## Supplementary Data 3 for "Pharmacological proximities in the GPCR family discovered using contact-informed amino-acid and binding pocket similarities": f2647.bsv

```
res|B|C|P|wB|wC|wP
A|0.,0.,0.,0.,0.,0.,0.|0.,0.,0.,0.,0.||0.,0.,0.,0.,0.,0.,0.|0.,0.,0.,0.,0.|
R|1.790305,0.,0.|0.,0.,0.,0.,0.|0.,0.,0.,0.,0.,0.,0.|0.522717,0.,0.|0.,0.,0.,0.,0.|0.,0.,0.,0.,0.,0.,0.
N|0.,1.608449,0.,0.,0.,1.346954,0.,0.,0.,0.|1.13013,0.,0.,0.,0.,0.,0.|0.,0.,2.173081,1.577228,0.,0.,1.226802,0.,0.,0.|0.,0.204479,0.,0.,0.,0.140658,0.,0.,0.,0.|0.195163,0.,0.,0.,0.,0.,0.|0.,0.,0.794178,0.046547,0.,0.,0.009748,0.,0.,0.
D|0.,0.,0.,0.,0.|0.,0.|0.,0.,1.731253,0.,0.,0.,0.|0.,0.,0.,0.,0.|0.,0.|0.,0.,0.878172,0.,0.,0.,0.
C|0.,0.,0.,1.076328,1.453237,0.|||0.,0.,0.,0.010995,0.029692,0.||
Q|0.,0.,0.,0.|0.,0.,0.|0.,0.,0.,0.,0.,0.|0.,0.,0.,0.|0.,0.,0.|0.,0.,0.,0.,0.,0.
E|0.,0.,0.,0.,0.,0.|0.,0.,0.,0.|0.,1.670483,0.,0.,0.,0.,0.,0.,0.|0.,0.,0.,0.,0.,0.|0.,0.,0.,0.|0.,0.459988,0.,0.,0.,0.,0.,0.,0.
G|1.785602,1.622801,2.081095,1.3226,0.,0.,1.50751,1.570966,1.992953,0.,0.,0.,0.,0.,0.,0.,1.678309,1.778139,0.,0.,0.,0.,0.|||0.860217,0.769942,1.048143,0.521317,0.,0.,0.458807,0.523655,0.693201,0.,0.,0.,0.,0.,0.,0.,0.135255,0.211923,0.,0.,0.,0.,0.||
H|0.,0.,0.|1.063609,0.,0.|0.,1.640736,0.,0.,0.|0.,0.,0.|0.205033,0.,0.|0.,0.428305,0.,0.,0.
I|0.688937,0.|0.,0.||0.025144,0.|0.,0.|
L|1.390101,1.832229,0.,0.,0.,0.|1.436906,0.,0.,0.,1.102917,0.,0.,1.329614,1.339956,0.,0.,1.311347||0.52763,1.176907,0.,0.,0.,0.|0.283186,0.,0.,0.,0.239765,0.,0.,0.340927,0.505847,0.,0.,0.412558|
K|1.608523,1.633568,0.,0.,0.,0.|1.327343,0.,0.|1.213743,0.,0.,0.,0.|0.60611,0.568197,0.,0.,0.,0.|0.403974,0.,0.|0.386991,0.,0.,0.,0.
M|0.,0.,0.,0.|0.,0.,1.58232,0.,1.40413,0.,0.,0.||0.,0.,0.,0.|0.,0.,0.562216,0.,0.535712,0.,0.,0.|
F|0.,0.,0.,0.,0.,0.,0.|0.,0.,0.,0.,0.,0.,0.,1.245836,0.,0.,0.,0.,0.,0.,0.,0.,0.||0.,0.,0.,0.,0.,0.,0.|0.,0.,0.,0.,0.,0.,0.,0.615413,0.,0.,0.,0.,0.,0.,0.,0.,0.|
P|0.,0.,0.,0.|1.607228,1.501186,0.,1.196975,0.,0.||0.,0.,0.,0.|1.173159,0.197236,0.,0.264392,0.,0.|
S|1.434399,0.,0.,0.,0.,0.,0.,0.,0.,0.,1.144821,0.,0.||0.,0.,0.,0.,1.387001,0.,0.,0.,0.,0.,0.|0.408333,0.,0.,0.,0.,0.,0.,0.,0.,0.,0.011695,0.,0.||0.,0.,0.,0.,0.323076,0.,0.,0.,0.,0.,0.
T|1.307971,0.|0.,0.,0.,0.,0.,0.|0.,0.,0.,0.|0.362795,0.|0.,0.,0.,0.,0.,0.|0.,0.,0.,0.
W|0.,0.,0.,0.,0.,0.,0.,0.|1.425189,1.607392,1.44363,0.,0.,0.,0.,0.,1.157622,1.527618,0.|0.,0.,0.,0.,0.,0.|0.,0.,0.,0.,0.,0.,0.,0.|0.563811,0.50047,0.527592,0.,0.,0.,0.,0.,0.35986,0.389056,0.|0.,0.,0.,0.,0.,0.
Y|1.552775,0.,0.,0.,0.,0.,0.,0.|1.293643,0.,0.,0.,1.332552,0.,0.,0.,0.,0.,0.,0.,1.675658,0.|1.429405,0.,0.,1.151207,0.870754,0.,0.,0.,0.,0.,1.192007,0.|0.9634,0.,0.,0.,0.,0.,0.,0.|0.292722,0.,0.,0.,0.321097,0.,0.,0.,0.,0.,0.,0.,0.822139,0.|0.615583,0.,0.,0.369866,0.076934,0.,0.,0.,0.,0.,0.4018,0.
V|0.,0.,0.,0.,0.,0.,0.|0.,1.418512,0.,0.,0.,0.,1.210233,0.||0.,0.,0.,0.,0.,0.,0.|0.,0.78121,0.,0.,0.,0.,0.339953,0.|
```
