## Supplementary Data 3 for "Pharmacological proximities in the GPCR family discovered using contact-informed amino-acid and binding pocket similarities": f2652.bsv

```
res|B|C|P|wB|wC|wP
A|0.,0.,0.|1.40852,0.,0.||0.,0.,0.|0.293442,0.,0.|
R||||||
N||||||
D|1.72465|1.232383|0.,0.|0.71015|0.398712|0.,0.
C||||||
Q|0.|0.||0.|0.|
E||||||
G|0.|||0.||
H|0.|||0.||
I|0.,0.|1.426276,0.,1.339475||0.,0.|0.671189,0.,0.35009|
L|1.295989,0.,0.,0.,1.199227,0.,0.,0.|1.767601,1.375016,0.,0.,1.395091,0.,0.,0.,0.,0.||0.533642,0.,0.,0.,0.059053,0.,0.,0.|0.727836,0.4853,0.,0.,0.507306,0.,0.,0.,0.,0.|
K||||||
M|0.|0.,0.||0.|0.,0.|
F|0.,0.|0.,0.||0.,0.|0.,0.|
P|0.,0.|2.455578,0.||0.,0.|1.01112,0.|
S|1.794372,0.,1.732906,0.||1.371045,0.,1.474015,0.|0.316654,0.,0.150973,0.||0.524223,0.,0.262419,0.
T|0.,0.,0.,1.49291,0.,0.|1.322012,0.,0.,1.214516,0.,0.|2.359892,0.,0.,1.275709,0.,0.|0.,0.,0.,0.378882,0.,0.|0.699889,0.,0.,0.156415,0.,0.|0.97172,0.,0.,0.140135,0.,0.
W|0.|1.533662,0.|1.520026|0.|0.811939,0.|0.760013
Y|0.,0.|0.,2.105427,0.,0.|0.,1.544614,0.,0.|0.,0.|0.,0.661934,0.,0.|0.,0.43296,0.,0.
V||1.161934,0.,0.,0.|||0.387311,0.,0.,0.|
```
