## Supplementary Data 3 for "Pharmacological proximities in the GPCR family discovered using contact-informed amino-acid and binding pocket similarities": f2658.bsv

```
res|B|C|P|wB|wC|wP
A|0.,1.310519,0.,0.,0.|0.,0.,1.333485,0.,0.,0.||0.,0.35404,0.,0.,0.|0.,0.,0.307951,0.,0.,0.|
R|0.,0.|0.,0.,0.,0.,0.|0.,0.,0.,1.625301,0.|0.,0.|0.,0.,0.,0.,0.|0.,0.,0.,0.272654,0.
N|1.693492,0.||0.,0.|0.309388,0.||0.,0.
D|1.680507,1.434485,1.70284,0.,0.,0.,0.,0.,0.|1.101496,0.969445,1.159853,0.,0.,0.,0.,0.,0.|0.,0.,1.411324,1.667927,1.543967,0.,0.,0.,1.56509,0.,0.,0.,0.,0.|0.513488,0.315649,0.370989,0.,0.,0.,0.,0.,0.|0.10709,0.143621,0.166776,0.,0.,0.,0.,0.,0.|0.,0.,0.209085,0.305242,0.222008,0.,0.,0.,0.146621,0.,0.,0.,0.,0.
C|0.,0.||0.,0.,0.|0.,0.||0.,0.,0.
Q|||0.,0.|||0.,0.
E|0.,0.|0.|1.847875|0.,0.|0.|0.384974
G|1.110135,0.,1.512245,0.,0.,1.529463,0.,0.,0.,0.,0.,0.,1.430911,1.529463,1.30397,0.,0.,0.,0.|||0.362929,0.,0.294048,0.,0.,0.629779,0.,0.,0.,0.,0.,0.,0.35539,0.629779,0.269885,0.,0.,0.,0.||
H|0.,0.|0.,0.|0.,0.|0.,0.|0.,0.|0.,0.
I|1.651282,0.,0.,0.,0.,0.,0.,0.,0.,0.,0.,0.|1.340573,0.,0.,1.366444,1.162862,1.368315,0.,0.,0.,0.,0.,1.100788,0.,0.,0.,0.,0.,0.,0.||0.160541,0.,0.,0.,0.,0.,0.,0.,0.,0.,0.,0.|0.093095,0.,0.,0.336401,0.298949,0.41437,0.,0.,0.,0.,0.,0.211044,0.,0.,0.,0.,0.,0.,0.|
L|1.453426,0.|1.084675,1.236704,1.315666,0.,0.,0.882533,0.,0.,0.,0.,0.950156,0.,0.,0.,0.||0.167703,0.|0.344176,0.154588,0.164458,0.,0.,0.011536,0.,0.,0.,0.,0.066242,0.,0.,0.,0.|
K|0.|0.,0.,0.|0.,1.545718,0.,0.|0.|0.,0.,0.|0.,0.407898,0.,0.
M|0.,0.,0.,0.|1.799019||0.,0.,0.,0.|0.324823|
F|0.|0.,0.,0.,0.,0.||0.|0.,0.,0.,0.,0.|
P|0.,0.,0.,0.|0.,0.,0.,1.600535,0.,0.||0.,0.,0.,0.|0.,0.,0.,0.219681,0.,0.|
S|||0.|||0.
T|0.,0.,0.|0.|0.,0.,0.,0.,0.|0.,0.,0.|0.|0.,0.,0.,0.,0.
W|0.813741,0.|1.055823,0.|0.|0.039122,0.|0.324868,0.|0.
Y|0.,0.,0.|0.,0.,0.|0.,0.|0.,0.,0.|0.,0.,0.|0.,0.
V|1.607929,0.,0.|1.290303,1.137858,0.,1.163121,0.,0.,0.,0.,1.397241,0.,0.,0.,0.||0.111662,0.,0.|0.42183,0.252857,0.,0.248335,0.,0.,0.,0.,0.170469,0.,0.,0.,0.|
```
