## Supplementary Data 3 for "Pharmacological proximities in the GPCR family discovered using contact-informed amino-acid and binding pocket similarities": f2661.bsv

```
res|B|C|P|wB|wC|wP
A|1.666436,1.363947,0.,0.,0.,0.,0.,0.,0.906322|1.077652,1.153237,1.196477,0.,0.,0.,0.,0.||0.740638,0.083167,0.,0.,0.,0.,0.,0.,0.122476|0.063179,0.51255,0.03283,0.,0.,0.,0.,0.|
R|0.,0.,0.,0.,0.,0.,0.|0.,0.,1.344905|0.,0.,0.,0.951712,1.510663,1.510663|0.,0.,0.,0.,0.,0.,0.|0.,0.,0.399836|0.,0.,0.,0.422983,0.449116,0.449116
N|0.,0.|0.,0.|1.871443,1.871443,0.,1.159471|0.,0.|0.,0.|1.135847,1.135847,0.,0.212098
D|1.574261,0.,0.,0.,0.,0.,0.,0.,0.,0.,0.|1.50467,0.,0.,0.,0.,0.,0.,0.,0.,0.,0.|1.822948,1.871537,1.822913,0.,0.,0.,0.,0.,0.,0.,0.,0.,0.|0.097567,0.,0.,0.,0.,0.,0.,0.,0.,0.,0.|0.105856,0.,0.,0.,0.,0.,0.,0.,0.,0.,0.|0.229014,0.674004,0.299239,0.,0.,0.,0.,0.,0.,0.,0.,0.,0.
C|0.,1.665835,0.,0.,0.,1.210063,0.,0.,0.||1.157606,0.,1.424154,0.,0.,0.,0.,0.,0.|0.,0.616976,0.,0.,0.,0.066406,0.,0.,0.||0.371308,0.,0.562629,0.,0.,0.,0.,0.,0.
Q|0.,0.,0.,0.,0.,0.|0.,0.,0.,0.|0.,0.,0.,0.|0.,0.,0.,0.,0.,0.|0.,0.,0.,0.|0.,0.,0.,0.
E|0.,1.550324,0.,0.,0.,0.|0.,1.636429,0.,0.,0.854729,0.,0.,0.|0.,0.,0.,2.006701,0.,0.|0.,0.516775,0.,0.,0.,0.|0.,0.638104,0.,0.,0.098813,0.,0.,0.|0.,0.,0.,1.560767,0.,0.
G|1.837727,0.,0.,0.,0.,0.,0.,0.,0.|||0.594106,0.,0.,0.,0.,0.,0.,0.,0.||
H|0.,0.,0.,0.|0.,0.,0.,0.,0.,0.,0.,0.|0.,0.,0.,0.,0.,0.,0.,0.|0.,0.,0.,0.|0.,0.,0.,0.,0.,0.,0.,0.|0.,0.,0.,0.,0.,0.,0.,0.
I|0.,0.,0.,0.,0.,0.,0.959401|1.220417,0.931361,0.,0.,0.,0.,0.,0.,1.216439,0.,0.,0.,0.,0.822459,1.380617,0.||0.,0.,0.,0.,0.,0.,0.533|0.077682,0.120125,0.,0.,0.,0.,0.,0.,0.306022,0.,0.,0.,0.,0.365537,0.223884,0.|
L|0.,0.,0.,0.,0.,0.,0.,0.|0.,0.,0.,0.,0.841006,0.,0.,0.,1.156416,0.,0.,0.,0.,0.,0.,0.,0.||0.,0.,0.,0.,0.,0.,0.,0.|0.,0.,0.,0.,0.063472,0.,0.,0.,0.513963,0.,0.,0.,0.,0.,0.,0.,0.|
K||0.,0.|0.,0.||0.,0.|0.,0.
M|0.,0.,0.,0.,0.,0.,0.,0.|1.309272,0.,0.,0.,1.758649,1.758649||0.,0.,0.,0.,0.,0.,0.,0.|0.291393,0.,0.,0.,0.950621,0.950621|
F|0.,0.,0.,0.,0.,0.|0.,0.,0.,0.,0.,0.,1.915978,0.,1.915978,0.,0.,0.,0.,0.||0.,0.,0.,0.,0.,0.|0.,0.,0.,0.,0.,0.,1.406527,0.,1.406527,0.,0.,0.,0.,0.|
P|0.,1.668123,1.578465,1.529144,0.,0.,0.|1.392922,1.456511,1.633374,0.,0.,0.,0.,0.||0.,0.617823,0.487181,0.56635,0.,0.,0.|0.464307,0.539449,0.725944,0.,0.,0.,0.,0.|
S|0.,0.,0.,0.,0.,0.,0.,0.,0.,0.||0.,0.,0.,0.,0.,0.,0.|0.,0.,0.,0.,0.,0.,0.,0.,0.,0.||0.,0.,0.,0.,0.,0.,0.
T|0.,0.,1.488701,0.,0.,0.,0.,1.288908,0.,0.,0.,0.,0.,0.,0.,0.,0.|0.,0.,0.,0.,0.,0.,0.,0.,1.15871,0.,0.,0.|1.458459,0.,1.260613,0.,0.,0.,0.,0.,0.,0.,1.139177,0.,0.,0.,0.,0.|0.,0.,0.617952,0.,0.,0.,0.,0.070733,0.,0.,0.,0.,0.,0.,0.,0.,0.|0.,0.,0.,0.,0.,0.,0.,0.,0.572202,0.,0.,0.|0.124592,0.,0.309207,0.,0.,0.,0.,0.,0.,0.,0.062516,0.,0.,0.,0.,0.
W|0.|0.||0.|0.|
Y|0.|0.,0.,1.298242,0.,0.,0.,1.276832,0.,1.276832,0.,0.,0.|0.,1.342893,0.,0.,0.,0.,0.,0.,0.,0.,0.|0.|0.,0.,0.391922,0.,0.,0.,0.583062,0.,0.583062,0.,0.,0.|0.,0.48986,0.,0.,0.,0.,0.,0.,0.,0.,0.
V|0.,0.,0.,0.,0.,0.,1.508678|0.,0.,0.,1.415993,0.,1.415993,0.,0.,0.,1.665643,0.||0.,0.,0.,0.,0.,0.,0.326201|0.,0.,0.,0.892158,0.,0.892158,0.,0.,0.,0.585226,0.|
```
