## Supplementary Data 3 for "Pharmacological proximities in the GPCR family discovered using contact-informed amino-acid and binding pocket similarities": f2669.bsv

```
res|B|C|P|wB|wC|wP
A|1.302665,0.,0.,0.,0.,0.,0.,1.311198,0.,0.,0.,0.,0.,0.,0.,0.,0.,0.,0.,0.,0.,1.338807,0.,0.,0.|0.,0.,0.,0.,0.,0.,1.25133,1.437328,0.,0.,1.610961,0.,0.,0.,0.,0.,0.,0.,0.,0.,0.,1.185778,0.,0.,0.,0.||0.173689,0.,0.,0.,0.,0.,0.,0.3779,0.,0.,0.,0.,0.,0.,0.,0.,0.,0.,0.,0.,0.,0.216902,0.,0.,0.|0.,0.,0.,0.,0.,0.,0.34209,0.357763,0.,0.,0.207575,0.,0.,0.,0.,0.,0.,0.,0.,0.,0.,0.459489,0.,0.,0.,0.|
R|0.,0.,0.,0.,0.,0.,0.,0.,0.,0.,0.,0.,0.,0.,0.|1.149148,0.,0.,0.,0.,0.,0.,0.,0.,0.,0.,0.,0.,0.,0.,0.,0.,0.,0.|0.,0.,1.579146,0.,2.59374,2.331692,0.,0.,0.,0.,0.,0.,0.,0.,0.,0.,0.,0.,0.,0.,0.,0.,0.,0.,0.,0.,0.,0.,0.,0.,0.,0.|0.,0.,0.,0.,0.,0.,0.,0.,0.,0.,0.,0.,0.,0.,0.|0.150898,0.,0.,0.,0.,0.,0.,0.,0.,0.,0.,0.,0.,0.,0.,0.,0.,0.,0.|0.,0.,0.413586,0.,0.458489,0.376839,0.,0.,0.,0.,0.,0.,0.,0.,0.,0.,0.,0.,0.,0.,0.,0.,0.,0.,0.,0.,0.,0.,0.,0.,0.,0.
N|0.,0.,0.,0.,1.279025,2.09368,0.,0.,1.279025,2.09368,1.694826,0.,0.,0.,0.|0.,1.560723,0.,0.,0.,1.560723,0.,0.,0.,0.|0.,1.493256,0.,0.,0.,0.,1.641817,0.,0.,0.,0.,0.,0.,1.429326,1.641817,0.,1.714561,0.,0.,0.,0.|0.,0.,0.,0.,0.991244,1.674944,0.,0.,0.991244,1.674944,0.988649,0.,0.,0.,0.|0.,1.248578,0.,0.,0.,1.248578,0.,0.,0.,0.|0.,0.696853,0.,0.,0.,0.,1.272408,0.,0.,0.,0.,0.,0.,0.158814,1.272408,0.,1.114465,0.,0.,0.,0.
D|0.,0.,0.,0.,0.,0.,1.268662,1.118344,0.,0.,0.976727,0.,0.,0.,0.864133,0.,0.,0.,0.,0.,0.,0.,0.,0.,1.778721,1.436137,0.,0.,1.010685,0.,0.,0.828278,1.778721,1.436137,0.,0.,0.|0.,0.,0.,1.364622,0.,0.,0.,0.,0.,0.,0.,0.,0.,0.,0.,0.,0.,0.,0.,0.,0.,0.,0.,0.,0.,0.,0.|1.928104,0.,1.67511,0.,0.,0.,1.582171,0.,1.64904,1.032488,1.090547,1.335266,1.749868,1.871537,0.,0.,0.,0.,0.,0.,1.868785,0.,0.,2.123629,0.,1.529174,0.,2.485018,1.590568,0.,1.522527,0.,0.,0.,0.,0.,0.,1.450978,1.138869,0.,1.590568,0.,2.16982,1.655297,0.,0.,0.,0.|0.,0.,0.,0.,0.,0.,0.302062,0.133136,0.,0.,0.089569,0.,0.,0.,0.08133,0.,0.,0.,0.,0.,0.,0.,0.,0.,1.467445,1.220716,0.,0.,0.023368,0.,0.,0.184062,1.467445,1.220716,0.,0.,0.|0.,0.,0.,0.194946,0.,0.,0.,0.,0.,0.,0.,0.,0.,0.,0.,0.,0.,0.,0.,0.,0.,0.,0.,0.,0.,0.,0.|0.591098,0.,0.55837,0.,0.,0.,0.301366,0.,0.341468,0.029712,0.142866,0.201296,0.45139,0.674004,0.,0.,0.,0.,0.,0.,0.675275,0.,0.,0.439895,0.,0.120149,0.,0.258856,1.312218,0.,0.145003,0.,0.,0.,0.,0.,0.,0.32244,0.253082,0.,1.312218,0.,1.175319,0.339548,0.,0.,0.,0.
C|1.806634,1.806634,0.,2.023563,0.,0.,0.,0.,0.,2.178972,0.91792,0.,0.,0.,2.238275,0.|1.216757,0.,0.,0.,0.,0.,0.,0.,1.171356,0.,0.,1.219551,0.|0.,0.,0.,0.,0.|1.032362,1.032362,0.,0.570934,0.,0.,0.,0.,0.,0.226976,0.095617,0.,0.,0.,1.025876,0.|0.369373,0.,0.,0.,0.,0.,0.,0.,0.149906,0.,0.,0.66059,0.|0.,0.,0.,0.,0.
Q|1.03213,0.,1.03213,0.,1.52258,0.,1.754974,0.,1.279897,0.,0.,0.,0.,1.250225,0.,0.,0.|1.008747,0.,1.277266,1.466357,0.,0.,0.,1.033282,0.,0.,0.,0.,0.,0.,0.,0.,0.,0.|0.,1.287576,1.453244,1.453244,2.017895,2.125233,0.,0.,0.,1.53645,0.,0.,0.,0.,0.,1.487215,0.,0.,0.|0.245745,0.,0.245745,0.,0.485364,0.,0.601705,0.,0.213316,0.,0.,0.,0.,0.677205,0.,0.,0.|0.168124,0.,0.270935,0.582701,0.,0.,0.,0.095513,0.,0.,0.,0.,0.,0.,0.,0.,0.,0.|0.,0.699769,0.449814,0.449814,0.80512,1.067257,0.,0.,0.,0.426075,0.,0.,0.,0.,0.,0.120353,0.,0.,0.
E|1.553958,0.,0.,0.,0.,0.,0.,1.525644,0.,0.,0.,0.|0.,0.,0.,0.,0.,0.,1.184807,0.,0.|1.696066,0.,0.,0.,0.,0.,0.,0.,0.,0.,0.,0.,0.,0.,1.632307,0.,0.,0.,0.,0.|0.873392,0.,0.,0.,0.,0.,0.,0.610257,0.,0.,0.,0.|0.,0.,0.,0.,0.,0.,0.152238,0.,0.|0.346641,0.,0.,0.,0.,0.,0.,0.,0.,0.,0.,0.,0.,0.,0.264452,0.,0.,0.,0.,0.
G|2.081095,0.,0.,0.,0.,0.,0.,0.,0.,0.,1.613281,0.,0.,0.,0.,0.,0.,0.,0.,0.,0.,1.837727,0.,0.,0.,0.,0.,0.,0.,0.,0.,0.,0.,0.,1.963268,1.885189,1.40579,0.,0.,0.,0.,0.,1.889684,1.828098,1.186338,0.,0.,2.129456,0.,0.,1.69846,0.,0.,0.,0.,1.708839,0.,0.,0.,0.,0.,0.,0.,1.360298,0.,0.,2.129456,2.050203,0.817619,1.67051,0.,0.,0.,0.,0.,0.,0.||0.|1.048143,0.,0.,0.,0.,0.,0.,0.,0.,0.,0.545498,0.,0.,0.,0.,0.,0.,0.,0.,0.,0.,0.594106,0.,0.,0.,0.,0.,0.,0.,0.,0.,0.,0.,0.,0.869447,0.861801,0.29622,0.,0.,0.,0.,0.,0.489293,0.342768,0.123577,0.,0.,1.756801,0.,0.,0.141538,0.,0.,0.,0.,0.079021,0.,0.,0.,0.,0.,0.,0.,0.302288,0.,0.,1.756801,1.452227,0.306607,0.728171,0.,0.,0.,0.,0.,0.,0.||0.
H|0.,0.,0.,0.,0.,0.,1.174222,0.,0.,0.,1.603992,0.,0.,0.,0.,0.,0.|0.,0.,0.,1.931484,0.,1.267274,0.,0.,0.,0.,0.,0.,0.,0.,0.,1.57232,0.,0.,1.224108,0.,2.167476,0.,0.|0.,1.831934,0.,0.,2.191748,0.,0.,0.,0.,0.,0.,0.,0.,0.,0.,0.,0.,1.663367,1.675648,0.,0.,1.816341,0.736549,1.920208,0.,0.,0.|0.,0.,0.,0.,0.,0.,0.230651,0.,0.,0.,1.069328,0.,0.,0.,0.,0.,0.|0.,0.,0.,1.15889,0.,0.150866,0.,0.,0.,0.,0.,0.,0.,0.,0.,0.45485,0.,0.,0.174873,0.,0.361246,0.,0.|0.,1.274389,0.,0.,1.241991,0.,0.,0.,0.,0.,0.,0.,0.,0.,0.,0.,0.,0.469307,0.38899,0.,0.,0.129739,0.025545,0.426713,0.,0.,0.
I|0.,0.,0.,0.,0.,0.,0.,0.,0.,0.,0.|0.,0.,0.,0.,0.,0.,0.,0.,0.,0.,1.099515,0.,0.,0.,0.,0.,1.171296,0.,0.,0.,1.174058,0.,0.,0.||0.,0.,0.,0.,0.,0.,0.,0.,0.,0.,0.|0.,0.,0.,0.,0.,0.,0.,0.,0.,0.,0.23407,0.,0.,0.,0.,0.,0.634452,0.,0.,0.,0.083861,0.,0.,0.|
L|1.832229,0.,0.,0.,0.,0.,0.,0.,0.,0.,0.,0.,0.,0.,0.,0.,0.,0.,1.37686,1.354509,0.,0.,0.,1.029518,0.,1.37686,0.,0.,0.,0.,0.,0.,0.,0.|0.,0.,0.,0.,2.227203,1.077485,0.,0.,0.,0.,0.,0.,0.,0.,1.378922,0.,0.,0.,0.,0.,0.,0.,0.,0.,0.,1.507748,1.440204,1.106718,1.41152,0.,1.656726,0.,0.,0.,0.,1.507748,1.440204,0.,0.,0.,0.,0.,0.,0.,0.,0.,0.,0.||1.176907,0.,0.,0.,0.,0.,0.,0.,0.,0.,0.,0.,0.,0.,0.,0.,0.,0.,0.722851,0.145126,0.,0.,0.,0.065461,0.,0.722851,0.,0.,0.,0.,0.,0.,0.,0.|0.,0.,0.,0.,0.774679,0.102618,0.,0.,0.,0.,0.,0.,0.,0.,0.325675,0.,0.,0.,0.,0.,0.,0.,0.,0.,0.,1.243892,1.116158,0.184453,0.235253,0.,0.1628,0.,0.,0.,0.,1.243892,1.116158,0.,0.,0.,0.,0.,0.,0.,0.,0.,0.,0.|
K|0.,0.,0.,0.,0.,0.,0.,0.,0.,0.,0.,0.|0.,0.,0.,0.,0.,0.,0.,0.,0.,0.,0.,0.,0.,0.|0.,1.490442,0.,0.,0.,0.,0.,0.,0.,0.,0.,0.,0.,0.,0.,0.,0.|0.,0.,0.,0.,0.,0.,0.,0.,0.,0.,0.,0.|0.,0.,0.,0.,0.,0.,0.,0.,0.,0.,0.,0.,0.,0.|0.,0.375291,0.,0.,0.,0.,0.,0.,0.,0.,0.,0.,0.,0.,0.,0.,0.
M|0.,0.,0.,0.,0.,0.,1.663622,2.102639,0.,0.|0.,1.439727,0.,0.,0.,0.,0.,0.,0.,0.,0.,0.,0.,0.,0.,0.,0.,0.,0.||0.,0.,0.,0.,0.,0.,0.23766,0.158002,0.,0.|0.,0.274234,0.,0.,0.,0.,0.,0.,0.,0.,0.,0.,0.,0.,0.,0.,0.,0.,0.|
F|1.435314,0.,0.,0.,0.,0.,0.,0.,0.,0.,0.,0.,0.,0.,1.321279,0.,0.,0.,0.,0.,0.,0.|0.,0.,0.,1.710304,0.,2.302855,1.955006,0.,0.,0.,0.,1.554407,0.,0.,2.119155,2.252771,0.,0.,0.,0.,0.,0.,2.252771,2.119155,0.,0.,0.,0.,0.,1.725972,0.,0.,0.,0.,0.,0.,2.01318,0.,0.||0.170871,0.,0.,0.,0.,0.,0.,0.,0.,0.,0.,0.,0.,0.,0.20668,0.,0.,0.,0.,0.,0.,0.|0.,0.,0.,0.504478,0.,1.186624,0.484658,0.,0.,0.,0.,0.304786,0.,0.,1.695324,1.858536,0.,0.,0.,0.,0.,0.,1.858536,1.695324,0.,0.,0.,0.,0.,0.684603,0.,0.,0.,0.,0.,0.,0.534109,0.,0.|
P|0.,0.,0.,0.,0.,0.,0.,1.860842,0.,0.,0.,0.,0.,0.,0.,0.|1.607228,0.,0.,0.,1.362716,0.,0.,0.,0.,0.,0.,0.||0.,0.,0.,0.,0.,0.,0.,0.666328,0.,0.,0.,0.,0.,0.,0.,0.|1.173159,0.,0.,0.,0.380846,0.,0.,0.,0.,0.,0.,0.|
S|0.,0.,0.,0.,0.,0.,0.,0.,0.,0.,0.,0.,0.,0.,0.,0.,0.,0.,0.,0.,2.055772,1.211438,0.,0.,0.,0.,0.,0.,2.323348,1.344344,0.,0.,0.,0.,0.,0.,0.,0.,0.,0.,0.,0.,1.140715,2.27336,0.,1.857795,0.,0.,0.,0.,0.|0.,0.,0.|0.,0.,0.,0.,0.,0.,0.,0.,1.341137,0.,0.,0.,0.,0.,0.,1.737588,1.68866,0.,0.,0.,0.,1.640821,1.491398,0.,0.,0.,0.,0.,0.,0.,0.,0.,0.,0.,1.569128,1.25904,0.,0.,0.,0.,0.|0.,0.,0.,0.,0.,0.,0.,0.,0.,0.,0.,0.,0.,0.,0.,0.,0.,0.,0.,0.,0.543311,0.255267,0.,0.,0.,0.,0.,0.,0.26276,0.252065,0.,0.,0.,0.,0.,0.,0.,0.,0.,0.,0.,0.,0.253492,1.326127,0.,0.476358,0.,0.,0.,0.,0.|0.,0.,0.|0.,0.,0.,0.,0.,0.,0.,0.,0.29204,0.,0.,0.,0.,0.,0.,0.446808,0.566907,0.,0.,0.,0.,0.185569,0.319585,0.,0.,0.,0.,0.,0.,0.,0.,0.,0.,0.,0.915325,0.57706,0.,0.,0.,0.,0.
T|1.307971,1.755131,1.270335,0.,0.,1.467518,1.074977,0.,0.,0.,0.,0.,1.226213,0.,0.,0.|0.,0.,0.,0.,0.,0.,0.,0.,0.,0.,0.,1.118485,0.,0.,0.,0.|1.713273,0.,1.391508,1.362494,0.,0.,0.,0.,0.,0.,0.,0.,0.,1.054852,0.|0.362795,0.572325,0.27616,0.,0.,0.443423,0.059421,0.,0.,0.,0.,0.,0.087587,0.,0.,0.|0.,0.,0.,0.,0.,0.,0.,0.,0.,0.,0.,0.319567,0.,0.,0.,0.|1.005617,0.,0.330358,0.406238,0.,0.,0.,0.,0.,0.,0.,0.,0.,0.243427,0.
W|0.,0.,0.,0.,2.11088,0.,1.827311,0.,0.,0.,1.992305,0.,0.|0.,0.,0.,1.706062,1.777737,0.,1.316202,0.,0.,0.,0.,0.,0.,0.,1.574206,0.|0.,1.140971,0.,0.,0.,0.,0.,0.,0.|0.,0.,0.,0.,0.603109,0.,0.369813,0.,0.,0.,1.411216,0.,0.|0.,0.,0.,1.043275,0.332526,0.,0.316118,0.,0.,0.,0.,0.,0.,0.,0.658596,0.|0.,0.492505,0.,0.,0.,0.,0.,0.,0.
Y|1.552775,0.,0.,0.,0.,1.508293,0.,0.,0.,0.,0.,0.,0.,0.,0.,1.022506,0.,0.|0.,0.,0.,0.,0.,0.,0.,0.,1.374291,1.675056,0.,2.187336,1.694339,0.,1.872618,0.,1.674191,1.779322,0.,0.,0.,0.,0.,0.,0.,0.,0.,0.,0.,0.,0.,0.,0.,0.,0.,1.546213,1.97956,0.,2.001209,0.,1.257154,1.360944,1.927641,1.00509,1.374763,0.,0.|0.,0.,1.33938,1.53935,0.,1.199603,1.306475,0.,1.227465,0.,0.,0.,1.443919,1.272963,0.,0.,0.,0.,0.,0.,0.,0.,0.,0.,0.,0.,0.,0.,1.529802,0.,0.,0.,0.,0.,0.954833,0.,0.,0.|0.9634,0.,0.,0.,0.,0.428118,0.,0.,0.,0.,0.,0.,0.,0.,0.,0.052436,0.,0.|0.,0.,0.,0.,0.,0.,0.,0.,0.692089,0.63869,0.,1.069789,1.028442,0.,0.708897,0.,1.004515,0.538282,0.,0.,0.,0.,0.,0.,0.,0.,0.,0.,0.,0.,0.,0.,0.,0.,0.,0.850417,1.336203,0.,0.359191,0.,0.330091,0.364946,0.668774,0.112816,0.294592,0.,0.|0.,0.,0.263817,0.31098,0.,0.396991,0.281973,0.,0.385928,0.,0.,0.,0.781415,0.106972,0.,0.,0.,0.,0.,0.,0.,0.,0.,0.,0.,0.,0.,0.,0.688411,0.,0.,0.,0.,0.,0.116918,0.,0.,0.
V|0.,1.300647,0.,0.,0.,1.303931,0.,0.,0.,0.,0.,0.,0.,0.,0.,0.,0.,0.,2.255071,0.,0.,0.,2.255071,0.,0.,0.,0.,0.|1.154526,1.129738,0.,0.,1.626682,0.,1.626682,0.,0.,0.,0.,0.,0.,1.328474,0.,0.,1.112927,1.096766,0.,0.,0.,1.076264,0.,0.,0.,0.,0.,0.,0.,0.,1.211521,1.160696,0.,0.,0.,0.,0.||0.,0.495485,0.,0.,0.,0.186276,0.,0.,0.,0.,0.,0.,0.,0.,0.,0.,0.,0.,2.029564,0.,0.,0.,2.029564,0.,0.,0.,0.,0.|0.429787,0.442072,0.,0.,0.774611,0.,0.774611,0.,0.,0.,0.,0.,0.,0.312582,0.,0.,0.155872,0.219353,0.,0.,0.,0.083282,0.,0.,0.,0.,0.,0.,0.,0.,0.454321,0.773797,0.,0.,0.,0.,0.|
```
