## Supplementary Data 3 for "Pharmacological proximities in the GPCR family discovered using contact-informed amino-acid and binding pocket similarities": f2678.bsv

```
res|B|C|P|wB|wC|wP
A|0.,0.,0.,0.,0.|0.,0.,0.,0.,0.,0.,0.||0.,0.,0.,0.,0.|0.,0.,0.,0.,0.,0.,0.|
R|0.|0.,0.,0.,0.,0.|1.276859,0.,0.,0.,0.,0.,0.,0.|0.|0.,0.,0.,0.,0.|0.070157,0.,0.,0.,0.,0.,0.,0.
N|0.,0.,0.||0.,0.,0.,0.,0.|0.,0.,0.||0.,0.,0.,0.,0.
D|0.,0.,0.,0.,0.|0.,0.,0.,0.|0.,0.,0.,0.,0.,1.598865,0.|0.,0.,0.,0.,0.|0.,0.,0.,0.|0.,0.,0.,0.,0.,0.197955,0.
C|0.,0.,0.,0.||0.,0.,0.,0.|0.,0.,0.,0.||0.,0.,0.,0.
Q|0.|0.,0.|0.,0.781262,0.|0.|0.,0.|0.,0.048829,0.
E|0.,0.,0.,0.,1.261199,0.,0.,1.792606,0.,0.,0.,0.|0.,0.969038,0.,0.,0.,0.,0.,0.,0.|0.,1.498547,0.,0.,1.498547,0.,0.,0.,0.,0.,0.|0.,0.,0.,0.,0.106881,0.,0.,0.560189,0.,0.,0.,0.|0.,0.060223,0.,0.,0.,0.,0.,0.,0.|0.,0.287857,0.,0.,0.287857,0.,0.,0.,0.,0.,0.
G|0.,0.950521,0.,0.,0.,0.,0.,1.602494,0.,0.,0.,0.|||0.,0.112774,0.,0.,0.,0.,0.,0.63432,0.,0.,0.,0.||
H|0.|0.,0.,0.|1.807231|0.|0.,0.,0.|0.527826
I|0.,0.,0.,0.,0.|1.028517,0.,0.,1.432186,0.,0.,0.,0.,0.,0.,0.||0.,0.,0.,0.,0.|0.319596,0.,0.,0.445029,0.,0.,0.,0.,0.,0.,0.|
L|0.,0.,0.,0.,0.|0.,1.37996,0.,0.,0.,0.,0.,0.,0.,0.,0.,0.,0.,1.481154,0.,0.,0.,0.,0.||0.,0.,0.,0.,0.|0.,0.272873,0.,0.,0.,0.,0.,0.,0.,0.,0.,0.,0.,0.596576,0.,0.,0.,0.,0.|
K|0.,0.,0.|0.,0.,0.,0.,0.|0.,0.,0.,0.,1.120272,0.,0.,1.005324|0.,0.,0.|0.,0.,0.,0.,0.|0.,0.,0.,0.,0.046678,0.,0.,0.044681
M|0.,0.,0.,0.|0.,0.,0.,1.129929||0.,0.,0.,0.|0.,0.,0.,0.139896|
F|0.,0.|0.,0.,0.,1.265674,0.||0.,0.|0.,0.,0.,0.064356,0.|
P|0.,0.,0.,0.|0.,0.,0.,0.,0.||0.,0.,0.,0.|0.,0.,0.,0.,0.|
S|0.,0.,0.||0.,0.|0.,0.,0.||0.,0.
T|0.,0.,0.|0.,0.|0.,0.|0.,0.,0.|0.,0.|0.,0.
W|0.,0.,0.,0.,0.,0.|1.425189,0.,0.,0.,0.|0.,0.,0.,0.|0.,0.,0.,0.,0.,0.|0.563811,0.,0.,0.,0.|0.,0.,0.,0.
Y|0.,0.,0.,0.|0.,0.,0.,0.,1.793497,0.,0.|0.,0.,0.,0.,0.,0.,0.,0.,0.|0.,0.,0.,0.|0.,0.,0.,0.,0.603526,0.,0.|0.,0.,0.,0.,0.,0.,0.,0.,0.
V|0.,0.|0.,1.356014,1.356014,0.||0.,0.|0.,0.398377,0.398377,0.|
```
