## Supplementary Data 3 for "Pharmacological proximities in the GPCR family discovered using contact-informed amino-acid and binding pocket similarities": f2694.bsv

```
res|B|C|P|wB|wC|wP
A|1.820847,0.,0.|1.077652,0.,0.980699,0.||0.053737,0.,0.|0.063179,0.,0.018924,0.|
R|0.,0.,0.,1.351897|0.,0.,0.,0.,0.|0.,0.,0.,0.,0.,0.,0.|0.,0.,0.,0.023018|0.,0.,0.,0.,0.|0.,0.,0.,0.,0.,0.,0.
N|1.608449,0.,0.,0.,0.|0.755435,0.,0.,0.|1.577228,0.,0.,1.610866|0.204479,0.,0.,0.,0.|0.00343,0.,0.,0.|0.046547,0.,0.,0.26145
D|0.,0.,0.,1.574261,0.,0.,0.,0.|0.,0.,0.,1.50467,0.,0.,0.,0.,0.,0.|0.,0.,0.,0.,0.,0.,1.822948,1.871537,1.822913,0.,0.,0.,0.,1.335266,1.749868,1.769719,0.,0.,0.,0.,1.835477,1.881747,0.|0.,0.,0.,0.097567,0.,0.,0.,0.|0.,0.,0.,0.105856,0.,0.,0.,0.,0.,0.|0.,0.,0.,0.,0.,0.,0.229014,0.674004,0.299239,0.,0.,0.,0.,0.201296,0.45139,0.364615,0.,0.,0.,0.,0.480491,0.413787,0.
C|0.,0.,0.,0.,0.,0.,0.|0.|1.325705,0.,0.,0.,0.|0.,0.,0.,0.,0.,0.,0.|0.|0.094693,0.,0.,0.,0.
Q|0.||0.,0.,0.|0.||0.,0.,0.
E|0.|0.,0.,0.,0.,0.,0.,0.,0.|1.420458,0.,0.,0.,0.,0.,0.|0.|0.,0.,0.,0.,0.,0.,0.,0.|0.119366,0.,0.,0.,0.,0.,0.
G|0.,0.,0.,1.837727,0.,0.,0.,0.,0.,1.729897,1.837727,0.,0.,0.,0.,0.,0.,0.,0.,0.,0.,1.46213,0.,0.,0.,0.,0.,0.|||0.,0.,0.,0.594106,0.,0.,0.,0.,0.,0.310049,0.594106,0.,0.,0.,0.,0.,0.,0.,0.,0.,0.,0.696617,0.,0.,0.,0.,0.,0.||
H|0.|1.237499|1.329994,1.376399|0.|0.03933|0.070953,0.086475
I|0.,0.,0.,0.|1.220417,0.,0.,0.,0.,0.,0.,0.,0.,0.,0.,0.,0.,0.,0.,0.,0.||0.,0.,0.,0.|0.077682,0.,0.,0.,0.,0.,0.,0.,0.,0.,0.,0.,0.,0.,0.,0.,0.|
L|0.,0.,0.,0.,0.,0.,0.|0.,0.,0.,0.,0.,0.,0.,1.378922,0.,0.,0.,1.431144,0.||0.,0.,0.,0.,0.,0.,0.|0.,0.,0.,0.,0.,0.,0.,0.325675,0.,0.,0.,0.269744,0.|
K|0.,0.|0.,0.,0.,0.|0.,0.,0.,0.|0.,0.|0.,0.,0.,0.|0.,0.,0.,0.
M|0.|0.,1.903243,0.||0.|0.,0.677595,0.|
F|0.,0.,0.,0.,0.|0.,0.,0.,0.,0.,0.,0.,1.955006,0.,0.,0.,0.,0.,0.,1.709041||0.,0.,0.,0.,0.|0.,0.,0.,0.,0.,0.,0.,0.484658,0.,0.,0.,0.,0.,0.,0.733725|
P|0.,0.,0.|||0.,0.,0.||
S|0.,0.,0.,0.,0.,0.,0.,0.,0.,0.,0.,0.||0.,0.,0.,0.,0.,0.,0.,0.,0.|0.,0.,0.,0.,0.,0.,0.,0.,0.,0.,0.,0.||0.,0.,0.,0.,0.,0.,0.,0.,0.
T|1.233432,0.,0.,0.,0.,0.|0.,0.,0.,0.,0.,0.,0.,0.,0.|1.458459,0.,1.362494,0.,0.|0.018594,0.,0.,0.,0.,0.|0.,0.,0.,0.,0.,0.,0.,0.,0.|0.124592,0.,0.406238,0.,0.
W|0.,0.,0.,0.|0.,0.,0.,0.,0.,0.,1.657758,0.|0.,0.,0.,0.|0.,0.,0.,0.|0.,0.,0.,0.,0.,0.,0.062095,0.|0.,0.,0.,0.
Y|0.,0.,0.,0.,0.|0.,0.,1.872618,0.,0.,0.,0.|0.,0.,0.,0.,0.|0.,0.,0.,0.,0.|0.,0.,0.708897,0.,0.,0.,0.|0.,0.,0.,0.,0.
V|0.,0.,0.,0.,0.,0.,0.,0.|0.,0.,0.,0.,0.,0.,1.623473,1.372548,0.||0.,0.,0.,0.,0.,0.,0.,0.|0.,0.,0.,0.,0.,0.,0.229496,0.38805,0.|
```
