## Supplementary Data 3 for "Pharmacological proximities in the GPCR family discovered using contact-informed amino-acid and binding pocket similarities": f2697.bsv

```
res|B|C|P|wB|wC|wP
A|0.,0.,0.,1.430634,0.,0.,0.,0.,0.,0.,1.666276,0.,0.,0.|0.,0.,0.,0.,0.,0.,0.,0.,0.,0.,0.,0.,0.,0.,0.,0.,0.,0.,0.||0.,0.,0.,0.689067,0.,0.,0.,0.,0.,0.,0.833138,0.,0.,0.|0.,0.,0.,0.,0.,0.,0.,0.,0.,0.,0.,0.,0.,0.,0.,0.,0.,0.,0.|
R|0.,0.,0.,0.,0.,0.,0.,0.,0.,0.,0.,0.|0.,1.361156,0.,0.,0.|0.,0.,0.,1.420508,0.,0.,0.|0.,0.,0.,0.,0.,0.,0.,0.,0.,0.,0.,0.|0.,1.166705,0.,0.,0.|0.,0.,0.,1.217578,0.,0.,0.
N|0.,0.,0.,0.,0.,0.,0.,1.801019,0.,0.929828|0.,0.,0.,0.,0.,0.,0.884099,0.,0.,0.|0.,0.,0.,0.,0.,0.,0.,1.559788,0.,0.,0.|0.,0.,0.,0.,0.,0.,0.,0.982374,0.,0.398498|0.,0.,0.,0.,0.,0.,0.3789,0.,0.,0.|0.,0.,0.,0.,0.,0.,0.,1.114134,0.,0.,0.
D|0.,0.,0.,0.,0.,0.,1.396283,0.,0.,0.,0.,0.,0.|0.,0.,0.,0.,0.,0.,0.,0.,0.|0.,0.,0.,0.,0.,2.230324,0.,2.230324,0.,0.,0.,0.|0.,0.,0.,0.,0.,0.,0.363458,0.,0.,0.,0.,0.,0.|0.,0.,0.,0.,0.,0.,0.,0.,0.|0.,0.,0.,0.,0.,1.170799,0.,1.170799,0.,0.,0.,0.
C|0.||0.|0.||0.
Q|0.,0.,0.,0.|0.,0.,0.,0.|0.,1.528406,0.,0.|0.,0.,0.,0.|0.,0.,0.,0.|0.,0.563621,0.,0.
E|0.,0.,0.,0.,0.,0.,1.326154,1.468181,1.468181,0.,0.,0.|0.,0.,0.,0.,0.,0.,0.,0.,0.,0.,0.,0.,0.|1.492347,0.,0.,0.,0.,0.,0.,0.,0.,1.396166,0.,0.,0.,0.,0.|0.,0.,0.,0.,0.,0.,0.663077,0.770795,0.770795,0.,0.,0.|0.,0.,0.,0.,0.,0.,0.,0.,0.,0.,0.,0.,0.|0.273744,0.,0.,0.,0.,0.,0.,0.,0.,0.143004,0.,0.,0.,0.,0.
G|0.,0.,1.061956,1.536253,0.,0.,0.,0.,0.,0.,0.,0.,0.,0.,0.,0.,0.,0.,0.,0.,1.547233,0.904957,0.,0.,0.,0.,0.,0.,0.,0.,0.,0.,0.,0.,0.,0.,0.,0.|||0.,0.,0.163378,0.609047,0.,0.,0.,0.,0.,0.,0.,0.,0.,0.,0.,0.,0.,0.,0.,0.,0.350317,0.051224,0.,0.,0.,0.,0.,0.,0.,0.,0.,0.,0.,0.,0.,0.,0.,0.||
H|0.,0.,1.23675,0.,0.,0.,0.,1.343441,0.,0.,0.,0.,0.|1.128966,0.,0.,0.,0.,0.,0.,1.120333,0.,0.,0.,0.,0.|0.,0.,0.,0.,0.,0.,1.725521,0.,0.,0.,0.,0.,0.|0.,0.,0.425487,0.,0.,0.,0.,0.123119,0.,0.,0.,0.,0.|0.327333,0.,0.,0.,0.,0.,0.,0.187226,0.,0.,0.,0.,0.|0.,0.,0.,0.,0.,0.,0.621337,0.,0.,0.,0.,0.,0.
I|0.,0.,0.,0.,0.,0.,0.,0.,0.|0.,0.,1.552597,0.,0.,0.,0.,0.,0.,0.,0.,0.,0.,0.,0.||0.,0.,0.,0.,0.,0.,0.,0.,0.|0.,0.,0.925861,0.,0.,0.,0.,0.,0.,0.,0.,0.,0.,0.,0.|
L|0.,0.,0.,0.,0.,0.,0.,0.,0.,0.,0.,0.,0.,0.,0.|0.,0.,0.,0.,1.277769,0.,0.,0.,0.,0.,1.273159,0.,0.,0.,0.,1.409762,0.,0.,0.,0.,0.,0.,0.,0.,0.,0.||0.,0.,0.,0.,0.,0.,0.,0.,0.,0.,0.,0.,0.,0.,0.|0.,0.,0.,0.,0.406993,0.,0.,0.,0.,0.,0.425307,0.,0.,0.,0.,0.382256,0.,0.,0.,0.,0.,0.,0.,0.,0.,0.|
K|0.,0.,0.,0.,0.,0.|0.,0.,0.,0.,0.,0.|0.,0.,0.|0.,0.,0.,0.,0.,0.|0.,0.,0.,0.,0.,0.|0.,0.,0.
M|0.,0.,0.,0.,0.,0.,0.|0.,0.,0.,1.654313,0.,0.,0.,0.,0.,0.,0.,0.,0.,1.281083,0.,0.,0.,0.,0.902827||0.,0.,0.,0.,0.,0.,0.|0.,0.,0.,0.287973,0.,0.,0.,0.,0.,0.,0.,0.,0.,0.430733,0.,0.,0.,0.,0.328301|
F|0.,0.,0.,0.,0.,0.,0.,0.,0.,1.309881,0.,0.,0.,0.,0.,0.,0.,0.,0.,0.|0.,0.,0.,1.582113,0.,0.,0.,0.,0.,0.,0.,0.,0.,0.,1.431863,0.,0.,0.,0.,0.,0.,1.639394,0.,0.,0.,0.,0.||0.,0.,0.,0.,0.,0.,0.,0.,0.,0.406319,0.,0.,0.,0.,0.,0.,0.,0.,0.,0.|0.,0.,0.,1.052323,0.,0.,0.,0.,0.,0.,0.,0.,0.,0.,0.431733,0.,0.,0.,0.,0.,0.,0.583288,0.,0.,0.,0.,0.|
P|0.,0.,0.,0.,0.,0.,0.,0.,0.,0.,0.|0.,0.,0.,0.,0.,0.,0.,0.,0.,0.||0.,0.,0.,0.,0.,0.,0.,0.,0.,0.,0.|0.,0.,0.,0.,0.,0.,0.,0.,0.,0.|
S|0.,0.,0.,0.,0.,0.,0.,0.,0.,0.,0.,0.,0.,0.,0.,0.,0.,0.,0.||0.,0.,0.,0.,1.251164,0.,0.,0.,0.,0.,0.,0.,0.,0.,0.,0.,0.,0.,0.|0.,0.,0.,0.,0.,0.,0.,0.,0.,0.,0.,0.,0.,0.,0.,0.,0.,0.,0.||0.,0.,0.,0.,0.278036,0.,0.,0.,0.,0.,0.,0.,0.,0.,0.,0.,0.,0.,0.
T|0.,0.,1.40109,0.,0.,0.,0.|0.,0.,0.,0.,0.,0.,0.,0.,0.,0.,0.,0.|0.,0.,0.,0.,0.,0.968799,0.,1.429505|0.,0.,0.227204,0.,0.,0.,0.|0.,0.,0.,0.,0.,0.,0.,0.,0.,0.,0.,0.|0.,0.,0.,0.,0.,0.067249,0.,1.234572
W|1.211757,0.,0.,0.,0.,0.,0.,0.,0.|0.,2.355703,0.,0.,2.102054,0.,0.,0.,0.,0.,1.596774,1.982617,1.596774,1.982617,2.285461,0.,0.,0.,1.614218,0.,0.,0.,1.614218,0.,0.,0.|0.,1.120853,0.,0.,1.278684,0.,0.,0.,0.905942,0.,0.,0.,1.004522,0.,0.,0.,0.,0.|0.325939,0.,0.,0.,0.,0.,0.,0.,0.|0.,0.724832,0.,0.,0.825318,0.,0.,0.,0.,0.,0.798387,1.338267,0.798387,1.338267,0.418899,0.,0.,0.,0.630894,0.,0.,0.,0.630894,0.,0.,0.|0.,0.238762,0.,0.,0.404963,0.,0.,0.,0.135891,0.,0.,0.,0.100181,0.,0.,0.,0.,0.
Y|0.,0.,0.,0.,0.,0.,0.,0.,0.,0.,0.,0.,0.,0.,0.|0.,0.,0.,0.,0.,0.,0.,0.,0.,1.565764,1.403691,0.,1.565764,0.,0.,1.818809,1.836488,1.670352,1.75895,0.,0.,1.565001,0.,0.,0.,0.,1.244966,1.922923,0.,0.,0.,1.614922,0.,0.,0.,0.|0.,1.041381,0.,0.,0.,0.,1.493207,1.640336,0.,1.640336,0.,0.,1.137762,0.89083,0.,0.,1.060051,0.,0.,0.,0.,1.598595,0.,0.,0.,0.,1.310509,0.,0.,0.,0.|0.,0.,0.,0.,0.,0.,0.,0.,0.,0.,0.,0.,0.,0.,0.|0.,0.,0.,0.,0.,0.,0.,0.,0.,0.709858,0.496316,0.,0.709858,0.,0.,1.405443,1.168674,1.138876,0.639618,0.,0.,0.485108,0.,0.,0.,0.,0.348993,0.751547,0.,0.,0.,0.317761,0.,0.,0.,0.|0.,0.086268,0.,0.,0.,0.,0.693159,0.797039,0.,0.797039,0.,0.,0.879179,0.445415,0.,0.,0.171437,0.,0.,0.,0.,0.659259,0.,0.,0.,0.,0.240201,0.,0.,0.,0.
V|0.,0.,0.,0.,0.,0.,0.,0.,0.,0.|0.,1.511102,1.174161,0.,0.,0.,0.,0.,0.,0.,0.,0.||0.,0.,0.,0.,0.,0.,0.,0.,0.,0.|0.,0.503701,0.147857,0.,0.,0.,0.,0.,0.,0.,0.,0.|
```
