## Supplementary Data 3 for "Pharmacological proximities in the GPCR family discovered using contact-informed amino-acid and binding pocket similarities": f2699.bsv

```
res|B|C|P|wB|wC|wP
A|0.,0.,0.,0.,0.,0.,1.448024|0.,0.,0.,0.,0.,1.077652,1.207017,0.||0.,0.,0.,0.,0.,0.,0.549551|0.,0.,0.,0.,0.,0.063179,0.349017,0.|
R|0.,0.,0.,0.,0.,0.,0.,0.|0.,0.,0.,0.,0.,0.,0.|0.,0.,0.,0.,0.,0.,1.458328,0.,0.|0.,0.,0.,0.,0.,0.,0.,0.|0.,0.,0.,0.,0.,0.,0.|0.,0.,0.,0.,0.,0.,0.184487,0.,0.
N|0.||0.,0.|0.||0.,0.
D|0.,0.,0.,0.,0.,0.,1.574261,0.,0.|0.,0.,0.,0.,0.,1.50467,0.,0.,0.,0.|0.,0.,1.672534,0.,0.,1.822913,0.,0.,0.,0.,0.,0.,0.991256,0.,0.,1.216116|0.,0.,0.,0.,0.,0.,0.097567,0.,0.|0.,0.,0.,0.,0.,0.105856,0.,0.,0.,0.|0.,0.,0.702569,0.,0.,0.299239,0.,0.,0.,0.,0.,0.,0.360457,0.,0.,0.21978
C|0.,0.,0.||0.,0.,0.|0.,0.,0.||0.,0.,0.
Q|0.|0.,0.|0.,0.,0.,0.,0.|0.|0.,0.|0.,0.,0.,0.,0.
E|0.,0.,0.|0.,0.,0.,0.,0.,0.,0.,0.|0.,0.,0.,0.,1.657036,0.,0.,0.|0.,0.,0.|0.,0.,0.,0.,0.,0.,0.,0.|0.,0.,0.,0.,0.477891,0.,0.,0.
G|0.,0.,0.,0.,1.543205,0.,0.,0.,0.,0.,0.,0.,0.,0.,0.,0.,0.|||0.,0.,0.,0.,0.507952,0.,0.,0.,0.,0.,0.,0.,0.,0.,0.,0.,0.||
H|0.|1.015774,0.,0.,0.,0.|0.,1.626632,1.656627,0.,0.,0.|0.|0.319243,0.,0.,0.,0.|0.,1.057311,0.85198,0.,0.,0.
I|0.,0.,0.,0.,0.,0.,0.,0.,0.,0.,0.,0.,0.|1.092596,0.,0.,0.,0.,0.,0.,0.,0.,0.,1.220417,0.931361,0.,0.,0.,0.,0.,0.,1.363651,1.016267,0.||0.,0.,0.,0.,0.,0.,0.,0.,0.,0.,0.,0.,0.|0.10926,0.,0.,0.,0.,0.,0.,0.,0.,0.,0.077682,0.120125,0.,0.,0.,0.,0.,0.,0.557857,0.46194,0.|
L|0.,0.,0.,0.,0.,0.678631,0.,0.,0.,0.,1.486989,0.,0.|0.,0.,0.,0.,0.,0.,0.,0.,1.682888,0.,0.,0.,0.,0.,0.,0.,0.,0.,0.||0.,0.,0.,0.,0.,0.006567,0.,0.,0.,0.,0.275023,0.,0.|0.,0.,0.,0.,0.,0.,0.,0.,0.553929,0.,0.,0.,0.,0.,0.,0.,0.,0.,0.|
K|0.|0.,0.|0.,0.,0.|0.|0.,0.|0.,0.,0.
M||0.,0.,0.,0.|||0.,0.,0.,0.|
F|0.,0.,0.,0.,0.,0.,0.,0.,0.,0.|1.258212,1.405137,0.,0.,0.,1.412112,1.405137,0.,0.,0.,0.,0.,0.,0.,1.955006,0.,0.,0.,1.708838,0.,0.,0.,0.||0.,0.,0.,0.,0.,0.,0.,0.,0.,0.|0.22729,0.371681,0.,0.,0.,0.077438,0.371681,0.,0.,0.,0.,0.,0.,0.,0.484658,0.,0.,0.,1.165117,0.,0.,0.,0.|
P|0.,0.,0.|||0.,0.,0.||
S|1.293987,0.,0.,0.,0.,0.,0.,0.,0.,0.||1.535923,0.,0.,0.,0.,0.,0.,0.|0.058438,0.,0.,0.,0.,0.,0.,0.,0.,0.||0.287366,0.,0.,0.,0.,0.,0.,0.
T|0.,0.,2.000417,0.,0.,0.,0.|0.,0.,0.,0.,1.137241,0.,0.,0.,0.,0.|0.,0.,0.,0.,0.,0.,0.,0.,0.,0.|0.,0.,0.777592,0.,0.,0.,0.|0.,0.,0.,0.,0.256681,0.,0.,0.,0.,0.|0.,0.,0.,0.,0.,0.,0.,0.,0.,0.
W||0.|||0.|
Y|0.,0.,0.,0.|0.,0.,0.,0.,0.,0.,1.74327,0.,0.|0.,0.,0.,0.,0.|0.,0.,0.,0.|0.,0.,0.,0.,0.,0.,0.298846,0.,0.|0.,0.,0.,0.,0.
V|0.,0.,0.,0.,0.,0.|1.460463,0.,0.,0.,0.,0.,0.||0.,0.,0.,0.,0.,0.|0.874446,0.,0.,0.,0.,0.,0.|
```
