## Supplementary Data 3 for "Pharmacological proximities in the GPCR family discovered using contact-informed amino-acid and binding pocket similarities": f2716.bsv

```
res|B|C|P|wB|wC|wP
A|2.082141,0.,0.,0.,2.052853|1.07105,0.,0.,0.,1.259956||0.410563,0.,0.,0.,0.499491|0.181023,0.,0.,0.,0.279616|
R|0.,0.,0.|0.,0.,0.,0.|0.,0.,0.,0.,0.|0.,0.,0.|0.,0.,0.,0.|0.,0.,0.,0.,0.
N|0.,0.,0.,0.,0.|0.,0.,0.|0.,0.,0.,0.|0.,0.,0.,0.,0.|0.,0.,0.|0.,0.,0.,0.
D|0.,0.,0.,0.|0.,0.|2.210768,0.,2.485018,2.079564|0.,0.,0.,0.|0.,0.|0.415168,0.,0.258856,0.472628
C|1.801925,0.,0.,0.,2.178972,0.,0.,1.893184,0.999253,0.|0.,0.,0.,0.,0.,0.,0.,0.,0.,0.|0.|0.406068,0.,0.,0.,0.226976,0.,0.,0.496075,0.066795,0.|0.,0.,0.,0.,0.,0.,0.,0.,0.,0.|0.
Q|0.,0.,0.,0.,0.,0.,0.,0.,0.,0.,0.,0.|0.,0.,0.,0.,0.,0.,0.,0.,0.,0.,0.|0.,0.,0.,0.,0.,0.,0.,0.,0.,0.,0.|0.,0.,0.,0.,0.,0.,0.,0.,0.,0.,0.,0.|0.,0.,0.,0.,0.,0.,0.,0.,0.,0.,0.|0.,0.,0.,0.,0.,0.,0.,0.,0.,0.,0.
E|0.,1.552183,0.,0.,0.,1.318012,0.,0.,0.|0.,0.,0.,0.,0.,0.,0.,0.,0.,0.|0.,0.,2.052158,1.963697,0.,0.,0.,0.,0.,0.|0.,0.486959,0.,0.,0.,0.303072,0.,0.,0.|0.,0.,0.,0.,0.,0.,0.,0.,0.,0.|0.,0.,0.635767,0.785479,0.,0.,0.,0.,0.,0.
G|1.971248,1.825899,1.121713,0.,1.086291,0.,0.,0.,0.,0.,1.889684,1.828098,1.186338,0.,0.,1.899277,1.805308,1.382298,0.|||0.823667,0.52291,0.16852,0.,0.085199,0.,0.,0.,0.,0.,0.489293,0.342768,0.123577,0.,0.,1.112144,0.66613,0.277199,0.||
H|0.,0.,0.,0.,0.,0.|0.,0.,0.,1.298412,0.,0.|0.,0.,1.585924,1.53274,0.|0.,0.,0.,0.,0.,0.|0.,0.,0.,0.254591,0.,0.|0.,0.,0.342062,0.383185,0.
I|0.|0.,0.,0.||0.|0.,0.,0.|
L|0.,0.,0.,0.,0.,0.,0.,0.,0.|0.,0.,0.,0.,0.,0.,0.,0.,0.||0.,0.,0.,0.,0.,0.,0.,0.,0.|0.,0.,0.,0.,0.,0.,0.,0.,0.|
K|1.539547,0.,0.,0.,0.|0.,0.,0.,0.,0.|0.,0.,0.,0.,0.,0.|0.448131,0.,0.,0.,0.|0.,0.,0.,0.,0.|0.,0.,0.,0.,0.,0.
M|1.944072,0.,0.,0.,0.,0.|0.,1.520908,0.,0.,0.,0.,0.||0.57941,0.,0.,0.,0.,0.|0.,0.429433,0.,0.,0.,0.,0.|
F|0.,0.,0.,0.,0.,0.|0.,0.,0.,0.,0.,0.,0.||0.,0.,0.,0.,0.,0.|0.,0.,0.,0.,0.,0.,0.|
P|0.,0.|0.,0.||0.,0.|0.,0.|
S|1.553787,0.,0.,0.,0.,0.,0.,0.,2.323348,1.344344,0.,0.,0.,0.,0.,1.373528|0.,0.|1.834615,0.,0.,0.,0.,0.,0.,1.640821,1.491398,0.,1.54931|0.269907,0.,0.,0.,0.,0.,0.,0.,0.26276,0.252065,0.,0.,0.,0.,0.,0.319511|0.,0.|0.465114,0.,0.,0.,0.,0.,0.,0.185569,0.319585,0.,0.356259
T|0.,0.,0.,0.,0.,0.|1.195089,0.,0.|0.,0.,0.|0.,0.,0.,0.,0.,0.|0.145879,0.,0.|0.,0.,0.
W|2.087503,0.,1.827311,2.257236,0.|0.,1.392302,0.,0.,0.|1.290087,0.,0.,0.|0.539027,0.,0.369813,0.669928,0.|0.,0.3003,0.,0.,0.|0.288372,0.,0.,0.
Y|0.,0.,0.,0.,0.,0.,0.,0.,0.,0.,0.|0.,0.,0.,1.279739,0.,0.,0.,0.,0.,0.,0.,0.,0.,0.,0.|0.,0.,0.,0.,1.513655,0.,0.,0.,0.,0.,0.,0.,0.,0.,0.,0.,0.|0.,0.,0.,0.,0.,0.,0.,0.,0.,0.,0.|0.,0.,0.,0.396468,0.,0.,0.,0.,0.,0.,0.,0.,0.,0.,0.|0.,0.,0.,0.,0.599526,0.,0.,0.,0.,0.,0.,0.,0.,0.,0.,0.,0.
V|0.,0.,0.,0.,0.,0.,0.|0.,0.,0.,0.,1.076264,1.43151||0.,0.,0.,0.,0.,0.,0.|0.,0.,0.,0.,0.083282,0.26793|
```
