## Supplementary Data 3 for "Pharmacological proximities in the GPCR family discovered using contact-informed amino-acid and binding pocket similarities": f2749.bsv

```
res|B|C|P|wB|wC|wP
A|0.,0.,0.,1.138507,1.150032,0.,0.,0.,0.,0.,0.,0.,0.,0.,0.,0.,0.,0.,0.|0.,0.,0.,1.077988,1.097931,0.,0.,1.847476,0.,0.,0.,0.,0.,0.,0.,0.,0.,0.,0.||0.,0.,0.,0.471106,0.30442,0.,0.,0.,0.,0.,0.,0.,0.,0.,0.,0.,0.,0.,0.|0.,0.,0.,0.631924,0.462853,0.,0.,0.73899,0.,0.,0.,0.,0.,0.,0.,0.,0.,0.,0.|
R|0.,0.,0.,0.,0.|0.,0.,0.,0.,0.,0.,0.|0.,0.,1.355635,0.,0.,0.,0.|0.,0.,0.,0.,0.|0.,0.,0.,0.,0.,0.,0.|0.,0.,0.358845,0.,0.,0.,0.
N|0.,0.,1.789692,0.,0.,0.,0.,0.,0.,0.,0.,0.|0.,0.,0.,0.,0.,0.,0.,0.,0.,0.,0.,0.|0.,0.,1.267036,0.,1.50527,0.,0.,0.,0.,0.,0.|0.,0.,0.162699,0.,0.,0.,0.,0.,0.,0.,0.,0.|0.,0.,0.,0.,0.,0.,0.,0.,0.,0.,0.,0.|0.,0.,0.249568,0.,0.570964,0.,0.,0.,0.,0.,0.
D|0.,0.,0.,0.|0.,0.,0.,0.,0.,0.,0.|0.,0.,2.241656,2.116395,0.846758,2.535436,2.443825,0.,1.634258,0.,0.,2.281221,1.809445,0.,0.,0.|0.,0.,0.,0.|0.,0.,0.,0.,0.,0.,0.|0.,0.,1.379481,1.302397,0.521082,1.358269,1.309192,0.,0.153988,0.,0.,0.771589,0.904722,0.,0.,0.
C|0.,0.,0.,0.||0.,0.,0.,0.,1.062654,0.,0.,0.,0.,1.470563|0.,0.,0.,0.||0.,0.,0.,0.,0.093669,0.,0.,0.,0.,0.551461
Q|1.844085,0.,1.755533,0.,0.,0.|0.,0.|0.,0.,0.|0.992969,0.,1.290833,0.,0.,0.|0.,0.|0.,0.,0.
E|1.44567,0.,1.848488,1.666493,0.,0.,0.|0.,0.,0.,0.,0.,1.292112,0.,1.104918,0.,0.,0.|1.738585,0.,0.,2.846725,2.24134,0.,2.51102,2.462563,0.,2.21225,2.189222,1.650018,0.,1.396166,0.|0.330439,0.,1.386366,0.461168,0.,0.,0.|0.,0.,0.,0.,0.,0.333186,0.,0.035739,0.,0.,0.|0.516608,0.,0.,1.751831,1.379286,0.,1.614227,1.31923,0.,1.236257,0.998028,0.048922,0.,0.143004,0.
G|1.574941,0.,0.,0.,0.,0.,0.,0.,0.,2.002007,0.,0.,0.,0.,0.,0.,0.,1.117636,1.547233,0.,0.,0.,0.|||0.53098,0.,0.,0.,0.,0.,0.,0.,0.,0.625627,0.,0.,0.,0.,0.,0.,0.,0.123512,0.350317,0.,0.,0.,0.||
H|1.483046,0.,0.,0.,0.,0.|2.030693,0.,0.,0.,0.,0.,0.,0.,0.,1.120333,0.|0.,1.702399,0.,2.148161,0.,1.712081,0.,0.,0.,1.816923,0.,0.,2.086403,0.,0.,1.241242,0.|0.364406,0.,0.,0.,0.,0.|0.61501,0.,0.,0.,0.,0.,0.,0.,0.,0.187226,0.|0.,1.04763,0.,1.150801,0.,0.161321,0.,0.,0.,0.721425,0.,0.,0.652001,0.,0.,0.153901,0.
I|0.,0.,0.,0.,0.,0.|2.024256,1.311514,0.,1.780775,1.559912,0.,1.235388,1.182012,0.,0.,0.||0.,0.,0.,0.,0.,0.|0.90224,0.258329,0.,1.506809,0.974149,0.,0.225322,0.451946,0.,0.,0.|
L|0.,0.,0.,1.329449,0.,0.,0.,0.,0.,0.|0.,1.706887,0.,0.,1.005802,0.,1.329947,0.,0.,0.,1.661649,0.,0.,1.20472,0.,0.,0.,0.,0.,0.,0.,0.,0.,1.530085,0.,0.,0.,0.,0.||0.,0.,0.,0.550117,0.,0.,0.,0.,0.,0.|0.,0.67241,0.,0.,0.618955,0.,0.596183,0.,0.,0.,0.890169,0.,0.,0.433699,0.,0.,0.,0.,0.,0.,0.,0.,0.,0.54003,0.,0.,0.,0.,0.|
K|0.,0.,0.|0.,0.,0.|0.,0.,0.,0.,0.|0.,0.,0.|0.,0.,0.|0.,0.,0.,0.,0.
M|1.47069,1.682147,0.,0.,0.,0.,0.849186|0.,0.,0.,1.373401,0.,0.,0.,0.,0.,0.,0.,0.,1.845923,1.779254,1.564265||0.352966,0.413328,0.,0.,0.,0.,0.212296|0.,0.,0.,0.312137,0.,0.,0.,0.,0.,0.,0.,0.,0.692221,0.66722,0.488833|
F|0.,0.,0.,0.,0.,0.,0.,0.,0.,0.,0.,0.,0.,0.,0.|0.,0.917035,0.,1.641684,0.,0.,0.,1.792705,1.284445,0.,2.20282,1.447654,0.,0.,0.,0.,0.,1.794788,0.,0.,0.,1.612098,0.,1.139897,1.3666,0.,0.,0.,0.,0.||0.,0.,0.,0.,0.,0.,0.,0.,0.,0.,0.,0.,0.,0.,0.|0.,0.222311,0.,1.262834,0.,0.,0.,1.280504,0.264445,0.,0.61679,0.463249,0.,0.,0.,0.,0.,0.801446,0.,0.,0.,1.114244,0.,0.356218,0.313102,0.,0.,0.,0.,0.|
P|0.,1.550924,0.,0.,0.,0.,0.,0.897268,0.,0.|0.,0.,0.,1.005393,0.,0.,0.,0.,0.,0.,0.||0.,0.645691,0.,0.,0.,0.,0.,0.280396,0.,0.|0.,0.,0.,0.18056,0.,0.,0.,0.,0.,0.,0.|
S|0.,0.,0.,0.,0.,0.,0.,0.,0.,0.,0.||0.,0.,0.,0.,0.,0.,0.,1.375332,1.104578,0.,1.633673,0.,0.,0.,0.,0.,0.,0.,0.,2.014868,0.|0.,0.,0.,0.,0.,0.,0.,0.,0.,0.,0.||0.,0.,0.,0.,0.,0.,0.,0.521678,0.380889,0.,0.272279,0.,0.,0.,0.,0.,0.,0.,0.,0.222667,0.
T|0.,0.,0.,0.,0.,0.,0.,0.,0.|0.767048,0.,0.,1.701648,1.397062,0.,0.,0.,0.,0.|1.479207,0.,0.,0.,0.,0.,0.,0.,0.|0.,0.,0.,0.,0.,0.,0.,0.,0.|0.343849,0.,0.,0.816791,0.131798,0.,0.,0.,0.,0.|0.408057,0.,0.,0.,0.,0.,0.,0.,0.
W|1.093103,1.200696,0.,0.,0.,0.|1.423918,0.,2.094443,1.280949,1.450689,1.559909,1.504078,0.,0.,0.,0.,1.47629,1.346533,1.614218,0.,0.,0.,2.285461,0.,0.,0.|0.,1.297426,1.750412,0.,0.,0.,0.,1.384042,0.,0.986412,0.,0.,0.|0.262345,0.137222,0.,0.,0.,0.|0.667207,0.,1.288888,0.788276,0.207241,0.55711,1.128058,0.,0.,0.,0.,0.651304,0.772276,0.630894,0.,0.,0.,0.418899,0.,0.,0.|0.,0.798416,0.937721,0.,0.,0.,0.,0.651314,0.,0.085081,0.,0.,0.
Y|0.,0.,0.,0.,0.,0.,0.,0.,0.,0.|0.,0.,0.,2.040337,0.,0.,0.,1.10161,0.,0.,0.,0.,0.,0.,0.,0.,0.,0.,0.,0.,1.614922,1.244966,0.,0.,0.,1.565001,0.,0.,0.,0.|0.,1.63983,1.475581,0.,0.,1.365982,0.,0.,0.,0.,0.,0.,0.,0.,0.,0.,0.,0.,1.060051,0.,0.,0.,0.|0.,0.,0.,0.,0.,0.,0.,0.,0.,0.|0.,0.,0.,0.803769,0.,0.,0.,0.097102,0.,0.,0.,0.,0.,0.,0.,0.,0.,0.,0.,0.,0.317761,0.348993,0.,0.,0.,0.485108,0.,0.,0.,0.|0.,0.447226,0.290645,0.,0.,0.19514,0.,0.,0.,0.,0.,0.,0.,0.,0.,0.,0.,0.,0.171437,0.,0.,0.,0.
V|0.,0.,0.,0.,0.,0.,0.,0.,0.,0.,0.,0.,1.673657,0.897146,0.,0.,0.|0.,0.,0.,0.,0.,0.,1.415954,0.,0.,0.,0.,1.445275,0.,0.,0.,0.,0.,0.,0.,0.,0.,0.||0.,0.,0.,0.,0.,0.,0.,0.,0.,0.,0.,0.,0.523018,0.024182,0.,0.,0.|0.,0.,0.,0.,0.,0.,0.745543,0.,0.,0.,0.,1.135573,0.,0.,0.,0.,0.,0.,0.,0.,0.,0.|
```
