## Supplementary Data 3 for "Pharmacological proximities in the GPCR family discovered using contact-informed amino-acid and binding pocket similarities": f2761.bsv

```
res|B|C|P|wB|wC|wP
A|0.,0.,0.,0.,0.,1.405144,0.,0.,0.,0.|1.108183,0.,0.,0.,0.,0.,0.,0.,0.,0.,0.,0.,0.,0.,0.,0.,0.,0.||0.,0.,0.,0.,0.,0.374467,0.,0.,0.,0.|0.568299,0.,0.,0.,0.,0.,0.,0.,0.,0.,0.,0.,0.,0.,0.,0.,0.,0.|
R|0.,2.53004,0.,0.|1.374569,0.|0.,0.|0.,0.240956,0.,0.|0.130911,0.|0.,0.
N|0.,0.923197,0.923197,0.937921,0.928689,0.,0.|0.785259|1.730783,1.37594,0.,1.37594,0.,1.10523,0.,1.341896,0.,0.,0.|0.,0.023935,0.023935,0.146381,0.084426,0.,0.|0.013617|0.665686,0.173266,0.,0.173266,0.,0.31578,0.,0.386303,0.,0.,0.
D|0.,0.,0.,0.,0.,0.,0.,0.,0.,0.|0.890797,0.,0.,0.780905,0.,0.,0.,0.,0.,0.,0.,0.|1.225746,1.809101,0.,1.809101,0.,1.446049,1.011181,0.,0.,0.,1.93734,1.937085,0.,2.235093,0.,1.831219,0.,0.|0.,0.,0.,0.,0.,0.,0.,0.,0.,0.|0.137046,0.,0.,0.148744,0.,0.,0.,0.,0.,0.,0.,0.|0.5343,0.448925,0.,0.448925,0.,0.344297,0.096303,0.,0.,0.,0.363866,0.290071,0.,0.745031,0.,0.44699,0.,0.
C|0.,0.,0.,0.,0.||1.206433,0.,0.,0.,0.,0.|0.,0.,0.,0.,0.||0.216539,0.,0.,0.,0.,0.
Q|0.,0.|1.066822,0.,0.,0.,0.,0.|1.534888,0.,0.,0.,0.,0.,0.|0.,0.|0.082063,0.,0.,0.,0.,0.|0.590342,0.,0.,0.,0.,0.,0.
E|1.545106,0.,0.,1.221878,1.822722,0.,0.,1.221878,1.822722,0.,0.,0.,1.452181,0.,0.,1.159941|0.,0.,0.,0.,0.,1.14408,0.770045,0.,0.,0.,0.|2.008973,0.,0.,2.008973,0.,0.,0.,0.,0.,0.|0.63389,0.,0.,0.117662,0.276784,0.,0.,0.117662,0.276784,0.,0.,0.,0.264033,0.,0.,0.228335|0.,0.,0.,0.,0.,0.093221,0.005704,0.,0.,0.,0.|0.386913,0.,0.,0.386913,0.,0.,0.,0.,0.,0.
G|0.,0.,1.592832,0.,0.,0.,0.,1.126372,0.,0.,0.,0.,0.,1.188549,1.378918,0.,0.,0.,0.,0.,0.,1.608483,1.924898,0.,0.,0.,0.,0.,1.382255,1.606514,0.,0.|||0.,0.,0.224176,0.,0.,0.,0.,0.041717,0.,0.,0.,0.,0.,0.144275,0.12753,0.,0.,0.,0.,0.,0.,0.408244,0.698631,0.,0.,0.,0.,0.,0.348285,0.493339,0.,0.||
H|0.,0.,0.|0.,0.,0.|0.,0.,0.,0.|0.,0.,0.|0.,0.,0.|0.,0.,0.,0.
I|0.,0.,0.,0.|1.55434,0.,0.,0.,0.||0.,0.,0.,0.|0.089846,0.,0.,0.,0.|
L|0.,0.,0.,0.,0.,0.,0.,0.,0.,0.|0.,0.,1.277769,0.,1.277769,0.,0.,0.,0.,0.,0.,0.,0.,0.,0.,0.,1.251967,0.,0.,1.46492,0.||0.,0.,0.,0.,0.,0.,0.,0.,0.,0.|0.,0.,0.406993,0.,0.406993,0.,0.,0.,0.,0.,0.,0.,0.,0.,0.,0.,0.265569,0.,0.,0.565205,0.|
K|0.,0.|0.,0.,0.,0.,0.,0.|0.,0.,0.,1.619348,0.,0.,0.,0.|0.,0.|0.,0.,0.,0.,0.,0.|0.,0.,0.,0.365055,0.,0.,0.,0.
M|0.,0.,0.,0.,1.356798,0.|0.,0.,0.,0.,0.,0.,0.,0.,0.,0.,0.,0.,0.||0.,0.,0.,0.,0.384604,0.|0.,0.,0.,0.,0.,0.,0.,0.,0.,0.,0.,0.,0.|
F|0.,0.,0.,0.,0.,0.,0.,0.|0.,0.,0.,0.,0.,0.,0.,0.,0.||0.,0.,0.,0.,0.,0.,0.,0.|0.,0.,0.,0.,0.,0.,0.,0.,0.|
P|0.,0.,0.,0.|0.,0.,0.,0.||0.,0.,0.,0.|0.,0.,0.,0.|
S|0.,0.,0.,0.,0.,0.,0.,0.,0.900823,0.,0.,0.,1.089594,0.||0.,0.,0.,0.,0.,0.,0.,0.,1.232167,0.,0.,0.,1.255084,0.|0.,0.,0.,0.,0.,0.,0.,0.,0.091454,0.,0.,0.,0.180169,0.||0.,0.,0.,0.,0.,0.,0.,0.,0.178258,0.,0.,0.,0.237181,0.
T|0.,0.,0.,0.,0.,0.|0.,0.,0.,0.,0.,0.,0.,0.|1.003921,0.,0.,0.,1.22792|0.,0.,0.,0.,0.,0.|0.,0.,0.,0.,0.,0.,0.,0.|0.127401,0.,0.,0.,0.334887
W|0.|0.|0.|0.|0.|0.
Y|0.,0.,0.,0.,0.,0.,0.,0.,0.|0.,0.,0.,0.,0.,1.420514,0.,0.,0.,0.,0.|0.,0.,0.,0.,0.,0.,0.,0.,0.|0.,0.,0.,0.,0.,0.,0.,0.,0.|0.,0.,0.,0.,0.,0.407406,0.,0.,0.,0.,0.|0.,0.,0.,0.,0.,0.,0.,0.,0.
V|0.,0.,0.,0.,0.,0.,0.,0.|1.078449,1.511102,0.,1.511102,0.,0.,0.,0.,0.,0.,0.,0.,1.41306,0.,0.,0.||0.,0.,0.,0.,0.,0.,0.,0.|0.442441,0.503701,0.,0.503701,0.,0.,0.,0.,0.,0.,0.,0.,0.40679,0.,0.,0.|
```
