## Supplementary Data 3 for "Pharmacological proximities in the GPCR family discovered using contact-informed amino-acid and binding pocket similarities": f2762.bsv

```
res|B|C|P|wB|wC|wP
A|0.,0.,0.,0.,0.884976,0.,0.,0.,1.961338,0.,0.,0.,0.,0.,0.,0.,0.,0.,0.,0.,0.,0.,0.,0.,0.,0.,1.52159,1.52159,1.738892,0.,0.,0.|0.,0.,0.,0.,0.,0.,0.,0.,0.,0.,0.,0.,0.,0.,0.,0.,0.,0.,0.,1.028296,0.,0.,0.,1.051165,1.051165,1.577628,0.,0.,0.,0.||0.,0.,0.,0.,0.04699,0.,0.,0.,0.396869,0.,0.,0.,0.,0.,0.,0.,0.,0.,0.,0.,0.,0.,0.,0.,0.,0.,0.533751,0.533751,0.289815,0.,0.,0.|0.,0.,0.,0.,0.,0.,0.,0.,0.,0.,0.,0.,0.,0.,0.,0.,0.,0.,0.,0.212458,0.,0.,0.,0.203629,0.203629,0.306761,0.,0.,0.,0.|
R|0.,0.,0.,0.,0.,0.,0.,0.,0.,0.,0.,0.|0.,0.,0.,0.,0.,0.,0.,0.,0.,0.,0.,0.,0.,0.,0.,0.,0.,0.|0.,0.,0.,0.,0.,0.,0.,0.,0.,1.660298,1.660298,1.60112,0.,0.,0.,0.,0.,0.,0.|0.,0.,0.,0.,0.,0.,0.,0.,0.,0.,0.,0.|0.,0.,0.,0.,0.,0.,0.,0.,0.,0.,0.,0.,0.,0.,0.,0.,0.,0.|0.,0.,0.,0.,0.,0.,0.,0.,0.,0.339014,0.339014,0.533707,0.,0.,0.,0.,0.,0.,0.
N|0.,1.655167,0.,1.335235,0.,0.,0.,0.,0.,0.,0.,0.,0.,0.,0.,0.,0.,0.,0.|0.,1.008136,0.,0.,0.,0.,0.,0.,0.,0.,0.,0.,0.|0.,0.,1.225698,0.,0.,0.,1.55733,0.,0.,0.,0.,0.,0.,0.,0.,0.,0.,0.,0.,0.,0.,0.,0.|0.,0.376446,0.,0.311555,0.,0.,0.,0.,0.,0.,0.,0.,0.,0.,0.,0.,0.,0.,0.|0.,0.174744,0.,0.,0.,0.,0.,0.,0.,0.,0.,0.,0.|0.,0.,0.053916,0.,0.,0.,0.493154,0.,0.,0.,0.,0.,0.,0.,0.,0.,0.,0.,0.,0.,0.,0.,0.
D|0.,0.,0.,0.,0.,0.,0.,0.,0.,0.,1.485659,0.,0.,0.,0.,0.,0.,0.|0.,0.,0.,0.,0.,0.,0.,0.,0.,1.028183,0.,0.,0.,0.,0.,0.,0.|0.,0.,0.,0.,0.,0.,0.,0.,0.,0.,0.,1.586397,1.581401,0.,0.,0.,0.,0.,0.,0.,0.,0.,0.,0.,0.,0.,0.,0.|0.,0.,0.,0.,0.,0.,0.,0.,0.,0.,0.478849,0.,0.,0.,0.,0.,0.,0.|0.,0.,0.,0.,0.,0.,0.,0.,0.,0.181646,0.,0.,0.,0.,0.,0.,0.|0.,0.,0.,0.,0.,0.,0.,0.,0.,0.,0.,1.133141,0.105427,0.,0.,0.,0.,0.,0.,0.,0.,0.,0.,0.,0.,0.,0.,0.
C|0.,0.,0.,0.,0.,0.,0.,0.|0.,0.,0.,0.,0.|0.,0.,1.060261,0.,0.,0.|0.,0.,0.,0.,0.,0.,0.,0.|0.,0.,0.,0.,0.|0.,0.,0.127675,0.,0.,0.
Q|0.,0.,0.,0.,0.,0.,0.,0.,1.487431,0.,0.,0.,0.,0.,0.,0.,0.|0.,0.,0.,0.,0.,0.,0.,0.,1.393365,0.,0.,0.,0.,0.,0.,0.,0.,0.821956,0.|0.,0.,0.,0.,0.,0.,0.,0.902227,0.,0.,0.,1.505709,0.,0.,0.,0.,0.,0.,0.,0.,0.,0.,1.406776,0.|0.,0.,0.,0.,0.,0.,0.,0.,0.630856,0.,0.,0.,0.,0.,0.,0.,0.|0.,0.,0.,0.,0.,0.,0.,0.,0.542166,0.,0.,0.,0.,0.,0.,0.,0.,0.100942,0.|0.,0.,0.,0.,0.,0.,0.,0.05512,0.,0.,0.,0.260917,0.,0.,0.,0.,0.,0.,0.,0.,0.,0.,0.530626,0.
E|0.,0.,0.,0.,0.,0.,0.,0.,1.396781,0.,1.396781,0.,0.,0.,1.097236,0.,0.,1.082627,0.|0.,0.,0.,0.,0.,0.,0.,0.,0.,0.,0.,0.,1.589567,0.,0.|0.,0.,0.,0.,0.,0.,0.,0.,0.,0.,0.,0.,1.584432,0.,1.529917,0.,0.,1.43035,2.193624,0.,0.|0.,0.,0.,0.,0.,0.,0.,0.,0.281704,0.,0.281704,0.,0.,0.,0.115499,0.,0.,0.150365,0.|0.,0.,0.,0.,0.,0.,0.,0.,0.,0.,0.,0.,0.220773,0.,0.|0.,0.,0.,0.,0.,0.,0.,0.,0.,0.,0.,0.,0.333565,0.,0.322088,0.,0.,0.283706,0.30467,0.,0.
G|0.,0.,0.,0.,1.493671,0.,0.,0.,0.,0.,0.,0.,0.,1.77126,0.,0.,0.,1.787948,0.,0.,1.12627,0.,0.,1.484376,0.,0.,0.,2.019528,0.,2.019528,0.,0.,1.611334,0.,0.,1.46213,0.,0.,0.,0.,0.,0.,1.46213,0.,0.,0.,0.,0.,0.,0.,0.,0.,1.608093,0.,0.,0.,0.|||0.,0.,0.,0.,0.407365,0.,0.,0.,0.,0.,0.,0.,0.,0.558257,0.,0.,0.,0.367917,0.,0.,0.643583,0.,0.,0.277084,0.,0.,0.,0.526095,0.,0.526095,0.,0.,0.781253,0.,0.,0.696617,0.,0.,0.,0.,0.,0.,0.696617,0.,0.,0.,0.,0.,0.,0.,0.,0.,0.428357,0.,0.,0.,0.||
H|0.,0.,0.,0.,0.,0.,0.,0.,1.261573,0.,0.,0.,0.,0.,0.,0.,0.,0.,1.258742,0.|0.,0.,0.,0.,0.,0.,0.,0.,0.,0.,0.,0.,0.,0.,0.,0.,0.,0.,0.,0.,0.,0.,0.,0.,0.,0.|0.,0.,0.,0.,0.,0.,0.,0.,0.,0.,0.,0.,0.,0.,0.,0.,0.,1.641128,0.,0.,0.,0.,0.,0.,0.,0.,0.,0.,0.,0.,0.,0.,0.,0.|0.,0.,0.,0.,0.,0.,0.,0.,0.132539,0.,0.,0.,0.,0.,0.,0.,0.,0.,0.192384,0.|0.,0.,0.,0.,0.,0.,0.,0.,0.,0.,0.,0.,0.,0.,0.,0.,0.,0.,0.,0.,0.,0.,0.,0.,0.,0.|0.,0.,0.,0.,0.,0.,0.,0.,0.,0.,0.,0.,0.,0.,0.,0.,0.,0.179283,0.,0.,0.,0.,0.,0.,0.,0.,0.,0.,0.,0.,0.,0.,0.,0.
I|0.,0.,0.,0.,0.,0.,0.,0.,0.,0.,0.,0.,0.,1.334479,0.,0.,0.,0.,0.,0.,0.,0.,0.861783,0.,0.,0.,0.|1.144893,1.094458,0.,0.,1.144893,0.,0.,0.,0.,0.,0.,0.,0.,0.,0.,0.,0.,0.,0.,0.,0.,0.,1.568455,0.,0.,0.,0.,0.,0.,0.,0.,0.,1.957271,0.,0.,0.886461,0.886461,0.,0.,0.,0.,0.,0.,0.,0.,0.||0.,0.,0.,0.,0.,0.,0.,0.,0.,0.,0.,0.,0.,0.173434,0.,0.,0.,0.,0.,0.,0.,0.,0.181428,0.,0.,0.,0.|0.162109,0.135597,0.,0.,0.162109,0.,0.,0.,0.,0.,0.,0.,0.,0.,0.,0.,0.,0.,0.,0.,0.,0.,0.509606,0.,0.,0.,0.,0.,0.,0.,0.,0.,0.246715,0.,0.,0.55987,0.55987,0.,0.,0.,0.,0.,0.,0.,0.,0.|
L|0.,0.,0.,0.,0.,0.,0.,0.,0.,0.,0.,0.,0.,0.,0.,0.,0.,0.,0.,0.,0.,0.,0.,0.,0.|1.279114,0.,0.,0.,0.,0.,0.,0.,0.,0.,0.,0.,0.,0.,0.,0.,0.,0.,0.,0.,1.46322,0.,0.,1.500194,0.,0.,0.,0.,0.,0.,1.452391,0.,0.,0.,0.,0.,0.,0.,0.,0.,1.085894,0.,0.,0.,0.|0.,0.|0.,0.,0.,0.,0.,0.,0.,0.,0.,0.,0.,0.,0.,0.,0.,0.,0.,0.,0.,0.,0.,0.,0.,0.,0.|0.158474,0.,0.,0.,0.,0.,0.,0.,0.,0.,0.,0.,0.,0.,0.,0.,0.,0.,0.,0.,0.216352,0.,0.,0.22205,0.,0.,0.,0.,0.,0.,0.462124,0.,0.,0.,0.,0.,0.,0.,0.,0.,0.333388,0.,0.,0.,0.|0.,0.
K|0.,0.,0.,0.,0.,0.,0.,0.,0.,0.,0.,0.,1.45573|0.,0.,0.,0.,0.,0.,0.,0.,0.,0.,1.285773,0.,0.,0.,1.285773,0.,1.022365,0.,0.,0.,0.,0.|0.,0.,0.,0.,0.,0.,0.,1.505614,0.,0.,1.465571,1.300905,0.,0.,0.,0.,1.021282,0.,1.393855,0.,0.,0.,0.729324,0.,0.,0.|0.,0.,0.,0.,0.,0.,0.,0.,0.,0.,0.,0.,0.317845|0.,0.,0.,0.,0.,0.,0.,0.,0.,0.,0.345754,0.,0.,0.,0.345754,0.,0.295725,0.,0.,0.,0.,0.|0.,0.,0.,0.,0.,0.,0.,0.184805,0.,0.,0.837469,0.316554,0.,0.,0.,0.,0.060075,0.,0.43774,0.,0.,0.,0.051181,0.,0.,0.
M|0.,0.,0.,0.,0.,0.,1.645339,0.,1.043384,0.,0.785876,0.,0.,0.,0.,1.816169|0.,0.,0.,0.,1.319442,0.,0.,0.,0.,0.,0.,0.,1.337731,0.,0.,0.,0.,0.,1.426946,0.,1.426946,0.,0.,0.,0.||0.,0.,0.,0.,0.,0.,0.434254,0.,0.21966,0.,0.045464,0.,0.,0.,0.,0.467921|0.,0.,0.,0.,0.239706,0.,0.,0.,0.,0.,0.,0.,0.281628,0.,0.,0.,0.,0.,0.650888,0.,0.650888,0.,0.,0.,0.|
F|0.,0.,0.,0.,0.,0.,0.,0.,0.,0.765456,0.,0.,0.,0.,0.|1.445571,0.,0.,0.,0.,0.,0.,0.,0.,0.,0.,0.,0.,0.,0.,1.582113,0.,0.,0.,0.,0.,0.,0.,1.92516,1.709041,0.,0.,1.713926,0.,0.,0.,0.,0.,0.,0.,0.,0.||0.,0.,0.,0.,0.,0.,0.,0.,0.,0.437404,0.,0.,0.,0.,0.|0.62684,0.,0.,0.,0.,0.,0.,0.,0.,0.,0.,0.,0.,0.,0.,1.052323,0.,0.,0.,0.,0.,0.,0.,0.668237,0.733725,0.,0.,0.661515,0.,0.,0.,0.,0.,0.,0.,0.,0.|
P|0.,0.,0.,0.|0.,0.,0.,0.||0.,0.,0.,0.|0.,0.,0.,0.|
S|0.,0.,0.,0.,0.,0.,0.,0.,0.,0.,0.,0.,0.,0.,0.,0.,0.,0.,0.,0.,0.,0.,0.,0.,0.,0.||0.,0.,0.,0.,0.,0.,0.,0.,0.,0.,0.,0.,0.,0.,1.296066,1.238879,0.,0.,0.,0.,0.,0.,0.|0.,0.,0.,0.,0.,0.,0.,0.,0.,0.,0.,0.,0.,0.,0.,0.,0.,0.,0.,0.,0.,0.,0.,0.,0.,0.||0.,0.,0.,0.,0.,0.,0.,0.,0.,0.,0.,0.,0.,0.,0.204642,0.488043,0.,0.,0.,0.,0.,0.,0.
T|0.,0.,0.,0.,0.,1.485659,0.,0.,0.,0.,0.,0.,0.,0.,0.|0.,0.,0.,0.,0.,0.,0.,0.,0.,0.,0.,0.,0.712256,0.,0.,0.,0.,0.|0.,0.,0.,1.208216,0.,0.,0.,0.,0.951377,0.,0.,0.|0.,0.,0.,0.,0.,0.369969,0.,0.,0.,0.,0.,0.,0.,0.,0.|0.,0.,0.,0.,0.,0.,0.,0.,0.,0.,0.,0.,0.149949,0.,0.,0.,0.,0.|0.,0.,0.,0.183348,0.,0.,0.,0.,0.20029,0.,0.,0.
W|0.,0.,0.,1.299021,1.299021|0.,0.,0.,0.,0.,0.,0.,0.,0.,0.,1.851984,0.,1.851984,0.|0.,0.,0.,0.,0.,0.,0.,0.,0.,0.|0.,0.,0.,0.398822,0.398822|0.,0.,0.,0.,0.,0.,0.,0.,0.,0.,0.925992,0.,0.925992,0.|0.,0.,0.,0.,0.,0.,0.,0.,0.,0.
Y|0.,0.,0.,0.,0.,0.,0.,0.,0.,0.,1.223205,0.,0.,0.,0.,0.,0.,0.,0.,0.,0.,0.,0.|0.,0.,0.,0.,0.,0.,1.163935,0.,0.,0.,0.,0.,0.,0.,0.,0.,0.,0.,1.737507,1.737507,1.737507,0.,0.,1.009712,0.,0.,0.,0.,0.,0.,0.,0.,1.656259,0.,0.,0.,0.,0.,1.490239,0.|0.,0.,0.,0.,0.,0.,0.895223,0.,0.,0.,0.,0.,0.,0.,0.,0.,0.,0.,0.,0.,1.042399,0.,0.,0.,1.163182,0.,1.163182,0.,0.,0.,0.,0.,0.,0.,0.,1.285774|0.,0.,0.,0.,0.,0.,0.,0.,0.,0.,0.143906,0.,0.,0.,0.,0.,0.,0.,0.,0.,0.,0.,0.|0.,0.,0.,0.,0.,0.,0.125376,0.,0.,0.,0.,0.,0.,0.,0.,0.,0.,0.,0.671641,0.671641,0.671641,0.,0.,0.397765,0.,0.,0.,0.,0.,0.,0.,0.,0.506079,0.,0.,0.,0.,0.,0.364425,0.|0.,0.,0.,0.,0.,0.,0.024468,0.,0.,0.,0.,0.,0.,0.,0.,0.,0.,0.,0.,0.,0.284291,0.,0.,0.,0.292318,0.,0.292318,0.,0.,0.,0.,0.,0.,0.,0.,0.241434
V|0.,0.,0.,0.,0.,0.,0.,0.,0.,0.,0.,0.,0.,0.,0.,0.,0.,0.,0.,0.|0.,0.,0.,0.,0.,0.,0.,0.,0.,0.,0.,0.,0.,0.,0.,1.090568,0.,0.,0.,0.,1.146832,0.,0.,0.,0.,1.16718,0.,0.,0.,1.372548,0.,0.,1.372548,0.,0.,0.,0.,0.,0.||0.,0.,0.,0.,0.,0.,0.,0.,0.,0.,0.,0.,0.,0.,0.,0.,0.,0.,0.,0.|0.,0.,0.,0.,0.,0.,0.,0.,0.,0.,0.,0.,0.,0.,0.,0.778977,0.,0.,0.,0.,0.422517,0.,0.,0.,0.,0.47266,0.,0.,0.,0.38805,0.,0.,0.38805,0.,0.,0.,0.,0.,0.|
```
