## Supplementary Data 3 for "Pharmacological proximities in the GPCR family discovered using contact-informed amino-acid and binding pocket similarities": f2771.bsv

```
res|B|C|P|wB|wC|wP
A|0.,0.,0.,0.,0.,0.,0.,0.,0.,0.,0.,0.,0.,0.,2.032367,1.40998,0.|0.,0.,0.,0.,0.,1.25133,1.804141,0.,0.,1.365305,0.,0.,0.,1.171515,0.,0.,0.||0.,0.,0.,0.,0.,0.,0.,0.,0.,0.,0.,0.,0.,0.,1.742029,0.457494,0.|0.,0.,0.,0.,0.,0.34209,0.328026,0.,0.,0.39522,0.,0.,0.,0.265543,0.,0.,0.|
R|0.,0.,0.,0.,0.,0.,1.747328,0.,0.|0.,0.,0.,0.,0.,2.165456|1.697949,0.,0.,0.,0.,0.,1.470184,0.|0.,0.,0.,0.,0.,0.,0.499236,0.,0.|0.,0.,0.,0.,0.,1.995313|0.485128,0.,0.,0.,0.,0.,1.260157,0.
N|1.77062,1.553376,0.,0.,0.,0.,1.335235,0.,0.952003|0.,0.,0.,0.,1.008136,0.,1.230697|1.715153,0.,0.,0.,0.,0.,0.,1.55733,0.,1.340733|0.184521,0.494256,0.,0.,0.,0.,0.311555,0.,0.272001|0.,0.,0.,0.,0.174744,0.,0.351628|0.110287,0.,0.,0.,0.,0.,0.,0.493154,0.,0.383067
D|0.,0.,0.,0.,0.,0.,0.,0.,1.230703|0.,0.,0.,0.,0.,0.,0.|0.,0.,1.672534,0.,0.,0.,0.,0.,1.916663,0.,1.661067,0.,0.,0.|0.,0.,0.,0.,0.,0.,0.,0.,0.3535|0.,0.,0.,0.,0.,0.,0.|0.,0.,0.702569,0.,0.,0.,0.,0.,0.755049,0.,0.143959,0.,0.,0.
C|1.104704,0.,0.,0.||1.03794,0.,0.|0.710167,0.,0.,0.||0.741385,0.,0.
Q|0.,0.,0.,0.,0.,1.638152|0.,0.,0.,0.,0.,0.|0.,0.,0.,0.,0.,0.,1.262388,0.,1.272956,0.|0.,0.,0.,0.,0.,0.906212|0.,0.,0.,0.,0.,0.|0.,0.,0.,0.,0.,0.,0.360682,0.,0.227314,0.
E|2.051197,0.,0.,0.,0.,1.805089,0.,1.269955,1.578111,0.|0.,0.,0.,0.,0.,0.,0.,1.23493,1.863203|0.,0.,0.,0.,0.,0.,1.485766,0.,1.671368,0.|0.304723,0.,0.,0.,0.,0.260295,0.,0.334199,0.537229,0.|0.,0.,0.,0.,0.,0.,0.,0.335008,1.450636|0.,0.,0.,0.,0.,0.,0.585302,0.,0.787931,0.
G|1.795371,0.,0.,0.,0.,0.,0.,0.,0.,1.613281,0.,0.,0.,0.,0.,0.,0.,0.,0.,0.,0.,0.,0.,0.,0.,0.,0.,0.,1.439173,0.,0.,0.,0.,0.,0.,0.,0.,1.362994,1.788366,1.362994,0.|||0.266718,0.,0.,0.,0.,0.,0.,0.,0.,0.545498,0.,0.,0.,0.,0.,0.,0.,0.,0.,0.,0.,0.,0.,0.,0.,0.,0.,0.,0.530222,0.,0.,0.,0.,0.,0.,0.,0.,0.973567,0.638702,0.973567,0.||
H|0.,1.449041,0.,0.,0.,0.,0.|0.,0.,0.,0.,0.,0.,0.,0.,0.,0.,0.,0.|0.,0.,0.,0.,0.,1.928996,1.755819,0.,1.955013,0.,1.938721|0.,0.225825,0.,0.,0.,0.,0.|0.,0.,0.,0.,0.,0.,0.,0.,0.,0.,0.,0.|0.,0.,0.,0.,0.,0.993725,0.744893,0.,1.675725,0.,1.149385
I|0.,0.,0.,0.,0.|0.,1.089145,0.,1.25828,0.,0.,0.,0.,0.,0.,0.,0.||0.,0.,0.,0.,0.|0.,0.311184,0.,0.321561,0.,0.,0.,0.,0.,0.,0.,0.|
L|0.,0.,0.,0.,0.,1.658982,0.,1.573253,0.,0.,0.,0.,0.|0.,0.,0.,1.257642,2.065542,1.486519,1.004225,1.147066,1.682888,0.,0.,0.,1.368456,1.543679,0.,0.,0.,0.,0.,0.,0.,0.960499,0.960499,0.||0.,0.,0.,0.,0.,0.387814,0.,0.496817,0.,0.,0.,0.,0.|0.,0.,0.,0.718653,0.590155,0.154444,0.101075,0.28407,0.553929,0.,0.,0.,0.396132,0.446855,0.,0.,0.,0.,0.,0.,0.,0.617464,0.617464,0.|
K|0.,1.662334,1.869501,0.,1.368459,0.|0.,0.,0.,1.605351,0.,1.131474,0.,0.,0.|0.,0.,1.490442,0.,0.,0.,0.,0.,1.729286,0.,0.,0.|0.,0.949905,0.166178,0.,0.373216,0.|0.,0.,0.,0.047566,0.,0.257153,0.,0.,0.|0.,0.,0.375291,0.,0.,0.,0.,0.,0.838442,0.,0.,0.
M|0.,0.,0.|0.,0.,0.,0.,0.,0.,1.337125,0.,1.428729,0.||0.,0.,0.|0.,0.,0.,0.,0.,0.,0.276647,0.,0.642928,0.|
F|0.,0.,0.,0.,0.,1.602235,1.402192,0.,0.,0.,0.,0.,0.,0.|0.,0.,1.543456,0.,0.,0.,0.,2.341114,0.,0.,2.20878,0.,0.,0.901186,0.901186,1.921412,0.,0.||0.,0.,0.,0.,0.,0.243302,0.041546,0.,0.,0.,0.,0.,0.,0.|0.,0.,0.382235,0.,0.,0.,0.,0.616083,0.,0.,0.655271,0.,0.,0.643705,0.643705,1.194021,0.,0.|
P|1.728132,0.,0.,0.,0.,0.,0.,0.,1.87554|1.504496,0.,0.,0.,0.,0.,0.,1.439824||0.337197,0.,0.,0.,0.,0.,0.,0.,0.803803|0.300232,0.,0.,0.,0.,0.,0.,0.565645|
S|0.,0.,0.,0.,0.,0.,0.,0.,0.,0.,0.,0.,0.,0.,2.11121,2.207264||0.,0.,0.,0.,0.,0.,0.,0.,0.,0.,0.,1.272566,1.272566,1.270998|0.,0.,0.,0.,0.,0.,0.,0.,0.,0.,0.,0.,0.,0.,0.603203,0.630647||0.,0.,0.,0.,0.,0.,0.,0.,0.,0.,0.,0.636283,0.636283,0.81707
T|1.898151,0.,1.467518,0.,0.,0.,0.,0.,1.62694,0.,1.524673,1.524673|0.,0.,1.137241,0.,0.,0.,1.002515,1.094741,0.,1.282549,0.,0.|1.894566,0.,1.391508,1.537733,0.,0.,0.,0.,0.,1.55336,1.650322,0.,1.527518,1.527518,0.|0.382997,0.,0.443423,0.,0.,0.,0.,0.,0.41906,0.,0.871242,0.871242|0.,0.,0.256681,0.,0.,0.,0.258224,0.098527,0.,0.366443,0.,0.|0.399077,0.,0.330358,0.380818,0.,0.,0.,0.,0.,0.353036,0.187036,0.,1.200193,1.200193,0.
W|0.,0.,0.,0.|0.,0.,1.706062,0.,0.,0.,0.,0.,0.|0.,1.140971,0.,0.,0.,0.,0.,0.|0.,0.,0.,0.|0.,0.,1.043275,0.,0.,0.,0.,0.,0.|0.,0.492505,0.,0.,0.,0.,0.,0.
Y|2.139267,0.,0.,1.541367,0.|0.,0.,0.,1.374291,1.675056,0.,1.351185,0.,0.,0.,0.,0.,0.898076,0.898076|0.,0.,0.,0.,0.,0.,0.,0.,0.,0.,0.,1.022261,0.|0.583436,0.,0.,0.217434,0.|0.,0.,0.,0.692089,0.63869,0.,0.228727,0.,0.,0.,0.,0.,0.38489,0.38489|0.,0.,0.,0.,0.,0.,0.,0.,0.,0.,0.,0.073019,0.
V|0.,1.984924,0.,0.,1.149249,0.,0.|1.528106,1.460463,1.333941,0.,0.,0.,1.089712,0.,0.,0.,0.,0.,0.,1.508846,0.,1.508846,0.||0.,0.317339,0.,0.,0.211704,0.,0.|0.277837,0.874446,0.192355,0.,0.,0.,0.143383,0.,0.,0.,0.,0.,0.,1.077747,0.,1.077747,0.|
```
