## Supplementary Data 3 for "Pharmacological proximities in the GPCR family discovered using contact-informed amino-acid and binding pocket similarities": f2784.bsv

```
res|B|C|P|wB|wC|wP
A|0.,0.,0.,0.,0.,0.|0.,0.,0.,0.,0.,0.,0.,0.,0.,0.,0.||0.,0.,0.,0.,0.,0.|0.,0.,0.,0.,0.,0.,0.,0.,0.,0.,0.|
R|0.,0.|0.|0.,0.,0.,0.,0.,0.|0.,0.|0.|0.,0.,0.,0.,0.,0.
N|0.,0.|0.,0.,0.,0.|0.,0.,0.,0.,0.,0.,0.,0.,0.|0.,0.|0.,0.,0.,0.|0.,0.,0.,0.,0.,0.,0.,0.,0.
D|0.,0.,0.,0.,0.,0.,0.,0.,0.,1.396283,0.,0.|0.,0.,0.,0.,0.,0.,0.,0.,0.,0.|1.769719,0.,0.,0.,0.,0.,0.,1.749868,1.871537,0.,0.,0.,0.,0.,0.,0.,0.,0.,0.,2.230324,0.,0.|0.,0.,0.,0.,0.,0.,0.,0.,0.,0.363458,0.,0.|0.,0.,0.,0.,0.,0.,0.,0.,0.,0.|0.364615,0.,0.,0.,0.,0.,0.,0.45139,0.674004,0.,0.,0.,0.,0.,0.,0.,0.,0.,0.,1.170799,0.,0.
C|0.,0.,0.|0.|0.,0.,0.|0.,0.,0.|0.|0.,0.,0.
Q|1.465748,0.,0.|2.668497,0.,0.|2.253926,0.,1.528406,0.|0.789249,0.,0.|1.436883,0.,0.|2.253926,0.,0.563621,0.
E|0.|0.,0.,0.,0.,0.,0.|0.,0.,0.,0.,0.,0.|0.|0.,0.,0.,0.,0.,0.|0.,0.,0.,0.,0.,0.
G|1.729897,1.884979,0.,0.,0.,0.,1.837727,0.,0.,0.,0.,0.,0.,0.,0.,0.,0.,0.,0.,0.,0.,0.,0.,0.,0.,0.,0.,0.,0.,0.,0.,0.,0.,0.|||0.310049,0.628326,0.,0.,0.,0.,0.594106,0.,0.,0.,0.,0.,0.,0.,0.,0.,0.,0.,0.,0.,0.,0.,0.,0.,0.,0.,0.,0.,0.,0.,0.,0.,0.,0.||
H|0.|0.|0.,0.,0.,0.|0.|0.|0.,0.,0.,0.
I|0.,0.,0.,0.,0.,0.,0.|1.211284,1.32868,0.,0.,0.,0.,0.,0.,0.,0.,0.,0.,0.,0.,0.,0.,1.873418,0.,0.,0.,0.,0.,0.||0.,0.,0.,0.,0.,0.,0.|0.156229,0.253718,0.,0.,0.,0.,0.,0.,0.,0.,0.,0.,0.,0.,0.,0.,0.166526,0.,0.,0.,0.,0.,0.|
L|0.,0.,0.,0.,0.,0.,0.,0.,0.,0.,0.|0.,0.,0.,0.,1.378922,0.,0.,0.,0.,0.,0.,1.038104,0.,0.,0.,0.,1.273159,0.,0.,0.,0.,0.,0.||0.,0.,0.,0.,0.,0.,0.,0.,0.,0.,0.|0.,0.,0.,0.,0.325675,0.,0.,0.,0.,0.,0.,0.249145,0.,0.,0.,0.,0.425307,0.,0.,0.,0.,0.,0.|
K|0.,0.,0.,0.|0.,0.,0.867627,0.|0.,0.,0.,0.,0.,0.,0.|0.,0.,0.,0.|0.,0.,0.13882,0.|0.,0.,0.,0.,0.,0.,0.
M|0.,0.,0.,0.|1.717702,1.765066,2.714475,1.442739,0.,0.,0.,0.||0.,0.,0.,0.|0.8474,0.156895,0.129261,0.447531,0.,0.,0.,0.|
F|0.,0.,0.,0.,0.,0.,0.|0.,1.528217,0.,0.,0.,0.,0.,0.,0.,0.,0.,0.,0.,0.,1.325288,0.,2.137648,0.,0.,0.,0.||0.,0.,0.,0.,0.,0.,0.|0.,0.245743,0.,0.,0.,0.,0.,0.,0.,0.,0.,0.,0.,0.,0.078886,0.,0.810832,0.,0.,0.,0.|
P|0.,0.,0.,0.,0.,0.,0.,0.,0.,0.,0.,0.,0.,0.|0.,0.,0.,0.,0.,0.,0.,0.,0.,0.,0.,0.||0.,0.,0.,0.,0.,0.,0.,0.,0.,0.,0.,0.,0.,0.|0.,0.,0.,0.,0.,0.,0.,0.,0.,0.,0.,0.|
S|0.,0.,0.,0.,0.,0.,0.,0.,0.,0.,0.,0.,0.,0.,0.,0.,0.,0.,0.,0.,0.||0.,0.,0.,0.,0.,0.,0.,0.,1.195058,1.411613,0.,0.,0.,0.,0.,0.,0.,0.,0.,0.,1.936521,0.|0.,0.,0.,0.,0.,0.,0.,0.,0.,0.,0.,0.,0.,0.,0.,0.,0.,0.,0.,0.,0.||0.,0.,0.,0.,0.,0.,0.,0.,0.079671,0.08156,0.,0.,0.,0.,0.,0.,0.,0.,0.,0.,0.863986,0.
T|0.,0.,0.,0.,0.,0.,0.,2.383451,0.,0.,0.,0.,0.,0.,0.,0.|0.,0.,0.,0.,0.,0.,0.,0.,0.,0.,1.031829,1.218363,0.,1.120643,0.|1.362494,0.,1.362494,0.,2.701577,0.,0.,0.,0.968799,1.19186,0.,0.,0.946151,1.905945,0.,0.|0.,0.,0.,0.,0.,0.,0.,0.113498,0.,0.,0.,0.,0.,0.,0.,0.|0.,0.,0.,0.,0.,0.,0.,0.,0.,0.,0.199203,0.346951,0.,0.206888,0.|0.406238,0.,0.406238,0.,0.128647,0.,0.,0.,0.067249,0.449908,0.,0.,0.232899,0.557122,0.,0.
W|1.211757,0.|2.102054,0.,0.,1.073583|1.278684,0.,0.713175|0.325939,0.|0.825318,0.,0.,0.44595|0.404963,0.,0.120691
Y|1.314093,0.,0.,0.,0.|1.969629,0.,0.,1.872618,0.,0.,0.,1.403691,0.,0.,0.|0.,0.,0.,0.,0.,0.,0.,0.|0.204708,0.,0.,0.,0.|1.515099,0.,0.,0.708897,0.,0.,0.,0.496316,0.,0.,0.|0.,0.,0.,0.,0.,0.,0.,0.
V|0.,0.,0.,0.,0.,0.,0.,0.|0.,0.,0.,0.,0.,0.,0.,0.,0.||0.,0.,0.,0.,0.,0.,0.,0.|0.,0.,0.,0.,0.,0.,0.,0.,0.|
```
