## Supplementary Data 3 for "Pharmacological proximities in the GPCR family discovered using contact-informed amino-acid and binding pocket similarities": f2792.bsv

```
res|B|C|P|wB|wC|wP
A|1.783402,0.,0.,0.,0.,0.,0.,0.,0.,0.,0.,0.840492,0.840492,0.,0.,0.,0.923621,0.,0.,0.,0.,0.,0.,0.,0.,2.363782,2.363782,0.,0.,0.,0.,0.,0.,0.,0.,0.,0.,0.,0.,0.,0.,0.,1.955555,0.,0.,0.,0.,0.,0.,0.,0.,0.,0.,1.013681,0.917029,0.,0.,0.,0.,0.,0.,0.,0.,0.,0.,0.,0.,0.,0.,0.,0.,0.,0.,0.,0.,0.,0.,0.,0.,0.,0.,0.,0.,1.642269,0.,0.,0.,0.,0.,0.,0.,0.,0.,0.,0.,0.,0.,0.,0.,0.,0.,0.,0.,0.,0.,0.,0.,0.,0.,1.221027,0.,0.,0.,0.,0.,0.,0.,0.,0.,0.,0.,0.,1.169924,0.,0.,1.181278,1.275062,0.,0.,0.,0.,1.734153,0.,0.,0.,1.133844,2.007053,0.,2.028351,2.070664,0.,0.,0.95932,0.,0.,0.,0.,1.404555,0.,0.,0.,0.,0.,0.,0.,0.,0.,0.,0.,0.,1.207654,0.,0.,0.,0.,1.408216,0.,0.,0.,0.,0.,1.290818,0.,0.,0.,0.,0.,2.095481,1.219174,0.,1.407166,0.,0.,0.,0.,0.,0.,0.,0.,0.,0.,0.,0.,0.,0.,0.,0.,0.,1.818774,0.,1.268012,0.,0.,0.,1.362078,0.,1.706553,0.,1.631969,1.444473,0.,0.,0.,0.,0.,0.,0.,0.,0.,1.936768,0.,1.936768,0.,0.,0.,0.,0.,0.,1.854004,0.,0.,0.,0.,1.646939,0.,0.,0.,0.,0.,0.,0.,0.,0.,0.,1.703153,0.,0.,0.,0.,0.,0.,0.,0.,0.,0.,0.,0.,0.,0.,0.,0.,0.,0.,0.,0.,0.,0.,0.,0.,0.,0.,0.,0.,0.,0.,0.,0.,0.,0.,0.,0.,0.,2.039004,0.,0.,2.039004,1.733814,0.,0.,0.,1.541618,0.,0.,0.,0.,0.,0.,1.728796,0.,0.,0.,0.,0.,1.349092,0.,0.,0.808302,0.,0.,0.,0.,0.,0.,0.,0.,0.,0.,0.,0.,0.,0.,0.,1.767382,0.,0.,0.,0.,0.,0.,0.,0.,0.,0.,0.,0.,0.696026,1.446717,1.637018,0.,0.,0.,0.,0.,0.,0.,0.,0.,0.,0.,0.,0.,0.,0.,0.,0.,0.,0.,0.,0.,0.,0.,0.,0.,0.860139,0.,0.,0.,1.546141,0.,0.,0.,0.,0.810865,0.,0.,0.944482,0.,0.,0.,0.,0.,0.,0.,0.,0.,1.309045,0.,0.,0.,1.659236,2.33778,0.,1.007978,0.,0.,0.,1.752335,0.,0.,0.,1.656618,1.328077,0.,0.,0.,0.,1.679957,0.,0.,0.,1.943754,0.,0.,0.,0.,0.,0.,0.,0.,0.,0.734906,0.,0.,0.,0.,0.,0.,0.,0.,0.,0.,0.,1.266649,0.,0.,0.,0.,0.,0.,0.,1.656409,0.,0.,0.,0.,0.,0.,0.,0.,1.006324,0.,0.,0.,0.,0.,1.782995,0.,0.,0.,0.,1.263976,0.,0.,0.,1.603263,0.,0.,0.,1.603263,0.,0.,0.,0.,0.,0.,0.,1.137023,0.,0.,0.,1.935917,0.,0.,1.278521,0.,0.,0.,0.,0.,0.,0.,0.,0.,0.,0.,0.,1.621598,1.621598,1.664643,0.,1.958898,0.,0.,1.279747,0.,0.,0.,0.,0.,0.,0.,0.,0.,0.,0.,0.,0.,0.,1.5629,0.,0.,0.,1.375073,0.,0.,0.,0.,0.,0.,1.390946,0.,0.,0.,0.,0.,1.69516,0.,0.,0.,0.,0.,0.,0.,1.647331,0.,0.,2.0097,2.0097,0.,0.,0.,0.,0.,0.,0.,1.61383,0.,0.,0.,0.,0.,0.,0.,0.,0.,0.,0.,0.,0.,1.61383,0.,0.,0.,0.,0.,1.042141,0.,0.,0.,0.,0.,0.,0.,0.,1.604386,0.,0.,0.,0.,0.,0.,0.,1.375407,0.,0.,0.,0.,0.,0.,0.,0.,0.,1.529944,0.,0.,0.,1.625086,0.,0.,0.,0.,0.,0.,0.,0.,0.,0.,0.,1.37803,0.,0.,0.,0.,0.,0.,1.466626,0.,0.,0.,0.,0.,0.,0.,0.,0.,0.,0.,2.046195,1.030575,0.,2.046195,0.,0.,0.,1.507537,0.,0.,0.,0.,1.382411,0.,0.,0.,0.,0.,0.,0.,0.,0.,0.,0.,0.,0.,0.,0.,0.,2.152016,0.,0.,2.152016,1.078795,0.,0.,0.,0.,0.,0.874105,0.,0.,0.,0.,0.,0.,0.,0.,0.,0.,0.,1.443886,0.,0.,0.,0.,0.,2.480102,1.48312,0.,0.,1.32767,1.000732,0.871766,0.,0.,0.,0.,1.000732,0.,0.,0.,0.,0.888022,0.,0.,0.,1.614243,0.,0.,0.,0.,0.,2.062601,0.,0.,0.,0.,0.,0.,0.,0.,0.,0.,0.,0.,0.,0.,0.,0.,0.,0.,0.,0.,0.,0.,0.,0.,0.,0.,0.,0.,0.,0.,0.,0.,0.,0.,0.,0.,0.,0.,0.,0.,0.,2.067359,0.,0.,0.,1.329742,0.,0.,0.,1.018219,0.,0.,0.,0.,0.,0.957281,1.286223,0.,0.,0.,0.,0.,0.,0.,0.,1.133928,1.069185,0.,1.133928,1.069185,0.,0.,0.,0.,0.,0.,0.,0.,0.,0.,0.,0.,0.,0.,0.,0.,0.,0.,0.,0.,0.,0.,0.,0.,0.,0.,0.,0.,0.,0.,0.,0.,0.,0.,0.,0.,0.,0.,0.,0.,0.,0.,0.,0.,0.,0.,0.,0.,0.,0.,0.,0.,0.,0.,0.,0.,0.,0.,0.,0.,0.,0.,0.,0.,0.,0.,0.,0.,0.,0.,0.,0.,0.,0.,0.,0.,0.,0.,0.,0.,0.,0.,0.,0.,0.,0.,0.,0.,0.,0.,0.,0.,0.,0.,0.,0.,0.,0.,0.,0.,0.,0.,0.,0.,0.,0.,0.,0.,0.,0.,0.,0.,0.,0.,0.,0.,1.779393,1.779393,0.,0.,0.,0.,0.,0.,0.,0.,0.,0.,0.,0.,0.,1.53332,0.,0.,2.170655,0.,0.,0.,1.289537,1.221555,0.,0.,0.,0.,0.,0.,0.,0.,0.,0.,0.867686,0.,0.,1.909245,2.156038,0.,0.,0.,0.,0.,0.,0.,0.,0.,0.,0.,0.,0.,0.,0.,0.,0.,0.,0.,0.,0.,0.,0.,0.,0.,0.,0.,0.,0.,0.,0.,0.,0.,0.,0.,0.,0.,0.,0.,0.,0.,0.,0.,0.,0.,0.,0.,0.,0.,0.,0.,0.,0.,0.,0.,0.,0.,0.,0.,0.,0.,1.507706,0.,1.507706,0.,0.,0.,1.610152,0.,0.,0.,0.,0.,0.,0.,0.,0.,0.,0.,0.,0.,0.,0.,0.,0.,0.,0.,0.,0.,0.,0.,0.,0.,0.,0.,0.,1.715556,1.715556,1.833966,1.833966,0.,0.,0.,0.,0.,0.,0.,0.,0.,0.,0.,0.,0.,0.,0.,0.,0.,0.,0.,0.,0.,0.,1.388174,0.,0.,1.608198,0.,0.,0.,1.608198,0.,0.,0.,0.,0.,0.,0.,0.,1.55637,1.706812,0.,1.387525,0.,0.,0.,0.,0.,0.,0.,1.617002,0.,0.,0.,0.,0.,0.,0.,0.,0.,0.,0.,0.,0.,0.,0.,0.,0.,0.,0.,0.,1.078559,0.,0.,0.,0.,0.,0.,0.,0.,0.,0.90544,2.337058,1.183412,0.,0.,0.,0.,0.,0.,0.,0.,0.,0.,0.,0.,0.871809,0.973343,0.,1.476059,0.,0.,0.,0.,0.,1.690511,0.,0.,0.,0.,0.,0.,0.787012,0.,0.,0.,0.,0.,0.,0.,0.,0.,0.,0.,0.,0.,0.,0.,0.,0.,0.,0.,0.,0.,1.139207,0.,1.091626,0.,0.,0.,0.,0.,0.,1.724887,0.,0.,0.,1.724887,0.,0.,0.,0.,0.,0.,0.,0.,0.,1.038394,0.,0.,0.,0.,0.,0.,0.,0.,0.,0.,0.,0.,0.,2.155407,0.,2.057944,0.,0.775807,0.,0.,1.774849,0.814203,0.,0.814203,0.,0.,0.,0.,0.,1.848697,2.310151,0.,0.,0.,0.,1.397154,0.,0.,0.,0.,0.,0.,1.286573,0.,0.,0.,1.072144,0.,0.,0.,1.286573,0.,0.,0.,0.,1.580579,1.683906,0.940497,0.,0.,0.,0.,0.,0.,0.,0.,0.,0.,0.,0.,0.,0.,0.,0.,0.,0.,0.,0.,0.,0.,0.,1.672686,0.,0.,0.,0.,0.,0.,0.,0.,0.,0.,0.,0.,0.,0.,0.,0.,0.,0.,0.,0.,0.,0.,0.,0.,0.,0.,0.,0.,0.,0.,0.,0.,0.,0.,0.,0.,0.,0.,0.,0.,0.,0.,0.,0.,0.,0.,0.,1.352533,1.132889,1.515036,0.,0.,0.,0.,0.,0.,0.,0.,0.,0.,0.,0.,0.,0.,0.,0.,0.,0.,0.,0.,0.,0.,0.,0.,0.,0.,0.,0.,0.,0.,0.,0.,0.,0.,0.,0.,0.,0.,0.,0.,0.,0.,0.,0.,0.,0.,0.,0.,0.,0.,0.,0.,0.,1.758628,0.,0.,0.,0.,0.,0.,0.,0.,0.,0.,0.,0.,1.176987,0.,0.,0.,0.,0.,0.,0.,0.,0.,0.,0.,0.,0.67484,0.,0.,0.,1.537616,0.,0.,0.,0.,0.,0.,0.,0.,1.067062,0.846988,0.,0.,0.,0.,0.,0.,0.,0.,0.,0.,0.,0.,0.,0.,0.,0.,0.,0.,0.,0.,0.,0.,0.,0.,0.,0.,0.,0.,0.,0.,0.,0.,0.,0.,0.,0.,0.,0.892502,0.,0.,0.,0.,0.,0.,1.3783,0.,0.,0.,0.,0.,0.,0.,0.,0.,0.,0.,0.,0.,0.,1.685157,0.,0.,0.,0.,1.280225,0.,0.,0.,1.496343,0.,0.,0.,0.,0.,0.,0.,0.,1.139985,0.,0.,0.,0.,0.,0.,0.,1.44464,1.44464,1.44464,0.,0.,0.,0.,0.,0.,0.,0.,0.,0.,0.,0.,1.655288,0.,0.,0.,0.,0.,1.445065,0.,0.,1.136956,1.76637,0.,0.,0.,0.,0.,0.,0.,1.523612,0.987062,0.,1.091046,0.,0.,0.,0.,0.,0.,0.,0.,2.008994,0.,0.,2.008994,0.,0.,1.396753,0.,0.,0.,2.205389,0.,1.431808,0.,2.21074,0.,1.580037,0.,0.,0.,0.,0.,0.,0.,0.,0.,0.,0.,1.555467,0.,1.299924,0.,0.,0.,0.,0.,1.299924,1.015386,0.,0.800788,0.,0.,0.,0.,0.,0.,0.,0.,0.,0.,0.,0.,0.,0.,0.,0.,0.,0.,0.,0.,0.,0.,0.,0.,1.242423,0.,0.,0.,0.,0.,0.,0.,2.001119,0.,0.,0.,0.,0.,0.,0.,0.,0.,0.,0.,0.,0.,2.000981,1.439013,2.042087,0.,2.042087,0.,0.,0.,1.401309,0.,0.,0.,0.,1.401309,1.401309,0.,0.,0.,0.,0.,0.,2.393362,1.953193,0.,0.,0.,0.,0.,0.,0.,0.,0.,0.,1.526016,0.,0.,0.,0.,0.,0.,0.,0.,0.,0.,0.,0.,0.,0.,0.,0.,0.,0.,0.,0.,0.,0.,0.,0.,0.,0.,0.,0.,0.,0.,0.,0.,0.,0.,1.141778,0.,0.,0.,1.79621,0.,0.,1.597077,0.,0.,1.684079,0.,1.684079,0.,0.,0.,0.,0.,0.,0.,1.38952,0.,0.,0.,0.,0.,0.,0.,1.299534,2.1958,1.486667,0.,0.,0.,0.,0.,0.,0.,0.,0.,0.,0.,1.486667,0.,0.,0.,0.,0.,0.,0.,0.,0.,0.,0.,0.,0.,0.,0.,0.,0.,0.,0.,0.,0.,0.,0.,0.,0.,0.,0.,0.,0.,0.,0.,0.,0.,1.337734,1.414982,0.,0.,0.,1.177159,0.,0.,0.,0.,0.,0.,0.,0.,0.,0.,1.621115,1.661266,0.,0.,0.,0.,0.,2.139837,0.,0.,0.,0.,0.,0.,0.,1.765732,0.,0.,0.,0.,0.,0.,0.,0.,0.,0.,0.,0.,0.,0.,0.,0.,0.,0.,0.,0.,0.,0.,0.,0.,0.,1.020138,0.,0.,1.763915,1.875398,1.142396,0.,0.,0.,0.,0.,0.,0.,2.331401,0.,1.144147,0.,0.,0.,0.,0.,0.,0.,0.,0.,0.|0.676455,0.,0.,0.,0.,0.,0.,0.,0.858029,0.,0.,0.,0.,0.,0.,0.,0.,0.,0.,0.,0.,0.,0.,0.,0.,0.,0.,0.,0.,0.,0.,0.,0.,0.,0.,0.,0.,1.197064,0.,0.,0.,0.,0.,0.,0.,0.,0.,0.,0.688583,0.,0.,0.,0.,0.,0.,0.,0.,0.,0.,0.,0.,0.,0.,0.,0.,0.,0.,0.,0.,0.,0.,0.,0.,0.,0.,0.,0.,0.,0.,0.,0.,0.,0.,0.,1.120825,0.,0.,0.,0.,1.254194,0.,0.,0.,0.,0.,0.,0.,0.,0.,0.,0.,0.,0.,0.,0.,0.,0.,0.,1.079812,0.,0.996253,0.,0.,0.,1.085172,0.,1.277669,0.,0.,0.,0.,0.,0.,0.,0.994656,0.,0.,0.,0.,0.,0.,0.,0.,0.,0.,0.,0.,0.,0.,0.,0.,0.,0.,0.,0.,0.,0.,0.,0.,0.,0.,0.,0.,0.,0.,0.,0.,0.,0.,0.,0.,0.,0.,0.,0.,0.,0.,0.,0.848913,0.93321,0.,0.,0.,0.,0.,0.,0.,0.,0.,0.,0.,0.,0.,0.,0.,0.,0.,0.,0.,0.,0.,0.,0.,1.20484,0.,0.,0.,0.,0.,0.,1.399619,0.,0.,0.,0.,0.,0.,0.,0.,0.,0.,1.064332,0.,1.064332,1.131345,0.,0.812665,0.,0.,0.,0.,0.,0.,0.,0.,0.,0.,0.,0.,0.,0.,0.,0.,0.,0.,0.,0.,0.,0.,0.,0.,0.,0.,0.,0.,0.,0.,0.,0.,0.,0.,0.,0.,0.,0.,0.,0.,0.,0.,0.,0.,0.,0.,0.,0.,0.924135,0.,0.,0.,0.,0.,0.,0.,0.,0.,0.,0.,0.,0.,1.313406,1.1811,0.,0.,0.,0.,0.,1.1811,0.,0.,0.,0.,0.,1.575261,0.,0.,0.,1.189825,0.,0.,0.,0.,0.,0.,0.,0.,0.,0.,0.,0.,0.,0.,0.,0.,0.,0.,0.,0.,1.189825,0.,0.,1.749495,0.,0.,0.,0.,0.,0.,0.,0.,0.,0.,0.,0.,0.,0.,0.,0.,0.,0.885752,1.179854,0.,0.,0.,0.,0.,0.,0.,0.,0.,0.,0.,0.,0.,0.,0.,0.,0.,0.,0.,0.,0.,0.,0.,0.,0.,0.,0.,0.,0.,0.,0.,0.,0.,0.,0.,0.,1.012033,0.,0.,0.,0.,0.,0.,0.,0.,0.,0.,0.,0.,0.,0.,0.,0.,0.,0.,0.,0.,0.,0.,0.,0.,1.338973,0.,0.781473,0.,0.,0.,1.087048,0.,0.,0.,0.,0.,0.984556,0.859546,0.,0.,0.904671,1.108157,0.,0.,0.,0.,0.,0.,0.,0.,0.,0.,0.,0.,0.,0.,1.314406,0.,0.,0.,0.,0.,0.,0.,0.,0.,0.,1.082116,0.,0.,0.,0.,0.,0.,0.,0.,1.046773,0.,0.,0.,0.,0.,0.,0.,0.,0.,0.,0.,0.,0.,0.,0.,0.,0.,0.,0.,0.,0.,0.,0.,0.,0.,1.397276,0.,0.,0.,0.,0.,0.,0.,0.,1.134673,0.,0.,1.134673,0.,0.,0.,0.,0.,0.,0.,0.,1.179507,0.,0.,0.,0.,0.,0.,0.,0.,0.,0.870263,0.,0.,1.126826,0.,0.,0.,0.,0.,0.,1.370981,0.,0.,0.,0.,0.,0.,0.,1.129051,0.,0.,0.,0.,0.,0.,0.,0.,0.,0.,0.,0.,0.,0.,0.,0.793995,1.315686,0.,0.,0.,0.,0.,0.,0.755952,0.,0.,0.,0.,0.,0.,0.,0.,0.,1.610961,0.,0.,0.,0.,0.,0.,0.,0.,0.,0.,0.,0.,0.,0.,0.,0.,0.,0.,0.,0.,0.,0.,0.,0.,0.,1.051998,0.,0.,0.,0.,0.,0.,0.,0.,0.,0.,0.,0.,0.,0.,1.514336,0.,0.,0.,0.,0.,0.,0.,0.,0.,0.,0.964483,0.,0.,0.,0.,0.,0.,0.,0.,1.125949,0.,0.,0.,0.,0.,0.,0.,0.,0.,0.,0.,0.,0.,0.,0.,0.,0.,0.,0.,1.067939,0.,0.737349,0.,0.,1.650883,0.,0.,0.,0.,0.,0.,0.,0.,0.,0.,0.,0.,0.,0.714848,0.,0.,0.,0.,0.,0.,0.,0.,0.,0.,0.,0.,0.,0.,0.,0.,0.,0.,0.,0.,0.,0.,0.,0.,1.251876,0.,0.,0.,0.,1.059188,1.03208,0.,0.,0.,0.,0.,0.,0.,0.,0.,0.,0.,0.,0.,0.,0.,0.,0.,0.,0.,0.788837,0.,0.,0.,0.,0.,0.,0.,1.459347,0.,0.,0.,0.,0.,0.,1.291761,0.,0.,0.,0.,0.,0.,0.,0.,0.,0.,0.,0.,0.,0.,0.,0.,0.,0.,0.,0.,0.921889,0.,0.,0.,0.,0.,0.,0.,0.,0.,0.,0.,0.,0.,0.,0.,0.,1.151238,0.,0.,0.,0.,0.,0.,0.,0.,0.,0.,0.,0.,0.,0.,0.,0.,0.,0.,0.,0.,0.,0.,0.,0.,0.,0.,0.,0.,0.,0.,0.,0.,0.,0.,0.,0.,0.,0.,0.,0.,0.,0.,0.,0.,0.,0.,0.,0.,0.,0.,0.,0.,0.,0.,0.,0.,0.,0.,0.,0.,0.,0.,0.,0.,0.,0.,0.,0.,0.,0.,0.,0.,0.,0.,0.,0.,0.,0.,0.,0.,0.,0.,0.,0.,0.,0.,0.,0.,0.,0.,0.,0.,0.,0.,0.,0.,0.,0.,1.132906,0.,0.,0.,0.,0.977137,0.,0.,0.,0.,1.305899,1.194255,0.,0.,0.,0.,0.,0.,0.,0.,0.,0.,0.,0.,0.,0.,0.,0.,0.,0.,0.,0.,0.,0.,0.,0.,0.,0.,0.,0.,0.,0.,0.,0.,0.,0.,0.,0.,0.,0.,0.,0.,0.,0.,0.,0.,0.,0.,0.,0.,0.,0.,0.,0.,0.,0.,0.,0.,0.,0.,0.,0.,0.,0.,0.,0.,0.,0.,0.,0.,0.,0.,0.,0.,0.,1.39369,0.,1.39369,0.,0.,0.,0.,0.,0.,0.,0.,0.,0.,0.,0.,0.,0.,0.,0.,0.,0.,0.,0.,0.,0.,0.,0.,0.,1.463904,0.,0.,0.,0.,0.,0.,0.,0.,0.,0.,0.,0.,0.,0.,0.,0.,0.,0.,0.,0.,0.,0.,0.,0.,0.,0.,1.214324,0.,0.,0.,0.,0.,0.,0.,0.,0.,0.,0.,0.,0.,0.,0.,0.,0.,0.,0.,0.,0.,0.,0.,0.,0.,0.,0.922523,0.,0.,0.,0.,0.,0.,0.,0.,0.,0.,0.,0.,0.,0.,0.,0.,0.898795,0.,0.,0.,0.,0.,0.,0.,0.,0.,0.,0.,0.,0.,0.,0.,1.416547,0.,1.651165,0.,0.,0.,1.087443,0.,0.,0.,0.,0.,0.,0.,0.,0.,0.,0.,0.,0.,0.,0.,0.,0.,0.,0.,0.,0.,0.,0.,0.,0.,0.,0.,0.,0.,0.,0.,0.,0.,1.086249,0.,0.,0.,0.,0.,0.,0.,0.,0.,0.,0.710737,0.,0.,0.,0.,0.,0.,0.,0.,0.,0.,0.,0.,0.,0.,0.,0.,0.,0.,1.461449,0.,0.,1.042258,0.,0.,0.,0.,0.,0.,0.,0.,0.,0.,0.,1.224961,1.607191,0.,0.,0.,0.,0.,0.,0.,0.900751,0.,0.900751,0.,0.811731,0.,0.,0.,0.,0.,0.,0.951323,0.8925,0.,0.,0.,0.,0.,1.096953,0.,0.80832,0.,0.,0.,0.,0.,0.,0.,0.,0.,0.,0.,0.,0.,0.,0.,0.,0.,0.,1.563071,0.,0.,0.,0.,0.,0.,0.,0.,0.,0.,0.,0.,0.,0.,0.,0.,0.,0.,0.,0.,0.,0.,0.,0.,0.,0.,0.,0.,0.,0.,0.,0.,0.,0.,0.,0.,0.,0.,0.,0.,0.,0.,0.,0.,0.,0.,0.,0.,0.,0.,0.,0.,0.,0.,0.,0.,0.,0.,0.,0.,0.,0.,0.,0.,0.,0.,0.,0.,0.,0.,0.,0.,0.,0.,0.,0.,0.,0.,0.,0.,0.,0.,0.,0.,0.,0.,0.,0.,0.,0.,0.,0.,0.,0.,0.,0.,1.223528,0.,0.,0.,0.,1.466431,0.,0.,0.,0.,0.,0.,0.,0.,0.,1.063256,0.,0.,0.,0.,0.,0.,0.,0.,0.,0.,0.,0.,0.,0.,0.,0.,0.,0.,0.,0.,0.,0.,0.,0.703434,0.879806,0.,0.,0.,0.,0.,0.,0.,0.,0.,0.,0.,0.,0.,0.,0.,0.,0.,0.,0.,0.,0.,0.,0.,0.,0.,0.,0.,0.,0.,0.,0.,0.,0.,0.,0.,0.,0.,0.,0.,1.319487,0.,0.,1.150025,0.,0.,0.,0.,0.,0.,0.,0.,0.,0.,0.,0.,0.,0.,0.,0.,0.,0.,0.,0.,0.,0.,0.,0.,0.,0.,0.,0.,1.383974,0.,0.,0.,0.842185,0.,0.,0.,0.,0.,0.,1.00536,0.,0.,0.,0.,0.,0.,0.,0.,0.,0.,0.,0.883168,0.,0.,0.,0.,0.,0.,0.,0.,0.,0.,0.,0.,1.004083,0.,0.,0.,0.,0.,0.,0.,0.,1.225762,0.,0.,0.,0.,0.,0.,0.836503,0.973873,0.,0.973873,0.,0.,0.,0.,0.,0.,0.,0.,0.,0.,0.,0.,0.,0.,0.,0.,0.,0.,0.,1.430004,0.,0.,0.,0.921714,0.,0.,0.,0.,0.,0.,0.,0.,0.,0.,0.,0.,0.,0.,0.,0.746522,0.,0.,0.,0.,0.,0.,0.,0.,0.,0.,0.,0.,0.,0.,0.,0.,0.,0.,0.,0.,0.,0.,0.,0.,0.,0.,0.,0.,0.,0.,0.,0.,0.,0.,0.,0.,0.,0.,0.,0.,0.,0.,0.,0.701779,0.,0.,0.,0.,0.,0.,0.,0.,0.,0.769247,0.,0.,0.,0.,0.,0.,0.,0.,0.,1.382458,0.,0.,0.947973,0.,0.,0.,0.,0.838066,0.,0.,0.,0.,0.,0.838066,0.,0.,0.,0.,0.,0.,1.566512,0.,0.,0.,0.,0.,0.,0.,0.,0.,0.,0.,0.944363,0.,0.,0.,0.,0.,0.,0.,0.,0.,0.,0.,0.,0.,0.,0.,0.,0.,0.,0.,0.,0.,0.,0.,0.,0.,0.,0.,0.,0.,0.,0.,0.,0.,0.,0.,0.,0.,0.,0.,0.,0.,0.,0.,0.,0.,0.,0.,0.,0.,0.,1.170388,0.,1.210003,0.,0.,0.,0.,0.,0.,0.,0.,0.,0.,0.,1.210003,0.,0.,0.,0.,0.,0.,0.,0.,0.,0.,1.443994,0.,0.,0.,0.,0.,0.,0.,0.,0.,0.,0.,0.,0.,0.,1.121182,0.,0.,0.,0.,0.,0.,0.,0.,0.,0.,0.,0.,0.,0.,0.,0.921077,0.,0.,0.,0.,0.,0.,0.928382,0.,0.,0.,0.,0.,0.,0.,1.004439,0.,0.,0.,0.,0.,0.,0.,0.,0.,0.,0.,0.,0.,0.,0.,0.,0.,0.,0.,0.,0.,0.,0.,0.,0.,0.,0.,0.,0.,0.,1.713223,1.280819,1.564378,0.,0.,0.,0.,0.,0.,0.,0.,0.,0.,0.,0.,0.,0.,0.,1.384978,0.,0.,0.,0.,0.,0.942135,0.,0.,0.,0.,0.,0.|0.|0.172587,0.,0.,0.,0.,0.,0.,0.,0.,0.,0.,0.525308,0.525308,0.,0.,0.,0.039184,0.,0.,0.,0.,0.,0.,0.,0.,0.328303,0.328303,0.,0.,0.,0.,0.,0.,0.,0.,0.,0.,0.,0.,0.,0.,0.,0.279365,0.,0.,0.,0.,0.,0.,0.,0.,0.,0.,0.040547,0.030568,0.,0.,0.,0.,0.,0.,0.,0.,0.,0.,0.,0.,0.,0.,0.,0.,0.,0.,0.,0.,0.,0.,0.,0.,0.,0.,0.,0.,0.131382,0.,0.,0.,0.,0.,0.,0.,0.,0.,0.,0.,0.,0.,0.,0.,0.,0.,0.,0.,0.,0.,0.,0.,0.,0.,0.159844,0.,0.,0.,0.,0.,0.,0.,0.,0.,0.,0.,0.,0.519966,0.,0.,0.492199,0.796914,0.,0.,0.,0.,0.867077,0.,0.,0.,0.206153,0.456148,0.,0.608505,0.517666,0.,0.,0.287796,0.,0.,0.,0.,0.393275,0.,0.,0.,0.,0.,0.,0.,0.,0.,0.,0.,0.,0.148308,0.,0.,0.,0.,0.293378,0.,0.,0.,0.,0.,0.234694,0.,0.,0.,0.,0.,0.419096,0.243835,0.,0.515961,0.,0.,0.,0.,0.,0.,0.,0.,0.,0.,0.,0.,0.,0.,0.,0.,0.,0.454693,0.,0.422671,0.,0.,0.,0.454026,0.,0.948085,0.,0.815985,0.313138,0.,0.,0.,0.,0.,0.,0.,0.,0.,0.430393,0.,0.430393,0.,0.,0.,0.,0.,0.,0.639312,0.,0.,0.,0.,0.799942,0.,0.,0.,0.,0.,0.,0.,0.,0.,0.,0.271932,0.,0.,0.,0.,0.,0.,0.,0.,0.,0.,0.,0.,0.,0.,0.,0.,0.,0.,0.,0.,0.,0.,0.,0.,0.,0.,0.,0.,0.,0.,0.,0.,0.,0.,0.,0.,0.,1.482912,0.,0.,1.482912,0.709288,0.,0.,0.,0.770809,0.,0.,0.,0.,0.,0.,0.08644,0.,0.,0.,0.,0.,0.551901,0.,0.,0.011226,0.,0.,0.,0.,0.,0.,0.,0.,0.,0.,0.,0.,0.,0.,0.,0.155464,0.,0.,0.,0.,0.,0.,0.,0.,0.,0.,0.,0.,0.09667,0.361679,0.636618,0.,0.,0.,0.,0.,0.,0.,0.,0.,0.,0.,0.,0.,0.,0.,0.,0.,0.,0.,0.,0.,0.,0.,0.,0.,0.086803,0.,0.,0.,0.966338,0.,0.,0.,0.,0.162173,0.,0.,0.165284,0.,0.,0.,0.,0.,0.,0.,0.,0.,0.235791,0.,0.,0.,0.580732,0.584445,0.,0.352792,0.,0.,0.,0.458945,0.,0.,0.,0.709979,0.474313,0.,0.,0.,0.,0.248882,0.,0.,0.,1.260813,0.,0.,0.,0.,0.,0.,0.,0.,0.,0.262467,0.,0.,0.,0.,0.,0.,0.,0.,0.,0.,0.,0.3619,0.,0.,0.,0.,0.,0.,0.,0.162393,0.,0.,0.,0.,0.,0.,0.,0.,0.419302,0.,0.,0.,0.,0.,0.432241,0.,0.,0.,0.,0.098492,0.,0.,0.,0.166573,0.,0.,0.,0.166573,0.,0.,0.,0.,0.,0.,0.,0.147665,0.,0.,0.,0.604974,0.,0.,0.154972,0.,0.,0.,0.,0.,0.,0.,0.,0.,0.,0.,0.,0.663381,0.663381,0.323681,0.,0.306078,0.,0.,0.255949,0.,0.,0.,0.,0.,0.,0.,0.,0.,0.,0.,0.,0.,0.,0.230592,0.,0.,0.,0.65135,0.,0.,0.,0.,0.,0.,0.409102,0.,0.,0.,0.,0.,1.402891,0.,0.,0.,0.,0.,0.,0.,0.305061,0.,0.,1.0527,1.0527,0.,0.,0.,0.,0.,0.,0.,0.153698,0.,0.,0.,0.,0.,0.,0.,0.,0.,0.,0.,0.,0.,0.153698,0.,0.,0.,0.,0.,0.37896,0.,0.,0.,0.,0.,0.,0.,0.,0.04584,0.,0.,0.,0.,0.,0.,0.,0.625185,0.,0.,0.,0.,0.,0.,0.,0.,0.,0.764972,0.,0.,0.,0.325017,0.,0.,0.,0.,0.,0.,0.,0.,0.,0.,0.,0.278887,0.,0.,0.,0.,0.,0.,0.814792,0.,0.,0.,0.,0.,0.,0.,0.,0.,0.,0.,1.47326,0.371007,0.,1.47326,0.,0.,0.,0.376884,0.,0.,0.,0.,0.312157,0.,0.,0.,0.,0.,0.,0.,0.,0.,0.,0.,0.,0.,0.,0.,0.,1.524345,0.,0.,1.524345,0.269699,0.,0.,0.,0.,0.,0.109263,0.,0.,0.,0.,0.,0.,0.,0.,0.,0.,0.,0.656312,0.,0.,0.,0.,0.,0.375773,0.404487,0.,0.,0.663835,0.346407,0.234706,0.,0.,0.,0.,0.346407,0.,0.,0.,0.,0.185005,0.,0.,0.,0.239147,0.,0.,0.,0.,0.,0.859417,0.,0.,0.,0.,0.,0.,0.,0.,0.,0.,0.,0.,0.,0.,0.,0.,0.,0.,0.,0.,0.,0.,0.,0.,0.,0.,0.,0.,0.,0.,0.,0.,0.,0.,0.,0.,0.,0.,0.,0.,0.,0.295337,0.,0.,0.,0.474908,0.,0.,0.,0.647958,0.,0.,0.,0.,0.,0.589096,0.494701,0.,0.,0.,0.,0.,0.,0.,0.,0.384382,0.19934,0.,0.384382,0.19934,0.,0.,0.,0.,0.,0.,0.,0.,0.,0.,0.,0.,0.,0.,0.,0.,0.,0.,0.,0.,0.,0.,0.,0.,0.,0.,0.,0.,0.,0.,0.,0.,0.,0.,0.,0.,0.,0.,0.,0.,0.,0.,0.,0.,0.,0.,0.,0.,0.,0.,0.,0.,0.,0.,0.,0.,0.,0.,0.,0.,0.,0.,0.,0.,0.,0.,0.,0.,0.,0.,0.,0.,0.,0.,0.,0.,0.,0.,0.,0.,0.,0.,0.,0.,0.,0.,0.,0.,0.,0.,0.,0.,0.,0.,0.,0.,0.,0.,0.,0.,0.,0.,0.,0.,0.,0.,0.,0.,0.,0.,0.,0.,0.,0.,0.,0.,0.566171,0.566171,0.,0.,0.,0.,0.,0.,0.,0.,0.,0.,0.,0.,0.,0.294869,0.,0.,0.289421,0.,0.,0.,0.595171,0.469829,0.,0.,0.,0.,0.,0.,0.,0.,0.,0.,0.045668,0.,0.,0.454582,0.513342,0.,0.,0.,0.,0.,0.,0.,0.,0.,0.,0.,0.,0.,0.,0.,0.,0.,0.,0.,0.,0.,0.,0.,0.,0.,0.,0.,0.,0.,0.,0.,0.,0.,0.,0.,0.,0.,0.,0.,0.,0.,0.,0.,0.,0.,0.,0.,0.,0.,0.,0.,0.,0.,0.,0.,0.,0.,0.,0.,0.,0.,0.47744,0.,0.47744,0.,0.,0.,1.024642,0.,0.,0.,0.,0.,0.,0.,0.,0.,0.,0.,0.,0.,0.,0.,0.,0.,0.,0.,0.,0.,0.,0.,0.,0.,0.,0.,0.,1.029333,1.029333,1.316694,1.316694,0.,0.,0.,0.,0.,0.,0.,0.,0.,0.,0.,0.,0.,0.,0.,0.,0.,0.,0.,0.,0.,0.,0.210329,0.,0.,0.376387,0.,0.,0.,0.376387,0.,0.,0.,0.,0.,0.,0.,0.,0.338341,0.198467,0.,0.533663,0.,0.,0.,0.,0.,0.,0.,0.174811,0.,0.,0.,0.,0.,0.,0.,0.,0.,0.,0.,0.,0.,0.,0.,0.,0.,0.,0.,0.,0.091403,0.,0.,0.,0.,0.,0.,0.,0.,0.,0.22636,1.558039,0.450824,0.,0.,0.,0.,0.,0.,0.,0.,0.,0.,0.,0.,0.174362,0.259558,0.,0.885635,0.,0.,0.,0.,0.,0.270482,0.,0.,0.,0.,0.,0.,0.393506,0.,0.,0.,0.,0.,0.,0.,0.,0.,0.,0.,0.,0.,0.,0.,0.,0.,0.,0.,0.,0.,0.300624,0.,0.259911,0.,0.,0.,0.,0.,0.,0.715769,0.,0.,0.,0.715769,0.,0.,0.,0.,0.,0.,0.,0.,0.,0.14236,0.,0.,0.,0.,0.,0.,0.,0.,0.,0.,0.,0.,0.,0.250629,0.,1.714953,0.,0.436391,0.,0.,0.776497,0.389401,0.,0.389401,0.,0.,0.,0.,0.,1.478958,0.693045,0.,0.,0.,0.,0.279431,0.,0.,0.,0.,0.,0.,0.167814,0.,0.,0.,0.077692,0.,0.,0.,0.167814,0.,0.,0.,0.,0.166377,0.420977,0.335892,0.,0.,0.,0.,0.,0.,0.,0.,0.,0.,0.,0.,0.,0.,0.,0.,0.,0.,0.,0.,0.,0.,0.,0.039306,0.,0.,0.,0.,0.,0.,0.,0.,0.,0.,0.,0.,0.,0.,0.,0.,0.,0.,0.,0.,0.,0.,0.,0.,0.,0.,0.,0.,0.,0.,0.,0.,0.,0.,0.,0.,0.,0.,0.,0.,0.,0.,0.,0.,0.,0.,0.,0.077691,0.076906,0.075158,0.,0.,0.,0.,0.,0.,0.,0.,0.,0.,0.,0.,0.,0.,0.,0.,0.,0.,0.,0.,0.,0.,0.,0.,0.,0.,0.,0.,0.,0.,0.,0.,0.,0.,0.,0.,0.,0.,0.,0.,0.,0.,0.,0.,0.,0.,0.,0.,0.,0.,0.,0.,0.,0.753698,0.,0.,0.,0.,0.,0.,0.,0.,0.,0.,0.,0.,0.103188,0.,0.,0.,0.,0.,0.,0.,0.,0.,0.,0.,0.,0.003791,0.,0.,0.,0.705791,0.,0.,0.,0.,0.,0.,0.,0.,0.161676,0.390918,0.,0.,0.,0.,0.,0.,0.,0.,0.,0.,0.,0.,0.,0.,0.,0.,0.,0.,0.,0.,0.,0.,0.,0.,0.,0.,0.,0.,0.,0.,0.,0.,0.,0.,0.,0.,0.,0.022885,0.,0.,0.,0.,0.,0.,0.241202,0.,0.,0.,0.,0.,0.,0.,0.,0.,0.,0.,0.,0.,0.,0.434879,0.,0.,0.,0.,0.40007,0.,0.,0.,0.31502,0.,0.,0.,0.,0.,0.,0.,0.,0.1183,0.,0.,0.,0.,0.,0.,0.,0.764809,0.764809,0.764809,0.,0.,0.,0.,0.,0.,0.,0.,0.,0.,0.,0.,0.91105,0.,0.,0.,0.,0.,0.160563,0.,0.,0.252657,0.686922,0.,0.,0.,0.,0.,0.,0.,0.831061,0.23225,0.,0.047437,0.,0.,0.,0.,0.,0.,0.,0.,1.027858,0.,0.,1.027858,0.,0.,0.407901,0.,0.,0.,0.73513,0.,0.260329,0.,0.850285,0.,0.729248,0.,0.,0.,0.,0.,0.,0.,0.,0.,0.,0.,0.147671,0.,0.386464,0.,0.,0.,0.,0.,0.386464,0.164657,0.,0.129858,0.,0.,0.,0.,0.,0.,0.,0.,0.,0.,0.,0.,0.,0.,0.,0.,0.,0.,0.,0.,0.,0.,0.,0.,0.128527,0.,0.,0.,0.,0.,0.,0.,0.437745,0.,0.,0.,0.,0.,0.,0.,0.,0.,0.,0.,0.,0.,1.00049,0.553466,0.583454,0.,0.583454,0.,0.,0.,0.455425,0.,0.,0.,0.,0.455425,0.455425,0.,0.,0.,0.,0.,0.,0.63823,0.781277,0.,0.,0.,0.,0.,0.,0.,0.,0.,0.,0.47688,0.,0.,0.,0.,0.,0.,0.,0.,0.,0.,0.,0.,0.,0.,0.,0.,0.,0.,0.,0.,0.,0.,0.,0.,0.,0.,0.,0.,0.,0.,0.,0.,0.,0.,0.685067,0.,0.,0.,0.997894,0.,0.,0.465814,0.,0.,0.230123,0.,0.230123,0.,0.,0.,0.,0.,0.,0.,0.463173,0.,0.,0.,0.,0.,0.,0.,0.826976,1.397327,0.167849,0.,0.,0.,0.,0.,0.,0.,0.,0.,0.,0.,0.167849,0.,0.,0.,0.,0.,0.,0.,0.,0.,0.,0.,0.,0.,0.,0.,0.,0.,0.,0.,0.,0.,0.,0.,0.,0.,0.,0.,0.,0.,0.,0.,0.,0.,1.337734,0.282996,0.,0.,0.,0.142686,0.,0.,0.,0.,0.,0.,0.,0.,0.,0.,1.031619,1.057169,0.,0.,0.,0.,0.,0.452078,0.,0.,0.,0.,0.,0.,0.,1.123648,0.,0.,0.,0.,0.,0.,0.,0.,0.,0.,0.,0.,0.,0.,0.,0.,0.,0.,0.,0.,0.,0.,0.,0.,0.,0.582936,0.,0.,0.678429,0.729321,0.242326,0.,0.,0.,0.,0.,0.,0.,0.333057,0.,0.317819,0.,0.,0.,0.,0.,0.,0.,0.,0.,0.|0.065463,0.,0.,0.,0.,0.,0.,0.,0.375388,0.,0.,0.,0.,0.,0.,0.,0.,0.,0.,0.,0.,0.,0.,0.,0.,0.,0.,0.,0.,0.,0.,0.,0.,0.,0.,0.,0.,0.273615,0.,0.,0.,0.,0.,0.,0.,0.,0.,0.,0.018362,0.,0.,0.,0.,0.,0.,0.,0.,0.,0.,0.,0.,0.,0.,0.,0.,0.,0.,0.,0.,0.,0.,0.,0.,0.,0.,0.,0.,0.,0.,0.,0.,0.,0.,0.,0.420309,0.,0.,0.,0.,0.310128,0.,0.,0.,0.,0.,0.,0.,0.,0.,0.,0.,0.,0.,0.,0.,0.,0.,0.,0.404929,0.,0.186797,0.,0.,0.,0.24663,0.,0.511068,0.,0.,0.,0.,0.,0.,0.,0.198931,0.,0.,0.,0.,0.,0.,0.,0.,0.,0.,0.,0.,0.,0.,0.,0.,0.,0.,0.,0.,0.,0.,0.,0.,0.,0.,0.,0.,0.,0.,0.,0.,0.,0.,0.,0.,0.,0.,0.,0.,0.,0.,0.,0.169783,0.155535,0.,0.,0.,0.,0.,0.,0.,0.,0.,0.,0.,0.,0.,0.,0.,0.,0.,0.,0.,0.,0.,0.,0.,0.30121,0.,0.,0.,0.,0.,0.,0.69981,0.,0.,0.,0.,0.,0.,0.,0.,0.,0.,0.433617,0.,0.433617,0.196756,0.,0.252206,0.,0.,0.,0.,0.,0.,0.,0.,0.,0.,0.,0.,0.,0.,0.,0.,0.,0.,0.,0.,0.,0.,0.,0.,0.,0.,0.,0.,0.,0.,0.,0.,0.,0.,0.,0.,0.,0.,0.,0.,0.,0.,0.,0.,0.,0.,0.,0.,0.326165,0.,0.,0.,0.,0.,0.,0.,0.,0.,0.,0.,0.,0.,0.656703,0.129921,0.,0.,0.,0.,0.,0.129921,0.,0.,0.,0.,0.,0.572822,0.,0.,0.,0.07161,0.,0.,0.,0.,0.,0.,0.,0.,0.,0.,0.,0.,0.,0.,0.,0.,0.,0.,0.,0.,0.07161,0.,0.,0.089095,0.,0.,0.,0.,0.,0.,0.,0.,0.,0.,0.,0.,0.,0.,0.,0.,0.,0.221438,0.491606,0.,0.,0.,0.,0.,0.,0.,0.,0.,0.,0.,0.,0.,0.,0.,0.,0.,0.,0.,0.,0.,0.,0.,0.,0.,0.,0.,0.,0.,0.,0.,0.,0.,0.,0.,0.,0.759024,0.,0.,0.,0.,0.,0.,0.,0.,0.,0.,0.,0.,0.,0.,0.,0.,0.,0.,0.,0.,0.,0.,0.,0.,0.602538,0.,0.312589,0.,0.,0.,0.284703,0.,0.,0.,0.,0.,0.351627,0.245584,0.,0.,0.134025,0.164171,0.,0.,0.,0.,0.,0.,0.,0.,0.,0.,0.,0.,0.,0.,0.563317,0.,0.,0.,0.,0.,0.,0.,0.,0.,0.,0.206117,0.,0.,0.,0.,0.,0.,0.,0.,0.092362,0.,0.,0.,0.,0.,0.,0.,0.,0.,0.,0.,0.,0.,0.,0.,0.,0.,0.,0.,0.,0.,0.,0.,0.,0.,0.338734,0.,0.,0.,0.,0.,0.,0.,0.,0.117888,0.,0.,0.117888,0.,0.,0.,0.,0.,0.,0.,0.,0.294877,0.,0.,0.,0.,0.,0.,0.,0.,0.,0.135979,0.,0.,0.225365,0.,0.,0.,0.,0.,0.,0.202276,0.,0.,0.,0.,0.,0.,0.,0.31547,0.,0.,0.,0.,0.,0.,0.,0.,0.,0.,0.,0.,0.,0.,0.,0.492824,0.952738,0.,0.,0.,0.,0.,0.,0.111993,0.,0.,0.,0.,0.,0.,0.,0.,0.,0.207575,0.,0.,0.,0.,0.,0.,0.,0.,0.,0.,0.,0.,0.,0.,0.,0.,0.,0.,0.,0.,0.,0.,0.,0.,0.,0.030057,0.,0.,0.,0.,0.,0.,0.,0.,0.,0.,0.,0.,0.,0.,0.757168,0.,0.,0.,0.,0.,0.,0.,0.,0.,0.,0.160747,0.,0.,0.,0.,0.,0.,0.,0.,0.625527,0.,0.,0.,0.,0.,0.,0.,0.,0.,0.,0.,0.,0.,0.,0.,0.,0.,0.,0.,0.12205,0.,0.184337,0.,0.,0.943362,0.,0.,0.,0.,0.,0.,0.,0.,0.,0.,0.,0.,0.,0.156373,0.,0.,0.,0.,0.,0.,0.,0.,0.,0.,0.,0.,0.,0.,0.,0.,0.,0.,0.,0.,0.,0.,0.,0.,0.569035,0.,0.,0.,0.,0.160483,0.250201,0.,0.,0.,0.,0.,0.,0.,0.,0.,0.,0.,0.,0.,0.,0.,0.,0.,0.,0.,0.116865,0.,0.,0.,0.,0.,0.,0.,0.608061,0.,0.,0.,0.,0.,0.,0.075986,0.,0.,0.,0.,0.,0.,0.,0.,0.,0.,0.,0.,0.,0.,0.,0.,0.,0.,0.,0.,0.263397,0.,0.,0.,0.,0.,0.,0.,0.,0.,0.,0.,0.,0.,0.,0.,0.,0.117075,0.,0.,0.,0.,0.,0.,0.,0.,0.,0.,0.,0.,0.,0.,0.,0.,0.,0.,0.,0.,0.,0.,0.,0.,0.,0.,0.,0.,0.,0.,0.,0.,0.,0.,0.,0.,0.,0.,0.,0.,0.,0.,0.,0.,0.,0.,0.,0.,0.,0.,0.,0.,0.,0.,0.,0.,0.,0.,0.,0.,0.,0.,0.,0.,0.,0.,0.,0.,0.,0.,0.,0.,0.,0.,0.,0.,0.,0.,0.,0.,0.,0.,0.,0.,0.,0.,0.,0.,0.,0.,0.,0.,0.,0.,0.,0.,0.,0.,0.151054,0.,0.,0.,0.,0.375822,0.,0.,0.,0.,0.310928,0.284346,0.,0.,0.,0.,0.,0.,0.,0.,0.,0.,0.,0.,0.,0.,0.,0.,0.,0.,0.,0.,0.,0.,0.,0.,0.,0.,0.,0.,0.,0.,0.,0.,0.,0.,0.,0.,0.,0.,0.,0.,0.,0.,0.,0.,0.,0.,0.,0.,0.,0.,0.,0.,0.,0.,0.,0.,0.,0.,0.,0.,0.,0.,0.,0.,0.,0.,0.,0.,0.,0.,0.,0.,0.,0.441335,0.,0.441335,0.,0.,0.,0.,0.,0.,0.,0.,0.,0.,0.,0.,0.,0.,0.,0.,0.,0.,0.,0.,0.,0.,0.,0.,0.,0.713184,0.,0.,0.,0.,0.,0.,0.,0.,0.,0.,0.,0.,0.,0.,0.,0.,0.,0.,0.,0.,0.,0.,0.,0.,0.,0.,0.183989,0.,0.,0.,0.,0.,0.,0.,0.,0.,0.,0.,0.,0.,0.,0.,0.,0.,0.,0.,0.,0.,0.,0.,0.,0.,0.,0.099732,0.,0.,0.,0.,0.,0.,0.,0.,0.,0.,0.,0.,0.,0.,0.,0.,0.342398,0.,0.,0.,0.,0.,0.,0.,0.,0.,0.,0.,0.,0.,0.,0.,0.377746,0.,1.100777,0.,0.,0.,0.130493,0.,0.,0.,0.,0.,0.,0.,0.,0.,0.,0.,0.,0.,0.,0.,0.,0.,0.,0.,0.,0.,0.,0.,0.,0.,0.,0.,0.,0.,0.,0.,0.,0.,0.226302,0.,0.,0.,0.,0.,0.,0.,0.,0.,0.,0.18953,0.,0.,0.,0.,0.,0.,0.,0.,0.,0.,0.,0.,0.,0.,0.,0.,0.,0.,0.974299,0.,0.,0.651411,0.,0.,0.,0.,0.,0.,0.,0.,0.,0.,0.,0.979969,0.723236,0.,0.,0.,0.,0.,0.,0.,0.143598,0.,0.143598,0.,0.058821,0.,0.,0.,0.,0.,0.,0.190265,0.44625,0.,0.,0.,0.,0.,0.603324,0.,0.161664,0.,0.,0.,0.,0.,0.,0.,0.,0.,0.,0.,0.,0.,0.,0.,0.,0.,0.,0.032649,0.,0.,0.,0.,0.,0.,0.,0.,0.,0.,0.,0.,0.,0.,0.,0.,0.,0.,0.,0.,0.,0.,0.,0.,0.,0.,0.,0.,0.,0.,0.,0.,0.,0.,0.,0.,0.,0.,0.,0.,0.,0.,0.,0.,0.,0.,0.,0.,0.,0.,0.,0.,0.,0.,0.,0.,0.,0.,0.,0.,0.,0.,0.,0.,0.,0.,0.,0.,0.,0.,0.,0.,0.,0.,0.,0.,0.,0.,0.,0.,0.,0.,0.,0.,0.,0.,0.,0.,0.,0.,0.,0.,0.,0.,0.,0.,0.638363,0.,0.,0.,0.,0.867888,0.,0.,0.,0.,0.,0.,0.,0.,0.,0.049522,0.,0.,0.,0.,0.,0.,0.,0.,0.,0.,0.,0.,0.,0.,0.,0.,0.,0.,0.,0.,0.,0.,0.,0.324662,0.293269,0.,0.,0.,0.,0.,0.,0.,0.,0.,0.,0.,0.,0.,0.,0.,0.,0.,0.,0.,0.,0.,0.,0.,0.,0.,0.,0.,0.,0.,0.,0.,0.,0.,0.,0.,0.,0.,0.,0.,0.422236,0.,0.,0.258756,0.,0.,0.,0.,0.,0.,0.,0.,0.,0.,0.,0.,0.,0.,0.,0.,0.,0.,0.,0.,0.,0.,0.,0.,0.,0.,0.,0.,0.291363,0.,0.,0.,0.259134,0.,0.,0.,0.,0.,0.,0.066392,0.,0.,0.,0.,0.,0.,0.,0.,0.,0.,0.,0.103902,0.,0.,0.,0.,0.,0.,0.,0.,0.,0.,0.,0.,0.210157,0.,0.,0.,0.,0.,0.,0.,0.,0.476685,0.,0.,0.,0.,0.,0.,0.456274,0.458293,0.,0.458293,0.,0.,0.,0.,0.,0.,0.,0.,0.,0.,0.,0.,0.,0.,0.,0.,0.,0.,0.,0.476668,0.,0.,0.,0.354505,0.,0.,0.,0.,0.,0.,0.,0.,0.,0.,0.,0.,0.,0.,0.,0.100881,0.,0.,0.,0.,0.,0.,0.,0.,0.,0.,0.,0.,0.,0.,0.,0.,0.,0.,0.,0.,0.,0.,0.,0.,0.,0.,0.,0.,0.,0.,0.,0.,0.,0.,0.,0.,0.,0.,0.,0.,0.,0.,0.,0.072598,0.,0.,0.,0.,0.,0.,0.,0.,0.,0.144234,0.,0.,0.,0.,0.,0.,0.,0.,0.,0.691229,0.,0.,0.364605,0.,0.,0.,0.,0.230468,0.,0.,0.,0.,0.,0.230468,0.,0.,0.,0.,0.,0.,0.417737,0.,0.,0.,0.,0.,0.,0.,0.,0.,0.,0.,0.295113,0.,0.,0.,0.,0.,0.,0.,0.,0.,0.,0.,0.,0.,0.,0.,0.,0.,0.,0.,0.,0.,0.,0.,0.,0.,0.,0.,0.,0.,0.,0.,0.,0.,0.,0.,0.,0.,0.,0.,0.,0.,0.,0.,0.,0.,0.,0.,0.,0.,0.,0.455151,0.,0.175646,0.,0.,0.,0.,0.,0.,0.,0.,0.,0.,0.,0.175646,0.,0.,0.,0.,0.,0.,0.,0.,0.,0.,0.235501,0.,0.,0.,0.,0.,0.,0.,0.,0.,0.,0.,0.,0.,0.,0.341229,0.,0.,0.,0.,0.,0.,0.,0.,0.,0.,0.,0.,0.,0.,0.,0.184215,0.,0.,0.,0.,0.,0.,0.084398,0.,0.,0.,0.,0.,0.,0.,0.639189,0.,0.,0.,0.,0.,0.,0.,0.,0.,0.,0.,0.,0.,0.,0.,0.,0.,0.,0.,0.,0.,0.,0.,0.,0.,0.,0.,0.,0.,0.,0.978984,0.492623,0.608369,0.,0.,0.,0.,0.,0.,0.,0.,0.,0.,0.,0.,0.,0.,0.,0.197854,0.,0.,0.,0.,0.,0.148758,0.,0.,0.,0.,0.,0.|0.
R|0.,0.,0.,0.,0.,0.,0.,0.,0.,0.,0.,0.,0.,0.,0.,0.,0.,1.077877,0.,0.,0.,0.,0.,1.886551,0.,1.493395,0.,0.,0.,0.,0.,0.,0.,0.,0.,0.,0.,0.,0.,0.,0.,0.,0.,0.,0.,0.,1.967809,1.37228,1.512159,0.,0.,1.512159,0.,0.,1.509356,0.,1.376842,0.,0.,0.,1.354479,0.,0.,1.547979,0.,0.,0.,0.,0.,0.,1.842342,0.,1.12449,0.,1.075372,0.,0.,0.,0.,0.,0.,0.,0.,0.,0.,0.,1.607559,0.,0.,0.,0.,0.,0.,0.,0.,0.,0.,0.,0.,0.,0.,0.,0.,0.,0.,0.,0.,0.,0.,0.,0.,0.,0.,0.,0.,0.,0.,0.,1.556876,0.,1.734107,0.,1.215341,0.,1.960497,0.,1.131557,0.,0.,0.,0.,0.,0.,0.,0.,0.,0.,1.053781,0.,0.,0.,0.,0.,0.,1.448444,0.,0.,0.,0.,0.,0.,0.,0.,0.,0.,0.,0.,0.,0.,0.,0.,0.,1.163838,0.,0.,0.,0.,0.,0.,0.,0.,0.,1.36082,1.316866,0.,1.923487,0.,0.,0.,0.,0.,0.,0.,0.,0.,0.,0.,0.,0.,0.,0.,0.,0.,1.495438,0.,0.,1.708792,1.63725,0.,0.,0.,1.636787,0.,0.,0.,0.,0.,0.,0.,0.,1.492437,1.805094,0.,1.494328,0.,0.,1.349093,0.,1.89996,0.,0.,0.,0.,0.,0.,0.,0.,0.,0.,0.,0.,0.,0.,0.,0.,0.,0.,0.,0.,0.908432,0.,0.,0.,0.,0.95225,0.,0.,0.,0.,0.,1.306598,0.,0.,0.,0.,0.,1.261674,0.,0.,0.,0.,0.,0.,0.,0.,0.,0.,0.,1.4921,0.,0.,0.,0.,0.,0.,0.,0.,0.,0.,0.,0.,0.,0.,0.,1.347339,2.172585,1.47715,0.,0.,0.,0.,0.,0.,0.,0.,0.,1.230039,0.,0.,0.,0.,0.,0.,0.,0.,0.,0.,0.,0.,0.,0.,0.,0.,0.,1.477853,0.,0.,0.,0.,0.768842,0.,0.,0.,1.471544,0.,0.910274,0.,0.,0.,1.34934,0.,0.,0.,0.,0.,0.,0.,1.063428,0.,0.,0.,0.,0.,0.,0.,0.,0.,0.,0.,0.,0.,0.,0.,0.,0.,0.,0.,0.,0.,0.,0.,1.446259,0.,0.,0.,0.,0.,0.,0.,0.,0.,0.,0.,0.,0.,0.,1.225477,0.,0.,0.,0.,1.902503,0.,0.,1.251001,0.,2.051372,2.051372,2.092691,0.,0.,0.,0.,0.,1.7203,1.7203,0.,0.,0.,0.,0.,0.,0.,1.481201,0.,0.,0.,0.,0.,1.481201,0.736615,0.,0.,1.301582,0.,0.,0.,0.,0.,0.949173,1.950921,1.411076,0.,0.,0.,0.,0.,0.,0.,0.,0.,1.510731,0.,2.317536,0.,0.,0.,0.,0.,0.,0.,0.,0.,0.,0.,0.,0.,0.,1.731227,0.,1.221288,0.,0.,0.,0.,1.162721,1.347023,0.,0.,0.,0.,1.697931,0.,0.,0.,0.,0.,1.697931,0.,0.,0.,0.,0.,0.916369,0.,0.,0.,0.,0.,0.,2.036138,0.,0.,0.,2.041612,1.652843,0.,0.,0.,0.,0.,0.,0.,0.,0.,0.,0.,0.,0.,0.,0.,0.,0.,1.020344,0.,0.,1.045743,0.,0.,0.,0.,0.,0.,1.210033,0.,0.,0.,0.,0.,1.301594,0.,0.,0.,0.,0.,0.,0.,0.,0.,1.301594,0.,0.,0.,0.,0.,0.,0.,0.,0.,0.,0.,1.417277,0.,0.,0.,2.413621,0.,0.,0.,0.,0.,0.,0.,0.,0.,0.,0.,0.,0.,2.22559,2.22559,0.,0.,0.,0.,0.,0.,0.,0.,0.,1.093395,1.093395,1.093395,0.,0.,0.,0.,0.,0.,0.,0.,0.,0.,0.,0.,0.,0.,0.,0.,0.,0.,0.,0.,0.,0.,0.,0.,0.,0.,0.,0.,0.,0.,0.,0.,0.,2.083371,0.,0.,0.,0.,1.340365,0.,1.698231,0.,0.,0.,0.,1.645121,0.,1.332817,0.,0.,0.,0.,1.745868,0.,0.,0.,0.,0.,0.,0.,0.,1.745868,0.,0.,1.903606,0.,0.,0.,0.,0.,1.745868,0.,0.,0.,0.,0.,1.745868,0.,0.,0.,0.,0.,0.,0.,0.,0.,0.,0.,0.916387,0.,1.492216,0.,0.,0.,0.,0.,0.,1.566238,0.,0.,0.,0.,0.,0.,0.,0.,0.,1.811713,0.,0.,0.,1.811713,0.,0.,0.,0.,0.,0.,0.,0.,0.,0.,0.,0.,0.,0.919659,0.,1.367549,0.,0.,1.367549,0.,0.,1.641417,0.,0.,0.,0.,0.,0.,0.,0.,1.224469,0.,0.,0.,0.,0.,0.,0.,1.528528,0.,0.,0.,0.,0.,0.,0.,0.,0.,0.,0.,0.,0.,0.,0.,0.,0.,0.,0.,0.,0.,0.,0.,0.,0.,0.,0.,0.,0.,0.,0.,0.,0.,0.,0.,1.596492,1.402653,0.,0.,0.,0.,0.,0.,0.,0.,0.,0.,0.,0.,1.652645,1.924737,0.,0.,0.,0.,0.,0.,0.,0.,0.,0.,0.,0.,0.,0.,0.,0.,1.595944,0.,0.,1.076082,0.,0.,0.,0.,0.,0.,0.,0.,1.262687,0.,0.,0.,0.,0.,0.,1.333148,0.,1.367631,0.,1.367631,0.,0.,0.730614,0.730614,0.,0.,0.,1.553491,0.,0.,0.,0.,1.525897,0.,0.976223,1.462695,0.,0.,0.,0.,0.,1.578072,0.,0.,0.992319,0.,0.,0.,0.,0.,0.,0.,0.,0.,0.,1.123079,0.,0.,0.,0.,0.,0.,0.,0.,0.,0.,0.,0.,0.,0.,0.,1.732062,0.,0.,0.,0.,0.,0.,0.918739,0.,0.,0.,0.,0.,2.003291,0.,0.,2.069097,0.,0.,0.,0.,0.,0.,0.,0.,0.,0.,0.,1.496939,0.,0.,0.,0.,0.,0.,0.,0.,0.,0.,0.,0.,0.,0.,0.,0.,0.,0.,0.,0.,0.,0.,0.,0.,0.,0.,0.,0.,1.782388,0.,0.,0.,0.,0.,0.,1.75816,0.,0.,0.,0.,0.,0.,0.,0.,0.,1.629117,0.,0.,0.,0.,0.,0.,0.,0.,0.,0.,0.,0.,0.,0.,0.,0.,0.,0.,0.,0.675108,0.,2.043402,1.44518,0.,1.338792,0.,0.,0.,0.,0.,0.,0.,0.,0.,0.,0.,0.,0.,0.,0.,0.,0.,0.,0.,0.,0.,0.,0.,0.,0.,0.,0.,0.,0.,0.,0.,0.,0.,0.,0.,0.,1.794453,0.,1.464866,0.,0.,0.,0.,0.,0.,0.,0.,0.,0.,0.,0.,0.,0.,0.,0.,1.746672,1.808418,0.,0.,0.,1.519869,0.,0.,0.,0.,0.,0.,0.,1.681353,1.658769|0.,1.689043,0.,1.689043,0.,1.220238,0.,0.,0.,0.,0.,0.,0.,0.,0.,0.,0.,0.,0.925753,0.,0.,1.064327,0.,0.,0.983145,1.914246,0.,0.,0.,0.,0.,0.,1.339048,1.297608,0.,0.,0.,0.947172,0.,0.960797,0.,1.120729,0.,1.657101,0.,0.86043,0.,0.,0.,0.,0.,0.,0.,0.,0.,0.,0.,0.,0.,0.,0.,0.,0.,0.,0.,0.,0.,0.,0.,0.,0.,0.,0.,0.,0.,0.,0.,0.,0.,0.,0.,2.367383,1.164368,1.334766,0.,0.,0.,0.,0.,0.,0.,0.,1.334766,0.696811,0.,0.,1.304546,0.,0.878575,1.104077,0.972242,0.,0.,0.,0.,0.,0.,0.,1.644036,1.578425,0.,0.,0.,0.,0.,0.,0.,0.,0.,0.,0.95958,1.645685,0.,1.504939,0.905264,0.,0.,0.,0.,0.,0.,0.,0.,0.,0.905306,0.,0.,0.,0.,0.,0.894822,0.,0.995749,0.,0.,0.,0.,0.,0.,0.,1.224946,0.,0.909771,0.,0.,0.,0.,0.,0.,0.,0.,0.,0.,0.,0.,0.,0.,0.,1.539066,1.049932,0.,0.,0.,0.,0.,0.,0.,0.,0.,0.,0.,1.022086,0.,0.,0.,0.,0.,0.,0.,0.,0.,0.,0.,0.,0.,0.,0.,0.,0.931505,0.,1.518764,0.,0.,0.,0.,1.518764,0.,0.,0.,0.,1.255005,0.,1.600069,0.,0.,0.,1.416617,0.,1.192682,1.467655,0.,0.,1.784497,0.,0.,0.,1.198666,0.,1.198666,0.,0.,1.342937,0.,0.,0.,0.,0.,0.7941,1.566268,1.019209,0.,0.,1.251777,0.,0.,0.,0.,0.,0.,0.807969,0.,0.,0.,0.,1.200693,0.,0.,0.724381,0.,0.,0.,0.,0.,0.,0.,0.,0.,0.,0.,0.,0.,0.,0.,0.,0.,0.,0.,0.,0.,0.,0.,0.,0.,0.,0.,0.,0.,0.,0.,0.,0.,0.,0.,1.227199,0.,0.,0.985113,0.,0.,0.,0.,0.,0.,0.,0.,0.,0.,0.,0.,1.222187,1.407566,1.311141,0.862787,0.,0.,0.,0.,1.471911,0.,0.,0.,0.,0.,0.,0.,0.,0.,0.,0.,0.,0.,0.,0.,0.,0.,0.,0.,0.,0.,0.,0.,0.,0.,0.,0.,0.,0.,0.,0.,0.,0.,0.,1.407373,0.,0.,0.,1.166331,0.,1.659554,0.,0.,0.,1.509474,0.,0.775839,0.,1.318793,1.082365,0.,1.590608,0.706049,0.,0.984992,0.,0.,0.,0.,0.,0.,0.,0.,1.046984,0.,1.457565,0.,1.791949,0.,0.,1.104903,0.,0.,0.,1.065989,0.,1.537384,0.,0.,0.,0.,0.,1.212597,1.322096,1.078151,0.,0.,0.,0.,0.,0.,0.,0.,0.,0.,0.,0.,0.,0.,0.,0.,0.,0.,0.,1.125998,0.,1.794886,0.,0.,0.,1.376074,0.,0.,0.771402,0.,0.,1.230774,1.209465,0.,0.,1.587343,0.,0.,0.,0.,0.,0.,0.,0.,0.,0.,0.,1.14475,0.,1.14475,0.,0.,0.,0.,0.,0.,1.340336,0.,0.,0.,0.,0.,1.343948,1.797445,0.,0.,0.,0.,0.,0.,0.,0.,0.,0.,0.,0.,0.797157,1.473745,0.,0.,0.,0.955938,0.,1.139899,0.,0.,1.139899,0.,0.,0.,0.,0.,0.,0.,0.,0.,0.,0.,0.,0.,1.185119,0.,0.,0.,1.207739,0.,2.098512,1.592487,0.,0.,1.695496,1.384684,0.,1.695496,1.384684,0.,0.993906,0.,1.479249,0.,0.,0.,0.,0.,0.,0.,0.,0.,0.,0.,0.,0.,1.179482,0.,0.,0.,0.,0.,0.,0.961244,0.,0.,0.,1.410328,0.,0.,0.,0.,0.,0.,1.505065,0.,0.,0.,0.,0.,0.,0.,0.,0.,0.,0.,1.053173,0.689134,0.720373,0.,0.,0.,0.,0.,0.,0.,0.,0.,1.420845,0.,0.,0.,0.,0.,1.360227,0.,0.,0.,0.,0.,0.,0.,0.,0.,0.,0.,0.,0.,0.,0.,0.,0.,1.330813,0.,0.,0.,0.,0.,0.,0.,0.,0.,0.,0.,0.,0.,0.,0.,0.,0.,0.,0.,0.,0.,0.,0.,0.,0.,0.,0.,0.,0.954225,1.352054,0.748274,1.546826,0.,1.383883,0.,0.,0.,0.88517,1.266845,0.,0.,1.294041,0.,0.681223,0.,1.289517,1.299815,1.06925,0.,0.,0.,0.,0.,0.,0.,0.,1.588346,0.813542,0.,0.,0.,0.,0.,0.,0.,1.302077,0.,0.,0.,0.,1.098313,1.225605,1.225605,0.,0.,0.,0.,0.,0.,0.,0.,0.,0.,0.,1.117365,1.117365,0.,0.,0.,0.,0.,0.,0.,1.010344,0.,1.384702,0.,0.,0.,0.933904,1.067073,0.,0.,1.067073,0.,0.,0.,1.384702,0.,0.,0.,0.,0.,1.639145,0.,0.,0.,0.,0.,0.,0.745429,0.,0.,0.,1.252119,0.,0.,1.567341,1.028917,1.530169,0.,0.,0.,0.,0.,0.,0.,0.,0.,0.,0.,1.421814,0.,0.,1.485079,0.706414,0.,1.320107,0.,1.386421,0.,0.,0.,0.,0.,0.,0.,0.,0.,0.,1.68031,0.,0.,0.,0.,1.269389,0.,0.,0.,0.,0.,1.485222,0.,0.,1.269389,0.,0.,0.,0.,0.,1.269389,0.,0.,1.659448,0.,0.,1.269389,0.,0.,0.,0.,1.585045,0.,0.,0.,0.,0.711304,1.272575,0.791344,0.,0.,0.,0.,0.,1.399648,0.892134,0.,1.075761,0.,0.,0.,0.,0.,1.399648,0.,0.,0.,0.,0.,0.892134,0.,0.,0.,0.,0.,0.,0.,0.,0.,0.,0.,0.,0.,0.,0.,0.,0.,0.,0.,0.,0.,0.,0.,0.,0.,0.,0.,0.,0.,0.,0.,0.,0.,0.,0.,0.,0.,0.,0.,0.,0.,0.,0.,0.976762,0.,0.,0.,0.,1.222321,0.,0.,0.876544,0.,0.,0.,0.,1.619021,0.,0.,0.,0.,0.,0.,0.,1.461206,1.461206,1.461206,0.,1.136889,0.,0.946011,0.,0.,0.,0.,0.,0.,0.,0.,0.,0.946011,0.,0.,0.,0.,0.,0.,0.,0.,0.,0.,0.,1.354461,0.,0.,0.,1.350942,1.881063,0.,0.,0.,0.,0.,0.,0.,0.,0.,0.,0.,0.707125,0.,0.,0.,0.,0.,0.,0.965533,1.921981,0.,0.,0.,0.,1.087526,0.,0.,1.087526,0.,0.,0.,0.,0.,0.906402,0.,0.,0.,0.,0.,0.,0.,0.,0.,0.,0.,0.,0.,0.,0.,0.,0.,0.,0.,0.,0.,0.,0.,0.,0.,0.,0.,0.,1.404594,0.,0.,0.,0.,0.,0.,0.,0.,0.,0.,0.,0.,0.,0.,0.,0.,0.,1.17378,0.786625,0.,0.786625,0.,0.,0.,0.,0.,0.,1.605951,0.,0.,0.,0.,0.,0.,0.,0.,0.,0.,0.,0.,0.,0.,0.,1.155446,1.012336,1.048194,0.,0.,0.,0.,0.,1.177779,0.,0.,0.,0.,1.760127,0.,1.067994,0.,0.,0.,0.,0.,0.941408,1.497074,1.434167,0.,0.,0.,0.,1.48735,0.,0.,0.,0.,0.,0.,0.,0.,0.,0.,0.,1.328814,0.,0.,1.328814,0.,0.,1.48735,0.,0.,1.48735,0.,0.,1.48735,0.,0.,0.,0.,0.,0.,0.,0.,0.,1.095795,0.,0.,0.,0.,0.,0.,0.,0.,0.,0.766724,0.,0.,0.830648,0.,1.001353,0.,0.,0.,1.013812,0.,0.,0.,0.,1.285473,0.,0.,0.,1.202594,0.,0.,0.,0.,0.,1.851246,0.,0.,0.,0.,0.,0.,1.35207,0.,0.,0.,0.,0.,1.51989,0.,1.35207,0.,0.,0.,1.227244,1.09827,0.715176,0.,1.207675,0.949084,0.,0.,1.055681,0.,0.,0.,0.,0.,0.,1.217688,0.,0.,0.,0.,1.146816,0.,0.,0.,0.988149,1.502116,0.,0.803604,0.,0.,0.,0.,1.622629,0.,0.,0.,0.,0.,1.255097,0.,0.,0.,0.,0.,0.,0.,0.,1.571671,0.,0.,0.,0.,1.302596,0.,0.,0.,1.523873,0.,1.030858,0.,0.,0.,0.,0.,0.,0.,1.177298,0.,0.,0.,0.,0.,0.,0.,0.,0.,0.,0.,0.,0.,0.,0.,0.,0.,0.,0.,0.,0.,0.,0.,1.030858,0.,0.,0.,0.,0.,0.,0.,0.875855,0.,0.,0.,0.,0.,0.,0.,0.,0.,0.,0.,0.,0.,0.,0.,1.092344,0.,0.,0.,0.,0.,0.,0.,0.,0.,0.,0.,0.,0.,0.,0.,1.092344,0.,0.,0.,0.,0.,0.,0.,0.,0.,0.,1.150391,0.,0.,0.971771,1.330368,1.412316,0.,0.,0.,0.,0.,0.,0.,0.906075,0.,0.,0.,0.,0.,0.,0.,1.458304,0.,0.,0.,0.,0.,0.,0.,0.,0.,0.,1.603447,0.,0.,0.,0.,0.,0.,0.,0.,0.,0.,0.,0.,0.,0.,1.285506,1.463111,0.,0.,0.,0.,0.,1.404276,1.404276,0.,1.404276,0.,0.,0.,1.222405,0.681784,0.,0.,0.,0.,0.,0.,0.,1.240419,0.,0.,0.,0.,0.,0.,0.,0.,0.,0.,0.,0.,1.843443,0.,1.378003,0.,1.378003,0.,0.,0.918971,0.918971,0.,0.,0.999102,1.856826,0.,0.,0.,0.,0.,0.,0.,0.,0.,0.,0.,0.,1.212429,1.400732,0.,1.640661,0.,0.,0.,0.,0.,0.,0.,0.,0.,0.,0.,1.193686,0.,0.,0.,0.,1.830961,0.842431,0.,0.851525,0.,0.,0.,0.,0.,0.,0.,0.,0.,0.,0.,0.,1.376948,0.,0.,1.181469,1.181469,0.,0.,0.,0.,1.219248,0.,0.,0.,1.092861,0.,0.,0.,0.,0.,1.586297,0.,0.,0.,0.,0.,0.,0.,0.,0.,0.,0.,0.,0.,1.113831,0.,0.,0.,0.,0.,0.99771,0.,0.,0.,0.,0.,0.,0.,0.,0.,0.,0.,0.,0.,0.,1.523499,0.,0.,0.,0.,0.,0.706414,0.,0.,0.,0.,0.,0.,0.930453,0.,1.196283,0.,0.,0.,0.,0.,1.650371,0.,0.,0.900752,0.,0.,0.,0.775431,0.,1.20123,0.,0.,0.921256,0.,0.,0.,0.,0.,0.,0.,0.,0.,0.,0.,1.481539,0.,0.,0.,1.481539,0.,0.,0.,0.,0.954044,0.811397,0.776607,0.,0.,0.836465,0.,0.,0.,0.,0.,0.,0.,0.,0.,0.,0.,0.,0.,0.,0.,0.,0.,0.,0.,0.,0.,0.,0.,0.,0.,0.,0.,0.,0.,0.,0.,0.,0.,0.,0.,0.,0.,0.,0.,0.,0.,0.,0.,0.,0.,0.905265,1.117652,0.,0.,0.,0.,0.,1.612,0.,0.,0.,0.,0.,0.,0.,0.,0.,0.,0.,0.,0.869478,0.,0.,0.,0.,0.,1.51577,1.082054,1.538583,0.,0.,0.,1.110108,0.,0.,0.,0.,0.,1.110108,0.,0.,1.110108,0.82173,0.,0.,0.,0.,0.,0.,0.914827,0.,0.,0.,0.815875,0.,1.320431,1.390782,0.,1.671009,0.,0.,1.25839,0.,0.,0.,0.,0.,0.,0.,0.,0.,0.,1.524159,1.019392,0.,0.,0.,0.,0.,0.,0.,0.,0.,0.,0.,0.,0.,0.,0.,0.,0.,0.,0.,1.304278,0.,0.,1.365511,1.365511,0.,0.,1.220903,0.,0.,0.,1.785383,0.,0.,0.,0.,0.,0.,1.284844,0.,0.,0.,0.,0.,0.,0.,1.579582,0.891303,0.,0.,0.,1.516012,0.,0.,0.,0.,1.643856,0.,0.,0.,0.,0.,0.,0.,0.,0.,0.,0.,0.,0.,0.,0.,0.,0.,0.,0.,1.529057,0.,0.,0.,0.,0.,0.,0.,0.,0.,0.,0.,0.,1.558064,1.827882|1.198591,0.,0.,0.,1.989832,0.,1.989832,0.,1.430132,1.838582,0.,0.,0.,1.928795,0.,0.,0.,0.,0.,0.996999,2.092145,2.354216,0.,0.,0.,0.,1.243241,1.72551,0.,1.72551,0.,2.174029,0.,2.560092,0.,0.,2.487263,2.184222,0.,0.,0.,2.396909,2.006672,0.,0.,0.,0.,2.004005,1.364878,0.,2.350548,2.036364,1.932695,1.729831,2.472844,0.,0.,0.,1.809918,0.,1.548026,2.624818,0.,0.,1.636518,1.67202,0.,0.,1.332279,1.526191,0.,0.,0.,0.,0.,0.,0.,0.,2.694961,2.694961,2.694961,0.,0.,0.,0.,1.703473,0.,0.,0.,0.,0.,0.,0.,0.,0.,0.,0.,0.,0.,1.483584,1.5593,0.,0.,2.67185,0.,0.,2.412783,1.256778,0.,0.,0.,0.,1.768844,1.690849,0.,2.441529,0.,2.441529,1.470778,2.029077,1.236057,0.,1.236057,2.125446,0.,1.236057,2.125446,0.,1.236057,2.125446,0.,1.690202,1.690202,2.33299,0.,0.,0.,2.350467,1.402696,0.,0.,1.543405,1.402696,0.,0.,2.29128,1.830574,0.,2.561129,0.,0.,1.413686,0.,0.,0.,1.603899,0.,0.,2.44603,2.163454,0.,0.,0.,0.,2.492623,0.,2.151553,1.876896,2.60303,0.,0.,0.,0.,0.,0.,1.301912,1.850542,1.583745,0.,0.,0.,2.166902,1.994373,0.,0.,0.,0.,0.,0.,0.,0.,1.104365,2.43778,1.862637,1.799894,0.,1.862637,1.799894,0.,1.862637,0.,0.,0.,0.,0.,1.719948,2.060776,1.754596,2.071152,2.413911,2.088078,2.687239,2.554099,1.946928,0.,0.,0.,0.,0.,1.348362,0.,0.,1.946928,0.,0.,0.,0.,0.,2.389153,1.33467,0.,1.178998,0.,0.,0.,0.,0.,2.102284,0.,1.298718,0.,2.026273,0.,0.,0.,0.,0.,0.,0.,1.926717,2.283541,1.956102,0.,0.,0.,2.17839,1.834151,0.,0.,0.,0.,0.,0.,2.531853,1.978155,0.,1.987677,1.857254,0.,1.780663,0.,2.434653,0.,0.,0.,0.,0.,0.734133,0.,0.,0.,0.,0.,1.344141,0.,0.,1.623745,0.,0.,0.,0.,0.,1.671155,0.,0.,0.,0.,0.,2.281922,0.,0.,0.,1.67738,0.,2.17472,0.,0.,1.543719,2.349953,0.,0.,0.,0.,0.,0.,1.728232,0.,0.,0.,0.,0.,0.,0.,0.,0.,0.,0.,0.,2.175025,0.,0.,0.,0.,0.,0.,0.,0.,0.,0.,1.634095,1.617569,0.,0.,0.,1.775847,2.490564,2.409373,2.444812,0.,0.,1.351002,1.351002,1.710614,0.687,1.710614,0.,1.710614,0.,0.,0.,1.936433,2.405425,0.,0.,0.,0.,2.405425,0.,0.,0.,0.,0.,2.299661,0.,0.,0.755985,0.,0.,2.419903,2.350129,2.289668,2.521297,1.760891,0.,1.900258,0.,0.,0.,0.,2.429416,2.592595,0.,0.,0.,0.,0.,0.,0.931601,1.963473,2.512496,0.,1.963473,2.512496,0.,0.,1.967552,1.215376,0.,0.,0.,1.215257,1.572388,0.,0.,1.631918,0.,0.,0.,2.414463,0.,0.,0.,1.634803,1.478606,0.,0.,2.058799,0.,2.557751,2.244461,0.,0.,2.499127,0.,0.,0.,1.966045,0.,0.,2.226784,2.632667,0.,1.1905,2.270277,0.,0.,1.1905,0.,0.,0.,2.270277,0.,0.,0.,0.,0.,0.,0.,0.,0.,0.,0.,0.,0.,1.129746,0.,0.,0.,0.,0.,0.,0.,0.,1.129746,0.,0.,0.,0.,0.,0.,0.,0.,1.129746,0.,0.,0.,0.,0.,0.,0.,0.,1.129746,0.,0.,0.,0.,0.,0.,0.,0.,0.,0.,0.,0.,0.,2.489032,0.,0.,0.690364,2.345123,0.,0.,0.,0.,1.632453,2.297524,1.789397,0.,0.,0.,0.,1.061517,1.905593,0.,2.354881,2.101452,0.,0.,0.,0.,0.,0.,0.,0.,2.354881,2.101452,0.,0.,0.,0.,0.,0.,0.,0.,0.,0.,0.,0.,0.,0.,0.,0.,0.,0.,0.,0.,0.,0.,0.,2.43568,0.,0.,0.,0.,2.1888,0.,0.,0.,2.261949,2.447092,2.594742,2.535288,2.103895,0.,1.646768,2.40465,0.,0.,1.03718,1.505751,1.932179,0.,0.,0.,0.,0.,2.430036,2.010456,0.,2.439893,0.,1.792502,2.149202,0.,0.,0.,0.,0.,0.,1.693871,0.,1.693871,0.,0.,0.,0.,0.,0.,0.,0.,2.231955,0.,0.,0.992519,1.881813,0.,0.,0.,0.,0.,2.345207,0.,0.,0.,1.414856,0.,1.59508,0.996297,0.,1.737339,0.,0.,1.384968,2.398945,0.,0.,3.,0.,0.,0.,1.942684,2.034407,0.,0.,0.,2.099198,0.,2.386434,0.,2.055981,2.284182,1.950096,1.809133,0.,2.639455,1.43921,2.156349,2.07967,2.101302,0.,1.648618,2.418803,1.787864,0.,1.648618,1.818211,0.,0.,0.91514,0.,0.,0.,0.,0.,0.,0.,0.,0.,0.,1.40701,0.,0.,2.32661,1.874641,0.,0.,2.500762,0.,0.,0.,1.548954,0.,1.588425,0.,0.,2.409518,0.,0.782288,0.,2.221594,0.,0.,1.721978,0.995629,2.433995,0.742365,0.,2.063528,0.,0.,0.,0.,0.,0.,2.193353,0.,0.,0.,2.077718,2.364627,0.,0.,1.205407,1.249236,2.361367,0.,0.,0.,1.787694,1.981064,0.,0.,0.,1.567696,0.,0.,0.,0.,0.,0.,0.,0.,0.,0.,0.,0.,0.,2.407005,1.958523,0.,0.,0.,2.345596,1.975555,0.,2.226555,0.,0.,0.,2.860496,1.041607,0.,0.,1.272022,0.,0.,2.373981,1.720987,0.,2.528822,0.,0.,0.,1.744493,0.,1.744493,0.,2.463541,0.,0.,0.,2.148303,2.359518,0.,2.568747,1.550021,0.918615,0.,1.101332,0.,0.,1.229649,0.,0.,0.,0.,0.,0.,0.,1.500674,1.038924,0.,0.,0.,0.,0.,0.,1.866436,1.273566,0.,1.273566,0.,1.273566,0.,1.273566,0.,1.848928,0.,2.452859,0.,0.,0.,2.103793,1.595342,1.926893,1.595912,1.478055,0.,0.,1.548623,0.,0.,1.478055,0.,0.,1.342462,1.857881,1.857881,1.972957,0.,0.,0.,1.474428,0.,0.,0.,0.,0.,0.,0.,0.,0.,1.233376,0.,0.,1.899268,1.899268,0.,2.02133,0.,0.,0.,0.,0.,0.,0.,0.,0.,2.224323,2.150678,0.,1.125246,0.,1.464489,1.130015,0.,0.,0.,1.839285,0.,1.298779,0.,0.,2.014505,0.,0.,0.,1.962943,2.014505,2.014505,0.,1.94025,0.,0.,0.,1.78836,0.,0.,0.,2.295298,1.043116,2.045088,1.862725,2.587113,1.454706,0.,0.,0.,0.,0.,2.198153,0.,0.,0.,1.687637,0.,0.,1.352895,2.316375,0.,0.,2.084482,0.,0.,0.,2.260915,0.,0.,0.,2.331413,2.346463,0.,0.,0.,1.39715,1.698228,0.,0.,0.,1.901335,2.088807,1.038571,1.901335,2.088807,0.,0.,0.,1.225728,0.,0.,0.,0.,0.,0.,0.,1.647534,0.,0.,2.0169,1.399591,0.,2.387612,2.481664,2.469711,0.,0.,0.,0.,0.,0.,0.,0.,0.,0.,2.35167,2.354045,0.,0.,1.248733,2.514008,2.134807,0.,0.,0.,0.,0.,0.,0.,0.,1.125403,0.,0.,0.,0.,1.390249,0.,0.,0.,1.748443,0.,1.610018,2.333682,0.,0.,0.,1.32236,0.,0.,0.,1.786625,0.,0.,0.,1.27739,0.,0.,0.,1.733118,1.60008,1.786625,0.,1.733118,1.60008,0.,0.,0.,0.,0.,0.,0.,0.,0.,0.,2.052602,0.,0.,0.,1.903712,0.,0.,0.,1.903712,1.924799,0.,0.,0.,0.,0.,0.,0.,0.,0.,0.,0.,0.,0.,0.,0.,0.,0.,0.,2.052602,0.,0.,0.,1.695587,0.,0.,0.,0.,0.,0.,0.,1.639672,0.,2.15115,0.,0.,0.,0.,0.,1.83644,0.,1.825166,0.,0.,0.,0.,0.,0.,0.,0.,0.,0.,0.,0.,0.,2.197297,2.557149,2.513787,2.252279,0.,1.839806,2.503815,0.,0.,1.453099,1.862584,0.,0.,2.251659,0.,1.384551,0.,0.,0.,2.025521,0.,0.,0.,0.,2.055693,1.841748,1.829162,0.,2.017828,0.,0.,1.027751,2.011965,0.,2.320542,1.761546,1.549669,2.497298,0.,0.,1.708696,1.940117,0.,0.,0.,0.,0.,0.,0.,0.,1.940117,0.,0.,0.,0.,2.444155,0.,1.948484,2.280598,0.,1.920892,0.,0.,0.,0.,1.668231,0.,0.,0.,2.542709,0.,0.,0.,0.,1.000638,1.137772,1.233047,0.,0.,0.,0.,0.,0.,0.,0.,0.,0.,0.,0.,0.,0.,0.,0.,0.,0.,0.,0.,0.,0.,0.,0.,0.,0.,0.,0.,0.,0.,0.,0.,0.,1.391081,1.391081,0.,0.,2.110909,0.,1.216901,0.,2.09254,0.,1.724402,0.,0.,1.347772,2.518713,0.,2.347993,0.,0.,0.,2.260192,2.260192,0.,2.507655,0.,0.,0.,0.,0.,1.490979,0.,0.,0.,0.,0.,1.17285,2.385903,0.,0.,1.924409,0.,2.134516,0.,0.,0.,1.924409,0.,0.,0.,0.,0.,0.,0.,0.,0.,2.378285,0.,0.,0.,2.127564,0.,0.,0.,2.047685,0.,0.,0.,1.733104,2.047685,0.,0.,2.127564,0.,0.,0.,1.672967,1.91612,0.,0.,0.,0.981378,0.,0.,0.,0.,1.033275,0.,0.,0.,0.,0.,0.,0.,0.,0.,0.,0.,0.,1.980662,1.535049,1.244369,1.83787,0.,2.991156,2.973888,2.19328,0.,0.,0.,0.,2.485671,2.217431,0.,0.,0.,0.,0.,0.,0.,0.,0.,0.,2.370597,2.301975,0.,0.,1.271394,0.,1.271394,0.,1.271394,0.,1.710592,0.,0.,0.,2.499123,1.619183,0.,1.669732,1.619183,2.483096,1.888692,1.704247,0.,0.,0.,0.,1.713645,0.,0.,0.,1.967949,1.844841,0.,0.,0.,2.03701,2.529358,0.,1.773199,2.425899,0.,0.,0.,0.,0.,0.,0.,1.582475,0.,0.,0.,0.,0.,0.,0.,0.,0.,1.224842,1.224842,0.,0.,0.,0.,0.,1.486647,0.,0.,0.,0.,0.,1.4784,0.,0.,1.486647,0.,0.,1.486647,0.,0.,1.486647,0.,0.,1.682042,0.,0.,0.,0.,0.,0.,0.,0.,0.,1.269527,2.016645,1.673781,2.018551,0.,0.,1.676195,1.880393,0.,1.493096,1.259253,0.,2.472598,1.644381,2.044306,0.,0.,1.37551,0.,0.,0.,0.,0.,1.536129,0.,0.,2.447693,0.,0.,0.,0.,0.,1.826853,0.,0.,0.,0.,0.,1.536129,0.,0.,0.,0.,0.,0.,0.,0.,0.,0.,0.,0.,0.,0.,0.,0.,0.,0.,0.,0.,0.,0.,0.,0.,0.,0.,0.,0.,0.,0.,0.,0.,0.,0.,0.,0.,0.,0.,0.,0.,0.,0.,0.,0.,0.,0.,0.,0.,0.,0.,0.,0.,0.,0.998104,0.,0.,0.,0.,0.,1.974935,1.221411,0.,0.,0.,0.,1.915263,1.190026,1.990635,1.915263,0.,0.,2.639407,0.,0.,0.,2.111604,1.248416,0.,0.,0.985866,0.,0.,2.507593,0.,2.507039,0.,2.241176,1.81521,2.524103,1.798584,0.,2.317874,0.,0.,2.380935,0.,0.,0.,0.,1.877551,0.,0.,0.,0.,0.,1.877551,0.,0.,0.,0.,1.301839,0.,0.,0.,0.,0.,0.,0.,0.,0.,1.08927,0.,0.,0.,0.,0.,1.588008,0.,0.,1.08927,0.,0.,0.,0.,0.,0.,0.,0.,1.08927,0.,0.,0.,0.,0.,0.,0.,0.,0.,0.,0.,1.588008,0.,0.,0.,0.,0.,2.550096,0.,1.391628,1.675149,1.670463,0.,1.612482,0.,0.,0.,0.,0.,1.612482,0.,0.,1.612482,0.,0.,0.,0.,0.,0.,0.,2.05599,2.055026,1.660933,2.618385,0.,0.,0.,0.,0.,2.411931,1.444397,0.,0.,0.,0.,0.,0.,0.,0.,1.447553,2.18232,0.,1.902917,1.483226,1.625636,0.,1.625636,2.103867,0.,0.,0.,0.,0.,1.377582,0.,1.377582,0.,0.,0.,1.754168,0.,0.,0.,1.401153,0.,0.,0.,0.,0.,1.401153,0.,0.,0.,0.,0.,1.401153,0.,0.,0.,0.,0.,1.401153,0.,0.,0.,0.,0.,0.,0.,0.,0.,0.,0.,1.775968,2.066487,0.,0.,0.,0.,0.,0.,1.775968,0.,0.,0.,0.,0.,0.,0.,1.775968,0.,0.,0.,0.,0.,0.,0.,0.,0.,0.,0.,0.,0.,0.,0.,1.882705,0.,0.,0.,1.781737,1.428312,1.925964,1.692602,0.,1.925964,1.692602,0.,0.,0.,1.579123,1.301516,0.,0.,1.579123,2.25847,0.,0.,2.328429,0.,1.969083,0.,2.494801,0.,0.,0.,0.,0.,0.,0.,0.,0.,0.,0.,1.930397,2.212386,1.832691,0.,0.,1.791513,2.110306,0.,0.,0.,1.200902,0.,0.,0.,0.,0.,1.200628,0.,0.,0.,1.737665,2.379406,0.,0.,0.,0.,1.583017,0.,0.,1.830561,2.424914,0.,2.275018,0.,0.,1.527061,2.275018,0.,0.,0.,0.,0.,1.805178,2.518183,0.,0.,0.,0.,0.,0.,0.,0.,0.,2.388628,0.,2.626807,2.228524,0.,0.,0.944431,0.,0.,0.,0.,0.,1.402937,0.,0.,0.,0.,0.,0.,0.,0.,0.,0.,0.,0.,0.,0.,0.,0.,0.,1.50724,1.928212,0.,0.,0.,1.913701,0.,0.,0.,0.,1.50724,1.928212,0.,0.,0.,1.50724,1.928212,0.,0.,0.,1.965015,0.,0.,0.,0.,1.965015,0.,0.,0.,0.,1.50724,1.928212,0.,0.,0.,2.353997,0.,0.,0.,0.,1.50724,1.928212,0.,0.,0.,1.928212,1.913701,1.965015,0.,0.,0.,0.,0.,0.,0.,2.079626,1.413307,0.,0.,0.,0.,0.,0.,0.,0.,0.,0.,0.,0.,0.,1.924093,0.,0.,0.,0.,2.068553,0.,0.,2.350487,1.980216,0.,0.,0.,0.,0.,0.,1.671467,0.,0.,0.,0.,0.,0.,0.,0.,0.,1.679328,0.,0.905529,0.,0.,1.387283,1.458246,0.,0.,0.,2.39341,0.,0.,0.,0.,0.,0.,0.,0.,0.,1.259648,0.,0.,0.,0.,2.380714,1.442833,0.,0.,0.,0.,0.,0.,0.,0.,0.,0.,0.,1.442833,0.,0.,0.,0.,0.,0.,2.564399,0.,2.421704,2.328164,2.225292,2.362075,2.406444,0.,0.,2.050655,2.340783,1.710884,2.219111,1.626828,2.006804,0.,2.006804,0.,0.,0.,1.964972,0.,2.473749,0.,2.274163,1.230584,0.,1.389761,0.,0.,0.,0.,0.,0.,0.,0.,1.836008,2.640309,2.541823,0.,0.,1.751768,1.83124,0.,0.,0.,0.,0.,0.,0.,2.461548,0.,0.,0.,0.,0.,0.,0.,0.,0.,0.,0.,0.,0.,0.,2.246056,2.169155,2.279333,1.721237,1.572599,0.,0.,1.227068,2.528693,0.,0.,0.,0.,0.,2.163514,0.,1.06256,0.,2.163514,0.,0.,0.,1.93391,0.,0.,0.,0.,0.,0.,0.,1.00695,0.,0.,0.,1.86033,0.,2.107116,0.,1.35549,0.874582,2.4952,2.55152,2.405832,0.,0.,0.,1.922977,2.470532,0.,1.505492,0.,0.,0.,0.,0.,0.,0.,1.854737,1.505492,0.,0.,0.,0.,0.,0.,0.,0.,0.,0.,0.,0.,0.,0.,0.,0.,0.,0.,1.505492,0.,0.,0.,1.505492,0.,0.,0.,1.586988,0.,0.,0.,1.586988,0.,0.,0.,0.,0.,0.,0.,0.,0.,0.,0.,0.,0.,0.,0.,0.,0.,0.,0.,0.,0.,0.,0.,0.,0.,0.,0.,0.,0.,0.,0.,1.356797,0.,0.,0.,1.684338,2.506248,0.,0.,0.,0.,0.,0.,0.,2.155202,2.138903,0.,2.155202,2.138903,2.335951,2.180595,0.,0.,0.,2.331284,0.,0.,0.,1.920672,0.,0.,0.,0.,0.,0.,0.,2.403502,2.311214,0.,1.996207,0.,0.,0.,0.,0.,0.,0.,1.185395,0.,0.,0.,0.,0.,1.723575,0.,0.,2.079346,0.,0.,0.,1.846923,1.923662,1.796098,0.,0.,2.349837,0.,0.,0.,0.,0.,0.,0.,1.586746,0.,0.,0.,0.,0.,0.,0.,0.,0.,0.,0.,0.,0.,0.,0.,0.,0.,0.,0.,0.,2.048437,2.269744,0.,0.,0.,0.,0.,0.,0.,0.,0.,0.,0.,1.955797,1.740898,0.,0.,0.,0.,0.,0.,1.730298,1.636473,0.,0.,2.361466,0.,0.,0.,0.,0.,2.155289,0.,0.,0.,0.,1.770372,1.770372,0.,0.,0.,0.,0.995887,0.,0.995887,0.,1.432044,0.,0.995887,0.,0.,0.,0.,0.,1.650785,0.,0.,1.665455,2.151934,0.,2.347733,1.750931,0.,0.,0.,0.,0.,0.,2.685524,2.347376,0.,1.801343,0.,0.,0.,0.,0.,1.961512,1.82333,2.488104,0.,0.,0.,1.714136,0.,0.,0.,0.,1.985828,0.,0.,0.,2.330376,0.,0.,0.,0.,0.,0.,0.,1.777874,2.375333,0.,0.,1.964874,0.,1.964874,0.,0.,1.40419,0.,1.40419,0.,1.782289,0.,0.,0.,2.145839,1.477749,0.,0.,0.,0.,0.,0.,0.,0.,1.95579,2.038949,0.,0.,0.,0.,0.,0.,0.,2.477502,0.,2.381953,0.,0.842596,1.092985,0.,1.783974,0.,0.,1.783974,0.,0.,0.,0.,0.,0.,0.,0.,0.,0.,0.,0.,1.884004,0.,0.,0.,0.,1.979286,2.480375,0.,0.,0.,0.,0.,1.89873,2.282246,0.,0.785691,2.370547,0.,2.458468,0.,0.,0.,0.,0.,0.,0.,0.,1.415691,0.,0.,1.930447,1.7404,0.,0.,1.714614,2.214208,0.,2.297229,0.,0.831592,0.,0.,0.,1.1296,2.273144,0.,1.541551,1.541551,0.,0.,0.,0.,0.,0.,1.248816,0.,2.054601,0.,2.054601,0.,0.,0.,0.,0.,2.068703,2.258305,1.719052,1.382449,1.372616,0.,0.,0.,0.,0.,1.947035,1.552356,1.515313,0.,0.,0.,0.,0.,0.,1.954317,0.,2.209587,1.735744,2.597153,0.,0.959079,0.,0.,2.419183,0.,0.,1.891589,0.,0.,1.891589,0.,0.,2.58832,0.,0.,0.,0.,0.,0.,0.,0.,0.,0.,0.,0.,0.,0.,0.,0.,0.,0.,0.,0.,0.,2.499123,0.,1.687277,2.558631,0.,0.,0.,1.67946,1.45441,0.,0.,0.,2.614931,2.132612,0.,1.888143,0.,0.,0.,0.,0.,0.,0.,0.,1.908114,2.327511,0.,0.,1.37004,0.,0.,0.,2.130702,1.802964,2.279722,1.962605,0.,0.,1.644446,0.,1.208587,0.,0.,1.30962,1.692882,0.,0.,1.692882,0.,0.,0.,0.,0.,0.,0.,0.,0.,0.,0.,2.18943,0.,0.,0.,0.,0.,0.,0.,2.034,0.,0.,0.,1.03366,1.649424,2.487258,0.,0.,0.,0.,0.,1.649424,2.487258,0.,0.,0.,0.,0.,0.,0.,0.,0.,1.624492,2.385412,0.,1.455566,1.533953,1.60392,0.,1.60392,0.,1.60392,0.,1.614345,1.423646,1.730353,0.,0.,0.,0.,0.,0.,0.,0.,0.,0.,0.,0.,2.063073,0.,0.,0.,0.,0.,0.,2.063073,0.,0.,0.,0.,0.,0.,0.,0.,0.,0.,0.,0.,0.,0.,0.,0.,0.,0.,0.,0.,0.,0.,0.,0.,0.,0.,0.,0.,0.,0.,0.,0.,0.,0.,1.676728,0.,1.864482,0.,1.983746,1.900048,0.,2.5541,2.445275,0.,1.74581,0.,0.,0.,1.612975,2.251846,0.,1.560488,0.,1.758642,0.,1.560488,0.,1.758642,0.,0.,0.,0.,0.,1.523552,2.10351,0.,0.,0.,1.414168,0.,0.,0.,0.,0.,0.,0.,0.,0.,0.,0.,0.,0.,0.,1.414168,0.,0.,0.,0.,1.083731,0.,0.,0.,0.,2.491046,0.,0.,0.,0.,1.414168,0.,0.,0.,0.,1.654993,0.,0.,0.,0.,1.083731,0.89308,0.,0.,0.,1.654993,0.,0.,0.,0.,1.083731,0.,0.,0.,0.,0.,0.,0.,0.,0.,1.414168,0.,0.,0.,0.,0.,0.,0.,0.,0.,0.,0.,0.,0.,0.,0.,0.,0.,0.,0.,0.,0.,0.,0.,0.,0.,0.,0.,0.,0.,0.,0.,0.,0.,0.,1.414168,0.,0.,0.,0.,0.671385,0.,0.,0.,0.,0.,0.,0.,0.,0.,0.,0.,0.,0.,0.,0.,0.,0.,0.,0.,1.563406,0.,0.,0.,0.,1.438048,0.,0.,0.,0.,0.,0.,0.,0.,0.,0.,0.,0.,2.201084,1.286916,2.106584,2.150693,1.848034,2.375442,1.156473,0.,1.156473,0.,0.,0.,0.,0.,0.,1.134642,0.,0.,0.,2.048848,0.,0.,0.,0.,0.,0.,0.,1.074155,1.310966,0.,0.,0.,1.215702,0.,0.,0.,0.,1.215702,0.,0.,0.,0.,1.215702,0.,0.,0.,0.,2.506384,0.,2.506384,0.,0.,0.,1.110332,0.,0.,0.,2.405113,2.261243,0.,0.,0.970325,0.,0.,1.090685,0.,0.,0.,0.,2.028302,1.79404,1.436193,1.923097,1.301733,0.,0.,1.968753,0.,0.,0.,0.,0.,2.315617,0.,0.,0.,0.,0.,0.,1.626916,0.,1.6703,2.53387,0.,0.,0.,0.,0.,0.,0.,0.,2.689143,0.,0.,0.,0.,0.,2.175102,0.,0.,1.700022,0.,0.,0.,0.,0.,2.37855,2.236736,0.,0.,0.,0.,0.873184,1.76307,0.,0.,0.,0.,0.,0.,0.,1.290382,1.483375,0.,1.290382,1.483375,0.,0.,0.,0.,0.,0.,0.,0.,0.,0.,0.,0.,2.198789,0.,0.,0.,0.,0.,0.,0.,2.473891,0.,0.,2.08783,0.,2.08783,0.,0.,1.745247,0.,1.399846,0.,0.,0.,0.,0.,1.520437,1.894025,1.808171,0.,0.,0.,0.,0.,0.,2.439836,0.,0.,2.593458,2.039072,0.,0.,0.,0.,0.,0.,0.,0.,0.,2.429433,2.145959,0.,0.,0.,2.172849,0.,0.,0.,2.445083,2.458137,0.,0.,0.,0.,0.,2.077945,0.,0.,0.,0.,1.718417,0.,0.,0.,0.,2.033649,2.077945,0.,0.,0.,1.862967,1.750655,2.35563,0.,0.,0.,1.204905,0.,1.204905,0.,2.097436,0.,0.,2.097436,1.812538,0.,0.,0.,0.,1.860026,0.,0.,1.784531,0.,2.169008,0.,0.,0.,0.,0.,0.,0.,0.,0.,0.,2.624482,1.647232,0.,0.,1.253446,1.440641,1.649585,0.,0.,1.649585,0.,0.|0.,0.,0.,0.,0.,0.,0.,0.,0.,0.,0.,0.,0.,0.,0.,0.,0.,0.239528,0.,0.,0.,0.,0.,0.62885,0.,0.622248,0.,0.,0.,0.,0.,0.,0.,0.,0.,0.,0.,0.,0.,0.,0.,0.,0.,0.,0.,0.,0.983905,0.68614,0.567059,0.,0.,0.567059,0.,0.,0.628898,0.,0.458947,0.,0.,0.,0.564366,0.,0.,0.368566,0.,0.,0.,0.,0.,0.,0.614114,0.,0.330732,0.,0.322612,0.,0.,0.,0.,0.,0.,0.,0.,0.,0.,0.,0.661936,0.,0.,0.,0.,0.,0.,0.,0.,0.,0.,0.,0.,0.,0.,0.,0.,0.,0.,0.,0.,0.,0.,0.,0.,0.,0.,0.,0.,0.,0.,0.,0.389219,0.,0.361272,0.,0.699742,0.,1.026927,0.,0.546269,0.,0.,0.,0.,0.,0.,0.,0.,0.,0.,0.04053,0.,0.,0.,0.,0.,0.,0.34081,0.,0.,0.,0.,0.,0.,0.,0.,0.,0.,0.,0.,0.,0.,0.,0.,0.,0.161887,0.,0.,0.,0.,0.,0.,0.,0.,0.,0.952574,0.405189,0.,0.692455,0.,0.,0.,0.,0.,0.,0.,0.,0.,0.,0.,0.,0.,0.,0.,0.,0.,0.18365,0.,0.,0.640797,0.818625,0.,0.,0.,0.430733,0.,0.,0.,0.,0.,0.,0.,0.,0.12437,0.631783,0.,0.498109,0.,0.,0.385455,0.,0.422213,0.,0.,0.,0.,0.,0.,0.,0.,0.,0.,0.,0.,0.,0.,0.,0.,0.,0.,0.,0.,0.227108,0.,0.,0.,0.,0.272071,0.,0.,0.,0.,0.,0.335982,0.,0.,0.,0.,0.,0.245326,0.,0.,0.,0.,0.,0.,0.,0.,0.,0.,0.,0.328768,0.,0.,0.,0.,0.,0.,0.,0.,0.,0.,0.,0.,0.,0.,0.,0.224557,0.608324,0.413602,0.,0.,0.,0.,0.,0.,0.,0.,0.,0.161317,0.,0.,0.,0.,0.,0.,0.,0.,0.,0.,0.,0.,0.,0.,0.,0.,0.,0.03266,0.,0.,0.,0.,0.113902,0.,0.,0.,0.350368,0.,0.260078,0.,0.,0.,0.128509,0.,0.,0.,0.,0.,0.,0.,0.038724,0.,0.,0.,0.,0.,0.,0.,0.,0.,0.,0.,0.,0.,0.,0.,0.,0.,0.,0.,0.,0.,0.,0.,0.170148,0.,0.,0.,0.,0.,0.,0.,0.,0.,0.,0.,0.,0.,0.,0.510615,0.,0.,0.,0.,0.815359,0.,0.,0.469125,0.,0.71798,0.71798,0.634149,0.,0.,0.,0.,0.,0.995963,0.995963,0.,0.,0.,0.,0.,0.,0.,0.44965,0.,0.,0.,0.,0.,0.44965,0.026308,0.,0.,0.82828,0.,0.,0.,0.,0.,0.077484,0.179166,0.11519,0.,0.,0.,0.,0.,0.,0.,0.,0.,0.251788,0.,0.413846,0.,0.,0.,0.,0.,0.,0.,0.,0.,0.,0.,0.,0.,0.,0.288538,0.,0.854902,0.,0.,0.,0.,0.645956,0.56126,0.,0.,0.,0.,0.524361,0.,0.,0.,0.,0.,0.524361,0.,0.,0.,0.,0.,0.040428,0.,0.,0.,0.,0.,0.,0.399243,0.,0.,0.,0.272215,0.220379,0.,0.,0.,0.,0.,0.,0.,0.,0.,0.,0.,0.,0.,0.,0.,0.,0.,0.204069,0.,0.,0.298784,0.,0.,0.,0.,0.,0.,0.235721,0.,0.,0.,0.,0.,0.203541,0.,0.,0.,0.,0.,0.,0.,0.,0.,0.203541,0.,0.,0.,0.,0.,0.,0.,0.,0.,0.,0.,0.116648,0.,0.,0.,1.097101,0.,0.,0.,0.,0.,0.,0.,0.,0.,0.,0.,0.,0.,0.809306,0.809306,0.,0.,0.,0.,0.,0.,0.,0.,0.,0.206301,0.206301,0.206301,0.,0.,0.,0.,0.,0.,0.,0.,0.,0.,0.,0.,0.,0.,0.,0.,0.,0.,0.,0.,0.,0.,0.,0.,0.,0.,0.,0.,0.,0.,0.,0.,0.,1.111131,0.,0.,0.,0.,0.558485,0.,0.653166,0.,0.,0.,0.,0.82256,0.,0.479814,0.,0.,0.,0.,0.364955,0.,0.,0.,0.,0.,0.,0.,0.,0.364955,0.,0.,0.075284,0.,0.,0.,0.,0.,0.364955,0.,0.,0.,0.,0.,0.364955,0.,0.,0.,0.,0.,0.,0.,0.,0.,0.,0.,0.183277,0.,0.223832,0.,0.,0.,0.,0.,0.,0.722879,0.,0.,0.,0.,0.,0.,0.,0.,0.,0.277708,0.,0.,0.,0.277708,0.,0.,0.,0.,0.,0.,0.,0.,0.,0.,0.,0.,0.,0.245242,0.,0.89188,0.,0.,0.89188,0.,0.,1.313134,0.,0.,0.,0.,0.,0.,0.,0.,0.367341,0.,0.,0.,0.,0.,0.,0.,0.031927,0.,0.,0.,0.,0.,0.,0.,0.,0.,0.,0.,0.,0.,0.,0.,0.,0.,0.,0.,0.,0.,0.,0.,0.,0.,0.,0.,0.,0.,0.,0.,0.,0.,0.,0.,0.521304,0.486635,0.,0.,0.,0.,0.,0.,0.,0.,0.,0.,0.,0.,0.250401,0.666255,0.,0.,0.,0.,0.,0.,0.,0.,0.,0.,0.,0.,0.,0.,0.,0.,0.797972,0.,0.,0.074213,0.,0.,0.,0.,0.,0.,0.,0.,0.197295,0.,0.,0.,0.,0.,0.,0.555479,0.,0.643591,0.,0.643591,0.,0.,0.091327,0.091327,0.,0.,0.,0.289022,0.,0.,0.,0.,0.832307,0.,0.127333,0.346428,0.,0.,0.,0.,0.,0.526024,0.,0.,0.079386,0.,0.,0.,0.,0.,0.,0.,0.,0.,0.,0.299488,0.,0.,0.,0.,0.,0.,0.,0.,0.,0.,0.,0.,0.,0.,0.,0.15746,0.,0.,0.,0.,0.,0.,0.095042,0.,0.,0.,0.,0.,0.721185,0.,0.,0.633397,0.,0.,0.,0.,0.,0.,0.,0.,0.,0.,0.,0.467794,0.,0.,0.,0.,0.,0.,0.,0.,0.,0.,0.,0.,0.,0.,0.,0.,0.,0.,0.,0.,0.,0.,0.,0.,0.,0.,0.,0.,1.134247,0.,0.,0.,0.,0.,0.,0.87908,0.,0.,0.,0.,0.,0.,0.,0.,0.,0.339399,0.,0.,0.,0.,0.,0.,0.,0.,0.,0.,0.,0.,0.,0.,0.,0.,0.,0.,0.,0.065333,0.,0.497044,0.042757,0.,0.393762,0.,0.,0.,0.,0.,0.,0.,0.,0.,0.,0.,0.,0.,0.,0.,0.,0.,0.,0.,0.,0.,0.,0.,0.,0.,0.,0.,0.,0.,0.,0.,0.,0.,0.,0.,0.,0.299076,0.,0.683604,0.,0.,0.,0.,0.,0.,0.,0.,0.,0.,0.,0.,0.,0.,0.,0.,0.18069,1.033382,0.,0.,0.,0.422186,0.,0.,0.,0.,0.,0.,0.,0.840677,0.414692|0.,1.244558,0.,1.244558,0.,0.258127,0.,0.,0.,0.,0.,0.,0.,0.,0.,0.,0.,0.,0.141434,0.,0.,0.465643,0.,0.,0.163857,0.425388,0.,0.,0.,0.,0.,0.,0.304329,0.082575,0.,0.,0.,0.315724,0.,0.400332,0.,0.280182,0.,0.33142,0.,0.02967,0.,0.,0.,0.,0.,0.,0.,0.,0.,0.,0.,0.,0.,0.,0.,0.,0.,0.,0.,0.,0.,0.,0.,0.,0.,0.,0.,0.,0.,0.,0.,0.,0.,0.,0.,1.183691,0.582184,0.600645,0.,0.,0.,0.,0.,0.,0.,0.,0.600645,0.104522,0.,0.,0.347879,0.,0.416167,0.22731,0.405101,0.,0.,0.,0.,0.,0.,0.,0.391437,0.526142,0.,0.,0.,0.,0.,0.,0.,0.,0.,0.,0.149934,1.206835,0.,0.210692,0.236156,0.,0.,0.,0.,0.,0.,0.,0.,0.,0.055052,0.,0.,0.,0.,0.,0.178964,0.,0.298725,0.,0.,0.,0.,0.,0.,0.,0.090737,0.,0.044743,0.,0.,0.,0.,0.,0.,0.,0.,0.,0.,0.,0.,0.,0.,0.,0.633733,0.713953,0.,0.,0.,0.,0.,0.,0.,0.,0.,0.,0.,0.068139,0.,0.,0.,0.,0.,0.,0.,0.,0.,0.,0.,0.,0.,0.,0.,0.,0.047945,0.,0.911258,0.,0.,0.,0.,0.911258,0.,0.,0.,0.,0.40484,0.,0.405988,0.,0.,0.,0.354154,0.,0.397561,0.733828,0.,0.,0.934736,0.,0.,0.,0.047139,0.,0.047139,0.,0.,0.268587,0.,0.,0.,0.,0.,0.2647,0.408592,0.177254,0.,0.,0.431647,0.,0.,0.,0.,0.,0.,0.302988,0.,0.,0.,0.,0.129305,0.,0.,0.022289,0.,0.,0.,0.,0.,0.,0.,0.,0.,0.,0.,0.,0.,0.,0.,0.,0.,0.,0.,0.,0.,0.,0.,0.,0.,0.,0.,0.,0.,0.,0.,0.,0.,0.,0.,0.204533,0.,0.,0.287325,0.,0.,0.,0.,0.,0.,0.,0.,0.,0.,0.,0.,0.611093,0.703783,0.655571,0.265473,0.,0.,0.,0.,0.765394,0.,0.,0.,0.,0.,0.,0.,0.,0.,0.,0.,0.,0.,0.,0.,0.,0.,0.,0.,0.,0.,0.,0.,0.,0.,0.,0.,0.,0.,0.,0.,0.,0.,0.,0.148144,0.,0.,0.,0.291583,0.,0.622333,0.,0.,0.,0.754737,0.,0.215511,0.,0.659397,0.631379,0.,0.294557,0.134486,0.,0.287289,0.,0.,0.,0.,0.,0.,0.,0.,0.341872,0.,0.097171,0.,0.71678,0.,0.,0.368301,0.,0.,0.,0.38071,0.,0.341641,0.,0.,0.,0.,0.,0.242519,0.165262,0.139952,0.,0.,0.,0.,0.,0.,0.,0.,0.,0.,0.,0.,0.,0.,0.,0.,0.,0.,0.,0.643427,0.,0.448721,0.,0.,0.,0.481626,0.,0.,0.171423,0.,0.,0.439562,0.294194,0.,0.,0.423292,0.,0.,0.,0.,0.,0.,0.,0.,0.,0.,0.,0.093177,0.,0.093177,0.,0.,0.,0.,0.,0.,0.268067,0.,0.,0.,0.,0.,0.261323,0.093374,0.,0.,0.,0.,0.,0.,0.,0.,0.,0.,0.,0.,0.159431,0.294749,0.,0.,0.,0.076475,0.,0.289805,0.,0.,0.289805,0.,0.,0.,0.,0.,0.,0.,0.,0.,0.,0.,0.,0.,0.39504,0.,0.,0.,0.161032,0.,0.587583,0.445896,0.,0.,1.249313,1.020294,0.,1.249313,1.020294,0.,0.146642,0.,0.388,0.,0.,0.,0.,0.,0.,0.,0.,0.,0.,0.,0.,0.,0.589741,0.,0.,0.,0.,0.,0.,0.015932,0.,0.,0.,0.261172,0.,0.,0.,0.,0.,0.,0.358349,0.,0.,0.,0.,0.,0.,0.,0.,0.,0.,0.,0.175529,0.098448,0.068607,0.,0.,0.,0.,0.,0.,0.,0.,0.,0.155218,0.,0.,0.,0.,0.,0.087634,0.,0.,0.,0.,0.,0.,0.,0.,0.,0.,0.,0.,0.,0.,0.,0.,0.,0.167749,0.,0.,0.,0.,0.,0.,0.,0.,0.,0.,0.,0.,0.,0.,0.,0.,0.,0.,0.,0.,0.,0.,0.,0.,0.,0.,0.,0.,0.09737,0.165558,0.091625,0.515609,0.,0.483053,0.,0.,0.,0.245881,0.422282,0.,0.,0.419689,0.,0.092057,0.,0.495968,0.649907,0.267313,0.,0.,0.,0.,0.,0.,0.,0.,0.673844,0.147917,0.,0.,0.,0.,0.,0.,0.,0.325519,0.,0.,0.,0.,0.640682,0.58055,0.58055,0.,0.,0.,0.,0.,0.,0.,0.,0.,0.,0.,0.38678,0.38678,0.,0.,0.,0.,0.,0.,0.,0.189439,0.,0.222541,0.,0.,0.,0.116738,0.247713,0.,0.,0.247713,0.,0.,0.,0.222541,0.,0.,0.,0.,0.,1.490132,0.,0.,0.,0.,0.,0.,0.165651,0.,0.,0.,0.142286,0.,0.,0.261223,0.374152,0.273244,0.,0.,0.,0.,0.,0.,0.,0.,0.,0.,0.,0.304674,0.,0.,0.247513,0.449536,0.,0.515164,0.,0.554568,0.,0.,0.,0.,0.,0.,0.,0.,0.,0.,0.560103,0.,0.,0.,0.,0.59736,0.,0.,0.,0.,0.,0.196573,0.,0.,0.59736,0.,0.,0.,0.,0.,0.59736,0.,0.,0.195229,0.,0.,0.59736,0.,0.,0.,0.,0.435111,0.,0.,0.,0.,0.015691,0.489452,0.273927,0.,0.,0.,0.,0.,0.326585,0.237902,0.,0.143435,0.,0.,0.,0.,0.,0.326585,0.,0.,0.,0.,0.,0.237902,0.,0.,0.,0.,0.,0.,0.,0.,0.,0.,0.,0.,0.,0.,0.,0.,0.,0.,0.,0.,0.,0.,0.,0.,0.,0.,0.,0.,0.,0.,0.,0.,0.,0.,0.,0.,0.,0.,0.,0.,0.,0.,0.,0.221991,0.,0.,0.,0.,0.1852,0.,0.,0.146091,0.,0.,0.,0.,0.462578,0.,0.,0.,0.,0.,0.,0.,0.265674,0.265674,0.265674,0.,0.162413,0.,0.105112,0.,0.,0.,0.,0.,0.,0.,0.,0.,0.105112,0.,0.,0.,0.,0.,0.,0.,0.,0.,0.,0.,0.061313,0.,0.,0.,0.482479,0.855029,0.,0.,0.,0.,0.,0.,0.,0.,0.,0.,0.,0.19038,0.,0.,0.,0.,0.,0.,0.175552,0.349451,0.,0.,0.,0.,0.395464,0.,0.,0.395464,0.,0.,0.,0.,0.,0.18128,0.,0.,0.,0.,0.,0.,0.,0.,0.,0.,0.,0.,0.,0.,0.,0.,0.,0.,0.,0.,0.,0.,0.,0.,0.,0.,0.,0.,0.108046,0.,0.,0.,0.,0.,0.,0.,0.,0.,0.,0.,0.,0.,0.,0.,0.,0.,0.180581,0.211784,0.,0.211784,0.,0.,0.,0.,0.,0.,0.452961,0.,0.,0.,0.,0.,0.,0.,0.,0.,0.,0.,0.,0.,0.,0.,0.304065,0.266404,0.154146,0.,0.,0.,0.,0.,0.628149,0.,0.,0.,0.,0.586709,0.,0.410767,0.,0.,0.,0.,0.,0.376563,0.748537,0.458933,0.,0.,0.,0.,0.436961,0.,0.,0.,0.,0.,0.,0.,0.,0.,0.,0.,0.26276,0.,0.,0.26276,0.,0.,0.436961,0.,0.,0.436961,0.,0.,0.436961,0.,0.,0.,0.,0.,0.,0.,0.,0.,0.043142,0.,0.,0.,0.,0.,0.,0.,0.,0.,0.153345,0.,0.,0.124597,0.,0.467298,0.,0.,0.,0.032994,0.,0.,0.,0.,0.109735,0.,0.,0.,0.286332,0.,0.,0.,0.,0.,0.617082,0.,0.,0.,0.,0.,0.,0.207252,0.,0.,0.,0.,0.,0.077659,0.,0.207252,0.,0.,0.,0.557838,0.337929,0.275068,0.,0.768521,0.603962,0.,0.,0.035296,0.,0.,0.,0.,0.,0.,0.442796,0.,0.,0.,0.,0.112276,0.,0.,0.,0.329383,0.500705,0.,0.214294,0.,0.,0.,0.,0.973577,0.,0.,0.,0.,0.,0.502039,0.,0.,0.,0.,0.,0.,0.,0.,0.250556,0.,0.,0.,0.,0.279128,0.,0.,0.,0.415602,0.,0.053831,0.,0.,0.,0.,0.,0.,0.,0.021517,0.,0.,0.,0.,0.,0.,0.,0.,0.,0.,0.,0.,0.,0.,0.,0.,0.,0.,0.,0.,0.,0.,0.,0.053831,0.,0.,0.,0.,0.,0.,0.,0.020581,0.,0.,0.,0.,0.,0.,0.,0.,0.,0.,0.,0.,0.,0.,0.,0.111231,0.,0.,0.,0.,0.,0.,0.,0.,0.,0.,0.,0.,0.,0.,0.,0.111231,0.,0.,0.,0.,0.,0.,0.,0.,0.,0.,0.116989,0.,0.,0.323924,0.515857,0.461164,0.,0.,0.,0.,0.,0.,0.,0.061084,0.,0.,0.,0.,0.,0.,0.,0.220955,0.,0.,0.,0.,0.,0.,0.,0.,0.,0.,0.61671,0.,0.,0.,0.,0.,0.,0.,0.,0.,0.,0.,0.,0.,0.,0.128551,0.731556,0.,0.,0.,0.,0.,0.266328,0.266328,0.,0.266328,0.,0.,0.,0.179765,0.314669,0.,0.,0.,0.,0.,0.,0.,0.232579,0.,0.,0.,0.,0.,0.,0.,0.,0.,0.,0.,0.,0.614481,0.,0.689001,0.,0.689001,0.,0.,0.196922,0.196922,0.,0.,0.124888,0.309471,0.,0.,0.,0.,0.,0.,0.,0.,0.,0.,0.,0.,0.404143,0.293176,0.,0.496014,0.,0.,0.,0.,0.,0.,0.,0.,0.,0.,0.,0.298421,0.,0.,0.,0.,0.079607,0.312012,0.,0.15686,0.,0.,0.,0.,0.,0.,0.,0.,0.,0.,0.,0.,0.458983,0.,0.,0.464149,0.464149,0.,0.,0.,0.,0.187577,0.,0.,0.,0.126099,0.,0.,0.,0.,0.,0.528766,0.,0.,0.,0.,0.,0.,0.,0.,0.,0.,0.,0.,0.,0.171359,0.,0.,0.,0.,0.,0.191867,0.,0.,0.,0.,0.,0.,0.,0.,0.,0.,0.,0.,0.,0.,0.173125,0.,0.,0.,0.,0.,0.449536,0.,0.,0.,0.,0.,0.,0.203537,0.,0.470669,0.,0.,0.,0.,0.,0.858193,0.,0.,0.360301,0.,0.,0.,0.158251,0.,0.565285,0.,0.,0.069094,0.,0.,0.,0.,0.,0.,0.,0.,0.,0.,0.,0.142168,0.,0.,0.,0.142168,0.,0.,0.,0.,0.123102,0.368817,0.087681,0.,0.,0.261395,0.,0.,0.,0.,0.,0.,0.,0.,0.,0.,0.,0.,0.,0.,0.,0.,0.,0.,0.,0.,0.,0.,0.,0.,0.,0.,0.,0.,0.,0.,0.,0.,0.,0.,0.,0.,0.,0.,0.,0.,0.,0.,0.,0.,0.,0.236156,0.186275,0.,0.,0.,0.,0.,0.806,0.,0.,0.,0.,0.,0.,0.,0.,0.,0.,0.,0.,0.079043,0.,0.,0.,0.,0.,1.042092,0.144274,0.288484,0.,0.,0.,0.204494,0.,0.,0.,0.,0.,0.204494,0.,0.,0.204494,0.043249,0.,0.,0.,0.,0.,0.,0.121977,0.,0.,0.,0.078956,0.,0.392561,0.041147,0.,0.393179,0.,0.,0.228798,0.,0.,0.,0.,0.,0.,0.,0.,0.,0.,0.091557,0.061236,0.,0.,0.,0.,0.,0.,0.,0.,0.,0.,0.,0.,0.,0.,0.,0.,0.,0.,0.,0.260856,0.,0.,0.265516,0.265516,0.,0.,0.203484,0.,0.,0.,0.833179,0.,0.,0.,0.,0.,0.,0.112213,0.,0.,0.,0.,0.,0.,0.,0.163405,0.140732,0.,0.,0.,0.866293,0.,0.,0.,0.,0.70451,0.,0.,0.,0.,0.,0.,0.,0.,0.,0.,0.,0.,0.,0.,0.,0.,0.,0.,0.,0.339791,0.,0.,0.,0.,0.,0.,0.,0.,0.,0.,0.,0.,0.779032,0.45697|0.115993,0.,0.,0.,1.466192,0.,1.466192,0.,0.165015,0.247501,0.,0.,0.,0.222553,0.,0.,0.,0.,0.,0.036255,0.494694,0.173957,0.,0.,0.,0.,0.414414,0.527239,0.,0.527239,0.,0.120779,0.,0.640023,0.,0.,1.088177,1.365139,0.,0.,0.,0.532646,0.445927,0.,0.,0.,0.,0.616617,0.839925,0.,0.967873,1.018182,0.439249,0.125806,0.134882,0.,0.,0.,0.904959,0.,0.387007,0.374974,0.,0.,0.327304,0.334404,0.,0.,0.076568,0.122797,0.,0.,0.,0.,0.,0.,0.,0.,2.021221,2.021221,2.021221,0.,0.,0.,0.,0.442903,0.,0.,0.,0.,0.,0.,0.,0.,0.,0.,0.,0.,0.,0.30908,0.584738,0.,0.,0.275043,0.,0.,1.005326,0.538619,0.,0.,0.,0.,0.884422,0.845424,0.,1.763327,0.,1.763327,0.735389,1.065265,0.710733,0.,0.710733,1.222131,0.,0.710733,1.222131,0.,0.710733,1.222131,0.,0.489269,0.489269,0.622131,0.,0.,0.,0.626791,0.654592,0.,0.,0.411575,0.654592,0.,0.,0.602969,0.867114,0.,0.527291,0.,0.,0.589036,0.,0.,0.,0.467804,0.,0.,0.254795,0.540863,0.,0.,0.,0.,0.766961,0.,0.512275,0.78204,0.867677,0.,0.,0.,0.,0.,0.,0.371975,0.925271,0.791873,0.,0.,0.,0.43338,0.531833,0.,0.,0.,0.,0.,0.,0.,0.,0.172557,0.380903,0.76935,0.704306,0.,0.76935,0.704306,0.,0.76935,0.,0.,0.,0.,0.,0.573316,0.82431,1.52065,0.591758,0.574741,0.897874,0.322469,0.777334,0.407803,0.,0.,0.,0.,0.,0.145769,0.,0.,0.407803,0.,0.,0.,0.,0.,0.983769,0.600601,0.,0.353699,0.,0.,0.,0.,0.,0.506105,0.,0.240503,0.,0.166088,0.,0.,0.,0.,0.,0.,0.,1.445038,1.998099,0.39122,0.,0.,0.,1.45226,1.222767,0.,0.,0.,0.,0.,0.,1.042528,0.814534,0.,0.954085,1.188643,0.,0.284906,0.,1.115883,0.,0.,0.,0.,0.,0.091767,0.,0.,0.,0.,0.,0.231748,0.,0.,0.071938,0.,0.,0.,0.,0.,0.71113,0.,0.,0.,0.,0.,0.57048,0.,0.,0.,0.629017,0.,1.186211,0.,0.,0.102915,0.191275,0.,0.,0.,0.,0.,0.,0.180862,0.,0.,0.,0.,0.,0.,0.,0.,0.,0.,0.,0.,0.079964,0.,0.,0.,0.,0.,0.,0.,0.,0.,0.,0.735343,0.727906,0.,0.,0.,0.630139,0.964089,0.501953,0.611203,0.,0.,0.282768,0.282768,1.308117,0.161647,1.308117,0.,1.308117,0.,0.,0.,1.01157,0.700086,0.,0.,0.,0.,0.700086,0.,0.,0.,0.,0.,0.670735,0.,0.,0.125998,0.,0.,1.008293,0.97922,0.832606,1.400721,0.677266,0.,0.950129,0.,0.,0.,0.,1.272551,1.358026,0.,0.,0.,0.,0.,0.,0.015701,0.088246,0.112921,0.,0.088246,0.112921,0.,0.,0.804908,0.386711,0.,0.,0.,0.270057,0.34942,0.,0.,0.652767,0.,0.,0.,0.643857,0.,0.,0.,0.653921,0.295721,0.,0.,0.800644,0.,0.667239,0.390341,0.,0.,0.861768,0.,0.,0.,0.688116,0.,0.,0.974218,1.151792,0.,0.155681,0.401664,0.,0.,0.155681,0.,0.,0.,0.401664,0.,0.,0.,0.,0.,0.,0.,0.,0.,0.,0.,0.,0.,0.148074,0.,0.,0.,0.,0.,0.,0.,0.,0.148074,0.,0.,0.,0.,0.,0.,0.,0.,0.148074,0.,0.,0.,0.,0.,0.,0.,0.,0.148074,0.,0.,0.,0.,0.,0.,0.,0.,0.,0.,0.,0.,0.,0.553118,0.,0.,0.153414,0.521138,0.,0.,0.,0.,0.725535,0.670111,0.521907,0.,0.,0.,0.,0.19791,1.06584,0.,0.236276,0.267074,0.,0.,0.,0.,0.,0.,0.,0.,0.236276,0.267074,0.,0.,0.,0.,0.,0.,0.,0.,0.,0.,0.,0.,0.,0.,0.,0.,0.,0.,0.,0.,0.,0.,0.,1.5223,0.,0.,0.,0.,0.472094,0.,0.,0.,1.63363,1.767344,1.441523,1.267644,0.365895,0.,0.823384,1.202325,0.,0.,0.398915,0.202697,1.151876,0.,0.,0.,0.,0.,1.215018,1.005228,0.,1.084397,0.,0.788701,1.719362,0.,0.,0.,0.,0.,0.,0.164682,0.,0.164682,0.,0.,0.,0.,0.,0.,0.,0.,0.892782,0.,0.,0.496259,0.940906,0.,0.,0.,0.,0.,0.400401,0.,0.,0.,0.27607,0.,0.195887,0.122352,0.,0.426715,0.,0.,0.779044,0.74967,0.,0.,1.125,0.,0.,0.,1.494372,1.877915,0.,0.,0.,1.259519,0.,0.729188,0.,1.541985,1.33244,1.137556,1.356849,0.,0.586546,0.26652,1.334883,0.990319,1.50093,0.,1.442541,1.511752,0.595955,0.,1.442541,0.681829,0.,0.,0.288992,0.,0.,0.,0.,0.,0.,0.,0.,0.,0.,0.603004,0.,0.,0.193884,0.15622,0.,0.,2.00061,0.,0.,0.,0.985698,0.,0.330922,0.,0.,0.688434,0.,0.260763,0.,0.493688,0.,0.,0.688791,0.207423,0.501117,0.131006,0.,0.736974,0.,0.,0.,0.,0.,0.,0.877341,0.,0.,0.,0.986916,0.768504,0.,0.,0.162266,0.132131,0.242192,0.,0.,0.,0.936411,0.990532,0.,0.,0.,0.261283,0.,0.,0.,0.,0.,0.,0.,0.,0.,0.,0.,0.,0.,1.203503,1.131591,0.,0.,0.,1.675426,0.415906,0.,0.98958,0.,0.,0.,0.715124,0.260402,0.,0.,0.086239,0.,0.,0.494579,0.430247,0.,0.758647,0.,0.,0.,0.77533,0.,0.77533,0.,0.547453,0.,0.,0.,0.767251,0.842685,0.,0.856249,0.544602,0.095029,0.,0.367111,0.,0.,0.49186,0.,0.,0.,0.,0.,0.,0.,0.694062,0.298691,0.,0.,0.,0.,0.,0.,1.119862,0.281369,0.,0.281369,0.,0.281369,0.,0.281369,0.,0.25799,0.,0.577143,0.,0.,0.,0.525948,0.797671,1.037558,0.306906,0.288174,0.,0.,0.486988,0.,0.,0.288174,0.,0.,0.854294,0.516078,0.516078,0.102491,0.,0.,0.,0.11489,0.,0.,0.,0.,0.,0.,0.,0.,0.,0.469858,0.,0.,0.490134,0.490134,0.,0.329054,0.,0.,0.,0.,0.,0.,0.,0.,0.,0.593153,0.573514,0.,0.562623,0.,1.12653,0.203403,0.,0.,0.,0.2575,0.,0.61119,0.,0.,1.024324,0.,0.,0.,0.698675,1.024324,1.024324,0.,0.798926,0.,0.,0.,0.29806,0.,0.,0.,0.717281,0.521558,1.150362,1.862725,1.293557,0.727353,0.,0.,0.,0.,0.,0.649454,0.,0.,0.,0.281273,0.,0.,0.360772,0.772125,0.,0.,0.694827,0.,0.,0.,0.376819,0.,0.,0.,0.746052,0.65701,0.,0.,0.,0.391202,0.475504,0.,0.,0.,1.400983,1.429184,0.273308,1.400983,1.429184,0.,0.,0.,0.11143,0.,0.,0.,0.,0.,0.,0.,0.64821,0.,0.,0.495959,0.321218,0.,0.407641,0.484227,0.481895,0.,0.,0.,0.,0.,0.,0.,0.,0.,0.,0.78389,1.255491,0.,0.,0.073455,1.733799,1.245304,0.,0.,0.,0.,0.,0.,0.,0.,0.120579,0.,0.,0.,0.,0.257454,0.,0.,0.,0.777086,0.,1.362323,0.666766,0.,0.,0.,0.528944,0.,0.,0.,0.765696,0.,0.,0.,0.091242,0.,0.,0.,0.536441,0.571457,0.765696,0.,0.536441,0.571457,0.,0.,0.,0.,0.,0.,0.,0.,0.,0.,0.252982,0.,0.,0.,0.197304,0.,0.,0.,0.197304,0.10244,0.,0.,0.,0.,0.,0.,0.,0.,0.,0.,0.,0.,0.,0.,0.,0.,0.,0.,0.252982,0.,0.,0.,0.398962,0.,0.,0.,0.,0.,0.,0.,0.728743,0.,0.977796,0.,0.,0.,0.,0.,0.603402,0.,0.117332,0.,0.,0.,0.,0.,0.,0.,0.,0.,0.,0.,0.,0.,0.269057,0.31312,0.359112,0.275789,0.,0.766586,0.834605,0.,0.,0.095959,0.56229,0.,0.,1.361468,0.,0.114321,0.,0.,0.,0.074331,0.,0.,0.,0.,1.713078,1.125513,0.914581,0.,1.036182,0.,0.,0.111108,0.598152,0.,1.08292,0.406511,0.774834,1.248649,0.,0.,0.512609,1.115567,0.,0.,0.,0.,0.,0.,0.,0.,1.115567,0.,0.,0.,0.,0.977662,0.,0.767585,0.967526,0.,0.52388,0.,0.,0.,0.,0.834116,0.,0.,0.,0.635677,0.,0.,0.,0.,0.059562,0.067725,0.073396,0.,0.,0.,0.,0.,0.,0.,0.,0.,0.,0.,0.,0.,0.,0.,0.,0.,0.,0.,0.,0.,0.,0.,0.,0.,0.,0.,0.,0.,0.,0.,0.,0.,0.278216,0.278216,0.,0.,1.583182,0.,0.51238,0.,1.230906,0.,1.354887,0.,0.,0.232375,0.434261,0.,0.195666,0.,0.,0.,1.856586,1.856586,0.,0.286589,0.,0.,0.,0.,0.,0.948805,0.,0.,0.,0.,0.,0.058642,0.119295,0.,0.,0.666142,0.,0.287339,0.,0.,0.,0.666142,0.,0.,0.,0.,0.,0.,0.,0.,0.,0.594571,0.,0.,0.,0.303938,0.,0.,0.,0.511921,0.,0.,0.,0.216638,0.511921,0.,0.,0.303938,0.,0.,0.,0.363688,0.749786,0.,0.,0.,0.080112,0.,0.,0.,0.,0.094893,0.,0.,0.,0.,0.,0.,0.,0.,0.,0.,0.,0.,0.880294,1.364488,0.345658,0.765779,0.,1.121683,1.115208,0.54832,0.,0.,0.,0.,0.414278,1.007923,0.,0.,0.,0.,0.,0.,0.,0.,0.,0.,1.303828,1.150988,0.,0.,0.499476,0.,0.499476,0.,0.499476,0.,1.083375,0.,0.,0.,1.590351,1.026799,0.,0.651603,1.026799,1.241548,0.658181,0.697192,0.,0.,0.,0.,0.499813,0.,0.,0.,1.311966,0.345908,0.,0.,0.,0.509252,0.63234,0.,0.738833,0.808633,0.,0.,0.,0.,0.,0.,0.,0.320263,0.,0.,0.,0.,0.,0.,0.,0.,0.,0.627358,0.627358,0.,0.,0.,0.,0.,0.808911,0.,0.,0.,0.,0.,0.260894,0.,0.,0.808911,0.,0.,0.808911,0.,0.,0.808911,0.,0.,0.395775,0.,0.,0.,0.,0.,0.,0.,0.,0.,0.453402,1.260403,0.656385,0.910327,0.,0.,0.193407,1.01252,0.,0.043915,0.037037,0.,1.046099,1.138417,1.10078,0.,0.,0.075028,0.,0.,0.,0.,0.,0.409635,0.,0.,0.326359,0.,0.,0.,0.,0.,0.24358,0.,0.,0.,0.,0.,0.409635,0.,0.,0.,0.,0.,0.,0.,0.,0.,0.,0.,0.,0.,0.,0.,0.,0.,0.,0.,0.,0.,0.,0.,0.,0.,0.,0.,0.,0.,0.,0.,0.,0.,0.,0.,0.,0.,0.,0.,0.,0.,0.,0.,0.,0.,0.,0.,0.,0.,0.,0.,0.,0.,0.181474,0.,0.,0.,0.,0.,1.398913,0.212419,0.,0.,0.,0.,1.044689,0.180307,0.422256,1.044689,0.,0.,0.39991,0.,0.,0.,0.492708,0.312104,0.,0.,0.151672,0.,0.,0.334346,0.,0.83568,0.,1.120588,0.756338,1.147319,1.635076,0.,1.069788,0.,0.,0.453511,0.,0.,0.,0.,0.296455,0.,0.,0.,0.,0.,0.296455,0.,0.,0.,0.,0.033814,0.,0.,0.,0.,0.,0.,0.,0.,0.,0.125513,0.,0.,0.,0.,0.,0.405171,0.,0.,0.125513,0.,0.,0.,0.,0.,0.,0.,0.,0.125513,0.,0.,0.,0.,0.,0.,0.,0.,0.,0.,0.,0.405171,0.,0.,0.,0.,0.,0.910749,0.,0.632558,0.326135,0.325223,0.,0.456632,0.,0.,0.,0.,0.,0.456632,0.,0.,0.456632,0.,0.,0.,0.,0.,0.,0.,0.790765,0.211858,0.73629,0.242943,0.,0.,0.,0.,0.,0.438533,0.262618,0.,0.,0.,0.,0.,0.,0.,0.,0.562937,0.413492,0.,0.459325,0.830606,0.780306,0.,0.780306,0.673237,0.,0.,0.,0.,0.,0.337898,0.,0.337898,0.,0.,0.,0.877084,0.,0.,0.,0.251489,0.,0.,0.,0.,0.,0.251489,0.,0.,0.,0.,0.,0.251489,0.,0.,0.,0.,0.,0.251489,0.,0.,0.,0.,0.,0.,0.,0.,0.,0.,0.,0.714591,0.232327,0.,0.,0.,0.,0.,0.,0.714591,0.,0.,0.,0.,0.,0.,0.,0.714591,0.,0.,0.,0.,0.,0.,0.,0.,0.,0.,0.,0.,0.,0.,0.,0.044561,0.,0.,0.,1.164982,0.714156,0.66668,0.585901,0.,0.66668,0.585901,0.,0.,0.,0.757979,0.364425,0.,0.,0.757979,0.632372,0.,0.,0.532212,0.,0.731374,0.,0.575723,0.,0.,0.,0.,0.,0.,0.,0.,0.,0.,0.,0.896256,1.343235,0.868117,0.,0.,1.037192,0.555344,0.,0.,0.,0.154955,0.,0.,0.,0.,0.,0.15492,0.,0.,0.,0.306647,0.629843,0.,0.,0.,0.,0.575643,0.,0.,1.342412,0.440893,0.,1.35533,0.,0.,0.698549,1.35533,0.,0.,0.,0.,0.,0.752157,0.839394,0.,0.,0.,0.,0.,0.,0.,0.,0.,1.194314,0.,1.490891,0.89141,0.,0.,0.0604,0.,0.,0.,0.,0.,0.252855,0.,0.,0.,0.,0.,0.,0.,0.,0.,0.,0.,0.,0.,0.,0.,0.,0.,0.323588,1.111173,0.,0.,0.,0.573029,0.,0.,0.,0.,0.323588,1.111173,0.,0.,0.,0.323588,1.111173,0.,0.,0.,0.555089,0.,0.,0.,0.,0.555089,0.,0.,0.,0.,0.323588,1.111173,0.,0.,0.,0.239389,0.,0.,0.,0.,0.323588,1.111173,0.,0.,0.,1.111173,0.573029,0.555089,0.,0.,0.,0.,0.,0.,0.,1.386418,0.044514,0.,0.,0.,0.,0.,0.,0.,0.,0.,0.,0.,0.,0.,0.384819,0.,0.,0.,0.,1.379035,0.,0.,1.096894,0.924101,0.,0.,0.,0.,0.,0.,0.187916,0.,0.,0.,0.,0.,0.,0.,0.,0.,0.013653,0.,0.388084,0.,0.,0.408024,0.857792,0.,0.,0.,0.569859,0.,0.,0.,0.,0.,0.,0.,0.,0.,0.110495,0.,0.,0.,0.,1.587142,0.305417,0.,0.,0.,0.,0.,0.,0.,0.,0.,0.,0.,0.305417,0.,0.,0.,0.,0.,0.,0.168157,0.,1.100774,1.058256,0.855881,0.90849,0.925555,0.,0.,1.677809,1.489589,1.088745,1.815636,1.035254,0.121994,0.,0.121994,0.,0.,0.,0.228485,0.,0.899545,0.,1.895135,0.820389,0.,0.868601,0.,0.,0.,0.,0.,0.,0.,0.,1.468806,0.880103,0.847274,0.,0.,1.28463,0.366248,0.,0.,0.,0.,0.,0.,0.,1.969238,0.,0.,0.,0.,0.,0.,0.,0.,0.,0.,0.,0.,0.,0.,1.459937,0.650746,1.013037,0.764994,0.698933,0.,0.,0.223103,0.459762,0.,0.,0.,0.,0.,0.909303,0.,0.076997,0.,0.909303,0.,0.,0.,0.339282,0.,0.,0.,0.,0.,0.,0.,0.043155,0.,0.,0.,0.465082,0.,1.158914,0.,0.303817,0.18741,0.534686,0.63788,0.515535,0.,0.,0.,1.005193,0.673781,0.,0.169024,0.,0.,0.,0.,0.,0.,0.,0.033899,0.169024,0.,0.,0.,0.,0.,0.,0.,0.,0.,0.,0.,0.,0.,0.,0.,0.,0.,0.,0.169024,0.,0.,0.,0.169024,0.,0.,0.,0.091159,0.,0.,0.,0.091159,0.,0.,0.,0.,0.,0.,0.,0.,0.,0.,0.,0.,0.,0.,0.,0.,0.,0.,0.,0.,0.,0.,0.,0.,0.,0.,0.,0.,0.,0.,0.,0.074394,0.,0.,0.,0.366161,0.871738,0.,0.,0.,0.,0.,0.,0.,1.847316,1.833345,0.,1.847316,1.833345,0.834268,0.591348,0.,0.,0.,0.276593,0.,0.,0.,0.683629,0.,0.,0.,0.,0.,0.,0.,0.801167,0.770405,0.,0.855517,0.,0.,0.,0.,0.,0.,0.,0.038972,0.,0.,0.,0.,0.,0.019366,0.,0.,0.665391,0.,0.,0.,0.249584,0.5719,0.728148,0.,0.,0.356036,0.,0.,0.,0.,0.,0.,0.,0.120895,0.,0.,0.,0.,0.,0.,0.,0.,0.,0.,0.,0.,0.,0.,0.,0.,0.,0.,0.,0.,0.78786,1.047574,0.,0.,0.,0.,0.,0.,0.,0.,0.,0.,0.,0.880109,0.522269,0.,0.,0.,0.,0.,0.,0.17303,0.163647,0.,0.,1.180733,0.,0.,0.,0.,0.,0.489838,0.,0.,0.,0.,0.478479,0.478479,0.,0.,0.,0.,0.171705,0.,0.171705,0.,0.074071,0.,0.171705,0.,0.,0.,0.,0.,1.310917,0.,0.,0.24492,1.645596,0.,1.083569,1.34687,0.,0.,0.,0.,0.,0.,1.208486,1.056319,0.,0.810604,0.,0.,0.,0.,0.,0.183892,0.826196,0.23326,0.,0.,0.,0.360871,0.,0.,0.,0.,0.567379,0.,0.,0.,0.109923,0.,0.,0.,0.,0.,0.,0.,0.740781,0.791778,0.,0.,0.982437,0.,0.982437,0.,0.,0.325973,0.,0.325973,0.,0.350092,0.,0.,0.,0.44705,0.246291,0.,0.,0.,0.,0.,0.,0.,0.,0.407456,0.594693,0.,0.,0.,0.,0.,0.,0.,0.825834,0.,0.793984,0.,0.137167,0.127091,0.,0.788267,0.,0.,0.788267,0.,0.,0.,0.,0.,0.,0.,0.,0.,0.,0.,0.,1.046669,0.,0.,0.,0.,0.879683,0.757892,0.,0.,0.,0.,0.,0.63291,0.760749,0.,0.022774,0.87798,0.,1.274761,0.,0.,0.,0.,0.,0.,0.,0.,0.427378,0.,0.,1.389922,0.905008,0.,0.,0.381025,0.492046,0.,0.765743,0.,0.332637,0.,0.,0.,0.376533,0.413299,0.,0.770775,0.770775,0.,0.,0.,0.,0.,0.,0.240157,0.,0.711208,0.,0.711208,0.,0.,0.,0.,0.,0.689568,0.752768,0.544004,0.183743,0.182436,0.,0.,0.,0.,0.,1.647492,0.716472,0.049278,0.,0.,0.,0.,0.,0.,0.610724,0.,0.63131,0.909199,0.742044,0.,0.399616,0.,0.,0.372182,0.,0.,0.509274,0.,0.,0.509274,0.,0.,0.398203,0.,0.,0.,0.,0.,0.,0.,0.,0.,0.,0.,0.,0.,0.,0.,0.,0.,0.,0.,0.,0.,1.590351,0.,0.232728,1.421462,0.,0.,0.,0.407869,0.124664,0.,0.,0.,0.572016,1.14833,0.,0.619063,0.,0.,0.,0.,0.,0.,0.,0.,0.83957,1.862009,0.,0.,0.402953,0.,0.,0.,1.704562,1.442372,0.804608,0.923579,0.,0.,0.719445,0.,0.355467,0.,0.,0.130962,0.338576,0.,0.,0.338576,0.,0.,0.,0.,0.,0.,0.,0.,0.,0.,0.,0.218943,0.,0.,0.,0.,0.,0.,0.,0.35595,0.,0.,0.,0.036544,0.158278,0.2638,0.,0.,0.,0.,0.,0.158278,0.2638,0.,0.,0.,0.,0.,0.,0.,0.,0.,0.262015,0.384744,0.,0.661621,1.255053,0.595003,0.,0.595003,0.,0.595003,0.,1.614345,0.622845,1.038212,0.,0.,0.,0.,0.,0.,0.,0.,0.,0.,0.,0.,0.142828,0.,0.,0.,0.,0.,0.,0.142828,0.,0.,0.,0.,0.,0.,0.,0.,0.,0.,0.,0.,0.,0.,0.,0.,0.,0.,0.,0.,0.,0.,0.,0.,0.,0.,0.,0.,0.,0.,0.,0.,0.,0.,0.670691,0.,1.003952,0.,1.068171,1.564745,0.,0.777335,1.358486,0.,0.290968,0.,0.,0.,0.620375,1.072308,0.,0.504008,0.,0.131079,0.,0.504008,0.,0.131079,0.,0.,0.,0.,0.,0.478831,1.051755,0.,0.,0.,0.377831,0.,0.,0.,0.,0.,0.,0.,0.,0.,0.,0.,0.,0.,0.,0.377831,0.,0.,0.,0.,0.099273,0.,0.,0.,0.,0.171141,0.,0.,0.,0.,0.377831,0.,0.,0.,0.,0.138969,0.,0.,0.,0.,0.099273,0.020452,0.,0.,0.,0.138969,0.,0.,0.,0.,0.099273,0.,0.,0.,0.,0.,0.,0.,0.,0.,0.377831,0.,0.,0.,0.,0.,0.,0.,0.,0.,0.,0.,0.,0.,0.,0.,0.,0.,0.,0.,0.,0.,0.,0.,0.,0.,0.,0.,0.,0.,0.,0.,0.,0.,0.,0.377831,0.,0.,0.,0.,0.048828,0.,0.,0.,0.,0.,0.,0.,0.,0.,0.,0.,0.,0.,0.,0.,0.,0.,0.,0.,0.483235,0.,0.,0.,0.,0.209171,0.,0.,0.,0.,0.,0.,0.,0.,0.,0.,0.,0.,1.650813,0.804322,0.561756,0.430139,0.492809,0.494884,0.410361,0.,0.410361,0.,0.,0.,0.,0.,0.,0.019479,0.,0.,0.,0.641914,0.,0.,0.,0.,0.,0.,0.,0.131914,0.080498,0.,0.,0.,0.245273,0.,0.,0.,0.,0.245273,0.,0.,0.,0.,0.245273,0.,0.,0.,0.,1.317458,0.,1.317458,0.,0.,0.,0.19929,0.,0.,0.,1.488879,0.879372,0.,0.,0.172502,0.,0.,0.838989,0.,0.,0.,0.,0.440935,0.46801,0.624432,0.310177,0.167966,0.,0.,0.506251,0.,0.,0.,0.,0.,0.405233,0.,0.,0.,0.,0.,0.,0.096267,0.,0.589518,0.596205,0.,0.,0.,0.,0.,0.,0.,0.,0.488935,0.,0.,0.,0.,0.,0.932186,0.,0.,0.760536,0.,0.,0.,0.,0.,0.159691,0.158073,0.,0.,0.,0.,0.003085,0.03115,0.,0.,0.,0.,0.,0.,0.,0.197507,0.211911,0.,0.197507,0.211911,0.,0.,0.,0.,0.,0.,0.,0.,0.,0.,0.,0.,0.340657,0.,0.,0.,0.,0.,0.,0.,0.618473,0.,0.,0.405967,0.,0.405967,0.,0.,0.581749,0.,0.166648,0.,0.,0.,0.,0.,0.790627,0.280596,0.904086,0.,0.,0.,0.,0.,0.,0.106543,0.,0.,0.669279,1.359382,0.,0.,0.,0.,0.,0.,0.,0.,0.,0.251321,0.451781,0.,0.,0.,0.457442,0.,0.,0.,1.39719,0.945437,0.,0.,0.,0.,0.,0.228166,0.,0.,0.,0.,0.080867,0.,0.,0.,0.,0.638008,0.228166,0.,0.,0.,0.283495,0.799212,0.307256,0.,0.,0.,0.490887,0.,0.490887,0.,0.325464,0.,0.,0.325464,0.718765,0.,0.,0.,0.,0.930013,0.,0.,0.892265,0.,0.602502,0.,0.,0.,0.,0.,0.,0.,0.,0.,0.,1.312241,0.988339,0.,0.,0.447659,0.720321,0.765879,0.,0.,0.765879,0.,0.
N|0.,1.736975,0.,0.,0.,0.,0.,0.,0.,0.,0.,0.,0.,0.,0.,0.,0.,0.,0.,0.,0.,0.,0.,0.,0.,0.,0.,0.,0.,2.263386,0.,0.,0.,0.,0.,0.,0.,0.,0.,0.,0.,0.,0.,0.,0.,0.,0.,0.,0.,0.,0.,1.463289,1.868243,1.868243,0.,0.,0.,1.395875,0.,0.,2.458979,0.,0.,0.,0.,0.,0.,0.,0.,0.,0.,0.,1.784455,0.,0.,0.,0.,0.,0.,0.,0.,0.,0.,0.,1.654921,0.,0.,0.,1.364021,0.,0.,0.,0.,0.,0.,0.,0.,0.,0.,0.,1.36926,0.,0.,0.,0.,0.,1.711971,0.,0.,0.,0.,0.,0.,0.,0.,0.,0.,0.,0.,0.,0.,0.,0.,0.,0.,0.,0.,0.,0.,0.,0.,0.,0.,0.,0.,0.,0.,0.,0.,0.,0.,0.,0.,0.,0.,0.,0.,0.,0.,0.,0.,0.,0.,0.,0.,0.,0.,0.,0.,0.,0.,0.,0.,0.,0.,0.,0.,0.,0.,0.,0.,0.,0.,0.,0.,0.,0.,0.,0.,0.,0.,0.,0.,0.,0.,0.,0.,0.,0.,0.,0.,0.,0.,0.,0.,0.,0.,0.,0.,0.,0.,0.,0.,0.,0.,0.,0.,0.,0.,0.,0.,0.,0.,0.,0.,0.,0.,0.,0.,0.,0.,1.725045,0.,1.112618,1.690047,0.,0.,1.127631,1.294975,0.,0.,0.,0.,0.,0.,0.,0.,0.,0.,0.,0.,0.,1.961934,1.589014,0.,0.,1.051197,0.,0.,0.,0.,0.,0.,0.,1.762938,0.,0.,0.,0.,0.,1.037232,0.,0.,0.,0.,0.,1.358789,1.490389,1.667442,0.,0.,0.,1.996332,0.,0.,0.,0.,2.226512,0.,1.205133,0.,0.,0.,0.,0.,1.485557,0.,0.,0.,0.,0.,0.,0.,0.,2.058822,0.,1.541079,1.541079,0.,0.,0.,0.,0.,0.,0.,1.995408,1.995408,0.,0.,0.,0.,0.,0.,0.,1.458093,1.458093,0.,0.,0.,0.,0.,0.,0.,0.,0.,0.,1.962223,0.,0.,0.,0.,0.832689,0.,1.193852,0.,0.,0.,0.,0.,0.,0.,0.,0.,0.,0.,0.,0.,0.,0.,2.229328,1.130388,0.,0.,0.,0.,0.,0.,0.,0.,0.,0.,0.,0.,0.,0.,1.35925,0.,0.,0.,0.,0.,0.,0.,0.,0.,0.,0.,0.,0.,0.,0.,0.,0.,0.,0.,0.,0.,0.,0.,1.001355,0.,0.,0.,0.,0.,0.,0.,0.,0.,1.444735,1.473871,0.,0.,0.,0.,0.,0.,0.,0.,0.,0.,0.,0.,1.544145,0.,0.,0.,1.48106,0.,0.,0.,0.,0.,0.,0.,0.,0.,0.,0.,0.,0.,0.,0.,0.,0.,0.,0.,0.,0.,0.,0.,0.,0.,0.,0.,0.,0.,0.,0.,0.,0.,0.,0.,0.,0.,0.,0.,0.924208,0.,0.,0.,0.,0.,0.,0.,0.934433,1.533404,1.205229,0.,0.,0.,0.,0.,0.,0.,0.,0.,0.,0.,0.,0.,0.,0.,0.,0.,0.,0.,0.,0.,0.,0.937921,0.,0.,1.199666,0.,0.,0.,0.,0.,0.,0.,0.,0.,0.,0.,0.,1.539277,1.502433,0.,0.,0.,0.,0.,0.,0.,0.,0.,0.,0.,0.,0.,0.,0.,0.,0.,0.,0.,0.,0.,0.,0.,0.,0.,1.351744,0.,0.,0.,1.571152,0.,0.,0.,0.,0.,0.,0.,0.,0.,0.,0.,0.,0.,0.,0.,0.,0.,0.,0.,0.,0.,0.,0.,0.,1.813525,0.,1.813525,0.,0.,0.,0.,0.,0.,0.,0.,0.,0.,0.,0.,0.,0.,0.,0.,0.,2.034741,0.,0.,0.,0.,0.,0.,0.,0.,0.,0.,0.,0.,0.,0.,0.,1.434297,0.,0.,0.,0.,0.,1.539156,0.,1.744615,0.,0.,0.,0.,0.,0.,0.,0.,0.,0.,0.,0.,0.,0.,0.,0.,0.,0.,0.,0.,0.,0.,0.,1.833085,0.,0.,0.,0.,0.,0.,1.59669,0.,0.,0.,0.,0.,0.,0.,0.,1.202993,0.,0.,0.,0.,0.,0.,0.,0.729052,0.,0.,0.,0.,0.,0.,0.,0.,0.,0.,0.925721,0.,0.,0.,0.,0.,1.026666,0.,0.,0.,0.,0.,0.,0.,1.772896,1.574713,0.,0.,0.,0.,0.,0.,0.,0.,0.,0.,0.,1.710086,0.,0.,0.,0.,0.,0.,1.577565,0.,0.,0.818212,0.,0.,0.,0.,0.,0.,0.,1.336313,0.,0.,0.,0.,0.,0.,0.,0.,2.353864,0.,0.,0.,0.,0.,0.,0.,1.144473,0.,2.177464,0.,0.,0.,0.,0.,0.,0.,0.,0.,0.,0.,0.,0.,0.,0.,0.,0.,1.250022,0.,0.,0.,0.,0.,0.,0.,0.,0.,0.,0.,1.254228,0.,1.616046,0.,1.254228,0.,0.,0.,0.,0.,0.,0.,0.,0.,1.616046,0.,0.,0.,0.,0.,0.,0.,0.,0.,1.444312,0.,0.,0.,0.,0.,0.,0.,0.,0.,0.,0.,0.,0.,0.,0.,0.,0.,0.,0.,0.783017,0.,0.,0.,0.,0.,0.,0.,0.,0.,0.,0.,1.612901,1.690393,1.292244,0.,0.,0.,0.,0.,0.,0.,1.30091,0.,0.,0.,0.,0.,0.,0.,0.,0.,1.678924,0.,1.637126,0.,0.,0.,0.,0.,0.,0.,0.,1.726138,0.,0.,2.153193,2.153193|0.,1.317682,0.,0.,0.,0.,0.,0.,0.,0.,0.,0.,0.,0.,0.,0.,0.,0.,0.,0.,0.,0.,0.,0.,1.379004,0.,1.036667,0.,0.,0.,1.100793,0.,1.100793,0.,0.,0.,0.,0.,1.100793,0.,0.,0.,0.,0.,0.,0.,0.,0.,0.,0.,1.304355,0.,0.,0.,0.980588,0.,0.,0.,0.,1.648682,0.,0.835695,0.,0.,0.,0.,0.,0.,0.,0.,0.,0.773671,1.085948,0.,0.,0.,0.,0.,0.949468,0.,0.,0.,0.,1.194471,0.,0.,0.,0.,0.,0.,0.,0.,0.,0.,0.,0.869726,0.,0.,0.,1.057876,0.,0.,0.,0.,0.,0.,0.,0.,0.,0.,0.,0.902259,0.,0.,0.,0.,0.,0.,0.,0.,0.,0.,0.,0.,0.,0.,0.,0.,0.,0.,0.,0.,0.764667,0.,0.,0.,0.,0.,0.,0.,0.,0.,0.,0.,0.,0.,0.,0.,0.,0.,0.,0.,0.,0.,0.,0.,0.,0.,0.,0.,0.,0.,1.159536,0.,0.,0.,0.,0.,0.,0.,0.,0.,0.,0.,0.,0.,0.,0.,0.,0.,0.,0.,0.,0.,0.,0.,0.,0.,0.,0.,0.,0.,0.,0.,0.,0.,0.,0.,0.,0.995349,0.,0.,0.885838,0.,0.939835,0.,0.,0.,0.858593,0.,0.,0.,0.,0.,0.,0.,0.,0.,0.,0.,0.,0.,0.905689,0.795425,0.,0.,0.,0.,0.,0.,0.,0.,0.,0.877076,0.,0.,0.,0.,0.,0.,0.,1.346384,0.973529,0.,0.,0.,0.,1.128104,0.,0.,1.055066,0.,0.,0.,0.,1.590402,0.,0.,0.,0.,0.,0.891385,0.807184,0.,0.,0.,0.,0.845885,0.,0.,0.,0.718905,0.,0.,0.,0.,0.,0.,0.,0.,0.,0.,0.,0.,0.,1.491864,1.491864,0.,0.,0.,0.,0.,0.,0.,0.,0.,0.,0.,0.,0.,0.,0.,0.,1.12876,0.,0.,0.,0.,0.,0.,0.,0.749109,0.,0.,0.,1.342323,0.7146,0.,0.,0.,0.,0.,0.,0.,0.,0.,0.,0.,0.,0.,0.,0.,0.,0.,0.,0.,1.346616,1.210056,0.,0.,0.,0.,0.,0.,0.,0.,0.,0.,0.,0.,0.,0.924191,0.924191,0.,0.,0.,0.,0.,0.,0.,0.,0.988764,0.,0.,0.,0.,0.845436,0.,0.,0.,0.,0.,0.,0.,0.860029,0.,0.,0.,0.,0.,1.412553,0.,0.,0.,0.,0.,0.,0.,0.,0.,0.74484,1.036865,0.982256,0.,0.,0.,0.,0.,0.,0.,0.772145,0.,0.,0.,0.,0.,0.,0.,0.,0.,0.,0.,0.82558,0.,0.,0.,0.,0.,0.,0.,0.,0.,0.,0.,0.,0.,0.,0.,0.,0.,0.,0.,0.,0.,0.,0.,0.,0.,0.,0.,0.,0.,0.,0.,0.,0.,0.,0.,0.,0.,0.,0.,0.,0.,1.484886,0.,0.,0.,0.,0.,0.,0.,0.,0.,0.,0.765742,0.,0.,0.,0.,0.,0.,0.950821,0.,0.720354,0.,0.,0.,0.,0.,0.,0.,0.,0.,0.,0.,0.,0.,0.,0.,0.,0.,0.,0.,0.,0.,0.,0.868572,0.,0.,0.,0.,0.,0.,0.,0.,0.,0.,1.178868,0.,0.,0.,0.,0.,0.,0.,0.,0.,0.,0.,0.,0.,0.,0.,0.,0.,0.,0.,0.,1.060027,0.,1.198442,0.,0.,0.,0.,0.,0.,0.,0.989284,0.,0.,0.,0.,0.,0.,0.,0.,0.,0.,1.066548,0.,0.,1.066548,1.095701,0.,0.,0.,0.,1.244723,0.,0.,0.,0.,0.,0.,0.,0.,0.,0.,0.,0.,0.,0.,0.,0.,0.,0.,0.,0.,0.,0.,0.,0.,0.,0.,0.,0.,0.,0.,0.,0.,0.,0.,0.,0.883797,0.924127,0.,0.856888,0.,0.,0.,0.981204,0.716028,0.,0.,0.,0.,0.,0.,0.,0.,0.,1.437933,0.,0.,0.,0.,0.,0.,0.,0.,0.,0.,0.,0.,0.,0.,0.,0.,0.,0.,0.,0.,0.,0.741454,0.,0.,1.198064,0.,0.,0.,0.,0.855738,0.,0.743953,0.,0.,0.,0.,0.,0.,0.724598,0.,0.,0.,0.859037,0.,0.,0.,0.,0.,0.,0.,1.233697,1.147084,0.,0.,0.,0.,0.,0.,0.857846,0.,0.,0.,0.,0.,0.,0.,0.,0.,0.,0.,0.,0.,0.763317,0.,0.,1.052517,0.,0.,0.,0.,0.,0.927439,0.,0.,0.,0.,0.,0.,0.,0.,0.,1.421298,0.,0.,0.,0.,0.,0.820376,0.,1.473434,0.,0.,0.,0.,1.615223,0.,0.,0.,0.,0.,0.,0.,0.,0.,0.,0.,0.,0.,0.,0.,0.,0.,0.,0.,0.,0.,0.,0.,0.,0.,0.,0.,0.,0.,0.,0.,1.35967,0.,0.,1.35967,0.,1.35967,1.35967,0.,0.,0.,0.,0.,0.,0.,0.,0.866854,0.807533,0.,0.,0.,0.,0.,0.,0.,0.,0.,0.,0.,0.,0.,0.,0.,0.,0.904876,0.,0.,0.,0.,0.,0.,0.,0.,0.,0.,0.918815,0.,0.,0.,0.,0.,0.,0.,0.,0.769144,0.,0.,0.,0.,0.,0.,0.,0.,0.781212,0.804995,0.,0.,1.142587,0.,0.,0.,0.,0.,0.,0.|0.,0.,1.908779,0.,0.,0.,1.815347,0.,0.,0.,1.467371,0.,1.92322,0.,0.,0.,0.,1.92322,0.,0.,0.,0.,0.,0.,0.,0.,0.,0.,0.,0.,1.471706,0.,1.396895,0.,0.,0.,0.,0.,0.,0.,0.,0.,0.,0.,0.,1.304016,0.,0.,0.,0.,0.,1.261922,0.,1.899559,0.,1.250265,0.,0.,0.,0.,0.,1.562445,0.,0.,0.,0.,0.,0.,0.,0.,0.,0.,0.,0.,1.134618,0.,0.,0.,1.632776,0.,1.632776,0.,1.632776,0.,0.,0.,0.,0.,0.,0.,1.328869,0.,0.,0.,0.,0.,0.,0.,0.,0.,1.730052,0.,1.19006,0.,1.283734,0.,2.212261,0.,0.,1.650861,1.650861,1.626901,0.,1.330995,0.,1.569411,0.,0.,0.,0.,0.,0.,0.,0.,1.567332,0.,0.,0.,0.,0.,1.612921,0.,0.,0.,1.730352,0.,0.,0.,0.,0.,1.809573,0.,0.,2.299476,0.,0.,0.,0.,0.,0.,0.,1.840293,1.840293,0.,1.840293,0.,0.,0.,2.098233,0.,0.,0.,2.098233,0.,0.,0.,0.,0.,1.592555,0.994258,0.,1.111865,0.,0.,0.,0.,0.,0.,0.,0.,0.,0.,0.,0.,0.,0.,0.,0.,0.,0.,0.,0.,0.,0.,0.,0.,0.,0.,0.,0.,2.072929,0.,1.580955,1.580955,0.,1.649112,0.,1.539605,0.,0.,0.,0.,0.,0.,0.,0.,0.,0.,0.,0.,0.,0.,0.,0.,0.,0.,0.,0.,0.,0.,0.,0.,0.,0.,0.,2.650184,1.636484,0.,0.,0.,0.,0.,0.,0.,1.280024,0.,0.,0.,0.,1.852914,0.,0.,0.,0.,0.,0.,0.,0.,0.,0.,0.,0.,0.,0.,0.,0.,0.,0.,0.,0.,0.,0.,1.410897,0.,0.,2.100798,1.976181,1.976181,0.,0.,0.,0.,0.,0.,0.,1.686102,0.,1.906476,1.887922,0.,0.,0.,0.,1.887922,0.,0.,0.,0.,1.887922,0.,0.,0.,0.,0.,0.,0.,0.,0.,0.,0.,0.,0.,0.,0.,0.,0.,0.,0.,0.,0.,0.,0.,0.,0.,0.,0.,0.,0.,0.,0.,0.,0.,0.,1.714745,0.,0.,0.,0.,0.,0.,1.582112,1.582112,0.781967,0.,0.,0.,0.,1.778834,0.,0.,0.,0.,0.,0.,0.,0.,0.,0.,0.,1.050654,0.,0.,0.,0.,0.,1.050654,0.,0.,0.,0.,0.,0.,0.,0.,0.,0.,0.,0.,0.,0.,0.,0.,0.,0.,0.,0.,0.,0.,0.,0.,0.,0.,0.,0.,0.,2.294463,2.294463,0.,0.,0.,0.823,0.,0.,1.561927,0.,0.,1.332796,0.,1.280264,0.,0.,0.,0.,0.,0.,1.817191,0.,0.,0.,0.,1.551025,0.,1.551025,0.,0.,0.,1.551025,0.,1.276912,1.276912,0.885877,0.,0.,1.857242,0.,0.,0.,0.,0.,0.,0.,0.,0.,0.,0.,0.,0.,0.,0.,0.,0.,0.,1.016804,0.,0.,0.,0.,1.400198,1.400198,0.,0.,0.,0.,0.,0.,0.,0.922557,0.,0.,1.840012,0.,0.,1.737752,0.,0.,1.181733,0.,1.962565,0.,0.,0.,0.784706,1.208198,0.,1.90314,0.,0.,1.714683,1.714683,0.,0.,0.,0.,0.,0.,0.,0.,0.,0.,0.,0.,0.,0.,0.,0.,0.,0.,0.,1.463316,1.509865,0.,0.85889,0.,0.,1.39603,0.,0.,0.,0.,0.,2.398111,0.,1.586195,0.,0.,0.,0.,0.,0.,0.,0.,0.,1.354508,0.,0.,0.,1.572989,0.,1.572989,0.,0.,0.,2.02267,0.,0.,0.,0.,0.,0.,0.,0.,0.,0.,0.,0.,1.589813,0.,0.,0.,0.,0.,0.,0.,0.,1.946262,0.,0.,0.,0.,0.,0.,0.,0.,0.,0.,0.,0.,0.,0.,0.,0.,0.,0.,0.,0.,1.573117,0.,2.065394,1.253871,0.,0.,0.,0.,0.,0.,0.,0.,0.,0.,0.,0.,0.,0.,0.,0.819846,0.,0.,0.,0.,0.,0.,0.,0.,0.,0.,0.,0.,0.,0.,0.,1.497565,0.775723,1.309026,0.,0.,0.,0.,0.,0.,1.752036,0.,1.540783,1.534076,0.,1.534076,1.770103,0.,0.,0.,1.561605,0.,0.,0.,1.561605,0.,0.,0.,0.,0.,0.,0.,0.,0.,0.,0.,0.,0.,0.,0.,0.,0.,0.,0.,0.,0.,0.,0.,1.918553,0.,1.133918,0.,0.841092,2.098304,0.,0.,0.,0.,1.61043,1.093364,0.,1.709655,0.,2.017563,1.436531,0.,0.,0.,0.,1.949726,0.,0.,0.,1.454103,1.291897,0.,0.,0.,0.,0.,1.62781,0.,1.705107,0.,0.,0.,0.,1.897511,0.,0.,0.,1.68168,0.84811,0.,0.,0.,0.,1.501726,1.708732,0.,1.708732,1.708732,0.,1.935298,0.,1.317697,0.,0.,0.,0.,0.,0.,0.,0.,0.,0.,0.,1.709636,0.,0.,2.211813,0.,0.,0.,0.,0.,0.,0.,1.398356,0.,1.613249,1.664859,0.,0.,1.117201,0.,0.,0.,0.,1.697954,0.,0.,0.,1.453461,0.,0.,0.,1.164069,0.,1.307708,0.,0.,0.,0.,0.,0.,0.,0.858085,0.,0.,1.325914,0.,0.,0.,1.325914,0.,0.,1.353549,0.,0.,1.05212,1.917695,0.,1.722392,0.990938,1.537735,0.,0.,0.,0.,1.460428,0.,1.460428,0.,0.,0.,0.,1.462263,0.,0.,1.462263,0.,0.,0.,0.,0.,0.,0.,0.,0.,0.,1.329165,0.,1.329165,0.,0.,0.,0.,1.439499,1.803153,0.,1.57927,1.71423,0.,1.71423,0.,0.,1.316396,0.,0.,0.,1.522985,0.,0.,0.,0.,0.,1.311949,0.,0.,2.131031,0.,0.,0.,0.,0.,0.,0.,0.,0.,0.,0.,0.,0.,0.,0.,0.,0.,0.,0.,0.,0.,0.,0.,0.,0.,0.,0.,0.,0.,0.,0.,0.,0.,0.,0.,0.,0.,0.,0.,0.,0.,0.,0.,0.,0.,0.,0.,0.,0.,1.810127,0.,0.,0.,0.,0.,0.,1.776188,1.588512,1.588512,0.,0.,0.,0.,0.,1.549711,0.,2.164027,0.,0.,0.,0.,0.,0.,1.403163,0.,0.,1.883348,2.01629,1.46054,0.,0.,1.46054,1.6536,0.,1.46054,0.,0.,1.6536,0.,0.,0.,0.,0.,0.,0.,0.,1.358665,0.,0.,0.,0.,0.,0.,0.,0.,0.,0.,0.,0.,0.,0.,0.,1.549911,0.,1.549911,0.,0.,1.256383,1.256383,1.252627,0.,0.,0.,0.,0.,0.,0.,0.,0.,0.,0.,0.,0.,1.824715,0.,0.,0.,0.,0.,0.,0.,0.,0.,0.,0.,0.,0.,0.,0.,0.,0.,0.,0.,0.,0.,0.,0.,0.,0.,0.,0.,0.,0.,0.,1.748355,0.,1.478176,0.,0.,1.423782,2.116246,0.,0.,0.,0.,0.,0.,0.,0.861885,0.,0.,0.,0.,0.,0.,0.,0.,0.902869,1.281823,0.734024,0.,1.825785,0.,1.319305,0.,0.,0.,1.618678,0.,0.,0.,0.,0.,0.,0.,0.,1.785598,0.,0.,0.,0.,1.255667,0.,0.,0.,0.,0.,0.,1.310102,0.,0.,0.,0.,0.,0.,2.046349,0.,0.,1.325965,1.802803,0.,0.723518,0.,0.,0.,0.,0.,0.,1.480931,0.,0.,0.,0.,0.,0.,0.,0.,1.885373,0.,2.035934,0.,0.,0.,0.,0.,2.035934,0.,1.538628,0.,1.550706,0.,0.,1.255812,0.,0.,0.,1.97432,0.,0.,0.,0.,0.,1.442734,0.,0.,0.,0.,0.,0.,0.,0.,0.,0.,0.,1.615828,0.,0.,0.,0.,0.,0.,0.,0.,0.,0.,0.,0.,0.,0.,0.,0.,0.,0.,0.,0.,0.,0.,0.,0.,0.,0.,0.,0.,0.,0.,0.,0.,0.,0.,0.,1.615828,0.,0.,0.,0.,0.,0.,0.,0.,0.,0.,0.,0.,0.,1.414854,1.414854,0.,0.,1.462154,1.462154,1.573309,0.,0.,0.,2.019098,1.181543,1.744215,0.,0.,0.,0.,0.,0.,0.,0.,0.,0.,0.,0.,0.,0.,1.02484,0.,0.,0.,0.,1.854094,0.,0.,0.,0.,0.,0.,1.563553,2.02594,0.,0.,0.,0.,0.,0.,0.,0.,0.,0.,1.670341,0.,1.670341,0.,0.,0.,1.670341,0.,0.,0.,0.,0.,1.711727,0.,0.,1.711727,0.,0.,1.99378,0.,0.,2.287614,2.287614,2.079055,0.,0.,0.,0.,0.,1.593102,0.,1.568247,1.471123,0.,1.576283,0.,0.,0.,0.,0.,0.,0.,1.440561,0.,0.,1.440561,0.,0.,0.,0.,0.,0.,0.,0.,0.,1.164813,0.,0.,0.,0.,1.799754,0.,0.,0.,1.469336,0.970692,0.,0.,0.,0.,0.,0.,0.,1.036071,2.201476,2.201476,0.,0.,0.,0.,0.,0.,0.,0.,0.,0.,0.,0.,0.,0.,1.008052,0.,0.,0.,0.,0.,0.,0.,0.,0.,1.779954,0.,1.638526,0.,0.,0.,0.,0.,0.,0.,0.,1.364091,0.,0.,1.364091,0.,0.,0.,0.,1.750702,0.,1.24569,0.,0.,0.,0.,0.,0.,0.,0.,0.,0.,0.,0.,0.,0.,0.,0.,0.,0.,0.,1.935298,0.,0.,1.385152,1.587156,0.,0.,0.,0.,0.,1.889036,1.662636,0.,0.,1.42889,0.,1.05936,0.,0.,0.,0.,0.,0.,0.,0.,0.,0.,0.,1.477005,0.,1.477005,0.,0.,0.,1.718058,0.,0.,0.,2.232546,0.,0.,1.333062,0.,0.,0.,0.,0.,0.,1.613793,1.732193,0.,0.,0.,0.,0.,0.,0.,0.,0.,0.,0.,1.611369,0.,0.877163,0.,0.,0.,0.,2.299475,0.,0.,1.955789,1.721121,1.721642,0.,0.,0.,1.87944,0.,0.,0.,0.,0.,0.,0.,1.612123,0.,0.,0.,0.,0.,0.,0.,0.,0.,0.,2.110235,0.,0.,0.,0.,0.,2.110235,0.,0.,0.,0.,0.,0.,0.,0.,0.,0.,2.110235,0.,0.,0.,0.,0.,1.121237,0.,0.,1.121237,0.,0.,1.121237,0.,0.,1.069861,0.,0.,0.,0.,0.,0.,0.,0.,0.,1.385127,2.237426,0.,0.,1.562616,0.,0.,0.,0.,1.692526,1.499121,0.,0.,0.,0.,0.,1.489107,0.,1.278358,0.,1.278358,0.,1.489107,0.,0.,0.,1.489107,0.,0.,0.,0.,0.,0.,0.,0.,0.,0.,0.,0.,0.,0.,0.,0.,0.,0.,0.,0.,0.,1.526951,1.432958,0.,0.,0.,1.690072,0.,0.,0.,1.432958,1.690072,1.432958,1.690072,0.,0.,0.,0.,0.,1.067746,0.,0.971192,0.971192,0.,0.,0.,0.,0.,0.,0.,0.,0.,0.,0.,0.,0.,1.374522,0.,0.,0.,1.034939,0.,0.,0.,0.,0.,0.,0.,1.606048,0.,0.,0.,2.230053,0.,0.,0.,0.,0.,0.,0.,0.,0.,0.,0.,1.531454,0.,0.,0.,0.,0.,0.,0.,1.949656,0.,1.18261,0.,0.,1.806552,2.289067,0.,0.,0.,0.,0.,0.,0.,0.,0.,1.386834,0.,0.,0.,1.25155,0.,0.,0.,0.,1.494157,0.,0.,1.782958,0.,0.,0.,0.,0.,1.601169,0.,0.,0.,1.019309,0.|0.,0.248139,0.,0.,0.,0.,0.,0.,0.,0.,0.,0.,0.,0.,0.,0.,0.,0.,0.,0.,0.,0.,0.,0.,0.,0.,0.,0.,0.,0.120714,0.,0.,0.,0.,0.,0.,0.,0.,0.,0.,0.,0.,0.,0.,0.,0.,0.,0.,0.,0.,0.,0.940686,0.747297,0.747297,0.,0.,0.,0.372233,0.,0.,0.945761,0.,0.,0.,0.,0.,0.,0.,0.,0.,0.,0.,0.892228,0.,0.,0.,0.,0.,0.,0.,0.,0.,0.,0.,0.681438,0.,0.,0.,0.493369,0.,0.,0.,0.,0.,0.,0.,0.,0.,0.,0.,0.441697,0.,0.,0.,0.,0.,0.951095,0.,0.,0.,0.,0.,0.,0.,0.,0.,0.,0.,0.,0.,0.,0.,0.,0.,0.,0.,0.,0.,0.,0.,0.,0.,0.,0.,0.,0.,0.,0.,0.,0.,0.,0.,0.,0.,0.,0.,0.,0.,0.,0.,0.,0.,0.,0.,0.,0.,0.,0.,0.,0.,0.,0.,0.,0.,0.,0.,0.,0.,0.,0.,0.,0.,0.,0.,0.,0.,0.,0.,0.,0.,0.,0.,0.,0.,0.,0.,0.,0.,0.,0.,0.,0.,0.,0.,0.,0.,0.,0.,0.,0.,0.,0.,0.,0.,0.,0.,0.,0.,0.,0.,0.,0.,0.,0.,0.,0.,0.,0.,0.,0.,0.,0.332903,0.,0.42793,0.845023,0.,0.,0.751754,0.184996,0.,0.,0.,0.,0.,0.,0.,0.,0.,0.,0.,0.,0.,0.700691,0.397254,0.,0.,0.236519,0.,0.,0.,0.,0.,0.,0.,1.322204,0.,0.,0.,0.,0.,0.605052,0.,0.,0.,0.,0.,0.477412,0.372597,0.526561,0.,0.,0.,0.712976,0.,0.,0.,0.,0.742171,0.,0.231756,0.,0.,0.,0.,0.,1.371283,0.,0.,0.,0.,0.,0.,0.,0.,0.57647,0.,0.973313,0.973313,0.,0.,0.,0.,0.,0.,0.,1.260258,1.260258,0.,0.,0.,0.,0.,0.,0.,0.833196,0.833196,0.,0.,0.,0.,0.,0.,0.,0.,0.,0.,0.840953,0.,0.,0.,0.,0.128106,0.,0.447694,0.,0.,0.,0.,0.,0.,0.,0.,0.,0.,0.,0.,0.,0.,0.,0.557332,0.502395,0.,0.,0.,0.,0.,0.,0.,0.,0.,0.,0.,0.,0.,0.,0.164758,0.,0.,0.,0.,0.,0.,0.,0.,0.,0.,0.,0.,0.,0.,0.,0.,0.,0.,0.,0.,0.,0.,0.,0.166893,0.,0.,0.,0.,0.,0.,0.,0.,0.,0.188444,0.192244,0.,0.,0.,0.,0.,0.,0.,0.,0.,0.,0.,0.,0.701884,0.,0.,0.,0.419168,0.,0.,0.,0.,0.,0.,0.,0.,0.,0.,0.,0.,0.,0.,0.,0.,0.,0.,0.,0.,0.,0.,0.,0.,0.,0.,0.,0.,0.,0.,0.,0.,0.,0.,0.,0.,0.,0.,0.,0.189581,0.,0.,0.,0.,0.,0.,0.,0.135644,0.222591,0.23327,0.,0.,0.,0.,0.,0.,0.,0.,0.,0.,0.,0.,0.,0.,0.,0.,0.,0.,0.,0.,0.,0.,0.146381,0.,0.,0.260797,0.,0.,0.,0.,0.,0.,0.,0.,0.,0.,0.,0.,0.492569,0.533121,0.,0.,0.,0.,0.,0.,0.,0.,0.,0.,0.,0.,0.,0.,0.,0.,0.,0.,0.,0.,0.,0.,0.,0.,0.,0.076308,0.,0.,0.,0.182692,0.,0.,0.,0.,0.,0.,0.,0.,0.,0.,0.,0.,0.,0.,0.,0.,0.,0.,0.,0.,0.,0.,0.,0.,0.118376,0.,0.118376,0.,0.,0.,0.,0.,0.,0.,0.,0.,0.,0.,0.,0.,0.,0.,0.,0.,0.127503,0.,0.,0.,0.,0.,0.,0.,0.,0.,0.,0.,0.,0.,0.,0.,0.286859,0.,0.,0.,0.,0.,0.151392,0.,0.629206,0.,0.,0.,0.,0.,0.,0.,0.,0.,0.,0.,0.,0.,0.,0.,0.,0.,0.,0.,0.,0.,0.,0.,0.381893,0.,0.,0.,0.,0.,0.,0.647307,0.,0.,0.,0.,0.,0.,0.,0.,0.375935,0.,0.,0.,0.,0.,0.,0.,0.034389,0.,0.,0.,0.,0.,0.,0.,0.,0.,0.,0.154287,0.,0.,0.,0.,0.,0.189123,0.,0.,0.,0.,0.,0.,0.,0.886448,0.918583,0.,0.,0.,0.,0.,0.,0.,0.,0.,0.,0.,1.399161,0.,0.,0.,0.,0.,0.,0.112683,0.,0.,0.110569,0.,0.,0.,0.,0.,0.,0.,0.668157,0.,0.,0.,0.,0.,0.,0.,0.,0.411926,0.,0.,0.,0.,0.,0.,0.,0.357648,0.,0.680457,0.,0.,0.,0.,0.,0.,0.,0.,0.,0.,0.,0.,0.,0.,0.,0.,0.,0.090911,0.,0.,0.,0.,0.,0.,0.,0.,0.,0.,0.,0.118425,0.,0.728261,0.,0.118425,0.,0.,0.,0.,0.,0.,0.,0.,0.,0.728261,0.,0.,0.,0.,0.,0.,0.,0.,0.,0.232954,0.,0.,0.,0.,0.,0.,0.,0.,0.,0.,0.,0.,0.,0.,0.,0.,0.,0.,0.,0.03995,0.,0.,0.,0.,0.,0.,0.,0.,0.,0.,0.,0.875575,0.869345,0.406134,0.,0.,0.,0.,0.,0.,0.,0.587508,0.,0.,0.,0.,0.,0.,0.,0.,0.,0.959385,0.,0.63666,0.,0.,0.,0.,0.,0.,0.,0.,0.178566,0.,0.,0.999697,0.999697|0.,0.554814,0.,0.,0.,0.,0.,0.,0.,0.,0.,0.,0.,0.,0.,0.,0.,0.,0.,0.,0.,0.,0.,0.,0.394001,0.,0.048378,0.,0.,0.,0.300883,0.,0.300883,0.,0.,0.,0.,0.,0.300883,0.,0.,0.,0.,0.,0.,0.,0.,0.,0.,0.,0.29348,0.,0.,0.,0.196118,0.,0.,0.,0.,0.634109,0.,0.261155,0.,0.,0.,0.,0.,0.,0.,0.,0.,0.184207,0.950205,0.,0.,0.,0.,0.,0.379787,0.,0.,0.,0.,0.787842,0.,0.,0.,0.,0.,0.,0.,0.,0.,0.,0.,0.248493,0.,0.,0.,0.587709,0.,0.,0.,0.,0.,0.,0.,0.,0.,0.,0.,0.206231,0.,0.,0.,0.,0.,0.,0.,0.,0.,0.,0.,0.,0.,0.,0.,0.,0.,0.,0.,0.,0.109238,0.,0.,0.,0.,0.,0.,0.,0.,0.,0.,0.,0.,0.,0.,0.,0.,0.,0.,0.,0.,0.,0.,0.,0.,0.,0.,0.,0.,0.,0.326471,0.,0.,0.,0.,0.,0.,0.,0.,0.,0.,0.,0.,0.,0.,0.,0.,0.,0.,0.,0.,0.,0.,0.,0.,0.,0.,0.,0.,0.,0.,0.,0.,0.,0.,0.,0.,0.382826,0.,0.,0.258369,0.,0.313278,0.,0.,0.,0.143099,0.,0.,0.,0.,0.,0.,0.,0.,0.,0.,0.,0.,0.,0.32346,0.165714,0.,0.,0.,0.,0.,0.,0.,0.,0.,0.657807,0.,0.,0.,0.,0.,0.,0.,0.473054,0.173845,0.,0.,0.,0.,0.402894,0.,0.,0.122682,0.,0.,0.,0.,0.530134,0.,0.,0.,0.,0.,0.274272,0.310455,0.,0.,0.,0.,0.049758,0.,0.,0.,0.046682,0.,0.,0.,0.,0.,0.,0.,0.,0.,0.,0.,0.,0.,0.94223,0.94223,0.,0.,0.,0.,0.,0.,0.,0.,0.,0.,0.,0.,0.,0.,0.,0.,0.322503,0.,0.,0.,0.,0.,0.,0.,0.214031,0.,0.,0.,0.671161,0.068712,0.,0.,0.,0.,0.,0.,0.,0.,0.,0.,0.,0.,0.,0.,0.,0.,0.,0.,0.,0.336654,0.537803,0.,0.,0.,0.,0.,0.,0.,0.,0.,0.,0.,0.,0.,0.198041,0.198041,0.,0.,0.,0.,0.,0.,0.,0.,0.282504,0.,0.,0.,0.,0.153716,0.,0.,0.,0.,0.,0.,0.,0.145768,0.,0.,0.,0.,0.,0.235425,0.,0.,0.,0.,0.,0.,0.,0.,0.,0.24828,0.135243,0.106767,0.,0.,0.,0.,0.,0.,0.,0.350975,0.,0.,0.,0.,0.,0.,0.,0.,0.,0.,0.,0.112579,0.,0.,0.,0.,0.,0.,0.,0.,0.,0.,0.,0.,0.,0.,0.,0.,0.,0.,0.,0.,0.,0.,0.,0.,0.,0.,0.,0.,0.,0.,0.,0.,0.,0.,0.,0.,0.,0.,0.,0.,0.,0.369025,0.,0.,0.,0.,0.,0.,0.,0.,0.,0.,0.137441,0.,0.,0.,0.,0.,0.,0.122687,0.,0.069712,0.,0.,0.,0.,0.,0.,0.,0.,0.,0.,0.,0.,0.,0.,0.,0.,0.,0.,0.,0.,0.,0.,0.151056,0.,0.,0.,0.,0.,0.,0.,0.,0.,0.,0.38028,0.,0.,0.,0.,0.,0.,0.,0.,0.,0.,0.,0.,0.,0.,0.,0.,0.,0.,0.,0.,0.498836,0.,0.152344,0.,0.,0.,0.,0.,0.,0.,0.031912,0.,0.,0.,0.,0.,0.,0.,0.,0.,0.,0.187114,0.,0.,0.187114,0.32871,0.,0.,0.,0.,0.084498,0.,0.,0.,0.,0.,0.,0.,0.,0.,0.,0.,0.,0.,0.,0.,0.,0.,0.,0.,0.,0.,0.,0.,0.,0.,0.,0.,0.,0.,0.,0.,0.,0.,0.,0.,0.176759,0.075748,0.,0.323089,0.,0.,0.,0.392482,0.204579,0.,0.,0.,0.,0.,0.,0.,0.,0.,0.239655,0.,0.,0.,0.,0.,0.,0.,0.,0.,0.,0.,0.,0.,0.,0.,0.,0.,0.,0.,0.,0.,0.119589,0.,0.,1.013747,0.,0.,0.,0.,0.244497,0.,0.035092,0.,0.,0.,0.,0.,0.,0.120766,0.,0.,0.,0.135637,0.,0.,0.,0.,0.,0.,0.,0.719657,0.525747,0.,0.,0.,0.,0.,0.,0.321692,0.,0.,0.,0.,0.,0.,0.,0.,0.,0.,0.,0.,0.,0.043618,0.,0.,0.199125,0.,0.,0.,0.,0.,0.370976,0.,0.,0.,0.,0.,0.,0.,0.,0.,0.248727,0.,0.,0.,0.,0.,0.256367,0.,0.552538,0.,0.,0.,0.,0.471107,0.,0.,0.,0.,0.,0.,0.,0.,0.,0.,0.,0.,0.,0.,0.,0.,0.,0.,0.,0.,0.,0.,0.,0.,0.,0.,0.,0.,0.,0.,0.,0.420155,0.,0.,0.420155,0.,0.420155,0.420155,0.,0.,0.,0.,0.,0.,0.,0.,0.139815,0.184579,0.,0.,0.,0.,0.,0.,0.,0.,0.,0.,0.,0.,0.,0.,0.,0.,0.046167,0.,0.,0.,0.,0.,0.,0.,0.,0.,0.,0.236267,0.,0.,0.,0.,0.,0.,0.,0.,0.192286,0.,0.,0.,0.,0.,0.,0.,0.,0.347206,0.050312,0.,0.,0.118199,0.,0.,0.,0.,0.,0.,0.|0.,0.,1.406468,0.,0.,0.,1.248051,0.,0.,0.,0.062252,0.,0.322116,0.,0.,0.,0.,0.322116,0.,0.,0.,0.,0.,0.,0.,0.,0.,0.,0.,0.,0.919816,0.,0.388026,0.,0.,0.,0.,0.,0.,0.,0.,0.,0.,0.,0.,0.396874,0.,0.,0.,0.,0.,0.199251,0.,0.746255,0.,0.058346,0.,0.,0.,0.,0.,0.739557,0.,0.,0.,0.,0.,0.,0.,0.,0.,0.,0.,0.,0.400453,0.,0.,0.,0.274824,0.,0.274824,0.,0.274824,0.,0.,0.,0.,0.,0.,0.,0.498326,0.,0.,0.,0.,0.,0.,0.,0.,0.,0.182111,0.,0.396687,0.,0.279073,0.,0.455466,0.,0.,0.873985,0.873985,1.00117,0.,0.511921,0.,1.471323,0.,0.,0.,0.,0.,0.,0.,0.,1.085076,0.,0.,0.,0.,0.,0.384029,0.,0.,0.,0.378515,0.,0.,0.,0.,0.,0.955052,0.,0.,0.69984,0.,0.,0.,0.,0.,0.,0.,0.579352,0.579352,0.,0.579352,0.,0.,0.,0.343973,0.,0.,0.,0.343973,0.,0.,0.,0.,0.,0.796277,0.259372,0.,0.463277,0.,0.,0.,0.,0.,0.,0.,0.,0.,0.,0.,0.,0.,0.,0.,0.,0.,0.,0.,0.,0.,0.,0.,0.,0.,0.,0.,0.,0.690976,0.,0.40443,0.40443,0.,0.295994,0.,0.855336,0.,0.,0.,0.,0.,0.,0.,0.,0.,0.,0.,0.,0.,0.,0.,0.,0.,0.,0.,0.,0.,0.,0.,0.,0.,0.,0.,1.159455,0.42081,0.,0.,0.,0.,0.,0.,0.,0.068924,0.,0.,0.,0.,0.589563,0.,0.,0.,0.,0.,0.,0.,0.,0.,0.,0.,0.,0.,0.,0.,0.,0.,0.,0.,0.,0.,0.,0.251946,0.,0.,0.612733,0.98809,0.98809,0.,0.,0.,0.,0.,0.,0.,0.200046,0.,0.78502,0.441988,0.,0.,0.,0.,0.441988,0.,0.,0.,0.,0.441988,0.,0.,0.,0.,0.,0.,0.,0.,0.,0.,0.,0.,0.,0.,0.,0.,0.,0.,0.,0.,0.,0.,0.,0.,0.,0.,0.,0.,0.,0.,0.,0.,0.,0.,0.935316,0.,0.,0.,0.,0.,0.,0.721935,0.721935,0.390983,0.,0.,0.,0.,1.082768,0.,0.,0.,0.,0.,0.,0.,0.,0.,0.,0.,0.184837,0.,0.,0.,0.,0.,0.184837,0.,0.,0.,0.,0.,0.,0.,0.,0.,0.,0.,0.,0.,0.,0.,0.,0.,0.,0.,0.,0.,0.,0.,0.,0.,0.,0.,0.,0.,0.559625,0.559625,0.,0.,0.,0.316539,0.,0.,0.104128,0.,0.,0.88853,0.,0.182895,0.,0.,0.,0.,0.,0.,0.302865,0.,0.,0.,0.,0.256132,0.,0.256132,0.,0.,0.,0.256132,0.,0.820872,0.820872,0.184558,0.,0.,0.185724,0.,0.,0.,0.,0.,0.,0.,0.,0.,0.,0.,0.,0.,0.,0.,0.,0.,0.,0.508402,0.,0.,0.,0.,0.700099,0.700099,0.,0.,0.,0.,0.,0.,0.,0.13567,0.,0.,0.920006,0.,0.,0.4634,0.,0.,0.211024,0.,0.981282,0.,0.,0.,0.062776,0.3452,0.,0.489379,0.,0.,0.478516,0.478516,0.,0.,0.,0.,0.,0.,0.,0.,0.,0.,0.,0.,0.,0.,0.,0.,0.,0.,0.,1.23819,1.393722,0.,0.306747,0.,0.,0.751708,0.,0.,0.,0.,0.,1.128523,0.,0.494398,0.,0.,0.,0.,0.,0.,0.,0.,0.,0.161251,0.,0.,0.,0.699106,0.,0.699106,0.,0.,0.,0.206395,0.,0.,0.,0.,0.,0.,0.,0.,0.,0.,0.,0.,0.397453,0.,0.,0.,0.,0.,0.,0.,0.,1.297508,0.,0.,0.,0.,0.,0.,0.,0.,0.,0.,0.,0.,0.,0.,0.,0.,0.,0.,0.,0.,0.449462,0.,0.344232,0.320758,0.,0.,0.,0.,0.,0.,0.,0.,0.,0.,0.,0.,0.,0.,0.,0.171596,0.,0.,0.,0.,0.,0.,0.,0.,0.,0.,0.,0.,0.,0.,0.,0.806381,0.290896,0.654513,0.,0.,0.,0.,0.,0.,0.477828,0.,0.92447,0.767038,0.,0.767038,1.04597,0.,0.,0.,0.278858,0.,0.,0.,0.278858,0.,0.,0.,0.,0.,0.,0.,0.,0.,0.,0.,0.,0.,0.,0.,0.,0.,0.,0.,0.,0.,0.,0.,0.959277,0.,0.195503,0.,0.240312,0.699435,0.,0.,0.,0.,0.402607,0.364455,0.,0.997299,0.,1.241577,0.437205,0.,0.,0.,0.,1.063487,0.,0.,0.,0.807835,0.138417,0.,0.,0.,0.,0.,1.62781,0.,0.710461,0.,0.,0.,0.,0.948756,0.,0.,0.,0.124925,0.113081,0.,0.,0.,0.,0.525604,0.610261,0.,0.610261,0.610261,0.,1.231553,0.,0.718744,0.,0.,0.,0.,0.,0.,0.,0.,0.,0.,0.,0.854818,0.,0.,0.533886,0.,0.,0.,0.,0.,0.,0.,0.419507,0.,0.460928,1.070266,0.,0.,0.1596,0.,0.,0.,0.,0.463078,0.,0.,0.,0.074811,0.,0.,0.,0.137572,0.,0.288139,0.,0.,0.,0.,0.,0.,0.,0.143014,0.,0.,0.367834,0.,0.,0.,0.367834,0.,0.,0.203032,0.,0.,0.098198,1.470233,0.,0.574131,0.129253,0.200574,0.,0.,0.,0.,0.379332,0.,0.379332,0.,0.,0.,0.,0.261118,0.,0.,0.261118,0.,0.,0.,0.,0.,0.,0.,0.,0.,0.,0.153155,0.,0.153155,0.,0.,0.,0.,0.785181,0.819615,0.,0.631708,0.523371,0.,0.523371,0.,0.,0.329099,0.,0.,0.,0.527187,0.,0.,0.,0.,0.,0.238536,0.,0.,0.55249,0.,0.,0.,0.,0.,0.,0.,0.,0.,0.,0.,0.,0.,0.,0.,0.,0.,0.,0.,0.,0.,0.,0.,0.,0.,0.,0.,0.,0.,0.,0.,0.,0.,0.,0.,0.,0.,0.,0.,0.,0.,0.,0.,0.,0.,0.,0.,0.,0.,0.610516,0.,0.,0.,0.,0.,0.,0.888094,0.733159,0.733159,0.,0.,0.,0.,0.,0.357626,0.,0.238619,0.,0.,0.,0.,0.,0.,0.565791,0.,0.,0.941674,0.533724,0.706713,0.,0.,0.706713,0.426735,0.,0.706713,0.,0.,0.426735,0.,0.,0.,0.,0.,0.,0.,0.,0.582285,0.,0.,0.,0.,0.,0.,0.,0.,0.,0.,0.,0.,0.,0.,0.,0.472354,0.,0.472354,0.,0.,0.203345,0.203345,0.490158,0.,0.,0.,0.,0.,0.,0.,0.,0.,0.,0.,0.,0.,0.729886,0.,0.,0.,0.,0.,0.,0.,0.,0.,0.,0.,0.,0.,0.,0.,0.,0.,0.,0.,0.,0.,0.,0.,0.,0.,0.,0.,0.,0.,0.,1.288261,0.,0.369544,0.,0.,0.474594,1.128664,0.,0.,0.,0.,0.,0.,0.,0.478825,0.,0.,0.,0.,0.,0.,0.,0.,0.13543,0.256365,0.139814,0.,0.966592,0.,0.439768,0.,0.,0.,0.329223,0.,0.,0.,0.,0.,0.,0.,0.,1.190399,0.,0.,0.,0.,0.334845,0.,0.,0.,0.,0.,0.,0.063392,0.,0.,0.,0.,0.,0.,0.895278,0.,0.,0.337411,0.600934,0.,0.192938,0.,0.,0.,0.,0.,0.,0.701494,0.,0.,0.,0.,0.,0.,0.,0.,0.245918,0.,0.3929,0.,0.,0.,0.,0.,0.3929,0.,0.839252,0.,0.387677,0.,0.,0.816278,0.,0.,0.,1.096844,0.,0.,0.,0.,0.,0.135609,0.,0.,0.,0.,0.,0.,0.,0.,0.,0.,0.,0.118128,0.,0.,0.,0.,0.,0.,0.,0.,0.,0.,0.,0.,0.,0.,0.,0.,0.,0.,0.,0.,0.,0.,0.,0.,0.,0.,0.,0.,0.,0.,0.,0.,0.,0.,0.,0.118128,0.,0.,0.,0.,0.,0.,0.,0.,0.,0.,0.,0.,0.,0.100784,0.100784,0.,0.,0.275181,0.275181,0.154752,0.,0.,0.,0.807639,0.928356,0.678306,0.,0.,0.,0.,0.,0.,0.,0.,0.,0.,0.,0.,0.,0.,0.157668,0.,0.,0.,0.,0.38627,0.,0.,0.,0.,0.,0.,0.156355,0.525244,0.,0.,0.,0.,0.,0.,0.,0.,0.,0.,0.374387,0.,0.374387,0.,0.,0.,0.374387,0.,0.,0.,0.,0.,0.883472,0.,0.,0.883472,0.,0.,1.840412,0.,0.,1.944472,1.944472,0.389823,0.,0.,0.,0.,0.,0.225794,0.,0.448071,0.840642,0.,0.118965,0.,0.,0.,0.,0.,0.,0.,0.257243,0.,0.,0.257243,0.,0.,0.,0.,0.,0.,0.,0.,0.,0.194136,0.,0.,0.,0.,0.43994,0.,0.,0.,0.503772,0.171299,0.,0.,0.,0.,0.,0.,0.,0.060062,1.956867,1.956867,0.,0.,0.,0.,0.,0.,0.,0.,0.,0.,0.,0.,0.,0.,0.37802,0.,0.,0.,0.,0.,0.,0.,0.,0.,0.556236,0.,0.512039,0.,0.,0.,0.,0.,0.,0.,0.,0.083176,0.,0.,0.083176,0.,0.,0.,0.,0.538677,0.,0.467134,0.,0.,0.,0.,0.,0.,0.,0.,0.,0.,0.,0.,0.,0.,0.,0.,0.,0.,0.,1.231553,0.,0.,0.187183,0.68021,0.,0.,0.,0.,0.,1.889036,1.075824,0.,0.,0.714445,0.,0.334535,0.,0.,0.,0.,0.,0.,0.,0.,0.,0.,0.,0.295401,0.,0.295401,0.,0.,0.,0.30066,0.,0.,0.,0.504123,0.,0.,0.451521,0.,0.,0.,0.,0.,0.,0.50431,0.54131,0.,0.,0.,0.,0.,0.,0.,0.,0.,0.,0.,0.604263,0.,0.125309,0.,0.,0.,0.,0.69984,0.,0.,0.325965,0.478089,0.932556,0.,0.,0.,0.54817,0.,0.,0.,0.,0.,0.,0.,1.364104,0.,0.,0.,0.,0.,0.,0.,0.,0.,0.,0.338282,0.,0.,0.,0.,0.,0.338282,0.,0.,0.,0.,0.,0.,0.,0.,0.,0.,0.338282,0.,0.,0.,0.,0.,0.428109,0.,0.,0.428109,0.,0.,0.428109,0.,0.,0.136164,0.,0.,0.,0.,0.,0.,0.,0.,0.,0.656113,1.177593,0.,0.,0.428459,0.,0.,0.,0.,0.153866,0.272567,0.,0.,0.,0.,0.,0.332333,0.,0.087784,0.,0.087784,0.,0.332333,0.,0.,0.,0.332333,0.,0.,0.,0.,0.,0.,0.,0.,0.,0.,0.,0.,0.,0.,0.,0.,0.,0.,0.,0.,0.,0.344795,0.655067,0.,0.,0.,0.676029,0.,0.,0.,0.655067,0.676029,0.655067,0.676029,0.,0.,0.,0.,0.,1.067746,0.,0.160528,0.160528,0.,0.,0.,0.,0.,0.,0.,0.,0.,0.,0.,0.,0.,0.19636,0.,0.,0.,0.084485,0.,0.,0.,0.,0.,0.,0.,0.267675,0.,0.,0.,1.419125,0.,0.,0.,0.,0.,0.,0.,0.,0.,0.,0.,0.187252,0.,0.,0.,0.,0.,0.,0.,1.516399,0.,0.542029,0.,0.,0.106791,0.293181,0.,0.,0.,0.,0.,0.,0.,0.,0.,0.462278,0.,0.,0.,0.303406,0.,0.,0.,0.,0.653694,0.,0.,0.338147,0.,0.,0.,0.,0.,0.340547,0.,0.,0.,0.291231,0.
D|0.,0.,0.,0.,0.,0.,0.,0.,0.,0.,0.,0.,0.,0.,0.,0.,0.,0.,0.,0.,0.,0.,0.,0.,0.,0.,0.,0.,0.,0.,0.,0.,0.,1.143478,1.318313,0.,0.,0.,0.,0.,0.,0.,0.,0.,0.,1.148081,0.,0.,0.,0.,0.,1.14153,0.,0.,0.,0.,0.,0.,0.,0.,2.160525,0.,0.,0.,0.,0.,0.,0.,0.,0.,0.,0.,0.,0.,0.,0.,0.,1.803934,1.803934,0.,0.,0.,0.,0.,0.,0.,0.,0.,0.,0.,0.,0.,1.29846,0.,0.,0.,0.,0.,0.,0.,0.,0.,0.,0.,0.,0.,1.047486,0.,0.,0.,0.,0.,0.,0.,0.989719,0.,0.,0.,0.,0.,0.,0.,0.,0.,0.,0.,0.,0.,0.,0.,0.,0.,0.,0.,0.,0.,0.,0.,0.,0.,0.,0.,0.,0.,0.,0.,0.,0.,0.,0.,0.,0.,0.,0.,0.,0.,0.,0.,0.,0.,0.,0.,0.,0.,0.,0.,0.,2.17431,0.,0.,0.,0.,0.,0.,0.,0.,0.,0.,0.,0.,0.,0.,1.361197,1.361197,0.,0.,0.,0.,0.,0.,0.,0.,0.,0.,0.,0.,0.,0.,0.,0.,0.,1.538823,0.,0.,0.,0.,0.,0.,0.,0.,2.000062,0.,0.,0.,0.,0.,1.492429,0.,0.,0.,0.,0.,0.,0.,1.308975,0.,0.,0.,0.,0.,0.,0.,0.,0.,0.,0.,0.,1.956078,0.,0.,0.,0.,0.,2.137589,0.,0.,0.,0.,0.,0.,0.,1.600925,0.,0.,0.,0.,0.,0.,0.,0.,0.,0.,0.,0.,1.343763,1.014487,0.,0.,0.,0.,0.,0.,0.,1.176865,0.,0.,0.,0.,0.,0.,0.,0.,0.,0.,0.,1.581839,0.,0.,0.,0.,0.,0.,0.,0.,0.,0.,2.155166,0.,1.426257,0.,0.,0.,0.,0.,0.,0.,0.,0.,0.,1.076808,0.,0.,1.573683,0.,0.,0.,0.,0.,0.,0.,0.,0.,0.,1.061057,0.,0.,0.,0.,0.,0.,0.,0.,0.,0.,0.,0.,0.,0.,1.087222,0.,0.,0.,2.01485,0.,0.,0.,0.,0.,1.370913,0.,0.,0.,0.,0.,0.,0.,0.,0.,0.,0.,0.,0.,0.,0.,0.,0.,0.,0.,0.,0.,0.,0.,0.,0.825079,0.,0.,1.305635,0.,0.,0.,0.,0.,0.,0.,0.,0.,2.259798,0.,0.,0.,0.,0.,0.,1.583405,0.,0.,0.,0.,1.080733,0.,1.321029,0.,0.,0.,0.,1.47014,0.,0.,0.,0.,0.,0.,0.,0.,0.,0.,0.,0.,0.,0.,0.,0.,0.,0.,0.,0.,0.,0.,0.,0.,1.045164,0.,0.,1.08779,0.,0.,2.013535,2.013535,2.013535,0.,0.,0.,0.,0.,0.,0.,0.,0.,0.,0.,0.,0.,0.,0.,0.,0.,0.,0.,0.,1.032962,0.,0.,0.,0.,0.,0.,0.,0.,1.867101,0.,0.,0.,0.,0.,0.,0.,0.,0.,0.,0.,0.,0.,0.,0.,0.,0.,0.984146,0.,0.,0.,0.,0.,1.872029,0.,0.,0.,0.,0.,0.,0.,0.,1.593062,0.,0.,0.,0.,0.,0.,0.,0.,0.,0.,0.,0.,0.,0.,0.,0.,0.,0.,0.,0.,0.,0.,0.,0.,0.,0.,0.,0.,0.,0.,0.,0.,0.,0.,0.,0.,0.,0.,0.,0.,1.043689,0.,0.,0.,0.,0.,0.,0.,0.,0.,0.,1.693843,0.,0.,2.054457,0.,2.054457,2.054457,0.,0.852238,0.,0.,0.,1.178591,0.,0.,0.,0.,0.,0.,0.,0.,2.393364,0.,0.,0.,0.,0.,0.,0.,0.,0.,1.72171,0.,0.,0.,1.72171,0.,0.,0.,0.,0.,0.,0.,0.,0.,0.,0.,0.,0.,0.,0.,0.,0.,0.,0.,0.,0.,1.951419,0.,0.,0.,0.,0.,0.,0.,0.,0.,0.,0.,1.89543,0.,0.,1.88936,0.,0.,0.,0.,0.,0.,0.,0.,0.,0.,0.,0.,0.,0.,0.,0.,0.,0.,0.,0.,0.,0.,0.,0.,0.,0.,0.,0.,0.,0.,0.,0.,0.734429,1.841286,0.,0.,0.,0.,0.,0.,0.,0.,0.,0.,1.805797,0.,0.,0.,0.,0.,0.,0.,0.,0.,0.,0.,0.,0.,0.,0.,0.,0.,0.,1.08786,0.,0.,0.,0.,0.,0.,0.,1.279071,0.,0.,0.,0.,0.,0.,0.,0.,0.,0.,0.,0.991754,0.,0.,0.,0.,0.,0.,0.,0.,0.,0.,0.,0.,0.,0.,0.,0.,0.,0.,0.,0.939033,0.,0.,0.,0.,0.,0.,0.,0.,0.,0.,0.,0.,0.,0.,0.,0.,0.,0.,0.,0.,0.,0.,0.,0.,0.,0.,0.,0.,0.,0.,0.,0.,0.,0.,0.,0.,0.,0.,0.,0.,0.,0.,1.35213,0.,0.,0.,0.,0.,0.,0.,1.008643,0.,0.,0.,1.107206,0.,0.,0.,1.230453,0.,0.,0.,0.981285,0.,0.,0.,0.,1.0732,0.,0.,0.,0.,0.,0.,0.,0.,0.,0.,0.,0.,0.,0.,0.,0.,0.,0.,0.,0.,0.,0.,0.,0.,0.,0.,1.244985,0.,0.,0.,1.331523,0.,0.,0.,0.,2.190686,0.,0.,0.,0.,0.,0.,0.,0.,0.,0.,0.,0.,0.,0.,0.,0.,0.,0.,0.,0.,0.,0.,0.,0.,0.,0.,0.,0.,0.,0.,0.,0.,1.858029,0.,0.,0.,0.,0.,0.,0.,0.,0.,0.,0.,0.,0.,0.,0.,2.792428,0.,0.,0.,0.,0.,0.,0.,0.,0.,0.,0.,0.,0.,0.,0.,0.,1.927871,0.,0.,0.,0.,0.,0.,0.,0.978532,0.,0.,0.,0.,0.,0.,0.999898,0.,0.,0.,0.,0.,0.,0.,0.,1.549592,0.,0.,0.,0.,0.,0.,0.,0.,0.,0.,0.,0.,0.,0.,0.,0.,0.,0.,0.,0.,0.,1.410525,0.,0.,0.,0.,0.,0.,0.,0.674774,0.,0.,0.,0.,0.,0.,0.,0.,0.,0.,0.,0.,0.,0.,0.,0.,0.,0.,0.,0.,0.,0.,0.,0.,2.036734,0.,0.,1.05962,0.,1.05962,0.,0.,0.,0.,0.,0.,0.,0.,0.,0.,0.,0.,0.,1.831657,0.,0.,0.,0.,0.,0.,0.,0.,2.031071,0.,0.,0.,0.,0.,0.,1.092391,1.717873,0.,0.,2.099921,0.,0.,0.,0.,0.,0.,0.,0.,0.,0.,0.,2.099921,0.,0.,0.,0.,0.,0.,0.,0.,0.,0.,0.,0.,0.,0.,0.,0.835057,0.,0.,0.,0.,0.,0.,0.,1.297577,0.,0.,0.,0.,0.,0.947096,0.,0.,0.,0.,0.,0.,0.,0.,0.,0.,0.,0.,0.,0.,0.,0.,0.,0.,0.,0.,0.,0.,0.,0.,0.,2.328759,0.,0.,0.,0.,0.,0.,0.,0.,0.,0.,0.,0.,0.,0.,0.,0.,0.,0.,0.,0.707031,0.,0.,0.,1.563885,0.,0.,0.,1.806709,0.,0.,0.,0.,0.,0.,0.,0.,0.,0.,0.,0.,0.,0.,0.,1.38327,1.38327,0.,0.966497,0.,0.,0.,0.,0.,0.,0.,0.|0.,0.,0.,0.,0.,0.,0.,0.,1.163575,0.,0.,0.,0.,0.,0.,0.,0.,0.,0.,0.,0.,0.,0.,0.,0.,0.,0.,0.,0.,0.,0.,1.268332,0.,1.290206,0.,0.,0.,0.,0.,0.,1.053658,0.,0.,0.,0.,0.,0.,0.,0.,0.,0.,0.,0.,0.,0.,1.232395,1.232395,0.,0.,0.,0.,0.,0.,0.,0.,0.,0.,0.,0.,0.,0.,0.,0.,0.,0.,0.,0.,0.,0.,0.,0.,1.05178,0.,0.,0.,0.,0.,1.331872,0.,0.,0.,0.,0.,0.,0.,0.,0.,0.,0.,0.,0.,0.,0.,0.,0.,0.,0.,0.,0.,0.,0.,0.,0.,0.676737,0.,0.,0.,0.,0.,0.,0.,0.,0.,0.,0.,0.,0.,0.,0.,0.,0.,0.,0.,0.,0.,0.,1.227286,0.,0.,0.,0.,1.043107,0.,0.,0.,0.,0.,0.,0.,0.,0.,0.,0.,0.,0.,0.,0.,0.,0.,0.,0.,0.,0.,0.,0.,0.,0.,0.,0.,0.,0.,0.,0.,0.,0.,0.,0.,0.,0.,0.,1.34737,0.,0.,0.,0.,1.050905,0.,0.,0.,0.,0.,0.,0.,0.,0.,0.,0.,1.066542,0.,0.,0.,0.,0.,1.287308,0.,0.,0.,0.,0.,0.,1.342301,1.075798,0.,0.,0.,0.,1.008771,0.,0.,0.,0.,0.,0.,0.,0.,0.,0.,0.,0.,0.,1.222801,0.,0.,0.,0.,0.,1.022109,0.,0.,0.,0.,0.,0.,0.,0.,0.,0.,0.,0.,0.,0.,1.425439,0.,0.,0.,0.,0.,0.,0.,0.,0.,0.,1.468603,0.930259,0.,0.,0.,0.,0.,0.,0.,0.,0.,0.,0.,0.,0.,0.,0.,0.,0.,0.,0.,0.,0.,0.,0.,0.,0.,0.,0.,0.,0.,0.,0.,0.,0.,0.,0.,0.,0.,0.,0.,0.765234,0.,0.,0.,0.,0.,0.,0.,0.,0.,0.,0.,0.,0.,0.,0.,0.,0.,0.,0.,0.,0.,0.,0.,0.,0.,0.,0.,0.945034,0.,0.,0.,0.,0.,0.771033,0.,0.,0.883159,0.,0.,0.,0.,0.,0.,0.,0.,0.,0.,0.,0.,1.143018,0.,0.,0.,0.,0.,0.,0.,1.132602,0.,0.,0.,1.040149,0.,0.,0.,0.,0.,0.,0.,0.,0.,0.,0.,0.,0.,0.,0.,0.,0.,0.,0.,0.,0.,0.,1.166524,0.,0.,0.,0.,1.402474,1.402474,0.,0.,0.,0.,0.,0.,0.,0.,0.,0.,0.,0.,0.,0.951402,0.,0.,0.,0.,0.,0.,0.,0.,0.,0.,0.,0.,0.,0.,0.,0.,0.,0.,0.,0.,0.,0.,0.,0.,0.,0.,0.,0.,0.,0.,0.,0.,0.,0.,0.,0.,0.,1.155613,0.,0.,0.,0.,0.,0.,0.,0.,0.,0.,0.,0.,0.,0.,0.,0.,0.,0.,0.,0.,0.,0.,0.,0.,0.,0.,0.,0.,0.,0.,0.,0.,0.,0.,0.,0.,0.,0.,0.,0.,0.,0.,0.,0.,0.,0.,0.,0.,0.,0.,0.,1.396316,0.,0.,0.,0.,0.,0.,0.,0.,0.,0.857688,0.,0.,0.,0.,0.,0.,0.,0.,0.,0.944637,0.,0.,0.,0.,0.,0.,0.,0.,0.,0.,0.,0.,0.,0.,0.,0.,0.,0.,0.,0.,0.,1.116499,0.,0.,0.956146,0.,0.,0.,0.,0.,0.,0.,0.,0.,1.054027,0.,0.,0.,0.,0.,0.,0.,0.,0.,0.,0.,0.,1.430365,0.,0.,0.,0.,0.,0.,0.,0.,0.,0.,0.,0.,0.,0.,0.,0.,0.,0.,0.,0.,1.329687,0.,0.,0.,0.,0.,0.,0.,1.075815,1.199233,0.,0.,0.,0.,0.,0.,0.,0.,0.,0.,0.,0.,0.,0.,0.,0.,0.,0.,0.,0.,0.,0.,0.,0.,0.,0.,0.,0.,0.,0.,0.,0.,0.,0.,0.,0.,0.,0.,0.,0.,0.,0.,1.224173,0.,0.,0.,1.284124,0.,0.,0.,0.,0.,0.,0.,0.,0.,0.,0.,0.,0.,0.,0.,0.,0.870752,0.,0.,0.819945,0.,1.014746,0.,0.,0.,0.,0.,0.,0.,0.,0.,0.,0.,0.,0.,0.,0.,0.,0.,0.,0.,0.,0.,0.,0.,0.,0.,0.,0.,1.521673,0.,0.,0.,0.,0.,1.069451,0.,0.,0.,0.,0.,0.,0.,0.,0.,0.,0.,0.,0.,0.,0.,0.,0.,0.,0.,0.,0.,0.,0.,0.,0.,0.,0.,0.,0.,0.,1.091027,0.,0.,1.05417,1.05417,0.,0.,0.763563,0.,0.,0.,0.,0.,0.,0.,0.,0.,0.,0.,0.,1.607034,0.,0.,0.,0.,0.971214,0.,0.,0.,0.,0.,0.,0.,0.,0.,1.072069,0.,0.,0.,0.,0.,0.,0.,0.,0.,0.,0.,0.,0.,0.,0.,0.,0.,0.,0.,0.,0.,0.,0.,0.,0.,0.935318,0.,0.,0.,0.,0.,0.,0.,0.,0.,0.,0.,0.,0.,0.,0.,0.,0.,0.,0.,0.,0.,0.,0.,0.,0.,0.,0.,0.,0.,0.,0.,0.,1.501723,0.,0.,0.,0.924822,0.,0.,0.,0.,0.,0.,0.,0.,0.,0.,0.,0.,0.,0.,0.,0.,0.,0.971283,0.,0.,0.,0.,0.,0.,0.,0.,0.,0.,1.019897,0.,0.,0.,0.,0.,0.,0.,0.,0.,0.,0.,1.458414,0.,0.,0.758373,0.,0.,0.,0.,0.,0.,0.,0.,0.,0.,0.,0.,0.,0.,0.,0.,0.,0.,0.,0.,0.,0.,0.,0.,0.,0.,0.,0.,0.,0.,0.,0.,0.,1.235485,0.,0.,0.,0.,0.,0.,0.,0.,0.,0.918233,0.,0.,0.,0.,0.,1.563694,0.,0.,0.,0.,0.,0.,0.,0.,0.,0.,0.,0.,0.,0.,0.,0.,0.,0.,0.,0.,0.,0.,0.,0.,0.,0.,0.,0.,0.,0.,0.,0.,0.,0.,0.,0.,0.,1.251325,0.,0.,0.,0.,0.,0.,0.,0.,0.,0.,1.024208,0.,0.,1.1117,1.149459,0.,0.,0.,0.,0.,0.,1.41234,0.,0.,0.,0.,0.,0.,0.,0.,0.,0.,0.,0.,0.,1.190938,0.,0.,0.,0.,0.,0.|1.902759,0.,2.105501,0.,0.,0.,1.669112,0.,0.,0.,0.,0.,1.543117,0.,0.,0.,0.,0.,0.,0.,0.,0.,0.,0.97584,2.508163,0.,2.508163,0.,0.,2.582235,1.142995,1.608608,0.,0.,0.,0.,0.,0.,0.,0.,0.,0.,0.,0.,1.605028,0.,0.735688,0.,0.,0.,0.,0.,0.,0.,1.890323,0.,0.,0.,0.,2.075622,1.163969,0.,0.,0.,0.,0.,1.660357,0.,1.660357,0.,1.660357,0.,1.514198,1.876874,0.,0.,1.654135,1.654135,0.,0.,0.,0.,1.11637,1.731253,0.,1.174245,2.203814,0.,0.,2.765208,0.,0.,0.,0.,0.,0.,0.,0.,0.,0.,0.898941,1.643649,0.,0.,0.,0.,0.,0.,0.,0.,0.,0.,1.049397,0.,0.,0.,0.,0.,0.,0.,0.,0.7172,0.,1.726008,0.,0.,0.,0.,2.029183,1.548148,0.,2.029183,1.095949,1.548148,0.,0.,0.,0.,0.,0.,0.,0.,0.,1.054166,0.,0.,0.,1.07224,0.,0.,1.353847,0.,0.,1.543802,0.,0.,0.,0.,0.,0.,0.,0.,0.,0.,0.,2.068054,0.,0.,0.,0.,0.,0.,0.,1.761432,1.383038,0.,0.,1.761432,0.,0.,0.,0.,0.,0.,0.,0.,0.,0.,1.78616,0.,1.582334,0.,0.,1.299564,0.,0.,1.348766,1.164725,0.,0.,0.,0.,0.,0.,0.,0.,0.,0.,0.,0.,0.,2.014334,0.,0.,0.,0.683301,1.911668,0.,0.,0.81145,1.287293,0.,0.,1.354673,0.,0.,0.,1.474658,0.,0.,0.,0.,0.,0.,0.,0.,0.,0.,0.,0.,0.,0.,0.,0.,0.,0.,0.,0.,0.,0.,0.,0.,0.,0.,0.,0.,1.053244,0.,0.,0.,0.,0.,0.,0.,0.,0.,0.,0.,0.,0.,0.,1.353904,0.,0.,0.,2.079521,2.099745,0.,1.7674,0.,0.,0.992403,0.,1.19354,0.,0.,0.,0.,0.,0.,0.,0.,0.,0.,0.,0.,0.,0.,0.,0.,0.,1.382929,1.522003,0.,0.,1.790618,0.,0.,0.,2.332296,0.,0.,0.,0.,0.,0.,0.,0.,0.,0.,0.,0.,0.,0.,0.,0.,0.,0.,0.,0.,0.,0.,0.,0.,0.,0.,0.,0.,0.,0.,0.,0.,0.,0.,0.,0.,1.421001,0.,0.,0.,0.,0.,0.,0.,0.,0.,0.,0.,0.,0.,0.,0.,0.,1.802406,0.,0.810898,1.802406,0.,0.,0.,0.,1.802406,0.,1.684505,0.,0.,0.,0.,1.894935,0.,0.,0.,0.,0.,0.,0.,0.,0.,0.,0.,0.,0.,0.,0.,0.,0.,0.,0.,0.,0.,0.,0.,0.,0.,0.,0.,0.,0.,0.,0.,0.,0.,0.,0.,0.,2.231043,0.89291,0.,0.,0.,0.,1.935255,1.935255,0.,0.,1.832858,0.,0.,1.938867,1.742892,0.,2.516868,2.821787,0.,0.,0.,0.,0.,0.,0.,0.,0.,1.638564,0.,0.,0.,0.,0.,0.,0.,0.,0.,0.,0.,1.80112,2.090378,0.,0.,0.,0.,0.,0.,0.,0.,1.405603,1.3247,0.,0.,0.,0.,0.,0.,0.,0.,0.,0.,0.,1.504202,0.,1.774373,0.,0.,0.,0.,0.,0.,1.351009,1.374952,1.27211,0.,0.,1.768188,0.,0.,0.,0.,0.,0.,0.,0.,0.,0.,0.,0.,2.577785,1.187133,0.,1.62138,0.,0.,0.,0.,0.,0.,0.,0.,0.,0.,0.,1.730288,2.270199,0.,0.,2.270199,0.,0.,2.270199,0.,0.,0.,0.,0.,0.,1.550785,0.,0.,0.,0.,0.,0.,0.,0.,2.015664,0.,0.,0.,0.,1.48676,0.,0.,1.361841,2.051481,2.051481,0.,0.,1.709151,0.,0.,0.,0.,1.547757,1.18996,1.742078,0.,1.547757,1.742078,0.,0.,1.547757,1.18996,0.,0.,2.87531,0.,0.,0.,0.,0.,0.,0.,1.824021,0.,0.,1.917608,0.,0.,0.,0.,0.,0.,0.,0.,0.,0.,1.574549,1.126148,0.,0.,0.,2.031568,0.,0.,0.,0.,2.40327,1.503618,0.,1.503618,0.,0.,0.,0.,0.,0.,0.,0.,0.,0.,0.,0.,1.486393,1.692434,0.,0.,0.,0.,0.,0.,0.,1.932196,0.,0.,1.780225,0.,0.,0.,0.,0.,1.821373,0.,0.,0.,0.,0.,0.,0.,0.,0.,0.,0.,0.,0.,0.,0.,0.,0.,0.,0.,0.,0.,1.396104,1.371422,0.,0.,0.,0.,1.535245,0.,0.,0.,0.,0.,0.,0.,0.,1.930607,1.027634,0.,0.,1.930607,0.,0.954135,0.,0.,0.,1.429011,2.155437,0.,1.359537,0.,0.,0.,0.,0.,2.118374,2.118374,2.118374,0.,0.,0.,0.,0.,0.,0.,0.,0.,0.,0.,0.,0.,0.,0.,0.,0.,0.,0.,0.,0.,0.,0.,0.,0.,0.,1.868785,0.,0.,0.,0.,0.,1.886006,1.480622,0.,0.,0.,0.,0.,0.,0.,1.502186,1.373282,0.,0.,0.,0.,0.,0.,0.,0.,0.,0.,0.,0.835374,0.,0.,1.684526,0.,0.,0.,0.,0.,1.373922,0.,0.,1.050022,0.,0.,0.,0.,0.,1.949772,0.,1.322257,0.,0.,0.,1.043917,0.,0.,1.161024,0.,0.,0.,0.,0.,0.,0.,0.,1.161024,0.,0.,0.,0.,0.,1.134411,0.,0.,0.,0.,0.,0.,0.,0.,0.,0.,0.,0.,0.,0.,0.,0.,0.,0.,0.,0.,0.,0.,0.,1.916663,0.,0.,0.,1.620947,0.,1.620947,0.,0.8545,1.620947,0.945533,0.,0.,0.,0.,0.,0.,0.,0.,0.,0.,1.777586,1.910771,0.963485,0.,0.,0.,0.,0.,0.,2.521561,1.985664,0.,0.,0.,0.,0.,0.,2.121365,0.,0.,1.994989,0.,2.091152,2.066084,0.,0.,0.,0.,0.,1.798815,0.,1.994989,2.878906,0.,1.78807,0.,0.,0.,0.,0.,0.,1.723341,0.,0.,0.,0.,0.,0.,0.,0.,0.,0.,0.,1.676362,0.,0.,0.,0.,0.,0.,1.686719,1.970175,0.,0.,0.,0.,0.97271,0.,0.,0.,1.944168,0.,2.744319,1.944444,0.,0.,0.,0.,0.,0.,1.846801,0.,0.,0.,0.,0.,0.,0.,0.,0.,0.,0.,0.,1.306019,1.5783,0.,0.,0.,0.,0.,2.449521,0.,0.,1.705439,0.,0.,0.,1.698936,0.,0.,0.,0.,0.,0.,0.,2.397996,0.,0.,0.,0.,1.871103,1.872859,0.,0.,1.871103,1.872859,0.,0.,0.,0.,0.,0.,0.,0.,0.,0.,0.,0.,0.,0.,0.963455,1.461434,0.,0.,0.,0.,0.,0.,1.29692,0.,0.,0.,0.,0.,0.,0.,0.,0.,0.,0.,0.,0.,0.,0.,0.,1.397701,1.710975,0.,1.918326,1.759121,0.,0.,2.732975,0.,0.,0.,0.,0.,0.,2.170371,0.,0.,1.385695,0.,0.,1.666795,0.,0.,0.,1.666795,0.,1.666795,0.,0.,0.,0.,0.,1.087961,0.,0.,0.,0.,0.,0.,0.,0.,0.,0.975836,2.33699,0.,0.,0.,0.,0.,0.,0.,1.270238,1.610255,0.,1.270238,0.,0.,0.,0.,0.,1.495643,0.,0.,0.,0.,0.,0.,0.,0.,0.,0.,1.060106,0.,0.,1.329469,1.500995,0.,0.,0.,0.,1.500995,0.,0.,1.500995,0.,0.,1.329469,1.500995,0.,1.329469,0.,0.,1.500995,0.,0.,0.,0.,0.,0.,0.,0.,1.557636,1.319582,0.,1.903454,1.623827,1.266457,0.,0.,0.,0.,0.,0.,0.,0.,0.,0.,0.,0.,0.,0.,1.761991,1.715573,1.715573,0.,0.,0.,0.,0.,0.,0.,0.,0.,0.,0.,1.761991,1.715573,0.,0.,1.761991,0.,0.,0.,0.,0.,2.013996,0.,1.764163,1.568742,0.,0.,0.,1.658234,0.,0.,1.658234,0.,0.,0.,0.,0.,1.658234,0.,0.,1.897505,1.460486,0.,0.,1.697256,0.,0.,1.815312,0.,2.091842,1.468874,1.767599,1.806874,0.,0.,1.767599,1.409649,1.806874,0.,1.753149,0.,2.093644,0.,0.,0.,0.,1.591807,0.,0.,1.051151,0.,0.,1.051151,0.,0.,1.700818,1.051151,0.,1.700818,0.,0.,0.,0.,0.,0.,0.,0.,2.840397,1.358212,0.,0.,0.,0.,0.,0.,0.,0.,0.,0.,1.524666,0.,0.,0.,0.,0.,0.,0.,0.,0.,0.,0.,1.991629,1.928189,0.,0.,0.,0.,0.,0.,0.,0.,0.,0.,0.,0.,2.007143,0.,0.,1.394276,2.298734,0.,0.,0.,0.,0.,0.,0.,0.,1.394276,0.,1.036627,1.182537,0.,0.,0.,0.,0.,1.748428,0.,0.,1.516953,1.516953,0.,2.143492,0.,0.,0.,0.,0.,0.,0.,0.,1.730542,1.460861,0.,1.460861,0.,0.,1.987234,1.933127,1.235774,1.235774,0.,0.,2.243201,0.,0.,0.,0.,0.,1.322749,1.88729,0.,0.,0.916037,0.,0.,1.388826,0.,0.,0.,1.335671,0.,0.,0.,1.388826,1.335671,0.,0.,0.,0.,0.,0.,0.,0.,0.,0.,0.,0.,0.,0.,0.,0.,1.675499,0.,0.,0.,0.,0.,0.,1.424287,0.,0.,1.237004,1.933957,0.,0.,0.,1.501123,1.343129,0.,0.,0.,0.,0.,0.,0.,0.,2.159413,0.,0.,0.,0.,1.385922,0.,0.,0.,0.,2.273938,2.273938,0.989622,2.226198,0.,2.226198,0.,0.,0.961319,0.,0.,0.,0.,0.,0.,0.,0.,0.,0.,0.,0.,0.,0.,0.,1.589344,1.78865,0.,0.,0.,0.,0.,0.,0.,0.,0.,0.,0.,0.,0.,1.016498,0.,0.,0.,0.,0.,0.,0.,0.707598,0.,0.,0.,0.,0.,1.536059,0.,0.,0.,0.,0.,0.,0.,0.,0.,0.,0.,0.,0.,0.,1.381253,0.,0.,1.673882,0.,0.,1.313197,0.,0.,2.006324,0.,0.972301,2.006324,0.,0.,1.845811,2.129385,0.,2.020748,0.,1.567413,0.,0.,0.,0.,0.,0.,0.,1.951228,0.,0.,0.,0.,0.,0.,0.,0.,0.,0.,0.944431,0.,0.,1.262598,0.,0.,0.,0.,0.,0.,0.,0.,2.268193,0.,0.,0.,0.,0.,0.,0.,0.,1.469925,1.783371,1.817998,1.817998,0.,1.467221,0.,1.676637,1.676637,0.,0.,0.,0.,0.,0.,0.,0.,0.,0.,0.,0.,0.,0.,0.,0.,0.,0.,0.,1.842221,1.621723,0.,0.,0.,0.,0.,0.,0.,1.842221,1.357488,1.621723,0.,0.,1.011971,0.,0.,1.011971,0.,0.,0.,0.,0.,0.,0.,0.,1.011971,0.,0.,1.382152,1.651727,1.403369,0.,0.,1.22404,0.,0.,1.216909,0.,0.,0.,0.,0.,0.,0.,1.081736,0.,0.,0.,0.,0.,0.,0.,2.235093,0.,1.281619,0.,0.,0.,0.,0.,1.131571,0.,0.,0.,0.,0.,0.,0.,0.,0.,0.,0.,0.,0.,0.,0.,0.,0.,0.,0.,0.,0.,0.,0.,0.,0.,0.,0.,0.,0.,0.,0.,0.,0.,1.21532,0.,0.,0.,0.,0.,0.863375,1.453904,0.,0.,0.,1.667815,1.667815,1.744128,0.,0.,0.,1.744128,0.,0.,0.,1.744128,0.,0.92079,1.744128,0.,0.,0.,0.,0.,1.584903,1.841398,1.841398,0.,0.,1.130518,1.545975,1.377747,0.,0.,0.,0.,0.,0.995758,1.432087,0.,0.,0.,0.,0.,0.,1.524048,0.,1.498096,1.524048,1.524048,0.,1.524048,0.,1.524048,0.,0.,0.,0.,0.,0.,0.,0.,1.075574,0.,0.,2.163999,0.,0.,0.98132,2.163999,0.,1.945433,1.945433,0.,0.,0.,0.,1.986666,0.,1.880069,1.760722,0.,0.,0.,1.971251,1.971251,0.,0.,0.,2.278434,0.,0.,2.278434,0.974483,0.,0.,2.15364,2.014066,0.,0.,0.,0.,0.,0.,0.,0.,0.,0.,0.,0.,0.,0.,0.,0.,0.,0.,0.,0.,0.,0.,0.,0.,0.,0.,0.,0.,0.,0.,0.,0.,0.,0.,0.,0.,0.,0.,0.,0.,0.,1.319663,0.,0.,0.,2.799784,1.766484,1.347665,0.,1.575014,1.639557,0.,1.868237,0.,0.,0.,0.,0.,0.,0.,1.516035,1.400193,1.536998,0.,1.491538,1.400193,0.,0.,1.498083,0.,0.,0.,0.,0.,0.,2.026216,0.,0.,0.,2.309921,0.,0.,0.,1.53908,0.,0.,0.,0.,1.428281,0.,0.,0.,1.944067,1.234321,0.,1.748952,0.,1.748952,0.,0.,0.,0.,0.,1.5546,0.,0.,0.,1.5546,0.,0.,0.,1.5546,2.204202,2.204202,0.,0.,0.,0.,0.,0.,0.,0.,0.,0.,0.,1.32992,0.,1.32992,1.473299,0.,0.,0.,1.445787,0.,1.397381,0.,0.,0.,0.,0.,1.445787,0.,1.445787,1.397381,0.,2.292171,2.292171,0.,0.,0.,0.,0.,1.28131,0.,0.,1.641106,2.784962,2.122064,2.091274,0.,2.122064,1.313422,2.091274,0.,0.,0.,0.,1.399761,1.418678,1.520987,0.,0.,1.418678,1.520987,0.,0.,1.165648,1.418678,2.162086,0.,1.808671,2.016283,0.,0.,0.,0.,0.,0.,0.,0.,2.016283,0.,0.,0.,0.,0.,0.,0.,0.,0.,0.,0.,0.,0.,0.,0.,0.,0.,0.,0.,0.,0.,0.,0.,1.808671,2.016283,0.,0.,0.,0.,0.,0.,0.,0.,2.769468,1.310742,1.896423,0.,0.,0.,0.,0.,0.,0.,0.,0.,0.,1.491024,1.740564,0.,0.,1.740564,0.,0.,0.,0.,0.,0.,0.,0.,0.,0.,0.,0.,0.,0.,1.677039,2.709842,1.680011,1.108983,2.241164,0.,1.677039,2.709842,1.680011,2.241164,0.,0.,2.411508,0.,0.,0.,0.,0.,0.,0.,0.,2.031434,0.,0.,0.,0.,0.,1.17349,2.031434,0.,0.,0.,0.,0.,0.,0.,0.,0.,0.,0.,0.923453,1.968656,1.832003,0.,2.293308,0.,0.,0.,0.,0.,0.,0.,1.115957,2.293308,1.115957,2.293308,1.752355,1.241127,1.621926,2.070819,2.031156,0.,1.151911,0.,0.,0.,1.152881,1.152881,1.152881,0.,1.90913,2.412391,0.,0.,0.,1.465314,0.,0.,0.,0.,2.816769,2.239691,0.,2.041149,0.,2.041149,0.,0.,0.,0.,0.,0.,0.,0.,0.,0.,0.,0.973646,0.,0.,1.153935,1.189249,0.,0.,0.,0.,0.,0.,0.,0.,0.,0.,0.,0.,0.,0.,0.,0.,0.,0.,0.,0.,0.,0.,1.516551,2.603453,1.298397,0.842237,1.723566,0.,0.,0.,0.,0.,0.,0.,0.,0.,0.,0.,2.135749,0.,2.163567,1.058923,0.,2.257944,0.,0.,0.,0.,0.,0.,2.414651,0.,2.414651,0.,2.414651,0.,0.,0.,0.,2.16715,0.,0.,0.,0.,0.,0.,1.365239,0.,0.,0.,1.876025,0.,0.,0.,0.,0.,0.,0.,0.,0.,0.,0.,1.256573,0.,1.476762,0.,0.,0.,0.,0.,0.,0.,0.,1.264027,0.,0.,0.,0.,0.,0.,2.002337,1.546259,0.,0.,0.,0.,0.,0.,0.,0.,1.971348,0.|0.,0.,0.,0.,0.,0.,0.,0.,0.,0.,0.,0.,0.,0.,0.,0.,0.,0.,0.,0.,0.,0.,0.,0.,0.,0.,0.,0.,0.,0.,0.,0.,0.,0.198866,0.135709,0.,0.,0.,0.,0.,0.,0.,0.,0.,0.,0.154549,0.,0.,0.,0.,0.,0.285383,0.,0.,0.,0.,0.,0.,0.,0.,0.381269,0.,0.,0.,0.,0.,0.,0.,0.,0.,0.,0.,0.,0.,0.,0.,0.,0.367468,0.367468,0.,0.,0.,0.,0.,0.,0.,0.,0.,0.,0.,0.,0.,0.120787,0.,0.,0.,0.,0.,0.,0.,0.,0.,0.,0.,0.,0.,0.236529,0.,0.,0.,0.,0.,0.,0.,0.152264,0.,0.,0.,0.,0.,0.,0.,0.,0.,0.,0.,0.,0.,0.,0.,0.,0.,0.,0.,0.,0.,0.,0.,0.,0.,0.,0.,0.,0.,0.,0.,0.,0.,0.,0.,0.,0.,0.,0.,0.,0.,0.,0.,0.,0.,0.,0.,0.,0.,0.,0.,0.,0.426335,0.,0.,0.,0.,0.,0.,0.,0.,0.,0.,0.,0.,0.,0.,0.866216,0.866216,0.,0.,0.,0.,0.,0.,0.,0.,0.,0.,0.,0.,0.,0.,0.,0.,0.,0.270719,0.,0.,0.,0.,0.,0.,0.,0.,1.000031,0.,0.,0.,0.,0.,0.923885,0.,0.,0.,0.,0.,0.,0.,0.610855,0.,0.,0.,0.,0.,0.,0.,0.,0.,0.,0.,0.,0.652026,0.,0.,0.,0.,0.,1.603192,0.,0.,0.,0.,0.,0.,0.,0.533642,0.,0.,0.,0.,0.,0.,0.,0.,0.,0.,0.,0.,0.298614,0.208865,0.,0.,0.,0.,0.,0.,0.,0.49036,0.,0.,0.,0.,0.,0.,0.,0.,0.,0.,0.,0.79092,0.,0.,0.,0.,0.,0.,0.,0.,0.,0.,1.149422,0.,0.356564,0.,0.,0.,0.,0.,0.,0.,0.,0.,0.,0.258434,0.,0.,0.745429,0.,0.,0.,0.,0.,0.,0.,0.,0.,0.,0.046811,0.,0.,0.,0.,0.,0.,0.,0.,0.,0.,0.,0.,0.,0.,0.201337,0.,0.,0.,0.575671,0.,0.,0.,0.,0.,0.228485,0.,0.,0.,0.,0.,0.,0.,0.,0.,0.,0.,0.,0.,0.,0.,0.,0.,0.,0.,0.,0.,0.,0.,0.,0.027734,0.,0.,0.25235,0.,0.,0.,0.,0.,0.,0.,0.,0.,0.064566,0.,0.,0.,0.,0.,0.,0.863675,0.,0.,0.,0.,0.189128,0.,0.127022,0.,0.,0.,0.,0.21002,0.,0.,0.,0.,0.,0.,0.,0.,0.,0.,0.,0.,0.,0.,0.,0.,0.,0.,0.,0.,0.,0.,0.,0.,0.459872,0.,0.,0.543895,0.,0.,1.630004,1.630004,1.630004,0.,0.,0.,0.,0.,0.,0.,0.,0.,0.,0.,0.,0.,0.,0.,0.,0.,0.,0.,0.,0.387361,0.,0.,0.,0.,0.,0.,0.,0.,0.622367,0.,0.,0.,0.,0.,0.,0.,0.,0.,0.,0.,0.,0.,0.,0.,0.,0.,0.378518,0.,0.,0.,0.,0.,0.788223,0.,0.,0.,0.,0.,0.,0.,0.,0.170685,0.,0.,0.,0.,0.,0.,0.,0.,0.,0.,0.,0.,0.,0.,0.,0.,0.,0.,0.,0.,0.,0.,0.,0.,0.,0.,0.,0.,0.,0.,0.,0.,0.,0.,0.,0.,0.,0.,0.,0.,0.313107,0.,0.,0.,0.,0.,0.,0.,0.,0.,0.,0.716626,0.,0.,0.626783,0.,0.626783,0.626783,0.,0.17755,0.,0.,0.,0.357149,0.,0.,0.,0.,0.,0.,0.,0.,0.478673,0.,0.,0.,0.,0.,0.,0.,0.,0.,0.326219,0.,0.,0.,0.326219,0.,0.,0.,0.,0.,0.,0.,0.,0.,0.,0.,0.,0.,0.,0.,0.,0.,0.,0.,0.,0.,0.043173,0.,0.,0.,0.,0.,0.,0.,0.,0.,0.,0.,0.491408,0.,0.,0.534724,0.,0.,0.,0.,0.,0.,0.,0.,0.,0.,0.,0.,0.,0.,0.,0.,0.,0.,0.,0.,0.,0.,0.,0.,0.,0.,0.,0.,0.,0.,0.,0.,0.075326,0.330487,0.,0.,0.,0.,0.,0.,0.,0.,0.,0.,0.424893,0.,0.,0.,0.,0.,0.,0.,0.,0.,0.,0.,0.,0.,0.,0.,0.,0.,0.,0.339956,0.,0.,0.,0.,0.,0.,0.,0.111547,0.,0.,0.,0.,0.,0.,0.,0.,0.,0.,0.,0.158681,0.,0.,0.,0.,0.,0.,0.,0.,0.,0.,0.,0.,0.,0.,0.,0.,0.,0.,0.,0.223579,0.,0.,0.,0.,0.,0.,0.,0.,0.,0.,0.,0.,0.,0.,0.,0.,0.,0.,0.,0.,0.,0.,0.,0.,0.,0.,0.,0.,0.,0.,0.,0.,0.,0.,0.,0.,0.,0.,0.,0.,0.,0.,1.126775,0.,0.,0.,0.,0.,0.,0.,0.350832,0.,0.,0.,0.387522,0.,0.,0.,0.194282,0.,0.,0.,0.523352,0.,0.,0.,0.,0.044833,0.,0.,0.,0.,0.,0.,0.,0.,0.,0.,0.,0.,0.,0.,0.,0.,0.,0.,0.,0.,0.,0.,0.,0.,0.,0.,0.47884,0.,0.,0.,0.179936,0.,0.,0.,0.,0.125182,0.,0.,0.,0.,0.,0.,0.,0.,0.,0.,0.,0.,0.,0.,0.,0.,0.,0.,0.,0.,0.,0.,0.,0.,0.,0.,0.,0.,0.,0.,0.,0.,0.481711,0.,0.,0.,0.,0.,0.,0.,0.,0.,0.,0.,0.,0.,0.,0.,0.60705,0.,0.,0.,0.,0.,0.,0.,0.,0.,0.,0.,0.,0.,0.,0.,0.,1.156722,0.,0.,0.,0.,0.,0.,0.,0.362419,0.,0.,0.,0.,0.,0.,0.255788,0.,0.,0.,0.,0.,0.,0.,0.,0.281744,0.,0.,0.,0.,0.,0.,0.,0.,0.,0.,0.,0.,0.,0.,0.,0.,0.,0.,0.,0.,0.,0.783625,0.,0.,0.,0.,0.,0.,0.,0.177572,0.,0.,0.,0.,0.,0.,0.,0.,0.,0.,0.,0.,0.,0.,0.,0.,0.,0.,0.,0.,0.,0.,0.,0.,0.636479,0.,0.,0.040755,0.,0.040755,0.,0.,0.,0.,0.,0.,0.,0.,0.,0.,0.,0.,0.,0.189482,0.,0.,0.,0.,0.,0.,0.,0.,0.063077,0.,0.,0.,0.,0.,0.,0.218478,0.588985,0.,0.,0.575785,0.,0.,0.,0.,0.,0.,0.,0.,0.,0.,0.,0.575785,0.,0.,0.,0.,0.,0.,0.,0.,0.,0.,0.,0.,0.,0.,0.,0.064235,0.,0.,0.,0.,0.,0.,0.,0.465797,0.,0.,0.,0.,0.,0.180027,0.,0.,0.,0.,0.,0.,0.,0.,0.,0.,0.,0.,0.,0.,0.,0.,0.,0.,0.,0.,0.,0.,0.,0.,0.,0.491991,0.,0.,0.,0.,0.,0.,0.,0.,0.,0.,0.,0.,0.,0.,0.,0.,0.,0.,0.,0.067336,0.,0.,0.,0.667258,0.,0.,0.,0.582809,0.,0.,0.,0.,0.,0.,0.,0.,0.,0.,0.,0.,0.,0.,0.,0.190796,0.190796,0.,0.579898,0.,0.,0.,0.,0.,0.,0.,0.|0.,0.,0.,0.,0.,0.,0.,0.,0.07052,0.,0.,0.,0.,0.,0.,0.,0.,0.,0.,0.,0.,0.,0.,0.,0.,0.,0.,0.,0.,0.,0.,0.401848,0.,0.136464,0.,0.,0.,0.,0.,0.,0.13429,0.,0.,0.,0.,0.,0.,0.,0.,0.,0.,0.,0.,0.,0.,0.296688,0.296688,0.,0.,0.,0.,0.,0.,0.,0.,0.,0.,0.,0.,0.,0.,0.,0.,0.,0.,0.,0.,0.,0.,0.,0.,0.288391,0.,0.,0.,0.,0.,0.170753,0.,0.,0.,0.,0.,0.,0.,0.,0.,0.,0.,0.,0.,0.,0.,0.,0.,0.,0.,0.,0.,0.,0.,0.,0.,0.169184,0.,0.,0.,0.,0.,0.,0.,0.,0.,0.,0.,0.,0.,0.,0.,0.,0.,0.,0.,0.,0.,0.,0.264709,0.,0.,0.,0.,0.331898,0.,0.,0.,0.,0.,0.,0.,0.,0.,0.,0.,0.,0.,0.,0.,0.,0.,0.,0.,0.,0.,0.,0.,0.,0.,0.,0.,0.,0.,0.,0.,0.,0.,0.,0.,0.,0.,0.,0.673685,0.,0.,0.,0.,0.297756,0.,0.,0.,0.,0.,0.,0.,0.,0.,0.,0.,0.068494,0.,0.,0.,0.,0.,0.572137,0.,0.,0.,0.,0.,0.,1.174513,0.409828,0.,0.,0.,0.,0.378289,0.,0.,0.,0.,0.,0.,0.,0.,0.,0.,0.,0.,0.,0.179824,0.,0.,0.,0.,0.,0.262828,0.,0.,0.,0.,0.,0.,0.,0.,0.,0.,0.,0.,0.,0.,0.712719,0.,0.,0.,0.,0.,0.,0.,0.,0.,0.,1.076975,0.174424,0.,0.,0.,0.,0.,0.,0.,0.,0.,0.,0.,0.,0.,0.,0.,0.,0.,0.,0.,0.,0.,0.,0.,0.,0.,0.,0.,0.,0.,0.,0.,0.,0.,0.,0.,0.,0.,0.,0.,0.127539,0.,0.,0.,0.,0.,0.,0.,0.,0.,0.,0.,0.,0.,0.,0.,0.,0.,0.,0.,0.,0.,0.,0.,0.,0.,0.,0.,0.174712,0.,0.,0.,0.,0.,0.257011,0.,0.,0.025233,0.,0.,0.,0.,0.,0.,0.,0.,0.,0.,0.,0.,0.623464,0.,0.,0.,0.,0.,0.,0.,0.130685,0.,0.,0.,0.13621,0.,0.,0.,0.,0.,0.,0.,0.,0.,0.,0.,0.,0.,0.,0.,0.,0.,0.,0.,0.,0.,0.,0.583262,0.,0.,0.,0.,1.001767,1.001767,0.,0.,0.,0.,0.,0.,0.,0.,0.,0.,0.,0.,0.,0.135915,0.,0.,0.,0.,0.,0.,0.,0.,0.,0.,0.,0.,0.,0.,0.,0.,0.,0.,0.,0.,0.,0.,0.,0.,0.,0.,0.,0.,0.,0.,0.,0.,0.,0.,0.,0.,0.,0.101966,0.,0.,0.,0.,0.,0.,0.,0.,0.,0.,0.,0.,0.,0.,0.,0.,0.,0.,0.,0.,0.,0.,0.,0.,0.,0.,0.,0.,0.,0.,0.,0.,0.,0.,0.,0.,0.,0.,0.,0.,0.,0.,0.,0.,0.,0.,0.,0.,0.,0.,0.,0.426244,0.,0.,0.,0.,0.,0.,0.,0.,0.,0.045141,0.,0.,0.,0.,0.,0.,0.,0.,0.,0.098144,0.,0.,0.,0.,0.,0.,0.,0.,0.,0.,0.,0.,0.,0.,0.,0.,0.,0.,0.,0.,0.,0.078109,0.,0.,0.614665,0.,0.,0.,0.,0.,0.,0.,0.,0.,0.163234,0.,0.,0.,0.,0.,0.,0.,0.,0.,0.,0.,0.,0.370835,0.,0.,0.,0.,0.,0.,0.,0.,0.,0.,0.,0.,0.,0.,0.,0.,0.,0.,0.,0.,0.545513,0.,0.,0.,0.,0.,0.,0.,0.322745,0.246901,0.,0.,0.,0.,0.,0.,0.,0.,0.,0.,0.,0.,0.,0.,0.,0.,0.,0.,0.,0.,0.,0.,0.,0.,0.,0.,0.,0.,0.,0.,0.,0.,0.,0.,0.,0.,0.,0.,0.,0.,0.,0.,0.29147,0.,0.,0.,0.377683,0.,0.,0.,0.,0.,0.,0.,0.,0.,0.,0.,0.,0.,0.,0.,0.,0.580501,0.,0.,0.06417,0.,0.608848,0.,0.,0.,0.,0.,0.,0.,0.,0.,0.,0.,0.,0.,0.,0.,0.,0.,0.,0.,0.,0.,0.,0.,0.,0.,0.,0.,0.086953,0.,0.,0.,0.,0.,0.203705,0.,0.,0.,0.,0.,0.,0.,0.,0.,0.,0.,0.,0.,0.,0.,0.,0.,0.,0.,0.,0.,0.,0.,0.,0.,0.,0.,0.,0.,0.,0.282859,0.,0.,0.25642,0.25642,0.,0.,0.052659,0.,0.,0.,0.,0.,0.,0.,0.,0.,0.,0.,0.,0.349355,0.,0.,0.,0.,0.228521,0.,0.,0.,0.,0.,0.,0.,0.,0.,0.283783,0.,0.,0.,0.,0.,0.,0.,0.,0.,0.,0.,0.,0.,0.,0.,0.,0.,0.,0.,0.,0.,0.,0.,0.,0.,0.311773,0.,0.,0.,0.,0.,0.,0.,0.,0.,0.,0.,0.,0.,0.,0.,0.,0.,0.,0.,0.,0.,0.,0.,0.,0.,0.,0.,0.,0.,0.,0.,0.,0.39519,0.,0.,0.,0.092482,0.,0.,0.,0.,0.,0.,0.,0.,0.,0.,0.,0.,0.,0.,0.,0.,0.,0.303526,0.,0.,0.,0.,0.,0.,0.,0.,0.,0.,0.105507,0.,0.,0.,0.,0.,0.,0.,0.,0.,0.,0.,0.045292,0.,0.,0.238346,0.,0.,0.,0.,0.,0.,0.,0.,0.,0.,0.,0.,0.,0.,0.,0.,0.,0.,0.,0.,0.,0.,0.,0.,0.,0.,0.,0.,0.,0.,0.,0.,0.,0.338762,0.,0.,0.,0.,0.,0.,0.,0.,0.,0.070633,0.,0.,0.,0.,0.,0.641515,0.,0.,0.,0.,0.,0.,0.,0.,0.,0.,0.,0.,0.,0.,0.,0.,0.,0.,0.,0.,0.,0.,0.,0.,0.,0.,0.,0.,0.,0.,0.,0.,0.,0.,0.,0.,0.,0.334862,0.,0.,0.,0.,0.,0.,0.,0.,0.,0.,0.327746,0.,0.,0.317628,0.55619,0.,0.,0.,0.,0.,0.,0.055659,0.,0.,0.,0.,0.,0.,0.,0.,0.,0.,0.,0.,0.,0.809838,0.,0.,0.,0.,0.,0.|0.245517,0.,0.921157,0.,0.,0.,0.349858,0.,0.,0.,0.,0.,0.074818,0.,0.,0.,0.,0.,0.,0.,0.,0.,0.,0.56924,0.836054,0.,0.836054,0.,0.,1.063273,0.40341,0.756992,0.,0.,0.,0.,0.,0.,0.,0.,0.,0.,0.,0.,0.401257,0.,0.183922,0.,0.,0.,0.,0.,0.,0.,0.063011,0.,0.,0.,0.,0.8122,0.11982,0.,0.,0.,0.,0.,0.789081,0.,0.789081,0.,0.789081,0.,0.174715,1.474687,0.,0.,0.537594,0.537594,0.,0.,0.,0.,0.080896,0.878172,0.,0.483513,0.907453,0.,0.,1.063542,0.,0.,0.,0.,0.,0.,0.,0.,0.,0.,0.052879,0.660683,0.,0.,0.,0.,0.,0.,0.,0.,0.,0.,0.06996,0.,0.,0.,0.,0.,0.,0.,0.,0.015591,0.,0.383557,0.,0.,0.,0.,0.58956,0.355656,0.,0.58956,0.111076,0.355656,0.,0.,0.,0.,0.,0.,0.,0.,0.,0.558088,0.,0.,0.,0.482508,0.,0.,0.350997,0.,0.,0.679273,0.,0.,0.,0.,0.,0.,0.,0.,0.,0.,0.,0.851552,0.,0.,0.,0.,0.,0.,0.,1.311705,0.441395,0.,0.,1.311705,0.,0.,0.,0.,0.,0.,0.,0.,0.,0.,0.798071,0.,0.165593,0.,0.,0.166223,0.,0.,0.148761,0.111334,0.,0.,0.,0.,0.,0.,0.,0.,0.,0.,0.,0.,0.,0.974678,0.,0.,0.,0.056942,0.159306,0.,0.,0.094355,0.149685,0.,0.,0.237259,0.,0.,0.,0.529364,0.,0.,0.,0.,0.,0.,0.,0.,0.,0.,0.,0.,0.,0.,0.,0.,0.,0.,0.,0.,0.,0.,0.,0.,0.,0.,0.,0.,0.273063,0.,0.,0.,0.,0.,0.,0.,0.,0.,0.,0.,0.,0.,0.,0.052073,0.,0.,0.,0.092014,0.2044,0.,0.23179,0.,0.,0.125093,0.,0.040557,0.,0.,0.,0.,0.,0.,0.,0.,0.,0.,0.,0.,0.,0.,0.,0.,0.,0.345732,0.380501,0.,0.,0.383704,0.,0.,0.,0.583074,0.,0.,0.,0.,0.,0.,0.,0.,0.,0.,0.,0.,0.,0.,0.,0.,0.,0.,0.,0.,0.,0.,0.,0.,0.,0.,0.,0.,0.,0.,0.,0.,0.,0.,0.,0.,0.30649,0.,0.,0.,0.,0.,0.,0.,0.,0.,0.,0.,0.,0.,0.,0.,0.,0.829107,0.,0.032436,0.829107,0.,0.,0.,0.,0.829107,0.,1.684505,0.,0.,0.,0.,0.400852,0.,0.,0.,0.,0.,0.,0.,0.,0.,0.,0.,0.,0.,0.,0.,0.,0.,0.,0.,0.,0.,0.,0.,0.,0.,0.,0.,0.,0.,0.,0.,0.,0.,0.,0.,0.,0.435326,0.152448,0.,0.,0.,0.,0.509278,0.509278,0.,0.,0.704946,0.,0.,0.096943,0.639061,0.,0.132467,0.148515,0.,0.,0.,0.,0.,0.,0.,0.,0.,0.141346,0.,0.,0.,0.,0.,0.,0.,0.,0.,0.,0.,0.300187,1.323906,0.,0.,0.,0.,0.,0.,0.,0.,0.038686,0.097226,0.,0.,0.,0.,0.,0.,0.,0.,0.,0.,0.,0.626751,0.,1.104054,0.,0.,0.,0.,0.,0.,0.394044,0.572897,0.693878,0.,0.,1.105118,0.,0.,0.,0.,0.,0.,0.,0.,0.,0.,0.,0.,1.933339,0.89035,0.,0.54046,0.,0.,0.,0.,0.,0.,0.,0.,0.,0.,0.,0.865144,1.081047,0.,0.,1.081047,0.,0.,1.081047,0.,0.,0.,0.,0.,0.,0.501725,0.,0.,0.,0.,0.,0.,0.,0.,1.007832,0.,0.,0.,0.,0.246377,0.,0.,0.389097,1.367654,1.367654,0.,0.,0.569717,0.,0.,0.,0.,0.593793,0.119744,0.635475,0.,0.593793,0.635475,0.,0.,0.593793,0.119744,0.,0.,1.829743,0.,0.,0.,0.,0.,0.,0.,1.042298,0.,0.,1.118605,0.,0.,0.,0.,0.,0.,0.,0.,0.,0.,0.787275,0.563074,0.,0.,0.,0.59752,0.,0.,0.,0.,0.286104,0.85921,0.,0.85921,0.,0.,0.,0.,0.,0.,0.,0.,0.,0.,0.,0.,0.371598,1.184704,0.,0.,0.,0.,0.,0.,0.,1.089956,0.,0.,0.346155,0.,0.,0.,0.,0.,0.509985,0.,0.,0.,0.,0.,0.,0.,0.,0.,0.,0.,0.,0.,0.,0.,0.,0.,0.,0.,0.,0.,0.04706,0.077046,0.,0.,0.,0.,0.067731,0.,0.,0.,0.,0.,0.,0.,0.,0.858048,0.190303,0.,0.,0.858048,0.,0.227175,0.,0.,0.,0.148855,0.246977,0.,0.379406,0.,0.,0.,0.,0.,0.907875,0.907875,0.907875,0.,0.,0.,0.,0.,0.,0.,0.,0.,0.,0.,0.,0.,0.,0.,0.,0.,0.,0.,0.,0.,0.,0.,0.,0.,0.,0.675275,0.,0.,0.,0.,0.,1.466894,0.493541,0.,0.,0.,0.,0.,0.,0.,0.271672,0.087656,0.,0.,0.,0.,0.,0.,0.,0.,0.,0.,0.,0.174846,0.,0.,0.310307,0.,0.,0.,0.,0.,0.317059,0.,0.,0.262505,0.,0.,0.,0.,0.,0.909894,0.,0.533988,0.,0.,0.,0.137357,0.,0.,0.331721,0.,0.,0.,0.,0.,0.,0.,0.,0.331721,0.,0.,0.,0.,0.,0.05402,0.,0.,0.,0.,0.,0.,0.,0.,0.,0.,0.,0.,0.,0.,0.,0.,0.,0.,0.,0.,0.,0.,0.,0.755049,0.,0.,0.,1.194382,0.,1.194382,0.,0.134921,1.194382,0.405228,0.,0.,0.,0.,0.,0.,0.,0.,0.,0.,0.444397,0.75066,0.240871,0.,0.,0.,0.,0.,0.,0.525325,0.579152,0.,0.,0.,0.,0.,0.,0.830099,0.,0.,0.997494,0.,0.731903,0.678856,0.,0.,0.,0.,0.,0.462552,0.,1.088176,1.832031,0.,0.731483,0.,0.,0.,0.,0.,0.,0.369287,0.,0.,0.,0.,0.,0.,0.,0.,0.,0.,0.,1.303837,0.,0.,0.,0.,0.,0.,0.134937,0.18013,0.,0.,0.,0.,0.079949,0.,0.,0.,1.134098,0.,1.746385,0.972222,0.,0.,0.,0.,0.,0.,0.355154,0.,0.,0.,0.,0.,0.,0.,0.,0.,0.,0.,0.,0.326505,0.460338,0.,0.,0.,0.,0.,1.633014,0.,0.,0.324846,0.,0.,0.,0.384283,0.,0.,0.,0.,0.,0.,0.,1.525997,0.,0.,0.,0.,0.385227,0.363555,0.,0.,0.385227,0.363555,0.,0.,0.,0.,0.,0.,0.,0.,0.,0.,0.,0.,0.,0.,0.289036,0.43843,0.,0.,0.,0.,0.,0.,0.209796,0.,0.,0.,0.,0.,0.,0.,0.,0.,0.,0.,0.,0.,0.,0.,0.,0.41931,0.855488,0.,0.322162,0.281996,0.,0.,1.739166,0.,0.,0.,0.,0.,0.,1.419089,0.,0.,0.050389,0.,0.,0.932275,0.,0.,0.,0.932275,0.,0.932275,0.,0.,0.,0.,0.,0.27199,0.,0.,0.,0.,0.,0.,0.,0.,0.,0.118283,1.34554,0.,0.,0.,0.,0.,0.,0.,0.465754,1.019828,0.,0.465754,0.,0.,0.,0.,0.,0.261737,0.,0.,0.,0.,0.,0.,0.,0.,0.,0.,0.312452,0.,0.,0.307877,0.521398,0.,0.,0.,0.,0.521398,0.,0.,0.521398,0.,0.,0.307877,0.521398,0.,0.307877,0.,0.,0.521398,0.,0.,0.,0.,0.,0.,0.,0.,0.060687,0.222787,0.,0.07321,0.281047,0.331691,0.,0.,0.,0.,0.,0.,0.,0.,0.,0.,0.,0.,0.,0.,0.449562,0.254159,0.254159,0.,0.,0.,0.,0.,0.,0.,0.,0.,0.,0.,0.449562,0.254159,0.,0.,0.449562,0.,0.,0.,0.,0.,1.726282,0.,0.823276,1.150411,0.,0.,0.,0.440239,0.,0.,0.440239,0.,0.,0.,0.,0.,0.440239,0.,0.,1.067347,0.456402,0.,0.,0.391675,0.,0.,1.058932,0.,0.697281,0.816041,0.967528,0.72275,0.,0.,0.967528,0.28193,0.72275,0.,0.45452,0.,0.93853,0.,0.,0.,0.,0.480546,0.,0.,0.416494,0.,0.,0.416494,0.,0.,0.545545,0.416494,0.,0.545545,0.,0.,0.,0.,0.,0.,0.,0.,1.807525,0.058043,0.,0.,0.,0.,0.,0.,0.,0.,0.,0.,0.324781,0.,0.,0.,0.,0.,0.,0.,0.,0.,0.,0.,0.561742,0.988815,0.,0.,0.,0.,0.,0.,0.,0.,0.,0.,0.,0.,1.003571,0.,0.,0.719627,0.444916,0.,0.,0.,0.,0.,0.,0.,0.,0.719627,0.,0.222134,0.253401,0.,0.,0.,0.,0.,0.874214,0.,0.,0.613236,0.613236,0.,1.026461,0.,0.,0.,0.,0.,0.,0.,0.,0.340107,0.489768,0.,0.489768,0.,0.,1.123219,1.159876,0.411925,0.411925,0.,0.,2.103001,0.,0.,0.,0.,0.,0.481,1.811799,0.,0.,0.118198,0.,0.,0.234163,0.,0.,0.,0.178607,0.,0.,0.,0.234163,0.178607,0.,0.,0.,0.,0.,0.,0.,0.,0.,0.,0.,0.,0.,0.,0.,0.,0.066263,0.,0.,0.,0.,0.,0.,0.3988,0.,0.,0.412335,0.580187,0.,0.,0.,0.375281,0.783492,0.,0.,0.,0.,0.,0.,0.,0.,1.199674,0.,0.,0.,0.,0.34648,0.,0.,0.,0.,1.191111,1.191111,0.465705,1.702387,0.,1.702387,0.,0.,0.282741,0.,0.,0.,0.,0.,0.,0.,0.,0.,0.,0.,0.,0.,0.,0.,0.794672,0.894325,0.,0.,0.,0.,0.,0.,0.,0.,0.,0.,0.,0.,0.,0.037098,0.,0.,0.,0.,0.,0.,0.,0.02066,0.,0.,0.,0.,0.,0.304867,0.,0.,0.,0.,0.,0.,0.,0.,0.,0.,0.,0.,0.,0.,0.160611,0.,0.,1.115921,0.,0.,0.656599,0.,0.,0.564279,0.,0.017363,0.564279,0.,0.,0.882779,0.481426,0.,1.212449,0.,0.342872,0.,0.,0.,0.,0.,0.,0.,0.616177,0.,0.,0.,0.,0.,0.,0.,0.,0.,0.,0.068437,0.,0.,0.256179,0.,0.,0.,0.,0.,0.,0.,0.,1.153993,0.,0.,0.,0.,0.,0.,0.,0.,1.202666,1.296997,1.696798,1.696798,0.,0.652098,0.,0.113819,0.113819,0.,0.,0.,0.,0.,0.,0.,0.,0.,0.,0.,0.,0.,0.,0.,0.,0.,0.,0.,0.749378,0.907065,0.,0.,0.,0.,0.,0.,0.,0.749378,0.230083,0.907065,0.,0.,0.133081,0.,0.,0.133081,0.,0.,0.,0.,0.,0.,0.,0.,0.133081,0.,0.,0.531597,0.889391,0.863612,0.,0.,0.354146,0.,0.,0.037601,0.,0.,0.,0.,0.,0.,0.,0.475964,0.,0.,0.,0.,0.,0.,0.,0.745031,0.,0.109853,0.,0.,0.,0.,0.,0.096992,0.,0.,0.,0.,0.,0.,0.,0.,0.,0.,0.,0.,0.,0.,0.,0.,0.,0.,0.,0.,0.,0.,0.,0.,0.,0.,0.,0.,0.,0.,0.,0.,0.,0.249296,0.,0.,0.,0.,0.,0.172675,0.32309,0.,0.,0.,0.495837,0.495837,0.902135,0.,0.,0.,0.902135,0.,0.,0.,0.902135,0.,0.031751,0.902135,0.,0.,0.,0.,0.,0.722529,1.749328,1.749328,0.,0.,0.05062,0.692227,0.59902,0.,0.,0.,0.,0.,0.023522,0.248078,0.,0.,0.,0.,0.,0.,1.165448,0.,0.220308,1.165448,1.165448,0.,1.165448,0.,1.165448,0.,0.,0.,0.,0.,0.,0.,0.,0.22512,0.,0.,0.803771,0.,0.,0.112151,0.803771,0.,0.743842,0.743842,0.,0.,0.,0.,1.214074,0.,1.128041,1.173815,0.,0.,0.,1.275516,1.275516,0.,0.,0.,1.772115,0.,0.,1.772115,0.36092,0.,0.,0.731425,0.30401,0.,0.,0.,0.,0.,0.,0.,0.,0.,0.,0.,0.,0.,0.,0.,0.,0.,0.,0.,0.,0.,0.,0.,0.,0.,0.,0.,0.,0.,0.,0.,0.,0.,0.,0.,0.,0.,0.,0.,0.,0.,0.304538,0.,0.,0.,1.574879,0.993647,0.898444,0.,0.787507,0.789417,0.,1.156528,0.,0.,0.,0.,0.,0.,0.,0.627325,0.482825,0.953998,0.,0.360026,0.482825,0.,0.,0.832268,0.,0.,0.,0.,0.,0.,0.930964,0.,0.,0.,0.989966,0.,0.,0.,0.555078,0.,0.,0.,0.,1.285453,0.,0.,0.,1.093538,0.46287,0.,1.196651,0.,1.196651,0.,0.,0.,0.,0.,0.660705,0.,0.,0.,0.660705,0.,0.,0.,0.660705,0.771471,0.771471,0.,0.,0.,0.,0.,0.,0.,0.,0.,0.,0.,0.471907,0.,0.471907,0.29466,0.,0.,0.,0.072289,0.,0.161236,0.,0.,0.,0.,0.,0.072289,0.,0.072289,0.161236,0.,1.418963,1.418963,0.,0.,0.,0.,0.,0.132549,0.,0.,0.455863,1.772249,2.021014,1.892105,0.,2.021014,0.562895,1.892105,0.,0.,0.,0.,0.243437,1.134942,0.695308,0.,0.,1.134942,0.695308,0.,0.,0.366346,1.134942,0.864834,0.,0.234713,0.369395,0.,0.,0.,0.,0.,0.,0.,0.,0.369395,0.,0.,0.,0.,0.,0.,0.,0.,0.,0.,0.,0.,0.,0.,0.,0.,0.,0.,0.,0.,0.,0.,0.,0.234713,0.369395,0.,0.,0.,0.,0.,0.,0.,0.,1.762389,0.834108,0.898306,0.,0.,0.,0.,0.,0.,0.,0.,0.,0.,0.168341,0.842208,0.,0.,0.842208,0.,0.,0.,0.,0.,0.,0.,0.,0.,0.,0.,0.,0.,0.,0.595078,0.961557,0.596133,0.178868,0.939843,0.,0.595078,0.961557,0.596133,0.939843,0.,0.,0.709267,0.,0.,0.,0.,0.,0.,0.,0.,0.416704,0.,0.,0.,0.,0.,0.195582,0.416704,0.,0.,0.,0.,0.,0.,0.,0.,0.,0.,0.,0.331496,0.051807,0.184807,0.,0.982846,0.,0.,0.,0.,0.,0.,0.,0.414498,0.982846,0.414498,0.982846,0.832369,0.217197,0.770415,1.183325,1.12439,0.,0.274265,0.,0.,0.,0.152447,0.152447,0.152447,0.,0.651176,1.670117,0.,0.,0.,0.192805,0.,0.,0.,0.,1.792489,0.479934,0.,0.354077,0.,0.354077,0.,0.,0.,0.,0.,0.,0.,0.,0.,0.,0.,0.233127,0.,0.,0.097516,0.18425,0.,0.,0.,0.,0.,0.,0.,0.,0.,0.,0.,0.,0.,0.,0.,0.,0.,0.,0.,0.,0.,0.,0.473922,0.813579,0.405749,0.263199,0.646337,0.,0.,0.,0.,0.,0.,0.,0.,0.,0.,0.,1.196019,0.,0.047239,0.101731,0.,1.290254,0.,0.,0.,0.,0.,0.,2.012209,0.,2.012209,0.,2.012209,0.,0.,0.,0.,0.277566,0.,0.,0.,0.,0.,0.,0.303386,0.,0.,0.,0.568492,0.,0.,0.,0.,0.,0.,0.,0.,0.,0.,0.,0.151655,0.,0.229153,0.,0.,0.,0.,0.,0.,0.,0.,0.733135,0.,0.,0.,0.,0.,0.,0.283913,0.253863,0.,0.,0.,0.,0.,0.,0.,0.,0.704053,0.
C|0.,0.,0.,0.,0.,0.,2.462975,0.,0.,0.,0.,0.,0.,0.,0.,0.,0.,1.332902,0.,0.,0.,0.,0.,0.,0.,0.,0.,1.107565,0.,0.,0.,0.,0.,0.,0.,0.,0.,0.,0.,0.,0.,0.,0.,0.,0.,0.,0.,0.847337,0.,0.,0.,0.,0.,0.,0.898576,0.,1.335615,0.,1.334283,0.,0.,0.,0.,0.,0.,0.,0.,0.,0.,1.798982,0.,0.,0.,0.,0.,0.,0.,1.364619,2.066044,0.,0.,0.,2.066044,2.044854,0.,0.830826,0.,0.,0.,0.,0.,0.,0.,0.,0.,0.,0.,0.,0.,0.,0.,0.,0.,0.,0.,0.,0.,0.,0.,0.,0.,0.,0.,0.,0.,0.,0.,0.,0.,0.,0.,0.,0.,0.,0.,0.,0.,0.,0.,0.,0.,0.,0.,0.,0.,0.,0.,0.,0.,0.,0.,0.,0.,0.,0.,0.,0.,0.,0.,0.,0.,0.,0.,0.,0.,0.,0.,0.,0.,0.,0.,0.,0.,0.,0.,0.,0.,0.,0.,0.,1.738314,0.,0.,0.,0.,0.,0.,0.,0.,0.,0.,0.,0.,0.,0.,0.,0.,0.,0.,0.,0.,0.,0.,0.,0.,0.,1.826305,0.,0.,0.,0.,0.,0.,0.,0.,0.,0.,0.,0.,0.,0.,0.,1.370206,0.,0.,0.,0.,0.,0.,0.,1.595232,0.,0.,0.908842,1.748675,0.,0.,0.,0.,0.983584,0.,0.,0.,0.,0.,0.,0.,0.,0.,0.,0.,0.,0.,0.,0.,0.,1.20513,0.,1.839844,0.,0.,0.,0.,0.,0.,0.,0.,0.,0.,0.,0.,1.112522,0.,0.,0.,0.,0.,0.,0.,0.,0.,1.431568,0.,0.,0.,0.,0.,0.,0.,0.,0.,2.286671,0.,0.,0.,0.,0.,0.,0.,0.,1.200802,0.,0.,0.,0.,0.,0.,0.,0.,0.,0.,0.,0.,0.,0.,0.,0.,0.,0.,0.,0.,0.,0.,0.,0.,0.,0.,0.,1.756032,0.,0.,0.,0.,0.,0.,0.,0.,0.,0.,0.,0.,0.,0.,0.,1.422814,0.,0.,2.335402,1.772171,0.,0.,0.,0.837022,0.,0.837022,0.,2.316398,2.316398,0.|0.,0.,0.,0.,0.,0.,0.,0.,0.,0.,0.,0.,0.,0.,0.,0.,0.,0.,0.,0.,0.,0.,0.,0.836228,0.,0.,0.,0.,0.,0.,0.,0.,0.,0.,0.,0.,0.,0.,0.,0.,0.,0.,0.,0.,0.,0.966013,0.966013|0.,0.,0.,0.,0.,0.,0.,0.,0.,1.852415,0.,1.852415,0.,0.,0.,0.,0.,0.,0.,0.,0.,0.,0.,0.,0.,0.,1.417705,0.,0.,0.,0.,0.974622,0.,0.,1.580119,0.,0.,1.580119,0.,0.,0.,0.,0.,0.,0.,0.,0.,0.,0.,0.,0.,0.,0.,0.,0.,0.,0.,0.,0.,0.,0.,0.,0.,0.,0.,1.317866,0.,0.,0.,0.,0.,0.,0.,0.840599,0.,1.707443,0.,0.,0.,0.,0.,0.,0.,0.,0.,0.,0.,0.,0.,0.,0.,0.,0.869708,0.,0.,0.,0.,0.,0.,0.,0.,0.,0.,0.,0.,0.,0.,0.,0.,0.,0.,0.,0.,1.573063,0.,0.,0.,0.,0.,0.,0.,1.573063,0.,0.,0.,0.,0.,0.,0.,1.835078,0.,0.,0.,0.,0.,0.,1.835078,0.,0.,0.,0.,0.,0.,0.,0.,0.,0.,0.,0.,0.,0.,0.,0.,0.,0.,0.,0.,0.,0.,0.,0.,0.,0.,0.,0.,0.,0.,0.,0.,0.,0.,0.,0.,0.,0.,0.,0.,0.,0.,0.,0.,0.,0.,0.,0.,0.,0.,0.,0.,0.,0.,0.,0.,0.,0.,0.,0.,0.,0.,0.,0.,0.,0.,0.,0.,0.,0.,0.,0.,0.,0.,0.,0.,0.,0.,0.,0.,0.,0.,0.,2.0246,0.,0.,0.,0.,0.,0.,0.,0.,0.,0.,0.,0.,0.,0.,0.,0.,0.,0.,0.,0.,0.,0.,0.,0.,0.,0.,0.,0.,0.,0.,1.612862,0.,0.,0.,0.,0.,0.,0.,0.,0.,0.,0.,0.,0.,0.,0.,0.,0.,0.,0.,0.,0.,2.10394,1.734,0.,0.,0.,0.,0.,0.,0.,0.,0.,1.618062,0.,0.,0.,0.,0.,0.,0.,0.,0.,0.,0.,0.,0.,0.,0.,0.,0.,0.,0.,0.,0.,0.,0.,0.,0.,0.,0.,0.,0.,1.643865,0.,0.,0.,0.,0.,1.778043,0.,0.,0.,0.,1.761303,0.,0.,0.,0.,0.,0.,0.,0.,1.472769,0.,0.,0.,0.,0.,0.,0.,0.,0.,0.,0.,0.,0.,0.,0.,0.,0.,0.,0.,0.,0.,0.,0.,0.,0.,0.,0.,0.,0.,0.,0.,0.,0.,0.,0.,0.,0.,0.,0.,0.,0.,0.,0.,0.,0.,0.,0.,0.,0.,0.,0.,0.,0.,0.,0.,0.,0.,0.,0.,0.,0.,0.,0.,0.,0.,0.,1.180864,0.,0.,0.,0.,0.,0.,0.,1.59696,0.,0.,0.,0.,0.,0.,0.,0.,0.|0.,0.,0.,0.,0.,0.,0.253542,0.,0.,0.,0.,0.,0.,0.,0.,0.,0.,0.092993,0.,0.,0.,0.,0.,0.,0.,0.,0.,0.276891,0.,0.,0.,0.,0.,0.,0.,0.,0.,0.,0.,0.,0.,0.,0.,0.,0.,0.,0.,0.211834,0.,0.,0.,0.,0.,0.,0.571821,0.,0.83476,0.,0.197672,0.,0.,0.,0.,0.,0.,0.,0.,0.,0.,0.817719,0.,0.,0.,0.,0.,0.,0.,0.41774,0.774766,0.,0.,0.,0.774766,0.817942,0.,0.044218,0.,0.,0.,0.,0.,0.,0.,0.,0.,0.,0.,0.,0.,0.,0.,0.,0.,0.,0.,0.,0.,0.,0.,0.,0.,0.,0.,0.,0.,0.,0.,0.,0.,0.,0.,0.,0.,0.,0.,0.,0.,0.,0.,0.,0.,0.,0.,0.,0.,0.,0.,0.,0.,0.,0.,0.,0.,0.,0.,0.,0.,0.,0.,0.,0.,0.,0.,0.,0.,0.,0.,0.,0.,0.,0.,0.,0.,0.,0.,0.,0.,0.,0.,0.,1.231305,0.,0.,0.,0.,0.,0.,0.,0.,0.,0.,0.,0.,0.,0.,0.,0.,0.,0.,0.,0.,0.,0.,0.,0.,0.,1.318998,0.,0.,0.,0.,0.,0.,0.,0.,0.,0.,0.,0.,0.,0.,0.,0.26238,0.,0.,0.,0.,0.,0.,0.,1.32936,0.,0.,0.29083,0.69947,0.,0.,0.,0.,0.157374,0.,0.,0.,0.,0.,0.,0.,0.,0.,0.,0.,0.,0.,0.,0.,0.,0.301283,0.,0.367969,0.,0.,0.,0.,0.,0.,0.,0.,0.,0.,0.,0.,0.127666,0.,0.,0.,0.,0.,0.,0.,0.,0.,0.532676,0.,0.,0.,0.,0.,0.,0.,0.,0.,1.270373,0.,0.,0.,0.,0.,0.,0.,0.,0.211906,0.,0.,0.,0.,0.,0.,0.,0.,0.,0.,0.,0.,0.,0.,0.,0.,0.,0.,0.,0.,0.,0.,0.,0.,0.,0.,0.,1.567885,0.,0.,0.,0.,0.,0.,0.,0.,0.,0.,0.,0.,0.,0.,0.,0.169383,0.,0.,1.334516,0.984539,0.,0.,0.,0.310008,0.,0.310008,0.,0.399379,0.399379,0.|0.,0.,0.,0.,0.,0.,0.,0.,0.,0.,0.,0.,0.,0.,0.,0.,0.,0.,0.,0.,0.,0.,0.,0.221856,0.,0.,0.,0.,0.,0.,0.,0.,0.,0.,0.,0.,0.,0.,0.,0.,0.,0.,0.,0.,0.,0.393561,0.393561|0.,0.,0.,0.,0.,0.,0.,0.,0.,1.058523,0.,1.058523,0.,0.,0.,0.,0.,0.,0.,0.,0.,0.,0.,0.,0.,0.,0.482623,0.,0.,0.,0.,0.028665,0.,0.,0.495261,0.,0.,0.495261,0.,0.,0.,0.,0.,0.,0.,0.,0.,0.,0.,0.,0.,0.,0.,0.,0.,0.,0.,0.,0.,0.,0.,0.,0.,0.,0.,0.439289,0.,0.,0.,0.,0.,0.,0.,0.525374,0.,0.252954,0.,0.,0.,0.,0.,0.,0.,0.,0.,0.,0.,0.,0.,0.,0.,0.,0.197661,0.,0.,0.,0.,0.,0.,0.,0.,0.,0.,0.,0.,0.,0.,0.,0.,0.,0.,0.,0.,0.589899,0.,0.,0.,0.,0.,0.,0.,0.589899,0.,0.,0.,0.,0.,0.,0.,0.17991,0.,0.,0.,0.,0.,0.,0.17991,0.,0.,0.,0.,0.,0.,0.,0.,0.,0.,0.,0.,0.,0.,0.,0.,0.,0.,0.,0.,0.,0.,0.,0.,0.,0.,0.,0.,0.,0.,0.,0.,0.,0.,0.,0.,0.,0.,0.,0.,0.,0.,0.,0.,0.,0.,0.,0.,0.,0.,0.,0.,0.,0.,0.,0.,0.,0.,0.,0.,0.,0.,0.,0.,0.,0.,0.,0.,0.,0.,0.,0.,0.,0.,0.,0.,0.,0.,0.,0.,0.,0.,0.,1.434092,0.,0.,0.,0.,0.,0.,0.,0.,0.,0.,0.,0.,0.,0.,0.,0.,0.,0.,0.,0.,0.,0.,0.,0.,0.,0.,0.,0.,0.,0.,1.382453,0.,0.,0.,0.,0.,0.,0.,0.,0.,0.,0.,0.,0.,0.,0.,0.,0.,0.,0.,0.,0.,0.841576,0.97104,0.,0.,0.,0.,0.,0.,0.,0.,0.,0.25889,0.,0.,0.,0.,0.,0.,0.,0.,0.,0.,0.,0.,0.,0.,0.,0.,0.,0.,0.,0.,0.,0.,0.,0.,0.,0.,0.,0.,0.,0.493159,0.,0.,0.,0.,0.,0.355609,0.,0.,0.,0.,0.682954,0.,0.,0.,0.,0.,0.,0.,0.,0.410444,0.,0.,0.,0.,0.,0.,0.,0.,0.,0.,0.,0.,0.,0.,0.,0.,0.,0.,0.,0.,0.,0.,0.,0.,0.,0.,0.,0.,0.,0.,0.,0.,0.,0.,0.,0.,0.,0.,0.,0.,0.,0.,0.,0.,0.,0.,0.,0.,0.,0.,0.,0.,0.,0.,0.,0.,0.,0.,0.,0.,0.,0.,0.,0.,0.,0.,0.219696,0.,0.,0.,0.,0.,0.,0.,0.912549,0.,0.,0.,0.,0.,0.,0.,0.,0.
Q|0.,0.,0.,0.,2.193203,0.,0.,0.,0.,0.,0.,0.,0.,0.,1.325772,0.,0.,1.017373,0.,1.017373,1.088566,0.,0.,0.,0.,0.,0.,0.,0.,0.,0.,1.315618,0.,0.,0.,0.,0.,0.,0.,0.,0.,0.,0.,0.,1.162116,0.,0.,0.,0.,0.,0.,0.,0.,0.,0.,0.,0.,0.,0.,0.,0.,0.,0.,1.347376,0.,1.49076,0.,1.494121,0.,0.,2.012426,1.919776,0.,0.,0.,0.,0.,0.,0.,1.825584,0.,1.840067,0.,1.346763,0.,0.,0.,0.,0.,0.,0.,0.,0.,0.,0.,0.,0.,0.840935,0.,0.,0.,0.,1.527805,0.,0.,0.,0.,0.,1.555201,0.,0.,0.,0.,0.,0.,0.,1.198253,0.,1.75569,0.,0.,0.,0.,0.,0.,1.222341,0.,0.,0.,0.,0.,0.,0.,0.,0.,0.,0.,1.2171,0.,0.,0.,0.,0.,0.,0.,0.,0.,0.,0.,0.,0.,0.,0.,1.400064,0.,0.,0.,0.,0.,0.,0.,0.,0.,0.,0.,0.,0.,0.,0.,0.,0.,0.,0.,2.187781,0.,0.,0.,0.,1.511722,0.,0.,0.,0.,0.,0.,0.,0.,1.536479,0.,0.,0.,0.,1.033909,0.,0.,0.,1.450381,0.,1.141839,0.,0.,0.,0.,0.,0.,0.,0.,0.,0.,0.,0.,0.,0.,0.,0.,0.,0.,0.,0.,0.,1.727257,0.,0.,0.,0.,0.,0.,0.,0.,0.,0.,0.,0.,0.,0.,0.,0.,0.,0.,0.,0.,1.690906,0.,0.,0.,1.729254,0.,0.,0.,0.,0.,0.,0.,0.,0.,0.,0.,0.,0.,0.,0.,0.,0.,0.,0.,0.,0.,0.,0.,2.522887,0.,0.,0.,1.001227,0.809774,0.,0.,0.,0.,0.,0.,0.,1.807556,0.,0.,1.807556,0.,0.,0.,0.,0.,0.,0.,0.,0.,0.,0.,0.,0.,0.,0.,0.,0.,0.,0.,0.,0.,0.,0.903611,0.,0.,0.,0.,0.,0.,0.,0.,1.174598,0.,2.632999,0.,0.,1.064469,0.,0.,0.,0.,0.,1.112828,0.,0.,0.,0.,0.,0.,0.,0.,0.,1.041764,0.,0.,0.,0.,0.,0.,0.,0.,0.,0.,0.,0.,0.,0.,0.,0.,0.,0.,0.,0.,0.,0.,0.,0.,0.,0.,1.403689,0.,0.,0.,0.,0.,0.,0.,0.,0.,0.,0.,0.,0.,0.,0.,0.,1.240413,0.,0.,0.858957,0.,0.,0.858957,0.,0.,0.,0.,0.,0.732679,0.,0.,0.,0.,0.,2.042217,0.,0.,0.,0.,0.,0.,0.,0.,1.771878,2.143743,0.,0.,0.,0.,0.,0.,0.,0.,0.|0.,0.,0.,0.,0.,0.,1.211278,0.,0.,0.,0.,0.,0.,0.,1.335563,0.,0.,0.,0.71951,0.,0.,0.,0.,0.,0.,0.,1.30142,0.,0.,0.,0.,0.,0.,1.508906,0.,0.,0.,0.,0.,0.,0.,0.,0.,0.,0.,0.,1.551403,0.,0.,0.,0.,0.,0.,0.,0.,0.,0.,0.,0.,0.,0.,0.,1.1188,0.,1.226177,0.,0.992832,0.,0.,0.,0.,0.,0.91067,0.,0.,0.,0.,0.,0.,0.,0.,0.,0.,0.,0.,1.60362,0.,0.,0.,0.,0.,0.,0.,0.,0.,0.,0.,0.,0.,0.,0.,0.,0.,0.,0.,0.868496,0.,0.,0.,0.,0.,0.,0.,0.,0.,0.,0.,0.,0.,0.,0.,0.,0.,0.,0.9678,0.,0.,0.,1.108973,0.,0.,0.,0.,0.,0.,1.375614,0.,0.,0.,0.,0.,0.,0.,0.94842,0.,0.,0.,1.027368,0.,0.,0.,0.,0.,0.,0.,1.004566,0.,1.004566,0.,0.,1.134365,0.,0.,0.,0.,0.,0.,0.,0.,0.,0.,0.,0.,1.064631,1.064631,0.,0.,0.,0.,0.,0.,0.,0.,0.,0.,0.,0.,0.,0.,0.,0.,0.,0.,0.,0.,1.033282,0.,0.,0.,0.,0.,0.,0.,0.,0.,0.,0.,0.,1.251453,0.,1.1645,0.,0.,0.,0.,1.233908,0.,0.,0.,0.,0.694932,0.,0.,0.,0.795884,0.,0.,0.,0.,1.51719,0.,1.889898,0.,0.,0.,0.,0.,0.,0.,0.,0.,0.,0.,0.,0.,0.,0.,0.,0.,0.,0.,0.,0.,0.,0.,0.,0.,0.,0.,0.,0.,0.,0.,0.,0.,0.,0.,0.,0.,1.002601,0.,0.,0.,0.,0.,0.,0.,0.,0.,0.,0.,0.,0.,0.,1.084076,0.,0.,0.,0.,0.,0.,0.,0.,0.,0.,0.,0.,0.,0.,0.,0.,0.,0.,0.,0.,0.,0.,0.,0.,0.,0.,0.,1.064218,0.,1.052757,1.137038,0.,0.,0.,0.,0.,0.,0.,1.694934,0.,0.,1.694934,0.,0.,0.,0.,0.,0.,0.,0.,0.,0.,0.,0.,0.,0.,0.,0.,0.,0.,0.,0.,0.,0.,1.204974,0.,0.,0.,0.,0.,0.,0.,0.,0.,0.,0.,0.,0.879718,0.,0.,0.,0.,0.,0.,0.,1.103124,1.103124,0.,0.,0.,0.,1.080036,0.,1.520655,0.,0.,0.,1.440833,0.,0.,0.,0.,0.,0.,0.,0.,0.,0.,0.,1.12368,0.,0.,0.,0.,0.,0.,0.,0.,0.,0.,0.,0.716578,0.,0.,0.,0.,1.453415,0.,1.267558,0.,0.,0.,0.,0.,0.,0.,0.,0.,0.,0.,0.,0.,0.,0.,0.,0.961376,0.,0.,0.,0.,0.,0.,0.,0.,0.820866,0.,0.,0.,0.,0.,0.,0.,0.,0.,1.506278,0.,0.,0.,0.,0.,0.,0.,0.,0.,0.,0.,0.,0.,0.,0.,0.,0.,1.313023,0.,0.,0.,0.,0.,0.,0.,0.,0.,1.619643,0.844542,1.276081,0.,0.|0.,0.,0.,0.,0.,0.,0.81334,0.,0.,0.,0.,0.,0.,0.,0.,0.82734,0.,0.,0.,0.,0.,0.,1.572644,0.,0.,0.,0.,0.,0.,0.,0.,0.,1.349885,0.,0.,0.,0.,0.,1.444212,0.,0.,0.,0.,0.,0.,0.,0.,1.117527,0.,0.,0.,0.,0.,0.,0.,0.,2.071034,0.,0.,0.,0.,0.,0.,1.767328,0.,0.,0.,0.,0.,1.767328,0.,0.,0.,0.,0.,0.,0.,0.,0.,1.554644,1.554644,0.,0.,0.,0.,0.,0.,0.,0.,0.,0.,0.,0.,0.,0.,0.,0.,0.,0.,0.,0.,1.357848,0.,0.,0.,0.,0.,0.,0.,1.610706,0.,0.,0.,0.,0.,0.,0.,0.,0.,0.,0.,0.,0.,0.,0.,0.,0.,1.460528,0.,0.,0.,0.,0.,0.,0.,0.,0.,0.,0.,0.,0.,0.,0.,0.,0.,0.,0.,0.,0.,0.,0.,0.,0.,0.,0.,0.,0.,1.637375,0.,0.,0.,0.,0.,0.,0.,0.,0.,0.,1.905123,0.,0.,0.,1.905123,0.,1.905123,0.,0.,0.,1.905123,0.,0.,0.,0.,0.,0.,0.,1.905123,0.,0.,0.,0.,0.,0.,0.,0.,0.,0.,0.,0.,0.,0.,0.,0.,0.,1.479725,0.,0.,1.271586,0.,0.,0.,0.,0.,0.,0.,0.,0.,0.,0.,0.,0.,0.,0.,0.,1.523074,0.,0.,0.,0.,0.,0.,0.,1.808282,0.,0.,0.,0.,1.454324,0.,0.,1.327422,0.,1.327422,0.,0.,0.,0.,0.,0.,0.,0.,0.,0.,0.,0.,0.,0.,0.,0.,1.795273,0.772614,0.,0.,0.,0.,0.,0.,0.,0.,0.,0.,0.901846,0.,0.,0.,0.,1.249085,0.,0.,0.,0.684568,1.724633,0.,0.,0.,1.29909,0.,0.,0.,0.,0.,0.,0.,0.,0.,1.048627,0.,0.,0.,0.,0.,1.1391,1.1391,0.,0.,0.,0.,2.079082,0.,0.,0.,0.,0.,0.,0.,0.,0.,0.,0.,2.079082,0.,0.,0.,1.079653,0.,1.079653,1.973913,0.,0.,0.,1.53645,0.,0.,0.,0.,0.,0.,0.,0.,0.,0.,0.,1.53645,0.,0.,0.,0.,0.,0.,0.,0.,0.,0.,0.,0.,0.,0.,1.752565,0.,0.,1.686604,0.,0.,0.,0.,0.,1.543616,0.720612,1.241043,0.,0.,0.,1.738631,0.,0.851826,0.,1.457623,0.,0.,0.,0.,0.,0.,0.,0.,1.734637,1.734637,1.779024,0.,0.,1.146235,0.,0.,0.,0.,0.,0.,2.03098,0.,2.151139,0.,0.,0.,0.,0.,0.,0.,0.,0.,0.,0.,0.,0.,0.,0.,0.,0.,0.,0.,0.,0.,0.,0.,1.053655,0.,0.,0.,0.,0.,0.,0.,1.551559,0.,0.,0.,1.678842,0.928104,0.,0.,0.,0.,0.,0.,0.,0.,0.,0.,0.,0.,0.,0.,1.182319,0.,0.,0.,0.,0.,0.,0.,1.182319,0.,0.,0.,0.,0.,0.,0.,0.,0.,0.,0.,0.,0.,0.,0.,1.641785,0.,0.,0.,0.,0.,0.,0.,0.,1.419553,0.,0.,0.,0.,0.,0.,0.,0.,0.,0.,0.,0.,1.481229,0.,0.,0.,0.,0.,0.,0.,0.,1.460873,0.,0.,0.,0.,0.,0.,0.,0.,0.,0.,0.,1.460873,0.,0.,0.,0.,0.,0.,0.,0.,0.,0.,0.,0.,0.,0.,0.,0.,0.,0.,0.,0.,0.,0.,0.,0.,0.,1.480383,1.480383,0.,0.,0.,0.,1.428997,0.,0.,0.,0.,0.,1.608698,1.966648,0.,0.,0.,0.,0.,1.807489,0.,0.,0.,0.,0.,0.,0.,0.,0.,1.807489,0.,0.,0.,0.,0.,1.807489,0.,0.,1.867519,0.,0.,0.,1.176183,0.,0.,0.,0.,0.,0.,0.,0.,0.,0.,1.840832,0.,0.,0.,0.,0.,0.,1.776789,0.,0.,0.,0.,0.,0.,1.117671,0.,0.,0.,0.,0.,0.,0.,0.,0.,0.,0.,0.,0.,0.,0.,0.,0.,0.802581,0.,0.,0.,0.,0.,0.,0.,0.,0.,1.409608,0.,0.,0.,0.,0.,0.,0.,0.,0.,0.,0.,0.,0.,0.,0.,0.,0.,0.,0.,0.,0.,0.,0.,0.,1.31118,0.,0.,0.,0.,0.,0.,0.,0.,0.,0.,0.,0.,0.,0.,0.,0.,0.,1.591057,1.591057,0.,0.,0.,1.543238,0.,0.,1.61066,0.,0.,0.,0.,0.,0.,1.458396,0.,1.458396,1.458396,0.,0.,0.,0.,1.406703,1.406703,0.,0.,0.,0.,0.,0.,0.,0.,0.,0.,0.,0.,1.889833,0.,0.,0.,0.,0.,0.,0.,0.,1.511892,0.,0.,0.,0.,0.,1.693071,0.,0.,0.,0.,0.,0.,0.,0.,0.,0.,1.135591,0.,0.,0.,0.,0.,0.,0.,0.,0.,0.,0.,1.564852,0.,0.,0.,0.,0.,0.,0.,0.,0.,0.,0.,0.,0.,0.,0.,0.,1.683703,0.,0.,0.,0.,0.,0.,1.549128,0.,0.,2.179772,2.179772,0.986462,0.,1.491357,0.,0.,0.,0.,0.,0.,0.,0.,0.,0.,1.462387,0.,0.,0.,0.,0.,0.,0.,0.,0.,0.,0.,0.,0.,0.,0.,1.481699,0.,0.,0.,0.,0.,1.150718,0.,0.,0.,0.,1.323065,0.,0.,0.,0.,0.,0.,0.,0.,0.,0.,1.456976,0.,0.,2.025847,0.,0.,0.,0.,0.,0.,0.,0.,0.,0.,0.,0.,0.,0.,0.,1.626266,1.255661,1.255661,0.,0.,0.,0.,0.855262|0.,0.,0.,0.,0.476783,0.,0.,0.,0.,0.,0.,0.,0.,0.,0.441924,0.,0.,0.116748,0.,0.116748,0.071381,0.,0.,0.,0.,0.,0.,0.,0.,0.,0.,0.438539,0.,0.,0.,0.,0.,0.,0.,0.,0.,0.,0.,0.,0.33895,0.,0.,0.,0.,0.,0.,0.,0.,0.,0.,0.,0.,0.,0.,0.,0.,0.,0.,0.336844,0.,0.948665,0.,0.725716,0.,0.,0.640317,0.065235,0.,0.,0.,0.,0.,0.,0.,0.638068,0.,0.613356,0.,0.222401,0.,0.,0.,0.,0.,0.,0.,0.,0.,0.,0.,0.,0.,0.06307,0.,0.,0.,0.,0.156698,0.,0.,0.,0.,0.,0.36593,0.,0.,0.,0.,0.,0.,0.,0.319534,0.,0.421366,0.,0.,0.,0.,0.,0.,0.124729,0.,0.,0.,0.,0.,0.,0.,0.,0.,0.,0.,0.282541,0.,0.,0.,0.,0.,0.,0.,0.,0.,0.,0.,0.,0.,0.,0.,0.200009,0.,0.,0.,0.,0.,0.,0.,0.,0.,0.,0.,0.,0.,0.,0.,0.,0.,0.,0.,0.5209,0.,0.,0.,0.,0.839845,0.,0.,0.,0.,0.,0.,0.,0.,0.585325,0.,0.,0.,0.,0.430796,0.,0.,0.,0.580152,0.,0.190306,0.,0.,0.,0.,0.,0.,0.,0.,0.,0.,0.,0.,0.,0.,0.,0.,0.,0.,0.,0.,0.,0.234204,0.,0.,0.,0.,0.,0.,0.,0.,0.,0.,0.,0.,0.,0.,0.,0.,0.,0.,0.,0.,0.438383,0.,0.,0.,0.13302,0.,0.,0.,0.,0.,0.,0.,0.,0.,0.,0.,0.,0.,0.,0.,0.,0.,0.,0.,0.,0.,0.,0.,0.120137,0.,0.,0.,0.189421,0.242932,0.,0.,0.,0.,0.,0.,0.,0.122546,0.,0.,0.122546,0.,0.,0.,0.,0.,0.,0.,0.,0.,0.,0.,0.,0.,0.,0.,0.,0.,0.,0.,0.,0.,0.,0.253011,0.,0.,0.,0.,0.,0.,0.,0.,0.264284,0.,0.457913,0.,0.,0.095042,0.,0.,0.,0.,0.,0.185471,0.,0.,0.,0.,0.,0.,0.,0.,0.,0.157843,0.,0.,0.,0.,0.,0.,0.,0.,0.,0.,0.,0.,0.,0.,0.,0.,0.,0.,0.,0.,0.,0.,0.,0.,0.,0.,0.357303,0.,0.,0.,0.,0.,0.,0.,0.,0.,0.,0.,0.,0.,0.,0.,0.,0.141761,0.,0.,0.070988,0.,0.,0.070988,0.,0.,0.,0.,0.,0.005178,0.,0.,0.,0.,0.,0.291745,0.,0.,0.,0.,0.,0.,0.,0.,0.346672,0.535936,0.,0.,0.,0.,0.,0.,0.,0.,0.|0.,0.,0.,0.,0.,0.,0.263321,0.,0.,0.,0.,0.,0.,0.,0.74198,0.,0.,0.,0.191869,0.,0.,0.,0.,0.,0.,0.,0.085339,0.,0.,0.,0.,0.,0.,0.817324,0.,0.,0.,0.,0.,0.,0.,0.,0.,0.,0.,0.,0.452493,0.,0.,0.,0.,0.,0.,0.,0.,0.,0.,0.,0.,0.,0.,0.,0.233083,0.,0.583894,0.,0.226933,0.,0.,0.,0.,0.,0.248365,0.,0.,0.,0.,0.,0.,0.,0.,0.,0.,0.,0.,0.404797,0.,0.,0.,0.,0.,0.,0.,0.,0.,0.,0.,0.,0.,0.,0.,0.,0.,0.,0.,0.087646,0.,0.,0.,0.,0.,0.,0.,0.,0.,0.,0.,0.,0.,0.,0.,0.,0.,0.,0.169365,0.,0.,0.,0.113741,0.,0.,0.,0.,0.,0.,0.36683,0.,0.,0.,0.,0.,0.,0.,0.167368,0.,0.,0.,0.440301,0.,0.,0.,0.,0.,0.,0.,0.281278,0.,0.281278,0.,0.,0.324104,0.,0.,0.,0.,0.,0.,0.,0.,0.,0.,0.,0.,0.435531,0.435531,0.,0.,0.,0.,0.,0.,0.,0.,0.,0.,0.,0.,0.,0.,0.,0.,0.,0.,0.,0.,0.095513,0.,0.,0.,0.,0.,0.,0.,0.,0.,0.,0.,0.,0.297965,0.,0.517555,0.,0.,0.,0.,0.959706,0.,0.,0.,0.,0.1303,0.,0.,0.,0.331618,0.,0.,0.,0.,0.606876,0.,0.314983,0.,0.,0.,0.,0.,0.,0.,0.,0.,0.,0.,0.,0.,0.,0.,0.,0.,0.,0.,0.,0.,0.,0.,0.,0.,0.,0.,0.,0.,0.,0.,0.,0.,0.,0.,0.,0.,0.094262,0.,0.,0.,0.,0.,0.,0.,0.,0.,0.,0.,0.,0.,0.,0.044903,0.,0.,0.,0.,0.,0.,0.,0.,0.,0.,0.,0.,0.,0.,0.,0.,0.,0.,0.,0.,0.,0.,0.,0.,0.,0.,0.,0.191013,0.,0.512152,0.795927,0.,0.,0.,0.,0.,0.,0.,0.16279,0.,0.,0.16279,0.,0.,0.,0.,0.,0.,0.,0.,0.,0.,0.,0.,0.,0.,0.,0.,0.,0.,0.,0.,0.,0.,0.722984,0.,0.,0.,0.,0.,0.,0.,0.,0.,0.,0.,0.,0.050753,0.,0.,0.,0.,0.,0.,0.,0.413671,0.413671,0.,0.,0.,0.,0.158829,0.,0.264462,0.,0.,0.,0.280162,0.,0.,0.,0.,0.,0.,0.,0.,0.,0.,0.,0.357535,0.,0.,0.,0.,0.,0.,0.,0.,0.,0.,0.,0.191087,0.,0.,0.,0.,0.145341,0.,0.614573,0.,0.,0.,0.,0.,0.,0.,0.,0.,0.,0.,0.,0.,0.,0.,0.,0.139837,0.,0.,0.,0.,0.,0.,0.,0.,0.153912,0.,0.,0.,0.,0.,0.,0.,0.,0.,0.172146,0.,0.,0.,0.,0.,0.,0.,0.,0.,0.,0.,0.,0.,0.,0.,0.,0.,0.337634,0.,0.,0.,0.,0.,0.,0.,0.,0.,0.246467,0.072805,0.31902,0.,0.|0.,0.,0.,0.,0.,0.,0.180742,0.,0.,0.,0.,0.,0.,0.,0.,0.14183,0.,0.,0.,0.,0.,0.,0.611584,0.,0.,0.,0.,0.,0.,0.,0.,0.,0.599949,0.,0.,0.,0.,0.,0.351295,0.,0.,0.,0.,0.,0.,0.,0.,0.07328,0.,0.,0.,0.,0.,0.,0.,0.,1.035517,0.,0.,0.,0.,0.,0.,0.564041,0.,0.,0.,0.,0.,0.564041,0.,0.,0.,0.,0.,0.,0.,0.,0.,1.036429,1.036429,0.,0.,0.,0.,0.,0.,0.,0.,0.,0.,0.,0.,0.,0.,0.,0.,0.,0.,0.,0.,0.622347,0.,0.,0.,0.,0.,0.,0.,0.767003,0.,0.,0.,0.,0.,0.,0.,0.,0.,0.,0.,0.,0.,0.,0.,0.,0.,0.120529,0.,0.,0.,0.,0.,0.,0.,0.,0.,0.,0.,0.,0.,0.,0.,0.,0.,0.,0.,0.,0.,0.,0.,0.,0.,0.,0.,0.,0.,0.921024,0.,0.,0.,0.,0.,0.,0.,0.,0.,0.,0.361621,0.,0.,0.,0.361621,0.,0.361621,0.,0.,0.,0.361621,0.,0.,0.,0.,0.,0.,0.,0.361621,0.,0.,0.,0.,0.,0.,0.,0.,0.,0.,0.,0.,0.,0.,0.,0.,0.,0.815359,0.,0.,0.693592,0.,0.,0.,0.,0.,0.,0.,0.,0.,0.,0.,0.,0.,0.,0.,0.,0.685383,0.,0.,0.,0.,0.,0.,0.,0.924233,0.,0.,0.,0.,0.519401,0.,0.,0.707958,0.,0.707958,0.,0.,0.,0.,0.,0.,0.,0.,0.,0.,0.,0.,0.,0.,0.,0.,0.854892,0.110373,0.,0.,0.,0.,0.,0.,0.,0.,0.,0.,0.277491,0.,0.,0.,0.,0.124908,0.,0.,0.,0.09335,1.126291,0.,0.,0.,0.478612,0.,0.,0.,0.,0.,0.,0.,0.,0.,0.180798,0.,0.,0.,0.,0.,0.414218,0.414218,0.,0.,0.,0.,0.705403,0.,0.,0.,0.,0.,0.,0.,0.,0.,0.,0.,0.705403,0.,0.,0.,0.439859,0.,0.439859,0.38039,0.,0.,0.,0.426075,0.,0.,0.,0.,0.,0.,0.,0.,0.,0.,0.,0.426075,0.,0.,0.,0.,0.,0.,0.,0.,0.,0.,0.,0.,0.,0.,0.751099,0.,0.,1.124402,0.,0.,0.,0.,0.,0.324972,0.360306,0.496417,0.,0.,0.,0.579544,0.,0.259251,0.,0.298549,0.,0.,0.,0.,0.,0.,0.,0.,0.758904,0.758904,0.618791,0.,0.,0.668637,0.,0.,0.,0.,0.,0.,0.812392,0.,0.358523,0.,0.,0.,0.,0.,0.,0.,0.,0.,0.,0.,0.,0.,0.,0.,0.,0.,0.,0.,0.,0.,0.,0.,0.376305,0.,0.,0.,0.,0.,0.,0.,0.341869,0.,0.,0.,0.577102,0.141233,0.,0.,0.,0.,0.,0.,0.,0.,0.,0.,0.,0.,0.,0.,0.180024,0.,0.,0.,0.,0.,0.,0.,0.180024,0.,0.,0.,0.,0.,0.,0.,0.,0.,0.,0.,0.,0.,0.,0.,0.334169,0.,0.,0.,0.,0.,0.,0.,0.,0.657477,0.,0.,0.,0.,0.,0.,0.,0.,0.,0.,0.,0.,0.139261,0.,0.,0.,0.,0.,0.,0.,0.,0.207461,0.,0.,0.,0.,0.,0.,0.,0.,0.,0.,0.,0.207461,0.,0.,0.,0.,0.,0.,0.,0.,0.,0.,0.,0.,0.,0.,0.,0.,0.,0.,0.,0.,0.,0.,0.,0.,0.,0.382034,0.382034,0.,0.,0.,0.,0.934344,0.,0.,0.,0.,0.,1.173915,1.169358,0.,0.,0.,0.,0.,0.62292,0.,0.,0.,0.,0.,0.,0.,0.,0.,0.62292,0.,0.,0.,0.,0.,0.62292,0.,0.,0.871509,0.,0.,0.,0.045238,0.,0.,0.,0.,0.,0.,0.,0.,0.,0.,0.585719,0.,0.,0.,0.,0.,0.,0.789684,0.,0.,0.,0.,0.,0.,0.097189,0.,0.,0.,0.,0.,0.,0.,0.,0.,0.,0.,0.,0.,0.,0.,0.,0.,0.025479,0.,0.,0.,0.,0.,0.,0.,0.,0.,0.621183,0.,0.,0.,0.,0.,0.,0.,0.,0.,0.,0.,0.,0.,0.,0.,0.,0.,0.,0.,0.,0.,0.,0.,0.,0.30258,0.,0.,0.,0.,0.,0.,0.,0.,0.,0.,0.,0.,0.,0.,0.,0.,0.,1.11374,1.11374,0.,0.,0.,0.771619,0.,0.,0.236862,0.,0.,0.,0.,0.,0.,0.64341,0.,0.64341,0.64341,0.,0.,0.,0.,0.898727,0.898727,0.,0.,0.,0.,0.,0.,0.,0.,0.,0.,0.,0.,0.773114,0.,0.,0.,0.,0.,0.,0.,0.,0.503964,0.,0.,0.,0.,0.,0.169307,0.,0.,0.,0.,0.,0.,0.,0.,0.,0.,0.624575,0.,0.,0.,0.,0.,0.,0.,0.,0.,0.,0.,0.711296,0.,0.,0.,0.,0.,0.,0.,0.,0.,0.,0.,0.,0.,0.,0.,0.,1.443174,0.,0.,0.,0.,0.,0.,0.677743,0.,0.,0.773468,0.773468,0.375795,0.,0.579972,0.,0.,0.,0.,0.,0.,0.,0.,0.,0.,0.16713,0.,0.,0.,0.,0.,0.,0.,0.,0.,0.,0.,0.,0.,0.,0.,0.2245,0.,0.,0.,0.,0.,0.619617,0.,0.,0.,0.,0.526526,0.,0.,0.,0.,0.,0.,0.,0.,0.,0.,0.655639,0.,0.,0.633077,0.,0.,0.,0.,0.,0.,0.,0.,0.,0.,0.,0.,0.,0.,0.,0.420586,0.46506,0.46506,0.,0.,0.,0.,0.305451
E|0.,1.588145,0.,0.,0.,0.,0.,0.,0.,0.,0.,0.,0.,0.,0.,0.,0.,0.,0.,0.,0.,0.,0.,0.,0.,0.,0.,0.,2.167129,0.,1.278775,0.,0.,0.,0.,0.,0.,0.,0.,0.,0.,0.,0.,0.,0.,0.,0.,0.,0.,0.,0.,0.970398,1.886196,0.,0.,0.,0.,0.,0.,0.,0.,0.,0.,0.,0.,0.,0.,0.,0.,0.,0.,0.,0.,0.,0.,0.,0.,0.,0.,0.,0.,0.,0.,0.,0.,0.,0.,0.,0.,0.,0.,0.,1.661364,1.661364,1.661364,1.661364,0.,0.,0.,0.,0.,0.,0.,0.,0.,0.,0.,0.,0.,0.,0.,0.,0.,0.,0.,0.,0.,0.,0.,0.,0.,0.,0.,0.,0.,0.,0.,0.,0.,0.,0.,0.,0.,0.,0.,0.,0.,0.,0.,0.,0.,0.,0.,0.,0.,0.,0.,0.,0.,0.,0.,0.,0.,0.,0.,0.,0.,0.,0.,0.,0.,0.,0.,0.,0.,0.,0.,0.,0.,0.,0.,0.,0.,0.,0.,0.,0.,0.,0.,0.,0.,0.,0.,0.,1.699625,0.,0.,0.,0.,0.703754,0.,0.,0.,0.,0.,0.,0.,0.,0.,0.,0.,1.940951,0.,0.,0.,0.,0.,0.,0.,0.,0.,0.672193,0.,2.152512,0.,0.,0.,0.,0.,0.,1.253547,0.,0.,2.344621,0.,0.,0.,0.,0.,0.,0.,0.,0.,0.,0.,0.,0.,0.,0.,0.,0.,0.,0.,0.,0.,0.,0.,1.420088,0.,0.,0.,0.,0.,0.,0.,0.,0.,0.,0.,0.,0.,0.,0.,0.,0.,0.,0.841921,0.,0.,0.,0.,0.,0.,0.,0.,0.,0.,0.,0.,0.,0.,0.,0.,0.,0.,0.,0.,0.,0.,0.,0.,0.,0.,0.,0.,0.,0.,0.,0.,0.,0.,0.,0.,0.,0.,0.,0.,0.,0.,0.,0.,0.,0.,0.,0.,0.,2.015668,0.,0.,0.,0.,0.,0.,0.,0.,0.795811,0.,0.,0.,0.,0.,0.,0.,0.,0.,0.,0.,0.,0.,0.,0.,0.,0.,0.,0.,0.,0.,0.,1.036778,0.,0.,0.,0.,0.,0.,0.,0.,2.281459,0.,0.,0.,0.,1.451536,0.,0.,0.,0.,0.,0.,0.,0.,0.,0.,0.,0.,0.,0.,0.,0.,0.,0.,0.,0.,0.,0.,0.,0.,0.,0.,0.,0.,0.,0.,0.,1.233184,0.,0.,0.,0.,0.,0.,0.,0.,0.,0.,0.,0.,0.,0.,0.,0.,0.,0.,0.,0.,0.,0.,0.,0.,0.,0.,0.,0.,0.,0.,0.,0.,0.,0.,0.,0.,0.,0.,0.,0.,0.,0.,0.,0.,0.,2.152042,2.152042,0.,0.,0.,2.648707,0.,0.,0.,0.,0.,0.,0.,0.,0.,0.,0.,0.,0.,0.,0.,0.,0.,0.,0.,0.,0.,0.,2.340536,0.,0.,0.,2.092044,2.092044,0.,0.,0.,0.,0.997497,0.,0.,0.,0.,0.,0.,0.,0.,0.,0.,0.,0.,0.,0.,0.,0.,0.,0.,0.,0.,0.,0.,0.,0.,0.,0.,0.,0.,0.,1.559287,0.,0.,0.,1.559287,0.,0.,0.,2.334003,0.,0.,0.9092,0.,0.9092,0.,0.,0.,0.,0.,0.,0.,0.,0.,0.,0.,0.,0.,0.,0.,1.441425,0.,0.,0.,1.210424,0.,0.,0.,0.,0.,0.,0.,0.,0.,0.,0.,0.719057,0.,0.,0.,0.,0.,0.,0.,0.,0.,0.,0.,1.614067,0.,0.,0.,0.,0.,0.,0.,1.406979,0.977377,0.,0.,0.,0.,0.,0.,0.,0.,0.,0.,0.,0.,0.,0.,0.,0.,0.,2.344207,0.,0.,0.,0.,0.,0.,0.,0.,0.,0.,0.,0.,0.,0.,0.,0.,0.,0.,0.,0.,0.,0.,2.584824,0.,0.,0.989079,0.,0.,0.,0.,0.,0.,0.,0.,0.,0.,0.,0.,0.,0.,0.,0.,0.,0.,0.,1.05273,0.,0.,0.,0.,0.,0.,0.,0.,0.,0.,0.,0.,0.,0.,0.,0.,0.,0.,0.,0.,0.,0.,0.,0.,0.,0.,0.,0.,0.,1.433964,0.,0.,1.539124,0.,0.,1.433964,0.,0.,1.539124,0.,0.,0.,0.,0.,0.,0.,0.,0.,0.,0.,0.,0.,0.,0.,0.,0.,0.,0.,0.,0.,0.,0.,0.,0.,0.,1.732576,0.,0.,0.,0.,0.,0.,0.,0.,0.,0.,0.,0.,0.,0.,0.,0.,0.,0.,0.,0.,0.,0.,0.,0.,0.,0.,0.,0.,0.,0.,0.,0.,0.,0.,0.,0.,0.,0.,0.,0.,0.,0.,0.,0.,0.,0.,0.,0.,0.,0.,2.479461,0.,0.,1.128909,0.,1.128909,0.,1.704414,0.,0.,0.,0.,0.,0.,0.,0.,0.,0.,0.,0.,0.|0.,0.,0.,0.,0.,0.,0.,0.,0.,0.,0.,0.,0.,0.,0.,1.261969,0.,0.834478,0.,0.,0.,0.,0.,0.,0.,0.,0.,0.,0.,0.,0.701234,0.,0.,0.,0.,0.,0.,0.,0.,0.,0.,0.,0.,0.,0.,0.,0.,0.,0.,0.,0.,0.,0.807038,0.,0.,0.,0.,0.,0.,0.,0.,0.,0.,0.,0.,0.,0.,0.,0.,0.,0.,0.,0.,0.,0.,0.,0.,0.,0.,0.,1.337228,0.,1.337228,1.337228,0.,0.,0.,0.,0.,0.,0.,0.,0.,0.,0.,0.,0.,0.,0.,0.,0.,0.,0.,0.,0.,0.77183,0.,0.,0.,0.,0.,0.,0.,0.,0.,0.,0.,0.,0.,0.,0.,0.,0.,0.,0.,0.,0.,0.,0.,0.,0.,0.,0.,0.,0.,0.,0.,0.,0.,0.,0.,0.,0.,0.,0.,0.,0.,0.,0.,0.,0.,0.,0.,0.,0.,0.,0.,0.,0.,0.,0.,0.,0.,0.,0.,0.,0.,0.,0.,0.,0.,0.,0.,0.,0.,0.,0.,0.,0.,0.,0.,0.,0.,0.,0.,0.,0.936707,0.,0.,0.,0.,0.,0.,0.,0.,0.,0.,0.,0.,0.,1.476668,0.,0.,0.,0.,0.,0.,0.,0.,0.,0.,0.,0.,0.,0.,0.,0.,0.911325,0.,0.,0.,0.,0.,0.,0.,0.,0.,1.146087,0.,0.,0.,1.344313,0.,0.,0.,1.734924,0.,0.,0.,0.,0.,0.,0.,0.,0.,0.,0.,0.,0.,0.,0.,0.,0.,0.982672,0.,0.,0.,0.,0.,0.,0.,0.,0.,0.,0.,0.,0.,0.,1.444854,0.,0.,0.,0.,0.,0.,0.,0.,0.844396,0.,0.,0.,0.,0.,0.,0.,0.,0.,0.,0.,0.,0.,0.,0.,0.,0.,0.,0.,0.,0.,0.,0.,0.,0.,0.,0.,0.,0.867897,0.,0.,0.,0.,0.,0.,0.,0.,0.,0.,0.,0.,1.159611,0.,0.,0.,0.,0.849416,0.693145,0.,0.,0.,0.,0.,0.,0.,0.,0.,0.,0.,0.,0.,0.,0.,0.,0.,0.,0.,0.,0.,0.,0.,0.,0.,0.,0.,0.,0.,0.,0.,0.,0.,0.,0.,0.,0.,0.,0.,0.,0.,0.,0.,0.,0.,0.,0.,0.,0.,0.,0.,0.,0.,0.,0.,0.,0.,0.,0.,0.,1.111899,0.,0.,0.,0.,0.,0.,1.177929,0.,0.,0.,0.,0.,0.,0.,0.,0.,0.,0.,0.,0.,0.,0.,0.,0.,0.,0.,0.,0.,0.,0.,0.,0.,0.,0.,0.,0.,0.,0.,0.,0.,0.,0.,0.,0.,0.,0.,0.,0.,0.,0.,0.,0.,0.,0.,0.,0.,0.,0.,0.,0.,0.,0.,0.,0.,0.,0.,0.,0.,0.859664,0.,0.,0.,0.,0.,0.,0.,0.,0.,0.,0.,0.,0.,0.,0.,0.,0.,0.,0.,0.,0.,0.,1.424296,0.,0.,0.,0.,0.,0.,0.,0.,0.,0.,0.,0.,0.,0.,0.,0.,0.,0.,0.,0.,0.,0.,0.,0.,0.,0.,0.,0.,0.,0.,0.,0.,0.,0.,0.,0.,0.,0.,0.,0.,0.,0.,0.,0.,0.,0.,0.,0.,0.,0.,0.,0.,0.,0.,0.,0.,0.,0.,0.,0.,0.,0.,0.,0.,0.,1.477331,0.,0.,0.,0.,0.,0.,0.,0.,0.799052,0.,0.,0.,0.,0.,0.,0.,0.,0.,0.,0.,0.,0.,0.,0.,0.,0.,0.,0.,0.757879,0.,0.,0.,0.,0.,0.,0.,0.,0.,0.,0.,0.,0.,0.,0.,0.,0.,0.,0.,0.,0.,0.,0.,0.,0.,0.,0.,0.,0.,0.,0.,0.,0.,0.,0.,0.,0.,1.050674,0.,0.,0.,1.052926,0.,0.,0.,0.,1.045139,1.045139,0.,0.,1.655079,0.,0.,0.,0.,0.,0.,0.,0.,0.,0.,0.,0.,0.,0.,0.,0.,0.,0.,0.,0.,0.,0.,0.,0.,0.,0.,0.,0.,0.,0.,0.,0.,0.,0.,0.,0.,0.,0.,0.,0.,0.,0.,1.23077,0.,0.,0.,0.,0.,0.,0.,0.,0.,0.,0.,0.,1.116033,0.,0.,0.,0.,0.,0.,0.,0.,0.,0.,0.,0.,0.,0.,0.,0.,0.,0.899219,0.,0.,0.,0.,0.,0.,0.,0.,0.,0.,0.,0.,0.,0.,0.,0.,0.,0.,0.,0.,0.,0.,0.,0.,0.,0.,0.,0.,0.,0.,0.,0.,0.,0.,0.,0.,0.,0.,0.,0.,0.,0.,0.,0.,0.,0.,0.,0.,0.,0.,0.,0.,0.,0.,0.,0.,0.,0.,0.,0.,0.,0.,0.,0.,0.,0.,1.56795,0.,0.,0.,0.,0.,0.,0.969935,0.,0.,0.,0.,0.,0.969935,0.,0.,0.,0.,0.,0.,0.,0.,0.,0.,0.,0.,0.,0.,0.,0.,0.,0.,0.,0.,0.,0.,0.,0.,0.,0.,0.,0.,0.,0.,1.423542,0.,0.,0.,1.178505,0.,0.,0.,0.,0.,0.,0.,0.,0.,0.,0.,0.,0.,0.,0.,0.,0.,0.,0.,0.,0.,0.,0.,0.,0.,0.,0.,0.,0.,0.,0.,0.,0.,0.,0.,0.,0.,0.,0.,0.,0.,1.746457,0.,1.746457,0.,0.,0.,0.,0.,0.,0.,0.,0.,0.856753,0.,1.447002,1.447002,1.419241,0.,0.,0.,0.,0.,0.,0.,0.,0.,0.,0.,0.,0.,0.,0.,0.,0.,0.|0.,0.,0.,0.,0.,0.,1.008143,0.,0.,0.,0.,0.,0.,1.047706,0.,0.,0.,0.,0.,0.,0.,0.,0.,0.,0.,0.,0.,0.,0.,1.723167,1.660729,1.746357,0.,0.,0.,0.,0.,0.,0.,0.,0.,0.,0.,0.,0.,0.,0.,0.,0.,1.2658,0.,0.,0.,1.2658,1.2658,0.,0.,0.,0.,0.,0.,0.,0.,0.,0.,0.,0.,0.,0.,0.,0.,0.,0.,0.,0.,0.,0.,0.,0.,0.,0.,0.,0.,0.,0.,0.,0.,0.,0.,0.,0.,0.,0.,0.,0.,0.,0.,0.,0.,1.605426,0.,0.,0.,0.,0.,0.,1.710431,0.,0.,0.,0.,1.710431,0.,0.,0.,0.,0.,0.,0.,0.,0.,0.,0.729318,0.,1.515757,1.467883,0.,0.,0.,0.,0.,0.,0.,0.,0.,0.,0.,0.,0.,0.,0.,0.,0.851244,0.,2.061784,0.,0.,0.,0.,2.159143,0.,1.527979,0.,0.,0.,0.,0.,0.,0.,0.,0.,0.,0.,0.,0.,0.,0.,0.,0.,0.,0.,0.,0.,0.,0.,1.127161,1.05804,0.,0.,0.,0.,0.,0.,0.,0.,2.07021,0.,0.,0.,0.,0.,0.,0.,0.,1.641607,1.413909,0.,0.,0.,0.,0.,0.,0.,0.,0.,0.,0.,0.,0.,0.,0.,0.,0.,0.,1.377426,0.,0.,0.,0.,0.,0.,0.,0.,0.,0.,0.,0.,0.,0.,0.,0.,0.,0.,0.,0.,0.,0.,0.,0.,0.,0.,0.,0.,0.,0.,0.,0.,0.,0.,0.,0.,0.,0.,0.,0.,0.,0.,0.,0.,0.,0.,0.,0.,0.,0.,0.,0.,0.,0.,0.,0.,0.,0.,0.,0.,0.,0.,0.,0.,0.,0.,0.,0.,0.,0.,0.,0.,0.,0.,0.,0.,0.,0.,0.,0.,0.,0.,0.,0.,0.,0.,0.,0.,0.,0.,0.,0.,0.,0.,0.,0.,0.,0.,0.,0.,2.095933,0.,0.,0.,0.,0.,0.,0.,0.,0.,0.,0.,0.,0.,0.,0.,0.,0.,0.,0.,0.,1.653797,0.,0.,0.,0.,0.,0.,0.,0.,0.,0.,0.,0.,0.,0.,0.,1.993619,0.,0.,0.,0.,0.,0.,0.,0.,0.,1.829006,0.,1.829006,0.,0.,0.,0.,0.,0.,0.,0.,0.,0.,0.,0.,0.,1.500985,1.64097,0.,0.,0.,0.,0.,1.64097,0.,0.,0.,0.,0.,0.,0.,0.,0.,0.,0.,1.397588,0.,0.,0.,0.,0.,0.,0.,0.,1.265506,0.,0.,0.,1.780305,1.780305,0.,0.,0.,0.,0.,0.,0.,0.,0.,0.,0.,0.,0.,0.,0.,0.,0.,0.,0.,0.,1.465845,0.809587,1.169149,0.,1.704614,0.,0.,0.,1.633645,1.409484,0.,1.146788,0.,0.,0.,0.,0.,0.,0.,0.,0.,0.,0.860842,0.,0.962253,1.118395,0.962253,1.118395,0.,0.,0.,0.,0.,1.922446,0.,1.385408,0.,1.403755,0.,0.,0.,0.,0.,0.,0.,2.545053,0.,0.,2.545053,0.,0.,0.,0.,0.,0.,0.,0.,0.,0.,1.812019,0.,0.,0.,0.,0.999054,0.,0.999054,0.,2.375337,0.,0.,0.,0.,0.,0.,0.,0.,0.,1.536194,1.509963,1.120801,0.,0.,0.,0.,0.,0.,0.,0.,0.,0.,0.,0.,0.,0.,0.,0.,1.841533,0.,0.,0.,0.,0.980654,0.,0.,0.,0.,0.,0.,0.,0.,0.,1.666102,0.,0.,0.,0.,0.,0.,0.,0.,0.,0.,0.,0.,0.,0.,0.,0.,0.947566,0.,0.,1.323385,1.090854,0.990125,0.,0.,0.,1.270319,0.,0.,0.,0.,0.,0.,1.266557,0.,0.,0.,0.,2.437208,0.,0.,0.,0.,0.,0.,0.874488,0.,0.,0.,0.,0.,1.237909,0.,0.,0.,0.,0.,0.,0.,0.,0.,0.,0.,0.,1.479525,0.,0.,0.,1.994732,0.,0.,2.599539,1.57715,0.,0.,0.,0.,0.,0.,0.,0.674026,0.,0.,0.,0.,0.,0.,0.,0.,2.446844,0.,0.,0.,0.,1.222676,0.,0.,0.,0.,0.998753,0.,0.,2.022567,0.,0.,1.052636,0.,0.,0.,0.,0.,0.,0.,0.,0.,0.,0.,0.,0.,0.,0.,0.,0.,0.,0.,2.066378,0.928618,0.,1.79051,0.,1.79051,1.430442,1.79051,1.430442,0.,1.664872,0.,0.,0.,0.,0.,0.,0.,0.,0.,0.,0.,0.,0.,1.485766,1.485766,0.,0.,0.,0.,0.,0.,0.,0.,0.,0.,0.,0.,0.,0.,0.,0.,0.,1.563427,0.,0.,1.563427,1.389626,0.,2.165729,1.868749,0.,1.380729,0.,0.,0.,0.,0.,0.,0.,0.940276,0.,0.,0.,0.,0.,0.,0.,0.,0.,0.,0.,0.,0.,1.878851,0.,0.,0.,0.,0.,0.,0.,0.,0.,0.,0.,0.,0.,0.,0.,0.,0.,0.,0.,0.,1.177159,0.,0.,0.,0.,1.316174,0.,0.,0.,0.,0.,0.,0.,0.,0.,0.,0.,0.,2.256855,0.,0.,0.,0.,1.336647,0.,0.,0.,0.,0.,0.,0.,0.,0.,0.,0.,0.,0.,0.,0.,0.,0.,1.6203,0.,0.,0.,0.,0.,0.,0.,0.,0.,0.,0.,0.,0.,0.,0.,0.,0.,0.,0.,0.,0.,0.,0.,0.,0.,0.,0.,0.,0.,0.,0.,0.,0.,0.,0.,0.,1.929967,2.151185,1.96525,0.,1.28627,0.,0.,0.,0.,0.,0.,0.,0.,1.310345,0.,0.,0.,0.,0.,0.,1.448161,0.,0.,0.,0.,0.,0.,0.,0.,0.,0.,0.,0.,0.,0.,0.821347,0.,0.,0.,1.014306,0.,0.,0.,0.,0.,0.,0.,1.92245,1.720984,1.777784,0.,0.,0.,0.,0.,0.,0.,0.,0.,0.,0.,0.,0.,0.,0.,0.,0.,1.156179,0.,0.,0.,0.,0.,0.,0.,0.,0.,0.,0.,0.,0.,0.,0.,0.,0.,0.,0.,0.,0.,0.,0.,0.,0.,0.,0.,0.,0.,0.,1.342739,0.,1.310056,0.,0.,0.,0.,0.,0.,0.,0.,0.,0.,0.,0.,0.,0.,0.,0.,0.,0.,0.,1.253622,0.,0.,0.,0.,0.,0.,0.,1.521849,1.255517,0.,0.,0.,2.09004,0.,0.,0.,0.,0.,0.,0.,0.,0.,0.,0.,0.,0.,0.,0.,0.,0.,0.,0.,0.,0.,0.,0.,0.,0.,0.,1.933624,0.,2.584347,1.700955,1.328924,1.370277,0.,0.,2.584347,1.370277,0.,0.,0.,0.,1.372398,0.,0.,0.,0.,0.,0.,0.,0.,0.,0.,0.,0.,0.,1.93906,0.,1.93906,0.,0.,0.,0.,0.,0.,0.,0.,0.,1.343694,0.,0.,0.,0.,0.,1.775218,0.,0.,0.,0.,1.042863,0.,1.168787,1.042863,0.,0.,0.,0.,0.,0.,0.,0.,0.,0.,0.,0.,0.,0.,0.,0.,0.,0.,0.,0.,0.,0.,0.,0.,0.,0.,1.195238,1.195238,0.,0.,0.,0.,0.,0.,0.,0.,0.,0.,0.,0.,0.,0.,0.,0.,2.135159,0.,0.,0.,0.,0.,0.,0.,0.,0.,0.,0.,0.,0.,0.,0.,0.,0.,0.,0.,0.,0.,0.,0.,0.,0.,0.,1.73613,0.,0.,0.,0.,0.,0.,0.,0.,0.,0.,0.,0.,0.,0.,1.448187,0.,0.,0.,0.,0.,0.,0.,0.,0.,0.,0.,0.,0.,0.,0.,0.,0.,0.,0.,0.,0.,0.,0.,0.,0.,0.,0.,0.,0.,0.,0.,0.,1.414815,1.730436,0.,0.,0.,0.,0.,1.67871,0.,0.,0.,0.,1.520698,0.,0.,0.,0.,0.,0.,0.,0.,0.,0.,0.,1.473717,0.,0.,0.710138,0.,0.,0.,0.,0.,0.,0.,0.,0.,0.,0.,0.,0.,0.,0.,0.,0.,0.,0.,0.,0.,0.,0.,0.,0.,0.,0.,0.,0.,0.,0.,0.,0.,0.,0.,0.,0.,0.,0.,0.,0.,0.,1.839797,1.839797,0.,0.,2.280285,0.,0.,0.,0.,0.,0.,0.,0.,0.,0.,0.,0.,1.004312,0.,0.,0.,0.,0.,0.,0.,0.,0.,0.,0.,0.,1.664199,1.664199,1.723996,0.,0.,0.,0.,0.,0.,0.,0.,0.,0.,0.,0.,0.,0.,0.,0.,0.,0.,0.,0.,0.,0.,0.,0.,0.949451,0.,0.,0.,0.,0.,0.,0.,0.,0.,0.,0.,0.,0.,1.049652,0.,0.,0.,1.680057,1.923748,1.898774,0.,0.,0.,0.,0.,0.,0.,0.,0.,0.,0.,0.,0.,0.,0.,0.,0.,1.988461,1.988461,1.851123,1.140704,0.,2.107506,0.,0.,0.,0.,1.904687,1.904687,1.971126,0.,0.,0.,0.,0.,0.,0.,0.,0.,0.,1.73411,1.489851,2.842898,1.462471,0.,0.,0.,0.,1.743192,1.056262,0.,0.,0.,0.,0.,0.,0.,0.,0.,0.,0.,0.,0.,1.437655,0.,2.458792,0.,0.,0.,0.,0.,0.,0.,0.,0.,0.,0.,0.,0.,0.,0.,0.,0.,0.,0.,0.,0.,0.,0.,0.,0.,0.,0.,0.,0.,0.,1.238615,0.,0.,0.,0.,0.,0.,0.,0.,0.,0.,0.,0.,0.,0.,1.078851,0.,0.,0.,0.,0.,0.,0.,1.63832,0.,2.092638,0.,0.,0.,0.,0.,0.,0.,0.,0.,0.,0.,0.,0.,0.,0.,0.,0.,0.,0.,0.,0.,0.,0.,0.915147,0.,0.,0.,0.,0.,0.,0.,0.,0.,0.,0.,0.,0.,0.,0.,0.,0.,0.,0.,1.75135,0.,0.,0.,1.00791,0.,0.,0.,0.,0.,0.,0.,0.,0.,0.,0.,0.,0.,1.535276,2.671243,0.,0.,1.925375,0.,0.,0.972928,0.,0.,0.,0.,0.,1.925375,0.,0.,1.329429,0.,0.,0.,0.,0.,0.,0.,0.,0.,0.,0.,0.,0.,2.261523,0.,0.,0.,0.,0.,0.,0.,0.,2.261523,0.,0.,0.,0.,0.,0.,0.,0.,0.,0.,0.,0.,0.,0.,0.,0.,0.,1.166262,0.,0.,0.,0.,0.,0.,0.,0.,2.07936,0.,0.,0.,0.,1.961576,2.088699,2.17769,2.031607,0.,0.,0.,0.,0.,0.998886,0.,0.,0.,0.998886,0.,0.,0.,0.,0.,0.,0.,0.,0.,0.,0.,1.471823,0.,0.,0.,0.,0.,0.,0.,0.,0.,0.,0.,0.,1.060811,0.,0.,0.,0.,0.,0.,0.,0.,0.,0.,0.,0.,0.,0.,0.,0.,0.,0.,0.,0.,0.,0.,0.,0.,0.,0.,0.,0.,1.037638,0.,1.037638,0.,0.,0.,0.,0.903183,0.,0.,0.,0.,0.,0.,0.,0.,1.899892,0.,1.899892,0.,0.,0.,2.011319,2.011319,0.,0.,0.,0.,1.025835,1.163754,0.,2.534826,0.,0.,0.,0.,0.,0.,0.,0.,0.,0.,0.,0.,0.,0.,0.,0.,0.,2.214158,1.824586,0.,0.,0.|0.,0.529382,0.,0.,0.,0.,0.,0.,0.,0.,0.,0.,0.,0.,0.,0.,0.,0.,0.,0.,0.,0.,0.,0.,0.,0.,0.,0.,0.541782,0.,0.745952,0.,0.,0.,0.,0.,0.,0.,0.,0.,0.,0.,0.,0.,0.,0.,0.,0.,0.,0.,0.,0.032275,0.664978,0.,0.,0.,0.,0.,0.,0.,0.,0.,0.,0.,0.,0.,0.,0.,0.,0.,0.,0.,0.,0.,0.,0.,0.,0.,0.,0.,0.,0.,0.,0.,0.,0.,0.,0.,0.,0.,0.,0.,0.657107,0.657107,0.657107,0.657107,0.,0.,0.,0.,0.,0.,0.,0.,0.,0.,0.,0.,0.,0.,0.,0.,0.,0.,0.,0.,0.,0.,0.,0.,0.,0.,0.,0.,0.,0.,0.,0.,0.,0.,0.,0.,0.,0.,0.,0.,0.,0.,0.,0.,0.,0.,0.,0.,0.,0.,0.,0.,0.,0.,0.,0.,0.,0.,0.,0.,0.,0.,0.,0.,0.,0.,0.,0.,0.,0.,0.,0.,0.,0.,0.,0.,0.,0.,0.,0.,0.,0.,0.,0.,0.,0.,0.,0.,0.531133,0.,0.,0.,0.,0.205262,0.,0.,0.,0.,0.,0.,0.,0.,0.,0.,0.,0.508344,0.,0.,0.,0.,0.,0.,0.,0.,0.,0.134439,0.,0.793031,0.,0.,0.,0.,0.,0.,0.322341,0.,0.,1.262488,0.,0.,0.,0.,0.,0.,0.,0.,0.,0.,0.,0.,0.,0.,0.,0.,0.,0.,0.,0.,0.,0.,0.,0.236681,0.,0.,0.,0.,0.,0.,0.,0.,0.,0.,0.,0.,0.,0.,0.,0.,0.,0.,0.018606,0.,0.,0.,0.,0.,0.,0.,0.,0.,0.,0.,0.,0.,0.,0.,0.,0.,0.,0.,0.,0.,0.,0.,0.,0.,0.,0.,0.,0.,0.,0.,0.,0.,0.,0.,0.,0.,0.,0.,0.,0.,0.,0.,0.,0.,0.,0.,0.,0.,0.575905,0.,0.,0.,0.,0.,0.,0.,0.,0.056844,0.,0.,0.,0.,0.,0.,0.,0.,0.,0.,0.,0.,0.,0.,0.,0.,0.,0.,0.,0.,0.,0.,0.121974,0.,0.,0.,0.,0.,0.,0.,0.,1.425912,0.,0.,0.,0.,0.270625,0.,0.,0.,0.,0.,0.,0.,0.,0.,0.,0.,0.,0.,0.,0.,0.,0.,0.,0.,0.,0.,0.,0.,0.,0.,0.,0.,0.,0.,0.,0.,0.143872,0.,0.,0.,0.,0.,0.,0.,0.,0.,0.,0.,0.,0.,0.,0.,0.,0.,0.,0.,0.,0.,0.,0.,0.,0.,0.,0.,0.,0.,0.,0.,0.,0.,0.,0.,0.,0.,0.,0.,0.,0.,0.,0.,0.,0.,0.733651,0.733651,0.,0.,0.,1.324354,0.,0.,0.,0.,0.,0.,0.,0.,0.,0.,0.,0.,0.,0.,0.,0.,0.,0.,0.,0.,0.,0.,1.462835,0.,0.,0.,1.18246,1.18246,0.,0.,0.,0.,0.226704,0.,0.,0.,0.,0.,0.,0.,0.,0.,0.,0.,0.,0.,0.,0.,0.,0.,0.,0.,0.,0.,0.,0.,0.,0.,0.,0.,0.,0.,0.233164,0.,0.,0.,0.233164,0.,0.,0.,0.605112,0.,0.,0.322619,0.,0.322619,0.,0.,0.,0.,0.,0.,0.,0.,0.,0.,0.,0.,0.,0.,0.,0.21468,0.,0.,0.,0.242085,0.,0.,0.,0.,0.,0.,0.,0.,0.,0.,0.,0.084595,0.,0.,0.,0.,0.,0.,0.,0.,0.,0.,0.,0.48422,0.,0.,0.,0.,0.,0.,0.,0.468993,0.310984,0.,0.,0.,0.,0.,0.,0.,0.,0.,0.,0.,0.,0.,0.,0.,0.,0.,1.262265,0.,0.,0.,0.,0.,0.,0.,0.,0.,0.,0.,0.,0.,0.,0.,0.,0.,0.,0.,0.,0.,0.,1.391828,0.,0.,0.288481,0.,0.,0.,0.,0.,0.,0.,0.,0.,0.,0.,0.,0.,0.,0.,0.,0.,0.,0.,0.056253,0.,0.,0.,0.,0.,0.,0.,0.,0.,0.,0.,0.,0.,0.,0.,0.,0.,0.,0.,0.,0.,0.,0.,0.,0.,0.,0.,0.,0.,0.116933,0.,0.,0.099085,0.,0.,0.116933,0.,0.,0.099085,0.,0.,0.,0.,0.,0.,0.,0.,0.,0.,0.,0.,0.,0.,0.,0.,0.,0.,0.,0.,0.,0.,0.,0.,0.,0.,0.415818,0.,0.,0.,0.,0.,0.,0.,0.,0.,0.,0.,0.,0.,0.,0.,0.,0.,0.,0.,0.,0.,0.,0.,0.,0.,0.,0.,0.,0.,0.,0.,0.,0.,0.,0.,0.,0.,0.,0.,0.,0.,0.,0.,0.,0.,0.,0.,0.,0.,0.,0.913486,0.,0.,0.611492,0.,0.611492,0.,0.333472,0.,0.,0.,0.,0.,0.,0.,0.,0.,0.,0.,0.,0.|0.,0.,0.,0.,0.,0.,0.,0.,0.,0.,0.,0.,0.,0.,0.,0.315492,0.,0.417239,0.,0.,0.,0.,0.,0.,0.,0.,0.,0.,0.,0.,0.023374,0.,0.,0.,0.,0.,0.,0.,0.,0.,0.,0.,0.,0.,0.,0.,0.,0.,0.,0.,0.,0.,0.107605,0.,0.,0.,0.,0.,0.,0.,0.,0.,0.,0.,0.,0.,0.,0.,0.,0.,0.,0.,0.,0.,0.,0.,0.,0.,0.,0.,0.479007,0.,0.479007,0.479007,0.,0.,0.,0.,0.,0.,0.,0.,0.,0.,0.,0.,0.,0.,0.,0.,0.,0.,0.,0.,0.,0.028586,0.,0.,0.,0.,0.,0.,0.,0.,0.,0.,0.,0.,0.,0.,0.,0.,0.,0.,0.,0.,0.,0.,0.,0.,0.,0.,0.,0.,0.,0.,0.,0.,0.,0.,0.,0.,0.,0.,0.,0.,0.,0.,0.,0.,0.,0.,0.,0.,0.,0.,0.,0.,0.,0.,0.,0.,0.,0.,0.,0.,0.,0.,0.,0.,0.,0.,0.,0.,0.,0.,0.,0.,0.,0.,0.,0.,0.,0.,0.,0.,0.030356,0.,0.,0.,0.,0.,0.,0.,0.,0.,0.,0.,0.,0.,0.461459,0.,0.,0.,0.,0.,0.,0.,0.,0.,0.,0.,0.,0.,0.,0.,0.,0.136699,0.,0.,0.,0.,0.,0.,0.,0.,0.,0.300166,0.,0.,0.,0.358483,0.,0.,0.,0.639183,0.,0.,0.,0.,0.,0.,0.,0.,0.,0.,0.,0.,0.,0.,0.,0.,0.,0.030902,0.,0.,0.,0.,0.,0.,0.,0.,0.,0.,0.,0.,0.,0.,0.318358,0.,0.,0.,0.,0.,0.,0.,0.,0.080419,0.,0.,0.,0.,0.,0.,0.,0.,0.,0.,0.,0.,0.,0.,0.,0.,0.,0.,0.,0.,0.,0.,0.,0.,0.,0.,0.,0.,0.01918,0.,0.,0.,0.,0.,0.,0.,0.,0.,0.,0.,0.,0.193269,0.,0.,0.,0.,0.018202,0.09452,0.,0.,0.,0.,0.,0.,0.,0.,0.,0.,0.,0.,0.,0.,0.,0.,0.,0.,0.,0.,0.,0.,0.,0.,0.,0.,0.,0.,0.,0.,0.,0.,0.,0.,0.,0.,0.,0.,0.,0.,0.,0.,0.,0.,0.,0.,0.,0.,0.,0.,0.,0.,0.,0.,0.,0.,0.,0.,0.,0.,0.317685,0.,0.,0.,0.,0.,0.,0.168276,0.,0.,0.,0.,0.,0.,0.,0.,0.,0.,0.,0.,0.,0.,0.,0.,0.,0.,0.,0.,0.,0.,0.,0.,0.,0.,0.,0.,0.,0.,0.,0.,0.,0.,0.,0.,0.,0.,0.,0.,0.,0.,0.,0.,0.,0.,0.,0.,0.,0.,0.,0.,0.,0.,0.,0.,0.,0.,0.,0.,0.,0.057311,0.,0.,0.,0.,0.,0.,0.,0.,0.,0.,0.,0.,0.,0.,0.,0.,0.,0.,0.,0.,0.,0.,0.657368,0.,0.,0.,0.,0.,0.,0.,0.,0.,0.,0.,0.,0.,0.,0.,0.,0.,0.,0.,0.,0.,0.,0.,0.,0.,0.,0.,0.,0.,0.,0.,0.,0.,0.,0.,0.,0.,0.,0.,0.,0.,0.,0.,0.,0.,0.,0.,0.,0.,0.,0.,0.,0.,0.,0.,0.,0.,0.,0.,0.,0.,0.,0.,0.,0.,0.886398,0.,0.,0.,0.,0.,0.,0.,0.,0.163442,0.,0.,0.,0.,0.,0.,0.,0.,0.,0.,0.,0.,0.,0.,0.,0.,0.,0.,0.,0.164756,0.,0.,0.,0.,0.,0.,0.,0.,0.,0.,0.,0.,0.,0.,0.,0.,0.,0.,0.,0.,0.,0.,0.,0.,0.,0.,0.,0.,0.,0.,0.,0.,0.,0.,0.,0.,0.,0.068736,0.,0.,0.,0.068883,0.,0.,0.,0.,0.391927,0.391927,0.,0.,0.429094,0.,0.,0.,0.,0.,0.,0.,0.,0.,0.,0.,0.,0.,0.,0.,0.,0.,0.,0.,0.,0.,0.,0.,0.,0.,0.,0.,0.,0.,0.,0.,0.,0.,0.,0.,0.,0.,0.,0.,0.,0.,0.,0.180996,0.,0.,0.,0.,0.,0.,0.,0.,0.,0.,0.,0.,0.355101,0.,0.,0.,0.,0.,0.,0.,0.,0.,0.,0.,0.,0.,0.,0.,0.,0.,0.484195,0.,0.,0.,0.,0.,0.,0.,0.,0.,0.,0.,0.,0.,0.,0.,0.,0.,0.,0.,0.,0.,0.,0.,0.,0.,0.,0.,0.,0.,0.,0.,0.,0.,0.,0.,0.,0.,0.,0.,0.,0.,0.,0.,0.,0.,0.,0.,0.,0.,0.,0.,0.,0.,0.,0.,0.,0.,0.,0.,0.,0.,0.,0.,0.,0.,0.,0.075869,0.,0.,0.,0.,0.,0.,0.058279,0.,0.,0.,0.,0.,0.058279,0.,0.,0.,0.,0.,0.,0.,0.,0.,0.,0.,0.,0.,0.,0.,0.,0.,0.,0.,0.,0.,0.,0.,0.,0.,0.,0.,0.,0.,0.,0.528088,0.,0.,0.,0.235701,0.,0.,0.,0.,0.,0.,0.,0.,0.,0.,0.,0.,0.,0.,0.,0.,0.,0.,0.,0.,0.,0.,0.,0.,0.,0.,0.,0.,0.,0.,0.,0.,0.,0.,0.,0.,0.,0.,0.,0.,0.,0.339589,0.,0.339589,0.,0.,0.,0.,0.,0.,0.,0.,0.,0.315646,0.,0.844085,0.844085,0.215971,0.,0.,0.,0.,0.,0.,0.,0.,0.,0.,0.,0.,0.,0.,0.,0.,0.,0.|0.,0.,0.,0.,0.,0.,0.213261,0.,0.,0.,0.,0.,0.,0.130963,0.,0.,0.,0.,0.,0.,0.,0.,0.,0.,0.,0.,0.,0.,0.,0.397654,0.894239,0.26867,0.,0.,0.,0.,0.,0.,0.,0.,0.,0.,0.,0.,0.,0.,0.,0.,0.,0.135019,0.,0.,0.,0.135019,0.135019,0.,0.,0.,0.,0.,0.,0.,0.,0.,0.,0.,0.,0.,0.,0.,0.,0.,0.,0.,0.,0.,0.,0.,0.,0.,0.,0.,0.,0.,0.,0.,0.,0.,0.,0.,0.,0.,0.,0.,0.,0.,0.,0.,0.,0.314789,0.,0.,0.,0.,0.,0.,0.627158,0.,0.,0.,0.,0.627158,0.,0.,0.,0.,0.,0.,0.,0.,0.,0.,0.015855,0.,0.378939,0.83879,0.,0.,0.,0.,0.,0.,0.,0.,0.,0.,0.,0.,0.,0.,0.,0.,0.074021,0.,1.030892,0.,0.,0.,0.,1.349464,0.,0.316134,0.,0.,0.,0.,0.,0.,0.,0.,0.,0.,0.,0.,0.,0.,0.,0.,0.,0.,0.,0.,0.,0.,0.,0.198911,0.173708,0.,0.,0.,0.,0.,0.,0.,0.,1.207623,0.,0.,0.,0.,0.,0.,0.,0.,0.413272,0.336174,0.,0.,0.,0.,0.,0.,0.,0.,0.,0.,0.,0.,0.,0.,0.,0.,0.,0.,0.255079,0.,0.,0.,0.,0.,0.,0.,0.,0.,0.,0.,0.,0.,0.,0.,0.,0.,0.,0.,0.,0.,0.,0.,0.,0.,0.,0.,0.,0.,0.,0.,0.,0.,0.,0.,0.,0.,0.,0.,0.,0.,0.,0.,0.,0.,0.,0.,0.,0.,0.,0.,0.,0.,0.,0.,0.,0.,0.,0.,0.,0.,0.,0.,0.,0.,0.,0.,0.,0.,0.,0.,0.,0.,0.,0.,0.,0.,0.,0.,0.,0.,0.,0.,0.,0.,0.,0.,0.,0.,0.,0.,0.,0.,0.,0.,0.,0.,0.,0.,0.,2.095933,0.,0.,0.,0.,0.,0.,0.,0.,0.,0.,0.,0.,0.,0.,0.,0.,0.,0.,0.,0.,0.281145,0.,0.,0.,0.,0.,0.,0.,0.,0.,0.,0.,0.,0.,0.,0.,0.175365,0.,0.,0.,0.,0.,0.,0.,0.,0.,0.446099,0.,0.446099,0.,0.,0.,0.,0.,0.,0.,0.,0.,0.,0.,0.,0.,0.49873,0.246408,0.,0.,0.,0.,0.,0.246408,0.,0.,0.,0.,0.,0.,0.,0.,0.,0.,0.,0.279518,0.,0.,0.,0.,0.,0.,0.,0.,0.59057,0.,0.,0.,1.068183,1.068183,0.,0.,0.,0.,0.,0.,0.,0.,0.,0.,0.,0.,0.,0.,0.,0.,0.,0.,0.,0.,0.132166,0.013272,0.134165,0.,0.511384,0.,0.,0.,0.3247,0.218864,0.,0.688073,0.,0.,0.,0.,0.,0.,0.,0.,0.,0.,0.143474,0.,0.577352,0.671037,0.577352,0.671037,0.,0.,0.,0.,0.,0.552703,0.,0.510413,0.,0.591055,0.,0.,0.,0.,0.,0.,0.,0.945305,0.,0.,0.945305,0.,0.,0.,0.,0.,0.,0.,0.,0.,0.,1.132512,0.,0.,0.,0.,0.100534,0.,0.100534,0.,0.104575,0.,0.,0.,0.,0.,0.,0.,0.,0.,0.292608,0.287612,0.106743,0.,0.,0.,0.,0.,0.,0.,0.,0.,0.,0.,0.,0.,0.,0.,0.,0.530611,0.,0.,0.,0.,0.099727,0.,0.,0.,0.,0.,0.,0.,0.,0.,0.686042,0.,0.,0.,0.,0.,0.,0.,0.,0.,0.,0.,0.,0.,0.,0.,0.,0.105285,0.,0.,0.330846,0.272714,0.247531,0.,0.,0.,0.129624,0.,0.,0.,0.,0.,0.,0.29553,0.,0.,0.,0.,0.682418,0.,0.,0.,0.,0.,0.,0.079499,0.,0.,0.,0.,0.,0.386846,0.,0.,0.,0.,0.,0.,0.,0.,0.,0.,0.,0.,0.083119,0.,0.,0.,0.797893,0.,0.,1.083141,0.525717,0.,0.,0.,0.,0.,0.,0.,0.014896,0.,0.,0.,0.,0.,0.,0.,0.,0.293112,0.,0.,0.,0.,0.069867,0.,0.,0.,0.,0.142679,0.,0.,0.898919,0.,0.,0.165414,0.,0.,0.,0.,0.,0.,0.,0.,0.,0.,0.,0.,0.,0.,0.,0.,0.,0.,0.,1.102068,0.371447,0.,1.446181,0.,1.446181,0.632695,1.446181,0.632695,0.,0.529732,0.,0.,0.,0.,0.,0.,0.,0.,0.,0.,0.,0.,0.,0.585302,0.585302,0.,0.,0.,0.,0.,0.,0.,0.,0.,0.,0.,0.,0.,0.,0.,0.,0.,0.781713,0.,0.,0.781713,0.483348,0.,0.61878,0.467187,0.,0.315595,0.,0.,0.,0.,0.,0.,0.,0.117534,0.,0.,0.,0.,0.,0.,0.,0.,0.,0.,0.,0.,0.,0.335509,0.,0.,0.,0.,0.,0.,0.,0.,0.,0.,0.,0.,0.,0.,0.,0.,0.,0.,0.,0.,0.392386,0.,0.,0.,0.,0.484906,0.,0.,0.,0.,0.,0.,0.,0.,0.,0.,0.,0.,0.902742,0.,0.,0.,0.,0.19095,0.,0.,0.,0.,0.,0.,0.,0.,0.,0.,0.,0.,0.,0.,0.,0.,0.,0.506344,0.,0.,0.,0.,0.,0.,0.,0.,0.,0.,0.,0.,0.,0.,0.,0.,0.,0.,0.,0.,0.,0.,0.,0.,0.,0.,0.,0.,0.,0.,0.,0.,0.,0.,0.,0.,0.771987,0.26274,0.135017,0.,0.735011,0.,0.,0.,0.,0.,0.,0.,0.,0.178683,0.,0.,0.,0.,0.,0.,0.215684,0.,0.,0.,0.,0.,0.,0.,0.,0.,0.,0.,0.,0.,0.,0.015897,0.,0.,0.,0.122946,0.,0.,0.,0.,0.,0.,0.,0.18023,1.183177,0.166667,0.,0.,0.,0.,0.,0.,0.,0.,0.,0.,0.,0.,0.,0.,0.,0.,0.,0.151404,0.,0.,0.,0.,0.,0.,0.,0.,0.,0.,0.,0.,0.,0.,0.,0.,0.,0.,0.,0.,0.,0.,0.,0.,0.,0.,0.,0.,0.,0.,0.027628,0.,0.016174,0.,0.,0.,0.,0.,0.,0.,0.,0.,0.,0.,0.,0.,0.,0.,0.,0.,0.,0.,0.351014,0.,0.,0.,0.,0.,0.,0.,0.401998,0.558008,0.,0.,0.,0.17417,0.,0.,0.,0.,0.,0.,0.,0.,0.,0.,0.,0.,0.,0.,0.,0.,0.,0.,0.,0.,0.,0.,0.,0.,0.,0.,1.636143,0.,1.033739,0.544306,0.425256,0.438489,0.,0.,1.033739,0.438489,0.,0.,0.,0.,0.313691,0.,0.,0.,0.,0.,0.,0.,0.,0.,0.,0.,0.,0.,0.741405,0.,0.741405,0.,0.,0.,0.,0.,0.,0.,0.,0.,0.051188,0.,0.,0.,0.,0.,0.660546,0.,0.,0.,0.,0.379223,0.,0.265633,0.379223,0.,0.,0.,0.,0.,0.,0.,0.,0.,0.,0.,0.,0.,0.,0.,0.,0.,0.,0.,0.,0.,0.,0.,0.,0.,0.,0.843698,0.843698,0.,0.,0.,0.,0.,0.,0.,0.,0.,0.,0.,0.,0.,0.,0.,0.,0.856969,0.,0.,0.,0.,0.,0.,0.,0.,0.,0.,0.,0.,0.,0.,0.,0.,0.,0.,0.,0.,0.,0.,0.,0.,0.,0.,1.388904,0.,0.,0.,0.,0.,0.,0.,0.,0.,0.,0.,0.,0.,0.,0.228661,0.,0.,0.,0.,0.,0.,0.,0.,0.,0.,0.,0.,0.,0.,0.,0.,0.,0.,0.,0.,0.,0.,0.,0.,0.,0.,0.,0.,0.,0.,0.,0.,0.166232,0.526654,0.,0.,0.,0.,0.,0.335742,0.,0.,0.,0.,0.977592,0.,0.,0.,0.,0.,0.,0.,0.,0.,0.,0.,0.566814,0.,0.,0.266302,0.,0.,0.,0.,0.,0.,0.,0.,0.,0.,0.,0.,0.,0.,0.,0.,0.,0.,0.,0.,0.,0.,0.,0.,0.,0.,0.,0.,0.,0.,0.,0.,0.,0.,0.,0.,0.,0.,0.,0.,0.,0.,1.149873,1.149873,0.,0.,1.347441,0.,0.,0.,0.,0.,0.,0.,0.,0.,0.,0.,0.,0.103894,0.,0.,0.,0.,0.,0.,0.,0.,0.,0.,0.,0.,1.164939,1.164939,0.377124,0.,0.,0.,0.,0.,0.,0.,0.,0.,0.,0.,0.,0.,0.,0.,0.,0.,0.,0.,0.,0.,0.,0.,0.,0.202011,0.,0.,0.,0.,0.,0.,0.,0.,0.,0.,0.,0.,0.,0.034988,0.,0.,0.,0.442806,0.596511,0.456295,0.,0.,0.,0.,0.,0.,0.,0.,0.,0.,0.,0.,0.,0.,0.,0.,0.,1.491346,1.491346,0.987266,0.167751,0.,1.264504,0.,0.,0.,0.,1.199247,1.199247,0.591338,0.,0.,0.,0.,0.,0.,0.,0.,0.,0.,0.583152,0.369167,0.552786,0.284369,0.,0.,0.,0.,0.441315,0.106963,0.,0.,0.,0.,0.,0.,0.,0.,0.,0.,0.,0.,0.,0.914871,0.,1.862721,0.,0.,0.,0.,0.,0.,0.,0.,0.,0.,0.,0.,0.,0.,0.,0.,0.,0.,0.,0.,0.,0.,0.,0.,0.,0.,0.,0.,0.,0.,0.079911,0.,0.,0.,0.,0.,0.,0.,0.,0.,0.,0.,0.,0.,0.,0.051374,0.,0.,0.,0.,0.,0.,0.,0.882172,0.,0.240533,0.,0.,0.,0.,0.,0.,0.,0.,0.,0.,0.,0.,0.,0.,0.,0.,0.,0.,0.,0.,0.,0.,0.,0.020958,0.,0.,0.,0.,0.,0.,0.,0.,0.,0.,0.,0.,0.,0.,0.,0.,0.,0.,0.,0.120322,0.,0.,0.,0.091628,0.,0.,0.,0.,0.,0.,0.,0.,0.,0.,0.,0.,0.,0.727236,1.699882,0.,0.,0.341599,0.,0.,0.06277,0.,0.,0.,0.,0.,0.341599,0.,0.,0.332357,0.,0.,0.,0.,0.,0.,0.,0.,0.,0.,0.,0.,0.,0.52413,0.,0.,0.,0.,0.,0.,0.,0.,0.52413,0.,0.,0.,0.,0.,0.,0.,0.,0.,0.,0.,0.,0.,0.,0.,0.,0.,0.089712,0.,0.,0.,0.,0.,0.,0.,0.,0.542442,0.,0.,0.,0.,0.343276,1.305437,1.127733,1.228795,0.,0.,0.,0.,0.,0.123829,0.,0.,0.,0.123829,0.,0.,0.,0.,0.,0.,0.,0.,0.,0.,0.,0.193661,0.,0.,0.,0.,0.,0.,0.,0.,0.,0.,0.,0.,0.108246,0.,0.,0.,0.,0.,0.,0.,0.,0.,0.,0.,0.,0.,0.,0.,0.,0.,0.,0.,0.,0.,0.,0.,0.,0.,0.,0.,0.,0.201763,0.,0.201763,0.,0.,0.,0.,0.133805,0.,0.,0.,0.,0.,0.,0.,0.,1.029108,0.,1.029108,0.,0.,0.,0.178344,0.178344,0.,0.,0.,0.,0.215965,0.895196,0.,0.985766,0.,0.,0.,0.,0.,0.,0.,0.,0.,0.,0.,0.,0.,0.,0.,0.,0.,0.594848,0.449338,0.,0.,0.
G|1.119461,0.,0.,0.,0.,0.,0.,0.,0.,0.,0.,0.,0.,0.,0.,0.,1.156681,1.857648,0.,0.,1.156681,1.857648,1.942716,0.,1.083035,1.716811,2.191383,0.,0.,0.,0.,0.,0.,0.,0.,0.,0.,0.,0.,0.,1.685266,1.95401,0.,2.294414,0.,0.,0.,0.,0.,1.321077,0.,0.,1.817483,0.,1.773063,0.,1.071672,1.469013,1.233538,0.,0.,0.,0.,0.,0.,0.,0.,0.,0.,0.,0.,2.507972,0.,0.,1.737327,0.,0.,1.488708,2.30199,0.,0.,0.,0.,1.27694,1.630298,1.618147,0.,0.,0.,0.,0.,0.,0.,0.,0.,0.,0.,0.,0.,0.,0.,1.029276,0.,0.,0.,0.,0.,0.,0.,0.,0.,0.,0.,1.067059,0.,0.,0.,0.,0.,1.25289,1.386978,0.,0.,0.,0.,0.,0.,0.,0.,0.,0.,0.,0.,0.,0.,0.,0.,1.740403,1.25289,0.,0.,0.,0.,1.740403,0.,0.,0.,0.,0.,1.771482,1.067059,0.,0.,0.,0.,0.,0.,0.,0.,0.,0.,0.,0.,0.,0.,0.,0.,1.887031,2.377579,0.,0.,1.887031,0.,0.,0.,0.,0.,0.,0.,0.,2.187221,1.896998,0.,0.,1.888506,0.,0.,0.,0.,1.114206,0.,0.,0.,0.,0.,1.389039,1.577903,0.,2.285576,0.,1.763303,0.,0.,0.,0.,0.,2.430001,2.059412,0.,2.430001,2.059412,0.,0.,0.,0.,2.059412,0.,0.,0.,0.,0.,0.,0.,1.660141,0.,0.,0.,1.840278,0.,0.,0.,1.434412,2.167397,0.,1.471737,0.,0.,0.,0.,1.387977,1.849617,1.327116,2.472335,2.043304,0.,0.,0.,0.,0.,0.,0.,0.,0.,0.,1.497397,1.393188,2.268193,1.597471,0.,0.,0.,0.,1.556295,0.,2.151974,0.,1.72814,1.780755,1.893181,1.980379,1.53407,0.,0.,0.,0.,1.661501,0.,0.,0.,0.,1.906026,0.,0.,0.,1.63437,0.,0.,0.,2.370787,0.,0.,0.,0.,0.,0.,0.,0.,0.,0.,0.,0.,0.,1.424484,0.,0.,0.,0.,0.,1.787272,0.,0.,0.,2.161977,1.966056,0.,0.,0.,0.,0.,0.,1.00557,0.,0.,0.,0.,1.960295,1.342184,0.,0.,1.960295,0.,0.,0.,1.640722,1.581551,0.,0.,0.,0.876845,1.06667,0.,0.,0.,1.419031,0.,0.,1.419031,2.670624,2.526549,1.354523,0.,2.717735,0.,2.281505,2.115502,0.,0.,0.,0.,0.,0.,0.,0.,0.,0.,1.358583,2.080848,1.577847,0.,1.358583,2.080848,2.144543,0.,2.084696,0.,0.,0.,0.,0.,0.,0.,0.,0.,2.237809,0.,0.,0.,0.,0.,1.572231,0.,0.,0.,0.,0.,0.,0.,0.,0.,0.,0.,0.,0.,0.,0.,0.,0.,0.,0.,1.248306,0.,0.,0.,0.,0.,0.,0.,0.,0.,0.,0.,0.,0.,0.,0.,0.,0.880406,0.,0.,0.,0.,0.,0.,0.,2.068988,0.,0.,1.507554,1.457628,0.,0.,0.,0.,1.961163,1.604574,0.,0.,0.,0.,0.,0.,0.,0.,0.,1.270273,1.700088,1.866448,1.616365,2.307719,0.,1.129624,1.906654,1.97395,0.,0.,1.761462,1.976425,1.769966,1.58539,1.469856,1.944471,0.,2.273303,0.,0.,1.905539,0.,1.572795,0.,2.018649,2.234307,0.,0.,2.018649,2.234307,0.,0.,0.,0.,0.,0.,0.,0.,0.,1.807303,0.,1.314939,0.,1.807303,0.,0.,1.743179,0.,1.115652,1.412032,0.,1.472074,0.,0.,0.,1.27426,0.,0.,1.713153,0.,0.,0.,0.,0.,0.,0.,0.,0.,0.,0.,0.,0.,0.,0.,0.,2.303786,0.,1.761181,0.,0.,0.,0.,1.491142,0.,0.,0.,0.,0.,1.816089,1.711259,2.331095,0.,0.,0.,0.,0.,0.,0.,0.,0.,0.,2.446975,0.,0.,0.,0.,1.174201,1.487829,1.487829,0.,1.487179,1.761305,0.,0.,0.,2.520541,0.,0.,0.,0.,0.,0.,0.,0.,0.,0.,1.290273,1.523232,2.025953,1.373721,0.,0.,1.227805,0.,1.227805,0.,0.,0.,0.,0.,0.,0.,0.,0.,0.,0.,0.,0.,0.,0.,0.,0.,0.,0.,0.,0.,0.,0.,0.,2.344307,2.066569,0.,1.464052,0.,0.,0.,0.,0.,0.,0.,0.716038,0.964785,1.336961,0.,2.219217,0.,0.,1.974357,1.221121,0.,0.,1.616344,0.,0.,0.,1.249097,1.506282,0.,0.,0.,1.506282,0.,0.,0.,1.506282,0.,0.,0.,1.506282,0.,0.,0.,1.154241,0.,0.,0.,0.,1.574091,0.,1.136552,0.,0.,0.,0.,0.,1.908088,1.908088,0.,2.482481,0.,1.874542,0.,0.,0.,0.,0.,0.,0.,1.457469,1.449432,1.698825,0.,0.,1.771,0.,0.,0.,0.,0.,2.217211,2.056739,0.,0.,0.,0.,1.540201,0.,0.,0.,0.,0.,0.,0.,0.,0.,0.,1.693039,2.348927,0.,2.266276,0.,0.,0.,0.,0.,0.,1.241918,1.860261,0.,0.,1.378328,2.320366,1.597575,0.,0.,1.264578,0.,2.215668,0.,1.665897,2.552829,0.,0.,0.,0.,0.,0.,0.,0.,0.,0.,0.,0.,2.017875,1.513376,2.046342,0.,0.,0.,0.,2.198923,0.,2.198923,0.,0.,0.,0.,0.,0.,0.,0.,0.,0.,1.036536,0.,0.,0.,0.,0.,1.899782,1.596867,1.512822,2.210069,2.081027,0.,0.,0.,0.,0.,0.,0.,1.47683,1.535249,0.,1.298946,0.,0.,1.907674,0.,2.520303,1.907674,0.,0.,0.,0.,0.,2.249873,0.,0.,1.531755,0.,0.,0.,0.,0.,0.,0.,1.614502,1.463324,0.,0.,0.,0.,0.,0.,0.,0.,0.,0.,0.,0.,0.,0.,1.614502,1.463324,0.,0.,0.,0.,0.,0.,0.,0.,0.,0.,0.,0.,0.,0.,0.,0.,0.,0.,0.,1.614276,2.592959,1.899823,1.877492,1.715153,0.,0.,0.,0.,2.45105,0.,0.,2.021273,1.837477,1.387691,0.,0.,0.,1.745328,0.,0.,1.016818,0.,0.,1.459738,0.,0.,1.459738,0.,0.,1.459738,0.,0.,0.990081,0.,0.,1.330843,1.3757,1.330843,0.,2.545896,0.,1.179954,1.62841,0.,0.,1.179954,1.62841,1.761139,0.,1.489591,0.,0.,0.,1.993366,0.,0.,1.922199,2.133143,1.922199,0.,2.041398,0.,0.,0.,1.231608,0.,0.,0.,0.,0.,0.,0.,0.,1.917641,0.,1.917641,0.,1.577407,2.173788,1.250511,0.,0.,0.,0.,0.,1.921159,0.,0.,1.631096,1.42028,2.115114,1.591899,0.,0.,0.,0.,0.,0.,0.,0.,0.,0.,1.587463,1.681205,0.,0.,0.,0.,0.,0.,0.,0.,0.,0.,0.,0.,2.22305,0.,0.,1.562965,0.,0.,0.,1.410948,0.,0.,0.,0.,0.,0.,0.,0.,0.,1.582566,0.,0.,1.672425,1.545726,2.273281,1.688348,0.,1.44694,1.5431,0.,1.367791,0.,0.,0.,0.,0.,0.,0.,0.,0.,0.,0.,0.,0.,0.,0.,0.,0.,1.225091,0.,0.,0.,0.,0.,0.,0.,0.,0.,1.336972,1.648765,2.055481,1.648765,0.,0.,0.,0.,0.,0.,1.540851,0.,0.,0.,0.,0.,0.,0.,0.,0.,0.,0.,1.241439,1.82593,0.,0.,0.,0.,0.,1.413824,0.,0.,0.,1.997762,0.,0.,0.,0.,0.,0.,0.,1.598344,0.,0.,0.,1.746028,0.,0.,0.,0.,0.,0.,0.,2.080959,1.497064,0.,0.,2.080959,1.497064,0.,0.,1.70857,0.,0.,0.,1.70857,0.,0.,0.,0.,0.,0.,1.974386,1.849616,0.,1.031576,0.,0.,0.,0.,0.,0.,0.,1.83095,0.,0.,2.498722,1.83095,1.905365,1.149706,1.635685,0.,0.,1.635685,0.769386,0.,0.,1.686216,0.,0.,1.686216,0.,0.,2.342667,0.,0.,0.,0.,0.,0.,0.,0.,0.,1.17142,0.,0.,2.791411,0.,0.,0.,2.043104,0.,0.,0.,0.,2.043104,1.767891,0.,0.,0.,0.,0.,0.,0.,0.,0.,0.,0.,0.,0.,0.,0.,0.,0.,0.,0.,0.,0.,1.291865,0.,0.,0.,0.,0.,1.3454,0.,0.,0.,0.,0.,0.,0.,0.,0.,2.041579,1.725544,1.810587,1.84387,0.969785,1.617616,1.481983,0.,0.,0.,0.,0.969785,1.617616,1.481983,1.887517,0.,0.,0.,1.481983,0.,0.,0.,0.,0.,0.,0.969785,0.,0.,0.,0.,0.,0.,0.969785,0.,0.,0.,0.,0.,0.,0.,0.,0.,0.,1.449163,0.,0.,0.,0.,0.,2.613331,1.616919,0.,0.,1.780642,1.235733,1.900263,1.604992,0.,0.,0.,0.,0.,0.,1.754501,0.,0.,0.,0.,0.,0.,0.,0.992563,1.767738,1.921112,0.,0.,0.,0.,0.,1.963513,0.,0.,0.,0.,0.,1.944197,1.301193,1.874322,1.73347,1.823771,0.,1.618788,0.,2.132666,0.,0.,0.,2.211793,1.200736,0.,2.211793,2.333724,0.,0.818617,0.,1.226667,2.00183,0.,0.,0.,0.,0.,0.,0.,0.,0.,0.,0.,0.,0.,0.,0.,0.,0.,0.,0.,0.,0.,0.,0.,0.,0.,0.,2.00183,0.,0.,0.,0.,0.,0.,0.,0.,0.,0.,0.,0.,0.,0.,1.50936,0.,0.,0.,0.,0.,0.,0.,0.,0.,0.,0.,0.,0.,0.,0.,0.,0.,0.,0.,1.45783,0.,2.238219,0.,0.,0.,0.,0.,0.,0.,0.,1.424009,2.096275,0.,0.,0.,2.07952,1.560055,0.,0.,0.,0.,0.,0.,0.,0.,2.193683,1.490584,0.,0.,0.,0.,0.,0.,0.,0.,1.628707,1.62845,1.713715,0.,0.,2.704617,1.048775,0.,0.,0.,0.,1.280827,2.277049,0.,0.,2.184994,0.,0.,0.,2.546916,0.,1.209097,0.,0.,0.,0.,0.,0.,0.,1.135091,1.951458,1.370086,0.,0.,1.589904,1.405296,2.309708,1.639031,0.,0.,0.,0.,0.994366,1.362758,1.133445,0.,0.,0.,0.,0.,0.,0.,0.,0.,0.,0.,0.,0.,0.,0.,0.,0.,0.,0.,0.,0.,0.,0.,1.362758,1.133445,1.328147,1.022234,0.,0.,0.,0.,0.,0.,0.,0.,0.,0.,0.,0.,0.,0.,0.,0.,0.,0.,0.,0.,0.,0.,1.42053,0.,0.,0.,0.,0.,0.,0.,0.,0.,0.,0.,0.,0.,0.,0.,0.,0.,0.,0.,0.,0.,0.,0.,0.,0.,0.,0.,0.,0.,0.,0.,0.,0.,0.,0.,0.,0.,0.,0.,0.,0.,0.,0.,0.,0.,0.,0.,0.,0.,0.,0.,0.,0.,0.,0.,0.,0.,0.,0.,0.,0.,0.,0.,0.,1.112779,1.42053,0.,0.,0.,0.,0.,0.,0.,0.,0.,0.,0.,0.,0.,0.,0.,0.,0.,1.477848,0.,0.,0.,0.,0.,0.,0.,0.,2.319422,1.532688,0.,0.,0.,0.,0.,0.83119,0.,1.58419,1.880711,0.,1.880711,0.,0.,1.880711,0.,0.,0.,0.,0.,1.326704,0.,2.284638,0.,0.,0.,0.,0.,0.,0.,0.,0.,2.139989,0.,1.724393,1.221849,2.109696,1.671021,0.,0.,0.,1.724393,1.826685,2.109696,0.,0.,0.,0.,1.724393,1.826685,2.109696,1.671021,0.,0.,0.,0.,0.,1.483224,0.,0.,0.,0.,0.,2.482654,0.,2.326602,0.,1.632245,0.,0.,1.67954,0.698496,0.,0.,2.382033,0.,0.,0.,0.,0.,0.,1.206086,0.,0.,0.,0.,1.292561,0.,0.,1.644738,0.,0.,0.,1.993,1.844444,0.,0.,0.,0.,0.,0.,0.,1.690326,0.,0.,0.9382,2.056654,0.,0.,0.,0.,0.,0.,0.,0.,0.,0.,0.,0.,0.,0.,0.,2.580759,1.11095,0.,0.,2.15978,0.,1.387391,2.285495,0.,0.,1.387391,1.00109,0.,0.,0.,0.,0.,0.,0.,0.,0.,0.,0.,0.,0.,1.139712,0.,0.,0.882989,0.,0.,0.,0.,0.,0.,0.,0.,0.,0.,0.,0.,1.469817,1.361672,2.203564,1.578264,0.,0.,0.,0.,0.,0.,0.,0.,0.,2.497455,0.,0.,0.,0.,2.066432,0.,0.,0.,0.,0.,0.,0.,0.,0.,0.,0.,0.,1.415256,0.,1.415256,0.,2.601002,0.,0.,0.,0.,1.843719,0.,0.,0.,0.,1.495051,1.179483,1.643282,1.319711,0.,0.,1.463496,2.187731,1.162206,0.,0.,1.463496,2.187731,2.263334,0.,0.,0.,0.,0.,0.,0.,1.882392,0.,1.429704,2.336522,0.,0.,2.001833,1.595743,0.,0.,0.,1.650902,1.406329,0.,0.,0.,1.921428,1.553671,0.,0.,1.340863,0.,0.,1.423287,1.590818,0.,0.,0.,0.,1.494216,0.,2.148397,0.,1.253378,0.,0.,0.,0.,0.,0.,1.6816,2.144436,0.,0.,0.,0.,0.,0.,0.,0.,0.,0.,0.,0.,0.,0.,0.,0.,0.,0.,0.,0.,0.,0.,0.,0.,0.,0.,0.,0.,1.730295,1.736592,0.,0.,0.,0.,0.,0.,0.,0.,0.,0.,1.730295,1.736592,0.,0.,0.,0.,0.,0.,0.,0.,0.,0.,0.,0.,0.,0.,0.,0.,0.,0.,1.301444,1.702441,1.30646,1.731775,2.053102,0.,0.,0.,0.,0.,2.057704,0.,1.523631,1.600665,0.,0.,2.326474,0.,0.,0.,0.,0.,1.061872,2.206867,0.,0.,0.,0.,0.,1.54775,0.,0.,0.,0.,0.,0.,0.,0.,0.,0.,0.,0.,0.,0.,0.,0.,0.,0.,0.,0.,0.,1.110781,1.00186,1.45202,0.,0.,0.,0.,0.,0.,0.,0.,1.110781,1.00186,0.,0.,0.,0.,0.,0.,0.,0.,0.,1.785538,0.,0.,0.,0.,0.,0.,1.3604,1.90067,1.659699,0.994566,1.564741,1.637895,1.80096,1.627915,0.,0.,1.564741,1.637895,0.,0.,0.,0.,2.439704,1.273203,1.853822,0.,0.,0.,0.,0.,0.,0.,0.,0.,0.,0.,0.,0.,1.335005,1.853822,0.,0.,0.,0.,0.,0.,1.853822,0.,0.,0.,0.,0.,0.,0.,0.,0.,0.,0.,0.,0.,0.,0.,0.,0.,0.,0.,0.,0.,0.,0.,0.,0.,0.,0.,0.,0.,0.,0.,0.,0.,0.,0.,0.,0.,0.,0.,0.,0.,0.,0.,0.,0.,0.,0.,0.,0.,0.,0.,0.,0.,0.,0.,0.,0.,0.,0.,0.,0.,0.,0.,0.,0.,0.,0.,0.,0.,0.,0.,0.,0.,0.,0.,0.,0.,0.,0.,0.,0.,0.,0.,0.,0.,0.,0.,0.,0.,0.,0.,0.,0.,0.,0.,0.,0.,0.,0.,0.,0.,0.,0.,0.,0.,0.,0.,0.,0.,0.,0.,0.,0.,0.,0.,0.,0.,0.,0.,0.,0.,0.,0.,0.,0.,0.,0.,0.,0.,0.,0.,0.,0.,0.,0.,0.,0.,0.,0.,0.,0.,0.,0.,0.,0.,0.,0.,0.,0.,0.,0.,0.,0.,0.,0.,0.,0.,0.,0.,1.245695,0.,0.,1.588252,1.547497,0.,1.588252,1.547497,0.,0.,2.340278,0.,2.563477,0.,0.,0.,0.,1.754261,0.,0.,0.,1.754261,0.,0.,0.,1.529884,0.,0.,0.,0.,0.,1.770989,2.310297,0.,2.059889,0.,0.,0.,1.847082,0.,0.,1.377933,0.,0.,0.,1.826973,0.,2.041184,1.881999,1.484225,0.,0.,2.516057,0.,2.322163,0.,2.476037,2.06541,2.124686,2.163589,0.,0.,0.,2.206615,0.,0.,1.546293,0.,0.,0.,0.,0.,0.,0.,0.,0.,0.,0.,1.546293,0.,0.,1.546293,2.304227,0.,0.,0.,0.,0.,0.,0.,0.,0.,0.,0.,0.,0.,0.,0.,0.,0.,0.,0.,0.,0.,0.,0.,0.,0.,0.,0.,0.,0.,0.,0.,0.,0.,0.,0.,0.,0.,0.,0.,0.,0.,0.,0.,0.,0.,0.,0.,0.,0.,0.,0.,0.,0.,0.,0.,0.,0.,0.,0.,0.,0.,0.,0.,2.184158,0.,0.,0.,0.,0.,0.,0.,0.,0.,0.,0.,0.,0.,0.,1.25924,1.128887,1.483971,2.035869,1.631183,0.,0.,0.,0.,0.,1.789633,1.743881,0.996634,1.444353,0.,0.,0.,0.,0.,0.,0.,0.,0.,0.,0.,0.947668,0.,1.381957,0.,0.947668,1.381957,0.,0.,0.,0.,0.,1.248793,2.260465,0.,0.,0.,0.,0.,0.,2.382293,0.,0.,0.,0.,0.,1.50419,0.,0.,1.50419,0.715769,0.,1.50419,0.,0.,1.889067,0.,0.,0.,0.,0.,0.,0.,0.,0.,0.,0.,0.,0.,0.,2.662802,1.893872,0.,0.,0.,0.,0.,0.,0.,0.,0.,0.,0.,0.,0.,0.,0.,0.,0.,0.,0.,0.,0.,1.756576,0.,0.,0.,0.,0.,0.,0.,0.,0.,0.,0.,0.,0.,0.,0.,0.,0.,0.,0.,0.,0.,0.,0.,0.,0.,0.,1.555918,0.,0.,0.,0.,0.,0.,0.,0.,0.,1.738754,1.738754,0.,1.989163,0.,1.555107,1.233445,0.,0.,0.,0.,0.,0.,0.,0.,0.,0.,0.,1.721026,1.716269,0.,0.,0.,0.,1.868287,0.,0.,0.,0.,0.,0.,0.,0.,0.,0.,0.,1.696232,1.343664,1.833218,0.,1.410982,0.,1.562932,0.,0.,0.,0.,0.,0.,0.,0.,0.,0.,1.788354,0.,0.,0.,0.,1.454993,0.,1.974723,0.,1.565606,1.382251,1.128536,2.181655,0.,0.,0.,2.058082,0.,0.,0.,0.,1.577722,2.058082,1.82185,0.,0.,1.260501,0.,0.,0.,0.,0.,0.,0.,1.260501,0.,0.,0.,0.,0.,0.,0.,0.,0.,0.,0.,0.,0.,0.,0.,0.,0.,0.,1.792256,0.,0.,0.,0.,0.,0.,0.,0.,0.,0.,1.710823,0.,0.,2.150041,0.,1.995515,1.038956,0.,1.995515,2.320242,0.,2.132614,0.,0.,1.272963,0.,0.,2.18182,0.,0.,0.,1.955439,1.543798,0.,0.,0.,0.,2.303899,0.,0.,1.425073,0.,0.,0.,0.,0.,0.,0.,0.,0.,0.,0.,0.,0.,0.,0.,0.,0.,0.,0.,1.565993,1.173311,1.540924,1.580654,1.251508,1.985807,1.528174,1.792983,2.128161,1.752572,2.172203,0.,0.,0.,0.,2.029035,1.722537,1.569619,2.325086,0.,0.,0.,0.,1.335619,2.016075,1.977762,0.,0.,0.,0.,0.,0.,2.326622,0.,0.,1.41308,0.,0.,1.603643,1.964537,1.919634,1.626073,1.311593,0.,0.,0.,1.919634,1.626073,1.311593,1.483147,0.,0.,0.,0.,1.603643,1.964537,0.,0.,0.,0.,0.,0.,2.393511,0.,0.,0.,0.,1.656538,0.,0.,0.,1.975505,1.704941,1.440492,0.,0.,0.,0.,0.,0.,0.,1.083788,2.209485,1.892718,0.,0.,0.,0.,0.,1.615709,1.010441,2.302539,1.431485,1.230622,2.21732,0.,0.,0.,0.,0.,0.,0.,0.,0.,0.,0.,1.413475,0.,0.,0.,1.90632,0.,0.,0.,0.,0.,2.38676,1.136165,0.,0.,0.,0.,0.,0.,1.281223,1.419857,0.,0.,1.307822,1.733648,2.172986,1.541403,0.,0.,0.,0.,1.574944,1.604438,2.187774,0.,0.,0.,0.,1.541123,0.,0.,0.,1.956975,2.433767,0.,1.593518,2.265332,0.,0.949426,0.,0.,0.,0.,0.,0.,0.,0.,0.,2.31287,0.,0.,0.,0.,0.,0.,0.,0.,0.,0.,0.,0.,0.,0.,0.,1.701664,1.163636,2.131277,0.,0.,1.616306,1.863565,1.807952,1.90271,1.508968,1.339152,0.,0.,0.,1.820288,2.567908,0.,0.,0.,0.,0.,0.,0.,0.,0.,0.,0.,0.,1.364316,2.157307,0.,0.92211,0.,2.43988,2.082308,0.,1.54831,2.393845,0.,0.,0.,0.,1.624196,1.894543,2.097731,0.,0.,0.,1.569131,0.,0.,0.,0.,1.894543,0.,0.,0.,0.,2.283641,1.919195,0.,0.,0.,0.,0.,0.,1.696576,1.209671,1.142638,0.,0.,1.217839,0.,0.,0.,0.,1.816097,1.684724,0.,2.588983,0.,0.,1.341208,0.,0.,0.,0.,0.,0.,0.,0.,2.087379,0.,2.087379,0.,0.,0.,1.873476,2.583117,2.00182,1.883932,1.160436,1.744497,1.655738,2.669733,1.226608,0.,0.,0.,0.,0.,0.,0.,0.,1.28791,1.742426,1.689949,0.,1.742426,0.,0.,0.,0.,0.,0.,0.,1.762459,0.,0.,1.926435,1.762459,0.,1.926435,1.762459,0.,0.,0.,0.,0.,0.,0.,0.,0.,0.,0.,0.,0.,0.,0.,0.,0.,0.,0.,0.,0.,0.,0.,0.,0.,0.,0.,0.,0.,0.,0.,0.,0.,0.,0.,0.,0.,0.,0.,0.,0.,0.,0.,0.,0.,0.,0.,0.,0.,0.,0.,1.191269,0.,0.,0.,0.,0.,0.,0.,0.,0.,0.,0.,0.,1.911778,0.,0.,1.526274,1.876331,0.,0.,0.,0.,0.,0.,0.,0.,0.,0.,0.,0.,0.,0.,0.,0.,0.,0.,0.,0.,1.853406,0.,0.,2.15975,2.320815,0.,2.15975,1.274953,0.,0.,0.,0.,0.859081,0.,0.,1.573181,1.680867,2.136513,0.,0.,0.,0.,0.,1.918402,1.49939,0.,0.,0.,0.,0.,0.,1.143446,0.,0.,0.,0.,0.,0.,0.,0.,0.,0.,0.,0.,0.,2.013107,2.072372,2.013107,2.072372,0.,0.,0.,0.,0.,2.445511,2.340413,1.967288,1.524874,0.,1.044427,1.885214,2.345058,1.416732,0.,0.,0.,0.,0.,0.,1.005536,0.,0.,0.,2.522231,0.,0.,0.,0.,0.,0.,0.,0.,0.,0.,0.,0.,0.,0.,0.,0.,0.,0.,0.,0.,0.,0.,0.,0.,0.,0.,0.,0.,0.,0.,0.,0.,0.,0.,0.,0.,0.,0.,0.,0.,0.,0.,0.,0.,0.,0.,0.,0.,0.,0.,0.,0.,0.,0.87714,0.846878,0.,1.971647,1.687169,2.457892,0.,0.,0.,0.,1.627221,1.95684,0.,0.,0.,0.,1.755683,1.95684,0.,0.,0.,0.,1.407298,1.678911,1.897649,1.571966,1.389544,1.407298,1.678911,0.,0.,0.,0.,0.,0.,1.558328,1.770469,2.375628,0.,0.,2.039447,1.529423,0.,0.,0.,0.,0.,1.850814,2.328044,0.,0.,0.,0.,1.850814,2.328044,0.,0.,0.,0.,0.,0.,0.,0.,0.,0.,0.,0.,0.,0.,0.,0.,0.,1.638859,0.,0.,0.,0.,0.,0.,0.,2.01286,2.189886,0.,2.01286,0.,0.,0.,0.,1.03932,2.1015,2.010211,1.670237,0.,0.,0.,0.,0.,0.,0.,0.,0.,0.,0.,1.197097,2.094687,1.494783,0.,0.,0.,0.,0.,0.,1.266209,0.,2.847614,0.,0.,0.,0.,0.,0.,0.,0.,0.,0.,0.,0.,0.,0.,0.,0.,0.,0.,0.,1.374331,1.247859,2.076274,0.,0.,1.406486,0.,0.,0.,0.,0.,0.,0.,1.52071,0.,2.048771,0.,1.712397,0.,1.712397,1.712397,1.712397,1.718136,1.169241,1.969604,1.678917,2.23332,0.,0.,0.,0.,0.,0.,0.,0.,0.,0.,0.,0.,0.,0.,0.,0.,0.,0.,1.659734,0.,0.,0.,0.,0.,0.,0.,1.182167,1.096691,0.,0.,0.,0.,0.,0.,0.,1.096691,0.710071,0.,0.,0.,0.,0.,1.839938,0.,0.,0.91247,0.,0.,0.,1.354514,1.768026,1.373084,0.,0.,0.,0.,0.,0.,1.354514,1.373084,0.,1.643106,0.,0.,0.,0.,0.,0.,1.697431,0.,0.,0.,1.474303,0.,0.,0.,1.152685,1.304491,2.323442,2.092147,1.941115,1.092761,0.,0.,0.,0.,1.71885,1.999645,0.,0.,0.,2.484399,1.979538,0.,0.,1.248623,0.,0.,0.,0.,2.372941,0.,1.009232,0.,0.,1.678798,0.,1.593107,1.865456,0.,0.,2.016709,2.209845,1.715993,0.,0.,0.,1.146137,0.,0.,0.,0.,0.,0.,0.,0.,0.,0.,0.,2.556399,0.,1.351273,0.,0.,1.250115,0.,1.250115,0.,0.,0.,0.,0.,0.,0.,0.,0.,0.,0.,0.,0.,0.,0.,0.,0.,0.,0.,0.,0.,0.,0.,0.,0.,0.,0.,0.,0.,0.750363,0.,1.195809,0.,0.,1.326694,1.858592,0.,1.278512,0.,0.,0.,2.458291,2.197585,1.629306,0.,0.,0.,0.,0.,0.,0.,0.,0.,0.,0.,0.,0.,1.435627,0.,1.435627,0.,0.,0.,0.,0.,0.,0.,0.,0.,1.582071,1.495222,0.,0.,1.79723,0.,1.099492,0.,0.,0.,0.,0.,0.,0.,0.,0.,0.,0.,2.218751,0.,2.336472,1.530004,1.333637,0.,1.453114,1.581227,2.074477,0.,0.,0.,0.,0.,0.,0.,0.,0.,0.,0.,0.,0.,1.397654,0.855389,0.,1.898268,1.611785,1.52696,2.308649,2.085157,0.,0.,0.,1.781334,2.154719,1.799349,2.200772,0.,1.522669,0.,0.,0.,0.,0.,0.,0.,0.,0.,0.,0.,1.522669,0.,0.,2.376089,1.522669,0.,2.376089,1.522669,0.,1.891977,2.660678,0.,0.,0.,0.,0.,0.,0.,0.,0.,0.,0.,0.,0.,0.,0.,0.,0.,0.,0.,0.,0.,0.,0.,0.,0.,0.,0.,0.,1.581525,0.,2.228355,0.,0.,0.,0.,0.,0.,0.,0.,0.,0.,0.,1.9314,0.,0.,0.,1.754921,0.,0.,0.,0.,0.,0.,0.,0.,0.,0.,0.,0.,0.,0.,0.,0.,0.,0.,0.,0.,0.,0.,0.,0.,0.,0.,0.,0.,0.,0.,0.,0.,0.,0.,0.,0.,0.,1.315356,1.74727,1.332205,0.,1.332205,0.,0.806682,2.169428,1.425411,2.492903,0.,0.,0.,0.,0.,2.123077,2.018179,0.,0.,0.,0.,1.462033,0.,0.,2.206832,2.132693,0.,0.,0.,0.,1.132416,2.68775,1.829916,0.,2.365037,0.,0.,0.,0.879446,0.,0.,0.,0.,0.,0.,0.,0.879446,2.365037,0.,0.,1.722332,0.,0.,0.,0.,0.,0.,0.,0.,0.,2.286527,0.,0.,0.,0.,0.,0.,0.,1.452573,1.806446,2.256004,0.,1.2172,1.799303,1.143341,1.447861,0.,0.,0.,1.311337,0.,0.,0.,0.,1.928415,1.926673,0.,0.,0.,0.,0.,0.,0.,0.,0.,0.,0.,0.,0.,1.632432,0.,0.,0.,1.269682,2.350411,0.,0.,0.,0.,0.,0.,0.,2.28592,0.,0.,0.,0.,0.,0.,0.,0.925643,0.,0.,0.,0.,0.,0.,1.9962,0.,1.9962,0.,0.,0.,0.,1.335065,0.,0.,0.,0.,0.,0.,0.,0.,0.,0.,0.,0.,0.,0.,0.,0.,0.,0.,0.,0.,0.,0.,0.,0.,0.,0.,1.449352,2.555776,1.653802,0.,1.439408,0.,0.884191,0.,2.538952,0.,1.502303,0.,0.,0.,0.,1.844761,0.,0.,0.,2.373878,2.458595,0.,2.373878,2.458595,0.,1.126958,0.,1.481397,2.026111,0.,0.,0.,0.,0.,0.,0.,0.928827,0.,0.,1.573642,0.,1.97786,0.,1.97786,0.,1.365109,0.,0.,0.,1.036736,0.,0.,0.,0.,0.,0.,0.,0.,0.,0.,0.,1.036736,0.,0.,0.,0.,0.,0.,0.,0.,0.,1.280004,1.398069,0.,0.,0.,0.,0.,0.,0.,0.,0.,0.,0.,0.,0.,0.,0.,1.073212,0.,0.,0.,2.277829,0.,0.,0.,0.,0.,0.,0.,0.,0.,0.,1.633865,0.,0.,0.,0.,0.,0.,2.597105,2.235205,1.588555,1.5988,2.034698,1.568337,0.,0.,0.,0.,0.,1.493915,1.751647,1.751647,1.491769,1.54622,0.,0.,0.,1.491769,0.,0.,0.,0.,0.,0.,0.,0.,0.,0.,1.829175,0.,0.,0.,0.,0.,0.982594,0.,0.,0.,0.,0.,0.,0.,0.,0.,0.,0.,0.,0.,0.,0.,0.,0.,0.,0.,0.,0.,0.,2.225977,2.053515,1.543815,0.,0.,0.,0.,0.,2.299876,0.,1.751988,1.918267,0.,1.637499,0.,0.,2.513525,0.,1.818356,2.068008,2.012335,2.190459,0.,0.,2.230855,1.949871,2.311884,0.,0.,1.949871,0.,0.,0.,1.467903,1.318255,1.567955,0.,0.,0.,0.,1.965046,1.557158,0.,0.,1.511034,1.549071,0.,0.,0.,0.,0.,0.,0.,0.,0.,0.,0.,0.,0.,0.,0.,0.,0.,0.,0.,0.810277,0.862571,0.,0.,0.,1.942274,2.182669,2.549934,2.391558,0.,0.,0.,1.376316,0.,0.,0.,0.,2.401465,0.,0.,1.019883,1.580807,1.853816,0.,0.,0.,0.,1.019883,1.580807,1.853816,1.851257,0.,0.,0.,1.426044,2.171787,0.,0.,0.,0.,0.,1.801292,0.,0.,0.,1.901799,1.452402,2.227344,0.,2.014086,1.473382,0.,1.399646,2.226122,2.358104,0.,2.2194,0.,0.,0.||0.|0.108335,0.,0.,0.,0.,0.,0.,0.,0.,0.,0.,0.,0.,0.,0.,0.,0.722926,1.16103,0.,0.,0.722926,1.16103,0.849938,0.,0.243683,0.643804,1.205261,0.,0.,0.,0.,0.,0.,0.,0.,0.,0.,0.,0.,0.,0.561755,0.651337,0.,0.286802,0.,0.,0.,0.,0.,0.073393,0.,0.,0.454371,0.,0.886532,0.,0.625142,0.349765,0.26433,0.,0.,0.,0.,0.,0.,0.,0.,0.,0.,0.,0.,0.527994,0.,0.,1.013441,0.,0.,0.496236,0.959162,0.,0.,0.,0.,0.18242,0.2329,0.231164,0.,0.,0.,0.,0.,0.,0.,0.,0.,0.,0.,0.,0.,0.,0.,0.043143,0.,0.,0.,0.,0.,0.,0.,0.,0.,0.,0.,0.120933,0.,0.,0.,0.,0.,0.108584,0.046233,0.,0.,0.,0.,0.,0.,0.,0.,0.,0.,0.,0.,0.,0.,0.,0.,0.336478,0.108584,0.,0.,0.,0.,0.336478,0.,0.,0.,0.,0.,0.283437,0.120933,0.,0.,0.,0.,0.,0.,0.,0.,0.,0.,0.,0.,0.,0.,0.,0.,1.665028,1.258718,0.,0.,1.665028,0.,0.,0.,0.,0.,0.,0.,0.,0.570579,0.329913,0.,0.,0.786878,0.,0.,0.,0.,0.132381,0.,0.,0.,0.,0.,0.053425,0.470337,0.,1.469299,0.,0.551032,0.,0.,0.,0.,0.,0.972,0.978221,0.,0.972,0.978221,0.,0.,0.,0.,0.978221,0.,0.,0.,0.,0.,0.,0.,0.436879,0.,0.,0.,0.603905,0.,0.,0.,0.478137,1.083698,0.,0.735868,0.,0.,0.,0.,0.747372,0.853669,0.829448,1.098816,2.043304,0.,0.,0.,0.,0.,0.,0.,0.,0.,0.,0.570437,0.331711,0.540046,0.38035,0.,0.,0.,0.,0.907839,0.,0.896656,0.,1.080088,1.335566,1.183238,1.485284,0.150399,0.,0.,0.,0.,0.342074,0.,0.,0.,0.,0.363053,0.,0.,0.,0.389136,0.,0.,0.,1.185393,0.,0.,0.,0.,0.,0.,0.,0.,0.,0.,0.,0.,0.,0.154835,0.,0.,0.,0.,0.,0.425541,0.,0.,0.,0.491358,0.446831,0.,0.,0.,0.,0.,0.,0.301671,0.,0.,0.,0.,0.940941,0.375812,0.,0.,0.940941,0.,0.,0.,0.504838,0.486631,0.,0.,0.,0.152495,0.139131,0.,0.,0.,0.42322,0.,0.,0.42322,1.099669,1.040344,0.975256,0.,0.905912,0.,0.393363,0.364742,0.,0.,0.,0.,0.,0.,0.,0.,0.,0.,0.802799,1.324176,0.502042,0.,0.802799,1.324176,0.974792,0.,0.416939,0.,0.,0.,0.,0.,0.,0.,0.,0.,0.182147,0.,0.,0.,0.,0.,0.146254,0.,0.,0.,0.,0.,0.,0.,0.,0.,0.,0.,0.,0.,0.,0.,0.,0.,0.,0.,0.260064,0.,0.,0.,0.,0.,0.,0.,0.,0.,0.,0.,0.,0.,0.,0.,0.,0.258943,0.,0.,0.,0.,0.,0.,0.,0.603455,0.,0.,0.565333,0.546611,0.,0.,0.,0.,0.817151,0.534858,0.,0.,0.,0.,0.,0.,0.,0.,0.,0.635136,0.850044,0.933224,0.808183,1.15386,0.,0.175719,0.381331,0.438656,0.,0.,0.677485,0.760163,0.632131,0.566211,0.524948,0.694454,0.,0.909321,0.,0.,1.212616,0.,0.967874,0.,0.260837,0.087866,0.,0.,0.260837,0.087866,0.,0.,0.,0.,0.,0.,0.,0.,0.,0.401623,0.,0.292209,0.,0.401623,0.,0.,0.58106,0.,0.637515,1.008594,0.,0.572473,0.,0.,0.,0.277013,0.,0.,0.590743,0.,0.,0.,0.,0.,0.,0.,0.,0.,0.,0.,0.,0.,0.,0.,0.,0.614343,0.,0.086615,0.,0.,0.,0.,0.338326,0.,0.,0.,0.,0.,0.259441,0.544492,0.741712,0.,0.,0.,0.,0.,0.,0.,0.,0.,0.,0.349568,0.,0.,0.,0.,0.3914,0.5786,0.5786,0.,0.275404,0.326168,0.,0.,0.,0.090667,0.,0.,0.,0.,0.,0.,0.,0.,0.,0.,0.368649,1.196825,0.578844,0.392492,0.,0.,0.147706,0.,0.147706,0.,0.,0.,0.,0.,0.,0.,0.,0.,0.,0.,0.,0.,0.,0.,0.,0.,0.,0.,0.,0.,0.,0.,0.,1.318673,0.40521,0.,0.287069,0.,0.,0.,0.,0.,0.,0.,0.358019,0.350831,0.486168,0.,1.109608,0.,0.,0.343366,0.637106,0.,0.,0.452192,0.,0.,0.,0.624549,0.331382,0.,0.,0.,0.331382,0.,0.,0.,0.331382,0.,0.,0.,0.331382,0.,0.,0.,0.034627,0.,0.,0.,0.,0.487219,0.,0.349708,0.,0.,0.,0.,0.,1.148558,1.148558,0.,0.45136,0.,0.83313,0.,0.,0.,0.,0.,0.,0.,0.364367,0.362358,0.235948,0.,0.,0.79695,0.,0.,0.,0.,0.,0.466781,0.396915,0.,0.,0.,0.,0.481313,0.,0.,0.,0.,0.,0.,0.,0.,0.,0.,0.84652,1.174464,0.,0.818377,0.,0.,0.,0.,0.,0.,0.59139,1.505926,0.,0.,0.362718,0.610623,0.420415,0.,0.,0.016161,0.,0.738556,0.,0.271983,0.36469,0.,0.,0.,0.,0.,0.,0.,0.,0.,0.,0.,0.,0.168156,0.126115,0.204634,0.,0.,0.,0.,1.539246,0.,1.539246,0.,0.,0.,0.,0.,0.,0.,0.,0.,0.,0.152152,0.,0.,0.,0.,0.,1.187363,1.19765,0.945514,1.381293,0.693676,0.,0.,0.,0.,0.,0.,0.,0.492277,0.51175,0.,0.384873,0.,0.,1.526139,0.,1.176142,1.526139,0.,0.,0.,0.,0.,0.562468,0.,0.,0.157103,0.,0.,0.,0.,0.,0.,0.,0.555812,0.551745,0.,0.,0.,0.,0.,0.,0.,0.,0.,0.,0.,0.,0.,0.,0.555812,0.551745,0.,0.,0.,0.,0.,0.,0.,0.,0.,0.,0.,0.,0.,0.,0.,0.,0.,0.,0.,0.192176,0.679108,0.399963,0.834441,0.76229,0.,0.,0.,0.,0.408508,0.,0.,0.505318,1.148423,0.404743,0.,0.,0.,0.436332,0.,0.,0.305046,0.,0.,0.590846,0.,0.,0.590846,0.,0.,0.590846,0.,0.,0.1456,0.,0.,1.045662,0.491321,1.045662,0.,0.37717,0.,0.721083,0.904672,0.,0.,0.721083,0.904672,0.684887,0.,0.483111,0.,0.,0.,1.779791,0.,0.,0.312357,0.266643,0.312357,0.,0.644652,0.,0.,0.,0.518572,0.,0.,0.,0.,0.,0.,0.,0.,0.767057,0.,0.767057,0.,0.788704,1.268043,0.521046,0.,0.,0.,0.,0.,0.452037,0.,0.,0.570883,0.35507,0.528778,0.397975,0.,0.,0.,0.,0.,0.,0.,0.,0.,0.,0.529154,0.560402,0.,0.,0.,0.,0.,0.,0.,0.,0.,0.,0.,0.,1.539035,0.,0.,0.852527,0.,0.,0.,0.509509,0.,0.,0.,0.,0.,0.,0.,0.,0.,0.279276,0.,0.,0.836213,1.159294,2.273281,0.844174,0.,1.224334,0.7122,0.,0.029191,0.,0.,0.,0.,0.,0.,0.,0.,0.,0.,0.,0.,0.,0.,0.,0.,0.,0.426118,0.,0.,0.,0.,0.,0.,0.,0.,0.,0.356526,1.141453,0.79057,1.141453,0.,0.,0.,0.,0.,0.,0.154085,0.,0.,0.,0.,0.,0.,0.,0.,0.,0.,0.,0.292103,1.217287,0.,0.,0.,0.,0.,0.335484,0.,0.,0.,0.575626,0.,0.,0.,0.,0.,0.,0.,0.46054,0.,0.,0.,0.207861,0.,0.,0.,0.,0.,0.,0.,0.351331,0.155539,0.,0.,0.351331,0.155539,0.,0.,0.28846,0.,0.,0.,0.28846,0.,0.,0.,0.,0.,0.,1.053006,0.578005,0.,0.125039,0.,0.,0.,0.,0.,0.,0.,0.712036,0.,0.,0.347045,0.712036,0.529268,0.206357,0.67105,0.,0.,0.67105,0.138095,0.,0.,0.651492,0.,0.,0.651492,0.,0.,0.390444,0.,0.,0.,0.,0.,0.,0.,0.,0.,0.195237,0.,0.,0.781595,0.,0.,0.,1.505445,0.,0.,0.,0.,1.505445,0.837422,0.,0.,0.,0.,0.,0.,0.,0.,0.,0.,0.,0.,0.,0.,0.,0.,0.,0.,0.,0.,0.,0.146803,0.,0.,0.,0.,0.,0.231966,0.,0.,0.,0.,0.,0.,0.,0.,0.,1.181967,0.420864,0.485767,0.449724,0.250619,0.472562,0.516196,0.,0.,0.,0.,0.250619,0.472562,0.516196,0.127248,0.,0.,0.,0.516196,0.,0.,0.,0.,0.,0.,0.250619,0.,0.,0.,0.,0.,0.,0.250619,0.,0.,0.,0.,0.,0.,0.,0.,0.,0.,0.845345,0.,0.,0.,0.,0.,0.115294,0.523121,0.,0.,0.809383,0.786375,1.900263,0.729542,0.,0.,0.,0.,0.,0.,1.217409,0.,0.,0.,0.,0.,0.,0.,0.138497,0.369992,0.44677,0.,0.,0.,0.,0.,0.363614,0.,0.,0.,0.,0.,0.694356,0.929424,1.807382,0.619097,1.215847,0.,0.693766,0.,0.853067,0.,0.,0.,1.474529,0.400245,0.,1.474529,1.333557,0.,0.070167,0.,0.061849,0.235509,0.,0.,0.,0.,0.,0.,0.,0.,0.,0.,0.,0.,0.,0.,0.,0.,0.,0.,0.,0.,0.,0.,0.,0.,0.,0.,0.235509,0.,0.,0.,0.,0.,0.,0.,0.,0.,0.,0.,0.,0.,0.,0.398902,0.,0.,0.,0.,0.,0.,0.,0.,0.,0.,0.,0.,0.,0.,0.,0.,0.,0.,0.,0.850401,0.,0.932591,0.,0.,0.,0.,0.,0.,0.,0.,0.647277,1.715134,0.,0.,0.,0.076313,0.372123,0.,0.,0.,0.,0.,0.,0.,0.,0.080502,0.0547,0.,0.,0.,0.,0.,0.,0.,0.,0.698017,0.697907,0.734449,0.,0.,0.901539,0.349592,0.,0.,0.,0.,0.512331,1.138525,0.,0.,0.600873,0.,0.,0.,0.636729,0.,0.209267,0.,0.,0.,0.,0.,0.,0.,0.567546,0.887026,0.324494,0.,0.,0.556466,0.351324,0.577427,0.409758,0.,0.,0.,0.,0.130215,0.29202,0.215894,0.,0.,0.,0.,0.,0.,0.,0.,0.,0.,0.,0.,0.,0.,0.,0.,0.,0.,0.,0.,0.,0.,0.,0.29202,0.215894,0.173924,0.121695,0.,0.,0.,0.,0.,0.,0.,0.,0.,0.,0.,0.,0.,0.,0.,0.,0.,0.,0.,0.,0.,0.,0.388955,0.,0.,0.,0.,0.,0.,0.,0.,0.,0.,0.,0.,0.,0.,0.,0.,0.,0.,0.,0.,0.,0.,0.,0.,0.,0.,0.,0.,0.,0.,0.,0.,0.,0.,0.,0.,0.,0.,0.,0.,0.,0.,0.,0.,0.,0.,0.,0.,0.,0.,0.,0.,0.,0.,0.,0.,0.,0.,0.,0.,0.,0.,0.,0.,0.066237,0.388955,0.,0.,0.,0.,0.,0.,0.,0.,0.,0.,0.,0.,0.,0.,0.,0.,0.,0.229887,0.,0.,0.,0.,0.,0.,0.,0.,1.288568,0.63862,0.,0.,0.,0.,0.,0.138532,0.,0.667027,1.385787,0.,1.385787,0.,0.,1.385787,0.,0.,0.,0.,0.,0.530682,0.,1.279398,0.,0.,0.,0.,0.,0.,0.,0.,0.,0.24457,0.,1.313823,0.3491,1.607388,0.795724,0.,0.,0.,1.313823,1.21779,1.607388,0.,0.,0.,0.,1.313823,1.21779,1.607388,0.795724,0.,0.,0.,0.,0.,0.679811,0.,0.,0.,0.,0.,1.103402,0.,0.722049,0.,0.480072,0.,0.,0.904368,0.322383,0.,0.,0.724967,0.,0.,0.,0.,0.,0.,0.272342,0.,0.,0.,0.,0.184652,0.,0.,0.598086,0.,0.,0.,1.328667,0.768519,0.,0.,0.,0.,0.,0.,0.,0.422582,0.,0.,0.100521,0.697793,0.,0.,0.,0.,0.,0.,0.,0.,0.,0.,0.,0.,0.,0.,0.,0.64519,1.009954,0.,0.,0.176309,0.,1.040543,1.142747,0.,0.,1.040543,0.375409,0.,0.,0.,0.,0.,0.,0.,0.,0.,0.,0.,0.,0.,0.142464,0.,0.,0.248729,0.,0.,0.,0.,0.,0.,0.,0.,0.,0.,0.,0.,0.300644,0.21663,0.250405,0.215218,0.,0.,0.,0.,0.,0.,0.,0.,0.,0.416242,0.,0.,0.,0.,0.369006,0.,0.,0.,0.,0.,0.,0.,0.,0.,0.,0.,0.,0.303269,0.,0.303269,0.,0.4335,0.,0.,0.,0.,0.502832,0.,0.,0.,0.,0.747526,0.75058,0.479291,0.54988,0.,0.,0.844324,1.178009,0.312902,0.,0.,0.844324,1.178009,1.044616,0.,0.,0.,0.,0.,0.,0.,0.792586,0.,0.357426,0.486775,0.,0.,1.334556,1.063829,0.,0.,0.,0.917168,0.208345,0.,0.,0.,0.800595,0.647363,0.,0.,0.804518,0.,0.,0.343552,0.383991,0.,0.,0.,0.,0.871626,0.,0.895165,0.,0.164133,0.,0.,0.,0.,0.,0.,0.240229,0.280819,0.,0.,0.,0.,0.,0.,0.,0.,0.,0.,0.,0.,0.,0.,0.,0.,0.,0.,0.,0.,0.,0.,0.,0.,0.,0.,0.,0.,0.483465,0.510762,0.,0.,0.,0.,0.,0.,0.,0.,0.,0.,0.483465,0.510762,0.,0.,0.,0.,0.,0.,0.,0.,0.,0.,0.,0.,0.,0.,0.,0.,0.,0.,0.650722,0.70935,0.544358,0.721573,0.855459,0.,0.,0.,0.,0.,0.823082,0.,0.380908,0.228666,0.,0.,1.480484,0.,0.,0.,0.,0.,0.597303,1.241363,0.,0.,0.,0.,0.,0.239198,0.,0.,0.,0.,0.,0.,0.,0.,0.,0.,0.,0.,0.,0.,0.,0.,0.,0.,0.,0.,0.,0.121176,0.145725,0.224403,0.,0.,0.,0.,0.,0.,0.,0.,0.121176,0.145725,0.,0.,0.,0.,0.,0.,0.,0.,0.,0.29759,0.,0.,0.,0.,0.,0.,0.418585,0.877232,0.766015,0.30602,0.432801,0.453035,0.344865,0.207819,0.,0.,0.432801,0.453035,0.,0.,0.,0.,0.45486,0.258957,0.816938,0.,0.,0.,0.,0.,0.,0.,0.,0.,0.,0.,0.,0.,0.113136,0.816938,0.,0.,0.,0.,0.,0.,0.816938,0.,0.,0.,0.,0.,0.,0.,0.,0.,0.,0.,0.,0.,0.,0.,0.,0.,0.,0.,0.,0.,0.,0.,0.,0.,0.,0.,0.,0.,0.,0.,0.,0.,0.,0.,0.,0.,0.,0.,0.,0.,0.,0.,0.,0.,0.,0.,0.,0.,0.,0.,0.,0.,0.,0.,0.,0.,0.,0.,0.,0.,0.,0.,0.,0.,0.,0.,0.,0.,0.,0.,0.,0.,0.,0.,0.,0.,0.,0.,0.,0.,0.,0.,0.,0.,0.,0.,0.,0.,0.,0.,0.,0.,0.,0.,0.,0.,0.,0.,0.,0.,0.,0.,0.,0.,0.,0.,0.,0.,0.,0.,0.,0.,0.,0.,0.,0.,0.,0.,0.,0.,0.,0.,0.,0.,0.,0.,0.,0.,0.,0.,0.,0.,0.,0.,0.,0.,0.,0.,0.,0.,0.,0.,0.,0.,0.,0.,0.,0.,0.,0.,0.,0.,0.,0.,0.,0.,0.,0.,0.283112,0.,0.,0.505353,0.492385,0.,0.505353,0.492385,0.,0.,0.390046,0.,0.445822,0.,0.,0.,0.,0.169767,0.,0.,0.,0.169767,0.,0.,0.,0.602682,0.,0.,0.,0.,0.,0.268332,0.350045,0.,0.92695,0.,0.,0.,0.568333,0.,0.,0.110235,0.,0.,0.,0.243596,0.,0.680395,0.723846,0.570856,0.,0.,0.328181,0.,0.580541,0.,0.900377,0.751058,0.772613,0.78676,0.,0.,0.,0.441323,0.,0.,0.374366,0.,0.,0.,0.,0.,0.,0.,0.,0.,0.,0.,0.374366,0.,0.,0.374366,0.14553,0.,0.,0.,0.,0.,0.,0.,0.,0.,0.,0.,0.,0.,0.,0.,0.,0.,0.,0.,0.,0.,0.,0.,0.,0.,0.,0.,0.,0.,0.,0.,0.,0.,0.,0.,0.,0.,0.,0.,0.,0.,0.,0.,0.,0.,0.,0.,0.,0.,0.,0.,0.,0.,0.,0.,0.,0.,0.,0.,0.,0.,0.,0.,0.992799,0.,0.,0.,0.,0.,0.,0.,0.,0.,0.,0.,0.,0.,0.,0.31481,0.115783,0.72296,0.208807,0.167301,0.,0.,0.,0.,0.,0.596544,1.114146,0.306657,0.27776,0.,0.,0.,0.,0.,0.,0.,0.,0.,0.,0.,0.430758,0.,0.50253,0.,0.430758,0.50253,0.,0.,0.,0.,0.,0.27751,0.586047,0.,0.,0.,0.,0.,0.,0.674234,0.,0.,0.,0.,0.,0.31219,0.,0.,0.31219,0.02701,0.,0.31219,0.,0.,0.28336,0.,0.,0.,0.,0.,0.,0.,0.,0.,0.,0.,0.,0.,0.,1.694511,1.205192,0.,0.,0.,0.,0.,0.,0.,0.,0.,0.,0.,0.,0.,0.,0.,0.,0.,0.,0.,0.,0.,0.176697,0.,0.,0.,0.,0.,0.,0.,0.,0.,0.,0.,0.,0.,0.,0.,0.,0.,0.,0.,0.,0.,0.,0.,0.,0.,0.,0.239372,0.,0.,0.,0.,0.,0.,0.,0.,0.,1.043252,1.043252,0.,1.071088,0.,0.73663,0.185017,0.,0.,0.,0.,0.,0.,0.,0.,0.,0.,0.,0.404947,0.454306,0.,0.,0.,0.,0.361604,0.,0.,0.,0.,0.,0.,0.,0.,0.,0.,0.,0.616812,0.671832,0.611073,0.,0.658458,0.,0.852508,0.,0.,0.,0.,0.,0.,0.,0.,0.,0.,0.418551,0.,0.,0.,0.,0.606247,0.,0.822801,0.,0.602156,0.531635,0.434052,0.839098,0.,0.,0.,0.392016,0.,0.,0.,0.,0.105181,0.392016,0.156159,0.,0.,0.218584,0.,0.,0.,0.,0.,0.,0.,0.218584,0.,0.,0.,0.,0.,0.,0.,0.,0.,0.,0.,0.,0.,0.,0.,0.,0.,0.,0.896128,0.,0.,0.,0.,0.,0.,0.,0.,0.,0.,0.534632,0.,0.,2.150041,0.,1.38151,0.399599,0.,1.38151,1.070881,0.,0.63009,0.,0.,0.462896,0.,0.,0.235872,0.,0.,0.,1.407916,0.1992,0.,0.,0.,0.,0.227711,0.,0.,0.14085,0.,0.,0.,0.,0.,0.,0.,0.,0.,0.,0.,0.,0.,0.,0.,0.,0.,0.,0.,0.469798,0.52799,1.386832,0.395164,0.715147,1.607558,1.126023,1.321146,1.344102,1.014647,1.600571,0.,0.,0.,0.,0.405807,0.413409,0.313924,0.465017,0.,0.,0.,0.,0.534247,0.403215,0.395552,0.,0.,0.,0.,0.,0.,0.620433,0.,0.,0.211962,0.,0.,0.801821,0.982269,0.959817,0.914666,0.614809,0.,0.,0.,0.959817,0.914666,0.614809,0.509832,0.,0.,0.,0.,0.801821,0.982269,0.,0.,0.,0.,0.,0.,0.63827,0.,0.,0.,0.,0.154097,0.,0.,0.,1.030698,1.186046,0.626301,0.,0.,0.,0.,0.,0.,0.,0.464481,1.420383,0.033599,0.,0.,0.,0.,0.,0.807855,0.505221,1.15127,0.636216,0.316446,0.15838,0.,0.,0.,0.,0.,0.,0.,0.,0.,0.,0.,0.504813,0.,0.,0.,0.628457,0.,0.,0.,0.,0.,1.285179,0.611781,0.,0.,0.,0.,0.,0.,0.320306,0.118321,0.,0.,0.498218,0.412773,0.517378,0.440401,0.,0.,0.,0.,0.28124,0.286507,0.390674,0.,0.,0.,0.,0.770562,0.,0.,0.,0.301073,0.374426,0.,0.104493,0.148546,0.,0.094218,0.,0.,0.,0.,0.,0.,0.,0.,0.,0.223826,0.,0.,0.,0.,0.,0.,0.,0.,0.,0.,0.,0.,0.,0.,0.,1.418053,0.727273,1.198843,0.,0.,0.808153,0.931783,1.054639,0.951355,0.09497,0.065553,0.,0.,0.,0.796376,1.12346,0.,0.,0.,0.,0.,0.,0.,0.,0.,0.,0.,0.,0.454772,0.844164,0.,0.280642,0.,0.848654,0.724281,0.,0.457761,0.270609,0.,0.,0.,0.,1.299357,0.828862,0.721095,0.,0.,0.,0.441318,0.,0.,0.,0.,0.828862,0.,0.,0.,0.,0.57091,0.479799,0.,0.,0.,0.,0.,0.,0.610767,0.241934,0.594172,0.,0.,0.608919,0.,0.,0.,0.,1.03777,0.601687,0.,0.462318,0.,0.,1.021873,0.,0.,0.,0.,0.,0.,0.,0.,1.062,0.,1.062,0.,0.,0.,0.468369,0.645779,0.500455,0.672833,0.745995,1.61989,0.591335,1.067893,1.103947,0.,0.,0.,0.,0.,0.,0.,0.,0.354175,1.35038,0.887223,0.,1.35038,0.,0.,0.,0.,0.,0.,0.,0.147255,0.,0.,0.120717,0.147255,0.,0.120717,0.147255,0.,0.,0.,0.,0.,0.,0.,0.,0.,0.,0.,0.,0.,0.,0.,0.,0.,0.,0.,0.,0.,0.,0.,0.,0.,0.,0.,0.,0.,0.,0.,0.,0.,0.,0.,0.,0.,0.,0.,0.,0.,0.,0.,0.,0.,0.,0.,0.,0.,0.,0.,0.238254,0.,0.,0.,0.,0.,0.,0.,0.,0.,0.,0.,0.,0.226821,0.,0.,0.467227,0.804142,0.,0.,0.,0.,0.,0.,0.,0.,0.,0.,0.,0.,0.,0.,0.,0.,0.,0.,0.,0.,0.570279,0.,0.,1.349844,1.305459,0.,1.349844,0.239054,0.,0.,0.,0.,0.007239,0.,0.,0.283688,0.413328,0.210149,0.,0.,0.,0.,0.,0.912027,0.540764,0.,0.,0.,0.,0.,0.,0.22494,0.,0.,0.,0.,0.,0.,0.,0.,0.,0.,0.,0.,0.,1.12734,1.326318,1.12734,1.326318,0.,0.,0.,0.,0.,0.978205,0.668689,0.37219,0.370915,0.,0.189896,0.285639,0.426374,0.871835,0.,0.,0.,0.,0.,0.,0.213295,0.,0.,0.,0.144127,0.,0.,0.,0.,0.,0.,0.,0.,0.,0.,0.,0.,0.,0.,0.,0.,0.,0.,0.,0.,0.,0.,0.,0.,0.,0.,0.,0.,0.,0.,0.,0.,0.,0.,0.,0.,0.,0.,0.,0.,0.,0.,0.,0.,0.,0.,0.,0.,0.,0.,0.,0.,0.,0.022491,0.072383,0.,0.41076,0.632688,0.512061,0.,0.,0.,0.,0.608307,0.658376,0.,0.,0.,0.,0.65633,0.658376,0.,0.,0.,0.,0.534773,0.738721,0.569295,0.565908,0.583609,0.534773,0.738721,0.,0.,0.,0.,0.,0.,0.779164,0.885234,1.187814,0.,0.,0.463511,0.396517,0.,0.,0.,0.,0.,0.650286,1.069642,0.,0.,0.,0.,0.650286,1.069642,0.,0.,0.,0.,0.,0.,0.,0.,0.,0.,0.,0.,0.,0.,0.,0.,0.,1.205044,0.,0.,0.,0.,0.,0.,0.,0.973964,0.706415,0.,0.973964,0.,0.,0.,0.,0.166291,0.4203,0.321634,0.267238,0.,0.,0.,0.,0.,0.,0.,0.,0.,0.,0.,0.448911,0.65459,0.23356,0.,0.,0.,0.,0.,0.,0.275263,0.,0.495237,0.,0.,0.,0.,0.,0.,0.,0.,0.,0.,0.,0.,0.,0.,0.,0.,0.,0.,0.,0.064827,0.047089,0.07835,0.,0.,0.405717,0.,0.,0.,0.,0.,0.,0.,0.887081,0.,0.853655,0.,1.259115,0.,1.259115,1.259115,1.259115,0.859068,0.58462,1.772644,0.839458,0.617727,0.,0.,0.,0.,0.,0.,0.,0.,0.,0.,0.,0.,0.,0.,0.,0.,0.,0.,0.237105,0.,0.,0.,0.,0.,0.,0.,0.295542,0.411259,0.,0.,0.,0.,0.,0.,0.,0.411259,0.147932,0.,0.,0.,0.,0.,0.183994,0.,0.,0.07097,0.,0.,0.,0.567006,0.370052,0.478983,0.,0.,0.,0.,0.,0.,0.567006,0.478983,0.,0.281675,0.,0.,0.,0.,0.,0.,1.080183,0.,0.,0.,0.491434,0.,0.,0.,0.345805,0.869661,1.548961,1.627225,0.357574,0.230055,0.,0.,0.,0.,0.716188,0.830041,0.,0.,0.,0.283931,1.357397,0.,0.,0.274088,0.,0.,0.,0.,0.993324,0.,0.234705,0.,0.,0.559599,0.,0.48276,0.734877,0.,0.,0.775657,0.84994,0.659997,0.,0.,0.,0.137536,0.,0.,0.,0.,0.,0.,0.,0.,0.,0.,0.,0.798875,0.,1.171103,0.,0.,0.337869,0.,0.337869,0.,0.,0.,0.,0.,0.,0.,0.,0.,0.,0.,0.,0.,0.,0.,0.,0.,0.,0.,0.,0.,0.,0.,0.,0.,0.,0.,0.,0.,0.075036,0.,0.275956,0.,0.,0.663347,1.548827,0.,0.189409,0.,0.,0.,2.011329,1.398463,0.77586,0.,0.,0.,0.,0.,0.,0.,0.,0.,0.,0.,0.,0.,0.293651,0.,0.293651,0.,0.,0.,0.,0.,0.,0.,0.,0.,0.163662,0.154678,0.,0.,0.128374,0.,0.109949,0.,0.,0.,0.,0.,0.,0.,0.,0.,0.,0.,0.485352,0.,1.617558,0.765002,0.600137,0.,0.598341,0.651094,0.61014,0.,0.,0.,0.,0.,0.,0.,0.,0.,0.,0.,0.,0.,0.367804,0.225102,0.,0.730103,0.619917,0.587292,1.06553,0.638313,0.,0.,0.,0.890667,1.077359,0.899675,1.100386,0.,0.761334,0.,0.,0.,0.,0.,0.,0.,0.,0.,0.,0.,0.761334,0.,0.,0.712827,0.761334,0.,0.712827,0.761334,0.,0.057333,0.053751,0.,0.,0.,0.,0.,0.,0.,0.,0.,0.,0.,0.,0.,0.,0.,0.,0.,0.,0.,0.,0.,0.,0.,0.,0.,0.,0.,0.,0.7029,0.,0.891342,0.,0.,0.,0.,0.,0.,0.,0.,0.,0.,0.,0.603563,0.,0.,0.,0.083568,0.,0.,0.,0.,0.,0.,0.,0.,0.,0.,0.,0.,0.,0.,0.,0.,0.,0.,0.,0.,0.,0.,0.,0.,0.,0.,0.,0.,0.,0.,0.,0.,0.,0.,0.,0.,0.,0.526142,1.630786,0.697822,0.,0.697822,0.,0.372315,1.501911,0.767529,1.342332,0.,0.,0.,0.,0.,1.179487,1.121211,0.,0.,0.,0.,0.162448,0.,0.,0.827562,0.79976,0.,0.,0.,0.,0.435545,1.710386,0.998136,0.,0.190966,0.,0.,0.,0.038237,0.,0.,0.,0.,0.,0.,0.,0.038237,0.190966,0.,0.,0.053489,0.,0.,0.,0.,0.,0.,0.,0.,0.,0.538006,0.,0.,0.,0.,0.,0.,0.,0.581029,0.903223,1.353602,0.,0.442618,0.499806,0.508152,0.402184,0.,0.,0.,0.262267,0.,0.,0.,0.,0.60263,1.226064,0.,0.,0.,0.,0.,0.,0.,0.,0.,0.,0.,0.,0.,0.078989,0.,0.,0.,0.634841,1.343092,0.,0.,0.,0.,0.,0.,0.,0.476233,0.,0.,0.,0.,0.,0.,0.,0.179157,0.,0.,0.,0.,0.,0.,1.028086,0.,1.028086,0.,0.,0.,0.,0.199089,0.,0.,0.,0.,0.,0.,0.,0.,0.,0.,0.,0.,0.,0.,0.,0.,0.,0.,0.,0.,0.,0.,0.,0.,0.,0.,0.557443,0.982991,0.431427,0.,0.375498,0.,0.142611,0.,0.409508,0.,0.500768,0.,0.,0.,0.,0.21083,0.,0.,0.,0.791293,0.819532,0.,0.791293,0.819532,0.,0.463507,0.,0.36034,0.492838,0.,0.,0.,0.,0.,0.,0.,0.08244,0.,0.,0.64797,0.,0.930758,0.,0.930758,0.,0.436835,0.,0.,0.,0.085681,0.,0.,0.,0.,0.,0.,0.,0.,0.,0.,0.,0.085681,0.,0.,0.,0.,0.,0.,0.,0.,0.,0.155152,0.127097,0.,0.,0.,0.,0.,0.,0.,0.,0.,0.,0.,0.,0.,0.,0.,0.007585,0.,0.,0.,1.449527,0.,0.,0.,0.,0.,0.,0.,0.,0.,0.,0.230122,0.,0.,0.,0.,0.,0.,1.652703,1.828804,0.555994,0.3997,0.508674,0.392084,0.,0.,0.,0.,0.,0.466849,0.340598,0.340598,0.994513,0.883554,0.,0.,0.,0.994513,0.,0.,0.,0.,0.,0.,0.,0.,0.,0.,0.391966,0.,0.,0.,0.,0.,0.116976,0.,0.,0.,0.,0.,0.,0.,0.,0.,0.,0.,0.,0.,0.,0.,0.,0.,0.,0.,0.,0.,0.,0.50264,0.993636,0.448204,0.,0.,0.,0.,0.,0.847323,0.,0.723647,0.417014,0.,0.711956,0.,0.,0.26002,0.,0.909178,1.034004,1.006167,1.095229,0.,0.,1.274774,1.624893,1.155942,0.,0.,1.624893,0.,0.,0.,0.564578,0.659128,0.522652,0.,0.,0.,0.,0.416828,0.330306,0.,0.,0.100736,0.097197,0.,0.,0.,0.,0.,0.,0.,0.,0.,0.,0.,0.,0.,0.,0.,0.,0.,0.,0.,0.075963,0.067388,0.,0.,0.,0.277468,0.606297,0.708315,0.664322,0.,0.,0.,0.507064,0.,0.,0.,0.,0.400244,0.,0.,0.217352,0.544212,0.759761,0.,0.,0.,0.,0.217352,0.544212,0.759761,0.212439,0.,0.,0.,0.187022,0.640855,0.,0.,0.,0.,0.,0.712451,0.,0.,0.,0.950899,0.726201,1.336406,0.,1.098592,0.884029,0.,0.349911,0.55653,0.589526,0.,0.713379,0.,0.,0.||0.
H|0.,1.404182,0.,0.,0.,0.,0.,0.,0.,0.,0.,0.,0.,0.,0.,0.,0.,0.,0.,0.,0.,0.,0.,2.276166,0.,0.,1.981173,0.,0.,0.,0.,0.,1.722705,0.,0.,0.,0.,0.,0.,1.305923,0.,0.,2.051776,0.,0.,0.,0.,0.,0.,0.,0.,0.,0.,0.,1.380687,0.,0.,0.,0.,0.,0.,1.224739,0.,0.,0.,1.625664,0.,0.,0.,0.,0.,0.,0.,0.,0.,0.,2.030535,0.,0.,0.,0.,0.,0.,0.,0.,0.,0.,1.551302,0.,0.,0.,0.,0.,0.,0.,0.,0.,0.,0.,0.,0.,0.,2.57178,0.,0.,0.,0.,0.,1.612713,1.554877,0.,0.,1.554877,0.,1.554877,0.,0.,0.,1.554877,0.,0.,0.,0.,0.,0.,0.,0.,0.,0.,0.,0.,0.,0.,0.,0.,0.,0.,0.,0.,1.307441,0.,0.,0.,0.,0.,0.,0.,0.,1.575986,1.357365,0.,1.357365,0.,0.,1.717715,1.462205,0.,0.,1.525116,1.398776,0.,0.,0.,0.,0.752299,0.,0.,0.,0.,0.,0.,1.296122,1.296122,0.,0.,1.722304,0.,0.,0.,0.,0.,1.1814,0.,0.,0.,0.,1.383792,0.,0.,0.,0.,0.,0.,0.,1.30863,0.,0.,0.,0.943805,0.,0.,0.,0.930238,0.,0.,0.,1.29678,0.,0.,1.593616,0.,0.,0.,0.,1.455348,0.,0.,0.,0.,0.,0.,0.,0.,1.257643,0.,0.,0.,1.58509,1.591752,0.,0.,0.,0.,0.,0.,0.,0.,0.,0.,0.,0.,0.,0.,0.,0.,0.,1.3619,1.860551,0.,0.,0.,0.,0.,0.,1.352449,0.,0.,0.,1.767296,0.,0.,0.,0.,0.,0.,0.,0.,0.,0.,0.,0.,0.,1.639927,0.,0.,0.,0.,1.623766,0.,0.,0.,0.,0.,0.,0.,0.,1.266649,0.,0.,0.,0.,0.,0.,0.,0.,0.,0.,0.,0.,0.,0.,0.,0.,0.,0.,1.495303,0.,0.,0.,0.,0.,0.,0.,0.,0.,0.,0.,0.,0.,0.,0.,2.244164,0.,0.,0.,0.,0.,0.,0.,0.,0.,0.,0.,0.,1.241251,0.,0.,0.,0.,0.,0.,0.,1.307262,0.,0.,0.,0.,0.,0.,0.,0.,0.,0.,0.,0.,0.,1.294601,0.,0.,0.,0.,0.,0.,0.,0.,0.,0.,0.,0.,0.,0.,0.,0.,0.,0.,0.,0.,0.,0.,0.,0.,0.,0.,0.,0.,0.,0.,0.,0.,0.,0.,0.789622,0.,0.,0.,0.,0.,0.,0.,0.,0.,0.,0.,0.,0.,0.,0.,0.,0.,1.982498,0.,0.,0.,0.,0.,0.,0.,0.,0.,0.,0.,0.,0.,0.,0.,0.,0.,0.,0.,0.,0.,0.,0.,1.409578,1.964463,1.934581,0.,0.,1.964463,1.934581,0.,0.,0.,0.,0.,1.448717,1.394917,0.,0.,1.901022,0.,0.,0.,0.,0.,0.,2.002382,0.,0.,0.,0.,0.932029,0.932029,0.,0.,1.739378,0.,0.,0.,0.,0.,0.,0.,0.,0.,0.,0.,0.,0.,0.,0.,1.08636,0.,0.,0.,0.,0.,0.,0.,0.,0.,0.,0.,0.,0.,0.,0.,0.,0.,0.,1.059399,0.,0.,0.,0.,0.,0.,0.,0.,0.,0.,0.,0.,0.,0.,0.,0.,0.,0.,0.,0.,0.,0.,0.,0.,0.,0.,0.,0.,0.,0.,0.,0.,0.,0.,0.,0.,0.,0.,0.,0.,0.,0.,0.,0.728517,0.,1.399445,0.,0.,0.,0.,0.,0.,0.,0.,0.,0.,0.|0.,0.,0.,0.,0.,0.,0.,0.,0.,0.,0.,0.,1.602546,0.,0.,0.,0.,0.829662,0.,0.,0.,0.,0.,0.,0.,0.,0.,0.,0.,0.,0.,0.,0.,0.,0.,0.,0.,0.,0.,0.,0.,0.,1.608367,0.,0.,1.184345,0.,1.306085,0.,0.750795,0.,0.,0.,0.,0.,0.,0.,0.,0.,0.,0.,0.815728,0.,0.,0.,0.,0.,0.,0.,1.050979,1.489937,1.768139,1.289163,0.,1.050979,1.489937,1.768139,0.,0.,0.,0.,0.821232,0.,0.,0.,0.,0.,0.,0.,0.,0.,0.,1.621068,0.,0.838399,0.,0.,0.,0.,1.39565,1.426868,0.,0.,0.,0.,0.977742,0.,0.,0.,0.,0.,0.,0.,1.491894,0.,0.,0.,0.,0.,0.,1.43633,0.,0.,0.,0.,0.,0.,0.,0.,0.976793,0.,0.,0.,0.,0.,0.,0.,0.,0.,0.,0.792163,0.,0.,0.,0.,0.,0.,0.,0.,0.,0.810039,1.603051,0.,0.,0.,0.,0.,0.,0.,0.,0.,0.,0.,0.,1.401688,0.,1.21598,1.444684,0.,0.,0.,0.,1.743471,0.,1.743471,0.,0.,0.,0.,1.191093,0.,1.460302,0.,0.,0.,0.9098,0.9098,0.9098,0.9098,0.,0.,0.,0.,0.,1.392756,0.,0.,0.,0.,0.,0.,1.124125,1.210167,1.315385,0.,0.,0.,0.,0.,0.,0.,0.,0.,0.,0.,0.891241,0.,1.130134,0.,0.,0.,0.,0.,1.538747,1.233715,1.30413,0.,0.781288,0.,0.,0.,0.,1.695831,0.,0.,0.,0.,0.,0.,0.,0.,0.,0.,0.,0.,0.,0.,0.,0.,0.,0.,0.,0.745124,1.110525,0.950589,0.,0.,0.,0.,0.,1.499859,0.821123,0.,0.,1.331656,0.910624,0.,0.,0.837291,0.,0.,0.,0.,1.090201,1.344793,0.,0.,0.,0.,1.090201,1.344793,0.,0.,1.090201,1.344793,0.,0.,0.,0.,0.,0.,1.090201,1.344793,1.344793,0.,0.,0.,0.,0.,0.,0.,0.,0.831877,0.,0.,1.5077,0.,0.,0.,0.,0.,1.461461,0.864602,0.,0.,0.,0.,1.544671,1.544671,0.,1.006075,0.,0.,0.966166,0.,0.,0.,0.,0.,0.,0.,0.7597,0.,0.,0.,0.,0.,0.,0.,1.295171,1.294638,0.,0.,0.,0.,0.,0.,0.,0.759976,0.,0.,0.,0.,0.,0.,0.,0.,0.,0.,0.,0.779457,0.,0.,0.,1.516905,1.819862,1.738627,0.,0.,1.646666,0.,1.333102,0.,0.,0.,0.,0.,0.,0.,0.,0.,0.,0.,1.121228,1.082971,0.,0.,1.806441,0.,1.014759,1.158287,0.,0.,0.,0.,0.,0.,0.,0.,0.,0.,0.,1.357411,0.,0.,0.,0.,0.,0.,0.,0.,0.,0.,0.,0.,1.696117,0.,0.,1.439216,0.,0.,0.,0.,0.913309,0.913309,0.,0.,0.,0.,0.,0.,1.071478,1.071478,0.,0.,0.,0.,0.,0.,1.354983,0.,2.46071,1.156593,0.,0.,0.,1.390941,0.,0.,0.,0.,0.,0.,0.,0.,1.005847,0.,0.,0.,0.,0.,0.,0.,0.,0.,0.,0.,0.,1.469305,0.,1.102985,0.,0.,0.,1.858966,0.,1.858966,0.,0.,0.,0.,0.,0.,0.,0.,0.,0.,0.,0.,0.,0.778454,1.101394,0.,0.,0.,0.,0.,0.,1.010531,0.,0.,0.,0.,0.,0.,0.,0.,0.,0.902625,0.,0.,0.,0.,0.,0.,0.,0.,1.536146,0.,0.,0.,0.,0.,0.,0.,0.,0.,0.,0.,0.,0.,1.391627,0.,0.,0.,0.750965,0.,0.,0.781684,0.,0.,0.,0.,0.,1.162481,1.653853,1.692825,1.145955,0.91344,1.015774,0.,0.,0.,0.,0.,0.,0.883871,1.65512,0.917689,0.972857,0.,0.,0.,0.,0.,1.05297,0.,0.,0.,0.,0.,0.,0.,0.,0.,0.,0.,0.,0.,0.,0.,2.046356,0.940948,0.,1.467213,0.,0.,0.,0.,0.,0.,0.,0.,0.,0.,0.,0.,0.,0.,0.,0.,0.,0.,0.,0.,0.,0.,0.717473,0.,0.,0.,0.,0.,1.18362,0.,0.,0.,1.526145,0.,0.,0.,0.,0.,0.,0.,0.,0.,0.,0.,0.,0.,0.,0.,0.,0.,0.,0.,0.,1.2324,1.033987,1.350859,0.,0.,0.,0.,0.,0.,1.387298,1.686921,0.,0.,0.877957,0.,0.,0.,0.,0.,0.,0.,1.296756,0.,1.296756,0.,0.,0.,0.,0.,0.,0.,0.,0.,0.,0.,0.,0.,0.,0.,0.,0.,0.,0.,0.,0.,0.,0.,0.,0.,0.,0.,0.,0.,0.,0.,0.,0.,0.,0.,0.,0.,0.,0.,0.,0.,0.,0.,0.,0.,0.,0.,0.,0.,0.,0.,0.,0.,0.,0.,0.,0.,0.,0.,0.,0.,0.,0.,0.,0.,0.,0.,0.,0.,0.,0.,0.,0.,0.,0.,0.,0.,1.734506,0.,0.,1.23566,0.,0.,0.,0.,0.,0.,0.,0.,0.,0.,0.,0.,0.,1.155736,0.,0.,0.,0.,0.,1.379423,0.,0.,0.,0.,0.,0.,1.161569,0.,1.131974,0.,0.,0.,0.,0.783859,0.,0.,0.,0.,0.,0.,0.,0.,0.,1.59738,0.,0.,0.,1.033171,0.,1.033171,0.,0.,0.,0.,0.,1.595784,1.424237,0.,0.,0.,0.,0.761955,0.,0.,0.,1.455687,0.,0.,0.,0.,0.,0.,0.,0.,0.,0.,0.,0.,0.,0.,0.,0.,0.,0.,0.,0.,0.680809,0.,0.,1.885565,0.,0.,1.593422,1.372171,0.850124,0.,0.,0.957002,0.,0.,0.,0.,0.,0.,0.,0.,1.056378,0.907882,1.429088,0.,0.,0.,0.,0.,1.306126,0.,0.,0.,0.,0.,0.,0.,0.,0.,0.,0.,0.,1.412118,0.,0.,0.,0.,0.,0.,0.,0.,0.,0.,0.,0.,0.,0.,0.,0.,0.,0.906249,0.,0.,0.,0.,0.,0.,1.758725,0.,0.,0.771119,0.,0.,0.,0.,0.731124,0.,0.,0.,0.,1.610091,0.925767,0.,1.208438,0.,0.,1.690693,0.,0.,1.710121,1.297729,0.,0.,1.397984,0.,0.,0.,0.,0.,0.,0.,0.,1.006319,0.,1.006319,0.,0.,0.,0.,0.,0.,0.,1.566145,0.,0.,0.,0.,0.,0.,0.,0.,0.,0.,0.,0.,0.,1.929529,0.,1.098457,0.837944,0.,0.,0.,0.,0.,0.,0.,0.,0.,0.,0.,0.,1.237982,0.,0.,0.,0.,0.,1.237982,0.,0.,0.,0.,0.,1.528277,0.,0.,0.,0.,0.,0.,0.,0.,0.,0.,0.,0.,0.,1.528277,0.,1.528277,0.,0.,0.,1.237982,0.,1.528277,0.,0.,0.,0.,0.753278,0.,0.,0.,0.,0.,0.,1.648672,0.,0.,0.786346,0.,0.,0.843315,1.035439,1.19708,0.,0.,0.,0.,0.,0.,0.,0.,0.,0.,0.,0.,0.,0.,0.,0.,0.,0.,0.,0.,0.,0.,0.,1.170464,1.661733,0.,1.016278,0.828526,0.,0.,0.,0.,1.022382,1.201814,0.,0.,0.,1.07766,0.,0.,0.,0.,1.07766,1.022382,1.201814,0.,0.,0.,0.,0.,0.,0.,0.,0.,0.,0.,0.,0.,1.036982,0.,0.,0.,0.,0.,0.,0.,1.187882,0.,0.,0.,1.606524,1.074621,1.280242,0.,0.,0.,0.,0.,1.751279,0.,0.,0.,0.,0.,0.901566,0.,0.,1.077838,1.248199,1.149594,0.,0.,0.,0.,0.,0.,0.,0.,0.,0.,0.,0.,0.,0.,0.,0.953333,0.,0.,0.,0.,0.,0.,0.,1.15582,0.,0.,0.902242,0.,0.,0.,0.889466,0.,0.,1.262635,0.993305,0.,0.,0.,0.,1.513891,0.,0.,0.,0.,0.929995,0.,0.,0.,0.,1.205649,0.,0.,0.,1.090058,0.,0.,1.537937,0.,0.,0.,0.,0.,0.,0.,0.,1.144286,0.,0.,0.,0.97832,0.,0.,0.,0.,0.,0.,1.209264,0.,0.,0.,0.,0.,0.,0.,0.,0.,0.,0.,0.,0.,0.,0.,0.,0.,0.,0.,0.,0.,0.,0.,0.,0.,0.,0.,0.,0.,0.,0.773188,0.,0.,0.,0.,0.,0.,1.009889,0.,0.,0.,0.,1.522547,0.,0.,0.,0.,0.,0.,0.952419,1.24233,1.145443,0.,0.,0.,1.169028,0.,0.,0.,0.,0.,0.,0.,0.,0.,0.,1.081361,0.,0.,0.,0.,0.,1.475168,1.48415,0.,0.,0.,1.562898,0.,0.,0.,0.,0.,0.,0.,0.,0.,0.,1.638173,0.,1.046838,1.267235,1.267235,0.,0.,0.,0.,0.,1.062182,1.332664,0.,0.,0.,0.,0.,0.,0.,0.,0.,1.3996,0.,0.,0.,1.442502,0.,0.,0.,0.,0.,0.,0.,0.830879,0.,0.,0.,0.,0.832501,1.182357,0.,0.,0.,1.465611,0.735187|0.,0.,0.,0.,0.,0.,0.,0.,0.,0.,0.,0.,1.732946,2.100546,0.,0.,0.,1.652292,0.,0.,0.,1.293773,0.,0.,0.,0.,0.,0.,0.,0.,0.,0.,0.,0.,0.,0.,0.,0.,0.,0.,0.,0.,0.,0.,0.,0.,0.,0.,0.,0.849723,1.397844,0.,1.904606,0.,0.,0.,0.,0.,0.,0.,0.,0.,0.,0.,0.,0.,1.585615,0.,0.,0.,1.469034,1.469034,0.,1.299847,0.,0.,0.,0.,0.,1.544714,1.00932,1.488349,1.75023,2.197279,0.,1.00932,1.488349,0.,0.,0.,0.,0.,0.724884,0.,0.,2.203518,0.,0.,0.,0.,0.,0.,0.,0.,1.095307,0.,0.,1.330199,0.,1.568413,1.894699,0.,0.,0.,2.035924,0.,0.,0.,0.,0.,0.,0.,0.,0.,1.40225,0.,1.964104,2.03099,0.,0.,0.,0.,1.772543,0.,0.,0.,0.,0.,0.,0.,1.786836,0.,1.622298,0.,1.622298,0.,1.734795,1.601784,1.382494,0.,1.283644,0.,0.,0.,0.,0.,1.971576,0.,0.,0.,1.971576,0.,0.,0.,0.,0.,0.,0.,1.742563,0.,0.,0.,0.,0.,0.,0.,0.,0.,1.570712,1.717868,0.,0.,0.,0.,1.570712,0.,0.,1.570712,0.,0.,0.,0.,0.,0.,0.,0.,0.,0.,0.,1.592641,0.,0.,1.533219,0.,2.083507,1.840754,0.,0.,0.,0.,1.974652,0.,1.974652,0.,1.931042,0.,0.,1.570163,0.,0.,0.,1.975235,0.,0.,0.,0.,1.63825,1.63825,1.63825,1.63825,1.131314,0.,0.,0.,0.,0.,0.,0.,0.,1.679963,1.354721,1.801978,0.,0.,0.,0.,0.,0.,0.,0.,0.,0.,0.945181,0.,1.898092,0.770406,0.,0.,0.,1.669321,1.141917,0.,1.669321,1.141917,0.,0.,1.975324,1.992944,0.,0.,0.,0.,1.183438,0.,1.753285,1.145426,0.872678,2.330464,0.,0.,0.,0.,0.,0.,0.,0.,0.,1.298144,0.,1.773487,0.,0.,0.,0.,0.,0.,0.,0.,1.586529,1.829876,2.280317,0.,0.,0.,0.,0.,0.,0.,0.,1.240134,1.821039,0.,0.,0.,0.,2.40764,1.878613,0.,0.,0.,0.,0.,0.,0.,2.114142,1.490776,0.,0.,1.490776,0.,2.114142,1.490776,1.490776,0.,2.114142,1.490776,1.490776,0.,0.,0.,0.,0.,2.114142,1.490776,1.490776,0.,0.,0.,0.,0.,0.,0.,0.,0.,1.362451,0.,0.,0.,0.,1.167547,1.181028,2.255464,0.,0.,0.,0.,0.,1.427642,1.196179,0.856857,0.,0.,0.,0.,1.793607,1.793607,0.,0.,1.555886,0.,0.,0.,1.560726,1.094061,1.585536,1.487641,1.43752,1.061358,0.,0.,0.,2.298761,0.,0.,0.,0.,0.,0.,1.483011,1.431735,1.817831,0.,0.,1.043547,0.,0.,0.,0.,1.519118,0.803248,0.,0.,0.,0.,0.,0.,0.,0.,1.842629,0.,0.,1.476613,1.129421,0.,0.,0.,0.,0.,1.460727,1.623681,1.78435,1.625056,1.550341,0.,0.,0.,1.567016,0.,0.,0.,0.,0.,1.647502,0.,0.,0.,0.,0.,1.672934,1.876764,0.,0.,1.415324,0.,2.043646,1.263796,1.559871,1.832414,0.,0.,0.,0.,0.,0.,0.,0.,0.,0.,0.,0.,0.,0.,1.616823,0.,0.,0.,0.,0.,0.,0.,0.,0.,0.,0.,0.,0.,0.,1.872539,2.25789,2.090492,0.,0.,2.090492,2.033316,1.705202,0.,0.,0.,0.,1.366011,1.366011,0.,0.,0.,0.,0.,1.417226,1.417226,0.,0.,0.,0.,0.,1.248986,0.,0.,1.547637,0.,0.,2.317717,0.,0.,0.,0.,0.,0.,0.,1.962816,0.,0.,0.,0.908819,0.,0.,0.,0.,0.,1.416,1.680228,0.,1.471605,0.,0.,0.,0.,0.,0.,0.,1.099551,0.,2.06533,0.,0.,1.637382,0.,1.637382,0.,1.637382,0.,1.540455,0.,0.,0.,0.,0.,0.,0.,0.,1.66736,1.66736,0.,0.,0.,0.,0.937847,0.8277,0.,0.,0.,0.,0.,0.,0.,0.,0.,0.,0.,0.,0.,0.,0.,0.,1.341374,0.,0.,0.,0.,0.,1.377213,1.346102,0.,0.,0.,0.,0.,0.,0.,0.,0.,0.,0.,1.550289,0.,0.,0.,0.,0.,0.,0.,0.,0.,0.,0.,0.,0.,0.,0.,0.,0.,0.,0.,0.,0.,0.,0.,0.,0.,0.,0.,0.,0.,0.,1.928996,0.,1.928996,1.755819,1.909054,1.801305,1.211227,2.081478,0.,1.211227,1.46926,2.081478,1.618309,0.,0.,0.,0.,0.,0.,1.567865,1.791492,1.805075,1.661114,1.391791,1.626632,1.471486,1.656627,0.,0.,0.,0.,0.,0.,0.,1.594382,1.4493,1.845159,1.743356,1.845447,0.,0.,0.,0.,0.,1.75377,0.,0.,0.,0.,0.,0.,0.,1.644015,0.,1.644015,0.,0.,0.,0.,0.,0.,0.,0.,0.,0.,0.,1.891074,1.381195,0.,1.454006,1.843174,0.,0.,0.,0.,1.577508,1.24413,2.279234,0.,0.,0.,0.,1.1348,0.,0.,0.,0.,0.,0.,0.,0.,0.,0.,0.,0.,0.,0.,0.,1.371099,0.,0.,0.,0.,0.,0.,0.,1.195893,0.,1.195893,0.,1.229083,0.,0.,0.,0.,0.,0.,0.,0.,0.,0.,0.,0.,0.,0.,0.,0.,0.,0.,0.,1.892927,0.,0.,0.,1.467651,1.597156,1.433309,1.261058,0.,0.,0.,0.,0.,0.,0.,2.252798,1.48546,0.,0.,1.435933,0.,0.,0.,0.,0.,1.172185,0.,1.172185,0.,0.,0.,0.,0.,0.,0.,0.,0.,0.,0.,0.,0.,0.,0.,0.,0.,0.,0.,0.,0.,0.,0.,0.,0.,0.,0.,0.,0.,0.,0.,0.,0.,0.,0.,0.,0.,0.,0.,0.,0.,0.,0.,0.,0.,0.,0.,0.,0.,0.,0.,0.,0.,0.,0.,0.,0.,0.,0.,0.,0.,0.,0.,0.,0.,0.,0.,0.,0.,0.,0.,0.,0.,0.,0.,0.,0.,1.236031,0.,0.,0.,0.,0.,0.,0.,2.059166,0.,0.,0.,0.,0.,0.,0.,0.,0.,0.,0.,0.,0.,1.452349,0.,0.,1.721418,0.,0.,0.,0.,0.,1.470889,1.231216,0.,0.,0.,0.,0.,0.,0.,1.454257,0.,1.568662,0.,0.,0.,0.,1.987315,0.,0.,0.,0.,0.,0.,0.,1.503328,0.,0.,1.782682,0.,0.,0.,0.,0.,0.,0.,0.,0.,0.,0.,1.770821,1.127282,0.,0.,2.01002,0.,1.856508,1.856508,1.976423,0.,0.,0.,0.,0.,0.,0.,0.,0.,0.,0.,0.,0.,0.,0.,0.,0.,0.,0.,0.,0.,0.,1.911244,0.,0.,1.674256,0.,0.,1.890876,2.229337,0.,0.,0.,0.,0.,0.,0.,0.,0.,1.0971,0.,1.0971,0.,0.,0.,2.070675,0.,0.,0.,1.689428,2.212711,0.,0.,1.269349,0.,0.,1.223702,1.41811,1.137681,1.794133,1.672133,0.,0.,0.,0.,0.,0.,0.,2.007672,0.,0.,0.,0.,0.,0.,0.,1.560928,0.,0.,0.,0.,1.560928,0.,0.,0.,0.,0.,0.,0.,0.,0.,0.,0.,0.,0.,0.,1.625479,0.,1.492782,1.492782,0.,0.,0.,1.788224,1.407647,0.,1.778389,1.778389,0.,0.,0.,0.,1.408186,0.,0.,0.,1.763445,1.895412,0.,1.509443,0.,0.,0.,0.776283,1.576528,0.,0.,1.786063,1.553412,1.753246,0.,0.,0.,0.,0.,1.84449,0.,0.,0.,0.,0.,1.506935,0.,0.,0.,1.506935,0.,0.,0.,0.,0.,0.,0.,0.,0.,0.,0.,0.,1.38216,0.,0.,0.,0.,0.,0.,0.,1.998129,0.,1.998129,0.,1.053389,1.463291,2.62261,1.587049,2.073346,1.254292,0.,0.,0.,0.,0.,0.,0.,0.,0.,0.,1.249971,1.661233,0.,0.,0.,0.,0.,1.661233,0.,0.,0.,0.,0.,1.865256,0.,0.,0.,1.661233,0.,1.865256,0.,1.865256,0.,0.,0.,0.,0.,1.865256,0.,1.865256,0.,0.,0.,1.661233,0.,1.865256,0.,0.,0.,0.,1.71254,0.,1.656732,0.,0.,1.283288,0.,0.,0.,0.,0.,1.41811,0.,0.,0.,1.756078,0.,0.,2.216696,1.744729,2.197669,0.,0.,0.,0.,0.,0.,0.,0.,0.,0.,0.,0.,0.,0.,0.,0.,0.,1.962449,0.,0.,1.097488,0.,0.,0.879301,1.46446,0.,0.,0.,0.,0.,0.,1.128589,0.,0.,0.,1.976773,2.040645,0.,0.,1.976773,2.040645,0.,0.,0.,1.702375,0.,0.,0.,0.,1.606669,0.,0.,0.,0.,0.,0.,0.,1.943773,0.,2.212537,0.,0.,0.,0.,0.,0.,0.,1.532029,0.,0.,0.,0.,0.,1.731233,1.337746,1.472255,0.,0.,0.,0.,0.,0.,0.,1.61346,1.342966,0.,0.,0.,2.026971,1.864078,0.,0.,1.711555,1.445628,1.669308,0.,0.,1.67312,0.,0.,0.,0.,0.,0.,0.,0.,0.,0.,0.,0.,0.,0.,1.684083,0.,0.,0.,0.,0.,0.,0.,1.124747,1.7386,0.,0.,0.,0.,0.,0.,2.13969,0.,1.704753,0.,0.,0.,1.029386,1.029386,0.,0.,0.,0.,0.,1.67242,1.53735,0.,0.,0.,1.715708,0.,0.,0.,0.,0.,0.821511,0.,0.,0.,0.,1.584649,0.,1.283644,0.,1.401005,0.,0.,0.,0.,0.,0.,0.,0.,0.,1.568802,0.,0.,0.,0.,0.,0.,1.535843,0.,1.496359,0.,0.,0.,0.,0.,0.,0.,0.,0.,1.496359,0.,0.,0.,0.,0.,0.,0.,0.,0.,0.,0.,0.,0.,0.,0.,0.,0.,0.,0.,0.,0.,0.,0.,0.,0.,1.073977,0.,0.,0.,0.,0.,1.669876,0.,0.,0.,1.669876,0.,0.,0.,0.,0.,0.,0.,0.,0.,0.,1.867945,2.009437,0.,0.,0.,0.,0.,1.715612,1.468561,2.323152,0.,0.,0.,0.,1.500651,1.500651,0.,0.,0.,0.,1.843148,0.,0.,0.,0.,0.,1.590102,1.907089,0.,1.517973,1.123135,0.,0.,0.,0.,1.766655,0.,0.,0.,0.,0.,1.766655,0.,0.,0.,1.766655,0.,1.293057,1.697056,0.,1.078201,0.,0.,0.,0.,1.57518,0.,0.,0.,0.,0.,0.,1.141589,1.438816,1.935033,1.73479,0.,0.,1.666714,0.,1.141805,0.,0.,0.,0.,0.,0.,1.639773,0.,1.46175,1.43475,1.43475,0.,0.,0.,0.,0.,1.016957,1.71977,1.543118,0.,0.,0.,0.,0.,0.,0.,0.,1.791612,0.,0.,0.,1.181866,0.,0.,0.,1.486491,0.,0.,0.,0.,0.,0.,0.,0.,1.766912,0.,1.571517,0.,1.72386,1.917433,0.,1.351848,1.819929,0.,1.21189,1.863998,0.,0.,0.|0.,0.61433,0.,0.,0.,0.,0.,0.,0.,0.,0.,0.,0.,0.,0.,0.,0.,0.,0.,0.,0.,0.,0.,0.948402,0.,0.,0.372696,0.,0.,0.,0.,0.,1.114691,0.,0.,0.,0.,0.,0.,0.198727,0.,0.,0.488518,0.,0.,0.,0.,0.,0.,0.,0.,0.,0.,0.,0.293763,0.,0.,0.,0.,0.,0.,0.306185,0.,0.,0.,0.975398,0.,0.,0.,0.,0.,0.,0.,0.,0.,0.,0.846056,0.,0.,0.,0.,0.,0.,0.,0.,0.,0.,0.620521,0.,0.,0.,0.,0.,0.,0.,0.,0.,0.,0.,0.,0.,0.,0.346201,0.,0.,0.,0.,0.,0.806357,0.280742,0.,0.,0.280742,0.,0.280742,0.,0.,0.,0.280742,0.,0.,0.,0.,0.,0.,0.,0.,0.,0.,0.,0.,0.,0.,0.,0.,0.,0.,0.,0.,0.32686,0.,0.,0.,0.,0.,0.,0.,0.,1.0029,0.220572,0.,0.220572,0.,0.,0.61347,0.522216,0.,0.,0.232487,0.029852,0.,0.,0.,0.,0.438841,0.,0.,0.,0.,0.,0.,0.134662,0.134662,0.,0.,0.175745,0.,0.,0.,0.,0.,0.384642,0.,0.,0.,0.,0.230632,0.,0.,0.,0.,0.,0.,0.,0.594832,0.,0.,0.,0.049674,0.,0.,0.,0.070473,0.,0.,0.,0.457687,0.,0.,1.593616,0.,0.,0.,0.,0.606395,0.,0.,0.,0.,0.,0.,0.,0.,0.529534,0.,0.,0.,0.408281,0.132646,0.,0.,0.,0.,0.,0.,0.,0.,0.,0.,0.,0.,0.,0.,0.,0.,0.,0.576188,0.248074,0.,0.,0.,0.,0.,0.,0.206306,0.,0.,0.,0.401658,0.,0.,0.,0.,0.,0.,0.,0.,0.,0.,0.,0.,0.,0.297509,0.,0.,0.,0.,0.405942,0.,0.,0.,0.,0.,0.,0.,0.,0.194869,0.,0.,0.,0.,0.,0.,0.,0.,0.,0.,0.,0.,0.,0.,0.,0.,0.,0.,0.393501,0.,0.,0.,0.,0.,0.,0.,0.,0.,0.,0.,0.,0.,0.,0.,1.122082,0.,0.,0.,0.,0.,0.,0.,0.,0.,0.,0.,0.,0.270204,0.,0.,0.,0.,0.,0.,0.,0.348603,0.,0.,0.,0.,0.,0.,0.,0.,0.,0.,0.,0.,0.,0.300197,0.,0.,0.,0.,0.,0.,0.,0.,0.,0.,0.,0.,0.,0.,0.,0.,0.,0.,0.,0.,0.,0.,0.,0.,0.,0.,0.,0.,0.,0.,0.,0.,0.,0.,0.016493,0.,0.,0.,0.,0.,0.,0.,0.,0.,0.,0.,0.,0.,0.,0.,0.,0.,0.714999,0.,0.,0.,0.,0.,0.,0.,0.,0.,0.,0.,0.,0.,0.,0.,0.,0.,0.,0.,0.,0.,0.,0.,0.140958,0.955685,0.732004,0.,0.,0.955685,0.732004,0.,0.,0.,0.,0.,0.603632,0.581216,0.,0.,0.633674,0.,0.,0.,0.,0.,0.,1.001191,0.,0.,0.,0.,0.488206,0.488206,0.,0.,0.668992,0.,0.,0.,0.,0.,0.,0.,0.,0.,0.,0.,0.,0.,0.,0.,0.066343,0.,0.,0.,0.,0.,0.,0.,0.,0.,0.,0.,0.,0.,0.,0.,0.,0.,0.,0.134833,0.,0.,0.,0.,0.,0.,0.,0.,0.,0.,0.,0.,0.,0.,0.,0.,0.,0.,0.,0.,0.,0.,0.,0.,0.,0.,0.,0.,0.,0.,0.,0.,0.,0.,0.,0.,0.,0.,0.,0.,0.,0.,0.,0.028632,0.,0.316004,0.,0.,0.,0.,0.,0.,0.,0.,0.,0.,0.|0.,0.,0.,0.,0.,0.,0.,0.,0.,0.,0.,0.,0.701114,0.,0.,0.,0.,0.276554,0.,0.,0.,0.,0.,0.,0.,0.,0.,0.,0.,0.,0.,0.,0.,0.,0.,0.,0.,0.,0.,0.,0.,0.,1.206275,0.,0.,0.222798,0.,0.408151,0.,0.125133,0.,0.,0.,0.,0.,0.,0.,0.,0.,0.,0.,0.163146,0.,0.,0.,0.,0.,0.,0.,0.556401,0.876434,1.040082,0.682498,0.,0.556401,0.876434,1.040082,0.,0.,0.,0.,0.252687,0.,0.,0.,0.,0.,0.,0.,0.,0.,0.,0.385968,0.,0.159695,0.,0.,0.,0.,0.697825,0.758024,0.,0.,0.,0.,0.152772,0.,0.,0.,0.,0.,0.,0.,0.162162,0.,0.,0.,0.,0.,0.,0.478777,0.,0.,0.,0.,0.,0.,0.,0.,0.118799,0.,0.,0.,0.,0.,0.,0.,0.,0.,0.,0.05559,0.,0.,0.,0.,0.,0.,0.,0.,0.,0.137879,0.613935,0.,0.,0.,0.,0.,0.,0.,0.,0.,0.,0.,0.,0.350422,0.,0.439823,0.491807,0.,0.,0.,0.,1.307603,0.,1.307603,0.,0.,0.,0.,0.499491,0.,0.556305,0.,0.,0.,0.588694,0.588694,0.588694,0.588694,0.,0.,0.,0.,0.,0.696378,0.,0.,0.,0.,0.,0.,0.133637,0.245419,0.321947,0.,0.,0.,0.,0.,0.,0.,0.,0.,0.,0.,0.346594,0.,0.196545,0.,0.,0.,0.,0.,0.615499,0.4318,0.456445,0.,0.17858,0.,0.,0.,0.,0.120059,0.,0.,0.,0.,0.,0.,0.,0.,0.,0.,0.,0.,0.,0.,0.,0.,0.,0.,0.,0.075775,0.587925,0.391419,0.,0.,0.,0.,0.,1.499859,0.373238,0.,0.,0.504219,0.194502,0.,0.,0.418645,0.,0.,0.,0.,0.166558,0.423361,0.,0.,0.,0.,0.166558,0.423361,0.,0.,0.166558,0.423361,0.,0.,0.,0.,0.,0.,0.166558,0.423361,0.423361,0.,0.,0.,0.,0.,0.,0.,0.,0.374345,0.,0.,0.75385,0.,0.,0.,0.,0.,0.076919,0.045505,0.,0.,0.,0.,0.434284,0.434284,0.,0.102661,0.,0.,0.201285,0.,0.,0.,0.,0.,0.,0.,0.094962,0.,0.,0.,0.,0.,0.,0.,0.209158,0.225154,0.,0.,0.,0.,0.,0.,0.,0.54284,0.,0.,0.,0.,0.,0.,0.,0.,0.,0.,0.,0.207855,0.,0.,0.,0.827403,0.992652,0.948342,0.,0.,0.596916,0.,0.476108,0.,0.,0.,0.,0.,0.,0.,0.,0.,0.,0.,0.280307,0.180495,0.,0.,0.45161,0.,0.025737,0.138491,0.,0.,0.,0.,0.,0.,0.,0.,0.,0.,0.,0.144846,0.,0.,0.,0.,0.,0.,0.,0.,0.,0.,0.,0.,0.989402,0.,0.,0.234291,0.,0.,0.,0.,0.214896,0.214896,0.,0.,0.,0.,0.,0.,0.111322,0.111322,0.,0.,0.,0.,0.,0.,0.322615,0.,0.251093,0.192766,0.,0.,0.,0.880929,0.,0.,0.,0.,0.,0.,0.,0.,0.377193,0.,0.,0.,0.,0.,0.,0.,0.,0.,0.,0.,0.,0.419801,0.,0.256508,0.,0.,0.,0.619655,0.,0.619655,0.,0.,0.,0.,0.,0.,0.,0.,0.,0.,0.,0.,0.,0.126725,1.001267,0.,0.,0.,0.,0.,0.,0.909477,0.,0.,0.,0.,0.,0.,0.,0.,0.,0.164114,0.,0.,0.,0.,0.,0.,0.,0.,0.384036,0.,0.,0.,0.,0.,0.,0.,0.,0.,0.,0.,0.,0.,0.695813,0.,0.,0.,0.187741,0.,0.,0.335007,0.,0.,0.,0.,0.,0.678114,0.964747,1.269619,0.507494,0.176163,0.319243,0.,0.,0.,0.,0.,0.,0.40176,0.902793,0.583984,0.707532,0.,0.,0.,0.,0.,0.161995,0.,0.,0.,0.,0.,0.,0.,0.,0.,0.,0.,0.,0.,0.,0.,0.852648,0.198094,0.,0.166729,0.,0.,0.,0.,0.,0.,0.,0.,0.,0.,0.,0.,0.,0.,0.,0.,0.,0.,0.,0.,0.,0.,0.119579,0.,0.,0.,0.,0.,0.098635,0.,0.,0.,0.297784,0.,0.,0.,0.,0.,0.,0.,0.,0.,0.,0.,0.,0.,0.,0.,0.,0.,0.,0.,0.,0.376305,0.221005,0.464036,0.,0.,0.,0.,0.,0.,0.640292,0.973224,0.,0.,0.204857,0.,0.,0.,0.,0.,0.,0.,0.241768,0.,0.241768,0.,0.,0.,0.,0.,0.,0.,0.,0.,0.,0.,0.,0.,0.,0.,0.,0.,0.,0.,0.,0.,0.,0.,0.,0.,0.,0.,0.,0.,0.,0.,0.,0.,0.,0.,0.,0.,0.,0.,0.,0.,0.,0.,0.,0.,0.,0.,0.,0.,0.,0.,0.,0.,0.,0.,0.,0.,0.,0.,0.,0.,0.,0.,0.,0.,0.,0.,0.,0.,0.,0.,0.,0.,0.,0.,0.,0.,0.394206,0.,0.,0.288321,0.,0.,0.,0.,0.,0.,0.,0.,0.,0.,0.,0.,0.,0.247658,0.,0.,0.,0.,0.,0.07074,0.,0.,0.,0.,0.,0.,0.36299,0.,0.345881,0.,0.,0.,0.,0.10689,0.,0.,0.,0.,0.,0.,0.,0.,0.,0.159738,0.,0.,0.,0.114797,0.,0.114797,0.,0.,0.,0.,0.,0.429634,0.219113,0.,0.,0.,0.,0.152391,0.,0.,0.,0.138373,0.,0.,0.,0.,0.,0.,0.,0.,0.,0.,0.,0.,0.,0.,0.,0.,0.,0.,0.,0.,0.143328,0.,0.,0.496201,0.,0.,0.231303,1.350039,0.123405,0.,0.,0.225177,0.,0.,0.,0.,0.,0.,0.,0.,0.148786,0.089509,0.442816,0.,0.,0.,0.,0.,1.044901,0.,0.,0.,0.,0.,0.,0.,0.,0.,0.,0.,0.,0.49464,0.,0.,0.,0.,0.,0.,0.,0.,0.,0.,0.,0.,0.,0.,0.,0.,0.,0.145,0.,0.,0.,0.,0.,0.,0.327205,0.,0.,0.603484,0.,0.,0.,0.,0.012979,0.,0.,0.,0.,0.743119,0.49849,0.,0.639761,0.,0.,0.402546,0.,0.,0.895778,0.423748,0.,0.,0.256773,0.,0.,0.,0.,0.,0.,0.,0.,0.058116,0.,0.058116,0.,0.,0.,0.,0.,0.,0.,0.417639,0.,0.,0.,0.,0.,0.,0.,0.,0.,0.,0.,0.,0.,0.810961,0.,0.062769,0.047883,0.,0.,0.,0.,0.,0.,0.,0.,0.,0.,0.,0.,0.145455,0.,0.,0.,0.,0.,0.145455,0.,0.,0.,0.,0.,0.227446,0.,0.,0.,0.,0.,0.,0.,0.,0.,0.,0.,0.,0.,0.227446,0.,0.227446,0.,0.,0.,0.145455,0.,0.227446,0.,0.,0.,0.,0.131005,0.,0.,0.,0.,0.,0.,0.756768,0.,0.,0.302441,0.,0.,0.389222,0.402671,0.465531,0.,0.,0.,0.,0.,0.,0.,0.,0.,0.,0.,0.,0.,0.,0.,0.,0.,0.,0.,0.,0.,0.,0.,0.117046,0.166173,0.,0.184778,0.376603,0.,0.,0.,0.,0.635535,0.422259,0.,0.,0.,0.291259,0.,0.,0.,0.,0.291259,0.635535,0.422259,0.,0.,0.,0.,0.,0.,0.,0.,0.,0.,0.,0.,0.,0.039131,0.,0.,0.,0.,0.,0.,0.,0.19798,0.,0.,0.,0.535508,0.149947,0.426747,0.,0.,0.,0.,0.,0.58376,0.,0.,0.,0.,0.,0.175915,0.,0.,0.29569,0.38661,0.305202,0.,0.,0.,0.,0.,0.,0.,0.,0.,0.,0.,0.,0.,0.,0.,0.44,0.,0.,0.,0.,0.,0.,0.,0.358703,0.,0.,0.366536,0.,0.,0.,0.311313,0.,0.,0.631318,0.496652,0.,0.,0.,0.,0.781363,0.,0.,0.,0.,0.119999,0.,0.,0.,0.,0.562636,0.,0.,0.,0.103815,0.,0.,0.591514,0.,0.,0.,0.,0.,0.,0.,0.,0.294245,0.,0.,0.,0.355753,0.,0.,0.,0.,0.,0.,0.09231,0.,0.,0.,0.,0.,0.,0.,0.,0.,0.,0.,0.,0.,0.,0.,0.,0.,0.,0.,0.,0.,0.,0.,0.,0.,0.,0.,0.,0.,0.,0.244165,0.,0.,0.,0.,0.,0.,0.168315,0.,0.,0.,0.,1.178746,0.,0.,0.,0.,0.,0.,0.390736,0.382255,0.06531,0.,0.,0.,0.267206,0.,0.,0.,0.,0.,0.,0.,0.,0.,0.,0.307132,0.,0.,0.,0.,0.,0.537464,0.379666,0.,0.,0.,0.287902,0.,0.,0.,0.,0.,0.,0.,0.,0.,0.,0.409543,0.,0.209368,1.108831,1.108831,0.,0.,0.,0.,0.,0.708122,0.333166,0.,0.,0.,0.,0.,0.,0.,0.,0.,0.291583,0.,0.,0.,0.721251,0.,0.,0.,0.,0.,0.,0.,0.18464,0.,0.,0.,0.,0.38295,0.638473,0.,0.,0.,1.465611,0.262567|0.,0.,0.,0.,0.,0.,0.,0.,0.,0.,0.,0.,0.758164,1.615805,0.,0.,0.,0.550764,0.,0.,0.,0.702334,0.,0.,0.,0.,0.,0.,0.,0.,0.,0.,0.,0.,0.,0.,0.,0.,0.,0.,0.,0.,0.,0.,0.,0.,0.,0.,0.,0.032682,1.223114,0.,0.952303,0.,0.,0.,0.,0.,0.,0.,0.,0.,0.,0.,0.,0.,0.396404,0.,0.,0.,0.783485,0.783485,0.,0.535231,0.,0.,0.,0.,0.,0.636059,0.593718,0.875499,0.926592,1.163265,0.,0.593718,0.875499,0.,0.,0.,0.,0.,0.181221,0.,0.,0.847507,0.,0.,0.,0.,0.,0.,0.,0.,0.421272,0.,0.,0.506743,0.,0.298745,0.360895,0.,0.,0.,0.23952,0.,0.,0.,0.,0.,0.,0.,0.,0.,0.093483,0.,0.552404,1.2059,0.,0.,0.,0.,0.27696,0.,0.,0.,0.,0.,0.,0.,0.194221,0.,0.52901,0.,0.52901,0.,0.481887,0.311458,0.394998,0.,0.446485,0.,0.,0.,0.,0.,0.785966,0.,0.,0.,0.785966,0.,0.,0.,0.,0.,0.,0.,0.122285,0.,0.,0.,0.,0.,0.,0.,0.,0.,0.56813,0.694457,0.,0.,0.,0.,0.56813,0.,0.,0.56813,0.,0.,0.,0.,0.,0.,0.,0.,0.,0.,0.,0.28224,0.,0.,0.383305,0.,1.019588,0.822465,0.,0.,0.,0.,1.579721,0.,1.579721,0.,1.245834,0.,0.,0.481179,0.,0.,0.,0.658412,0.,0.,0.,0.,1.156412,1.156412,1.156412,1.156412,0.565657,0.,0.,0.,0.,0.,0.,0.,0.,0.422928,0.435784,0.50405,0.,0.,0.,0.,0.,0.,0.,0.,0.,0.,0.300739,0.,0.738147,0.133984,0.,0.,0.,1.085059,0.570959,0.,1.085059,0.570959,0.,0.,0.677254,0.683295,0.,0.,0.,0.,0.163861,0.,0.217221,0.070956,0.030891,2.197294,0.,0.,0.,0.,0.,0.,0.,0.,0.,0.119732,0.,0.760066,0.,0.,0.,0.,0.,0.,0.,0.,0.672258,1.076398,0.938954,0.,0.,0.,0.,0.,0.,0.,0.,0.563697,0.993294,0.,0.,0.,0.,0.958381,0.857231,0.,0.,0.,0.,0.,0.,0.,0.538323,0.600452,0.,0.,0.600452,0.,0.538323,0.600452,0.600452,0.,0.538323,0.600452,0.600452,0.,0.,0.,0.,0.,0.538323,0.600452,0.600452,0.,0.,0.,0.,0.,0.,0.,0.,0.,0.681225,0.,0.,0.,0.,0.898113,0.454241,1.040984,0.,0.,0.,0.,0.,0.180334,0.062957,0.045098,0.,0.,0.,0.,0.46416,0.46416,0.,0.,0.698561,0.,0.,0.,0.455212,0.218812,0.810385,0.49588,0.479173,0.379057,0.,0.,0.,0.747097,0.,0.,0.,0.,0.,0.,0.303971,0.266783,0.429053,0.,0.,0.417419,0.,0.,0.,0.,1.085084,0.126829,0.,0.,0.,0.,0.,0.,0.,0.,1.145418,0.,0.,0.492204,0.301179,0.,0.,0.,0.,0.,0.730363,0.885644,0.973282,0.96026,0.916111,0.,0.,0.,0.559649,0.,0.,0.,0.,0.,0.325669,0.,0.,0.,0.,0.,0.418234,0.469191,0.,0.,0.636896,0.,0.273967,0.105316,0.141293,0.318681,0.,0.,0.,0.,0.,0.,0.,0.,0.,0.,0.,0.,0.,0.,0.202103,0.,0.,0.,0.,0.,0.,0.,0.,0.,0.,0.,0.,0.,0.,0.980854,1.317102,0.437545,0.,0.,0.437545,0.283718,0.317247,0.,0.,0.,0.,0.642829,0.642829,0.,0.,0.,0.,0.,0.147244,0.147244,0.,0.,0.,0.,0.,0.208164,0.,0.,0.47903,0.,0.,0.236502,0.,0.,0.,0.,0.,0.,0.,1.308544,0.,0.,0.,0.144585,0.,0.,0.,0.,0.,1.062,1.260171,0.,0.858436,0.,0.,0.,0.,0.,0.,0.,0.422904,0.,1.08184,0.,0.,0.701735,0.,0.701735,0.,0.701735,0.,0.256743,0.,0.,0.,0.,0.,0.,0.,0.,0.212855,0.212855,0.,0.,0.,0.,0.152673,0.134742,0.,0.,0.,0.,0.,0.,0.,0.,0.,0.,0.,0.,0.,0.,0.,0.,0.938962,0.,0.,0.,0.,0.,0.500805,0.367119,0.,0.,0.,0.,0.,0.,0.,0.,0.,0.,0.,0.387572,0.,0.,0.,0.,0.,0.,0.,0.,0.,0.,0.,0.,0.,0.,0.,0.,0.,0.,0.,0.,0.,0.,0.,0.,0.,0.,0.,0.,0.,0.,0.993725,0.,0.993725,0.744893,0.954527,0.900652,0.519097,1.561109,0.,0.519097,0.367315,1.561109,0.539436,0.,0.,0.,0.,0.,0.,0.653277,0.895746,1.052961,1.245836,1.159826,1.057311,0.367872,0.85198,0.,0.,0.,0.,0.,0.,0.,0.724719,0.922282,1.00645,1.743356,1.509911,0.,0.,0.,0.,0.,0.269811,0.,0.,0.,0.,0.,0.,0.,0.67522,0.,0.67522,0.,0.,0.,0.,0.,0.,0.,0.,0.,0.,0.,0.787947,0.363472,0.,0.363501,0.544574,0.,0.,0.,0.,0.081129,0.071093,0.169315,0.,0.,0.,0.,0.722146,0.,0.,0.,0.,0.,0.,0.,0.,0.,0.,0.,0.,0.,0.,0.,0.285646,0.,0.,0.,0.,0.,0.,0.,0.199316,0.,0.199316,0.,0.419687,0.,0.,0.,0.,0.,0.,0.,0.,0.,0.,0.,0.,0.,0.,0.,0.,0.,0.,0.,0.540836,0.,0.,0.,0.773038,0.109728,0.623654,0.720605,0.,0.,0.,0.,0.,0.,0.,1.126399,0.914129,0.,0.,0.191458,0.,0.,0.,0.,0.,0.238411,0.,0.238411,0.,0.,0.,0.,0.,0.,0.,0.,0.,0.,0.,0.,0.,0.,0.,0.,0.,0.,0.,0.,0.,0.,0.,0.,0.,0.,0.,0.,0.,0.,0.,0.,0.,0.,0.,0.,0.,0.,0.,0.,0.,0.,0.,0.,0.,0.,0.,0.,0.,0.,0.,0.,0.,0.,0.,0.,0.,0.,0.,0.,0.,0.,0.,0.,0.,0.,0.,0.,0.,0.,0.,0.,0.,0.,0.,0.,0.,0.618016,0.,0.,0.,0.,0.,0.,0.,0.549111,0.,0.,0.,0.,0.,0.,0.,0.,0.,0.,0.,0.,0.,0.363087,0.,0.,0.450848,0.,0.,0.,0.,0.,0.471439,0.063139,0.,0.,0.,0.,0.,0.,0.,0.636237,0.,0.871479,0.,0.,0.,0.,0.36133,0.,0.,0.,0.,0.,0.,0.,1.085737,0.,0.,0.178268,0.,0.,0.,0.,0.,0.,0.,0.,0.,0.,0.,1.294062,0.260142,0.,0.,0.884409,0.,0.848689,0.848689,1.368293,0.,0.,0.,0.,0.,0.,0.,0.,0.,0.,0.,0.,0.,0.,0.,0.,0.,0.,0.,0.,0.,0.,0.502959,0.,0.,0.440594,0.,0.,0.30498,0.323613,0.,0.,0.,0.,0.,0.,0.,0.,0.,0.283123,0.,0.283123,0.,0.,0.,0.365413,0.,0.,0.,0.7884,0.469363,0.,0.,0.337593,0.,0.,0.344705,0.479361,0.30445,0.96024,0.942047,0.,0.,0.,0.,0.,0.,0.,2.007672,0.,0.,0.,0.,0.,0.,0.,0.714323,0.,0.,0.,0.,0.714323,0.,0.,0.,0.,0.,0.,0.,0.,0.,0.,0.,0.,0.,0.,0.260077,0.,0.932989,0.932989,0.,0.,0.,0.374279,0.563059,0.,1.701068,1.701068,0.,0.,0.,0.,0.058327,0.,0.,0.,0.794519,1.020606,0.,1.065489,0.,0.,0.,0.147863,0.375364,0.,0.,0.972007,0.517804,0.596342,0.,0.,0.,0.,0.,1.22966,0.,0.,0.,0.,0.,0.13283,0.,0.,0.,0.13283,0.,0.,0.,0.,0.,0.,0.,0.,0.,0.,0.,0.,0.368576,0.,0.,0.,0.,0.,0.,0.,1.332086,0.,1.332086,0.,0.478813,0.798159,1.430515,0.136033,0.118477,0.313573,0.,0.,0.,0.,0.,0.,0.,0.,0.,0.,0.694429,0.260245,0.,0.,0.,0.,0.,0.260245,0.,0.,0.,0.,0.,0.457791,0.,0.,0.,0.260245,0.,0.457791,0.,0.457791,0.,0.,0.,0.,0.,0.457791,0.,0.457791,0.,0.,0.,0.260245,0.,0.457791,0.,0.,0.,0.,0.372291,0.,0.533524,0.,0.,0.427763,0.,0.,0.,0.,0.,0.162734,0.,0.,0.,0.945581,0.,0.,1.193605,0.678506,0.854649,0.,0.,0.,0.,0.,0.,0.,0.,0.,0.,0.,0.,0.,0.,0.,0.,0.,0.408844,0.,0.,0.082312,0.,0.,0.159873,0.73223,0.,0.,0.,0.,0.,0.,0.488038,0.,0.,0.,0.694542,0.551526,0.,0.,0.694542,0.551526,0.,0.,0.,0.531992,0.,0.,0.,0.,0.688573,0.,0.,0.,0.,0.,0.,0.,0.07335,0.,0.425488,0.,0.,0.,0.,0.,0.,0.,0.319173,0.,0.,0.,0.,0.,0.630759,0.217773,0.490752,0.,0.,0.,0.,0.,0.,0.,0.493002,0.537186,0.,0.,0.,0.573671,0.454653,0.,0.,0.848204,0.575693,0.517042,0.,0.,0.511231,0.,0.,0.,0.,0.,0.,0.,0.,0.,0.,0.,0.,0.,0.,0.777269,0.,0.,0.,0.,0.,0.,0.,0.715748,0.479614,0.,0.,0.,0.,0.,0.,0.855876,0.,0.852376,0.,0.,0.,0.180142,0.180142,0.,0.,0.,0.,0.,0.809236,0.991839,0.,0.,0.,0.276727,0.,0.,0.,0.,0.,0.164302,0.,0.,0.,0.,0.652502,0.,0.446485,0.,0.538848,0.,0.,0.,0.,0.,0.,0.,0.,0.,0.403406,0.,0.,0.,0.,0.,0.,0.558488,0.,0.30841,0.,0.,0.,0.,0.,0.,0.,0.,0.,0.30841,0.,0.,0.,0.,0.,0.,0.,0.,0.,0.,0.,0.,0.,0.,0.,0.,0.,0.,0.,0.,0.,0.,0.,0.,0.,0.073785,0.,0.,0.,0.,0.,0.546505,0.,0.,0.,0.546505,0.,0.,0.,0.,0.,0.,0.,0.,0.,0.,0.884816,0.951839,0.,0.,0.,0.,0.,0.643354,0.642495,0.46463,0.,0.,0.,0.,1.113386,1.113386,0.,0.,0.,0.,0.11815,0.,0.,0.,0.,0.,1.182384,0.880195,0.,0.326231,0.029556,0.,0.,0.,0.,0.85809,0.,0.,0.,0.,0.,0.85809,0.,0.,0.,0.85809,0.,0.484896,0.72731,0.,0.205372,0.,0.,0.,0.,0.661762,0.,0.,0.,0.,0.,0.,0.061947,0.356916,0.420007,0.564815,0.,0.,0.570192,0.,0.190301,0.,0.,0.,0.,0.,0.,0.409943,0.,0.417643,1.165735,1.165735,0.,0.,0.,0.,0.,0.15066,1.433141,1.093042,0.,0.,0.,0.,0.,0.,0.,0.,1.194408,0.,0.,0.,0.246222,0.,0.,0.,0.908411,0.,0.,0.,0.,0.,0.,0.,0.,0.981618,0.,0.698452,0.,1.413565,1.572295,0.,0.121061,0.339539,0.,0.727134,0.665714,0.,0.,0.
I|0.,0.,0.,0.,0.,0.,0.,0.,0.,0.,0.,0.,1.735692,0.,0.,0.,0.,0.,0.,0.,0.,0.,0.,0.,0.,0.,0.,0.,0.,1.094778,0.,0.,0.,0.,0.,0.,0.,0.,0.,0.,0.,0.,0.,0.,0.,0.,0.,0.,0.,0.,1.529481,0.,0.,0.,0.,0.,0.,0.,0.,0.,0.,0.,2.291943,0.,0.,0.,1.305312,0.,0.,0.,0.,0.,0.,0.,0.,0.,0.,0.,0.,1.050713,0.,0.,0.,0.,0.,0.,1.32077,0.,0.,0.,0.,0.,0.,0.,0.,0.,0.,0.,0.,0.,1.676004,0.,0.,0.,0.,0.,0.,0.,0.,0.,0.,0.,0.,0.,0.,0.,0.,0.,0.,1.10567,0.,0.,0.,0.,0.,0.,0.,0.,0.,0.,0.,0.,0.,0.,0.,0.,0.,0.,1.406465,0.,0.,0.,0.,0.,0.,0.,0.,0.,0.,0.,1.241117,0.,0.,0.,0.,1.562045,0.,0.,0.,0.,0.,0.,0.,0.,2.159862,0.,0.,0.,0.,0.,0.,0.,0.,0.,0.,0.,0.,0.,0.,0.,0.,0.,0.,0.,0.,0.,0.,1.253547,0.,1.253547,0.,0.,0.,0.,0.,0.,0.,0.,0.,0.,0.,0.,0.,0.,0.,0.,0.,0.,0.,0.,0.,0.,1.976977,1.990575,0.,0.,1.254982,0.,0.,0.,0.,0.,0.,0.,0.,0.,0.,0.,0.,0.,0.,0.,0.,0.,0.,0.,0.,0.,0.,0.,0.,0.,0.,0.,0.,0.,0.,0.,0.,0.,0.,1.357135,0.,0.,0.,0.,0.,0.,0.,0.,0.,1.105078,0.,0.,0.,0.,0.,0.,0.,1.293764,0.,0.,0.820593,0.,0.,0.,0.,0.,0.,0.,0.,0.,0.,0.,0.,0.,0.,0.,0.,0.,0.,0.,0.,0.,0.,0.,0.,0.,0.,1.208392,0.,0.,0.,0.,0.,0.,1.319961,0.,0.,1.371966,0.,0.,0.,0.,0.,0.,0.,0.,0.,0.,0.,0.,0.,0.,0.,0.,0.,0.,1.645093,0.,0.,0.,0.,0.,0.,0.,0.,0.,0.,0.,0.,0.,1.480635,0.,0.,0.,0.,0.,0.,0.,0.,1.062583,0.,0.,0.,0.,0.,0.,0.,2.074329,0.,0.,0.945703,0.,0.,0.,0.,1.525925,0.,0.,0.,0.,0.,0.,0.,1.284057,0.,0.,0.,0.,0.,0.,0.,0.,0.,0.,0.,0.,0.,0.,0.,0.,0.,0.,0.,0.,0.,0.,0.,0.,0.,0.,0.,0.,0.,0.,0.,0.,0.,0.,0.,0.,0.,0.,0.,0.,0.,0.,0.,0.,0.,0.,0.,0.,0.,1.863149,0.,0.,0.,0.,0.,0.,0.,0.,0.,0.,1.001005,0.,0.,0.,0.,0.,0.,0.,0.,0.,0.,0.,0.,0.,0.,0.,0.,0.,0.,0.,0.,0.,0.,0.,0.,0.,0.,0.,0.,0.,0.,0.,0.,0.,0.,0.859824,0.,0.79343,1.870793,0.,1.05995,0.,0.,0.,0.,0.,0.,0.,0.,0.,1.561201,0.,0.,0.,0.,0.,0.,0.,0.,0.,0.,0.,0.,0.,0.,0.,0.,0.,0.,0.,0.,0.,0.,0.,0.,0.,0.,0.,0.,0.,0.,0.,0.,0.,0.,0.,0.,1.716063,0.,1.28865,0.,0.,0.,0.,0.,0.,0.,0.,0.,1.574757,0.,0.,0.,0.,0.,1.347737,0.,0.,0.947611,0.,1.696243,0.,0.,0.,0.,0.,1.049163,0.,0.,0.,2.285726,0.,0.,0.,0.,0.,0.,0.,0.,0.,0.,0.,0.,0.,0.,0.,0.,0.,0.,0.,0.,0.,0.,0.,0.,0.,0.,0.,0.,0.,0.,0.,0.,0.,0.,0.862069,0.,1.283893,0.,0.,0.,0.,0.,0.,0.,0.,0.,0.,0.,0.,0.,0.,0.,0.,0.,0.,1.270838,0.,0.,0.,0.,0.,0.,1.148537,1.35141,0.,0.,0.,0.,1.84006,0.727315,0.,0.,0.,0.,0.,0.,0.,0.,0.,0.,0.,0.,0.,0.,0.718223,0.,0.,0.,1.679985,0.,1.679985,0.,0.,0.,0.,0.,0.,0.,0.,1.200675,0.,0.,0.,0.,0.,0.,0.,0.,0.,0.,0.,0.,0.,0.,0.,0.,0.,1.399942,0.,0.,0.,0.,0.,1.715477,0.,1.216741,0.,1.216741,0.,0.,0.,0.,0.,0.,0.,0.,0.,0.,0.,0.,0.,0.,0.,0.,0.,0.,0.,0.,0.,0.,0.,0.,0.,0.,0.,0.,0.,0.,0.,0.,0.,0.,0.,0.,0.,0.,0.,0.,0.,0.,0.,0.,0.,0.,0.,0.,0.,0.,0.,0.,0.,0.,0.,0.,0.,0.960348,0.,0.,0.,0.,0.,1.166643,0.,0.,0.,0.,0.,0.,0.,0.,0.,0.,0.,0.,0.,0.,0.,0.,2.104358,0.,0.,0.,0.,0.,0.,0.,0.,0.,0.,0.,0.,0.,0.,0.,1.247331,0.,0.,0.,0.,0.,0.,0.,2.092673,0.,0.,0.,0.,0.,0.,0.,0.,0.,0.,0.,0.,0.,0.,0.,0.,0.,0.,0.,0.,0.,0.,0.,0.,0.,0.,0.,0.,0.,0.,0.,0.,0.,0.,0.,0.,0.,0.,0.,0.,0.,0.,0.,0.,0.,0.,0.,1.374502,0.,0.,0.,0.,0.,0.,0.,0.,0.,0.,0.,0.,1.123913,0.,0.,0.,0.,0.,0.,0.,0.,0.,0.,0.,0.,0.,0.,0.|0.,0.,0.,0.,0.,0.,0.,0.,0.,0.,0.,0.,0.,0.,0.,0.,0.,0.,0.,0.,0.,0.,0.,0.,0.,0.,0.,0.,0.,0.,0.,0.,0.,0.,0.,0.,0.,0.,0.,0.,0.,0.,0.,0.,0.,0.,0.929336,0.,0.,0.,0.,0.,0.,0.,0.,0.,0.,0.,0.,0.,0.,0.,1.591516,0.,0.,0.,0.,0.,0.,0.,0.,0.,0.,0.,0.,0.,0.,0.,0.,0.,0.,0.,0.,0.,0.,0.,0.,0.,0.,0.,0.,0.,0.,0.,1.458074,1.487293,0.,0.,0.,0.869641,0.,0.,0.,0.,0.,0.,0.,0.,0.,0.,0.,0.,0.,0.,0.,0.,0.,0.,0.,0.,0.,0.,0.,0.,0.,0.,0.,0.,0.,0.,0.,0.,1.141452,0.,0.,0.,0.,0.,0.,0.,0.,0.,0.,0.,0.,0.,0.,0.,0.,0.,0.,0.,0.,0.,0.,0.,0.,0.,0.,0.,0.,0.,0.,0.,0.,0.,0.,1.352176,0.,0.,0.,0.,0.,0.,0.,0.,0.,0.,0.,0.,0.,0.,0.,0.,0.,0.,0.,0.,0.,1.405597,0.,0.,1.219336,0.,0.,0.,0.,0.,0.,0.,0.,0.,0.,0.,0.,0.,0.,0.,0.,0.,0.,0.,0.,0.,0.,0.,0.,0.,0.,0.,0.,0.,0.,0.,0.,0.,0.,1.119372,0.,0.,0.,0.,0.,0.,1.174312,1.174312,0.,0.,0.,0.,0.,0.,0.,0.,0.,0.,0.,0.,0.,0.,0.,0.,0.,0.,0.,1.306535,0.,1.1893,0.,0.,0.,0.,0.,0.,0.,0.,0.,0.,0.,0.,0.,0.,0.,0.,1.232281,0.,0.,0.,0.,0.,0.,0.,0.,0.,0.,0.,0.,0.,0.,0.,0.,0.,0.,0.,0.,0.,0.,0.,0.,0.,0.,0.,0.,0.,0.,0.,0.,0.,0.,0.,0.,0.,0.,0.,0.,0.,0.,0.,0.,0.,0.,0.,0.,0.,0.,0.,0.,0.,0.,0.,0.,0.,0.,0.,0.,0.,0.,0.,0.,0.,0.,0.,0.,0.,1.079481,0.,0.,0.,0.,0.,0.,0.,0.,0.,0.,0.,0.,0.,0.,0.,0.,0.,0.,0.,0.,0.,1.103871,1.132009,0.,0.,0.,0.,0.,0.,0.,0.,0.,0.,0.,0.,0.,0.,0.,0.,0.,0.,0.,0.,0.,0.,0.,0.,0.,0.,0.,0.,0.,0.,0.,0.,0.,0.,0.,0.,0.,0.,0.,0.,0.,0.,0.,0.,0.,0.,0.,0.,0.,0.,0.,0.,0.,0.,0.,0.,0.,0.,0.,0.,0.,0.,0.,0.,0.,0.,1.241538,0.,0.,0.,0.,0.,0.,0.,0.,0.,0.,0.,0.,0.,0.,0.,0.,0.,0.,0.,0.,0.,0.,0.,0.,0.,0.,0.,0.,0.,0.,0.874115,0.,0.,0.,0.,0.,0.,0.,1.664905,0.,0.,0.976298,0.,0.,0.,0.,0.,0.,0.96676,0.,0.,0.,0.,0.,0.,0.,0.,0.,0.,0.,0.,0.,0.,0.,0.,0.,0.,0.,0.,0.,0.,0.,0.,0.,0.,0.,0.,0.,0.,0.,0.,0.,0.,0.,0.,0.,0.,0.,0.,0.,0.,0.,0.,0.,0.,0.,0.,0.,0.,0.,0.,0.,0.,0.,0.,0.,0.,0.,0.,0.,0.,0.,0.,0.,0.,0.,0.,0.,0.,0.,0.,1.099515,0.,0.,0.,0.,0.,0.,0.,0.,0.,0.,0.,0.,0.,0.,0.,0.,0.,0.,0.,0.,0.,0.,0.,0.,0.,0.,0.,0.,0.,0.,0.,1.398601,0.,0.,0.,0.,0.,0.,0.,0.,0.,0.,0.,0.,0.,0.,0.,0.,0.,0.,0.,0.,0.,0.,0.,0.,0.,0.,1.349961,0.,0.,0.,0.,0.,0.,0.,0.,0.724501,0.,0.,0.,0.,0.,0.,0.,0.,0.924432,0.,0.,0.,0.813335,0.,0.,0.,0.,0.,0.,0.,0.,0.,0.,0.,0.,0.,0.,0.750624,0.,0.,0.,0.,0.,0.,0.,0.,0.,0.,0.,0.,1.173397,0.,0.,0.,0.,0.,0.,0.,0.,0.,0.,0.,0.,0.,0.,0.,0.,0.,0.,0.,0.,0.,0.,0.,1.189809,0.,0.,0.,0.,0.,0.,0.,0.,1.240498,0.,0.,0.,0.,0.,0.,0.,0.,0.,0.,0.,0.,0.,0.,0.,0.,0.,0.,0.,1.655642,0.,0.904519,0.,0.,0.,0.,0.,1.120819,0.,0.,0.,0.,0.,0.,0.,0.,0.,0.,0.,0.,0.,0.,0.,0.,0.,0.,0.,0.,0.,0.,0.,0.,0.,0.,0.,0.,0.,0.,0.,0.,0.,0.,0.,0.,0.,0.,0.,0.,0.,0.,0.,0.,0.,0.,0.,0.,0.,0.,0.,0.,0.,0.,0.,0.,0.,0.,0.,0.,0.,0.,0.,0.,0.,0.,0.,0.,0.,0.,0.,0.,0.,0.,0.,0.,0.,0.,0.,0.,0.,0.,0.,0.,0.,0.,0.,0.,0.,0.,0.,0.,0.,0.,0.,0.,0.,0.,0.,0.,0.,0.,0.,0.,0.,0.,0.,0.,0.,0.,0.,0.,0.,0.,0.,0.,0.,0.,0.,0.,0.,1.189156,0.,0.,1.831463,0.,0.,0.,0.,0.,0.,0.,0.,0.,0.,0.,0.,0.,0.,0.,0.,0.,0.,0.,0.,0.,0.,0.,0.,0.,0.,0.,0.,0.,0.,0.,0.,0.,0.,0.,0.,0.,0.,0.,0.,0.,0.,0.,0.,0.,0.,0.,0.,0.,0.,0.,0.,0.,0.,0.,0.,0.,0.,0.,0.,0.,0.,0.,0.,0.,0.,0.,0.,0.,0.,0.,0.,0.,0.,0.,0.,0.,0.,0.,0.,0.,0.,0.,0.,0.,1.627643,0.,0.,1.153432,1.803969,0.,0.,0.,0.,0.,0.,0.,0.843474,0.,0.,0.,0.,0.,0.,0.,0.,0.,0.,0.,0.,0.,0.,0.,0.,0.,0.,0.,0.,0.,0.,0.,0.,0.,0.,0.,0.,0.,0.,0.,0.,0.,0.,0.,0.,0.,0.,0.,0.,0.,0.,0.,0.,0.,0.,0.,0.,1.403849,0.,0.,0.905134,0.,0.,0.,0.,0.,0.,0.,0.,0.,0.,0.,0.,0.,0.,0.,0.,0.,0.,0.,0.,0.,0.,0.,0.,0.,0.,0.,1.396884,0.,0.,0.,0.,0.,1.262615,0.,0.,0.,0.,0.,0.,0.,0.,0.,0.,0.,0.,0.,0.,0.,0.,0.,0.,0.,0.,0.,0.,0.,0.,0.,0.,0.,0.,0.,0.,0.,0.,0.,0.,1.45002,0.,0.,0.,0.,0.,0.,0.,0.,0.,0.,0.,0.,1.399925,1.278485,0.,0.,0.,0.,0.,0.,0.,0.,0.,0.,0.,0.,0.,0.,0.,0.,0.,0.,0.,0.,0.,0.,0.,0.,0.,0.,0.,0.,0.,0.,0.,0.,1.3113,0.,0.,0.,0.,0.,0.,0.,0.,0.,0.,0.,0.,0.,0.,0.,0.,0.,0.,0.,0.,0.,0.,0.,0.,0.,0.,0.,0.,0.,0.,0.,0.,0.,0.,0.,0.,0.,0.,0.,0.,0.,0.,0.,0.,0.,0.,0.,0.,0.,0.,0.,0.,0.,0.,0.,0.,0.,0.,0.,0.,0.,0.,0.,0.,0.,0.,0.,0.,0.,0.,0.,0.,0.,0.,0.,0.,0.,0.,0.,0.,0.,0.,0.,0.,0.,0.,0.,0.,0.,0.,0.,0.,0.,0.,0.,0.,1.522324,0.,0.,0.,0.,0.,0.,0.,0.,0.,0.,0.,0.,0.,0.,0.,0.,0.,0.,0.,0.,0.,0.,0.,0.,0.,0.,0.,0.,0.,0.,0.,0.,0.,0.,1.580677,0.,0.,0.,0.,0.809393,0.,0.809393,0.,0.,0.,0.,0.,0.,0.,0.,0.,0.,0.,0.,0.,0.,0.,0.,0.,0.,0.,0.,0.,0.,0.,0.,0.,0.,0.,0.,0.,0.,0.,0.,0.,0.,0.,0.,0.,0.,0.,0.,0.,0.,0.,0.,0.,0.,0.,0.,0.,0.,0.,0.,0.,0.,0.,0.,0.,0.,0.,0.,0.,0.,0.,0.,1.32658,0.,0.,0.,0.,0.,0.,0.,0.,0.,0.,0.,0.,0.,0.,0.,0.,1.683261,0.,0.877995,0.,0.877995,0.,0.,0.,0.,0.,0.,0.,0.,0.,0.,0.,0.,0.,0.,0.,0.,0.,0.,0.,0.,0.,0.,0.,0.,0.,0.,0.,0.,0.,0.,0.,0.,0.,0.,0.,0.,0.,1.60848,0.,0.,0.,0.,0.,0.,0.,0.,0.,0.,0.,1.448362,0.,0.,0.,0.,0.,0.,0.,0.,0.,0.,0.,0.,0.,0.,0.,0.,0.,0.,0.,0.,0.,0.,0.,0.,0.,0.,0.,0.,0.,0.,0.,0.,0.,0.,0.,0.,0.,0.,0.,0.,0.,0.,0.,0.,0.,0.,0.,0.,0.,0.,0.,1.601415,1.361505,0.,0.,0.,0.,0.,0.,0.,0.,0.,0.,0.,0.,0.,0.,0.,0.,0.,0.,0.,0.,0.,0.,0.,0.,0.,0.,0.,0.,0.,0.,0.,0.,0.,0.,0.,0.,0.,0.,0.,0.,0.,1.544664,2.072322,0.,0.,0.,0.,0.,0.,0.,0.,0.,0.,0.,0.,0.,0.,0.,0.,0.,0.,0.,0.,0.,0.,0.,0.,0.,0.,0.,0.,0.,0.,0.,0.,0.,0.,0.,0.,0.,0.,0.,0.,0.,0.,0.,0.,0.,0.,0.,0.,0.,0.,1.227094,0.,0.,0.,0.,0.,0.,0.,0.,0.,0.,0.,0.,0.,0.,0.,0.,0.,0.,0.,0.,0.,0.,0.,0.,0.,0.,0.,0.,0.,0.,0.,0.,0.,0.,0.,0.,0.,0.,0.,0.,0.,0.,0.,0.,0.,0.,0.,0.,0.,0.,0.,0.,0.,0.,0.,0.,0.,0.,0.,0.,0.,0.,0.,0.,0.,0.,1.460074,0.,0.,0.,0.,0.,0.,0.,0.,0.,0.,0.,0.,0.,0.,0.,0.,0.,0.,0.,0.,0.,0.,0.,0.,0.819748,0.,0.,0.,0.,0.,0.,0.,0.,0.,0.,0.,0.,0.,0.,0.,0.,0.,0.,0.,0.,0.,0.,0.,0.,0.,0.,0.,0.,0.,0.,0.,0.,0.||0.,0.,0.,0.,0.,0.,0.,0.,0.,0.,0.,0.,0.368835,0.,0.,0.,0.,0.,0.,0.,0.,0.,0.,0.,0.,0.,0.,0.,0.,0.060821,0.,0.,0.,0.,0.,0.,0.,0.,0.,0.,0.,0.,0.,0.,0.,0.,0.,0.,0.,0.,0.314893,0.,0.,0.,0.,0.,0.,0.,0.,0.,0.,0.,1.145971,0.,0.,0.,0.285537,0.,0.,0.,0.,0.,0.,0.,0.,0.,0.,0.,0.,0.262678,0.,0.,0.,0.,0.,0.,0.19567,0.,0.,0.,0.,0.,0.,0.,0.,0.,0.,0.,0.,0.,0.502801,0.,0.,0.,0.,0.,0.,0.,0.,0.,0.,0.,0.,0.,0.,0.,0.,0.,0.,0.204754,0.,0.,0.,0.,0.,0.,0.,0.,0.,0.,0.,0.,0.,0.,0.,0.,0.,0.,0.447512,0.,0.,0.,0.,0.,0.,0.,0.,0.,0.,0.,0.354605,0.,0.,0.,0.,0.643195,0.,0.,0.,0.,0.,0.,0.,0.,0.375628,0.,0.,0.,0.,0.,0.,0.,0.,0.,0.,0.,0.,0.,0.,0.,0.,0.,0.,0.,0.,0.,0.,0.108133,0.,0.108133,0.,0.,0.,0.,0.,0.,0.,0.,0.,0.,0.,0.,0.,0.,0.,0.,0.,0.,0.,0.,0.,0.,0.416206,0.8847,0.,0.,0.418327,0.,0.,0.,0.,0.,0.,0.,0.,0.,0.,0.,0.,0.,0.,0.,0.,0.,0.,0.,0.,0.,0.,0.,0.,0.,0.,0.,0.,0.,0.,0.,0.,0.,0.,0.678568,0.,0.,0.,0.,0.,0.,0.,0.,0.,0.131557,0.,0.,0.,0.,0.,0.,0.,0.151219,0.,0.,0.099466,0.,0.,0.,0.,0.,0.,0.,0.,0.,0.,0.,0.,0.,0.,0.,0.,0.,0.,0.,0.,0.,0.,0.,0.,0.,0.,0.549269,0.,0.,0.,0.,0.,0.,0.424273,0.,0.,0.08839,0.,0.,0.,0.,0.,0.,0.,0.,0.,0.,0.,0.,0.,0.,0.,0.,0.,0.,0.822546,0.,0.,0.,0.,0.,0.,0.,0.,0.,0.,0.,0.,0.,0.643754,0.,0.,0.,0.,0.,0.,0.,0.,0.189747,0.,0.,0.,0.,0.,0.,0.,1.382886,0.,0.,0.394043,0.,0.,0.,0.,0.368327,0.,0.,0.,0.,0.,0.,0.,0.385217,0.,0.,0.,0.,0.,0.,0.,0.,0.,0.,0.,0.,0.,0.,0.,0.,0.,0.,0.,0.,0.,0.,0.,0.,0.,0.,0.,0.,0.,0.,0.,0.,0.,0.,0.,0.,0.,0.,0.,0.,0.,0.,0.,0.,0.,0.,0.,0.,0.,0.310525,0.,0.,0.,0.,0.,0.,0.,0.,0.,0.,0.200201,0.,0.,0.,0.,0.,0.,0.,0.,0.,0.,0.,0.,0.,0.,0.,0.,0.,0.,0.,0.,0.,0.,0.,0.,0.,0.,0.,0.,0.,0.,0.,0.,0.,0.,0.214956,0.,0.088159,0.431722,0.,0.299986,0.,0.,0.,0.,0.,0.,0.,0.,0.,0.18214,0.,0.,0.,0.,0.,0.,0.,0.,0.,0.,0.,0.,0.,0.,0.,0.,0.,0.,0.,0.,0.,0.,0.,0.,0.,0.,0.,0.,0.,0.,0.,0.,0.,0.,0.,0.,0.40378,0.,0.42955,0.,0.,0.,0.,0.,0.,0.,0.,0.,0.503922,0.,0.,0.,0.,0.,0.336934,0.,0.,0.189522,0.,0.452331,0.,0.,0.,0.,0.,0.059952,0.,0.,0.,1.142863,0.,0.,0.,0.,0.,0.,0.,0.,0.,0.,0.,0.,0.,0.,0.,0.,0.,0.,0.,0.,0.,0.,0.,0.,0.,0.,0.,0.,0.,0.,0.,0.,0.,0.,0.45977,0.,0.458533,0.,0.,0.,0.,0.,0.,0.,0.,0.,0.,0.,0.,0.,0.,0.,0.,0.,0.,0.391027,0.,0.,0.,0.,0.,0.,0.191423,0.182623,0.,0.,0.,0.,0.715579,0.06612,0.,0.,0.,0.,0.,0.,0.,0.,0.,0.,0.,0.,0.,0.,0.089778,0.,0.,0.,0.54486,0.,0.54486,0.,0.,0.,0.,0.,0.,0.,0.,0.48027,0.,0.,0.,0.,0.,0.,0.,0.,0.,0.,0.,0.,0.,0.,0.,0.,0.,0.257884,0.,0.,0.,0.,0.,0.173719,0.,0.295964,0.,0.295964,0.,0.,0.,0.,0.,0.,0.,0.,0.,0.,0.,0.,0.,0.,0.,0.,0.,0.,0.,0.,0.,0.,0.,0.,0.,0.,0.,0.,0.,0.,0.,0.,0.,0.,0.,0.,0.,0.,0.,0.,0.,0.,0.,0.,0.,0.,0.,0.,0.,0.,0.,0.,0.,0.,0.,0.,0.,0.077269,0.,0.,0.,0.,0.,0.291661,0.,0.,0.,0.,0.,0.,0.,0.,0.,0.,0.,0.,0.,0.,0.,0.,0.695431,0.,0.,0.,0.,0.,0.,0.,0.,0.,0.,0.,0.,0.,0.,0.,0.479743,0.,0.,0.,0.,0.,0.,0.,0.509029,0.,0.,0.,0.,0.,0.,0.,0.,0.,0.,0.,0.,0.,0.,0.,0.,0.,0.,0.,0.,0.,0.,0.,0.,0.,0.,0.,0.,0.,0.,0.,0.,0.,0.,0.,0.,0.,0.,0.,0.,0.,0.,0.,0.,0.,0.,0.,0.235629,0.,0.,0.,0.,0.,0.,0.,0.,0.,0.,0.,0.,0.432274,0.,0.,0.,0.,0.,0.,0.,0.,0.,0.,0.,0.,0.,0.,0.|0.,0.,0.,0.,0.,0.,0.,0.,0.,0.,0.,0.,0.,0.,0.,0.,0.,0.,0.,0.,0.,0.,0.,0.,0.,0.,0.,0.,0.,0.,0.,0.,0.,0.,0.,0.,0.,0.,0.,0.,0.,0.,0.,0.,0.,0.,0.05163,0.,0.,0.,0.,0.,0.,0.,0.,0.,0.,0.,0.,0.,0.,0.,0.852598,0.,0.,0.,0.,0.,0.,0.,0.,0.,0.,0.,0.,0.,0.,0.,0.,0.,0.,0.,0.,0.,0.,0.,0.,0.,0.,0.,0.,0.,0.,0.,0.729037,0.325345,0.,0.,0.,0.36235,0.,0.,0.,0.,0.,0.,0.,0.,0.,0.,0.,0.,0.,0.,0.,0.,0.,0.,0.,0.,0.,0.,0.,0.,0.,0.,0.,0.,0.,0.,0.,0.,0.232518,0.,0.,0.,0.,0.,0.,0.,0.,0.,0.,0.,0.,0.,0.,0.,0.,0.,0.,0.,0.,0.,0.,0.,0.,0.,0.,0.,0.,0.,0.,0.,0.,0.,0.,0.608479,0.,0.,0.,0.,0.,0.,0.,0.,0.,0.,0.,0.,0.,0.,0.,0.,0.,0.,0.,0.,0.,0.792901,0.,0.,0.487734,0.,0.,0.,0.,0.,0.,0.,0.,0.,0.,0.,0.,0.,0.,0.,0.,0.,0.,0.,0.,0.,0.,0.,0.,0.,0.,0.,0.,0.,0.,0.,0.,0.,0.,0.356164,0.,0.,0.,0.,0.,0.,0.521916,0.521916,0.,0.,0.,0.,0.,0.,0.,0.,0.,0.,0.,0.,0.,0.,0.,0.,0.,0.,0.,0.155013,0.,0.489712,0.,0.,0.,0.,0.,0.,0.,0.,0.,0.,0.,0.,0.,0.,0.,0.,0.21431,0.,0.,0.,0.,0.,0.,0.,0.,0.,0.,0.,0.,0.,0.,0.,0.,0.,0.,0.,0.,0.,0.,0.,0.,0.,0.,0.,0.,0.,0.,0.,0.,0.,0.,0.,0.,0.,0.,0.,0.,0.,0.,0.,0.,0.,0.,0.,0.,0.,0.,0.,0.,0.,0.,0.,0.,0.,0.,0.,0.,0.,0.,0.,0.,0.,0.,0.,0.,0.,0.350831,0.,0.,0.,0.,0.,0.,0.,0.,0.,0.,0.,0.,0.,0.,0.,0.,0.,0.,0.,0.,0.,0.232394,0.503115,0.,0.,0.,0.,0.,0.,0.,0.,0.,0.,0.,0.,0.,0.,0.,0.,0.,0.,0.,0.,0.,0.,0.,0.,0.,0.,0.,0.,0.,0.,0.,0.,0.,0.,0.,0.,0.,0.,0.,0.,0.,0.,0.,0.,0.,0.,0.,0.,0.,0.,0.,0.,0.,0.,0.,0.,0.,0.,0.,0.,0.,0.,0.,0.,0.,0.,0.827692,0.,0.,0.,0.,0.,0.,0.,0.,0.,0.,0.,0.,0.,0.,0.,0.,0.,0.,0.,0.,0.,0.,0.,0.,0.,0.,0.,0.,0.,0.,0.104061,0.,0.,0.,0.,0.,0.,0.,0.367576,0.,0.,0.118339,0.,0.,0.,0.,0.,0.,0.48338,0.,0.,0.,0.,0.,0.,0.,0.,0.,0.,0.,0.,0.,0.,0.,0.,0.,0.,0.,0.,0.,0.,0.,0.,0.,0.,0.,0.,0.,0.,0.,0.,0.,0.,0.,0.,0.,0.,0.,0.,0.,0.,0.,0.,0.,0.,0.,0.,0.,0.,0.,0.,0.,0.,0.,0.,0.,0.,0.,0.,0.,0.,0.,0.,0.,0.,0.,0.,0.,0.,0.,0.,0.23407,0.,0.,0.,0.,0.,0.,0.,0.,0.,0.,0.,0.,0.,0.,0.,0.,0.,0.,0.,0.,0.,0.,0.,0.,0.,0.,0.,0.,0.,0.,0.,0.6993,0.,0.,0.,0.,0.,0.,0.,0.,0.,0.,0.,0.,0.,0.,0.,0.,0.,0.,0.,0.,0.,0.,0.,0.,0.,0.,0.232752,0.,0.,0.,0.,0.,0.,0.,0.,0.150938,0.,0.,0.,0.,0.,0.,0.,0.,0.401927,0.,0.,0.,0.046476,0.,0.,0.,0.,0.,0.,0.,0.,0.,0.,0.,0.,0.,0.,0.05774,0.,0.,0.,0.,0.,0.,0.,0.,0.,0.,0.,0.,0.342241,0.,0.,0.,0.,0.,0.,0.,0.,0.,0.,0.,0.,0.,0.,0.,0.,0.,0.,0.,0.,0.,0.,0.,0.793206,0.,0.,0.,0.,0.,0.,0.,0.,0.513309,0.,0.,0.,0.,0.,0.,0.,0.,0.,0.,0.,0.,0.,0.,0.,0.,0.,0.,0.,0.955178,0.,0.07698,0.,0.,0.,0.,0.,0.113982,0.,0.,0.,0.,0.,0.,0.,0.,0.,0.,0.,0.,0.,0.,0.,0.,0.,0.,0.,0.,0.,0.,0.,0.,0.,0.,0.,0.,0.,0.,0.,0.,0.,0.,0.,0.,0.,0.,0.,0.,0.,0.,0.,0.,0.,0.,0.,0.,0.,0.,0.,0.,0.,0.,0.,0.,0.,0.,0.,0.,0.,0.,0.,0.,0.,0.,0.,0.,0.,0.,0.,0.,0.,0.,0.,0.,0.,0.,0.,0.,0.,0.,0.,0.,0.,0.,0.,0.,0.,0.,0.,0.,0.,0.,0.,0.,0.,0.,0.,0.,0.,0.,0.,0.,0.,0.,0.,0.,0.,0.,0.,0.,0.,0.,0.,0.,0.,0.,0.,0.,0.,0.594578,0.,0.,0.305244,0.,0.,0.,0.,0.,0.,0.,0.,0.,0.,0.,0.,0.,0.,0.,0.,0.,0.,0.,0.,0.,0.,0.,0.,0.,0.,0.,0.,0.,0.,0.,0.,0.,0.,0.,0.,0.,0.,0.,0.,0.,0.,0.,0.,0.,0.,0.,0.,0.,0.,0.,0.,0.,0.,0.,0.,0.,0.,0.,0.,0.,0.,0.,0.,0.,0.,0.,0.,0.,0.,0.,0.,0.,0.,0.,0.,0.,0.,0.,0.,0.,0.,0.,0.,0.,1.119005,0.,0.,0.192239,0.555067,0.,0.,0.,0.,0.,0.,0.,0.175061,0.,0.,0.,0.,0.,0.,0.,0.,0.,0.,0.,0.,0.,0.,0.,0.,0.,0.,0.,0.,0.,0.,0.,0.,0.,0.,0.,0.,0.,0.,0.,0.,0.,0.,0.,0.,0.,0.,0.,0.,0.,0.,0.,0.,0.,0.,0.,0.,0.784504,0.,0.,0.181027,0.,0.,0.,0.,0.,0.,0.,0.,0.,0.,0.,0.,0.,0.,0.,0.,0.,0.,0.,0.,0.,0.,0.,0.,0.,0.,0.,0.894005,0.,0.,0.,0.,0.,0.336697,0.,0.,0.,0.,0.,0.,0.,0.,0.,0.,0.,0.,0.,0.,0.,0.,0.,0.,0.,0.,0.,0.,0.,0.,0.,0.,0.,0.,0.,0.,0.,0.,0.,0.,0.690486,0.,0.,0.,0.,0.,0.,0.,0.,0.,0.,0.,0.,0.399978,0.852323,0.,0.,0.,0.,0.,0.,0.,0.,0.,0.,0.,0.,0.,0.,0.,0.,0.,0.,0.,0.,0.,0.,0.,0.,0.,0.,0.,0.,0.,0.,0.,0.,1.123971,0.,0.,0.,0.,0.,0.,0.,0.,0.,0.,0.,0.,0.,0.,0.,0.,0.,0.,0.,0.,0.,0.,0.,0.,0.,0.,0.,0.,0.,0.,0.,0.,0.,0.,0.,0.,0.,0.,0.,0.,0.,0.,0.,0.,0.,0.,0.,0.,0.,0.,0.,0.,0.,0.,0.,0.,0.,0.,0.,0.,0.,0.,0.,0.,0.,0.,0.,0.,0.,0.,0.,0.,0.,0.,0.,0.,0.,0.,0.,0.,0.,0.,0.,0.,0.,0.,0.,0.,0.,0.,0.,0.,0.,0.,0.,0.,0.592015,0.,0.,0.,0.,0.,0.,0.,0.,0.,0.,0.,0.,0.,0.,0.,0.,0.,0.,0.,0.,0.,0.,0.,0.,0.,0.,0.,0.,0.,0.,0.,0.,0.,0.,0.51372,0.,0.,0.,0.,0.196879,0.,0.196879,0.,0.,0.,0.,0.,0.,0.,0.,0.,0.,0.,0.,0.,0.,0.,0.,0.,0.,0.,0.,0.,0.,0.,0.,0.,0.,0.,0.,0.,0.,0.,0.,0.,0.,0.,0.,0.,0.,0.,0.,0.,0.,0.,0.,0.,0.,0.,0.,0.,0.,0.,0.,0.,0.,0.,0.,0.,0.,0.,0.,0.,0.,0.,0.,0.24437,0.,0.,0.,0.,0.,0.,0.,0.,0.,0.,0.,0.,0.,0.,0.,0.,0.426142,0.,0.213566,0.,0.213566,0.,0.,0.,0.,0.,0.,0.,0.,0.,0.,0.,0.,0.,0.,0.,0.,0.,0.,0.,0.,0.,0.,0.,0.,0.,0.,0.,0.,0.,0.,0.,0.,0.,0.,0.,0.,0.,0.164504,0.,0.,0.,0.,0.,0.,0.,0.,0.,0.,0.,0.105779,0.,0.,0.,0.,0.,0.,0.,0.,0.,0.,0.,0.,0.,0.,0.,0.,0.,0.,0.,0.,0.,0.,0.,0.,0.,0.,0.,0.,0.,0.,0.,0.,0.,0.,0.,0.,0.,0.,0.,0.,0.,0.,0.,0.,0.,0.,0.,0.,0.,0.,0.,0.515398,0.344289,0.,0.,0.,0.,0.,0.,0.,0.,0.,0.,0.,0.,0.,0.,0.,0.,0.,0.,0.,0.,0.,0.,0.,0.,0.,0.,0.,0.,0.,0.,0.,0.,0.,0.,0.,0.,0.,0.,0.,0.,0.,0.377879,0.800468,0.,0.,0.,0.,0.,0.,0.,0.,0.,0.,0.,0.,0.,0.,0.,0.,0.,0.,0.,0.,0.,0.,0.,0.,0.,0.,0.,0.,0.,0.,0.,0.,0.,0.,0.,0.,0.,0.,0.,0.,0.,0.,0.,0.,0.,0.,0.,0.,0.,0.,0.663294,0.,0.,0.,0.,0.,0.,0.,0.,0.,0.,0.,0.,0.,0.,0.,0.,0.,0.,0.,0.,0.,0.,0.,0.,0.,0.,0.,0.,0.,0.,0.,0.,0.,0.,0.,0.,0.,0.,0.,0.,0.,0.,0.,0.,0.,0.,0.,0.,0.,0.,0.,0.,0.,0.,0.,0.,0.,0.,0.,0.,0.,0.,0.,0.,0.,0.,0.292015,0.,0.,0.,0.,0.,0.,0.,0.,0.,0.,0.,0.,0.,0.,0.,0.,0.,0.,0.,0.,0.,0.,0.,0.,0.409874,0.,0.,0.,0.,0.,0.,0.,0.,0.,0.,0.,0.,0.,0.,0.,0.,0.,0.,0.,0.,0.,0.,0.,0.,0.,0.,0.,0.,0.,0.,0.,0.,0.|
L|0.,0.,0.,0.,0.,0.,0.,0.,0.,0.,0.,0.,0.,0.,0.,0.,0.,0.,0.,0.,0.,0.,0.,0.,0.,0.,0.,0.,0.,0.,0.,0.,0.,1.470446,0.,0.,0.,0.,0.,0.,0.,0.,0.,0.,1.500637,0.,0.,0.,0.,0.,0.,0.,0.,0.,0.,0.,0.,0.,0.,0.,0.,0.,0.,0.,1.448587,0.,0.,0.,0.,0.,0.,0.,0.,0.,0.,0.,0.,0.,0.,0.,0.,0.,1.030289,0.,0.,0.,0.,0.,0.,0.,0.,0.,0.,0.,0.,0.,0.,0.,0.,0.,0.,0.,0.,0.,0.,0.,0.,0.,0.,0.,0.,0.,0.,0.,0.,0.,0.,0.,0.,0.988267,0.,0.,0.,0.,0.,0.,0.,0.,0.,0.,0.,0.,0.,0.,0.,0.,0.,0.,1.674217,0.,0.,0.,0.,0.,0.,0.,0.,0.,0.,0.,0.,0.,0.,0.,0.,0.,0.,0.,0.,0.,0.,0.,0.,0.,0.,0.,0.,0.,0.,0.,0.,0.816651,1.24453,0.,0.,0.,0.,0.,0.,0.,0.,0.,0.,0.,0.,0.,0.,0.,0.,0.,0.,0.,1.815421,0.,0.,0.,0.,0.,0.,0.,0.,0.,0.,0.,1.067307,0.,0.,0.,0.,0.,1.515904,0.,0.,0.,0.,0.,0.,0.,0.,2.063777,0.,0.,0.,0.,0.,0.,0.,0.,0.,0.,0.,0.,0.,0.,0.,0.,0.,0.,0.,0.,0.,0.,0.,0.,0.,0.,0.,0.,0.,0.,0.,0.,1.393903,0.,0.,0.,1.169309,0.,0.,0.,0.,0.,0.,0.,0.,0.,0.,0.,0.,0.,0.,0.,0.,0.798562,0.,0.,0.,0.,0.,0.,0.,0.,0.,0.,0.,0.,0.,0.,0.,0.,0.,0.,0.,0.,0.,0.,0.,0.,0.,0.,0.,0.,0.,0.,0.,0.,0.,0.,0.,0.,0.,0.,0.,0.,0.,0.,0.,0.,0.,0.,0.,0.,1.568436,0.,0.,0.,1.100514,0.,0.,0.,1.397746,0.,0.,0.,0.,0.,0.,0.,0.,0.,0.,0.,0.,0.,0.,0.,0.,0.,0.,0.,0.,0.,0.,0.,0.,0.,0.,0.,0.,0.,0.,0.,0.,1.143966,1.547797,0.,0.,0.,0.,0.,0.,0.,0.,0.,0.,0.,0.,1.439257,0.,0.,0.,1.707917,0.,0.,0.,0.,0.,0.,0.,0.,1.503232,0.,0.,0.,0.,0.,0.,0.,0.,0.,0.,0.,0.,0.,0.,0.,0.,0.,0.,0.,0.,0.,0.,0.,0.,0.,0.,0.,0.,0.,0.,0.,0.,0.,0.,0.,0.712322,0.,0.,0.,0.,0.,0.,0.,0.,0.,0.,0.,0.,0.,0.,0.,0.,0.,0.,0.,0.,0.,1.062722,0.,0.,0.,0.,0.,0.,0.,0.,0.,0.,0.,0.,0.,0.,0.,0.,0.,0.,1.137809,0.,0.,0.,0.,0.,0.,0.,0.,0.,0.,0.,0.,0.,0.,0.,0.,0.,0.,0.,0.,0.,0.,0.,0.,0.,0.,0.,0.,0.,0.,0.,0.,0.,0.,0.,0.,0.,0.,0.,0.,0.,0.,0.,0.,0.,0.,0.,1.598687,0.,1.645289,0.,0.,0.,0.,0.,0.,0.,0.,0.,0.,0.,0.,0.,0.,0.,0.,0.,0.,0.,0.,0.,0.,0.,0.,0.,0.,0.,0.,1.611085,1.611085,0.,0.,0.,0.,0.,0.,0.,0.,0.,0.,0.,0.,0.,0.,0.,0.,0.,0.,0.,0.,0.,0.,0.,0.,0.,0.,0.,0.,0.,0.,0.,0.,0.,0.,0.,0.,0.,0.,0.,1.454766,1.806511,0.,0.,0.,0.,0.,0.,0.,0.,0.,0.,0.,1.399378,0.,0.,0.,0.,0.,0.,0.,0.,0.,0.,0.,0.,0.,0.,0.,0.,0.,0.,0.,0.,0.,0.,0.,0.,0.769012,0.,0.,0.,0.,0.,0.,0.,0.,0.,0.,0.,0.,0.,0.,0.,0.,0.,0.,0.,1.326914,0.,0.,0.,0.,0.,0.,0.,0.,0.,0.,0.,0.,0.,0.,0.,0.,0.,0.,0.,0.,0.,0.94506,0.,0.,1.960859,0.,0.,0.,0.,0.,0.,0.,0.,0.,0.,0.,0.,0.,0.,0.,0.,0.,0.,0.,0.,0.,0.,0.,0.,0.,0.,0.,0.,0.,0.,0.,0.,0.,0.,0.,0.,0.,0.,0.,0.,0.,0.,0.,0.,0.,1.102863,0.,0.,0.,0.,1.60377,0.,0.,0.,0.,0.,0.,0.,1.551779,0.,0.,0.,0.,1.98982,0.,0.,0.,0.,0.,0.,0.,0.,0.,0.,0.,1.36866,0.,0.,1.98982,0.,0.,0.,0.,0.,0.,0.,0.,0.,0.,0.,0.,0.,0.,0.,0.,0.,0.,0.,0.,0.,0.,0.,0.,0.,0.,0.,0.,0.,0.,0.,0.,0.,0.,0.,1.540664,0.,0.,0.,0.,0.,0.,0.,0.,0.,0.,0.,0.,0.,0.,0.,0.,0.,0.,1.152665,0.,0.,0.,0.833737,0.,0.,0.,0.833737,0.,1.035003,0.,0.,0.,0.,0.,0.,0.,0.,0.,0.,0.,0.,0.,0.,0.,0.,0.,0.,0.,0.,0.,0.,1.524844,0.,1.105444,0.,0.,0.,0.,0.,0.,0.,0.,0.,0.,0.,0.,0.,0.,0.,0.,0.,0.,0.,0.,0.,0.,0.,0.,0.,0.,0.,0.,0.,0.,0.,0.,0.,0.,0.,0.,0.,0.,0.,0.,0.,1.150028,0.,0.,0.,0.,0.,0.,0.,0.,0.,0.,0.,0.,0.,0.,2.845651,0.,0.,0.,0.,0.,0.,0.,0.,0.,0.,0.,0.,0.,0.,0.,1.609819,0.,0.,0.,0.,0.,1.541261,0.,0.,0.,1.541261,0.,0.,0.,0.,0.,0.,0.,0.,0.,0.,0.,0.,0.,0.,0.,0.,0.,0.,0.,0.,0.,0.,0.,0.,0.,0.,0.,0.,0.,0.,0.,0.,0.,0.,0.,0.,0.,0.,0.,0.,1.240981,0.,0.,0.,0.,0.,0.,0.,0.,0.,0.,0.,0.,0.,0.,0.,0.,0.,0.,0.,0.,0.,0.,0.,0.,0.,0.,0.,2.099323,0.,0.,0.,0.,1.691038,0.939291,0.,0.,0.,0.,0.,0.,0.,0.,0.,0.,0.,0.,0.,0.,0.,0.,0.,0.,0.,0.,0.,0.,0.,0.,0.,0.,0.,0.,0.,0.,0.,0.,0.,0.,0.,0.,0.,0.,0.,0.,0.,0.,0.,0.,0.,0.,0.,0.,0.,0.,0.,0.,0.,0.,0.,0.,1.326444,0.,0.,0.,0.,1.473313,0.,0.,0.,0.,0.,0.,0.,0.,0.,0.,0.,0.,0.,0.,0.,1.532262,0.,1.532262,0.,0.,0.,0.,0.,0.,1.084446,0.,0.,0.,0.,0.,0.,0.,0.,0.,0.,1.194691,0.,0.,0.,0.,0.,0.,0.,0.,0.,0.,0.,0.,0.,0.,0.,0.,0.,0.,0.,0.,0.,1.470658,0.,0.,0.,0.,0.,0.,0.,0.,0.,0.,0.,0.,0.,0.,0.,0.,0.,1.480654,0.,0.,0.,0.,1.758874,0.,0.,0.,0.,0.,0.,1.438495,0.,0.,0.,1.135101,0.,1.311415,0.,0.,0.,1.080525,1.029013,0.,0.,0.,0.,0.,0.,0.,0.,0.,0.,0.,0.,0.,0.,0.,0.,0.,0.,0.,0.,0.,0.,0.,0.,1.852686,0.,0.,0.,0.,0.,0.,0.,0.,0.,0.,0.,0.,0.,0.,0.,0.,0.,1.485465,0.,0.,0.,0.,0.,0.,0.,0.,0.,0.,0.,0.,0.,0.,0.,0.,0.,0.,0.,0.,0.,0.,0.,0.,0.,0.,0.,0.,0.,0.,0.,0.,0.,0.,0.,1.454412,0.,0.974671,0.,0.,0.,0.,0.974671,0.,0.,0.,0.,0.,0.,0.,0.,0.,0.,0.,0.,0.,0.,0.,0.,0.,0.,0.,0.,0.,0.,0.951526,0.,0.,0.,0.,0.,0.,0.,0.,0.,0.,0.808187,0.,0.,0.,0.,0.,0.,0.,0.,0.,0.,0.,0.,0.,0.,0.,0.,0.,0.,0.,0.,0.,0.,0.,0.,0.,0.,0.,0.,0.,0.,0.,0.,0.,0.,0.910858,0.,0.,0.,0.,0.,0.,0.,0.,0.,0.,1.062948,1.498284,0.,0.,1.094951,0.,0.,0.,0.,0.,0.,0.,0.,0.,0.,0.,0.,0.,0.,0.,0.,0.,0.,0.,0.,0.,0.,0.,0.,0.,0.,0.,0.92135,0.,0.,0.,2.381794,0.,0.,0.,0.,0.,1.216284,0.,0.,0.,0.,0.,0.,0.,0.,1.814282,0.,0.,0.,0.,0.,0.|0.,0.,0.,0.,0.,0.,1.526898,0.,0.,0.,0.,0.,0.,0.,0.,0.,0.,0.,0.,0.,0.,0.,0.,0.,0.,0.,0.,0.,0.,0.,0.,0.,0.,0.,0.,0.,0.,0.,0.,0.,0.,0.,0.,0.,0.,0.,0.,0.,0.,0.,0.,0.,0.,0.,0.,0.,0.,0.,0.,0.,0.,0.,0.,0.,0.,0.,0.,0.,0.,0.,0.,0.,0.,0.,0.,0.,0.,0.,0.,0.,0.,0.,0.,0.98322,0.,0.,0.,0.,0.,0.,0.,0.,0.,0.,0.,0.,0.,0.,0.,0.,0.,0.,0.,0.,0.,0.,0.,0.,0.,0.,0.,0.,1.391044,0.,0.,0.,0.,0.,0.,0.,0.,0.,0.,0.,0.,0.,0.,0.,0.,0.,0.,0.,0.,0.,0.,0.,0.,0.,0.,0.,0.,0.,0.,0.,0.,0.,0.,0.,0.,0.,0.,0.,0.,0.,0.,1.417143,0.,0.,0.,0.,0.,0.,0.,0.,0.,0.,0.,0.,0.,0.,0.,0.,0.,0.,0.,0.,0.,0.,0.,0.,0.,0.,0.,0.,0.,0.,0.,0.,0.,0.,0.,0.,1.012498,0.,0.,0.,0.,0.,0.,0.,0.,0.,0.,0.,0.,0.,0.,0.,0.,0.,0.,0.,0.,0.,0.,0.,0.,0.,0.,0.,0.,0.,0.,0.,0.,0.,0.,0.,0.,0.,0.,0.,0.,0.,0.,0.,0.,0.,0.,0.,0.,0.,0.,0.,0.,0.,0.,0.,0.,0.,0.,0.,0.,0.,0.,0.,0.,0.,0.711754,0.,0.,0.,0.,0.,0.,0.,0.,0.,0.,0.,0.,0.,0.,0.,0.,0.,0.,0.,0.,0.,0.,0.,0.,0.,0.,0.,0.,0.,0.,0.,0.,0.,0.,0.,0.,0.,0.,0.,0.,0.,0.,0.,0.,0.,0.,0.,0.,0.,0.,0.,0.,0.,0.,0.,0.,0.,0.,0.,1.034764,1.034764,0.,0.,0.,0.,1.116616,0.,0.,0.,0.,0.,0.,0.,0.,0.,0.,0.,0.,0.,0.,0.,0.,0.,0.,0.,0.,0.,0.,0.,0.,0.,0.,0.,0.,0.,0.,0.,0.,0.,0.,0.,0.,0.,0.,0.,0.,2.079215,0.,0.,0.,0.,0.,0.,0.,0.,0.,0.,0.,0.,0.,0.,0.,0.,0.,1.741406,0.,0.,0.,0.,0.,0.,0.,0.,0.,0.,0.,0.,0.,0.,0.,0.,0.,0.,0.,0.,0.,0.,1.754524,0.,0.,0.,0.,0.,0.,0.,0.,1.644839,0.,0.,0.,0.,0.,0.,0.,0.,0.,0.,0.,0.,0.,0.,0.,0.,0.,0.,0.,0.,0.,0.,0.,0.,0.,0.,0.,0.,0.,0.,0.,0.,0.,0.,0.,0.,0.,0.,0.,0.,0.,0.,0.,0.,0.,0.,0.,0.,0.,0.,0.,0.,0.,0.,0.,0.,0.,0.,0.,0.,0.,0.,1.199391,0.,0.,0.,0.,0.,0.,0.,0.,0.,0.,0.,0.,0.,0.,0.,0.,0.,0.,0.,0.,0.,0.,0.,0.,0.,0.,0.,0.,0.,0.,0.,0.,0.,0.,0.,0.,0.,0.,0.,0.,0.,0.,0.,0.,0.,0.,0.,0.,0.,0.,0.,1.501764,0.,0.,0.,0.,0.,0.,0.,0.,0.,0.,0.,0.,0.,0.,0.,0.,0.,0.,0.,0.,0.,0.,0.,0.,0.,0.,0.,0.,0.,0.,0.,0.,0.,0.,0.,0.,0.,0.,1.117941,0.,0.,0.,0.,0.,0.,0.,0.,0.,0.,0.,0.,0.,0.,0.,0.,0.,0.,0.,0.,0.,0.,0.,0.,0.,0.,0.,0.,0.,0.,0.,0.,0.,0.,0.,0.,0.,0.,0.,0.,0.,0.,0.,0.,0.,0.,0.,0.,0.,0.,1.130184,0.,0.,0.,0.,0.,0.,0.,0.,0.,0.,0.,0.,0.,0.,0.,0.,0.,0.,1.023302,2.464685,0.,0.,0.,0.,0.,0.,0.,0.,0.,0.,0.,0.,0.,0.,0.,0.,0.,0.,0.,0.,1.404352,0.,0.,0.,0.,0.,0.,0.,0.,0.,0.,0.,0.,0.781778,0.,0.,0.,0.,0.,0.,0.,0.,0.,0.,0.,0.,0.,0.,0.,0.,1.318078,0.,0.,1.66544,1.900606,0.,0.,0.,0.,0.,0.,0.,0.,0.,0.,0.,0.,0.,0.,0.,0.,0.,0.,0.,0.,0.,0.,0.,0.,0.,0.,0.,0.,0.,0.,0.,0.,0.,0.,0.,0.,0.,0.,0.,0.,0.,0.,0.,0.,0.,0.,0.,0.,0.,0.,0.,0.,0.,0.,0.,0.,0.,0.,0.,0.,0.,0.,0.,0.,0.,0.,0.,0.,0.,0.,0.,0.,0.,0.,0.,0.,0.,0.,0.,0.,0.,0.,0.,0.,0.,0.,0.,0.,0.,0.,0.,0.,0.,0.,1.043883,0.,0.,0.,0.,0.,0.,0.,1.628654,0.,0.,0.,0.,0.,0.,0.,0.,0.,0.,0.,0.,0.,0.,0.,0.,0.,0.,0.,0.,0.,0.,0.,0.,0.,0.,0.,0.,0.,0.,0.,0.,0.,0.,0.,0.,0.,0.,0.,0.,0.,0.,0.,0.,0.,0.,0.,0.,0.,0.,0.,0.,0.,0.,0.,0.,0.,0.,0.,0.,0.,0.,0.,0.,0.,0.,0.,0.,0.,0.,0.,0.,0.,0.,0.,0.,0.,0.,0.,0.,0.,0.,0.,0.,0.,0.,0.,0.,0.,0.,0.,0.,0.,0.,0.,0.,1.200801,0.,0.,0.,0.,0.,0.,0.,0.,0.,0.,0.,0.,0.,0.,0.,0.,0.,0.,0.,1.274409,0.,0.,0.,1.7325,0.,0.,0.,0.,0.,0.,0.,0.,0.,0.,0.,0.,0.,1.379653,0.,0.,0.,0.,0.,0.,0.,0.,0.,0.,0.,0.,0.,0.,0.,0.,0.,0.,0.,0.,0.,0.,0.,0.,0.,0.,0.,0.,0.,0.,0.,0.,0.,0.,0.,0.,0.,0.,0.,1.413817,0.,1.413817,0.,0.,0.,0.,0.,0.,0.,0.,0.,0.,0.,0.,0.,0.,0.,0.,0.,0.,0.,0.,0.,0.,0.,0.,0.,0.,0.,0.,0.,0.,0.,0.,0.,0.,0.,0.,1.41448,0.,0.,0.,0.,0.,0.,0.,0.,0.,0.,0.,0.,0.,0.,0.,0.723967,0.,0.,0.,0.,0.,0.,0.,1.467617,0.,0.,0.,0.,0.,0.,0.,0.,0.,0.,0.,0.,0.,0.,0.,0.,0.,0.,1.69813,0.,0.,0.,0.90816,0.,0.,0.,0.,0.,0.,0.,0.,0.,0.,0.,1.010713,0.,0.,0.,0.,0.,0.,0.,0.,0.,0.,0.,0.,0.,0.,0.,0.,0.,0.,0.,0.,0.,0.,0.,0.,0.,0.,0.,0.,0.,0.,0.,0.,0.,0.,0.,0.,0.,0.,0.,0.,0.,0.,0.,0.,0.,0.,0.,0.,0.,0.,0.,0.,0.,0.,0.,0.,0.,0.,0.,0.,0.,0.,0.,0.,0.,0.,0.,0.,0.,0.,0.,1.376557,0.,0.,0.,0.,0.,0.,0.,0.,0.,0.,0.,0.,0.,0.,0.,0.,0.,0.,0.,0.,0.,0.,0.,0.,0.,0.,0.,0.,0.,0.,0.,0.,0.,0.,0.,0.,0.,0.,0.,0.,0.,0.,0.,0.,1.554438,0.,0.,0.,0.,0.,0.,0.,0.,1.566047,0.,0.,0.,0.,0.,0.,0.,0.,0.,0.,0.,0.,0.,0.,0.,0.,0.,0.,0.,0.,0.,0.,0.,0.,0.,0.,0.,0.,0.,0.,0.,0.,0.,0.,0.,0.,0.,0.,0.,0.,0.,0.,0.,0.,0.,0.,0.,0.,0.,0.,0.,0.,0.,0.,0.,0.,0.,0.,0.,0.,0.,0.,0.,0.,0.,0.,0.,0.,0.,0.,0.,0.,0.,0.,0.,0.,0.,0.,0.,0.,0.,0.,0.,0.,0.,0.,0.,0.,0.,0.,0.,0.,0.,0.,0.,0.,0.,0.,0.,0.,0.,0.,0.,0.,0.,0.,0.,0.,0.,0.,0.,0.,0.,0.,0.,0.,0.,0.,0.,0.,0.,0.,0.,0.,0.,0.,0.,0.,0.,0.,0.,0.,0.,0.,0.,0.,0.,0.,0.,0.,0.,0.,0.,0.,0.,0.,0.,0.,0.,0.,0.,0.,0.,0.,0.,0.,0.,0.,0.,0.,0.,0.,0.,0.,0.,0.,0.,0.,0.,0.,0.,0.,0.,0.,0.,0.946888,0.,0.,0.,0.,0.,0.,0.,0.,0.,0.91111,0.,0.,0.,0.,0.,0.,0.,0.,0.,0.,0.,0.,0.,0.746912,0.,0.,0.,0.,0.,0.,0.,0.,0.,0.,0.,0.,0.,0.,0.,0.,0.,0.,0.,0.,0.,0.,0.,0.,0.,0.,0.,0.,0.,0.,0.,0.,0.,0.,0.,0.,0.,0.,0.,0.,0.,0.,0.,0.,0.,0.,0.,0.,0.,0.,0.,0.,0.,0.,0.,0.,1.176779,0.,0.,1.176779,0.,0.,0.,0.,0.,0.,0.,0.,0.,0.,0.,0.,0.,0.,0.,0.,0.,0.,0.,0.,0.,0.,0.,0.,0.,0.,0.,0.,0.,0.,0.,0.,0.,0.,0.,0.,0.,0.,0.,0.,0.,0.,0.,0.,0.,0.,0.,0.,0.,0.,0.,0.,0.,0.,0.,0.,0.,0.,0.,0.,0.,0.,0.,0.,0.,0.,0.,0.,0.,0.,0.,0.,0.,0.,0.,0.,0.,0.,0.,0.,0.,0.,0.,0.,0.,0.,0.,0.,0.,0.,0.,0.,0.,0.,0.,0.,0.,0.,0.,0.,0.,0.,0.,0.,0.,0.972764,0.,1.212667,0.,0.,0.,0.,0.,0.,0.,0.,0.,0.,0.,0.,0.,0.,0.,0.,0.,0.,0.,0.,0.,0.,0.,0.,0.,0.,0.,0.,0.,0.,0.,0.,0.,0.,0.,0.,0.,0.,0.,0.,0.,0.,0.,0.,0.,0.,0.,0.,0.,0.,0.,0.,0.992632,0.,0.,0.,0.,0.,0.,0.,0.,0.,0.,0.,0.,0.,0.,0.,0.,0.,0.,0.,0.,0.,0.,0.,0.,0.,0.,0.,0.,0.,0.,0.,0.,0.,0.,0.,0.,0.,0.,0.,0.,0.,0.,0.,0.,0.,0.,0.,1.612682,0.,0.,0.,0.,0.,0.,0.,0.,0.,0.,0.,0.,0.,0.,0.,1.407677,0.,0.,0.,0.,0.,0.,0.,0.,0.,0.,0.,0.,0.,0.,0.,0.,0.,0.,0.,1.338047,0.,0.,0.,0.,0.,1.338047,0.,0.,0.,0.,0.,0.,0.,0.,0.,0.,0.,0.,0.,0.,0.,0.,0.,0.,0.,0.,0.,0.,0.,0.,0.,0.,0.,0.,0.,0.,0.,0.,0.,0.,0.,0.,0.,0.,0.,0.,0.,0.,0.,0.,0.,0.,0.,0.,0.,0.,0.,0.,0.,0.,0.,0.,0.,0.,0.,0.,0.,0.,0.,0.,0.,0.,0.,0.,0.,0.,0.,0.,0.,0.,0.,0.,0.,0.,0.,0.,0.,0.,0.,0.,0.,0.,0.,0.,0.,0.,0.,0.,0.,0.,0.,0.,0.,0.,0.,0.,0.,0.,0.,0.,0.,0.,0.,0.,0.,0.,0.,0.,0.,0.,0.,0.,0.,0.,1.861951,0.,0.,0.,0.,0.,0.,0.,0.,0.,0.,0.,0.,1.019486,0.,0.,0.,0.,0.,0.,0.,0.,0.,0.,0.,0.,0.,0.,0.,0.,0.,0.,0.,0.,0.,0.,0.,0.,0.,0.,0.,0.,0.,0.,0.,0.,0.,0.,0.,0.,0.,0.,0.,0.,0.,0.,0.,0.,0.,0.,0.,0.,0.,0.,0.,0.,0.,0.,0.,0.,0.,0.,0.,0.,0.,0.,0.,0.,0.,0.,0.,0.,0.,0.,0.,0.,0.,0.,0.,0.,0.,0.,0.,0.,0.,0.,0.,0.,0.,0.,0.,0.,0.,0.,0.,0.,0.,0.,0.,0.,0.,0.,0.,0.,0.,0.,0.,0.,0.,0.,0.,0.,0.,0.,0.,0.,0.,0.,0.,0.,0.,0.,0.,0.,0.,0.,0.,0.,0.,0.,0.,0.,0.,0.,0.,0.,0.,0.,0.,0.,0.,0.,0.,0.,0.,0.,0.,0.,0.,1.768569,0.,0.,0.,0.,0.,0.,0.,0.,0.,0.,0.,0.,0.,0.,0.,0.,0.,0.,0.,0.,0.,0.,0.,0.,0.,0.,0.,0.,0.,0.,0.,0.,0.,0.,0.,0.,0.,0.,0.,0.,0.,0.,0.,0.,0.,0.,0.,0.,0.,0.,0.,0.,0.,0.,0.,0.,0.,0.,0.,1.618899,1.848882,0.,0.,0.,0.,0.,0.,0.,0.,0.,0.,0.,0.,0.,0.,0.,0.,0.,0.,0.,0.,0.,0.,0.,1.787509,0.,1.787508,0.,0.,0.,0.,0.,0.,0.,0.,0.,0.,0.,0.,0.,0.,0.,0.,0.,0.,0.,0.,0.,0.,0.,0.,1.104514,0.,0.,0.,0.,0.,0.,0.,0.,0.,1.248384,1.615449,0.,0.,0.,0.,0.,0.,0.,0.,0.,0.,0.,0.,0.,0.,0.,0.,0.,0.,0.,0.,0.,0.,0.,0.,0.,0.,0.,0.,0.,1.187982,0.,0.,0.,0.,0.,0.,0.,0.,0.,0.,0.,0.,0.,0.,0.,0.,0.,0.,0.,1.68987,0.,0.,0.,0.,0.,0.,0.,0.,0.,0.,0.,0.,0.,0.,0.915493,0.,0.,0.,0.,0.,0.,0.,0.,0.,0.,0.,0.,0.,0.,0.,0.,0.,1.931582,0.,0.,0.,0.,0.,1.095515,0.,0.,0.,0.,0.,0.,0.,0.,0.,0.,0.,0.,0.,0.,0.,0.,0.,0.,0.,0.,1.515628,0.,0.,0.,0.,0.,0.,0.,0.,0.,0.969857,0.,0.,0.,0.,0.,0.,0.,0.,0.,0.,0.,0.,0.,0.,0.,0.,0.,0.,0.,0.,0.,0.,0.,0.,0.,0.,1.338064,0.,0.,0.,0.,0.,0.,0.,0.,0.,0.,0.,0.,0.,0.,0.,0.,0.,0.,0.,0.,0.,0.,0.,0.,0.,0.,0.,0.,0.,0.,0.,0.,0.,0.,0.,0.,0.,0.,0.,0.,0.,0.,0.709437,0.,0.,0.,0.,0.,0.,0.,0.,0.,0.,0.,0.,0.,0.,0.,0.,0.,0.,0.,0.,0.,0.,0.,0.,0.,0.,0.,0.,0.,0.,0.,0.,0.,0.,0.,0.,0.,0.,0.,0.,0.,0.,0.,0.,0.,0.,0.,0.,0.,0.,0.,0.,0.,0.,0.,0.,0.,0.,0.,0.,0.,0.,0.,0.,0.,0.,0.,0.,0.,0.,0.,0.,0.,1.262106,0.,0.,0.,0.,0.,0.,0.,0.,0.,0.,0.,0.,0.,0.,0.,0.,0.,0.,0.,0.,0.,0.,0.,0.,0.,0.,0.,0.,0.,0.,0.,0.,0.,0.,0.,0.,0.,0.,1.430642,0.,0.,0.,0.,0.,0.,0.,0.,0.,0.,0.,0.,0.,0.,0.,0.,0.,0.,0.,0.,0.,0.,0.,0.,0.,0.,0.,0.,0.,0.,0.,0.,0.,0.,0.,0.,0.,0.,0.,0.,0.,0.,0.,0.,0.,0.,0.,0.,0.,0.,0.,0.,0.,0.,0.,0.,0.,0.,0.,0.,0.,0.,0.,0.,0.,0.,0.,0.,0.,0.,0.,0.,0.,0.,0.,0.,0.,0.,0.,0.,0.,0.,0.,0.,0.,0.,0.,0.,0.,0.,0.,0.,0.,1.189749,0.,0.,0.,0.,1.366899,0.,0.,0.,0.,0.,0.,0.,0.,0.,0.,0.,0.,0.,0.,1.353195,0.,0.,0.,0.,0.,0.,0.,0.,0.,0.753219,0.,0.,0.,0.,0.,0.,0.,0.,0.,0.,0.,0.,0.,0.,0.,0.,0.,0.,0.,0.,0.,0.,0.,0.,0.,0.,0.,0.,0.,0.,0.,0.,1.427674,0.,0.,0.,0.,1.567541,0.,0.,0.,0.,0.,0.,0.,0.,0.,0.,0.,0.,0.,0.,0.,0.,0.,0.,0.,0.,0.,0.,0.,0.,0.,0.,0.,0.,1.039264,0.,0.,0.,0.,0.,0.,0.,0.,0.,0.,0.,0.,0.,0.,0.,0.,1.056365,0.,0.,0.,0.||0.,0.,0.,0.,0.,0.,0.,0.,0.,0.,0.,0.,0.,0.,0.,0.,0.,0.,0.,0.,0.,0.,0.,0.,0.,0.,0.,0.,0.,0.,0.,0.,0.,0.252076,0.,0.,0.,0.,0.,0.,0.,0.,0.,0.,0.080034,0.,0.,0.,0.,0.,0.,0.,0.,0.,0.,0.,0.,0.,0.,0.,0.,0.,0.,0.,0.149119,0.,0.,0.,0.,0.,0.,0.,0.,0.,0.,0.,0.,0.,0.,0.,0.,0.,0.572383,0.,0.,0.,0.,0.,0.,0.,0.,0.,0.,0.,0.,0.,0.,0.,0.,0.,0.,0.,0.,0.,0.,0.,0.,0.,0.,0.,0.,0.,0.,0.,0.,0.,0.,0.,0.,0.29648,0.,0.,0.,0.,0.,0.,0.,0.,0.,0.,0.,0.,0.,0.,0.,0.,0.,0.,0.42746,0.,0.,0.,0.,0.,0.,0.,0.,0.,0.,0.,0.,0.,0.,0.,0.,0.,0.,0.,0.,0.,0.,0.,0.,0.,0.,0.,0.,0.,0.,0.,0.,0.204163,0.414843,0.,0.,0.,0.,0.,0.,0.,0.,0.,0.,0.,0.,0.,0.,0.,0.,0.,0.,0.,0.726168,0.,0.,0.,0.,0.,0.,0.,0.,0.,0.,0.,0.052491,0.,0.,0.,0.,0.,0.482333,0.,0.,0.,0.,0.,0.,0.,0.,0.458617,0.,0.,0.,0.,0.,0.,0.,0.,0.,0.,0.,0.,0.,0.,0.,0.,0.,0.,0.,0.,0.,0.,0.,0.,0.,0.,0.,0.,0.,0.,0.,0.,0.218651,0.,0.,0.,0.298059,0.,0.,0.,0.,0.,0.,0.,0.,0.,0.,0.,0.,0.,0.,0.,0.,0.290386,0.,0.,0.,0.,0.,0.,0.,0.,0.,0.,0.,0.,0.,0.,0.,0.,0.,0.,0.,0.,0.,0.,0.,0.,0.,0.,0.,0.,0.,0.,0.,0.,0.,0.,0.,0.,0.,0.,0.,0.,0.,0.,0.,0.,0.,0.,0.,0.,0.224062,0.,0.,0.,0.091709,0.,0.,0.,0.279549,0.,0.,0.,0.,0.,0.,0.,0.,0.,0.,0.,0.,0.,0.,0.,0.,0.,0.,0.,0.,0.,0.,0.,0.,0.,0.,0.,0.,0.,0.,0.,0.,0.490271,0.442228,0.,0.,0.,0.,0.,0.,0.,0.,0.,0.,0.,0.,0.63967,0.,0.,0.,0.455445,0.,0.,0.,0.,0.,0.,0.,0.,0.136162,0.,0.,0.,0.,0.,0.,0.,0.,0.,0.,0.,0.,0.,0.,0.,0.,0.,0.,0.,0.,0.,0.,0.,0.,0.,0.,0.,0.,0.,0.,0.,0.,0.,0.,0.,0.042739,0.,0.,0.,0.,0.,0.,0.,0.,0.,0.,0.,0.,0.,0.,0.,0.,0.,0.,0.,0.,0.,0.26568,0.,0.,0.,0.,0.,0.,0.,0.,0.,0.,0.,0.,0.,0.,0.,0.,0.,0.,0.050197,0.,0.,0.,0.,0.,0.,0.,0.,0.,0.,0.,0.,0.,0.,0.,0.,0.,0.,0.,0.,0.,0.,0.,0.,0.,0.,0.,0.,0.,0.,0.,0.,0.,0.,0.,0.,0.,0.,0.,0.,0.,0.,0.,0.,0.,0.,0.,0.399672,0.,0.89743,0.,0.,0.,0.,0.,0.,0.,0.,0.,0.,0.,0.,0.,0.,0.,0.,0.,0.,0.,0.,0.,0.,0.,0.,0.,0.,0.,0.,0.84794,0.84794,0.,0.,0.,0.,0.,0.,0.,0.,0.,0.,0.,0.,0.,0.,0.,0.,0.,0.,0.,0.,0.,0.,0.,0.,0.,0.,0.,0.,0.,0.,0.,0.,0.,0.,0.,0.,0.,0.,0.,0.133601,0.14747,0.,0.,0.,0.,0.,0.,0.,0.,0.,0.,0.,0.294606,0.,0.,0.,0.,0.,0.,0.,0.,0.,0.,0.,0.,0.,0.,0.,0.,0.,0.,0.,0.,0.,0.,0.,0.,0.288379,0.,0.,0.,0.,0.,0.,0.,0.,0.,0.,0.,0.,0.,0.,0.,0.,0.,0.,0.,0.156107,0.,0.,0.,0.,0.,0.,0.,0.,0.,0.,0.,0.,0.,0.,0.,0.,0.,0.,0.,0.,0.,0.068732,0.,0.,0.292043,0.,0.,0.,0.,0.,0.,0.,0.,0.,0.,0.,0.,0.,0.,0.,0.,0.,0.,0.,0.,0.,0.,0.,0.,0.,0.,0.,0.,0.,0.,0.,0.,0.,0.,0.,0.,0.,0.,0.,0.,0.,0.,0.,0.,0.,0.13368,0.,0.,0.,0.,0.668237,0.,0.,0.,0.,0.,0.,0.,0.564283,0.,0.,0.,0.,0.356073,0.,0.,0.,0.,0.,0.,0.,0.,0.,0.,0.,0.144069,0.,0.,0.356073,0.,0.,0.,0.,0.,0.,0.,0.,0.,0.,0.,0.,0.,0.,0.,0.,0.,0.,0.,0.,0.,0.,0.,0.,0.,0.,0.,0.,0.,0.,0.,0.,0.,0.,0.,0.107783,0.,0.,0.,0.,0.,0.,0.,0.,0.,0.,0.,0.,0.,0.,0.,0.,0.,0.,0.108742,0.,0.,0.,0.125847,0.,0.,0.,0.125847,0.,0.18975,0.,0.,0.,0.,0.,0.,0.,0.,0.,0.,0.,0.,0.,0.,0.,0.,0.,0.,0.,0.,0.,0.,0.234591,0.,0.033626,0.,0.,0.,0.,0.,0.,0.,0.,0.,0.,0.,0.,0.,0.,0.,0.,0.,0.,0.,0.,0.,0.,0.,0.,0.,0.,0.,0.,0.,0.,0.,0.,0.,0.,0.,0.,0.,0.,0.,0.,0.,0.442318,0.,0.,0.,0.,0.,0.,0.,0.,0.,0.,0.,0.,0.,0.,0.264712,0.,0.,0.,0.,0.,0.,0.,0.,0.,0.,0.,0.,0.,0.,0.,0.515142,0.,0.,0.,0.,0.,0.522461,0.,0.,0.,0.522461,0.,0.,0.,0.,0.,0.,0.,0.,0.,0.,0.,0.,0.,0.,0.,0.,0.,0.,0.,0.,0.,0.,0.,0.,0.,0.,0.,0.,0.,0.,0.,0.,0.,0.,0.,0.,0.,0.,0.,0.,0.620491,0.,0.,0.,0.,0.,0.,0.,0.,0.,0.,0.,0.,0.,0.,0.,0.,0.,0.,0.,0.,0.,0.,0.,0.,0.,0.,0.,0.918454,0.,0.,0.,0.,1.352831,0.234823,0.,0.,0.,0.,0.,0.,0.,0.,0.,0.,0.,0.,0.,0.,0.,0.,0.,0.,0.,0.,0.,0.,0.,0.,0.,0.,0.,0.,0.,0.,0.,0.,0.,0.,0.,0.,0.,0.,0.,0.,0.,0.,0.,0.,0.,0.,0.,0.,0.,0.,0.,0.,0.,0.,0.,0.,0.612205,0.,0.,0.,0.,0.084189,0.,0.,0.,0.,0.,0.,0.,0.,0.,0.,0.,0.,0.,0.,0.,0.272084,0.,0.272084,0.,0.,0.,0.,0.,0.,0.246465,0.,0.,0.,0.,0.,0.,0.,0.,0.,0.,0.224005,0.,0.,0.,0.,0.,0.,0.,0.,0.,0.,0.,0.,0.,0.,0.,0.,0.,0.,0.,0.,0.,0.519056,0.,0.,0.,0.,0.,0.,0.,0.,0.,0.,0.,0.,0.,0.,0.,0.,0.,0.275471,0.,0.,0.,0.,1.172582,0.,0.,0.,0.,0.,0.,0.271414,0.,0.,0.,0.378367,0.,0.417268,0.,0.,0.,0.270131,0.257253,0.,0.,0.,0.,0.,0.,0.,0.,0.,0.,0.,0.,0.,0.,0.,0.,0.,0.,0.,0.,0.,0.,0.,0.,0.158802,0.,0.,0.,0.,0.,0.,0.,0.,0.,0.,0.,0.,0.,0.,0.,0.,0.,0.335428,0.,0.,0.,0.,0.,0.,0.,0.,0.,0.,0.,0.,0.,0.,0.,0.,0.,0.,0.,0.,0.,0.,0.,0.,0.,0.,0.,0.,0.,0.,0.,0.,0.,0.,0.,0.045168,0.,0.124049,0.,0.,0.,0.,0.124049,0.,0.,0.,0.,0.,0.,0.,0.,0.,0.,0.,0.,0.,0.,0.,0.,0.,0.,0.,0.,0.,0.,0.12199,0.,0.,0.,0.,0.,0.,0.,0.,0.,0.,0.310841,0.,0.,0.,0.,0.,0.,0.,0.,0.,0.,0.,0.,0.,0.,0.,0.,0.,0.,0.,0.,0.,0.,0.,0.,0.,0.,0.,0.,0.,0.,0.,0.,0.,0.,0.055767,0.,0.,0.,0.,0.,0.,0.,0.,0.,0.,0.209595,0.316539,0.,0.,0.154218,0.,0.,0.,0.,0.,0.,0.,0.,0.,0.,0.,0.,0.,0.,0.,0.,0.,0.,0.,0.,0.,0.,0.,0.,0.,0.,0.,0.18427,0.,0.,0.,0.226838,0.,0.,0.,0.,0.,0.448105,0.,0.,0.,0.,0.,0.,0.,0.,1.036733,0.,0.,0.,0.,0.,0.|0.,0.,0.,0.,0.,0.,0.954311,0.,0.,0.,0.,0.,0.,0.,0.,0.,0.,0.,0.,0.,0.,0.,0.,0.,0.,0.,0.,0.,0.,0.,0.,0.,0.,0.,0.,0.,0.,0.,0.,0.,0.,0.,0.,0.,0.,0.,0.,0.,0.,0.,0.,0.,0.,0.,0.,0.,0.,0.,0.,0.,0.,0.,0.,0.,0.,0.,0.,0.,0.,0.,0.,0.,0.,0.,0.,0.,0.,0.,0.,0.,0.,0.,0.,0.168552,0.,0.,0.,0.,0.,0.,0.,0.,0.,0.,0.,0.,0.,0.,0.,0.,0.,0.,0.,0.,0.,0.,0.,0.,0.,0.,0.,0.,0.645842,0.,0.,0.,0.,0.,0.,0.,0.,0.,0.,0.,0.,0.,0.,0.,0.,0.,0.,0.,0.,0.,0.,0.,0.,0.,0.,0.,0.,0.,0.,0.,0.,0.,0.,0.,0.,0.,0.,0.,0.,0.,0.,0.472381,0.,0.,0.,0.,0.,0.,0.,0.,0.,0.,0.,0.,0.,0.,0.,0.,0.,0.,0.,0.,0.,0.,0.,0.,0.,0.,0.,0.,0.,0.,0.,0.,0.,0.,0.,0.,0.246283,0.,0.,0.,0.,0.,0.,0.,0.,0.,0.,0.,0.,0.,0.,0.,0.,0.,0.,0.,0.,0.,0.,0.,0.,0.,0.,0.,0.,0.,0.,0.,0.,0.,0.,0.,0.,0.,0.,0.,0.,0.,0.,0.,0.,0.,0.,0.,0.,0.,0.,0.,0.,0.,0.,0.,0.,0.,0.,0.,0.,0.,0.,0.,0.,0.,0.045431,0.,0.,0.,0.,0.,0.,0.,0.,0.,0.,0.,0.,0.,0.,0.,0.,0.,0.,0.,0.,0.,0.,0.,0.,0.,0.,0.,0.,0.,0.,0.,0.,0.,0.,0.,0.,0.,0.,0.,0.,0.,0.,0.,0.,0.,0.,0.,0.,0.,0.,0.,0.,0.,0.,0.,0.,0.,0.,0.,0.243474,0.243474,0.,0.,0.,0.,0.32568,0.,0.,0.,0.,0.,0.,0.,0.,0.,0.,0.,0.,0.,0.,0.,0.,0.,0.,0.,0.,0.,0.,0.,0.,0.,0.,0.,0.,0.,0.,0.,0.,0.,0.,0.,0.,0.,0.,0.,0.,0.831686,0.,0.,0.,0.,0.,0.,0.,0.,0.,0.,0.,0.,0.,0.,0.,0.,0.,0.085643,0.,0.,0.,0.,0.,0.,0.,0.,0.,0.,0.,0.,0.,0.,0.,0.,0.,0.,0.,0.,0.,0.,0.558258,0.,0.,0.,0.,0.,0.,0.,0.,0.36552,0.,0.,0.,0.,0.,0.,0.,0.,0.,0.,0.,0.,0.,0.,0.,0.,0.,0.,0.,0.,0.,0.,0.,0.,0.,0.,0.,0.,0.,0.,0.,0.,0.,0.,0.,0.,0.,0.,0.,0.,0.,0.,0.,0.,0.,0.,0.,0.,0.,0.,0.,0.,0.,0.,0.,0.,0.,0.,0.,0.,0.,0.,0.666329,0.,0.,0.,0.,0.,0.,0.,0.,0.,0.,0.,0.,0.,0.,0.,0.,0.,0.,0.,0.,0.,0.,0.,0.,0.,0.,0.,0.,0.,0.,0.,0.,0.,0.,0.,0.,0.,0.,0.,0.,0.,0.,0.,0.,0.,0.,0.,0.,0.,0.,0.,0.126553,0.,0.,0.,0.,0.,0.,0.,0.,0.,0.,0.,0.,0.,0.,0.,0.,0.,0.,0.,0.,0.,0.,0.,0.,0.,0.,0.,0.,0.,0.,0.,0.,0.,0.,0.,0.,0.,0.,0.547563,0.,0.,0.,0.,0.,0.,0.,0.,0.,0.,0.,0.,0.,0.,0.,0.,0.,0.,0.,0.,0.,0.,0.,0.,0.,0.,0.,0.,0.,0.,0.,0.,0.,0.,0.,0.,0.,0.,0.,0.,0.,0.,0.,0.,0.,0.,0.,0.,0.,0.,0.492644,0.,0.,0.,0.,0.,0.,0.,0.,0.,0.,0.,0.,0.,0.,0.,0.,0.,0.,0.438558,0.704196,0.,0.,0.,0.,0.,0.,0.,0.,0.,0.,0.,0.,0.,0.,0.,0.,0.,0.,0.,0.,0.351088,0.,0.,0.,0.,0.,0.,0.,0.,0.,0.,0.,0.,0.086864,0.,0.,0.,0.,0.,0.,0.,0.,0.,0.,0.,0.,0.,0.,0.,0.,1.085476,0.,0.,0.582904,0.358085,0.,0.,0.,0.,0.,0.,0.,0.,0.,0.,0.,0.,0.,0.,0.,0.,0.,0.,0.,0.,0.,0.,0.,0.,0.,0.,0.,0.,0.,0.,0.,0.,0.,0.,0.,0.,0.,0.,0.,0.,0.,0.,0.,0.,0.,0.,0.,0.,0.,0.,0.,0.,0.,0.,0.,0.,0.,0.,0.,0.,0.,0.,0.,0.,0.,0.,0.,0.,0.,0.,0.,0.,0.,0.,0.,0.,0.,0.,0.,0.,0.,0.,0.,0.,0.,0.,0.,0.,0.,0.,0.,0.,0.,0.,0.355869,0.,0.,0.,0.,0.,0.,0.,0.305373,0.,0.,0.,0.,0.,0.,0.,0.,0.,0.,0.,0.,0.,0.,0.,0.,0.,0.,0.,0.,0.,0.,0.,0.,0.,0.,0.,0.,0.,0.,0.,0.,0.,0.,0.,0.,0.,0.,0.,0.,0.,0.,0.,0.,0.,0.,0.,0.,0.,0.,0.,0.,0.,0.,0.,0.,0.,0.,0.,0.,0.,0.,0.,0.,0.,0.,0.,0.,0.,0.,0.,0.,0.,0.,0.,0.,0.,0.,0.,0.,0.,0.,0.,0.,0.,0.,0.,0.,0.,0.,0.,0.,0.,0.,0.,0.,0.0632,0.,0.,0.,0.,0.,0.,0.,0.,0.,0.,0.,0.,0.,0.,0.,0.,0.,0.,0.,0.318602,0.,0.,0.,0.945,0.,0.,0.,0.,0.,0.,0.,0.,0.,0.,0.,0.,0.,0.482878,0.,0.,0.,0.,0.,0.,0.,0.,0.,0.,0.,0.,0.,0.,0.,0.,0.,0.,0.,0.,0.,0.,0.,0.,0.,0.,0.,0.,0.,0.,0.,0.,0.,0.,0.,0.,0.,0.,0.,0.446469,0.,0.446469,0.,0.,0.,0.,0.,0.,0.,0.,0.,0.,0.,0.,0.,0.,0.,0.,0.,0.,0.,0.,0.,0.,0.,0.,0.,0.,0.,0.,0.,0.,0.,0.,0.,0.,0.,0.,0.242482,0.,0.,0.,0.,0.,0.,0.,0.,0.,0.,0.,0.,0.,0.,0.,0.025856,0.,0.,0.,0.,0.,0.,0.,0.269562,0.,0.,0.,0.,0.,0.,0.,0.,0.,0.,0.,0.,0.,0.,0.,0.,0.,0.,0.536252,0.,0.,0.,0.1032,0.,0.,0.,0.,0.,0.,0.,0.,0.,0.,0.,0.094149,0.,0.,0.,0.,0.,0.,0.,0.,0.,0.,0.,0.,0.,0.,0.,0.,0.,0.,0.,0.,0.,0.,0.,0.,0.,0.,0.,0.,0.,0.,0.,0.,0.,0.,0.,0.,0.,0.,0.,0.,0.,0.,0.,0.,0.,0.,0.,0.,0.,0.,0.,0.,0.,0.,0.,0.,0.,0.,0.,0.,0.,0.,0.,0.,0.,0.,0.,0.,0.,0.,0.,0.161948,0.,0.,0.,0.,0.,0.,0.,0.,0.,0.,0.,0.,0.,0.,0.,0.,0.,0.,0.,0.,0.,0.,0.,0.,0.,0.,0.,0.,0.,0.,0.,0.,0.,0.,0.,0.,0.,0.,0.,0.,0.,0.,0.,0.,0.207258,0.,0.,0.,0.,0.,0.,0.,0.,0.266561,0.,0.,0.,0.,0.,0.,0.,0.,0.,0.,0.,0.,0.,0.,0.,0.,0.,0.,0.,0.,0.,0.,0.,0.,0.,0.,0.,0.,0.,0.,0.,0.,0.,0.,0.,0.,0.,0.,0.,0.,0.,0.,0.,0.,0.,0.,0.,0.,0.,0.,0.,0.,0.,0.,0.,0.,0.,0.,0.,0.,0.,0.,0.,0.,0.,0.,0.,0.,0.,0.,0.,0.,0.,0.,0.,0.,0.,0.,0.,0.,0.,0.,0.,0.,0.,0.,0.,0.,0.,0.,0.,0.,0.,0.,0.,0.,0.,0.,0.,0.,0.,0.,0.,0.,0.,0.,0.,0.,0.,0.,0.,0.,0.,0.,0.,0.,0.,0.,0.,0.,0.,0.,0.,0.,0.,0.,0.,0.,0.,0.,0.,0.,0.,0.,0.,0.,0.,0.,0.,0.,0.,0.,0.,0.,0.,0.,0.,0.,0.,0.,0.,0.,0.,0.,0.,0.,0.,0.,0.,0.,0.,0.,0.,0.,0.,0.,0.,0.,0.,0.,0.,0.,0.,0.,0.,0.373016,0.,0.,0.,0.,0.,0.,0.,0.,0.,0.331313,0.,0.,0.,0.,0.,0.,0.,0.,0.,0.,0.,0.,0.,0.047173,0.,0.,0.,0.,0.,0.,0.,0.,0.,0.,0.,0.,0.,0.,0.,0.,0.,0.,0.,0.,0.,0.,0.,0.,0.,0.,0.,0.,0.,0.,0.,0.,0.,0.,0.,0.,0.,0.,0.,0.,0.,0.,0.,0.,0.,0.,0.,0.,0.,0.,0.,0.,0.,0.,0.,0.,0.15981,0.,0.,0.15981,0.,0.,0.,0.,0.,0.,0.,0.,0.,0.,0.,0.,0.,0.,0.,0.,0.,0.,0.,0.,0.,0.,0.,0.,0.,0.,0.,0.,0.,0.,0.,0.,0.,0.,0.,0.,0.,0.,0.,0.,0.,0.,0.,0.,0.,0.,0.,0.,0.,0.,0.,0.,0.,0.,0.,0.,0.,0.,0.,0.,0.,0.,0.,0.,0.,0.,0.,0.,0.,0.,0.,0.,0.,0.,0.,0.,0.,0.,0.,0.,0.,0.,0.,0.,0.,0.,0.,0.,0.,0.,0.,0.,0.,0.,0.,0.,0.,0.,0.,0.,0.,0.,0.,0.,0.,0.099771,0.,0.170603,0.,0.,0.,0.,0.,0.,0.,0.,0.,0.,0.,0.,0.,0.,0.,0.,0.,0.,0.,0.,0.,0.,0.,0.,0.,0.,0.,0.,0.,0.,0.,0.,0.,0.,0.,0.,0.,0.,0.,0.,0.,0.,0.,0.,0.,0.,0.,0.,0.,0.,0.,0.,0.128082,0.,0.,0.,0.,0.,0.,0.,0.,0.,0.,0.,0.,0.,0.,0.,0.,0.,0.,0.,0.,0.,0.,0.,0.,0.,0.,0.,0.,0.,0.,0.,0.,0.,0.,0.,0.,0.,0.,0.,0.,0.,0.,0.,0.,0.,0.,0.,0.191986,0.,0.,0.,0.,0.,0.,0.,0.,0.,0.,0.,0.,0.,0.,0.,1.182449,0.,0.,0.,0.,0.,0.,0.,0.,0.,0.,0.,0.,0.,0.,0.,0.,0.,0.,0.,0.17387,0.,0.,0.,0.,0.,0.17387,0.,0.,0.,0.,0.,0.,0.,0.,0.,0.,0.,0.,0.,0.,0.,0.,0.,0.,0.,0.,0.,0.,0.,0.,0.,0.,0.,0.,0.,0.,0.,0.,0.,0.,0.,0.,0.,0.,0.,0.,0.,0.,0.,0.,0.,0.,0.,0.,0.,0.,0.,0.,0.,0.,0.,0.,0.,0.,0.,0.,0.,0.,0.,0.,0.,0.,0.,0.,0.,0.,0.,0.,0.,0.,0.,0.,0.,0.,0.,0.,0.,0.,0.,0.,0.,0.,0.,0.,0.,0.,0.,0.,0.,0.,0.,0.,0.,0.,0.,0.,0.,0.,0.,0.,0.,0.,0.,0.,0.,0.,0.,0.,0.,0.,0.,0.,0.,0.,0.814604,0.,0.,0.,0.,0.,0.,0.,0.,0.,0.,0.,0.,0.815589,0.,0.,0.,0.,0.,0.,0.,0.,0.,0.,0.,0.,0.,0.,0.,0.,0.,0.,0.,0.,0.,0.,0.,0.,0.,0.,0.,0.,0.,0.,0.,0.,0.,0.,0.,0.,0.,0.,0.,0.,0.,0.,0.,0.,0.,0.,0.,0.,0.,0.,0.,0.,0.,0.,0.,0.,0.,0.,0.,0.,0.,0.,0.,0.,0.,0.,0.,0.,0.,0.,0.,0.,0.,0.,0.,0.,0.,0.,0.,0.,0.,0.,0.,0.,0.,0.,0.,0.,0.,0.,0.,0.,0.,0.,0.,0.,0.,0.,0.,0.,0.,0.,0.,0.,0.,0.,0.,0.,0.,0.,0.,0.,0.,0.,0.,0.,0.,0.,0.,0.,0.,0.,0.,0.,0.,0.,0.,0.,0.,0.,0.,0.,0.,0.,0.,0.,0.,0.,0.,0.,0.,0.,0.,0.,0.,0.20983,0.,0.,0.,0.,0.,0.,0.,0.,0.,0.,0.,0.,0.,0.,0.,0.,0.,0.,0.,0.,0.,0.,0.,0.,0.,0.,0.,0.,0.,0.,0.,0.,0.,0.,0.,0.,0.,0.,0.,0.,0.,0.,0.,0.,0.,0.,0.,0.,0.,0.,0.,0.,0.,0.,0.,0.,0.,0.,0.,0.345011,0.424334,0.,0.,0.,0.,0.,0.,0.,0.,0.,0.,0.,0.,0.,0.,0.,0.,0.,0.,0.,0.,0.,0.,0.,0.501171,0.,0.501171,0.,0.,0.,0.,0.,0.,0.,0.,0.,0.,0.,0.,0.,0.,0.,0.,0.,0.,0.,0.,0.,0.,0.,0.,0.594738,0.,0.,0.,0.,0.,0.,0.,0.,0.,0.542776,0.842843,0.,0.,0.,0.,0.,0.,0.,0.,0.,0.,0.,0.,0.,0.,0.,0.,0.,0.,0.,0.,0.,0.,0.,0.,0.,0.,0.,0.,0.,0.244585,0.,0.,0.,0.,0.,0.,0.,0.,0.,0.,0.,0.,0.,0.,0.,0.,0.,0.,0.,0.432292,0.,0.,0.,0.,0.,0.,0.,0.,0.,0.,0.,0.,0.,0.,0.49936,0.,0.,0.,0.,0.,0.,0.,0.,0.,0.,0.,0.,0.,0.,0.,0.,0.,0.874679,0.,0.,0.,0.,0.,0.365172,0.,0.,0.,0.,0.,0.,0.,0.,0.,0.,0.,0.,0.,0.,0.,0.,0.,0.,0.,0.,0.51137,0.,0.,0.,0.,0.,0.,0.,0.,0.,0.096986,0.,0.,0.,0.,0.,0.,0.,0.,0.,0.,0.,0.,0.,0.,0.,0.,0.,0.,0.,0.,0.,0.,0.,0.,0.,0.,0.114691,0.,0.,0.,0.,0.,0.,0.,0.,0.,0.,0.,0.,0.,0.,0.,0.,0.,0.,0.,0.,0.,0.,0.,0.,0.,0.,0.,0.,0.,0.,0.,0.,0.,0.,0.,0.,0.,0.,0.,0.,0.,0.,0.053208,0.,0.,0.,0.,0.,0.,0.,0.,0.,0.,0.,0.,0.,0.,0.,0.,0.,0.,0.,0.,0.,0.,0.,0.,0.,0.,0.,0.,0.,0.,0.,0.,0.,0.,0.,0.,0.,0.,0.,0.,0.,0.,0.,0.,0.,0.,0.,0.,0.,0.,0.,0.,0.,0.,0.,0.,0.,0.,0.,0.,0.,0.,0.,0.,0.,0.,0.,0.,0.,0.,0.,0.,0.,0.156783,0.,0.,0.,0.,0.,0.,0.,0.,0.,0.,0.,0.,0.,0.,0.,0.,0.,0.,0.,0.,0.,0.,0.,0.,0.,0.,0.,0.,0.,0.,0.,0.,0.,0.,0.,0.,0.,0.,0.138449,0.,0.,0.,0.,0.,0.,0.,0.,0.,0.,0.,0.,0.,0.,0.,0.,0.,0.,0.,0.,0.,0.,0.,0.,0.,0.,0.,0.,0.,0.,0.,0.,0.,0.,0.,0.,0.,0.,0.,0.,0.,0.,0.,0.,0.,0.,0.,0.,0.,0.,0.,0.,0.,0.,0.,0.,0.,0.,0.,0.,0.,0.,0.,0.,0.,0.,0.,0.,0.,0.,0.,0.,0.,0.,0.,0.,0.,0.,0.,0.,0.,0.,0.,0.,0.,0.,0.,0.,0.,0.,0.,0.,0.,0.453238,0.,0.,0.,0.,0.04347,0.,0.,0.,0.,0.,0.,0.,0.,0.,0.,0.,0.,0.,0.,0.110465,0.,0.,0.,0.,0.,0.,0.,0.,0.,0.137913,0.,0.,0.,0.,0.,0.,0.,0.,0.,0.,0.,0.,0.,0.,0.,0.,0.,0.,0.,0.,0.,0.,0.,0.,0.,0.,0.,0.,0.,0.,0.,0.,0.499686,0.,0.,0.,0.,0.14929,0.,0.,0.,0.,0.,0.,0.,0.,0.,0.,0.,0.,0.,0.,0.,0.,0.,0.,0.,0.,0.,0.,0.,0.,0.,0.,0.,0.,0.890798,0.,0.,0.,0.,0.,0.,0.,0.,0.,0.,0.,0.,0.,0.,0.,0.,0.145706,0.,0.,0.,0.|
K|0.,0.,0.,0.,0.,0.,0.,0.,0.,0.,0.,0.,0.,0.,0.,2.311702,0.,0.,0.,0.,0.,0.,0.,1.017085,0.,2.604343,0.,0.,0.,0.,2.113023,0.,0.,0.,0.,0.,1.288199,0.,0.,0.,0.,0.,2.449024,0.,0.,0.,0.,0.,1.631592,0.,2.613824,0.,0.,0.,0.,0.,0.,0.,0.,0.,0.,0.,1.580437,0.,1.175385,0.,0.,0.,1.063684,0.,0.,0.,0.,0.,0.,0.,0.,0.,0.,0.,0.,0.,0.,0.,0.,0.,0.,0.,0.,0.,0.,0.,0.,2.122772,0.,1.295158,0.,0.,0.,0.,0.,0.,2.1472,0.,0.,0.,0.,0.,1.402291,0.,0.,0.,0.,0.,0.,0.,0.,0.,0.,0.,0.,0.,0.,0.,0.,0.,0.,0.,0.,1.546699,0.,1.143692,0.,0.,0.,0.,0.,0.,0.,0.,0.,0.,0.,0.,1.6682,0.,1.357907,0.,0.,0.,0.,0.,0.,0.,0.,1.413486,0.,0.,0.,0.,0.,0.,0.,0.,0.,0.,0.,0.,0.,0.779639,0.,0.,0.,0.,0.,0.,0.,0.,0.,0.,0.,0.,0.,0.,0.,0.,0.,1.597529,0.,0.,0.,0.,0.,2.389514,0.,0.,0.,0.,0.,0.,1.487793,1.487793,1.487793,0.,0.,0.,0.,0.,0.,0.,0.,0.,0.,0.,0.,0.,0.,0.,0.,0.,0.,0.,0.,0.,0.,0.,0.,0.,0.,0.,0.,0.,0.,0.,0.,0.,0.,0.,0.,0.,0.,0.,0.,0.,0.,0.,0.,0.,0.,0.,0.,1.853511,1.853511,0.,0.,0.,0.,0.,0.,0.,0.,0.,0.,0.,0.,0.,2.026608,0.,0.,0.,0.,0.,2.376509,0.,0.,0.,0.,0.,2.394512,0.,1.790511,0.,0.,0.,0.,0.,0.,0.,0.,0.,0.,0.,0.,0.,2.087023,0.,1.452161,1.452161,0.,1.700751,0.,1.556192,0.,0.,0.,0.,0.,0.,0.,0.,0.,0.,2.301848,0.,0.,0.,0.,0.805955,0.,0.,0.805955,2.318869,0.,0.,0.,0.,0.,0.,1.887652,1.196123,0.,0.,0.,0.,0.,0.,0.,0.,2.269105,0.,0.,0.,2.353364,0.,0.,1.590492,0.,2.503711,0.,0.,0.,0.,0.,0.,2.172699,0.,0.,0.,0.,0.,0.,0.,0.,0.,0.,0.,0.,0.,0.,0.,0.,0.,1.368459,0.,0.,0.,0.,0.,0.,2.326049,0.,0.,0.,0.,0.,0.,0.,0.,2.293422,0.,0.,0.,0.,0.,0.,0.,0.,0.,0.,0.979841,0.,0.,0.,0.,0.,0.,0.,0.,0.,0.,0.,0.,0.,0.,0.,0.,0.,2.106324,0.,0.,0.,0.,0.,0.,0.,0.,0.,0.,0.,0.,0.,1.725246,0.,0.,0.,0.,0.,0.,1.683641,0.,2.713311,0.,0.,0.,0.,0.,0.,0.,0.,2.081673,0.,0.,0.,0.,0.,0.,2.390079,0.,0.,2.018847,0.,0.,0.,0.,0.,0.,0.,0.,0.,0.,0.,0.,1.599587,0.,0.,0.,0.,0.,1.693541,0.,0.,1.983987,0.,0.,0.,0.,0.,0.,0.,0.,0.,0.,0.,0.,0.,0.,1.983987,0.,0.,0.,0.,0.,0.,0.,0.,0.,0.,0.,0.815139,1.792771,0.,0.,0.,0.,0.,0.,0.,0.,0.,0.,0.,0.,0.,0.,0.,0.,0.,0.,0.,1.023671,0.,0.,0.,0.,0.,0.,0.,1.670727,0.,0.,0.,0.,0.,0.,0.,0.,0.,0.,0.,0.,0.,0.,0.,0.,0.,0.,0.,0.,1.372851,0.,0.,0.,0.,0.,1.621763,0.,0.,0.,1.361407,0.,0.,0.,0.,0.,0.,0.,0.,0.,0.,0.,0.,0.,0.,0.,0.,1.063267,0.,0.,0.,0.,0.,0.,0.,2.339499,0.,0.,0.,1.491738,0.,2.631436,0.,0.,0.,0.,0.,0.,2.253614,0.,0.,2.36222,0.,0.,0.,0.,0.,0.,0.,0.,0.,1.696573,0.,0.,0.,1.25631,0.,2.384974,0.,0.,0.,0.,0.,0.,1.536703,0.,0.,1.80565,0.,0.,0.,0.,0.,0.,0.,0.,0.,0.,0.,0.,0.,0.,0.,0.,0.,1.067667,0.,0.,0.,0.,0.,0.,0.,0.,0.,0.,0.,2.235485,0.,0.,2.279039,0.,0.,1.028045,0.,0.,0.,0.,2.17076,0.,0.,0.,0.,0.,0.,0.,0.,0.,0.,0.,0.,0.,1.618207,0.,0.,0.,0.,0.,0.,0.,0.,0.,0.,0.,0.,0.,0.,0.,2.349734,0.,0.,0.,0.,0.,2.242644,0.,1.937857,0.,1.937857,0.,0.,0.,1.083847,1.083847,0.,1.083847,0.,0.,0.,0.,2.319242,0.,0.,0.,0.,0.,0.,0.,0.,0.877152,2.303157,1.089077,0.,2.35398,1.619856,0.,2.477199,0.,2.169076,0.,0.,0.,0.,1.317485,0.,1.317485,0.,0.,0.,0.,0.,1.630328,0.,0.,2.376064,0.,0.,0.,0.,0.,0.,0.892518,0.,0.,0.,2.148812,0.,0.,0.,2.306204,0.,1.634065,0.,0.,0.,0.,1.183855,0.,0.,0.,1.183855,0.,0.,0.,0.899871,0.,0.,0.,0.,2.51013,2.195321,0.,0.,0.,2.032639,0.,0.,0.,2.3256,0.,0.,0.,0.,0.,0.,0.,0.,1.902581,0.,2.352965,0.,0.,0.,0.,2.335613,0.,0.,1.720379,0.,0.,0.,0.,0.,1.720379,0.,0.,0.,0.,0.,0.,0.,0.,0.,0.,0.,0.,0.,0.,0.,0.,0.,1.50597,1.50597,0.,0.,0.,0.,0.,1.50597,0.,2.105074,0.,0.,0.,0.,0.,0.,0.,0.,0.,0.,0.,0.,0.,0.,0.,0.,0.,1.571787,0.849994,0.,0.,2.295664,0.,0.,0.,1.46249,0.,2.482852,0.,2.482852,0.,0.,0.,0.,0.,0.,0.,0.,0.,0.,0.,0.,0.,0.,0.,0.,0.,0.,0.,0.,0.,0.,0.,0.,0.,0.,0.,0.,0.,1.881112,0.,0.,0.,0.,0.,0.,2.379977,0.,0.,0.,0.,0.,0.,0.,0.,0.,0.,0.,0.,0.,0.,2.355693,0.,0.,1.078412,0.,0.,0.,0.,0.,0.,0.,0.,0.,2.33594,0.,0.,0.|0.,0.,0.,0.,0.,0.,0.,0.,0.,0.,0.,0.,0.,0.,0.,0.,0.,1.198386,0.,0.,0.,1.648276,0.,0.,0.,0.,0.,0.,0.,0.,0.,0.787167,0.787167,0.,0.,0.,0.,0.,0.,0.947538,0.894203,0.,0.,0.,1.481085,0.,0.,0.,0.,0.,0.,1.354132,0.,0.,0.,1.063713,0.,0.,0.,0.,0.998018,0.,0.,0.987717,0.,0.,0.,0.,0.,0.,0.,0.,1.361022,0.,0.672239,0.688405,0.,0.,0.,1.045637,0.,0.,0.,1.300919,0.840028,0.,0.779088,0.,0.,0.,0.,0.,0.,0.,0.,0.,0.,0.,0.,0.,0.,0.,0.,0.,0.,0.,0.,0.,2.170077,0.,0.885597,1.889489,0.,0.,0.,0.,0.,0.,0.795149,0.,0.,0.,0.,0.,0.,0.,0.,0.,0.,0.,0.,0.,0.,0.,0.,0.,0.,0.,1.427564,0.,0.,0.,0.969487,0.,0.,0.997055,0.,0.,0.,0.,0.,0.,0.,0.,0.,0.,1.723719,1.078353,0.,0.941892,1.383262,0.,0.941892,1.36739,0.,0.,0.,0.,0.,0.,0.,0.,0.,0.,1.705389,0.,0.,0.,0.,0.,1.708955,0.,0.824784,1.001867,0.,0.,0.,0.,0.,0.,0.,0.,0.,0.,0.,0.,0.,0.,0.,0.,0.,0.,1.693375,0.,0.,0.,0.,0.,0.,0.902006,0.,0.,0.,0.,0.,0.,0.,0.,0.,0.,0.,0.,0.,0.,0.,0.,0.,0.,1.598468,0.,0.,0.,1.62493,1.62493,0.,0.,0.924271,0.,0.,0.,0.,0.,1.401177,1.447977,1.299358,0.,0.887909,0.,0.,0.,0.,0.,0.,0.,0.982054,0.,0.,0.,0.,0.,0.,0.,0.,0.,0.,0.,0.,0.,0.,0.,0.,0.,0.733596,0.,0.,0.,0.,0.,0.,0.,0.,0.,0.,0.,1.264681,0.,0.,0.,0.,0.,0.,0.,0.,0.,0.,0.,0.,0.,0.,0.,0.,0.,0.,0.,0.,0.,0.,0.,0.,0.,0.852967,0.,0.,0.,0.,0.,0.,0.,0.,0.,1.708293,0.,0.,0.,0.,0.,0.,0.,1.607981,0.,0.,0.790601,0.,0.790601,0.,0.790601,0.,0.,0.,0.,0.,0.,0.,0.,0.,0.,0.,0.,0.,0.,0.,0.,0.,0.,0.,0.,0.,0.,0.,0.,0.,1.279504,0.,0.,0.,0.,0.,0.,0.,0.,0.,0.,0.,0.,0.,0.,0.,0.,0.,0.,0.,0.,0.,0.,0.,0.,0.,0.,1.863743,0.,0.,0.,0.,0.,1.257129,0.,0.,1.425091,1.425091,0.,0.,0.,0.,0.,0.,0.,0.,0.,0.,0.,0.,0.,0.,0.,0.,0.,0.,0.,1.521031,0.,0.,0.681765,1.032537,0.,0.,0.,1.601593,1.601593,0.,0.,0.,0.,0.,0.,0.,0.,0.,0.,0.,0.,0.,1.018004,0.,0.,0.,0.,0.,0.,1.129884,0.,0.,0.962358,1.632501,1.632501,0.,0.,0.,0.,0.,0.,0.,0.,1.306222,1.240086,0.,0.,0.,1.083976,0.,0.,0.,0.,0.,1.469752,0.,0.,0.,1.436048,0.,0.,0.,0.,0.,0.,0.,0.,0.,0.,0.779628,0.,0.,1.686929,0.,1.422034,0.,0.,0.,0.,0.,0.,0.,0.,0.,0.,0.,0.,0.,0.,0.,0.,0.,0.,0.,0.,0.,0.,0.,0.,0.,0.,0.,1.688924,0.,0.,0.,0.,0.,1.846389,0.,2.024167,0.,2.024167,0.,0.,0.,0.765613,0.,0.,1.374615,0.,1.952205,0.,0.,0.,0.,0.,0.,0.,0.,0.,1.374615,0.,0.,0.,0.,0.,0.,0.,1.418945,1.260932,1.260932,0.,0.,0.,0.,0.,1.670136,0.,0.,0.,0.,0.,0.,0.,0.,1.70758,0.,0.,0.,0.,0.,0.,0.,0.,0.,0.,0.,1.529787,0.,0.,0.81798,0.95004,0.,0.,1.235648,0.,0.,0.,1.235648,0.,0.,0.,0.,0.,0.,0.,0.,0.,1.982883,0.,0.,0.,0.,1.880048,0.,0.,0.,0.,0.,0.,0.,0.,0.,0.,1.053422,0.,0.,0.,0.,0.,0.,0.,0.,0.,0.,0.,0.673441,0.,0.95489,0.,0.,0.,0.977116,0.680744,0.,1.672486,0.,1.587812,0.,1.549762,0.825363,0.,0.,0.,0.,0.718618,0.,0.,0.,0.745061,0.,0.,0.,0.,0.,0.,0.,0.,0.,0.,0.,0.,0.,0.768552,0.771093,2.037977,1.131474,0.,0.,0.,0.,0.,0.,0.,0.,0.,0.,0.,1.827262,0.,0.,0.711997,0.,0.,0.,0.,0.,0.,0.,0.,0.,1.079387,0.,0.,0.,0.,0.,0.741161,0.,0.,0.,0.,0.,0.,0.,0.,0.,0.,0.,0.,0.,0.,0.803202,0.,0.,0.,0.,0.,0.,0.,0.,0.,1.73925,0.,0.,0.,0.,0.,0.,0.,0.,0.,1.486088,0.,0.,0.,0.,0.,0.,0.,0.,0.,0.946028,0.,1.463715,0.,0.,0.,0.,1.155331,1.26771,0.,0.,0.,0.,0.,0.773688,0.,0.844743,0.,0.,0.,0.,0.,0.,0.,0.,0.,1.764305,0.,0.,0.,0.,0.,0.,0.,0.,0.,0.,0.,0.,0.,1.247827,0.,0.,0.,1.058776,0.,0.,0.884225,0.,0.,0.,0.978919,0.,0.,0.,0.,0.,0.,0.,0.,0.,0.,0.,0.,0.,0.,0.,0.,0.,0.,0.,0.,0.,0.,0.,0.,1.467836,0.,0.,0.,1.25393,0.,0.,0.,0.,0.,0.,0.,0.,1.659475,0.,0.,0.,0.,0.,0.,0.739417,0.,0.,0.,0.,1.640247,0.,0.,0.,0.,0.,0.,0.,0.,0.,0.,0.,0.,0.,0.,0.,0.,1.127052,0.,0.,0.,0.,0.,0.,1.305304,0.,1.060668,0.,0.,0.,0.,0.,1.110611,0.,0.,0.,0.,0.,0.,0.,0.,0.,1.110611,0.,0.,0.,0.,0.,0.,0.,0.,0.,0.,0.,0.,0.,0.,0.74244,0.,0.,0.,0.,0.,0.,0.,0.,0.,0.,0.,0.,0.944174,0.,0.,0.,1.546724,0.,0.,0.,0.,0.,0.,1.14293,0.,0.,0.,1.454852,1.454852,0.,0.,0.,0.,0.,0.,0.,0.,0.,0.,0.,0.,0.,0.,0.,0.,0.,0.,0.,1.404756,0.,0.,0.,1.404756,0.,1.404756,0.,0.,0.,1.404756,0.,0.,0.,1.291914,0.,0.,0.,0.,0.737846,0.996715,0.,1.096182,0.,1.688383,0.,0.,0.,0.,0.,0.,0.,0.,0.,0.,0.,0.,0.,0.,0.,0.,0.,0.,1.792655,1.035662,0.,0.,0.,0.,1.035662,0.,0.,0.,0.,0.,0.,0.,0.,0.,0.,0.,1.628014,0.,0.,0.,0.,0.,0.714622,0.,1.116754,0.,0.,0.,0.,0.,0.,0.,0.,0.,0.,0.,0.,0.,0.,0.,1.728818,0.,0.,1.729981,0.,0.,0.,0.,0.,0.,0.,0.,0.,0.,0.,0.,0.,0.,0.,0.,0.,0.,0.969181,0.,0.,0.,0.,0.,1.054257,0.,1.7807,0.,0.,0.,0.,0.,0.,0.,0.,0.,0.,0.,0.,1.184144,0.,0.90225,0.,0.,0.,0.923158,0.,0.908146,0.,1.142512,0.,0.,0.937639,0.,0.,0.,0.,0.,0.,0.,0.,0.,0.,0.,0.950187,0.,1.006764,1.617096,0.,1.343362,0.,0.,0.,0.,0.,0.,0.,0.,0.,1.277965,0.,0.,0.,0.,0.,0.,0.,0.,0.928921,1.629836,0.,0.,0.,0.,1.601709,0.,0.,0.,0.,0.,0.,0.,0.,0.,1.684661,0.,0.,0.,0.700361,0.,0.,0.,0.,0.,0.,0.,0.,0.,0.,0.,0.,0.,0.,0.,0.,0.9353,1.127503,0.,0.,0.,0.,0.,0.,0.,0.,0.,0.,0.,0.,0.,0.,0.,0.,0.,0.,0.,0.,0.,0.,0.,0.,0.,0.,0.,0.,0.,1.05472,0.,0.,1.05472,0.,0.,1.049108,0.,0.,0.,0.,0.,0.,0.,1.666384,0.,0.,0.,0.,0.,0.,0.,0.,0.,0.,1.316987,0.,1.450929,1.450929,0.,0.,0.,0.,0.,1.11294,0.,0.,0.,1.11294,0.,0.,0.,0.,0.,0.,0.,0.,0.,0.,0.,0.,0.,0.,0.,0.,1.761629,0.,0.,0.,0.,0.,0.,0.,0.,0.,0.,0.,1.237443,1.371043,1.086018,0.,0.,0.,1.260512,0.,0.681334,0.,0.917,0.,0.801606,0.,0.,0.,0.,1.663444,0.,0.,0.,0.,1.268502,0.,0.,0.,1.156595,0.,1.156595,0.,0.,0.,0.,0.,0.,0.,0.,0.,0.,0.,1.034107,0.,0.,0.,0.,0.,0.,0.,0.,1.816427,0.,0.,0.,0.,1.328081,0.,1.778516,0.,0.,0.,0.,0.,0.,0.,0.,0.,0.,1.401054,0.,0.,0.,0.,0.,0.,0.,2.046452,0.,0.,1.583371,0.,2.111894,0.,0.924405,0.,0.,0.924405,0.,0.,0.,0.,0.,0.831789,0.,1.243082,0.,0.831789,0.,0.,0.,0.,1.753163,0.,0.,0.,0.,1.911718,0.,0.,0.70568,0.,0.,0.,0.,0.,0.,0.,0.,0.,1.82613,0.,1.224829,0.,0.865761,0.,1.094965,0.,0.,0.,1.672843,0.,0.,0.,0.,0.,0.952795,1.605607,0.,0.,0.,0.,1.011849,0.,0.,0.,0.789429,0.,0.,0.,0.,0.,0.,0.,1.962498,0.,0.,0.,0.,0.,0.754733,0.870205,0.,0.,0.,0.,0.,0.,1.745174,1.089615,0.,0.,0.,0.,0.,0.,0.,0.,0.,0.,0.,1.089615,0.,0.,0.,0.,0.,0.,0.,1.619451,0.,0.782689,1.413364,0.,0.,1.809564,0.,0.,0.,1.556922,0.,0.,0.,0.,0.,0.,0.,0.,0.,0.,0.,0.,0.,0.,0.,0.,0.,0.,0.,0.,0.,0.,0.,0.,0.,0.,0.,0.,0.676659,0.,0.,0.,0.,0.,0.,0.,0.,0.,0.,0.,0.,0.,0.936147,0.,0.,0.,0.,0.,0.,0.,0.,0.,0.,0.,0.,0.,0.,0.,0.,0.,0.,0.,0.,0.,0.,0.,0.,0.,0.,0.,0.,0.,0.,0.,0.,0.,0.,0.,0.,0.,0.,0.,0.,0.,0.,0.,0.,0.,0.,0.,0.,1.217519,0.,0.,0.,0.,0.,0.,0.961144,1.217519,0.,0.,0.,0.,0.,1.217519,0.,0.,0.,0.,0.,0.,0.,0.,0.,0.,0.,0.,0.,0.916641,0.,0.,0.,0.,0.,0.,0.,0.,0.,0.,0.,0.,0.,1.189819,0.,0.,0.,0.,0.,0.,1.217519,0.,0.,0.,0.,0.,0.,0.961144,0.,0.,0.,0.,0.,0.,0.,0.,0.,0.,0.,0.895181,0.,1.87221,0.,1.257541,0.,0.,0.,0.,0.,0.,0.,0.,0.,0.,0.,0.,0.,0.,0.,0.,1.300236,1.300236,0.,0.,0.,0.,0.,0.,1.138608,0.,0.,0.,0.,1.303825,0.674109,0.,0.,0.,0.,0.,0.,0.,0.,0.,0.,0.,0.,0.,0.,0.982778,0.,0.,0.,1.00757,1.00757,0.,0.,0.,0.,0.,0.,0.,1.805098,0.,0.,0.,0.,0.,0.,0.,0.,0.,0.,0.,0.,0.,0.,0.,0.,0.,0.,0.,0.,0.,0.,0.,0.,0.,0.,0.,0.,0.,0.,1.20513,0.,0.,0.,0.,0.,0.,0.,0.,0.,0.,0.,0.,0.,1.686155,0.896932,0.720376,0.,0.,0.,1.037062,0.,0.,0.,0.,0.990099,0.,0.,0.,0.990099,0.,0.,0.,0.,0.980953,0.,0.,0.,0.,0.,1.783667,0.,0.,0.,0.,0.,0.,0.,0.,1.754593,0.,0.768984,0.,0.,0.,0.865282,1.534783,1.534783,0.,0.,0.,0.,0.,0.885969,0.,0.,0.,0.882653,0.,0.,0.,1.028979,0.,0.,0.,0.,0.,0.,0.,0.,0.,0.,1.011068,0.,1.741792,0.|0.,1.34825,0.,0.,0.,0.,0.,0.,0.,0.,0.,0.,0.,0.,0.,0.,1.406995,0.,0.,0.,1.406995,0.,0.,0.,1.536097,1.800955,0.,1.800955,0.,0.,0.,0.,0.,2.161272,1.98332,0.,0.,0.,0.,1.769925,0.,0.,1.769925,1.609117,0.,0.740154,1.609117,0.,1.728007,0.,0.,0.,0.,0.,0.,0.,0.,0.,1.757738,1.935827,0.,0.,0.,1.544258,0.,0.,1.077851,0.,0.,0.,0.,0.,0.,1.633641,0.,0.,0.,1.359544,1.359544,1.852037,1.589312,0.,0.,0.,1.000004,0.,1.720302,1.348867,0.,1.715849,0.,1.348867,0.,0.,0.694017,1.789335,1.789335,0.,0.,1.653502,1.653502,1.488533,0.,0.,0.,2.046535,0.,1.524522,0.,0.,1.610885,1.464776,0.,0.,1.096421,0.,1.734339,0.,0.,1.351675,0.,0.,0.,0.851457,0.,0.851457,0.,0.,0.,1.643327,1.94308,1.778766,0.,0.,0.,0.,0.,0.,1.758275,0.,0.,1.523362,1.523362,0.,1.328738,1.864795,0.,1.141916,1.328738,1.864795,0.,0.,0.,1.328738,0.,0.,1.141916,0.,0.,0.,0.,0.,0.,0.,0.,0.,1.432899,0.,0.,0.,0.,0.,0.,1.323459,1.86945,0.,0.,0.,0.,0.,0.,1.382436,0.,1.586765,0.,0.,0.850506,1.586765,0.,1.118073,0.,0.,1.586765,0.,0.,1.825612,0.73869,0.,1.825612,0.,0.,0.,0.,0.,1.230963,0.,0.,0.,0.,0.,0.,0.,0.,0.,0.,0.,1.230963,0.,0.,1.561242,2.122169,2.122169,1.770288,0.,0.,0.,0.,0.,1.46071,1.701717,0.,1.701717,1.701717,0.,1.334856,0.,1.561899,0.,2.055401,1.954022,0.,0.,0.,1.715271,1.468125,1.535307,1.715271,1.468125,0.,0.,0.,0.,0.,0.,1.726026,0.,0.,0.,1.726026,0.,0.,0.,0.806062,0.,0.,1.576918,0.,0.,1.843105,0.877619,0.,0.,0.,0.,0.,0.,0.,0.,0.,0.,0.,0.,0.,0.,0.,0.,0.,0.,0.,0.,0.,0.,0.,1.487408,1.53221,0.,0.722175,0.,0.,0.,1.027455,0.,1.066005,1.066005,0.,0.,0.,1.503699,0.,1.503699,0.,0.,0.,0.,0.,0.,1.778176,0.,1.528351,0.,0.,0.,0.,1.765888,1.68432,0.,0.,0.,0.,0.,1.886829,1.547698,1.635829,1.487219,1.635829,1.487219,0.,0.,0.,0.,0.,0.,0.,0.,0.,0.,2.137669,1.132344,2.011533,0.,0.,0.,1.880443,0.,1.780698,0.,0.,0.,0.,0.,0.,0.,1.600832,0.,0.,0.,1.066989,0.,0.,0.,1.066989,0.,0.,0.,1.066989,0.,0.,0.,1.066989,0.,0.,0.,1.404137,0.,0.,1.778271,1.493112,0.,1.778271,0.,0.,0.,0.,0.,1.193569,0.,0.,1.015567,1.374782,0.,1.374782,0.,0.,1.147738,1.714896,0.,0.,0.,1.600611,0.,0.,0.,1.349199,0.,0.,0.,0.,1.349199,0.,0.,0.,0.,1.349199,0.,0.,0.,0.,0.,0.,0.,0.,0.,0.,0.,0.,0.,0.,0.,0.,0.,0.,0.,0.,0.,0.,0.,0.,1.556108,0.,0.,0.,0.,0.,0.,1.848622,0.,1.76548,0.,1.76548,0.,0.,0.,0.,0.,0.,0.,0.,0.,1.890015,0.,1.789342,0.,0.,0.,1.789342,1.750053,0.,0.,0.,0.,0.,1.853964,0.,0.,0.,0.,0.,1.787833,1.684998,0.,0.,0.,1.569476,0.,0.,0.,1.684998,0.,0.,0.,1.684998,0.,0.,0.,0.,0.,0.,0.,1.684998,0.,0.,0.,0.,0.,0.,0.,1.569476,0.,0.,0.,0.,0.,0.,0.,1.684998,0.,0.,0.,0.,0.,0.,0.,0.,0.,0.,0.,0.,0.,0.,0.,0.,0.,0.,0.,1.522557,0.,0.,0.,0.,0.,2.010046,0.,0.,2.609039,0.,0.,1.875477,1.829917,0.,1.638047,0.,0.,0.,1.085886,0.,1.479869,0.,1.278748,0.,1.994278,1.994278,0.,1.8378,0.,0.,1.8378,0.,0.,0.,0.,1.911454,0.,1.911454,0.,0.,0.,1.339801,0.,0.,1.339801,0.,0.,1.339801,0.,0.,1.339801,0.,0.,0.,0.,0.,1.567719,1.658545,1.588068,0.,0.,0.,0.,1.364046,1.636034,0.,1.453609,0.,0.,1.866096,1.361455,0.,1.866096,1.361455,0.,1.763028,0.,1.431551,0.,1.19874,0.,0.,0.,1.19874,0.,0.,0.,0.,0.,1.420583,0.,0.,0.,0.,1.813033,0.,0.,0.,1.871045,0.,1.609989,0.,0.,2.268758,2.268758,0.,0.,0.,1.034534,0.,1.84803,0.,0.,0.,0.,0.,1.648013,0.,1.648013,0.,2.176998,1.784206,0.,1.793966,0.,1.506293,0.,1.271569,0.,0.,1.336267,0.,0.,0.,0.,0.961071,0.,1.000468,0.,0.,1.336769,1.336769,0.,0.,0.,0.,2.187984,1.556493,0.,1.556493,0.,0.,1.476671,0.,1.476671,0.,0.,0.,0.,0.,0.,0.,1.827089,0.,0.,1.869312,1.790454,0.,0.,0.,0.,0.,1.359423,1.782694,0.,0.,2.093154,0.,0.,0.,0.,1.534973,0.,0.,0.,0.,0.,1.699945,0.,0.,0.,1.675722,0.,0.,0.,0.,0.,0.,0.,0.,0.,0.,0.732316,1.115262,0.,0.,0.,0.,1.569446,1.688102,0.,1.688102,0.,0.,0.,1.683134,1.626024,1.626024,0.,0.,1.632517,0.,0.,0.,1.706166,1.706166,1.706166,1.706166,1.722135,1.824105,1.435297,1.435297,0.,1.660093,0.,0.,0.,0.,0.,0.,0.,0.,0.,1.711263,0.,1.711263,0.,0.,1.57638,0.,1.387886,0.,1.387886,0.,0.,0.,1.387886,0.,0.,0.,0.,0.,1.57638,0.,0.,0.,0.,1.664764,2.182847,1.489402,0.,0.,1.802867,0.,1.802867,0.,0.,0.,0.,0.,2.208619,0.,0.851787,0.,0.,0.,0.,0.,0.,0.,0.,1.666355,0.,0.,1.624869,0.,1.023167,0.,1.809475,0.,0.,0.,0.,0.,1.904334,0.,1.261038,0.,1.261038,0.,0.,0.,0.,0.,0.,0.904039,1.986349,1.658419,0.,1.637156,0.,0.,0.698223,1.645791,1.796021,1.832002,0.,0.,0.,0.,0.,1.629228,0.,1.629228,0.,0.,0.,0.,1.863423,1.938247,0.,0.,0.,1.863423,1.938247,0.,0.,0.,1.548152,0.,0.,0.,0.,0.,0.,0.,0.,0.,1.863423,1.548152,1.938247,0.,0.,0.941988,0.,0.,2.287017,1.540496,0.,1.94694,0.,0.,1.94694,0.,0.,0.,0.,0.,0.,1.242426,1.242426,0.,0.,0.,0.,0.,0.,0.,0.,0.,0.,0.,0.,1.12432,0.,0.,0.,0.,0.,0.,0.,0.,0.,0.,0.,0.,0.,0.,0.,0.,0.,0.,1.069181,0.,1.541392,1.541392,0.,0.,1.76806,0.,1.514406,0.,0.,0.,0.,0.,0.,0.,1.836059,0.708842,1.834915,0.,1.573146,1.840941,0.,0.,0.,1.781071,1.781071,1.636654,1.822514,0.,0.,1.648799,0.,0.,0.,1.925805,0.,1.308687,0.,1.308687,0.,0.,1.295009,0.,1.982572,1.863125,0.,0.,0.,0.,1.487151,0.,1.112781,0.,1.112781,1.487151,0.,0.,1.487151,0.,0.,0.,0.,0.,0.,0.,0.,0.,1.487151,0.,0.,0.,0.,0.,0.,0.,0.,1.483344,1.471412,0.,1.729286,0.,1.729286,0.,0.,0.,0.,0.,0.,0.,0.,1.82539,1.82539,0.,0.,0.,0.,0.,0.,0.,1.726587,0.,0.,0.,0.,2.049517,0.,0.,0.,0.,0.,0.,1.860404,0.,0.,0.,0.,0.,0.,0.,1.421579,1.589668,0.,0.,0.,0.792364,1.301853,1.589668,0.,2.095269,0.,1.433542,0.,0.,1.905757,2.070879,1.724261,0.,1.905757,0.,0.,0.,1.905757,1.724261,0.,0.,1.464486,0.,0.,0.,1.464486,0.,0.,0.,2.070879,0.,0.,0.,1.724261,0.,0.,0.,1.73834,0.,0.,0.,0.,0.,0.,0.,0.,0.,0.,0.,0.,1.741252,0.,1.741252,0.,1.333688,0.,0.,1.333688,0.,0.,1.789313,1.585272,0.,1.585272,0.,0.,2.01237,2.179948,0.,0.,0.,1.915657,1.078842,0.,0.,0.,0.,1.68008,0.,0.,0.,0.,1.335229,0.,1.490648,0.,0.,0.,1.680315,2.081689,0.950008,0.,0.,0.,0.,1.903123,0.,0.,1.903123,0.,0.,1.197547,0.,1.758945,0.,0.,1.857135,1.769749,0.,0.,0.,0.,0.,0.,1.769749,0.,0.,0.,0.,0.,0.,0.,0.,0.,0.,0.,0.,0.,1.137385,0.,1.137385,0.,1.41334,0.,0.,0.,0.,1.379402,1.847391,1.590065,1.67555,0.,1.978698,0.,0.,0.,0.707588,0.687003,1.949161,0.,1.685425,1.178076,0.,0.,0.,0.,0.,0.,0.,0.,2.002484,0.,0.,0.,0.,0.,0.,0.,1.62366,0.,0.,0.,0.,1.62366,1.624213,0.,0.,0.,0.,0.,0.,0.,0.,0.,0.,0.,0.,0.,1.116843,0.,0.,0.,0.,0.,0.,0.,0.,0.,0.,0.,0.,0.,0.,1.855231,2.052618,0.,0.,0.,0.,1.246668,0.809649,1.667468,0.,1.58343,0.,0.,2.278562,2.050991,0.926567,0.,0.,0.,1.757264,0.,0.,0.,0.,1.10889,0.,0.,0.,1.10889,0.,0.,1.674978,1.674978,0.,0.,0.,0.,0.,0.,2.239709,1.791021,0.,0.,0.,1.791021,0.,1.791021,0.,0.,0.,0.,1.704073,0.,0.,1.966704,0.,0.,0.,0.,0.,1.871133,1.780608,1.780608,0.,0.,2.1177,0.,0.,0.,0.,0.,0.,1.81701,0.,1.621947,1.558469,0.,0.,1.749391,0.,0.,0.,1.927518,0.,0.,0.,0.,0.,0.,0.,0.,0.,1.465447,0.,0.,0.,1.69644,0.,0.,0.,0.,0.,0.,0.,0.,0.,0.,0.,0.,0.,0.,0.,0.,0.,0.,1.895325,0.,0.,1.523393,2.192895,0.,1.824997,0.,0.,0.,0.,0.,2.127029,1.321724,0.,0.,1.996741,1.475361,0.,0.,1.810694,0.,0.,1.810694,1.648867,0.,1.648867,0.,0.,0.,0.,0.,1.531404,1.32242,0.,0.,1.865463,0.,0.,0.,0.,0.,0.,0.,0.,0.,0.,0.,2.098654,1.634481,1.893954,1.893954,0.,0.,0.,0.,0.,2.494655,1.350311,0.,0.,1.350311,0.,0.,1.350311,0.,0.,1.350311,0.,0.,0.,0.,0.,1.625436,0.,0.,1.625436,0.,0.,1.625436,0.,0.,0.,0.,0.,1.625436,0.,0.,0.,0.,0.,0.,0.,0.,1.387188,0.,0.,1.387188,0.,0.,1.657323,1.657323,2.07121,1.491581,1.491581,0.,0.994765,0.,1.301037,0.,1.338999,0.,0.,0.,0.,0.,0.,0.,0.,0.,0.,0.,0.,0.,0.,1.429024,1.429024,0.,1.383414,0.,0.,0.,0.,0.,1.08387,0.,0.,0.,0.,0.,1.797467,1.71359,0.,0.,0.,0.,1.383414,1.225014,1.954355,0.,0.,0.,1.225014,0.,0.,0.,0.,0.,1.71359,0.,0.,0.,0.,0.,1.968066,1.414159,0.,1.474823,1.502401,0.,0.,1.475637,0.,0.,2.053873,0.,0.,1.475637,0.,0.,0.,0.,0.,1.782215,0.,0.,0.,0.,1.692169,0.,1.619348,1.692169,1.692169,0.,0.,0.,0.,0.,0.,1.694494,0.,0.,1.694494,0.,0.,2.124148,0.,2.124148,1.336318,0.,2.026662,2.042625,1.856085,0.,0.,0.,0.,0.,0.,0.,0.,0.,0.,0.,0.,0.,0.,0.,0.,0.,1.662789,0.,0.,0.,0.,0.,0.,0.,1.662789,0.,0.,0.,0.,1.884415,0.,0.,1.675351,0.,1.676847,1.10951,0.,1.676847,0.,0.,1.676847,1.10951,1.968795,1.504421,1.796464,0.,1.085745,1.966373,0.,0.,1.078138,0.,1.049359,0.,0.,0.,0.,0.,0.,0.,0.,0.847008,0.,0.,1.549003,0.,0.99038,1.132036,1.715536,1.715536,2.003767,0.,1.509762,0.,0.,0.,2.025123,1.859342,0.,0.,0.,0.,1.440027,0.,1.309377,1.36282,0.,0.,1.566959,1.634899,0.,0.,0.,0.,0.,0.,0.,0.,0.,0.,0.,1.203567,0.,1.568382,0.,1.119704,1.314754,0.,1.119704,0.,0.,1.278107,0.,0.,0.,1.71218,0.,0.,0.,1.227046,0.,1.494089,0.,0.,1.494089,1.385104,0.,0.,0.,0.,1.46731,1.511893,0.,1.778576,0.,2.034642,0.,0.,1.555294,0.,0.,1.674421,0.,0.,1.674421,0.,0.,0.,0.,0.,0.,0.,1.820462,1.820462,1.820462,0.,0.,2.178044,0.,1.613405,1.837833,0.,0.,0.,1.059945,0.,2.052568,0.,0.908138,0.,1.802126,0.,0.,0.,0.,0.,0.,1.304738,0.,0.,0.,2.024272,0.,2.024272,0.,0.,1.192006,0.,0.,0.,0.,0.,0.,1.909877,0.,1.49346,0.,2.067934,1.741814,1.002343,0.,0.,0.,0.,0.,0.,0.,0.,0.,0.,0.,0.,0.,0.,0.,0.,0.,0.,0.,0.,0.,0.,1.577659,0.,0.,1.371992,0.,0.,0.,0.,1.232063,0.,0.,2.150234,0.,0.,2.150234,0.,0.,1.73508,0.,0.,0.,1.172576,1.172576,0.,0.,0.,1.760976,0.,1.760976,0.,1.368817,0.,0.,0.,0.,1.39142,0.,0.,1.402231,1.402231,1.724031,0.,0.,0.,0.,0.,2.067214,0.,0.,1.044866,0.,0.,0.,1.044866,0.,0.,0.,0.,0.,0.,0.,0.,1.897128,0.,1.897128,0.,1.367493,0.,1.367493,1.164403,1.257584,0.,0.,0.,0.,1.708452,1.753442,0.,0.,0.,0.,1.342861,0.,0.,0.,1.410694,0.,1.756911,0.,1.756911,0.,1.627697,1.72148,2.232111,1.58487,0.,1.453306,0.,1.597777,0.,0.,0.,0.967591,1.437148,1.484836,0.,1.23477,1.574859,0.,0.,1.456435,0.,1.838256,2.064891,0.,0.,0.,2.09355,1.904142,0.,0.,1.421791,0.,0.,0.,0.,0.,1.604345,0.,1.513972,0.,1.258835,0.,0.,0.,0.,0.,0.,0.,0.,1.231598,0.881444,0.,0.,0.,0.,0.,0.,0.,1.555666,1.639876,0.,1.555666,1.639876,0.,0.,0.,0.,1.591099,0.,0.,1.639876,0.,0.,0.,0.,0.,0.,1.817492,1.039361,0.,0.,0.,0.,1.244818,0.,0.,0.,0.,0.742125,0.,0.,1.726313,1.367978,0.,1.565018,0.,1.565018,0.,1.471747,1.538125,1.658572,1.996259,0.,0.,0.,0.,0.,2.426982,0.,0.841252,0.,0.751514,0.,1.253913,0.,1.48924,0.,0.,0.,1.672417,0.,0.,1.672417,0.,0.,0.,0.,0.,0.,0.,0.,0.,1.943061,0.,0.,2.070306,2.070306,1.700249,0.,1.167773,0.,0.,0.825691,0.,0.,2.099594,0.,0.,0.,0.,1.825618,1.239305,1.472398,1.822639,0.,0.,1.822639,1.822639,0.,0.,1.373452,0.,1.799451,1.788553,0.,0.,0.,0.,1.161938,0.950182,0.,0.907002,0.,0.,0.950182,0.,0.,0.,0.,1.322377,0.,0.,1.541685,0.,2.177933,1.403878,1.780431,1.284587,0.,1.780431,0.,0.,1.907458,0.,0.,0.,0.,0.,0.,1.88551,2.238395,0.,1.733556,1.496136,1.493363,0.,0.,1.498601,1.493363,0.,0.,2.165228,0.,1.588041,1.589051,0.,0.,0.,1.302628,0.,1.88109,0.,0.,1.615802,0.,1.018811,0.,0.,1.885421,0.,0.,1.86869,2.251703,1.86869,2.251703,0.,1.462873,0.,0.,0.,1.462873,0.,0.,0.,1.76392,0.,0.,0.,1.257361,1.76392,1.940143,0.,0.,0.,0.,0.,1.257361,0.,0.,0.,0.,0.,0.,0.,2.00162,1.763345,0.,0.,0.,0.,0.,0.,1.494418,2.125218,0.,0.,1.482789,0.,0.,0.,0.,0.,0.,0.,1.310546,0.,0.,1.409868,0.,1.896034,1.521415,0.,0.,0.,0.,0.,0.,0.,0.,0.,0.,0.,0.,0.,0.,0.,0.,0.,0.,0.,1.521415,0.,0.,0.,0.,1.521415,0.,0.,0.,0.,1.634114,0.,1.917963,1.808713,0.,1.996292,0.,1.559634,0.,0.,1.739818,0.,1.739818,0.,2.453418,2.366923,0.,0.,1.475944,2.028987,0.,1.648561,0.,1.648561,0.,0.,1.635885,0.,0.,0.,0.,0.,1.604732,0.,0.,0.,0.,0.,0.,1.552041,1.847963,0.,0.,0.,0.,0.,1.847963,1.21923,0.,0.,0.,0.,0.,1.847963,0.,0.,0.,0.,0.,0.,1.653938,1.21923,0.,0.,0.,0.,0.,0.,0.,0.,0.,0.,0.,0.,1.604732,0.,0.,0.,0.,0.,0.,1.653938,0.,0.,0.,0.,0.,0.,1.653938,1.604732,1.21923,0.,0.,0.,0.,1.653938,0.,0.,0.,0.,0.,0.,1.604732,1.21923,0.,0.,0.,0.,0.,1.847963,0.,0.,0.,0.,0.,0.,1.552041,1.847963,0.,0.,0.,0.,0.,1.547199,0.,0.,0.,0.,0.,0.,0.,0.,0.,0.,0.,0.,0.,1.653938,0.,0.,0.,0.,0.,0.,1.552041,0.,0.,0.,0.,0.,0.,1.604732,0.,0.,0.,0.,0.,0.,0.,0.,0.,0.,0.,0.,0.,1.552041,0.,0.,0.,0.,0.,0.,0.,1.335306,0.,0.,0.,1.335306,1.335306,2.21155,1.897875,0.,1.381376,0.,0.,0.,0.,0.,1.709083,0.,0.,1.381376,0.,0.,1.406263,1.739044,0.,0.,2.160163,0.,0.,0.,2.270357,0.,2.270357,0.,1.881676,1.77652,0.,0.,0.,0.,0.,0.,0.,1.228509,0.,0.,1.909052,0.,1.618524,1.522178,0.,0.,0.,0.,1.870337,1.117119,0.,0.,1.373318,0.,0.,0.,1.117119,0.,0.,0.,1.373318,0.,0.,0.,1.373318,0.,0.,0.,1.569622,0.,1.538721,0.706842,0.,0.,0.,2.021972,0.,1.758057,1.758057,1.464058,0.,1.145632,0.,1.145632,0.,0.,0.,2.043975,1.334561,0.,0.,0.,0.,0.,2.075419,2.170731,1.566052,0.,0.,0.,0.,0.,0.,0.,0.,0.,0.,0.,0.,0.,0.,0.,0.,0.,0.,0.,0.,0.,0.,0.,0.,0.,0.,0.,0.,0.,0.,0.,0.,0.,0.,0.,1.952889,2.018023,1.791299,0.,0.,0.,0.,1.430944,1.61519,0.,0.,0.,0.,0.,0.,0.,0.,0.,1.443987,0.,0.,1.884019,0.,0.,0.,1.884019,0.,0.954904,0.,0.,1.745493,1.745493,1.898049,0.,1.71897,0.,0.,1.71897,0.,0.,0.,0.,0.,0.,0.,0.938039,0.,0.,0.,1.588305,2.045366,0.,0.,1.588305,0.,0.,0.,1.934664,0.,0.,0.,1.212453,1.739474,1.739474,0.,1.655181,1.702794,0.,0.,0.,0.,0.,1.897242,1.055473,1.520163,0.,1.897242,0.,0.,0.,0.,0.,1.770237,0.,1.933907,0.,1.961658,0.,0.,0.,0.,0.,0.,0.,0.,1.580649,0.,1.77105,0.,0.,0.,0.,0.,0.,0.,0.,0.,0.,1.808946,1.226855,0.,0.,1.658284,1.658284|0.,0.,0.,0.,0.,0.,0.,0.,0.,0.,0.,0.,0.,0.,0.,0.224749,0.,0.,0.,0.,0.,0.,0.,0.508543,0.,1.085143,0.,0.,0.,0.,0.870068,0.,0.,0.,0.,0.,0.402562,0.,0.,0.,0.,0.,1.020427,0.,0.,0.,0.,0.,0.543864,0.,1.089093,0.,0.,0.,0.,0.,0.,0.,0.,0.,0.,0.,0.087802,0.,0.077074,0.,0.,0.,0.06975,0.,0.,0.,0.,0.,0.,0.,0.,0.,0.,0.,0.,0.,0.,0.,0.,0.,0.,0.,0.,0.,0.,0.,0.,0.365995,0.,0.32379,0.,0.,0.,0.,0.,0.,0.7808,0.,0.,0.,0.,0.,0.514174,0.,0.,0.,0.,0.,0.,0.,0.,0.,0.,0.,0.,0.,0.,0.,0.,0.,0.,0.,0.,0.498935,0.,0.33638,0.,0.,0.,0.,0.,0.,0.,0.,0.,0.,0.,0.,0.370711,0.,0.528075,0.,0.,0.,0.,0.,0.,0.,0.,0.201927,0.,0.,0.,0.,0.,0.,0.,0.,0.,0.,0.,0.,0.,0.017586,0.,0.,0.,0.,0.,0.,0.,0.,0.,0.,0.,0.,0.,0.,0.,0.,0.,0.313241,0.,0.,0.,0.,0.,0.977528,0.,0.,0.,0.,0.,0.,0.163657,0.163657,0.163657,0.,0.,0.,0.,0.,0.,0.,0.,0.,0.,0.,0.,0.,0.,0.,0.,0.,0.,0.,0.,0.,0.,0.,0.,0.,0.,0.,0.,0.,0.,0.,0.,0.,0.,0.,0.,0.,0.,0.,0.,0.,0.,0.,0.,0.,0.,0.,0.,1.235674,1.235674,0.,0.,0.,0.,0.,0.,0.,0.,0.,0.,0.,0.,0.,0.723788,0.,0.,0.,0.,0.,0.207945,0.,0.,0.,0.,0.,1.289353,0.,0.344329,0.,0.,0.,0.,0.,0.,0.,0.,0.,0.,0.,0.,0.,0.802701,0.,0.276602,0.276602,0.,0.907067,0.,0.188629,0.,0.,0.,0.,0.,0.,0.,0.,0.,0.,0.27403,0.,0.,0.,0.,0.509024,0.,0.,0.509024,1.098412,0.,0.,0.,0.,0.,0.,0.786522,0.271846,0.,0.,0.,0.,0.,0.,0.,0.,0.907642,0.,0.,0.,1.12065,0.,0.,0.530164,0.,1.043213,0.,0.,0.,0.,0.,0.,0.488857,0.,0.,0.,0.,0.,0.,0.,0.,0.,0.,0.,0.,0.,0.,0.,0.,0.,0.373216,0.,0.,0.,0.,0.,0.,1.116503,0.,0.,0.,0.,0.,0.,0.,0.,0.955592,0.,0.,0.,0.,0.,0.,0.,0.,0.,0.,0.055991,0.,0.,0.,0.,0.,0.,0.,0.,0.,0.,0.,0.,0.,0.,0.,0.,0.,0.891137,0.,0.,0.,0.,0.,0.,0.,0.,0.,0.,0.,0.,0.,0.726419,0.,0.,0.,0.,0.,0.,0.561214,0.,1.130546,0.,0.,0.,0.,0.,0.,0.,0.,0.743455,0.,0.,0.,0.,0.,0.,1.04566,0.,0.,0.410613,0.,0.,0.,0.,0.,0.,0.,0.,0.,0.,0.,0.,0.213278,0.,0.,0.,0.,0.,0.338708,0.,0.,0.355029,0.,0.,0.,0.,0.,0.,0.,0.,0.,0.,0.,0.,0.,0.,0.355029,0.,0.,0.,0.,0.,0.,0.,0.,0.,0.,0.,0.250812,0.237978,0.,0.,0.,0.,0.,0.,0.,0.,0.,0.,0.,0.,0.,0.,0.,0.,0.,0.,0.,0.102367,0.,0.,0.,0.,0.,0.,0.,0.177947,0.,0.,0.,0.,0.,0.,0.,0.,0.,0.,0.,0.,0.,0.,0.,0.,0.,0.,0.,0.,0.276195,0.,0.,0.,0.,0.,0.415837,0.,0.,0.,0.134588,0.,0.,0.,0.,0.,0.,0.,0.,0.,0.,0.,0.,0.,0.,0.,0.,0.205794,0.,0.,0.,0.,0.,0.,0.,0.298659,0.,0.,0.,0.621557,0.,1.096432,0.,0.,0.,0.,0.,0.,0.866775,0.,0.,0.590555,0.,0.,0.,0.,0.,0.,0.,0.,0.,0.339315,0.,0.,0.,0.262949,0.,1.192487,0.,0.,0.,0.,0.,0.,0.607926,0.,0.,0.902825,0.,0.,0.,0.,0.,0.,0.,0.,0.,0.,0.,0.,0.,0.,0.,0.,0.,0.284711,0.,0.,0.,0.,0.,0.,0.,0.,0.,0.,0.,0.978025,0.,0.,0.69362,0.,0.,0.268186,0.,0.,0.,0.,0.610526,0.,0.,0.,0.,0.,0.,0.,0.,0.,0.,0.,0.,0.,0.191991,0.,0.,0.,0.,0.,0.,0.,0.,0.,0.,0.,0.,0.,0.,0.,1.028009,0.,0.,0.,0.,0.,0.862555,0.,1.0852,0.,1.0852,0.,0.,0.,0.208432,0.208432,0.,0.208432,0.,0.,0.,0.,0.598514,0.,0.,0.,0.,0.,0.,0.,0.,0.114411,0.255906,0.418876,0.,0.088829,0.539952,0.,1.032166,0.,0.692258,0.,0.,0.,0.,0.235265,0.,0.235265,0.,0.,0.,0.,0.,1.037482,0.,0.,0.939374,0.,0.,0.,0.,0.,0.,0.283983,0.,0.,0.,0.306973,0.,0.,0.,0.887002,0.,0.754184,0.,0.,0.,0.,0.383953,0.,0.,0.,0.383953,0.,0.,0.,0.103831,0.,0.,0.,0.,1.597356,0.332624,0.,0.,0.,1.094498,0.,0.,0.,0.427151,0.,0.,0.,0.,0.,0.,0.,0.,0.761032,0.,1.266981,0.,0.,0.,0.,0.68122,0.,0.,0.138913,0.,0.,0.,0.,0.,0.138913,0.,0.,0.,0.,0.,0.,0.,0.,0.,0.,0.,0.,0.,0.,0.,0.,0.,0.252911,0.252911,0.,0.,0.,0.,0.,0.252911,0.,1.339593,0.,0.,0.,0.,0.,0.,0.,0.,0.,0.,0.,0.,0.,0.,0.,0.,0.,0.35492,0.082258,0.,0.,0.518376,0.,0.,0.,0.430144,0.,1.460501,0.,1.460501,0.,0.,0.,0.,0.,0.,0.,0.,0.,0.,0.,0.,0.,0.,0.,0.,0.,0.,0.,0.,0.,0.,0.,0.,0.,0.,0.,0.,0.,0.264945,0.,0.,0.,0.,0.,0.,1.514531,0.,0.,0.,0.,0.,0.,0.,0.,0.,0.,0.,0.,0.,0.,0.916103,0.,0.,0.199706,0.,0.,0.,0.,0.,0.,0.,0.,0.,0.583985,0.,0.,0.|0.,0.,0.,0.,0.,0.,0.,0.,0.,0.,0.,0.,0.,0.,0.,0.,0.,0.135778,0.,0.,0.,0.160249,0.,0.,0.,0.,0.,0.,0.,0.,0.,0.262389,0.262389,0.,0.,0.,0.,0.,0.,0.394807,0.521618,0.,0.,0.,0.609859,0.,0.,0.,0.,0.,0.,0.375403,0.,0.,0.,0.265928,0.,0.,0.,0.,0.266138,0.,0.,0.411549,0.,0.,0.,0.,0.,0.,0.,0.,0.418776,0.,0.128046,0.131125,0.,0.,0.,0.348546,0.,0.,0.,0.371691,0.098827,0.,0.091657,0.,0.,0.,0.,0.,0.,0.,0.,0.,0.,0.,0.,0.,0.,0.,0.,0.,0.,0.,0.,0.,0.12056,0.,0.043554,0.123901,0.,0.,0.,0.,0.,0.,0.039106,0.,0.,0.,0.,0.,0.,0.,0.,0.,0.,0.,0.,0.,0.,0.,0.,0.,0.,0.,0.140416,0.,0.,0.,0.310236,0.,0.,0.373896,0.,0.,0.,0.,0.,0.,0.,0.,0.,0.,0.297193,0.047775,0.,0.470946,0.345816,0.,0.470946,0.256386,0.,0.,0.,0.,0.,0.,0.,0.,0.,0.,0.620141,0.,0.,0.,0.,0.,0.683582,0.,0.105292,0.066791,0.,0.,0.,0.,0.,0.,0.,0.,0.,0.,0.,0.,0.,0.,0.,0.,0.,0.,0.76475,0.,0.,0.,0.,0.,0.,0.159177,0.,0.,0.,0.,0.,0.,0.,0.,0.,0.,0.,0.,0.,0.,0.,0.,0.,0.,0.799234,0.,0.,0.,0.063902,0.063902,0.,0.,0.205394,0.,0.,0.,0.,0.,0.373647,0.482659,0.505306,0.,0.064575,0.,0.,0.,0.,0.,0.,0.,0.140293,0.,0.,0.,0.,0.,0.,0.,0.,0.,0.,0.,0.,0.,0.,0.,0.,0.,0.122266,0.,0.,0.,0.,0.,0.,0.,0.,0.,0.,0.,0.152269,0.,0.,0.,0.,0.,0.,0.,0.,0.,0.,0.,0.,0.,0.,0.,0.,0.,0.,0.,0.,0.,0.,0.,0.,0.,0.100349,0.,0.,0.,0.,0.,0.,0.,0.,0.,0.698847,0.,0.,0.,0.,0.,0.,0.,0.937989,0.,0.,0.055342,0.,0.055342,0.,0.055342,0.,0.,0.,0.,0.,0.,0.,0.,0.,0.,0.,0.,0.,0.,0.,0.,0.,0.,0.,0.,0.,0.,0.,0.,0.,0.088854,0.,0.,0.,0.,0.,0.,0.,0.,0.,0.,0.,0.,0.,0.,0.,0.,0.,0.,0.,0.,0.,0.,0.,0.,0.,0.,0.58242,0.,0.,0.,0.,0.,0.139681,0.,0.,0.593788,0.593788,0.,0.,0.,0.,0.,0.,0.,0.,0.,0.,0.,0.,0.,0.,0.,0.,0.,0.,0.,0.055818,0.,0.,0.142034,0.295011,0.,0.,0.,1.067728,1.067728,0.,0.,0.,0.,0.,0.,0.,0.,0.,0.,0.,0.,0.,0.033377,0.,0.,0.,0.,0.,0.,0.564942,0.,0.,0.687399,0.816251,0.816251,0.,0.,0.,0.,0.,0.,0.,0.,0.422601,0.442888,0.,0.,0.,0.481767,0.,0.,0.,0.,0.,0.128603,0.,0.,0.,0.656479,0.,0.,0.,0.,0.,0.,0.,0.,0.,0.,0.194907,0.,0.,0.908346,0.,0.328162,0.,0.,0.,0.,0.,0.,0.,0.,0.,0.,0.,0.,0.,0.,0.,0.,0.,0.,0.,0.,0.,0.,0.,0.,0.,0.,0.,0.649586,0.,0.,0.,0.,0.,0.219808,0.,0.385556,0.,0.385556,0.,0.,0.,0.357286,0.,0.,0.33324,0.,0.236631,0.,0.,0.,0.,0.,0.,0.,0.,0.,0.33324,0.,0.,0.,0.,0.,0.,0.,0.168922,0.588435,0.588435,0.,0.,0.,0.,0.,0.246413,0.,0.,0.,0.,0.,0.,0.,0.,0.808854,0.,0.,0.,0.,0.,0.,0.,0.,0.,0.,0.,0.637411,0.,0.,0.507712,0.58968,0.,0.,0.330977,0.,0.,0.,0.330977,0.,0.,0.,0.,0.,0.,0.,0.,0.,0.793153,0.,0.,0.,0.,0.895261,0.,0.,0.,0.,0.,0.,0.,0.,0.,0.,0.011803,0.,0.,0.,0.,0.,0.,0.,0.,0.,0.,0.,0.22448,0.,0.397871,0.,0.,0.,0.06857,0.181532,0.,0.836243,0.,0.357258,0.,0.619905,0.247609,0.,0.,0.,0.,0.143724,0.,0.,0.,0.070958,0.,0.,0.,0.,0.,0.,0.,0.,0.,0.,0.,0.,0.,0.426973,0.342708,1.018989,0.257153,0.,0.,0.,0.,0.,0.,0.,0.,0.,0.,0.,0.877086,0.,0.,0.203428,0.,0.,0.,0.,0.,0.,0.,0.,0.,0.08303,0.,0.,0.,0.,0.,0.099772,0.,0.,0.,0.,0.,0.,0.,0.,0.,0.,0.,0.,0.,0.,0.1757,0.,0.,0.,0.,0.,0.,0.,0.,0.,0.724687,0.,0.,0.,0.,0.,0.,0.,0.,0.,0.309602,0.,0.,0.,0.,0.,0.,0.,0.,0.,0.054059,0.,0.665325,0.,0.,0.,0.,0.462132,0.226377,0.,0.,0.,0.,0.,0.110527,0.,0.112632,0.,0.,0.,0.,0.,0.,0.,0.,0.,0.678579,0.,0.,0.,0.,0.,0.,0.,0.,0.,0.,0.,0.,0.,0.525401,0.,0.,0.,0.441157,0.,0.,0.491236,0.,0.,0.,0.407883,0.,0.,0.,0.,0.,0.,0.,0.,0.,0.,0.,0.,0.,0.,0.,0.,0.,0.,0.,0.,0.,0.,0.,0.,1.048455,0.,0.,0.,0.447832,0.,0.,0.,0.,0.,0.,0.,0.,0.72602,0.,0.,0.,0.,0.,0.,0.098589,0.,0.,0.,0.,0.33361,0.,0.,0.,0.,0.,0.,0.,0.,0.,0.,0.,0.,0.,0.,0.,0.,0.262979,0.,0.,0.,0.,0.,0.,0.696162,0.,0.385697,0.,0.,0.,0.,0.,0.18705,0.,0.,0.,0.,0.,0.,0.,0.,0.,0.18705,0.,0.,0.,0.,0.,0.,0.,0.,0.,0.,0.,0.,0.,0.,0.265157,0.,0.,0.,0.,0.,0.,0.,0.,0.,0.,0.,0.,0.217886,0.,0.,0.,0.281222,0.,0.,0.,0.,0.,0.,0.421079,0.,0.,0.,0.29097,0.29097,0.,0.,0.,0.,0.,0.,0.,0.,0.,0.,0.,0.,0.,0.,0.,0.,0.,0.,0.,0.340799,0.,0.,0.,0.340799,0.,0.340799,0.,0.,0.,0.340799,0.,0.,0.,0.175823,0.,0.,0.,0.,0.113515,0.22782,0.,0.252965,0.,0.186172,0.,0.,0.,0.,0.,0.,0.,0.,0.,0.,0.,0.,0.,0.,0.,0.,0.,0.,0.346966,0.233859,0.,0.,0.,0.,0.233859,0.,0.,0.,0.,0.,0.,0.,0.,0.,0.,0.,0.207832,0.,0.,0.,0.,0.,0.238207,0.,0.465314,0.,0.,0.,0.,0.,0.,0.,0.,0.,0.,0.,0.,0.,0.,0.,0.731423,0.,0.,0.432495,0.,0.,0.,0.,0.,0.,0.,0.,0.,0.,0.,0.,0.,0.,0.,0.,0.,0.,0.193836,0.,0.,0.,0.,0.,0.269694,0.,0.89035,0.,0.,0.,0.,0.,0.,0.,0.,0.,0.,0.,0.,0.598578,0.,0.214821,0.,0.,0.,0.2198,0.,0.518941,0.,0.571256,0.,0.,0.375056,0.,0.,0.,0.,0.,0.,0.,0.,0.,0.,0.,0.041614,0.,0.154887,0.539032,0.,0.537345,0.,0.,0.,0.,0.,0.,0.,0.,0.,0.042728,0.,0.,0.,0.,0.,0.,0.,0.,0.108014,0.713053,0.,0.,0.,0.,0.487477,0.,0.,0.,0.,0.,0.,0.,0.,0.,0.473811,0.,0.,0.,0.186763,0.,0.,0.,0.,0.,0.,0.,0.,0.,0.,0.,0.,0.,0.,0.,0.,0.28059,0.272156,0.,0.,0.,0.,0.,0.,0.,0.,0.,0.,0.,0.,0.,0.,0.,0.,0.,0.,0.,0.,0.,0.,0.,0.,0.,0.,0.,0.,0.,0.250272,0.,0.,0.250272,0.,0.,0.248941,0.,0.,0.,0.,0.,0.,0.,0.729043,0.,0.,0.,0.,0.,0.,0.,0.,0.,0.,0.506534,0.,0.81252,0.81252,0.,0.,0.,0.,0.,0.192624,0.,0.,0.,0.192624,0.,0.,0.,0.,0.,0.,0.,0.,0.,0.,0.,0.,0.,0.,0.,0.,0.454614,0.,0.,0.,0.,0.,0.,0.,0.,0.,0.,0.,0.972277,0.152338,0.417699,0.,0.,0.,0.047566,0.,0.170333,0.,0.305667,0.,0.188613,0.,0.,0.,0.,0.424709,0.,0.,0.,0.,0.113259,0.,0.,0.,0.385532,0.,0.385532,0.,0.,0.,0.,0.,0.,0.,0.,0.,0.,0.,0.059092,0.,0.,0.,0.,0.,0.,0.,0.,1.155908,0.,0.,0.,0.,0.398424,0.,0.661774,0.,0.,0.,0.,0.,0.,0.,0.,0.,0.,0.89158,0.,0.,0.,0.,0.,0.,0.,0.730876,0.,0.,0.608989,0.,0.97472,0.,0.319986,0.,0.,0.319986,0.,0.,0.,0.,0.,0.269769,0.,0.403162,0.,0.269769,0.,0.,0.,0.,0.370587,0.,0.,0.,0.,0.29411,0.,0.,0.081425,0.,0.,0.,0.,0.,0.,0.,0.,0.,1.162082,0.,0.18558,0.,0.268685,0.,0.608314,0.,0.,0.,0.772081,0.,0.,0.,0.,0.,0.35103,0.294907,0.,0.,0.,0.,0.101185,0.,0.,0.,0.059207,0.,0.,0.,0.,0.,0.,0.,0.039646,0.,0.,0.,0.,0.,0.170424,0.168427,0.,0.,0.,0.,0.,0.,0.698069,0.041908,0.,0.,0.,0.,0.,0.,0.,0.,0.,0.,0.,0.041908,0.,0.,0.,0.,0.,0.,0.,0.872012,0.,0.361241,0.324911,0.,0.,0.52779,0.,0.,0.,0.096703,0.,0.,0.,0.,0.,0.,0.,0.,0.,0.,0.,0.,0.,0.,0.,0.,0.,0.,0.,0.,0.,0.,0.,0.,0.,0.,0.,0.,0.015496,0.,0.,0.,0.,0.,0.,0.,0.,0.,0.,0.,0.,0.,0.028585,0.,0.,0.,0.,0.,0.,0.,0.,0.,0.,0.,0.,0.,0.,0.,0.,0.,0.,0.,0.,0.,0.,0.,0.,0.,0.,0.,0.,0.,0.,0.,0.,0.,0.,0.,0.,0.,0.,0.,0.,0.,0.,0.,0.,0.,0.,0.,0.,0.278821,0.,0.,0.,0.,0.,0.,0.066033,0.278821,0.,0.,0.,0.,0.,0.278821,0.,0.,0.,0.,0.,0.,0.,0.,0.,0.,0.,0.,0.,0.083967,0.,0.,0.,0.,0.,0.,0.,0.,0.,0.,0.,0.,0.,0.054496,0.,0.,0.,0.,0.,0.,0.278821,0.,0.,0.,0.,0.,0.,0.066033,0.,0.,0.,0.,0.,0.,0.,0.,0.,0.,0.,0.065104,0.,1.191407,0.,0.202829,0.,0.,0.,0.,0.,0.,0.,0.,0.,0.,0.,0.,0.,0.,0.,0.,0.461374,0.461374,0.,0.,0.,0.,0.,0.,0.220376,0.,0.,0.,0.,0.149009,0.077041,0.,0.,0.,0.,0.,0.,0.,0.,0.,0.,0.,0.,0.,0.,0.040527,0.,0.,0.,0.592688,0.592688,0.,0.,0.,0.,0.,0.,0.,0.687656,0.,0.,0.,0.,0.,0.,0.,0.,0.,0.,0.,0.,0.,0.,0.,0.,0.,0.,0.,0.,0.,0.,0.,0.,0.,0.,0.,0.,0.,0.,0.169737,0.,0.,0.,0.,0.,0.,0.,0.,0.,0.,0.,0.,0.,1.073008,0.224233,0.180094,0.,0.,0.,0.388898,0.,0.,0.,0.,0.465929,0.,0.,0.,0.465929,0.,0.,0.,0.,0.367857,0.,0.,0.,0.,0.,0.096652,0.,0.,0.,0.,0.,0.,0.,0.,0.369388,0.,0.121419,0.,0.,0.,0.332801,0.852657,0.852657,0.,0.,0.,0.,0.,0.024321,0.,0.,0.,0.130763,0.,0.,0.,0.106446,0.,0.,0.,0.,0.,0.,0.,0.,0.,0.,0.551492,0.,0.435448,0.|0.,0.155567,0.,0.,0.,0.,0.,0.,0.,0.,0.,0.,0.,0.,0.,0.,0.235654,0.,0.,0.,0.235654,0.,0.,0.,0.614439,0.250133,0.,0.250133,0.,0.,0.,0.,0.,1.260742,0.519441,0.,0.,0.,0.,0.786633,0.,0.,0.786633,0.715163,0.,0.246718,0.715163,0.,0.711532,0.,0.,0.,0.,0.,0.,0.,0.,0.,0.732391,0.806595,0.,0.,0.,0.352973,0.,0.,0.085093,0.,0.,0.,0.,0.,0.,0.098018,0.,0.,0.,1.039651,1.039651,0.190651,0.163606,0.,0.,0.,0.357144,0.,0.860151,0.173617,0.,0.509658,0.,0.173617,0.,0.,0.173504,1.292297,1.292297,0.,0.,0.304592,0.304592,0.496178,0.,0.,0.,0.545743,0.,0.176756,0.,0.,0.671202,0.610324,0.,0.,0.421701,0.,0.667054,0.,0.,0.253439,0.,0.,0.,0.121637,0.,0.121637,0.,0.,0.,0.505639,1.202859,1.016438,0.,0.,0.,0.,0.,0.,0.732615,0.,0.,0.209089,0.209089,0.,0.429886,0.603316,0.,0.2351,0.429886,0.603316,0.,0.,0.,0.429886,0.,0.,0.2351,0.,0.,0.,0.,0.,0.,0.,0.,0.,0.28035,0.,0.,0.,0.,0.,0.,0.241442,0.214734,0.,0.,0.,0.,0.,0.,0.487919,0.,0.381999,0.,0.,0.0315,0.381999,0.,0.04141,0.,0.,0.381999,0.,0.,0.239424,0.036329,0.,0.239424,0.,0.,0.,0.,0.,0.161438,0.,0.,0.,0.,0.,0.,0.,0.,0.,0.,0.,0.161438,0.,0.,1.073354,1.018641,1.018641,0.885144,0.,0.,0.,0.,0.,0.205012,0.687928,0.,0.687928,0.687928,0.,0.778666,0.,0.455554,0.,0.35438,0.086571,0.,0.,0.,0.857635,0.642305,0.383827,0.857635,0.642305,0.,0.,0.,0.,0.,0.,1.176836,0.,0.,0.,1.176836,0.,0.,0.,0.188081,0.,0.,0.578203,0.,0.,0.39215,0.043881,0.,0.,0.,0.,0.,0.,0.,0.,0.,0.,0.,0.,0.,0.,0.,0.,0.,0.,0.,0.,0.,0.,0.,0.495803,0.127684,0.,0.040121,0.,0.,0.,0.143366,0.,0.438943,0.438943,0.,0.,0.,0.471309,0.,0.471309,0.,0.,0.,0.,0.,0.,1.616524,0.,0.235131,0.,0.,0.,0.,0.679188,1.68432,0.,0.,0.,0.,0.,1.200709,0.595269,0.06433,0.058486,0.06433,0.058486,0.,0.,0.,0.,0.,0.,0.,0.,0.,0.,0.570045,0.226469,0.782263,0.,0.,0.,1.8156,0.,0.129505,0.,0.,0.,0.,0.,0.,0.,0.376666,0.,0.,0.,0.186464,0.,0.,0.,0.186464,0.,0.,0.,0.186464,0.,0.,0.,0.186464,0.,0.,0.,0.312031,0.,0.,0.790342,0.331803,0.,0.790342,0.,0.,0.,0.,0.,0.486269,0.,0.,0.253892,0.687391,0.,0.687391,0.,0.,0.409906,0.270773,0.,0.,0.,0.255653,0.,0.,0.,0.221106,0.,0.,0.,0.,0.221106,0.,0.,0.,0.,0.221106,0.,0.,0.,0.,0.,0.,0.,0.,0.,0.,0.,0.,0.,0.,0.,0.,0.,0.,0.,0.,0.,0.,0.,0.,1.361594,0.,0.,0.,0.,0.,0.,1.848622,0.,1.283985,0.,1.283985,0.,0.,0.,0.,0.,0.,0.,0.,0.,1.890015,0.,0.608376,0.,0.,0.,0.608376,1.346194,0.,0.,0.,0.,0.,0.926982,0.,0.,0.,0.,0.,1.28724,0.374444,0.,0.,0.,0.181652,0.,0.,0.,0.374444,0.,0.,0.,0.374444,0.,0.,0.,0.,0.,0.,0.,0.374444,0.,0.,0.,0.,0.,0.,0.,0.181652,0.,0.,0.,0.,0.,0.,0.,0.374444,0.,0.,0.,0.,0.,0.,0.,0.,0.,0.,0.,0.,0.,0.,0.,0.,0.,0.,0.,0.609023,0.,0.,0.,0.,0.,1.256278,0.,0.,0.97839,0.,0.,0.721337,0.187684,0.,0.081902,0.,0.,0.,0.071206,0.,0.21924,0.,0.66982,0.,0.914044,0.914044,0.,0.193762,0.,0.,0.193762,0.,0.,0.,0.,1.529163,0.,1.529163,0.,0.,0.,0.159793,0.,0.,0.159793,0.,0.,0.159793,0.,0.,0.159793,0.,0.,0.,0.,0.,0.522573,0.691061,0.680601,0.,0.,0.,0.,0.636555,0.34084,0.,0.545103,0.,0.,1.35292,0.714764,0.,1.35292,0.714764,0.,0.322092,0.,0.129074,0.,0.167038,0.,0.,0.,0.167038,0.,0.,0.,0.,0.,1.065437,0.,0.,0.,0.,0.906516,0.,0.,0.,1.02462,0.,1.149992,0.,0.,1.417974,1.417974,0.,0.,0.,0.31036,0.,0.528009,0.,0.,0.,0.,0.,0.73245,0.,0.73245,0.,0.512235,0.637216,0.,0.896983,0.,0.557886,0.,0.565142,0.,0.,0.222711,0.,0.,0.,0.,0.256286,0.,0.266791,0.,0.,0.200515,0.200515,0.,0.,0.,0.,0.562624,0.800482,0.,0.800482,0.,0.,0.206047,0.,0.206047,0.,0.,0.,0.,0.,0.,0.,0.761287,0.,0.,1.215053,1.074273,0.,0.,0.,0.,0.,0.679711,0.959912,0.,0.,1.332007,0.,0.,0.,0.,0.383743,0.,0.,0.,0.,0.,0.155483,0.,0.,0.,0.035762,0.,0.,0.,0.,0.,0.,0.,0.,0.,0.,0.136245,0.233427,0.,0.,0.,0.,0.545894,1.02754,0.,1.02754,0.,0.,0.,0.841567,0.875552,0.875552,0.,0.,0.163252,0.,0.,0.,0.925378,0.925378,0.925378,0.925378,0.709114,0.217155,0.580953,0.580953,0.,0.215597,0.,0.,0.,0.,0.,0.,0.,0.,0.,0.488932,0.,0.488932,0.,0.,0.382153,0.,0.504686,0.,0.504686,0.,0.,0.,0.504686,0.,0.,0.,0.,0.,0.382153,0.,0.,0.,0.,0.512235,0.222739,0.248234,0.,0.,1.322103,0.,1.322103,0.,0.,0.,0.,0.,1.394917,0.,0.058076,0.,0.,0.,0.,0.,0.,0.,0.,0.189359,0.,0.,0.28015,0.,0.246971,0.,0.741588,0.,0.,0.,0.,0.,0.357063,0.,0.796445,0.,0.796445,0.,0.,0.,0.,0.,0.,0.339014,1.738055,0.691008,0.,0.072227,0.,0.,0.063475,1.135028,1.238635,1.326622,0.,0.,0.,0.,0.,0.434461,0.,0.434461,0.,0.,0.,0.,0.732059,0.726843,0.,0.,0.,0.732059,0.726843,0.,0.,0.,0.469975,0.,0.,0.,0.,0.,0.,0.,0.,0.,0.732059,0.469975,0.726843,0.,0.,0.026022,0.,0.,0.914807,0.250778,0.,1.29796,0.,0.,1.29796,0.,0.,0.,0.,0.,0.,0.502887,0.502887,0.,0.,0.,0.,0.,0.,0.,0.,0.,0.,0.,0.,0.012597,0.,0.,0.,0.,0.,0.,0.,0.,0.,0.,0.,0.,0.,0.,0.,0.,0.,0.,0.091644,0.,0.245967,0.245967,0.,0.,0.736692,0.,0.688367,0.,0.,0.,0.,0.,0.,0.,0.786883,0.157521,0.495923,0.,1.15364,1.840941,0.,0.,0.,0.623375,0.623375,0.654662,1.27576,0.,0.,0.299782,0.,0.,0.,0.370347,0.,0.25167,0.,0.25167,0.,0.,0.353184,0.,1.288672,1.117875,0.,0.,0.,0.,0.513421,0.,0.264948,0.,0.264948,0.513421,0.,0.,0.513421,0.,0.,0.,0.,0.,0.,0.,0.,0.,0.513421,0.,0.,0.,0.,0.,0.,0.,0.,1.153712,0.980942,0.,0.838442,0.,0.838442,0.,0.,0.,0.,0.,0.,0.,0.,1.314281,1.314281,0.,0.,0.,0.,0.,0.,0.,0.575529,0.,0.,0.,0.,0.878364,0.,0.,0.,0.,0.,0.,0.542618,0.,0.,0.,0.,0.,0.,0.,0.452321,0.363353,0.,0.,0.,0.045278,0.074392,0.363353,0.,1.333353,0.,0.390966,0.,0.,0.842931,0.597369,0.696336,0.,0.842931,0.,0.,0.,0.842931,0.696336,0.,0.,0.422448,0.,0.,0.,0.422448,0.,0.,0.,0.597369,0.,0.,0.,0.696336,0.,0.,0.,0.434585,0.,0.,0.,0.,0.,0.,0.,0.,0.,0.,0.,0.,1.305939,0.,1.305939,0.,0.857371,0.,0.,0.857371,0.,0.,0.745547,0.462371,0.,0.462371,0.,0.,0.741399,1.226221,0.,0.,0.,0.653065,0.318749,0.,0.,0.,0.,1.68008,0.,0.,0.,0.,0.190747,0.,0.412481,0.,0.,0.,0.672126,0.297384,0.203573,0.,0.,0.,0.,0.475781,0.,0.,0.475781,0.,0.,0.558855,0.,1.758945,0.,0.,0.696426,1.021009,0.,0.,0.,0.,0.,0.,1.021009,0.,0.,0.,0.,0.,0.,0.,0.,0.,0.,0.,0.,0.,0.658486,0.,0.658486,0.,0.824448,0.,0.,0.,0.,0.766335,1.026329,0.88337,0.310287,0.,0.512996,0.,0.,0.,0.235863,0.229001,1.039553,0.,0.70226,0.084148,0.,0.,0.,0.,0.,0.,0.,0.,1.274308,0.,0.,0.,0.,0.,0.,0.,0.286528,0.,0.,0.,0.,0.286528,0.310511,0.,0.,0.,0.,0.,0.,0.,0.,0.,0.,0.,0.,0.,0.065697,0.,0.,0.,0.,0.,0.,0.,0.,0.,0.,0.,0.,0.,0.,1.457681,0.586462,0.,0.,0.,0.,0.178095,0.289161,0.595524,0.,0.791715,0.,0.,1.449994,1.171995,0.168467,0.,0.,0.,1.09829,0.,0.,0.,0.,0.131051,0.,0.,0.,0.131051,0.,0.,0.446661,0.446661,0.,0.,0.,0.,0.,0.,0.333574,0.546413,0.,0.,0.,0.546413,0.,0.546413,0.,0.,0.,0.,0.154916,0.,0.,1.63892,0.,0.,0.,0.,0.,0.374227,0.65289,0.65289,0.,0.,0.317655,0.,0.,0.,0.,0.,0.,0.60567,0.,0.737249,0.708395,0.,0.,0.333217,0.,0.,0.,1.376799,0.,0.,0.,0.,0.,0.,0.,0.,0.,0.488482,0.,0.,0.,0.222153,0.,0.,0.,0.,0.,0.,0.,0.,0.,0.,0.,0.,0.,0.,0.,0.,0.,0.,0.676902,0.,0.,1.088138,0.843421,0.,0.729999,0.,0.,0.,0.,0.,1.063514,0.406684,0.,0.,0.460786,0.335309,0.,0.,0.658434,0.,0.,0.658434,0.599588,0.,0.599588,0.,0.,0.,0.,0.,0.446659,0.194883,0.,0.,0.294547,0.,0.,0.,0.,0.,0.,0.,0.,0.,0.,0.,0.932735,0.726436,0.347225,0.347225,0.,0.,0.,0.,0.,1.587508,0.253905,0.,0.,0.253905,0.,0.,0.253905,0.,0.,0.253905,0.,0.,0.,0.,0.,0.500134,0.,0.,0.500134,0.,0.,0.500134,0.,0.,0.,0.,0.,0.500134,0.,0.,0.,0.,0.,0.,0.,0.,0.09029,0.,0.,0.09029,0.,0.,0.828661,0.828661,0.473419,0.426166,0.426166,0.,0.331588,0.,0.20016,0.,0.117099,0.,0.,0.,0.,0.,0.,0.,0.,0.,0.,0.,0.,0.,0.,0.643061,0.643061,0.,0.535515,0.,0.,0.,0.,0.,0.139854,0.,0.,0.,0.,0.,0.231931,0.442217,0.,0.,0.,0.,0.535515,0.316133,0.252175,0.,0.,0.,0.316133,0.,0.,0.,0.,0.,0.442217,0.,0.,0.,0.,0.,0.421728,0.303034,0.,0.465733,0.5008,0.,0.,0.26687,0.,0.,0.961387,0.,0.,0.26687,0.,0.,0.,0.,0.,0.74259,0.,0.,0.,0.,0.205408,0.,0.365055,0.205408,0.205408,0.,0.,0.,0.,0.,0.,1.238284,0.,0.,1.238284,0.,0.,0.772417,0.,0.772417,0.455563,0.,1.588465,1.225575,0.239495,0.,0.,0.,0.,0.,0.,0.,0.,0.,0.,0.,0.,0.,0.,0.,0.,0.,0.117835,0.,0.,0.,0.,0.,0.,0.,0.117835,0.,0.,0.,0.,1.381905,0.,0.,0.251303,0.,1.152832,0.554755,0.,1.152832,0.,0.,1.152832,0.554755,0.553724,0.702063,0.598821,0.,0.429248,0.983186,0.,0.,0.598965,0.,0.012797,0.,0.,0.,0.,0.,0.,0.,0.,0.127051,0.,0.,0.663859,0.,0.108833,0.410518,0.816922,0.816922,1.060818,0.,0.293565,0.,0.,0.,1.253648,1.151021,0.,0.,0.,0.,0.514295,0.,0.654689,0.635983,0.,0.,0.940175,0.762953,0.,0.,0.,0.,0.,0.,0.,0.,0.,0.,0.,0.131777,0.,0.301612,0.,0.821116,0.350601,0.,0.821116,0.,0.,0.340829,0.,0.,0.,0.339822,0.,0.,0.,0.148433,0.,0.077202,0.,0.,0.077202,0.101041,0.,0.,0.,0.,0.170617,0.549779,0.,1.11161,0.,0.408745,0.,0.,0.02083,0.,0.,1.019213,0.,0.,1.019213,0.,0.,0.,0.,0.,0.,0.,1.080899,1.080899,1.080899,0.,0.,0.653413,0.,0.717069,0.816815,0.,0.,0.,0.282652,0.,0.513142,0.,0.194601,0.,1.029786,0.,0.,0.,0.,0.,0.,0.49164,0.,0.,0.,1.420542,0.,1.420542,0.,0.,0.894004,0.,0.,0.,0.,0.,0.,1.480155,0.,0.566485,0.,1.148852,0.967674,0.045561,0.,0.,0.,0.,0.,0.,0.,0.,0.,0.,0.,0.,0.,0.,0.,0.,0.,0.,0.,0.,0.,0.,1.014209,0.,0.,0.979994,0.,0.,0.,0.,0.208824,0.,0.,0.692448,0.,0.,0.692448,0.,0.,0.294081,0.,0.,0.,0.212027,0.212027,0.,0.,0.,1.10061,0.,1.10061,0.,0.365274,0.,0.,0.,0.,0.798356,0.,0.,0.785249,0.785249,0.663089,0.,0.,0.,0.,0.,0.595107,0.,0.,0.180842,0.,0.,0.,0.180842,0.,0.,0.,0.,0.,0.,0.,0.,0.124111,0.,0.124111,0.,0.492298,0.,0.492298,0.163016,0.220077,0.,0.,0.,0.,1.087196,0.39851,0.,0.,0.,0.,0.208375,0.,0.,0.,0.331928,0.,0.850118,0.,0.850118,0.,0.651079,0.506318,0.744037,0.495272,0.,0.130147,0.,0.97256,0.,0.,0.,0.210346,0.562362,0.710139,0.,0.259952,0.331549,0.,0.,0.05734,0.,1.575648,0.589969,0.,0.,0.,0.805211,0.732362,0.,0.,0.080479,0.,0.,0.,0.,0.,0.668477,0.,0.578872,0.,0.296196,0.,0.,0.,0.,0.,0.,0.,0.,0.314451,0.06296,0.,0.,0.,0.,0.,0.,0.,0.583375,0.888266,0.,0.583375,0.888266,0.,0.,0.,0.,0.397775,0.,0.,0.888266,0.,0.,0.,0.,0.,0.,0.422673,0.169198,0.,0.,0.,0.,0.289492,0.,0.,0.,0.,0.042407,0.,0.,0.507739,0.455993,0.,1.043345,0.,1.043345,0.,0.883048,0.974146,1.055455,0.939416,0.,0.,0.,0.,0.,0.898882,0.,0.252375,0.,0.150303,0.,0.417971,0.,0.393384,0.,0.,0.,0.894549,0.,0.,0.894549,0.,0.,0.,0.,0.,0.,0.,0.,0.,0.647687,0.,0.,2.070306,2.070306,0.257614,0.,0.54218,0.,0.,0.176934,0.,0.,1.049797,0.,0.,0.,0.,0.842593,0.476656,0.674849,0.91132,0.,0.,0.91132,0.91132,0.,0.,0.515045,0.,0.839744,0.237719,0.,0.,0.,0.,0.188422,0.308167,0.,0.245136,0.,0.,0.308167,0.,0.,0.,0.,0.231147,0.,0.,0.237182,0.,1.225087,0.467959,0.547825,0.197629,0.,0.547825,0.,0.,0.293455,0.,0.,0.,0.,0.,0.,1.19987,0.746132,0.,0.78798,0.361136,0.514953,0.,0.,0.361731,0.514953,0.,0.,1.202904,0.,0.136118,0.171789,0.,0.,0.,0.558269,0.,1.012895,0.,0.,0.855424,0.,0.382054,0.,0.,0.496163,0.,0.,0.457638,0.551438,0.457638,0.551438,0.,0.292575,0.,0.,0.,0.292575,0.,0.,0.,0.352784,0.,0.,0.,0.377208,0.352784,0.194014,0.,0.,0.,0.,0.,0.377208,0.,0.,0.,0.,0.,0.,0.,0.040437,0.035623,0.,0.,0.,0.,0.,0.,0.337449,0.479888,0.,0.,0.095664,0.,0.,0.,0.,0.,0.,0.,0.491455,0.,0.,1.409868,0.,0.758414,0.093626,0.,0.,0.,0.,0.,0.,0.,0.,0.,0.,0.,0.,0.,0.,0.,0.,0.,0.,0.,0.093626,0.,0.,0.,0.,0.093626,0.,0.,0.,0.,0.653646,0.,0.730653,0.973922,0.,1.074927,0.,0.250976,0.,0.,0.797416,0.,0.797416,0.,1.561266,1.127106,0.,0.,0.70283,0.966184,0.,0.133114,0.,0.133114,0.,0.,0.384914,0.,0.,0.,0.,0.,0.367496,0.,0.,0.,0.,0.,0.,0.260648,0.352665,0.,0.,0.,0.,0.,0.352665,0.22337,0.,0.,0.,0.,0.,0.352665,0.,0.,0.,0.,0.,0.,0.366139,0.22337,0.,0.,0.,0.,0.,0.,0.,0.,0.,0.,0.,0.,0.367496,0.,0.,0.,0.,0.,0.,0.366139,0.,0.,0.,0.,0.,0.,0.366139,0.367496,0.22337,0.,0.,0.,0.,0.366139,0.,0.,0.,0.,0.,0.,0.367496,0.22337,0.,0.,0.,0.,0.,0.352665,0.,0.,0.,0.,0.,0.,0.260648,0.352665,0.,0.,0.,0.,0.,0.106296,0.,0.,0.,0.,0.,0.,0.,0.,0.,0.,0.,0.,0.,0.366139,0.,0.,0.,0.,0.,0.,0.260648,0.,0.,0.,0.,0.,0.,0.367496,0.,0.,0.,0.,0.,0.,0.,0.,0.,0.,0.,0.,0.,0.260648,0.,0.,0.,0.,0.,0.,0.,0.364174,0.,0.,0.,0.364174,0.364174,1.40735,1.207739,0.,0.289643,0.,0.,0.,0.,0.,0.165395,0.,0.,0.289643,0.,0.,0.602684,1.117957,0.,0.,0.196378,0.,0.,0.,0.805611,0.,0.805611,0.,0.387404,0.358421,0.,0.,0.,0.,0.,0.,0.,1.039507,0.,0.,0.415011,0.,0.365473,0.507393,0.,0.,0.,0.,0.213753,0.223424,0.,0.,0.510089,0.,0.,0.,0.223424,0.,0.,0.,0.510089,0.,0.,0.,0.510089,0.,0.,0.,0.274684,0.,0.366362,0.029148,0.,0.,0.,2.021972,0.,1.034151,1.034151,0.351374,0.,0.227233,0.,0.227233,0.,0.,0.,0.875989,0.444854,0.,0.,0.,0.,0.,1.117534,1.381374,0.358887,0.,0.,0.,0.,0.,0.,0.,0.,0.,0.,0.,0.,0.,0.,0.,0.,0.,0.,0.,0.,0.,0.,0.,0.,0.,0.,0.,0.,0.,0.,0.,0.,0.,0.,0.,1.242748,1.311715,1.074779,0.,0.,0.,0.,1.103871,0.605696,0.,0.,0.,0.,0.,0.,0.,0.,0.,0.654608,0.,0.,0.886597,0.,0.,0.,0.886597,0.,0.066718,0.,0.,1.018204,1.018204,0.288834,0.,0.177824,0.,0.,0.177824,0.,0.,0.,0.,0.,0.,0.,0.197482,0.,0.,0.,0.66876,0.430603,0.,0.,0.66876,0.,0.,0.,0.610947,0.,0.,0.,0.466328,0.966375,0.966375,0.,0.551727,0.472998,0.,0.,0.,0.,0.,0.111602,0.028974,0.047691,0.,0.111602,0.,0.,0.,0.,0.,0.852336,0.,0.241738,0.,0.20293,0.,0.,0.,0.,0.,0.,0.,0.,0.526883,0.,0.466066,0.,0.,0.,0.,0.,0.,0.,0.,0.,0.,0.986698,0.368057,0.,0.,0.769918,0.769918
M|0.,0.,0.,0.,0.,0.,0.,0.,0.,0.,0.,0.,0.,0.,0.,1.118142,0.,0.,0.,0.,0.,0.,0.,1.283085,0.,0.,0.,0.,0.,0.,0.,1.508018,0.,1.535515,0.,0.,0.,1.189367,0.,0.,0.,0.,0.,0.,0.,0.,1.502532,0.,0.,1.21155,0.,0.,0.,0.,0.,0.,0.,0.,0.863904,0.,0.,1.968934,0.,0.,0.,0.,0.,0.,0.,0.,0.,0.,0.,0.,0.,0.,0.,0.,0.,0.,0.,0.,0.,0.,0.,0.,0.,0.,0.,0.,0.,0.,0.,0.,0.,0.,0.,0.,0.,0.,0.,0.,0.,0.,0.,0.,0.,0.,0.,0.,0.,0.,0.,0.,0.,0.,0.,0.,1.165021,1.165021,0.,2.150104,0.,0.,0.,0.,0.,0.,0.,0.,1.442586,0.,0.,0.,0.,0.,0.,0.,0.,0.,0.,0.,0.,0.,0.,0.,1.12197,0.,1.500856,0.,0.,0.,0.,0.,0.,1.473687,0.,0.,1.267943,0.,0.,0.,0.,0.,0.,1.009291,0.,0.,0.,0.,0.,0.,0.,0.,0.,0.,0.,0.,0.,0.,0.,0.,0.,0.,0.,0.,0.,0.,0.,0.,0.,0.,0.,0.,0.,0.,0.,0.,0.,0.,0.,0.,0.,1.796463,0.,0.,0.,0.,0.,0.,1.250798,0.,0.,0.,0.,0.,0.,1.829385,0.,0.,0.,1.097596,0.,0.,0.,0.,0.,2.081874,0.,0.,0.,2.352898,1.582786,0.,0.,0.,0.,0.,0.,0.,0.,0.,0.,0.,0.,0.,0.,0.,0.,0.,0.,0.,0.,0.,0.,0.,0.,0.,0.,0.,0.,0.,0.,0.,0.,0.,0.,0.,0.,0.,0.,1.267667,0.,0.,0.,0.,0.,0.,0.,0.,0.,0.,0.,0.,0.757217,0.,0.,0.,0.,0.,0.,0.,0.,0.,0.,0.,0.,0.,0.,2.190225,0.,0.,0.,0.,0.,0.,0.,0.,1.621097,1.044539,0.,0.,0.,0.,1.394405,0.,0.,0.,0.,0.,0.,0.,0.,0.,0.,0.,0.,0.,0.,0.,0.,0.,0.,0.,0.,0.,0.,0.,0.,0.,0.,0.,0.,0.,0.,0.,0.,0.,0.,0.,0.,0.,0.,0.,0.,1.489978,0.,0.,0.,1.320824,1.320824,0.,0.,0.,0.,0.,0.,0.,0.,0.,0.,0.,0.,0.,0.,0.,0.,0.,0.,0.,1.614999,0.,0.,0.,0.,0.,0.,0.,0.,0.,0.,0.,0.,0.,0.,0.,0.,0.,0.,0.,0.,1.234805,0.,0.,0.,0.,0.,0.,0.,1.185173,0.,0.,0.,0.,0.,0.,0.,0.,0.,0.,0.,0.,0.,0.,0.,0.,0.,0.,0.,0.,0.,0.,0.,0.,0.,0.,0.,1.532384,0.,0.,0.,0.,0.,0.,0.,0.,0.,0.,0.,1.788565,0.,0.,0.,0.,0.,0.,0.,0.,1.445253,0.,1.445253,0.,0.,0.,0.|0.,0.,0.,0.,0.,0.,0.,0.,0.,0.,0.,0.,0.,0.,0.,0.,0.,0.,0.,0.,0.,0.,0.,0.,0.,0.,0.,0.,0.,0.,0.,0.,0.,0.,0.,0.,0.,0.,0.,0.,0.,0.,0.,0.,0.,0.,0.,0.,0.,0.,0.,0.,0.,0.,0.,0.,0.,0.,0.,0.,0.858908,0.,1.052806,0.,0.,0.,0.946398,0.,0.,0.,0.,0.,0.,0.,0.,0.,0.,0.,0.,0.,0.,0.,0.,0.,0.,0.,0.,0.,0.,0.,0.,0.861878,0.,0.,0.,0.,0.,0.,0.,0.,0.,0.,0.,0.,0.,0.,0.,0.,0.,1.803836,0.,0.,0.,0.,0.,0.,0.,0.,0.,0.,0.,0.,0.,0.,0.,0.,0.,0.,0.,0.,0.,0.,0.,0.,0.,0.,0.,0.,0.,0.,0.,0.,0.,0.,0.,0.,0.,0.,0.,0.,0.,0.,0.,0.,0.,0.,0.,0.,0.,0.,0.,0.,0.,0.,0.,0.,0.,0.,0.,0.,0.,0.,0.,0.,0.,0.,0.,0.,0.,0.,0.,0.,0.,0.,0.,0.,0.,0.,0.,0.,0.,0.,0.,0.,0.,0.,0.,0.,0.,0.,0.,0.,0.,0.,0.,0.,0.,0.,0.,0.,0.,0.,0.,0.,0.,0.,0.,0.,0.,1.53768,1.490443,0.,0.,0.704139,0.,0.,0.,0.,0.,1.165038,0.,0.,0.,0.,0.,0.,0.,0.,0.,0.,0.,0.,0.,0.,0.967668,0.,0.,0.967668,0.,0.,0.,0.,0.,0.,0.,0.,0.,0.,0.,0.,0.,0.,0.,0.,0.,0.,0.,0.,0.,0.,0.,0.,0.,0.,0.,0.,0.,0.,0.,0.,0.,0.,0.,0.,0.,0.,0.,0.,0.,0.,0.,0.,0.974943,0.,0.,0.,0.,0.,0.,0.,1.112761,0.,0.,0.,0.,0.,0.,0.,0.,0.,1.366316,0.,0.,0.,0.,0.,0.,0.,0.,0.,0.,0.,2.676411,0.,0.,0.,0.,0.,0.,0.,0.,0.,0.,0.,0.,0.,0.,0.,0.,0.,0.,0.,1.345598,0.,0.,0.,0.,0.,0.,0.,0.,0.,0.,0.,0.,0.,0.,0.,0.,0.,0.,0.,0.,0.,0.,0.,0.,0.,0.,0.,0.,0.,0.,0.,0.,0.,0.,0.,0.,0.,0.,0.,0.,0.,0.,0.,0.,0.,0.,0.,0.,0.,0.,0.,0.,0.,0.,0.,0.,0.,0.,0.,0.,0.,0.,0.,0.,0.,0.,0.,0.,1.544236,0.,0.,0.,0.,0.,0.,0.,0.,0.,0.,0.,0.,0.,0.,0.,0.,0.,0.,0.,0.,0.,0.,0.,0.,0.,0.,0.,0.,0.,0.,0.,0.,0.,0.,0.,0.,0.,0.,0.,0.,0.,0.,0.,0.,0.,0.,0.,0.,0.,0.,0.,0.,0.,1.715755,0.,0.,0.,0.,0.,0.,0.,0.,0.,0.,0.,0.,0.,0.,0.,0.,0.886639,0.,0.,0.,0.,0.,0.,0.,0.,0.,0.,0.,0.,0.,0.,0.,0.,0.,0.,0.,0.,0.,0.,0.,0.,0.,0.,0.,0.,0.,0.,0.,0.,0.,0.,0.,0.,0.,0.,0.,0.,0.,0.,0.,0.,0.,0.,0.,0.,0.,0.,0.,0.,0.,0.,0.,0.,0.,0.,0.,0.,0.,0.,0.,0.,0.,0.,0.,0.,0.,0.,0.,0.,0.,0.,0.,0.,0.,0.,0.,0.,0.,0.,0.,0.,0.,0.,0.,0.,0.,0.,0.,0.,0.,0.,0.,0.,0.,0.,0.,0.,0.,0.,0.,0.,0.,0.,0.,0.,0.,0.,0.,0.,0.,0.,0.,0.,0.,0.,0.,0.,0.,0.,0.,0.,0.,0.,0.,0.,0.,0.,0.,0.,0.,0.,0.,0.,0.,0.,0.,0.,0.,0.,0.,0.,0.,0.,0.,0.,0.,0.,0.,0.,0.,0.,0.,0.,2.077476,1.266843,0.,0.,0.,0.,0.,1.489157,0.,0.,1.447173,1.17966,0.,0.,1.522351,0.,0.,0.,0.,0.,0.,0.,0.,0.,0.,0.,0.,0.,0.,0.,0.,0.,0.,0.,0.,0.,0.,0.,0.,0.,0.,0.,0.,0.,0.,0.,0.,0.,0.,0.,0.,0.,0.,0.,0.,0.,0.,0.,0.,0.,0.,0.,0.,0.,0.,0.,0.,0.,0.,0.,0.,0.,0.,0.,0.,0.,0.,0.,0.,0.,0.,0.,0.,0.,0.,0.,0.,0.,0.,0.,0.,0.,0.,0.,0.,0.,0.,0.,0.,0.,0.,0.,0.,0.,0.,0.,0.,0.,0.,0.,0.,0.,0.,0.,0.735568,0.,0.,0.,0.,0.,0.,0.,0.,0.,0.,0.,0.,0.,0.,0.,0.,0.,0.,0.,0.,0.,0.,0.,0.,0.,0.,0.,0.,0.,0.,0.,0.,0.,0.,0.,0.,0.,0.,0.,0.,0.,0.,0.,0.,0.,0.,0.,0.,0.861215,0.,0.,1.314446,0.,0.,0.,0.,0.,0.,0.,0.,0.,1.987067,0.,0.,0.,0.,0.,0.,0.,0.,0.,0.,0.,0.,0.,0.,0.,0.,0.,0.,0.,0.,0.,0.,0.,0.,0.,0.,0.969424,0.,0.,0.,0.,0.,0.,0.,0.,0.,0.,0.,0.,0.,0.,0.,0.,0.,0.,0.,0.,0.,0.,0.,0.,0.,0.,0.,0.,0.,0.,0.,0.,0.,0.,0.,0.,0.,0.,0.,0.,0.,0.,0.,0.,0.,0.,0.,0.,0.,0.,0.,0.,0.,0.,0.,0.,0.,0.,0.,0.,0.,0.,0.,0.,0.,0.,0.,0.,0.,0.,0.,0.,0.,0.,0.,0.,0.772084,0.,0.,0.,0.,0.,0.,0.,0.,0.,0.,0.,0.,0.,0.,0.,0.,0.,0.,0.,0.,1.341152,0.,0.,0.,0.,0.,0.,0.,0.,0.,0.,0.,0.,0.,0.,0.,0.,0.,0.,0.,0.,0.,0.,0.,0.,0.,0.,0.,0.,0.,0.,0.,0.,0.,0.,0.,0.,0.,0.,0.,0.,0.,0.,0.,0.,2.036384,0.,0.,0.,0.,0.,0.,0.,0.,0.,0.813043,0.,0.,0.,0.,0.,0.,0.,0.,0.,0.,1.426974,0.,0.,0.,0.,0.,0.,0.,0.,0.,0.,0.,0.,0.,0.,0.,0.,0.,0.,0.,0.,0.,0.,0.,0.,0.,0.,0.,0.,0.,0.,0.,0.,0.,0.,0.,0.,0.,0.,0.,0.,0.,0.,0.,0.,0.,0.,0.,0.,0.,0.,0.,0.,0.,0.,0.,0.,0.,0.,0.,0.,0.,0.,0.,0.,0.,0.,0.,0.,0.,0.,0.,0.,0.,0.,0.,0.,0.,0.,0.,0.,1.523331,0.,0.,0.,0.,0.,0.,0.,0.,0.,0.,0.,1.625527,0.,0.,0.,0.,0.,0.,0.,0.,0.,0.,0.,0.,0.,0.,0.,0.,0.,0.,0.,0.,0.,0.,0.,0.,0.,0.,0.,0.,0.,0.,0.,0.,0.,0.,0.,0.,0.,0.,0.,0.,0.,0.,0.,0.,0.,1.615728,0.,0.,1.615728,2.042078,0.,0.,0.,0.,0.,1.008185,0.,0.,0.,0.,0.,0.,0.,0.,0.||0.,0.,0.,0.,0.,0.,0.,0.,0.,0.,0.,0.,0.,0.,0.,0.127788,0.,0.,0.,0.,0.,0.,0.,0.320771,0.,0.,0.,0.,0.,0.,0.,0.754009,0.,0.348981,0.,0.,0.,0.044051,0.,0.,0.,0.,0.,0.,0.,0.,0.223781,0.,0.,0.201925,0.,0.,0.,0.,0.,0.,0.,0.,0.308537,0.,0.,1.406382,0.,0.,0.,0.,0.,0.,0.,0.,0.,0.,0.,0.,0.,0.,0.,0.,0.,0.,0.,0.,0.,0.,0.,0.,0.,0.,0.,0.,0.,0.,0.,0.,0.,0.,0.,0.,0.,0.,0.,0.,0.,0.,0.,0.,0.,0.,0.,0.,0.,0.,0.,0.,0.,0.,0.,0.,0.647234,0.647234,0.,0.188134,0.,0.,0.,0.,0.,0.,0.,0.,0.480862,0.,0.,0.,0.,0.,0.,0.,0.,0.,0.,0.,0.,0.,0.,0.,0.133568,0.,0.183778,0.,0.,0.,0.,0.,0.,0.23445,0.,0.,0.437222,0.,0.,0.,0.,0.,0.,0.168215,0.,0.,0.,0.,0.,0.,0.,0.,0.,0.,0.,0.,0.,0.,0.,0.,0.,0.,0.,0.,0.,0.,0.,0.,0.,0.,0.,0.,0.,0.,0.,0.,0.,0.,0.,0.,0.,0.941005,0.,0.,0.,0.,0.,0.,0.625399,0.,0.,0.,0.,0.,0.,0.718687,0.,0.,0.,0.199563,0.,0.,0.,0.,0.,0.408211,0.,0.,0.,1.666636,0.275267,0.,0.,0.,0.,0.,0.,0.,0.,0.,0.,0.,0.,0.,0.,0.,0.,0.,0.,0.,0.,0.,0.,0.,0.,0.,0.,0.,0.,0.,0.,0.,0.,0.,0.,0.,0.,0.,0.,0.243782,0.,0.,0.,0.,0.,0.,0.,0.,0.,0.,0.,0.,0.11473,0.,0.,0.,0.,0.,0.,0.,0.,0.,0.,0.,0.,0.,0.,1.46015,0.,0.,0.,0.,0.,0.,0.,0.,0.135091,0.14922,0.,0.,0.,0.,0.16214,0.,0.,0.,0.,0.,0.,0.,0.,0.,0.,0.,0.,0.,0.,0.,0.,0.,0.,0.,0.,0.,0.,0.,0.,0.,0.,0.,0.,0.,0.,0.,0.,0.,0.,0.,0.,0.,0.,0.,0.,0.425708,0.,0.,0.,0.251586,0.251586,0.,0.,0.,0.,0.,0.,0.,0.,0.,0.,0.,0.,0.,0.,0.,0.,0.,0.,0.,0.418703,0.,0.,0.,0.,0.,0.,0.,0.,0.,0.,0.,0.,0.,0.,0.,0.,0.,0.,0.,0.,0.474925,0.,0.,0.,0.,0.,0.,0.,0.493822,0.,0.,0.,0.,0.,0.,0.,0.,0.,0.,0.,0.,0.,0.,0.,0.,0.,0.,0.,0.,0.,0.,0.,0.,0.,0.,0.,0.580311,0.,0.,0.,0.,0.,0.,0.,0.,0.,0.,0.,0.349937,0.,0.,0.,0.,0.,0.,0.,0.,0.224263,0.,0.224263,0.,0.,0.,0.|0.,0.,0.,0.,0.,0.,0.,0.,0.,0.,0.,0.,0.,0.,0.,0.,0.,0.,0.,0.,0.,0.,0.,0.,0.,0.,0.,0.,0.,0.,0.,0.,0.,0.,0.,0.,0.,0.,0.,0.,0.,0.,0.,0.,0.,0.,0.,0.,0.,0.,0.,0.,0.,0.,0.,0.,0.,0.,0.,0.,0.429454,0.,0.239274,0.,0.,0.,0.017526,0.,0.,0.,0.,0.,0.,0.,0.,0.,0.,0.,0.,0.,0.,0.,0.,0.,0.,0.,0.,0.,0.,0.,0.,0.143646,0.,0.,0.,0.,0.,0.,0.,0.,0.,0.,0.,0.,0.,0.,0.,0.,0.,1.288454,0.,0.,0.,0.,0.,0.,0.,0.,0.,0.,0.,0.,0.,0.,0.,0.,0.,0.,0.,0.,0.,0.,0.,0.,0.,0.,0.,0.,0.,0.,0.,0.,0.,0.,0.,0.,0.,0.,0.,0.,0.,0.,0.,0.,0.,0.,0.,0.,0.,0.,0.,0.,0.,0.,0.,0.,0.,0.,0.,0.,0.,0.,0.,0.,0.,0.,0.,0.,0.,0.,0.,0.,0.,0.,0.,0.,0.,0.,0.,0.,0.,0.,0.,0.,0.,0.,0.,0.,0.,0.,0.,0.,0.,0.,0.,0.,0.,0.,0.,0.,0.,0.,0.,0.,0.,0.,0.,0.,0.,0.549171,0.220806,0.,0.,0.05281,0.,0.,0.,0.,0.,0.332868,0.,0.,0.,0.,0.,0.,0.,0.,0.,0.,0.,0.,0.,0.,0.737271,0.,0.,0.737271,0.,0.,0.,0.,0.,0.,0.,0.,0.,0.,0.,0.,0.,0.,0.,0.,0.,0.,0.,0.,0.,0.,0.,0.,0.,0.,0.,0.,0.,0.,0.,0.,0.,0.,0.,0.,0.,0.,0.,0.,0.,0.,0.,0.,0.097494,0.,0.,0.,0.,0.,0.,0.,0.15174,0.,0.,0.,0.,0.,0.,0.,0.,0.,0.853948,0.,0.,0.,0.,0.,0.,0.,0.,0.,0.,0.,0.446068,0.,0.,0.,0.,0.,0.,0.,0.,0.,0.,0.,0.,0.,0.,0.,0.,0.,0.,0.,0.128834,0.,0.,0.,0.,0.,0.,0.,0.,0.,0.,0.,0.,0.,0.,0.,0.,0.,0.,0.,0.,0.,0.,0.,0.,0.,0.,0.,0.,0.,0.,0.,0.,0.,0.,0.,0.,0.,0.,0.,0.,0.,0.,0.,0.,0.,0.,0.,0.,0.,0.,0.,0.,0.,0.,0.,0.,0.,0.,0.,0.,0.,0.,0.,0.,0.,0.,0.,0.,0.413635,0.,0.,0.,0.,0.,0.,0.,0.,0.,0.,0.,0.,0.,0.,0.,0.,0.,0.,0.,0.,0.,0.,0.,0.,0.,0.,0.,0.,0.,0.,0.,0.,0.,0.,0.,0.,0.,0.,0.,0.,0.,0.,0.,0.,0.,0.,0.,0.,0.,0.,0.,0.,0.,0.121112,0.,0.,0.,0.,0.,0.,0.,0.,0.,0.,0.,0.,0.,0.,0.,0.,0.173851,0.,0.,0.,0.,0.,0.,0.,0.,0.,0.,0.,0.,0.,0.,0.,0.,0.,0.,0.,0.,0.,0.,0.,0.,0.,0.,0.,0.,0.,0.,0.,0.,0.,0.,0.,0.,0.,0.,0.,0.,0.,0.,0.,0.,0.,0.,0.,0.,0.,0.,0.,0.,0.,0.,0.,0.,0.,0.,0.,0.,0.,0.,0.,0.,0.,0.,0.,0.,0.,0.,0.,0.,0.,0.,0.,0.,0.,0.,0.,0.,0.,0.,0.,0.,0.,0.,0.,0.,0.,0.,0.,0.,0.,0.,0.,0.,0.,0.,0.,0.,0.,0.,0.,0.,0.,0.,0.,0.,0.,0.,0.,0.,0.,0.,0.,0.,0.,0.,0.,0.,0.,0.,0.,0.,0.,0.,0.,0.,0.,0.,0.,0.,0.,0.,0.,0.,0.,0.,0.,0.,0.,0.,0.,0.,0.,0.,0.,0.,0.,0.,0.,0.,0.,0.,0.,0.,1.644668,0.22032,0.,0.,0.,0.,0.,0.22563,0.,0.,0.895869,0.298847,0.,0.,1.24556,0.,0.,0.,0.,0.,0.,0.,0.,0.,0.,0.,0.,0.,0.,0.,0.,0.,0.,0.,0.,0.,0.,0.,0.,0.,0.,0.,0.,0.,0.,0.,0.,0.,0.,0.,0.,0.,0.,0.,0.,0.,0.,0.,0.,0.,0.,0.,0.,0.,0.,0.,0.,0.,0.,0.,0.,0.,0.,0.,0.,0.,0.,0.,0.,0.,0.,0.,0.,0.,0.,0.,0.,0.,0.,0.,0.,0.,0.,0.,0.,0.,0.,0.,0.,0.,0.,0.,0.,0.,0.,0.,0.,0.,0.,0.,0.,0.,0.,0.,0.141455,0.,0.,0.,0.,0.,0.,0.,0.,0.,0.,0.,0.,0.,0.,0.,0.,0.,0.,0.,0.,0.,0.,0.,0.,0.,0.,0.,0.,0.,0.,0.,0.,0.,0.,0.,0.,0.,0.,0.,0.,0.,0.,0.,0.,0.,0.,0.,0.,0.574143,0.,0.,0.355256,0.,0.,0.,0.,0.,0.,0.,0.,0.,1.457182,0.,0.,0.,0.,0.,0.,0.,0.,0.,0.,0.,0.,0.,0.,0.,0.,0.,0.,0.,0.,0.,0.,0.,0.,0.,0.,0.067321,0.,0.,0.,0.,0.,0.,0.,0.,0.,0.,0.,0.,0.,0.,0.,0.,0.,0.,0.,0.,0.,0.,0.,0.,0.,0.,0.,0.,0.,0.,0.,0.,0.,0.,0.,0.,0.,0.,0.,0.,0.,0.,0.,0.,0.,0.,0.,0.,0.,0.,0.,0.,0.,0.,0.,0.,0.,0.,0.,0.,0.,0.,0.,0.,0.,0.,0.,0.,0.,0.,0.,0.,0.,0.,0.,0.,0.220595,0.,0.,0.,0.,0.,0.,0.,0.,0.,0.,0.,0.,0.,0.,0.,0.,0.,0.,0.,0.,0.745085,0.,0.,0.,0.,0.,0.,0.,0.,0.,0.,0.,0.,0.,0.,0.,0.,0.,0.,0.,0.,0.,0.,0.,0.,0.,0.,0.,0.,0.,0.,0.,0.,0.,0.,0.,0.,0.,0.,0.,0.,0.,0.,0.,0.,1.295881,0.,0.,0.,0.,0.,0.,0.,0.,0.,0.312709,0.,0.,0.,0.,0.,0.,0.,0.,0.,0.,0.713487,0.,0.,0.,0.,0.,0.,0.,0.,0.,0.,0.,0.,0.,0.,0.,0.,0.,0.,0.,0.,0.,0.,0.,0.,0.,0.,0.,0.,0.,0.,0.,0.,0.,0.,0.,0.,0.,0.,0.,0.,0.,0.,0.,0.,0.,0.,0.,0.,0.,0.,0.,0.,0.,0.,0.,0.,0.,0.,0.,0.,0.,0.,0.,0.,0.,0.,0.,0.,0.,0.,0.,0.,0.,0.,0.,0.,0.,0.,0.,0.,0.34819,0.,0.,0.,0.,0.,0.,0.,0.,0.,0.,0.,1.125365,0.,0.,0.,0.,0.,0.,0.,0.,0.,0.,0.,0.,0.,0.,0.,0.,0.,0.,0.,0.,0.,0.,0.,0.,0.,0.,0.,0.,0.,0.,0.,0.,0.,0.,0.,0.,0.,0.,0.,0.,0.,0.,0.,0.,0.,1.159109,0.,0.,1.159109,0.932253,0.,0.,0.,0.,0.,0.265312,0.,0.,0.,0.,0.,0.,0.,0.,0.|
F|0.,0.,0.,0.,1.106336,1.106336,1.935814,0.,0.,0.,0.,0.,0.,0.,0.,0.,0.,0.,0.,0.,0.,0.,0.,0.,0.,0.,0.,0.,0.,0.,0.,0.,0.,0.,0.,0.,0.,0.,0.,0.,0.,0.,0.,0.,0.,0.,0.,0.874462,0.,0.,0.,1.642164,0.,0.,0.,0.,0.,0.,0.,0.,0.,0.,0.,0.,0.,1.244373,0.,0.,0.,0.,0.,0.,0.,0.,0.,0.,0.,0.,0.,0.,0.,0.,0.,0.,0.,0.,0.,0.,0.,0.,0.,0.,0.,0.,0.,0.,0.,0.,0.,1.445824,0.,0.,0.,0.,0.,0.,1.237487,0.,1.237487,0.,0.,0.,0.,0.,0.,0.,1.206276,0.,0.,0.,0.,0.,0.,0.,0.,0.,0.,0.,0.,0.,0.,0.,0.,0.,0.,0.,0.,0.,0.,0.,0.,0.,0.,0.,0.,0.,0.,0.,0.,1.590904,0.,1.590904,0.,0.,0.,1.605844,0.,0.,1.856494,0.,0.,1.856494,0.,1.856494,0.,0.,0.,1.856494,0.,0.,0.,0.,0.,0.,0.,1.33436,0.,0.,0.,0.,0.,0.,0.,0.,0.,0.,2.058124,1.134248,0.,0.,0.,0.,0.,1.915424,0.,0.,0.,0.,0.,0.,0.,0.,0.,0.,0.,0.,0.,0.,0.,0.,0.,0.,0.,0.,0.,0.,0.,0.,0.,0.,0.,0.,0.,0.,0.798688,0.,0.,0.,0.,0.,0.,0.,0.,0.,0.,0.,0.,0.,0.,0.,0.,0.,0.,0.,0.,0.,0.,0.,0.,0.,0.,0.,0.,0.,0.,0.,0.,0.,0.,0.,0.,0.,0.,0.,1.281511,1.441962,1.455004,0.,0.,0.,0.,0.,0.,0.,0.,0.,0.,0.,0.,0.,0.,0.,1.326053,0.,0.,0.,0.,0.,0.,0.,0.,0.,0.,0.,0.,0.,0.,0.,0.,0.,1.159054,0.895066,0.,1.636036,0.,0.,0.,0.,0.,0.,0.,0.,0.,0.,0.,0.,0.,0.,1.29887,0.,0.,0.,0.,0.,0.,0.,0.,0.,0.,0.,0.,0.,0.,0.,0.,0.,0.,0.,0.,0.,0.,0.,0.,0.79984,0.,0.,0.,0.,0.,0.,0.,0.,0.,0.,0.,0.,0.,0.,0.,0.,0.,0.,0.,0.,0.,0.,0.,0.,0.,0.,0.,0.,0.,0.,0.,0.,0.,0.,0.,0.,0.,0.,0.,0.,0.,0.,0.,0.,0.,0.,0.,0.,0.,0.,0.,0.,0.,1.071564,0.,1.667788,0.,0.,0.,0.,0.,0.,0.,0.,0.,0.,0.,0.,0.,0.,0.,0.,0.,0.,0.,0.,0.,0.,0.,0.,0.,0.,0.,0.,0.,0.,0.,0.,0.,0.,0.,0.,0.,0.,0.,0.,0.,0.,0.,0.,0.,0.,0.,0.,0.,0.,0.,0.,0.,0.,0.,0.,0.,0.,0.,0.,0.,0.,0.,0.,0.,0.,0.,0.,0.,0.,0.,0.,0.,0.,0.,0.,0.,0.,0.,0.,0.,0.,0.,1.40119,0.,0.,0.,0.,0.,0.,0.,0.,0.,0.,0.,0.,0.,0.,0.,0.,0.,0.,0.,0.,0.,0.,0.,0.,0.,0.,0.,0.,0.,0.,0.,0.,0.,0.,0.,0.,0.,0.,0.,0.,0.,0.,0.,0.,0.,0.,1.074695,0.,0.,0.,0.,0.,0.,0.,0.,0.,2.158722,0.,0.,0.,0.,0.,0.,0.,1.469629,0.,0.,0.,0.,0.,0.,0.,0.,1.521065,0.,0.,0.,0.,2.337241,0.,0.,0.,0.,0.,0.,0.,1.503976,0.,0.,0.,0.,0.,0.,0.,0.,0.,0.,0.,0.,0.,0.,0.,0.,0.,0.,0.,0.,0.,0.,1.325022,0.,0.,0.,0.,0.,0.,0.,0.,0.,1.295063,0.,0.,0.,0.,0.,0.,0.,0.,0.,0.,0.,0.,0.,0.,0.,0.,0.,0.,0.,0.,0.,0.,0.,0.,0.,0.,0.,0.,0.,0.,0.,0.,0.,0.,0.,0.,0.,0.,0.,0.,0.,0.,0.,0.,0.,0.,0.,0.,0.,0.,0.,0.,0.,0.,2.359001,0.,0.,0.,0.,0.,0.,0.,0.,0.,0.,0.,0.,0.,0.,0.,0.,0.,0.,0.,0.,1.188813,0.,0.,0.,0.,0.,0.,0.,0.,1.81829,0.,0.,0.,0.,0.,0.,0.,0.80565,0.,0.,1.31356,0.,0.,0.,0.,0.,0.,1.245926,0.,0.,0.,0.,0.,0.,0.,0.,0.,0.,0.,0.,0.,0.,0.,0.,0.,0.,0.,0.,0.,0.,0.,0.,0.,0.,0.,0.,0.,0.769268,0.,0.,0.,0.,0.,0.,0.,0.,0.,0.,0.,0.,0.,1.466434,0.,0.,0.,0.,0.,0.,0.,0.,0.992493,0.,0.,0.,0.,0.,0.,0.,0.,0.,0.983458,0.,0.,0.983458,1.521051,0.,0.,0.,0.,0.,0.,0.,0.,0.,0.,0.,0.,0.,1.218788,1.218788,0.,0.,1.735066,0.,0.,0.,0.,0.,0.761197,0.,0.,0.,0.,0.,0.,0.,1.37139,0.,1.539409,0.,0.,0.,0.,0.,0.,0.,0.,0.,0.,0.,1.539409,0.,0.,0.,0.,0.,0.,0.,0.,0.,0.,0.,0.,0.,0.,0.,0.,0.,0.,0.,0.,0.,0.,0.841461,0.,0.,0.,0.,0.,1.662211,0.,0.,0.,0.,0.,0.,0.,0.,0.,0.,0.,0.,0.,0.,0.,0.,0.,0.,0.,0.,0.,0.,0.,0.,0.,0.,0.,1.568847,1.325256,0.,0.,0.,0.,0.,0.,0.,0.,0.,0.,0.,1.561599,0.,0.,0.,1.283451,0.|0.,0.,0.,0.,0.,0.,0.,0.,0.,0.,0.,0.,0.,0.,0.,0.,0.,0.,0.,0.,0.,0.,0.,0.,1.420177,0.,0.,0.,0.,0.,0.,0.,0.,0.,0.,0.,0.,1.612069,0.,0.,0.,0.,0.,0.,0.,1.16841,0.,0.,0.,0.,0.,0.,0.,0.,0.,0.,0.,0.,0.811593,0.,0.,0.,0.,0.,0.,0.,0.,0.,0.,0.,0.,1.613584,0.,0.,0.,0.,0.,0.,0.,0.,0.,0.,0.,1.563157,0.,0.,0.,0.,0.,0.,0.,0.,0.,0.,0.,0.,1.726994,0.,0.,2.385658,0.,0.,0.,0.,0.,0.,0.,0.,0.,0.,0.,0.,0.,0.,0.,0.,0.,0.,0.,0.,0.,0.,0.,0.,0.,0.,0.,0.,0.,0.,0.,0.,1.280114,0.,0.,0.,0.,0.,0.,0.,0.,1.280114,0.,0.,0.962642,0.,0.,0.,0.,0.,0.,0.,0.,0.,0.,0.,0.,0.,0.,0.,0.,0.,0.,0.,0.,1.300957,0.,0.,0.,0.,0.,0.,0.,0.,0.,0.,0.,0.,0.,0.,0.,0.,0.,0.,0.,0.,0.,0.,0.,0.,0.,0.,0.,1.764773,0.,0.,0.,0.,0.,0.,0.,0.,0.,0.,0.,0.,0.,0.,0.,0.,0.,0.,0.,0.,1.392192,0.,0.,0.,0.,0.,0.,0.,0.,0.,0.,0.805939,0.,0.,0.,0.,0.,0.,0.,1.670603,0.,0.,0.,0.,0.,0.,0.,0.,0.,0.,0.,0.,0.,0.,0.,0.,0.,0.,0.,1.095312,0.,0.,0.,0.,0.,0.,0.,0.,0.,0.,0.,0.,0.,0.,0.,0.,2.003548,0.,0.,0.,0.,0.,0.,0.,0.,0.,0.,0.,0.,0.,0.,0.,0.,0.,0.,0.,0.,0.,0.,0.,0.,0.,0.,0.,0.,0.,0.,0.,0.,0.,0.,1.129151,0.,0.,0.,0.837196,0.,0.,0.,0.,0.,0.,0.,0.,0.,0.,1.512439,0.,1.512439,0.,0.,0.,1.512439,0.,0.,0.,0.,0.,0.,0.,0.,0.,0.,0.,0.,0.714667,0.,0.,0.,0.,0.,0.,0.,0.,0.,0.,0.,0.,0.,0.,0.,0.,0.,0.,0.,0.,0.,0.,0.,0.,0.,0.,0.,0.,1.271674,1.885625,0.,0.,0.,0.,0.,0.,0.,0.,0.,0.,0.,0.,0.,0.,0.,0.,0.,0.,0.,0.,0.,0.940512,0.,0.,0.,0.,0.,0.,0.,0.,0.,0.,0.,0.,0.,0.,0.,0.,0.,0.,0.,0.,0.,0.,0.,0.,1.189438,0.,0.,0.,0.,0.,0.,0.,0.,0.,0.,0.,0.,0.,0.,0.,0.,0.,0.,0.,0.,0.,0.,0.,0.,0.,0.,0.,0.,0.,1.154568,0.,0.,0.,0.,0.,0.,0.,0.,0.,0.,0.,0.,0.,0.,0.,0.,0.,0.,0.,0.,0.,0.,0.,0.,0.,0.,0.,0.,0.,0.,0.,0.,0.,0.,0.,0.,0.,0.,0.,1.571964,0.,0.,0.,0.,0.,0.,0.,0.,1.785718,0.,0.,0.,0.,0.,0.,0.,0.,0.,0.,0.,0.,0.,1.562237,0.,0.,0.,0.,0.,0.,0.,1.175929,0.,0.,0.,0.,0.,0.,0.,0.,0.,0.,0.,0.,0.,0.,0.,0.,0.,0.,0.,0.,0.,0.,0.,0.,0.,0.,0.,0.,0.,0.,0.,0.,0.,0.,0.,0.,0.,0.,0.,0.,0.,0.,0.,0.,1.539351,0.,0.,0.,0.,0.,0.,0.,0.,0.,0.,0.,0.,0.,0.,0.,0.,0.,0.,0.,0.,0.,0.,0.,0.,0.,0.,0.,0.,0.,0.,0.,0.,0.,0.,0.,0.,0.,0.,0.,1.678279,0.,0.,0.,0.,0.,0.,0.,0.,0.,1.554407,0.,0.,1.092372,0.,0.,0.,0.,0.,0.,0.,0.,0.,0.,0.,0.,0.,0.,0.,0.,0.,0.,1.581217,0.,0.,0.,0.,0.,0.,0.,0.,0.,0.,0.,0.,0.,0.,0.,0.,0.,0.697317,0.,0.,0.,0.,0.,0.,0.,0.,0.,0.,0.875834,0.808017,0.,0.,0.,0.,0.,0.,0.,0.,0.,0.,0.,0.,0.,0.,0.,0.,0.,0.,0.,0.,0.,0.,0.751566,0.,0.,1.124558,0.,0.,0.,0.,0.,0.,0.,0.,0.,0.,0.,0.,0.,0.,0.,0.,0.,0.,0.,0.,0.,0.,0.,0.,0.,0.,0.,0.,0.,0.,0.,0.,0.,0.,0.,0.,0.,0.,0.,0.,0.,0.,0.,0.,0.,0.,0.,0.,0.,0.,0.,0.,0.,0.,0.,0.,0.,0.,0.,0.,0.,0.,0.,0.,0.,0.,0.,0.,0.,0.,0.,0.,0.,0.,0.,0.,0.,0.,0.,0.,0.,0.,0.,0.,0.,0.,0.,0.,0.,0.,0.,1.138253,0.,0.,0.,0.,0.,0.,0.,0.,0.,0.,0.,0.,0.,0.,0.,0.,0.,0.,0.,0.,0.,0.,0.,0.,0.,1.44625,0.,0.,0.,0.,0.,0.,0.,0.,0.,0.,0.,0.,0.,0.,0.,0.,0.,0.,0.,0.,0.,0.,0.,0.,0.,0.,0.,0.,0.,0.,0.,0.,0.,0.,0.,0.,0.,0.,0.,0.,0.,0.,0.,0.,0.,0.,0.,0.,0.,0.,0.,0.,0.,0.,0.,0.,0.,0.,0.,0.,0.,0.,0.,0.,0.,0.,0.,0.,0.,0.,0.,0.,0.,0.,0.,0.,0.,0.,0.,0.,0.,0.,0.,0.,0.,0.,0.,0.,0.,0.,0.,0.,0.,0.,0.,0.,0.,0.,0.,0.,0.,0.,0.,0.,0.,0.,0.,0.,0.,0.,0.,0.,0.,0.,0.,0.,0.,0.,0.,0.,0.,0.,0.,0.,0.,0.,1.116216,0.,0.,0.,0.,0.,0.,0.,0.,0.,0.,0.,0.,0.,1.492238,0.,0.,0.,0.,0.,0.,0.,0.,0.,0.,0.,0.,0.,0.,0.,0.,0.,0.,0.,0.,0.,0.,0.,1.447606,0.,0.,0.,0.,0.,0.,0.,0.,0.,0.,0.,0.,0.,0.,0.,0.,0.,0.,0.,0.,0.,0.,0.,0.,0.,0.,0.,0.,0.,0.,0.,0.,0.,0.,0.,0.,0.,0.,0.,0.,0.,0.,0.,0.,0.,0.,0.,0.,0.,0.,0.,0.,0.,0.,0.,0.,0.,0.,0.,0.,0.,0.,0.,0.,0.,0.,0.,1.601658,0.,0.,0.,0.,0.,0.,0.,0.,0.,0.,0.,0.,0.,0.,0.,0.,0.,0.,0.,0.,1.339542,0.,0.,0.,0.,0.,0.,0.,0.,0.,0.,0.,0.,0.,0.,0.,0.,0.,0.,0.,0.,0.,0.,1.707287,0.,0.,0.,0.,0.,1.707287,0.,0.,0.,0.,0.,0.,0.,0.,0.,0.,0.,0.,0.,0.,0.,0.,0.,0.,0.,0.,0.,0.,0.,0.,0.,0.,0.,0.,0.,0.,0.,0.,0.,0.,0.,0.,0.,0.,0.,0.,0.,0.,0.,0.,0.,0.,0.,0.,0.,0.,0.,0.,0.,0.,0.,0.,0.,0.,0.,0.,0.,1.255372,0.,0.,0.,0.,0.,0.,0.,0.,0.,0.,0.,0.,0.,2.032759,0.,0.,0.,0.,0.,0.,0.,0.,0.,0.,0.,0.,0.,0.,0.94462,0.925238,0.,0.975343,1.491286,0.,0.,0.,0.,0.,0.,0.,0.,0.,0.,0.,0.,0.,0.,0.,0.,0.,0.,0.,0.,0.,0.,0.,0.,0.,0.,0.,0.,0.,0.,0.,0.924167,0.,0.,0.,0.,0.,0.,0.,0.,0.,0.,0.,0.,0.,0.,0.,0.,0.,0.,0.,0.,0.,0.,0.,0.,0.,0.,0.,0.,0.,0.876616,0.,0.,0.,1.439871,0.,0.,0.,0.,0.,0.,0.,0.,0.,0.,0.,0.,0.,0.,0.,0.725463,0.,0.,1.906929,0.,1.906929,0.,0.,0.,0.,0.,1.906929,0.,0.,0.,0.,0.,0.,0.,0.,0.,0.,0.,0.,0.,0.,0.,0.,0.,0.,0.,0.,0.,0.,0.,0.,0.,0.,0.,0.,0.,0.,0.,0.,0.,0.,0.,0.,0.,0.,0.,0.,0.,0.,0.,0.,0.,0.,0.,0.,0.,0.,0.,0.,0.,0.,0.,0.,0.,0.,0.,0.,0.,0.,0.,0.,0.,0.,0.,0.,0.,0.,0.,0.,0.,0.,0.,0.,0.,0.,0.,0.,0.,0.,0.,0.,0.,0.,0.,0.,0.,0.,0.,0.,0.,0.,0.,0.,0.,0.,0.,0.,0.,0.,0.,0.,0.,0.,0.,0.,0.,0.,0.,0.,0.,0.,0.,0.,0.,1.512659,0.,0.,0.,0.,0.,0.,0.,0.,0.,0.,0.854639,0.,0.,0.,0.,0.,0.,0.,0.,0.,0.,0.,0.,0.,0.,0.,0.,0.,0.,0.,0.,0.,0.,0.,0.,0.,0.,0.,0.,0.,0.,0.,0.,0.,0.,0.,1.485567,0.,0.,0.,0.,0.,0.,0.,0.,0.,0.,0.,0.,0.,0.,0.,0.,0.,0.,1.206626,0.,0.,0.,0.,0.,1.799975,0.,0.,0.,0.,0.,0.,0.,0.,0.,0.,0.,0.,0.,0.,0.,0.,0.,0.,0.,0.,0.,0.,0.,0.,0.,0.,0.,0.,0.,0.,0.,0.,0.,0.,0.,1.030213,0.,0.,0.,0.,0.,0.,0.,0.,0.,0.,0.,0.,0.,0.,0.,0.,0.,0.,0.,0.,0.,0.,0.,0.,0.,0.,0.,0.,0.,0.,1.247508,0.,0.,0.,0.,0.,0.,0.,0.,0.,0.,0.,0.,0.,0.,0.,1.504152,0.,0.,0.,0.,0.,0.,0.,0.,0.,0.,0.,0.,0.,0.,0.,0.,0.,0.,0.,0.,0.,0.,0.,0.,0.,0.,0.,0.,0.,0.,0.,0.,0.,0.,0.,0.,0.,0.,0.,0.,0.911667,0.,0.,0.,0.,0.,0.,0.,0.,0.,0.,0.,0.,0.,0.,0.,0.,0.,0.,0.,0.,0.,0.,0.,0.,0.,0.,0.,0.,0.,1.399742,0.,0.,0.,0.,0.,0.,0.,0.,0.,1.729533,0.,0.,0.,0.,0.,0.,0.,0.,0.,0.,0.,0.,0.,0.,0.,0.,0.,0.725028,0.,0.,0.,0.,0.,0.,0.,0.,0.,0.,0.,0.,1.229435,0.,0.,1.985566,0.,0.,0.,0.,0.,0.,0.,0.,0.,0.,0.,0.,0.,0.,0.,0.,0.,0.,0.,0.,0.,0.,0.,0.,0.,0.,0.,0.,0.,0.975385,0.,0.,0.,2.189832,0.,0.,0.,0.,0.,0.,0.,0.,2.189832,1.827107,0.,0.,0.,0.,0.,0.,0.,0.,0.,0.,0.,0.,0.,0.,0.,0.,0.,0.,0.,0.,0.,1.386601,0.,0.,0.,0.,0.,0.,0.,0.,0.,0.,0.,0.,0.,0.,0.,0.,1.365589,0.,0.,0.,0.,0.,0.,0.,0.,0.,0.,0.,0.,0.,0.,0.,0.,1.749728,0.,1.749728,0.,0.,0.,0.,0.,0.,0.,0.,0.,0.,0.,0.,0.,0.,0.,0.,0.,0.,0.,1.338359,0.,0.,0.,0.,0.,0.,0.,0.,0.,0.,0.,0.,0.,0.,0.,0.,0.,0.,0.,0.,0.,0.,0.,0.,0.,0.,0.,0.,0.,0.,0.,0.,0.,0.,0.,0.,0.,0.,0.,0.,0.,1.574741,0.,0.,0.,0.,0.,0.,0.923256,0.,0.,0.,0.,0.,0.751662,0.,0.,0.751662,0.,0.,0.,0.,0.735736,0.,0.,0.,0.,0.,0.,0.,0.,0.,0.,0.,0.,0.|0.,0.|0.,0.,0.,0.,0.760606,0.760606,0.967907,0.,0.,0.,0.,0.,0.,0.,0.,0.,0.,0.,0.,0.,0.,0.,0.,0.,0.,0.,0.,0.,0.,0.,0.,0.,0.,0.,0.,0.,0.,0.,0.,0.,0.,0.,0.,0.,0.,0.,0.,0.208205,0.,0.,0.,0.225395,0.,0.,0.,0.,0.,0.,0.,0.,0.,0.,0.,0.,0.,0.585587,0.,0.,0.,0.,0.,0.,0.,0.,0.,0.,0.,0.,0.,0.,0.,0.,0.,0.,0.,0.,0.,0.,0.,0.,0.,0.,0.,0.,0.,0.,0.,0.,0.,0.92007,0.,0.,0.,0.,0.,0.,0.274997,0.,0.274997,0.,0.,0.,0.,0.,0.,0.,0.321674,0.,0.,0.,0.,0.,0.,0.,0.,0.,0.,0.,0.,0.,0.,0.,0.,0.,0.,0.,0.,0.,0.,0.,0.,0.,0.,0.,0.,0.,0.,0.,0.,0.127272,0.,0.127272,0.,0.,0.,0.247053,0.,0.,0.541478,0.,0.,0.541478,0.,0.541478,0.,0.,0.,0.541478,0.,0.,0.,0.,0.,0.,0.,0.467026,0.,0.,0.,0.,0.,0.,0.,0.,0.,0.,0.294018,0.138888,0.,0.,0.,0.,0.,0.478856,0.,0.,0.,0.,0.,0.,0.,0.,0.,0.,0.,0.,0.,0.,0.,0.,0.,0.,0.,0.,0.,0.,0.,0.,0.,0.,0.,0.,0.,0.,0.159738,0.,0.,0.,0.,0.,0.,0.,0.,0.,0.,0.,0.,0.,0.,0.,0.,0.,0.,0.,0.,0.,0.,0.,0.,0.,0.,0.,0.,0.,0.,0.,0.,0.,0.,0.,0.,0.,0.,0.,0.281307,0.351698,0.354879,0.,0.,0.,0.,0.,0.,0.,0.,0.,0.,0.,0.,0.,0.,0.,0.040859,0.,0.,0.,0.,0.,0.,0.,0.,0.,0.,0.,0.,0.,0.,0.,0.,0.,0.632212,0.179013,0.,0.908909,0.,0.,0.,0.,0.,0.,0.,0.,0.,0.,0.,0.,0.,0.,0.527666,0.,0.,0.,0.,0.,0.,0.,0.,0.,0.,0.,0.,0.,0.,0.,0.,0.,0.,0.,0.,0.,0.,0.,0.,0.090891,0.,0.,0.,0.,0.,0.,0.,0.,0.,0.,0.,0.,0.,0.,0.,0.,0.,0.,0.,0.,0.,0.,0.,0.,0.,0.,0.,0.,0.,0.,0.,0.,0.,0.,0.,0.,0.,0.,0.,0.,0.,0.,0.,0.,0.,0.,0.,0.,0.,0.,0.,0.,0.,0.02074,0.,0.150639,0.,0.,0.,0.,0.,0.,0.,0.,0.,0.,0.,0.,0.,0.,0.,0.,0.,0.,0.,0.,0.,0.,0.,0.,0.,0.,0.,0.,0.,0.,0.,0.,0.,0.,0.,0.,0.,0.,0.,0.,0.,0.,0.,0.,0.,0.,0.,0.,0.,0.,0.,0.,0.,0.,0.,0.,0.,0.,0.,0.,0.,0.,0.,0.,0.,0.,0.,0.,0.,0.,0.,0.,0.,0.,0.,0.,0.,0.,0.,0.,0.,0.,0.,0.363271,0.,0.,0.,0.,0.,0.,0.,0.,0.,0.,0.,0.,0.,0.,0.,0.,0.,0.,0.,0.,0.,0.,0.,0.,0.,0.,0.,0.,0.,0.,0.,0.,0.,0.,0.,0.,0.,0.,0.,0.,0.,0.,0.,0.,0.,0.,0.040941,0.,0.,0.,0.,0.,0.,0.,0.,0.,0.502028,0.,0.,0.,0.,0.,0.,0.,1.194073,0.,0.,0.,0.,0.,0.,0.,0.,0.405617,0.,0.,0.,0.,0.462311,0.,0.,0.,0.,0.,0.,0.,0.153691,0.,0.,0.,0.,0.,0.,0.,0.,0.,0.,0.,0.,0.,0.,0.,0.,0.,0.,0.,0.,0.,0.,0.473222,0.,0.,0.,0.,0.,0.,0.,0.,0.,0.067627,0.,0.,0.,0.,0.,0.,0.,0.,0.,0.,0.,0.,0.,0.,0.,0.,0.,0.,0.,0.,0.,0.,0.,0.,0.,0.,0.,0.,0.,0.,0.,0.,0.,0.,0.,0.,0.,0.,0.,0.,0.,0.,0.,0.,0.,0.,0.,0.,0.,0.,0.,0.,0.,0.,0.502738,0.,0.,0.,0.,0.,0.,0.,0.,0.,0.,0.,0.,0.,0.,0.,0.,0.,0.,0.,0.,0.594407,0.,0.,0.,0.,0.,0.,0.,0.,0.24477,0.,0.,0.,0.,0.,0.,0.,0.142174,0.,0.,0.875707,0.,0.,0.,0.,0.,0.,0.415309,0.,0.,0.,0.,0.,0.,0.,0.,0.,0.,0.,0.,0.,0.,0.,0.,0.,0.,0.,0.,0.,0.,0.,0.,0.,0.,0.,0.,0.,0.320528,0.,0.,0.,0.,0.,0.,0.,0.,0.,0.,0.,0.,0.,0.814686,0.,0.,0.,0.,0.,0.,0.,0.,0.292867,0.,0.,0.,0.,0.,0.,0.,0.,0.,0.052955,0.,0.,0.052955,0.064352,0.,0.,0.,0.,0.,0.,0.,0.,0.,0.,0.,0.,0.,0.580375,0.580375,0.,0.,0.963926,0.,0.,0.,0.,0.,0.304479,0.,0.,0.,0.,0.,0.,0.,0.099737,0.,0.273121,0.,0.,0.,0.,0.,0.,0.,0.,0.,0.,0.,0.273121,0.,0.,0.,0.,0.,0.,0.,0.,0.,0.,0.,0.,0.,0.,0.,0.,0.,0.,0.,0.,0.,0.,0.027817,0.,0.,0.,0.,0.,1.057771,0.,0.,0.,0.,0.,0.,0.,0.,0.,0.,0.,0.,0.,0.,0.,0.,0.,0.,0.,0.,0.,0.,0.,0.,0.,0.,0.,0.896484,0.281115,0.,0.,0.,0.,0.,0.,0.,0.,0.,0.,0.,0.242317,0.,0.,0.,0.641725,0.|0.,0.,0.,0.,0.,0.,0.,0.,0.,0.,0.,0.,0.,0.,0.,0.,0.,0.,0.,0.,0.,0.,0.,0.,0.79885,0.,0.,0.,0.,0.,0.,0.,0.,0.,0.,0.,0.,0.806035,0.,0.,0.,0.,0.,0.,0.,0.1343,0.,0.,0.,0.,0.,0.,0.,0.,0.,0.,0.,0.,0.213577,0.,0.,0.,0.,0.,0.,0.,0.,0.,0.,0.,0.,0.633698,0.,0.,0.,0.,0.,0.,0.,0.,0.,0.,0.,0.781578,0.,0.,0.,0.,0.,0.,0.,0.,0.,0.,0.,0.,0.719581,0.,0.,0.140333,0.,0.,0.,0.,0.,0.,0.,0.,0.,0.,0.,0.,0.,0.,0.,0.,0.,0.,0.,0.,0.,0.,0.,0.,0.,0.,0.,0.,0.,0.,0.,0.,0.592646,0.,0.,0.,0.,0.,0.,0.,0.,0.592646,0.,0.,0.481321,0.,0.,0.,0.,0.,0.,0.,0.,0.,0.,0.,0.,0.,0.,0.,0.,0.,0.,0.,0.,0.098807,0.,0.,0.,0.,0.,0.,0.,0.,0.,0.,0.,0.,0.,0.,0.,0.,0.,0.,0.,0.,0.,0.,0.,0.,0.,0.,0.,1.176515,0.,0.,0.,0.,0.,0.,0.,0.,0.,0.,0.,0.,0.,0.,0.,0.,0.,0.,0.,0.,0.392669,0.,0.,0.,0.,0.,0.,0.,0.,0.,0.,0.51287,0.,0.,0.,0.,0.,0.,0.,1.357365,0.,0.,0.,0.,0.,0.,0.,0.,0.,0.,0.,0.,0.,0.,0.,0.,0.,0.,0.,0.292083,0.,0.,0.,0.,0.,0.,0.,0.,0.,0.,0.,0.,0.,0.,0.,0.,1.287995,0.,0.,0.,0.,0.,0.,0.,0.,0.,0.,0.,0.,0.,0.,0.,0.,0.,0.,0.,0.,0.,0.,0.,0.,0.,0.,0.,0.,0.,0.,0.,0.,0.,0.,0.033875,0.,0.,0.,0.112699,0.,0.,0.,0.,0.,0.,0.,0.,0.,0.,0.301087,0.,0.301087,0.,0.,0.,0.301087,0.,0.,0.,0.,0.,0.,0.,0.,0.,0.,0.,0.,0.250133,0.,0.,0.,0.,0.,0.,0.,0.,0.,0.,0.,0.,0.,0.,0.,0.,0.,0.,0.,0.,0.,0.,0.,0.,0.,0.,0.,0.,0.181668,0.269375,0.,0.,0.,0.,0.,0.,0.,0.,0.,0.,0.,0.,0.,0.,0.,0.,0.,0.,0.,0.,0.,0.200437,0.,0.,0.,0.,0.,0.,0.,0.,0.,0.,0.,0.,0.,0.,0.,0.,0.,0.,0.,0.,0.,0.,0.,0.,0.509759,0.,0.,0.,0.,0.,0.,0.,0.,0.,0.,0.,0.,0.,0.,0.,0.,0.,0.,0.,0.,0.,0.,0.,0.,0.,0.,0.,0.,0.,0.494815,0.,0.,0.,0.,0.,0.,0.,0.,0.,0.,0.,0.,0.,0.,0.,0.,0.,0.,0.,0.,0.,0.,0.,0.,0.,0.,0.,0.,0.,0.,0.,0.,0.,0.,0.,0.,0.,0.,0.,0.523988,0.,0.,0.,0.,0.,0.,0.,0.,0.744049,0.,0.,0.,0.,0.,0.,0.,0.,0.,0.,0.,0.,0.,0.639097,0.,0.,0.,0.,0.,0.,0.,0.204509,0.,0.,0.,0.,0.,0.,0.,0.,0.,0.,0.,0.,0.,0.,0.,0.,0.,0.,0.,0.,0.,0.,0.,0.,0.,0.,0.,0.,0.,0.,0.,0.,0.,0.,0.,0.,0.,0.,0.,0.,0.,0.,0.,0.,0.192419,0.,0.,0.,0.,0.,0.,0.,0.,0.,0.,0.,0.,0.,0.,0.,0.,0.,0.,0.,0.,0.,0.,0.,0.,0.,0.,0.,0.,0.,0.,0.,0.,0.,0.,0.,0.,0.,0.,0.,0.279713,0.,0.,0.,0.,0.,0.,0.,0.,0.,0.304786,0.,0.,0.485499,0.,0.,0.,0.,0.,0.,0.,0.,0.,0.,0.,0.,0.,0.,0.,0.,0.,0.,0.658841,0.,0.,0.,0.,0.,0.,0.,0.,0.,0.,0.,0.,0.,0.,0.,0.,0.,0.10728,0.,0.,0.,0.,0.,0.,0.,0.,0.,0.,0.477727,0.148845,0.,0.,0.,0.,0.,0.,0.,0.,0.,0.,0.,0.,0.,0.,0.,0.,0.,0.,0.,0.,0.,0.,0.334029,0.,0.,0.468566,0.,0.,0.,0.,0.,0.,0.,0.,0.,0.,0.,0.,0.,0.,0.,0.,0.,0.,0.,0.,0.,0.,0.,0.,0.,0.,0.,0.,0.,0.,0.,0.,0.,0.,0.,0.,0.,0.,0.,0.,0.,0.,0.,0.,0.,0.,0.,0.,0.,0.,0.,0.,0.,0.,0.,0.,0.,0.,0.,0.,0.,0.,0.,0.,0.,0.,0.,0.,0.,0.,0.,0.,0.,0.,0.,0.,0.,0.,0.,0.,0.,0.,0.,0.,0.,0.,0.,0.,0.,0.,0.,0.087318,0.,0.,0.,0.,0.,0.,0.,0.,0.,0.,0.,0.,0.,0.,0.,0.,0.,0.,0.,0.,0.,0.,0.,0.,0.,0.602604,0.,0.,0.,0.,0.,0.,0.,0.,0.,0.,0.,0.,0.,0.,0.,0.,0.,0.,0.,0.,0.,0.,0.,0.,0.,0.,0.,0.,0.,0.,0.,0.,0.,0.,0.,0.,0.,0.,0.,0.,0.,0.,0.,0.,0.,0.,0.,0.,0.,0.,0.,0.,0.,0.,0.,0.,0.,0.,0.,0.,0.,0.,0.,0.,0.,0.,0.,0.,0.,0.,0.,0.,0.,0.,0.,0.,0.,0.,0.,0.,0.,0.,0.,0.,0.,0.,0.,0.,0.,0.,0.,0.,0.,0.,0.,0.,0.,0.,0.,0.,0.,0.,0.,0.,0.,0.,0.,0.,0.,0.,0.,0.,0.,0.,0.,0.,0.,0.,0.,0.,0.,0.,0.,0.,0.,0.,0.338466,0.,0.,0.,0.,0.,0.,0.,0.,0.,0.,0.,0.,0.,0.542632,0.,0.,0.,0.,0.,0.,0.,0.,0.,0.,0.,0.,0.,0.,0.,0.,0.,0.,0.,0.,0.,0.,0.,0.434878,0.,0.,0.,0.,0.,0.,0.,0.,0.,0.,0.,0.,0.,0.,0.,0.,0.,0.,0.,0.,0.,0.,0.,0.,0.,0.,0.,0.,0.,0.,0.,0.,0.,0.,0.,0.,0.,0.,0.,0.,0.,0.,0.,0.,0.,0.,0.,0.,0.,0.,0.,0.,0.,0.,0.,0.,0.,0.,0.,0.,0.,0.,0.,0.,0.,0.,0.,0.467741,0.,0.,0.,0.,0.,0.,0.,0.,0.,0.,0.,0.,0.,0.,0.,0.,0.,0.,0.,0.,0.942641,0.,0.,0.,0.,0.,0.,0.,0.,0.,0.,0.,0.,0.,0.,0.,0.,0.,0.,0.,0.,0.,0.,0.697058,0.,0.,0.,0.,0.,0.697058,0.,0.,0.,0.,0.,0.,0.,0.,0.,0.,0.,0.,0.,0.,0.,0.,0.,0.,0.,0.,0.,0.,0.,0.,0.,0.,0.,0.,0.,0.,0.,0.,0.,0.,0.,0.,0.,0.,0.,0.,0.,0.,0.,0.,0.,0.,0.,0.,0.,0.,0.,0.,0.,0.,0.,0.,0.,0.,0.,0.,0.,0.047824,0.,0.,0.,0.,0.,0.,0.,0.,0.,0.,0.,0.,0.,1.08729,0.,0.,0.,0.,0.,0.,0.,0.,0.,0.,0.,0.,0.,0.,0.566772,0.138786,0.,0.260091,0.372821,0.,0.,0.,0.,0.,0.,0.,0.,0.,0.,0.,0.,0.,0.,0.,0.,0.,0.,0.,0.,0.,0.,0.,0.,0.,0.,0.,0.,0.,0.,0.,0.060712,0.,0.,0.,0.,0.,0.,0.,0.,0.,0.,0.,0.,0.,0.,0.,0.,0.,0.,0.,0.,0.,0.,0.,0.,0.,0.,0.,0.,0.,0.160452,0.,0.,0.,0.479957,0.,0.,0.,0.,0.,0.,0.,0.,0.,0.,0.,0.,0.,0.,0.,0.207275,0.,0.,0.608006,0.,0.608006,0.,0.,0.,0.,0.,0.608006,0.,0.,0.,0.,0.,0.,0.,0.,0.,0.,0.,0.,0.,0.,0.,0.,0.,0.,0.,0.,0.,0.,0.,0.,0.,0.,0.,0.,0.,0.,0.,0.,0.,0.,0.,0.,0.,0.,0.,0.,0.,0.,0.,0.,0.,0.,0.,0.,0.,0.,0.,0.,0.,0.,0.,0.,0.,0.,0.,0.,0.,0.,0.,0.,0.,0.,0.,0.,0.,0.,0.,0.,0.,0.,0.,0.,0.,0.,0.,0.,0.,0.,0.,0.,0.,0.,0.,0.,0.,0.,0.,0.,0.,0.,0.,0.,0.,0.,0.,0.,0.,0.,0.,0.,0.,0.,0.,0.,0.,0.,0.,0.,0.,0.,0.,0.,0.,0.32237,0.,0.,0.,0.,0.,0.,0.,0.,0.,0.,0.394449,0.,0.,0.,0.,0.,0.,0.,0.,0.,0.,0.,0.,0.,0.,0.,0.,0.,0.,0.,0.,0.,0.,0.,0.,0.,0.,0.,0.,0.,0.,0.,0.,0.,0.,0.,1.039897,0.,0.,0.,0.,0.,0.,0.,0.,0.,0.,0.,0.,0.,0.,0.,0.,0.,0.,0.16243,0.,0.,0.,0.,0.,0.74999,0.,0.,0.,0.,0.,0.,0.,0.,0.,0.,0.,0.,0.,0.,0.,0.,0.,0.,0.,0.,0.,0.,0.,0.,0.,0.,0.,0.,0.,0.,0.,0.,0.,0.,0.,0.419716,0.,0.,0.,0.,0.,0.,0.,0.,0.,0.,0.,0.,0.,0.,0.,0.,0.,0.,0.,0.,0.,0.,0.,0.,0.,0.,0.,0.,0.,0.,0.499003,0.,0.,0.,0.,0.,0.,0.,0.,0.,0.,0.,0.,0.,0.,0.,1.272744,0.,0.,0.,0.,0.,0.,0.,0.,0.,0.,0.,0.,0.,0.,0.,0.,0.,0.,0.,0.,0.,0.,0.,0.,0.,0.,0.,0.,0.,0.,0.,0.,0.,0.,0.,0.,0.,0.,0.,0.,0.197117,0.,0.,0.,0.,0.,0.,0.,0.,0.,0.,0.,0.,0.,0.,0.,0.,0.,0.,0.,0.,0.,0.,0.,0.,0.,0.,0.,0.,0.,0.114265,0.,0.,0.,0.,0.,0.,0.,0.,0.,0.948453,0.,0.,0.,0.,0.,0.,0.,0.,0.,0.,0.,0.,0.,0.,0.,0.,0.,0.01952,0.,0.,0.,0.,0.,0.,0.,0.,0.,0.,0.,0.,0.468356,0.,0.,1.401576,0.,0.,0.,0.,0.,0.,0.,0.,0.,0.,0.,0.,0.,0.,0.,0.,0.,0.,0.,0.,0.,0.,0.,0.,0.,0.,0.,0.,0.,0.053203,0.,0.,0.,0.671077,0.,0.,0.,0.,0.,0.,0.,0.,0.671077,0.088408,0.,0.,0.,0.,0.,0.,0.,0.,0.,0.,0.,0.,0.,0.,0.,0.,0.,0.,0.,0.,0.,0.726315,0.,0.,0.,0.,0.,0.,0.,0.,0.,0.,0.,0.,0.,0.,0.,0.,0.156067,0.,0.,0.,0.,0.,0.,0.,0.,0.,0.,0.,0.,0.,0.,0.,0.,1.029252,0.,1.029252,0.,0.,0.,0.,0.,0.,0.,0.,0.,0.,0.,0.,0.,0.,0.,0.,0.,0.,0.,0.851683,0.,0.,0.,0.,0.,0.,0.,0.,0.,0.,0.,0.,0.,0.,0.,0.,0.,0.,0.,0.,0.,0.,0.,0.,0.,0.,0.,0.,0.,0.,0.,0.,0.,0.,0.,0.,0.,0.,0.,0.,0.,0.994574,0.,0.,0.,0.,0.,0.,0.195842,0.,0.,0.,0.,0.,0.306233,0.,0.,0.306233,0.,0.,0.,0.,0.101481,0.,0.,0.,0.,0.,0.,0.,0.,0.,0.,0.,0.,0.|0.,0.
P|0.,0.,0.,0.,0.,0.,0.,0.,0.,0.,0.,0.,0.,0.,0.,0.,0.,0.,0.,0.,0.,0.,0.,0.,0.,0.,0.,0.,0.,0.,0.,0.,1.697467,0.,0.,0.,0.,0.,1.174854,1.174854,0.,0.,0.,0.,0.,0.,0.,0.,0.,0.,0.,0.,0.,0.,0.,0.,0.,0.,1.269261,0.,0.,0.,0.,0.,0.,0.,0.,0.,0.,0.,1.339933,0.,0.,0.,0.,0.,0.,0.,0.,0.,1.421343,0.,0.,0.,0.,0.,0.,0.,0.,0.,0.,0.,0.,1.325465,0.,0.,0.,0.,0.,0.,0.,0.,0.,0.,0.,1.097933,0.,0.,0.,0.,0.,0.,0.,0.,0.,0.,0.,0.,0.,0.,0.,0.,0.,0.,0.,0.,0.,0.,0.,0.,0.,0.,0.,0.,0.,0.,0.,0.,0.,0.,0.,0.,0.,0.,0.,0.,0.,0.,0.,0.,0.,0.,0.,0.886034,0.,0.,0.,0.,1.346405,0.,0.,0.,0.,0.,0.,0.,0.,1.303253,1.542153,0.,0.,1.268607,0.,0.,0.,0.,0.,0.,0.,0.,0.,0.,0.,1.317705,0.,1.03688,1.03688,0.,0.,0.,0.,0.,0.,0.,0.,0.,0.,0.,0.,0.,0.,0.,0.,0.,0.,0.,0.,0.,0.,1.126708,0.,0.,0.,0.,0.,0.,0.,0.,0.,0.,0.,0.,0.,0.,0.,0.,0.,0.,0.,0.,0.,0.,0.,0.,0.,0.,0.,0.,0.,0.,0.,0.,0.,0.,0.,0.,0.,0.,0.,0.,0.,0.,1.058772,0.,0.,0.,0.,0.,1.293198,0.,1.080846,0.,1.596269,0.,0.,1.596753,0.,0.,0.,0.,0.,0.,0.,0.,0.,0.,0.,0.,0.,0.,0.,0.,0.,0.,0.,0.,0.,0.,1.191681,0.,0.,0.,0.,0.,0.,0.,0.,0.,0.,0.,0.,0.,0.,0.,0.,0.,0.,0.,0.,0.,0.,0.,0.,0.,0.,0.,0.,0.,0.,0.,0.,0.,0.,0.,0.,0.,0.,0.,0.,0.,0.,0.,0.,0.,0.,0.,0.,0.,0.,0.,0.,0.,0.,0.,0.,0.,1.00069,0.,0.,0.,0.,0.,0.,0.,0.,0.,0.,0.,0.,0.,0.,0.,0.,0.,0.,0.,0.,0.,0.,1.332898,0.,1.332898,0.,0.,0.,1.332898,0.,0.,1.344629,0.,0.,0.,0.,0.,0.,0.,0.,0.,0.,0.,0.,0.,0.,0.,1.554521,0.,0.,0.,1.400597,0.,1.400597,0.,1.400597,0.,0.,0.,0.,1.24675,0.,0.,0.,0.,0.,0.,0.,1.24675,0.,0.,0.,0.,0.,0.,0.,0.,0.,0.,0.,0.,0.,0.,0.,0.,0.,0.,0.,0.,0.,0.,0.,0.,0.,0.,0.,0.,0.,0.,0.,0.,0.,0.,0.,0.,0.,0.,0.,0.,0.,0.,0.,0.,0.,0.,0.,0.,0.,0.,0.,0.,0.,1.176488,0.,0.,1.623896,1.623896,0.,0.,0.,0.,0.,0.,0.,0.,0.843208,0.,0.,0.,0.,0.,0.,0.,0.,0.,0.,0.,0.,0.,0.,0.,0.,0.,0.,0.,0.,0.,0.,0.,0.,0.,0.,0.,0.,0.,0.,0.,0.,0.,0.,0.,0.,0.,0.,0.,0.,0.,0.,0.,0.,0.,0.,0.,1.005546,0.,0.,0.,0.,0.,0.,0.,0.,0.,0.,0.,0.,0.,0.,0.,0.,0.,0.,0.,0.,0.,0.,0.,1.22356,0.,1.304884,1.22356,0.,0.,0.,0.,0.,0.928284,1.03811,0.,1.006583,0.,0.|0.,0.,0.,0.,0.,0.,0.,0.,0.,0.,0.,0.,0.,0.,1.111324,0.,0.,0.,0.,0.,0.,0.,0.,0.,0.,0.,0.,0.,0.,0.,0.,0.,0.,0.,0.,0.,0.,0.,0.,0.,0.,0.994851,0.,0.,0.994851,0.,0.,0.,1.10978,0.,0.,0.,0.,0.,0.,0.,1.513985,0.,0.,0.,0.,0.,0.,0.,0.,0.,0.,0.,0.,0.,0.,0.,0.,0.,0.,0.,0.,0.,0.,0.,0.,0.,0.,0.,0.,0.,0.954912,0.,0.,0.,0.,0.,0.,0.,0.,0.,0.,0.,0.,0.,0.,0.,0.,0.,0.,0.,0.,0.,0.,0.,0.,0.,0.,0.,0.,0.,0.,0.988208,0.,0.,0.,0.,0.,0.,0.,0.,0.,0.,0.,0.,0.,0.,0.,0.,0.,0.,0.,0.,0.,0.,0.,0.,0.,0.,0.,0.,0.,0.,0.,0.,0.,0.,1.666524,0.,0.,0.,0.,0.,0.,0.,0.,0.,0.,0.,0.,0.,0.,0.,0.,0.,0.,0.,0.,1.147327,0.,0.,0.,0.,0.,0.,0.,0.,0.,0.,0.,0.,0.,0.,1.196879,0.,0.,0.,0.,0.,0.,1.336244,0.,0.,0.,0.,1.836068,0.,0.,0.,0.,0.,0.,0.,0.,0.,0.,0.,0.,0.,0.,0.,0.,0.,0.,1.850921,0.,0.,0.,0.,0.,0.,0.,0.,0.,0.,0.,0.,0.,0.,0.,1.056434,0.,0.,0.,0.,0.,0.,0.,0.,0.,0.,0.,0.,0.,0.,0.,0.,0.,1.457172,0.,0.,0.,0.,0.,0.,0.,0.,0.,0.,0.,0.,0.,0.,0.,0.,0.,0.,0.,0.,0.,0.,0.,0.,0.,0.750306,0.,0.,0.,0.,0.,0.,0.,0.,0.,0.,0.,0.,0.,0.,0.,0.,0.,1.020155,0.,0.,0.,0.,0.,0.,0.,0.,0.,0.,0.,0.,0.,0.,0.,0.,0.,0.,0.,0.,0.,0.,0.,0.,0.,0.,0.,0.,0.,0.,0.,0.,0.,0.,0.,0.,0.,1.475069,0.,0.725266,0.,0.,0.,0.924597,0.,0.,0.,0.,0.,0.,0.,0.,0.,0.,0.,0.,1.468518,0.969207,0.,0.,0.,0.,0.,0.,0.,0.,0.,0.,0.,0.,1.237759,0.,0.,0.,0.,0.,0.,0.,0.,0.,0.,0.,0.,0.,0.,0.,0.,0.,0.,0.,0.,0.,0.,0.,0.,0.,0.,0.,0.,0.,0.,0.,0.,0.,0.,0.,0.,0.,0.,0.,0.,0.,0.,0.,0.,0.,0.,0.,0.,0.,0.,0.,0.,0.,0.,0.,0.,0.,0.,0.,0.,0.,0.,2.077783,0.,0.,0.,0.,0.,0.,0.,0.,0.,0.,0.,0.,0.,0.,0.,1.307939,0.,0.,0.,0.,0.,0.,0.,1.295639,0.,0.,0.,1.307939,0.,0.967143,0.,0.,0.,0.,0.,0.,0.,0.,0.,0.,0.,0.,0.,0.,0.,0.,0.,0.,0.,0.,0.,0.,0.,0.,0.,0.987988,0.,0.,0.,0.,0.,1.133504,0.,1.133504,0.,0.,0.,0.,1.208875,0.,0.,0.,0.,0.,0.,0.,1.208875,0.,0.,0.,0.,0.,0.,0.,0.,0.,0.809527,0.,0.,0.,0.,0.,0.,0.,0.,1.021228,0.,0.,0.,0.,0.,0.,0.,0.,0.,0.,0.,0.,0.,0.,0.,0.,0.,0.,0.,0.,0.,0.,0.,0.,0.,0.,0.,0.,0.,0.,0.,0.,0.,0.,0.,0.,1.335,0.,1.561213,0.,0.,0.,0.,0.,1.427971,0.,1.470116,0.,0.,0.,0.,0.,0.,0.,0.,0.,0.,0.,0.,0.,0.,0.,0.,0.,0.,1.575251,0.,0.,0.,0.,0.,0.,0.,0.,0.,0.,0.,0.,0.,0.,0.,0.,1.783718,0.,0.,0.,0.,0.,0.,0.,0.,0.,0.,0.,0.,0.,0.,0.,0.,0.,0.,0.,0.,0.,0.,0.,0.,0.,1.073221,0.,0.,0.,0.,0.,0.,0.,0.,0.,0.,0.,0.,0.,0.,0.,0.,0.,0.,0.,0.,0.,0.,0.,0.,0.,0.,0.,0.,0.,0.,1.996925,0.,0.,0.,0.,0.,0.,0.,0.,0.,0.,0.,0.,0.,0.,0.,0.,1.312438,0.984261,0.,0.,0.,0.||0.,0.,0.,0.,0.,0.,0.,0.,0.,0.,0.,0.,0.,0.,0.,0.,0.,0.,0.,0.,0.,0.,0.,0.,0.,0.,0.,0.,0.,0.,0.,0.,0.497924,0.,0.,0.,0.,0.,0.898418,0.898418,0.,0.,0.,0.,0.,0.,0.,0.,0.,0.,0.,0.,0.,0.,0.,0.,0.,0.,0.173081,0.,0.,0.,0.,0.,0.,0.,0.,0.,0.,0.,0.535973,0.,0.,0.,0.,0.,0.,0.,0.,0.,0.32249,0.,0.,0.,0.,0.,0.,0.,0.,0.,0.,0.,0.,0.267,0.,0.,0.,0.,0.,0.,0.,0.,0.,0.,0.,0.399248,0.,0.,0.,0.,0.,0.,0.,0.,0.,0.,0.,0.,0.,0.,0.,0.,0.,0.,0.,0.,0.,0.,0.,0.,0.,0.,0.,0.,0.,0.,0.,0.,0.,0.,0.,0.,0.,0.,0.,0.,0.,0.,0.,0.,0.,0.,0.,0.161097,0.,0.,0.,0.,0.448802,0.,0.,0.,0.,0.,0.,0.,0.,0.589567,0.330461,0.,0.,0.15534,0.,0.,0.,0.,0.,0.,0.,0.,0.,0.,0.,0.237619,0.,0.654872,0.654872,0.,0.,0.,0.,0.,0.,0.,0.,0.,0.,0.,0.,0.,0.,0.,0.,0.,0.,0.,0.,0.,0.,0.422515,0.,0.,0.,0.,0.,0.,0.,0.,0.,0.,0.,0.,0.,0.,0.,0.,0.,0.,0.,0.,0.,0.,0.,0.,0.,0.,0.,0.,0.,0.,0.,0.,0.,0.,0.,0.,0.,0.,0.,0.,0.,0.,0.529386,0.,0.,0.,0.,0.,0.172426,0.,0.491294,0.,0.456077,0.,0.,0.570269,0.,0.,0.,0.,0.,0.,0.,0.,0.,0.,0.,0.,0.,0.,0.,0.,0.,0.,0.,0.,0.,0.,0.496534,0.,0.,0.,0.,0.,0.,0.,0.,0.,0.,0.,0.,0.,0.,0.,0.,0.,0.,0.,0.,0.,0.,0.,0.,0.,0.,0.,0.,0.,0.,0.,0.,0.,0.,0.,0.,0.,0.,0.,0.,0.,0.,0.,0.,0.,0.,0.,0.,0.,0.,0.,0.,0.,0.,0.,0.,0.,0.127748,0.,0.,0.,0.,0.,0.,0.,0.,0.,0.,0.,0.,0.,0.,0.,0.,0.,0.,0.,0.,0.,0.,0.406647,0.,0.406647,0.,0.,0.,0.406647,0.,0.,0.023869,0.,0.,0.,0.,0.,0.,0.,0.,0.,0.,0.,0.,0.,0.,0.,0.77726,0.,0.,0.,0.831605,0.,0.831605,0.,0.831605,0.,0.,0.,0.,0.16262,0.,0.,0.,0.,0.,0.,0.,0.16262,0.,0.,0.,0.,0.,0.,0.,0.,0.,0.,0.,0.,0.,0.,0.,0.,0.,0.,0.,0.,0.,0.,0.,0.,0.,0.,0.,0.,0.,0.,0.,0.,0.,0.,0.,0.,0.,0.,0.,0.,0.,0.,0.,0.,0.,0.,0.,0.,0.,0.,0.,0.,0.,0.415231,0.,0.,0.397689,0.397689,0.,0.,0.,0.,0.,0.,0.,0.,0.281069,0.,0.,0.,0.,0.,0.,0.,0.,0.,0.,0.,0.,0.,0.,0.,0.,0.,0.,0.,0.,0.,0.,0.,0.,0.,0.,0.,0.,0.,0.,0.,0.,0.,0.,0.,0.,0.,0.,0.,0.,0.,0.,0.,0.,0.,0.,0.,0.114919,0.,0.,0.,0.,0.,0.,0.,0.,0.,0.,0.,0.,0.,0.,0.,0.,0.,0.,0.,0.,0.,0.,0.,0.883682,0.,0.217481,0.883682,0.,0.,0.,0.,0.,0.128039,0.216273,0.,0.251646,0.,0.|0.,0.,0.,0.,0.,0.,0.,0.,0.,0.,0.,0.,0.,0.,0.277831,0.,0.,0.,0.,0.,0.,0.,0.,0.,0.,0.,0.,0.,0.,0.,0.,0.,0.,0.,0.,0.,0.,0.,0.,0.,0.,0.059691,0.,0.,0.059691,0.,0.,0.,0.326406,0.,0.,0.,0.,0.,0.,0.,0.94624,0.,0.,0.,0.,0.,0.,0.,0.,0.,0.,0.,0.,0.,0.,0.,0.,0.,0.,0.,0.,0.,0.,0.,0.,0.,0.,0.,0.,0.,0.381965,0.,0.,0.,0.,0.,0.,0.,0.,0.,0.,0.,0.,0.,0.,0.,0.,0.,0.,0.,0.,0.,0.,0.,0.,0.,0.,0.,0.,0.,0.,0.494104,0.,0.,0.,0.,0.,0.,0.,0.,0.,0.,0.,0.,0.,0.,0.,0.,0.,0.,0.,0.,0.,0.,0.,0.,0.,0.,0.,0.,0.,0.,0.,0.,0.,0.,1.041578,0.,0.,0.,0.,0.,0.,0.,0.,0.,0.,0.,0.,0.,0.,0.,0.,0.,0.,0.,0.,0.491711,0.,0.,0.,0.,0.,0.,0.,0.,0.,0.,0.,0.,0.,0.,0.272018,0.,0.,0.,0.,0.,0.,0.566891,0.,0.,0.,0.,0.591276,0.,0.,0.,0.,0.,0.,0.,0.,0.,0.,0.,0.,0.,0.,0.,0.,0.,0.,0.289206,0.,0.,0.,0.,0.,0.,0.,0.,0.,0.,0.,0.,0.,0.,0.,0.190505,0.,0.,0.,0.,0.,0.,0.,0.,0.,0.,0.,0.,0.,0.,0.,0.,0.,0.170003,0.,0.,0.,0.,0.,0.,0.,0.,0.,0.,0.,0.,0.,0.,0.,0.,0.,0.,0.,0.,0.,0.,0.,0.,0.,0.281365,0.,0.,0.,0.,0.,0.,0.,0.,0.,0.,0.,0.,0.,0.,0.,0.,0.,0.18217,0.,0.,0.,0.,0.,0.,0.,0.,0.,0.,0.,0.,0.,0.,0.,0.,0.,0.,0.,0.,0.,0.,0.,0.,0.,0.,0.,0.,0.,0.,0.,0.,0.,0.,0.,0.,0.,0.344183,0.,0.329666,0.,0.,0.,0.264171,0.,0.,0.,0.,0.,0.,0.,0.,0.,0.,0.,0.,0.839153,0.513109,0.,0.,0.,0.,0.,0.,0.,0.,0.,0.,0.,0.,0.61888,0.,0.,0.,0.,0.,0.,0.,0.,0.,0.,0.,0.,0.,0.,0.,0.,0.,0.,0.,0.,0.,0.,0.,0.,0.,0.,0.,0.,0.,0.,0.,0.,0.,0.,0.,0.,0.,0.,0.,0.,0.,0.,0.,0.,0.,0.,0.,0.,0.,0.,0.,0.,0.,0.,0.,0.,0.,0.,0.,0.,0.,0.,1.888893,0.,0.,0.,0.,0.,0.,0.,0.,0.,0.,0.,0.,0.,0.,0.,0.302969,0.,0.,0.,0.,0.,0.,0.,0.27084,0.,0.,0.,0.302969,0.,0.017168,0.,0.,0.,0.,0.,0.,0.,0.,0.,0.,0.,0.,0.,0.,0.,0.,0.,0.,0.,0.,0.,0.,0.,0.,0.,0.411662,0.,0.,0.,0.,0.,0.53133,0.,0.53133,0.,0.,0.,0.,0.192719,0.,0.,0.,0.,0.,0.,0.,0.192719,0.,0.,0.,0.,0.,0.,0.,0.,0.,0.064248,0.,0.,0.,0.,0.,0.,0.,0.,0.200897,0.,0.,0.,0.,0.,0.,0.,0.,0.,0.,0.,0.,0.,0.,0.,0.,0.,0.,0.,0.,0.,0.,0.,0.,0.,0.,0.,0.,0.,0.,0.,0.,0.,0.,0.,0.,0.180405,0.,0.716622,0.,0.,0.,0.,0.,0.768908,0.,0.150012,0.,0.,0.,0.,0.,0.,0.,0.,0.,0.,0.,0.,0.,0.,0.,0.,0.,0.,0.492266,0.,0.,0.,0.,0.,0.,0.,0.,0.,0.,0.,0.,0.,0.,0.,0.,0.839397,0.,0.,0.,0.,0.,0.,0.,0.,0.,0.,0.,0.,0.,0.,0.,0.,0.,0.,0.,0.,0.,0.,0.,0.,0.,0.122654,0.,0.,0.,0.,0.,0.,0.,0.,0.,0.,0.,0.,0.,0.,0.,0.,0.,0.,0.,0.,0.,0.,0.,0.,0.,0.,0.,0.,0.,0.,0.416026,0.,0.,0.,0.,0.,0.,0.,0.,0.,0.,0.,0.,0.,0.,0.,0.,0.429936,0.492131,0.,0.,0.,0.|
S|0.,0.,0.,0.,0.,1.935535,1.455484,0.,0.,0.,0.,0.,0.,0.,1.545892,1.961692,0.,0.,0.,0.,0.,0.,0.,0.,0.903428,1.907084,0.,0.,0.,0.,1.883823,0.,0.,1.97063,0.708582,0.,0.,0.,0.,1.754534,1.62603,0.,0.,0.,0.,1.06355,0.,0.,2.129022,1.735325,0.,0.,0.728168,0.68684,0.,0.,0.,0.,0.,0.,0.,1.735325,0.,0.,0.,0.,0.,0.,0.,0.,0.,0.,0.,0.,0.,0.,0.,0.,1.370444,0.,0.,0.,0.,0.,0.,0.,1.394531,0.,1.283731,0.,0.,0.763521,0.,1.443141,1.293072,1.39775,1.311412,0.,0.,0.,2.113494,0.,1.488352,0.970534,0.,0.,0.,1.753377,0.,0.,0.,0.,0.,0.,1.237739,0.,0.,0.,0.,0.,0.,0.,0.,0.,0.,0.760599,0.,0.,0.892089,0.883602,0.,0.,0.,0.,0.,0.,1.821438,1.685715,0.,0.,1.371888,0.,1.371888,0.,0.,0.,1.371888,0.,0.,1.087157,0.,0.,0.,0.,0.,0.,2.015689,0.,0.,0.,0.,2.684924,1.687858,2.015689,1.868029,1.622604,1.620278,1.660381,0.,0.,0.,0.,0.,0.,0.775094,0.,0.,0.,0.,0.,0.,0.,0.,0.,0.,0.,1.053572,0.,0.,1.574671,0.,0.,1.656377,0.,0.,0.,1.157343,0.,0.,1.900123,0.,0.,0.,0.,0.,0.,0.,0.,0.,0.,0.,1.899627,0.,0.,0.,0.,0.,0.,0.,0.,0.,0.,0.,0.,0.,0.,0.,0.,0.,0.,0.,0.,0.,0.,0.,0.,1.730525,0.,1.147272,0.,0.,0.,0.,0.,0.,1.321692,0.,0.,0.,1.321692,0.,1.321692,0.,1.926245,0.,1.514542,0.,0.,0.,0.,1.846858,0.,0.,0.,0.998827,1.42153,1.05919,1.720034,0.,0.,0.,0.,1.116178,1.414381,0.,0.,1.73156,0.,0.,0.,0.,1.74931,0.,0.,0.,2.131385,1.428151,1.697549,0.,0.,1.596902,0.,0.,1.903277,0.,0.,0.,0.,0.,0.,1.317144,1.631068,0.,0.,0.,0.,0.,1.524999,0.,0.,0.,0.,0.,0.,0.,0.,0.,0.,0.,0.,0.,0.,0.,0.,0.,0.,0.,0.,0.,0.,0.,0.,0.,0.,0.,0.,0.,0.,0.,1.121835,1.79412,0.,0.921915,1.805182,0.952793,0.,0.,0.,0.,0.,0.,0.,0.,0.,0.,0.,0.,0.,0.,0.,0.,0.,0.,0.,0.,0.,0.,0.,0.,0.,0.,0.,0.,0.,0.,0.,0.,0.,0.,0.,0.,0.,0.,0.,2.054053,0.,0.,0.,0.,0.,0.,0.,0.,0.,1.721885,1.339889,0.,0.,0.,0.,0.,0.,0.,1.799695,0.,1.305398,0.,0.,0.,0.,1.605901,0.,0.,0.,1.775193,0.,1.572766,0.955545,0.,1.393924,0.,0.,0.,0.,0.,0.,0.,0.,0.,0.,0.,2.045395,0.,0.,0.,0.,1.486895,0.,0.,0.,0.,0.,0.,2.084891,1.749125,0.,0.,0.,0.,0.,0.,0.,1.5997,0.,0.,0.,0.,1.831083,0.,0.,0.,0.,0.,1.27983,0.,0.,1.27983,1.279645,0.,0.,0.,1.51857,0.,0.,0.,0.,0.,0.,0.,1.683717,0.,0.,0.,0.,0.,1.583943,1.400713,0.,1.191281,2.194812,0.,0.,1.396524,1.514641,1.569086,0.,0.,0.,0.,0.,0.,0.,0.844722,0.,0.,0.,0.,2.079676,0.,0.,1.506642,1.247531,0.,0.,0.,0.,0.,0.,0.,0.,0.,0.,0.,1.441569,0.,1.692988,0.,0.,1.013914,0.,0.,1.992247,0.,1.32526,0.,1.094428,1.094428,1.094428,0.,0.,0.,1.418231,0.,2.029822,0.,0.,2.105688,0.,0.,0.,0.,0.,0.,1.396182,0.,1.476429,0.,0.,0.,1.561791,0.,1.837513,0.82709,1.581598,1.820679,0.,1.581598,0.,0.,0.,0.,0.,0.,0.,0.,0.,0.,0.,0.,1.143173,0.,2.242466,0.,1.640319,0.,0.,0.,0.,1.711455,0.,1.985038,1.812552,0.,0.,0.,0.,0.,0.,0.,0.,1.812794,1.536875,1.540977,0.,0.,0.,0.,0.,0.,0.,0.,0.,0.,1.655761,1.465867,1.630128,0.,0.,0.,0.,0.,0.,0.,0.,1.562873,0.,0.,1.59937,0.,1.376986,1.023429,1.440667,0.,0.,0.,0.,0.,1.552075,0.889434,0.,0.,0.,0.,0.,0.,0.,0.,1.074978,1.57749,1.074978,1.57749,0.,0.,0.,0.,0.,0.,1.699902,0.935511,0.,0.,0.,0.,0.,0.,0.,0.,0.,0.,1.695757,0.,0.,0.,1.695757,0.,0.,0.,0.,0.944487,0.,0.,0.,0.,0.,0.,1.656755,1.800339,1.621171,2.118438,0.,0.,0.,0.,0.,0.,0.,0.,0.,0.,0.,0.,0.,0.,0.,0.,0.,0.,0.,1.057832,0.,0.,0.,0.,0.,1.095326,1.103956,0.,0.,0.,0.,0.,0.,1.619698,0.,0.,0.,0.,1.802116,0.,1.413229,0.,1.413229,0.,0.,0.,1.413229,0.,0.,0.,0.,0.,1.099624,0.,0.,1.946518,0.,0.,1.648088,1.301291,0.,0.,1.481613,0.,0.,0.,0.,0.,0.834558,0.,0.,1.946154,2.250989,0.,0.,0.,0.,2.046741,1.856374,0.,0.,1.606491,0.,0.,0.,1.606491,0.,0.,0.,0.,1.641133,0.,0.,0.,0.,0.,0.,0.,0.,0.,0.,0.,0.,0.,0.,0.,0.,0.,0.,0.,0.,0.,0.,0.,0.,0.,0.,0.,0.,0.,0.,0.,1.208759,0.,1.353922,1.752666,1.680805,0.,0.,0.,0.,0.,0.,0.,0.,0.,0.,0.,0.,0.,0.,0.,0.,0.758725,0.,0.,1.469512,0.,0.,0.,0.,1.465402,0.,0.,0.,0.,0.910034,1.701353,0.,0.,0.,1.777105,0.,0.,0.,0.,0.,1.35436,0.,0.,1.920473,1.539733,0.,0.,1.60519,0.,1.707112,0.805816,0.,1.224664,0.,0.,0.,0.,0.,1.781629,1.417608,0.,0.,0.,0.,1.312432,1.561387,1.346678,0.,0.,0.,0.,0.,0.,1.710522,0.,0.,0.,1.346678,0.,0.,0.,0.,0.,0.896995,1.293275,0.,0.,0.,0.,0.,0.,0.,0.,0.,0.,0.,0.,0.,0.,0.,0.,0.,0.,0.,1.621651,0.,1.021147,2.007725,2.007725,2.007725,0.,0.,0.,0.,0.,0.,1.987769,0.,0.,0.,0.,0.,0.,0.,0.,1.067343,1.852805,0.,0.,0.,0.,0.,0.,0.,1.579066,0.,0.,1.216795,0.,0.,0.975079,1.420784,0.,0.,0.,0.,0.,0.,0.,0.,0.,0.,1.455356,0.819618,1.656787,1.434536,0.,0.,0.,0.,0.,0.,0.,0.,1.101947,0.,0.,0.873471,0.,1.253641,0.,1.162612,0.,0.,0.,0.,0.,0.,0.,0.,0.,0.849853,0.,0.,1.279865,0.,0.,0.,0.,0.,0.,1.234434,0.,0.,0.,1.392231,0.,1.202754,0.,0.,0.,0.,0.,1.495485,0.,0.,0.,0.,0.,0.,1.85458,1.21269,0.,1.233721,0.,0.,0.,0.,0.,0.,0.,0.,0.,0.,0.,0.,0.,0.,0.,0.,0.,0.,0.,0.,0.987229,1.413064,0.,1.435593,0.,0.,0.950559,1.806047,0.,1.98571,0.,1.13252,1.524241,0.,0.,1.936421,1.858584,1.65289,0.,0.,0.,0.,1.636752,0.,0.,0.,0.,0.,1.636752,0.,0.,0.,0.,0.,0.,0.,0.,0.,0.,0.,0.,0.,0.,0.,0.,0.,0.,0.,0.,0.,0.,0.,0.,0.,0.,0.,0.,0.,0.,0.,0.,0.,0.,0.,0.,0.,0.,0.,0.,0.,0.,0.,0.,0.,0.,0.,0.,0.,0.,0.,0.,0.,0.,0.,0.,0.,0.,0.,0.,0.,0.,0.,0.,0.,0.,0.,0.,0.,0.,0.,0.,0.,0.,0.,0.,0.,0.,0.,0.,0.,0.,0.,0.,0.,0.,0.,0.,0.,0.,0.,0.,1.005905,0.,1.632856,0.,1.309387,0.,0.,0.,0.,0.,0.,1.288705,1.620872,0.,1.830108,0.8933,1.889762,1.299876,0.,0.,2.207413,1.30018,1.602011,0.,0.,0.,0.,0.,0.,0.,0.,1.512518,0.,0.,0.,0.,0.,0.,1.446725,1.253945,0.,0.,0.,0.,0.,0.,0.,0.,1.446725,1.253945,0.,0.,0.,0.,0.,0.,0.,0.,0.,0.,0.,0.,0.,0.,0.,0.917342,1.634967,1.347998,0.,0.,0.,0.,0.,0.,0.,0.,1.461398,0.,0.,0.,1.623551,0.,0.,0.,0.,1.836239,0.,0.,0.,0.,1.634369,1.670445,0.,0.,0.,1.697346,1.792013,0.,0.,0.,0.,0.,0.,0.,1.867527,1.308832,0.,0.,0.,0.,0.,0.,0.,0.,0.,0.,0.,0.,0.,0.,0.,0.,0.,0.,0.,0.,0.,0.,0.,0.,0.,0.,0.,0.,0.,0.,0.,0.,0.,0.,0.,0.,0.,0.,0.,0.,0.,0.,0.,0.,0.,0.,0.,0.,0.,0.,2.150928,0.,0.,1.304346,0.,0.,0.,0.,0.,0.,0.,0.,0.,0.,0.,0.,1.620016,2.296143,0.,0.,1.141369,0.,0.,1.713688,1.11074,0.,0.,1.136754,0.,1.136754,0.,1.148886,0.,0.,0.,1.765555,0.,0.,0.,0.,0.,0.,0.,0.,0.,0.,1.140284,0.,0.,0.974267,1.338228,1.549478,0.,0.,1.506308,1.895032,1.806132,1.487831,1.355921,0.,0.,0.,1.487831,1.740918,0.,0.,0.,0.,0.,0.,0.,0.,0.,1.447701,1.530504,0.,0.,1.352689,0.,0.,0.,1.390127,0.,0.,0.,0.,0.,0.,0.,0.,0.,0.,0.,1.627317,0.,0.,1.627317,0.,0.,1.627317,0.,0.,0.,0.,1.934067,0.,0.,0.,0.,0.,0.,0.,0.,0.,0.,0.,1.601107,0.,0.,0.,1.384848,0.,0.,0.,1.384848,0.,1.173617,1.499552,0.,1.061298,0.,0.,0.,1.570944,0.,2.017701,1.730459,0.,1.366871,0.,0.,0.,0.,1.642795,1.3214,1.725909,0.,0.,0.,1.06279,0.,0.,0.,1.908589,1.104325,0.,0.,0.,0.,0.,0.,0.816629,1.571678,0.,0.,0.843509,1.287011,0.,1.306524,0.,1.597368,0.,0.,0.,0.,1.409729,1.326877,0.,0.,0.,0.,0.,0.,0.,0.,0.,0.,0.,0.,0.,0.,0.,0.,0.,0.,0.,0.,0.,0.,1.5991,1.277746,1.794012,0.,0.,0.,0.,0.,0.,0.,0.,0.,0.,0.,0.,0.,0.,1.868023,1.817371,0.,0.,0.,0.,0.,1.520071,0.,0.,0.,0.,0.,0.,0.,1.841136,1.737011,0.,0.,0.,0.91787,2.1902,1.415505,1.627075,0.,0.,0.,0.,0.,1.77457,0.,0.,1.288592,0.,0.89497,0.,1.947031,0.,1.21428,0.,0.,0.,0.,1.029012,0.,0.,1.029012,1.258262,0.,0.,0.,0.,1.576317,0.,0.,0.,1.976882,2.011856,0.,0.,1.219116,0.,0.,0.,0.,0.,0.,0.702799,0.,0.,0.,0.,0.,0.,0.,0.,0.,0.,0.,0.,0.,0.,0.,0.,0.,0.,0.,0.,0.,0.,0.,0.,0.,0.,0.,0.,0.,0.,0.,0.,0.,0.,0.,0.,0.,0.,0.,0.,0.,1.466874,0.,0.,1.209798,0.,0.,0.,0.,0.,0.,0.,0.,0.,0.,0.,0.,0.,0.,0.,0.,2.127858,0.,0.,0.,0.,0.,0.,0.,0.,0.865513,0.,0.,0.,0.,0.,0.,0.,0.,0.,0.,0.,1.318775,1.939897,0.,0.,1.318775,0.990307,0.,0.,0.,0.,2.093684,0.,0.,1.943387,0.,0.,0.,0.,1.045607,0.,1.045607,0.,1.467779,1.801206,0.,0.,1.272292,1.70179,0.814241,1.228341,1.40097,1.115325,0.,0.,0.,0.,0.,0.,0.,0.,0.,0.,0.,0.,0.,0.,0.,0.,0.,0.,0.,0.,0.,0.,0.,0.,0.,0.,0.,0.,0.,0.,0.,0.,0.,0.,0.,0.,1.516852,0.881155,0.,0.,0.881155,0.,0.,0.,0.,0.,0.973939,0.,0.,0.,0.,0.,0.,0.,0.,0.,0.,0.,0.882723,0.,0.,2.451737,0.,0.,0.884612,1.489874,1.559568,0.,0.,0.,0.,1.828746,1.356272,0.,0.,0.,1.356272,1.353765,1.597018,0.,0.,0.,0.,0.,0.,1.553226,0.,0.,2.04484,0.,1.590028,0.,0.,0.,0.,2.430989,0.,0.,0.,0.,0.,0.938702,1.59992,1.668439,0.,0.,0.,0.869523,0.,0.,1.427639,0.,0.,1.882686,0.,0.,0.,0.,0.,0.,0.,1.45222,0.,0.,0.,0.,0.,1.45222,1.544831,0.,0.,0.,0.,1.649975,0.,1.528833,0.,0.,0.,0.,0.,0.,0.,1.785895,1.475568,0.,0.,1.07668,0.88582,0.,0.,0.,0.,0.,0.,0.,0.,2.050077,0.952104,0.,0.,1.704417,0.,1.667691,0.,1.622937,0.,0.,0.,1.312668,0.,1.394773,1.591848,0.,0.,0.,0.,0.,0.,0.,0.,1.307396,0.,0.839278,0.,0.,0.,0.,0.,0.,0.,0.,0.,0.,1.432475,0.,0.,0.,0.,1.98129,1.565528,0.,0.841299,1.491919,0.,0.,1.564141,2.019057,1.584673,0.,0.,0.,0.,1.074666,1.565064,0.,0.,0.,0.,0.,1.862233,2.001909,0.,0.,0.,0.,0.,0.,1.486348,0.,1.737515,0.,1.902765,0.,0.,1.538857,1.717123,0.935575,0.,0.,0.81028,0.,0.,0.809438,0.,0.,0.,1.673246,0.,0.,2.184004,1.421023,0.,1.324161,0.,1.831682,0.,0.,0.,0.,0.,0.,0.,0.,0.,0.,2.408785,0.,0.,0.,0.,0.,0.,0.,0.,0.,0.,0.,0.,0.,0.,0.,0.,0.,0.,1.423851,0.,1.427094,1.794126,1.905835,0.,0.,1.158713,0.,0.,0.,0.,0.,2.446417,2.251653,0.,0.916006,1.775136,0.,0.,0.,0.,1.775136,0.,0.,0.,0.,0.,0.,1.358568,0.,0.,0.,0.,0.,0.,0.,0.,0.,0.,0.,0.,0.,1.383318,0.,0.,0.,0.,0.,0.,1.383318,0.,1.516498,1.475328,0.,0.,1.183372,0.,0.,0.,0.,2.005363,0.,1.844795,2.099929,1.538348,0.,0.,0.,0.,0.,1.561154,0.,0.,0.,0.,0.,0.,0.,0.,0.,0.,0.,0.,0.,0.,1.708654,1.623665,0.,0.,0.,0.,0.,1.174441,0.,0.,1.714138,1.246385,0.,0.,0.,1.021506,0.,0.,0.,1.510172,0.,0.,0.,1.607169,0.,0.,1.581683,0.,0.,0.,0.939407,1.412418,1.332846,0.,0.,1.412754,0.,1.182869,1.107373,0.,0.,1.303847,1.667288,0.,0.,1.641006,0.839194,0.904376,0.,0.,0.,1.530991,0.,0.,0.,1.530991,0.,0.,0.,0.,1.096415,0.881815,0.,0.,1.338041,0.,0.,0.,0.,0.,0.,0.,0.712469,0.,0.,0.,0.,0.,0.,0.,1.384523,0.,0.,0.,1.655649,1.190258,0.,0.,0.770915,1.362031,0.,0.,0.,0.,0.741755,0.,0.,1.332244,0.,1.066282,0.,0.,0.,0.,2.038317,0.,0.,0.,0.,1.049021,0.,0.,0.,0.,1.695957,1.57379,0.,0.,0.966434,0.,1.111189,1.666575,0.850708,0.,0.,1.167003,0.,0.,0.,0.,0.,0.,0.,0.,0.698845,0.,0.,1.407874,1.856952,0.813439,0.,0.,0.,0.,1.71541,0.782726,1.717233,1.575883,1.454825,0.,0.,0.,0.,0.,0.,0.,1.249008,0.,1.708254,0.,0.,0.|1.681788,0.,0.,0.,0.,0.,0.,0.,0.,1.394389,0.,0.,0.,0.,0.,0.,0.850559,0.,0.,0.|0.,0.,0.,1.934856,0.,0.,0.,0.,0.,0.,0.,1.386139,2.118582,1.52683,0.,0.,0.,1.327128,0.,2.188033,0.,0.,0.,0.,0.,0.,0.,0.,0.,1.491255,0.,1.491255,1.621978,0.,0.,0.,0.,0.,1.284945,0.,1.668212,0.,1.913058,0.,0.,1.901635,0.,0.,0.,0.,0.,1.838986,0.,0.,1.792517,1.668909,1.90292,0.,0.,0.,0.873712,0.,0.,1.770444,2.521221,0.,0.794349,0.,0.,0.,0.,0.,2.521221,0.,2.521221,0.,0.,0.,0.,0.,0.,0.,0.,0.,0.,0.,1.165496,0.,0.,0.,0.,0.,0.,0.,0.,1.153847,0.,1.82504,0.,0.,1.77365,0.,1.508987,1.843532,1.393282,1.431073,0.,1.35145,0.,0.,0.,0.,0.,0.,0.,1.155936,1.889143,0.,1.679772,0.,0.,0.,0.,0.993039,0.,0.,0.,0.,0.,0.,0.,0.,0.,0.,1.620178,0.,1.698274,1.37226,1.805899,0.,0.,0.,0.,0.,0.,0.,0.96269,0.,1.189063,1.406513,0.,1.406513,0.,0.,0.,1.406513,0.,0.,0.,0.905808,0.,0.862235,0.,0.,0.,0.,0.,0.,0.,0.,0.,0.,0.,0.947178,1.445065,0.,0.,0.,0.,1.981646,2.058477,0.,0.,0.,1.332371,1.908595,0.,0.,0.,0.,0.,0.,0.,0.,0.,1.29789,0.,0.,0.,0.,1.980611,0.,0.,0.983448,0.,0.,0.,0.,0.,0.,0.,0.,1.975393,0.,0.,0.,2.032204,0.,0.,0.,0.,0.,2.032204,0.,0.,0.,0.,0.,0.,0.,0.,0.,0.,0.,0.,0.,0.,0.,0.,0.,0.,0.,0.,0.,0.,2.216108,0.,1.266956,0.,0.,0.,0.,0.,0.,0.,0.,0.,1.68082,0.,1.68082,0.,1.68082,0.,1.68082,0.,2.114398,0.,1.99105,0.,0.,0.,0.,1.821016,0.,0.,1.044477,1.54267,0.,0.,1.51167,1.629706,0.,0.,2.03477,1.821959,0.,0.,1.778433,0.,0.,0.,0.,1.729476,0.,1.695336,1.847501,0.,2.261204,2.117505,2.031256,0.,0.,0.,1.623068,0.,0.,1.596273,0.,1.596273,1.509617,1.605815,0.,2.514505,0.,0.,0.,0.888029,0.,0.,0.,0.,0.,0.,0.,0.,0.,0.,0.,0.,0.,0.,0.,0.,0.,0.,0.,0.,0.,0.,0.,0.,0.,0.,0.,0.,0.,0.,0.,1.526626,1.760984,1.623017,0.,1.195768,1.639577,0.,1.530336,1.383446,0.,0.,0.,0.,0.,0.,0.,0.,0.,0.,0.,0.,0.,0.,0.,0.,0.,0.,0.,0.,0.,0.,0.,0.,0.,0.,0.,0.,0.,0.,0.,0.,0.,0.,0.,0.,0.,0.,0.,0.,0.,0.,0.,0.,1.984227,0.,0.,0.,1.206982,0.,0.,0.,0.,0.,1.568482,1.00648,0.,0.,1.70608,1.512852,0.,0.,0.,0.,0.,0.,1.892513,0.,1.892513,0.,1.818499,0.,0.,1.852904,0.932315,0.,1.63255,1.524848,0.,0.,0.,0.,0.,0.,0.,0.,0.,0.,0.,1.518329,0.,0.,0.,0.,1.507201,0.,0.,0.,0.,0.,0.,2.685744,2.486257,0.,0.,1.649785,0.,0.,0.,0.,0.,0.,1.863757,0.,0.,1.535675,0.,0.,0.,0.,1.849292,1.296356,0.,0.,0.,1.333466,0.,1.333466,1.223334,0.,1.615723,1.615723,0.,1.615723,1.631976,0.,0.,0.879414,0.,0.,0.,0.,1.745479,1.656822,0.,0.,0.,1.461138,1.987943,1.549086,2.056294,0.,0.,0.,0.,0.,0.,0.,0.,0.,1.857578,0.,0.,0.,1.938423,1.693305,2.055754,0.,0.,1.833992,0.,0.,1.288422,0.,0.,0.,0.,0.,0.,0.,0.,0.,1.534033,0.,0.,0.,0.,1.265264,0.,2.332449,0.,2.277345,0.,1.646281,0.,0.906111,0.,0.906111,0.,0.,0.,1.297386,0.,1.810995,0.,0.,0.,1.073377,0.,0.,0.,0.,0.,1.522503,1.708213,0.,1.343115,0.,1.133707,0.,1.922306,0.,0.,1.616035,2.020354,1.016108,0.,0.,1.266493,0.,0.,0.,0.,0.,0.,0.,2.019952,2.019952,1.702197,1.594654,2.042004,0.,1.210927,0.,0.,0.,0.,0.,0.,0.,1.348193,0.,1.311964,1.88402,0.,0.,0.,0.,0.,0.,1.47529,1.71946,1.270436,0.,0.,0.,1.021326,0.,0.,0.,0.,1.137501,1.021027,0.,0.,0.,0.922817,1.345184,1.706076,0.,0.,0.,0.,0.,0.,1.440877,1.995672,1.995672,1.734599,0.,2.089003,1.339857,1.388285,0.,0.,0.,0.,0.899924,0.,0.,0.,0.,0.,0.,0.,1.631179,0.,1.631179,1.670568,1.41107,0.,0.,0.,0.,1.851211,1.530673,0.,0.,0.,0.,0.,0.,0.,0.,0.,0.,0.,0.,0.,0.,0.,0.,0.,0.,1.443341,0.,0.,0.,0.,0.,0.,0.,1.807539,0.,0.,1.719074,0.,0.,2.21247,2.031344,1.572464,1.489712,2.064892,0.,0.,2.351576,0.,0.,0.,0.,0.,0.,0.,0.,0.,0.,0.,0.,0.,0.,0.,0.,0.,0.,0.,0.,0.,2.035329,0.,0.,0.,0.,0.,0.,0.,0.,1.900945,0.,0.,0.,0.,1.591233,0.,0.,0.,0.,0.,0.,0.,0.,0.,0.,0.,0.953774,0.,0.,0.919543,0.,1.899383,1.595109,0.,0.,0.,0.,0.,1.083098,0.,0.,0.,0.,0.,1.357128,2.10925,0.,0.,0.907436,1.925398,0.,0.804241,0.,2.008219,0.,0.,0.,0.,0.,0.,0.,0.,1.191983,0.,0.,0.,0.,0.,0.,0.,0.,0.,0.,0.,0.,0.,0.,0.,0.,0.,0.,0.,0.682011,0.917506,0.,1.399006,1.628557,2.062712,0.,0.,0.,0.,0.,0.,0.,0.,0.,1.573929,2.027174,0.,0.,0.,2.098265,0.,0.,0.,0.,0.,0.,0.,0.,1.954833,0.,0.,1.57682,0.,0.,0.,1.514327,1.975757,0.,1.534135,2.016803,1.694666,0.,1.723565,0.,1.917305,0.,0.,0.,0.,1.867333,1.49596,0.,0.,1.423738,0.,0.,0.,0.,0.,0.,0.,1.419922,0.,0.,0.,0.,0.,1.079162,1.690966,1.038768,1.653072,0.,1.653072,0.,0.,0.,1.418159,0.,0.,0.,1.038768,1.653072,0.,0.,0.,0.,1.296953,1.994988,0.,0.,0.,1.041161,1.028947,0.,0.,0.,0.,0.,0.,1.713837,0.,0.,0.,0.,0.,0.,0.,0.,1.920107,0.,0.,1.883426,0.,2.108311,1.479095,1.984102,1.984102,1.984102,0.,0.,1.840669,1.65178,0.,0.,1.840669,0.,2.170908,0.,0.,0.,0.,0.,0.,0.,0.,2.119467,0.,0.,0.,0.,2.309217,1.849265,0.,0.,0.,2.309217,1.849265,0.,0.,0.,1.710022,0.,0.855165,0.,1.557771,0.,0.,0.,0.,0.671289,0.,0.,0.,0.,0.,0.,0.,0.,0.,0.,0.,0.,1.43474,2.159717,1.815182,1.189123,0.,0.,0.,0.,0.,0.,0.,0.,0.,0.,0.,0.,0.,1.279577,0.,1.33206,0.,0.,0.,0.,1.106477,0.,1.260923,0.,0.,0.,0.,0.,0.,0.,0.,0.,0.,0.,0.,0.,2.058589,0.,0.,0.,0.,1.476602,0.,0.,0.,1.659508,0.,0.,0.,0.,0.,0.,0.,0.,0.,0.,0.,0.,1.787995,0.,1.95236,1.41559,0.,0.,2.212887,0.,0.,0.,0.,0.,0.,1.779564,0.,1.309767,0.,0.,0.,1.547263,1.945644,0.,0.,0.,0.,0.,0.,1.309767,0.,0.,0.,0.,0.,0.,0.,0.,0.,0.,0.,2.025856,0.,0.,0.,0.,0.,0.,0.,1.424335,0.,1.27541,0.,1.771107,0.,1.031228,1.54745,0.,1.816182,0.,2.006483,0.,0.,0.,0.,1.093599,1.52984,1.759671,0.,0.,0.,1.714902,0.,0.,0.,0.,0.,1.714902,0.,0.,0.,0.,0.,0.,0.,0.,0.,0.,0.,0.,0.,0.,0.,0.,0.,0.,0.,0.,0.,0.,0.,0.,0.,0.,0.,0.,0.,0.,0.,0.,0.,0.,0.,0.,0.,0.,0.,0.,0.,0.,0.,0.,0.,0.,0.,0.,0.,0.,0.,0.,0.,0.,0.,0.,0.,0.,0.,0.,0.,0.,0.,0.,0.,0.,0.,0.,0.,0.,0.,0.,0.,0.,0.,0.,0.,0.,0.,0.,0.,0.,0.,0.,0.,0.,0.,0.,0.,0.,1.453507,1.453507,1.453507,0.,1.811456,0.,1.497054,1.972595,0.,0.,0.,0.,1.780194,1.917554,0.,0.,0.,0.,1.725721,1.076155,0.,1.830817,1.90431,2.01262,0.,0.,1.19101,1.772984,2.142109,1.607994,0.,0.,1.930394,1.659528,1.5753,0.,0.,0.,0.,0.,0.,0.,1.319101,1.537039,0.,0.,0.,0.,0.,0.,0.,0.,0.,0.,1.289845,1.289119,0.,1.289119,0.,0.,0.,0.,0.,0.,0.,0.,0.,0.,0.,1.289845,1.289119,0.,0.,0.,0.,0.,0.,0.,0.,0.,0.,0.,0.,0.,0.,0.,0.,0.,0.,0.,0.,0.,0.,0.,0.,1.779242,1.809094,0.,0.,0.,0.,0.,1.545079,0.,0.,0.,1.704459,0.,0.,1.65553,0.,0.,0.,0.,0.,0.,1.877616,0.,0.,0.,0.,0.,0.,0.,0.,0.,1.836246,2.330732,2.105727,0.,0.,1.556458,2.105727,0.,0.,0.,0.,0.,0.,0.,1.357469,0.963354,0.,0.,0.,0.,0.,0.,0.,0.,0.,0.,0.,0.,0.,0.,0.,0.,0.,0.,0.,0.,0.,0.,0.,0.,0.,0.,0.,0.,0.,0.,0.,0.,0.,0.,0.,0.,0.,0.,0.,0.,0.,0.,0.,0.,0.,0.,0.,2.091318,0.,0.,1.664915,0.,0.,0.,0.,0.,0.,0.,0.,0.,0.,0.,0.,0.,0.,0.,0.,0.,0.,0.,0.,0.,0.,0.,0.989459,1.425779,1.694128,0.,0.,1.583401,1.583401,0.,0.,0.,1.879851,1.328651,1.750277,1.600645,0.695148,0.,0.,1.655661,0.,0.,1.907806,0.,1.744833,0.,1.901555,0.,0.,0.,0.,0.,0.,0.,0.,0.,0.,1.700405,0.,0.,2.063494,1.688511,1.678454,0.,0.,0.,0.,1.136,2.012061,1.621086,1.374144,0.,0.,0.,1.515027,0.,0.,0.,0.,0.,0.,0.,0.,0.,1.647182,1.980176,1.554176,2.019633,0.,1.466482,1.54457,0.871434,1.54457,0.,0.,0.,0.,0.,1.97516,0.,0.,1.97516,0.,0.,1.97516,0.,1.97516,0.,0.,0.984906,0.,0.,0.,0.,0.,0.,0.,0.,0.,0.,0.,0.,0.,0.,0.,0.,0.,0.,0.,0.,0.,0.,0.,1.9494,0.,0.,1.854,0.,0.,0.,1.26142,0.,2.064017,0.,1.309903,1.499696,0.,1.503686,0.,0.,1.759112,1.759112,1.120944,1.859537,0.,1.703034,0.,0.,0.784622,0.,0.,0.,0.,0.,0.,0.,0.,0.,0.,0.,0.,0.,0.,1.788479,0.,1.539447,0.,0.,0.,0.,0.,1.904636,1.915155,0.,0.,0.,0.,0.,1.598727,2.081665,2.165439,0.,1.479864,0.,1.395307,0.,1.088569,0.,0.,0.,0.,0.,0.,0.,0.,0.,0.,1.59207,1.459452,0.,0.,0.,0.,0.,0.,0.,0.,0.,0.,0.,0.,0.,0.,0.,0.,0.,0.,0.,0.,0.,0.,0.,0.,0.,0.,0.,0.,1.730145,1.719813,1.926638,0.,2.052165,0.,2.045994,0.,0.,0.730898,0.,1.789391,0.,0.,0.,0.,0.,0.,0.,0.,0.,0.,0.,0.,0.,1.868206,0.,1.077676,1.556394,0.,0.,0.,0.,0.,0.,0.,0.,0.,0.996292,1.692012,0.,0.,0.,0.,0.,2.43254,1.369325,0.854304,1.525973,0.,0.,0.,0.,0.,1.689659,1.010694,1.658471,0.,1.560299,1.380999,0.,2.080109,0.,0.,1.485619,0.,0.,0.,0.,0.,0.,1.162247,1.27513,0.,0.,0.,0.,2.142997,0.,0.,0.977091,1.719338,0.,0.,0.,0.,0.,1.019556,0.,1.515762,1.938787,0.834326,0.,0.,0.,0.834326,1.663388,0.,0.,0.,0.,0.,0.,0.,0.,0.,0.,0.,0.,0.,0.,0.,0.,0.,0.,0.,0.,0.,0.,0.,0.,0.,0.,0.,0.,0.,0.,0.,0.,0.,0.,0.,0.,0.,0.,0.,0.,0.,0.,0.,0.,0.,0.,0.,0.,0.,0.,0.,0.,0.,0.,1.760288,0.,0.,0.,1.521283,0.,0.,0.,1.760288,0.,0.,0.,0.,0.,0.,0.,0.,0.,0.,0.,1.521283,0.,0.,0.,1.897155,0.,0.,0.,0.,0.,0.,0.,0.,0.,0.,0.,0.,1.380512,0.,0.,0.,1.781593,1.380512,1.113523,0.,2.040581,0.,0.,1.341894,2.065822,0.,0.,0.,0.,0.,1.957624,1.421037,0.,1.480286,1.718054,1.926382,0.,1.475363,2.008105,0.848302,0.,0.,1.677359,0.,0.,0.,1.559234,0.,0.,0.,0.,0.,0.,0.,0.,0.,0.,0.,0.,0.,0.,0.,0.,0.,0.,0.,0.,0.,0.,0.,0.,0.,0.,0.,0.,0.,0.,0.,1.867739,0.828715,1.057564,0.,0.,1.060662,1.057564,0.,0.,0.,0.,0.,0.,1.060662,0.,0.,0.,0.,0.,0.,0.,0.,0.,0.,0.,0.,0.,0.,0.,1.786724,2.221344,0.,0.,1.408278,0.,1.691909,1.571582,1.952324,0.,0.,0.,0.,0.,0.,0.,0.,1.628163,1.532523,1.217301,0.,0.,0.,0.,0.,1.48068,0.,0.,0.,0.,0.966193,0.,0.,1.44839,2.108407,2.22054,2.020724,0.,0.,0.,0.,0.,0.,0.,2.036125,0.,0.,0.,0.,2.085982,0.924989,2.25016,0.,0.,2.209355,0.,0.909485,0.,0.,0.,0.,0.,0.,0.,1.60161,0.,0.,1.60161,0.,1.033897,0.,0.,1.666349,0.,1.955273,0.,0.,0.,0.,0.,0.,1.195964,0.,0.,1.476269,0.,1.7271,1.01444,0.,0.,0.,1.389656,0.,1.544427,0.,0.,0.,0.,0.,0.,0.,0.,0.,0.,0.,2.05556,0.,2.225031,0.,2.045092,0.,1.020857,0.,0.,1.050218,0.,0.,0.,0.,0.,0.,0.,1.938795,1.630198,0.,0.,0.,0.,0.,0.,0.,0.,1.388524,2.082855,0.,0.,1.42844,0.,0.,0.,0.,0.,0.,0.,0.,0.,0.,0.,0.,0.,0.,0.,0.,0.,0.,2.225168,0.,1.806192,0.,0.,0.814978,0.,1.352904,2.053372,1.753679,0.,0.,0.,0.,0.,0.,1.002592,1.447953,0.,0.,0.,0.,0.,0.,0.802486,1.555284,0.,0.,0.,0.,0.,0.,0.,1.695898,0.,0.,1.867745,1.138108,0.,0.,2.474094,0.,0.,0.,0.,0.,1.781326,0.,0.,1.534305,0.,0.,0.,1.488071,0.,0.,0.,0.,0.,1.876906,0.,0.,1.835183,0.,0.,1.191705,1.269986,0.,0.,0.,1.838343,0.,0.,1.042975,1.697523,0.,1.588045,1.943337,0.,1.072091,0.,0.,0.,0.,0.,0.,0.,0.,0.,0.,1.67813,0.,0.,0.,0.,0.,0.,0.,0.,0.,0.,0.,0.,0.,0.,0.,0.,0.,0.,0.,1.774878,0.,1.213145,0.907032,1.692049,0.,0.,0.,0.,0.,0.,0.,0.,0.,1.309578,1.745812,1.83224,1.600981,1.600981,0.,1.600981,0.,2.149858,0.,0.,0.84095,0.917597,0.,0.,0.,1.969855,0.,0.,0.,0.,1.194307,0.,0.,0.,0.,0.,0.,0.,1.194307,0.,0.,0.,0.,0.,0.,0.,1.194307,0.,1.267252,0.,1.267252,0.,0.,0.,0.,0.,0.,0.,0.,0.,0.,0.,1.267252,0.,0.,0.,1.533742,0.,1.635171,1.635171,1.635171,0.,0.,0.,0.,1.589957,1.562012,1.111446,1.61651,0.,0.,0.,0.,0.,0.,0.,1.54295,0.,0.,0.,0.,0.,0.,0.,1.20302,0.,0.,0.,0.,0.,0.,0.,0.,0.,0.,0.,0.,0.,0.,0.,1.217033,1.384465,0.,0.,2.023222,1.659145,0.,0.,1.797769,0.,0.,0.,1.60589,1.389416,0.946507,0.,0.,1.898381,0.,0.,0.,1.766843,0.,0.,1.78146,0.,0.,0.,1.773858,1.174375,0.,0.,0.,0.,0.,0.,1.406303,0.,0.895875,2.087033,1.901696,1.517405,1.532174,0.,0.,1.745172,1.652522,1.675634,0.,0.,0.,1.063528,1.603517,0.,1.656689,0.,0.,0.,1.497364,0.985055,0.,0.,0.,0.,0.,0.,0.,0.,0.,0.,0.,1.164518,0.,0.,1.138378,0.,0.,0.,0.,0.,0.,0.,0.,1.712386,0.,0.,1.712386,0.,0.,1.406085,0.,0.,0.,0.,0.,2.459143,0.,2.124988,0.,0.,0.,1.924701,0.,0.,1.40414,2.060449,1.680136,0.,1.519394,0.,1.358425,2.050678,0.747261,0.,0.716149,0.,0.,0.,0.,1.341202,0.,0.,1.341202,0.,0.,0.,0.,0.,0.,1.813279,2.019423,1.516584,0.,0.,0.,0.,1.592438,2.257505,1.55193,0.,1.763307,1.153431,1.58014,1.852524,1.245112,0.,0.,0.,0.,0.,0.,0.,0.,0.,0.,0.,0.,0.,0.,0.,1.681547,0.,1.816393,1.463988,2.114201,1.117388,0.939621,0.|0.,0.,0.,0.,0.,0.420768,0.31641,0.,0.,0.,0.,0.,0.,0.,0.483091,0.882761,0.,0.,0.,0.,0.,0.,0.,0.,0.075286,0.185411,0.,0.,0.,0.,1.198797,0.,0.,1.452043,0.236194,0.,0.,0.,0.,0.381421,0.353485,0.,0.,0.,0.,0.139941,0.,0.,1.29262,0.150395,0.,0.,0.019418,0.018316,0.,0.,0.,0.,0.,0.,0.,0.150395,0.,0.,0.,0.,0.,0.,0.,0.,0.,0.,0.,0.,0.,0.,0.,0.,0.249172,0.,0.,0.,0.,0.,0.,0.,0.278906,0.,0.337824,0.,0.,0.19088,0.,0.555054,0.404085,0.436797,0.58285,0.,0.,0.,1.408996,0.,0.496117,0.242634,0.,0.,0.,1.095861,0.,0.,0.,0.,0.,0.,0.23576,0.,0.,0.,0.,0.,0.,0.,0.,0.,0.,0.095075,0.,0.,0.080288,0.08836,0.,0.,0.,0.,0.,0.,0.535717,0.421429,0.,0.,0.609728,0.,0.609728,0.,0.,0.,0.609728,0.,0.,0.089111,0.,0.,0.,0.,0.,0.,0.967531,0.,0.,0.,0.,0.751779,0.4726,0.967531,0.672491,0.454329,0.747821,0.638608,0.,0.,0.,0.,0.,0.,0.054393,0.,0.,0.,0.,0.,0.,0.,0.,0.,0.,0.,0.307292,0.,0.,0.262445,0.,0.,0.285582,0.,0.,0.,0.368246,0.,0.,0.777323,0.,0.,0.,0.,0.,0.,0.,0.,0.,0.,0.,0.154621,0.,0.,0.,0.,0.,0.,0.,0.,0.,0.,0.,0.,0.,0.,0.,0.,0.,0.,0.,0.,0.,0.,0.,0.,0.360526,0.,0.277566,0.,0.,0.,0.,0.,0.,0.493169,0.,0.,0.,0.493169,0.,0.493169,0.,0.481561,0.,0.780219,0.,0.,0.,0.,0.369372,0.,0.,0.,0.356724,0.507689,0.423676,0.688014,0.,0.,0.,0.,0.710295,0.815989,0.,0.,0.907008,0.,0.,0.,0.,1.249507,0.,0.,0.,0.808456,0.738699,0.594142,0.,0.,0.638761,0.,0.,0.543794,0.,0.,0.,0.,0.,0.,0.351238,0.434951,0.,0.,0.,0.,0.,0.037015,0.,0.,0.,0.,0.,0.,0.,0.,0.,0.,0.,0.,0.,0.,0.,0.,0.,0.,0.,0.,0.,0.,0.,0.,0.,0.,0.,0.,0.,0.,0.,0.160262,0.256303,0.,0.033162,0.064935,0.035819,0.,0.,0.,0.,0.,0.,0.,0.,0.,0.,0.,0.,0.,0.,0.,0.,0.,0.,0.,0.,0.,0.,0.,0.,0.,0.,0.,0.,0.,0.,0.,0.,0.,0.,0.,0.,0.,0.,0.,0.402755,0.,0.,0.,0.,0.,0.,0.,0.,0.,0.860942,0.039878,0.,0.,0.,0.,0.,0.,0.,0.856997,0.,0.803322,0.,0.,0.,0.,0.639242,0.,0.,0.,0.887596,0.,1.215319,0.581636,0.,0.501813,0.,0.,0.,0.,0.,0.,0.,0.,0.,0.,0.,0.104164,0.,0.,0.,0.,0.578237,0.,0.,0.,0.,0.,0.,0.781834,0.67274,0.,0.,0.,0.,0.,0.,0.,0.533233,0.,0.,0.,0.,0.640879,0.,0.,0.,0.,0.,0.511932,0.,0.,0.511932,0.170619,0.,0.,0.,0.139318,0.,0.,0.,0.,0.,0.,0.,1.052323,0.,0.,0.,0.,0.,0.565694,0.400204,0.,0.220608,0.457253,0.,0.,0.888697,0.151464,0.156909,0.,0.,0.,0.,0.,0.,0.,0.101529,0.,0.,0.,0.,0.2133,0.,0.,1.129982,0.534656,0.,0.,0.,0.,0.,0.,0.,0.,0.,0.,0.,0.4462,0.,0.356418,0.,0.,0.168986,0.,0.,0.498062,0.,0.331315,0.,0.442983,0.442983,0.442983,0.,0.,0.,0.315163,0.,0.724936,0.,0.,0.779885,0.,0.,0.,0.,0.,0.,0.528285,0.,0.527296,0.,0.,0.,0.575397,0.,0.525004,0.295389,0.948959,0.468175,0.,0.948959,0.,0.,0.,0.,0.,0.,0.,0.,0.,0.,0.,0.,0.476322,0.,0.527639,0.,0.574112,0.,0.,0.,0.,0.570485,0.,1.068867,0.97599,0.,0.,0.,0.,0.,0.,0.,0.,0.704975,0.119757,0.120076,0.,0.,0.,0.,0.,0.,0.,0.,0.,0.,0.82788,0.676554,0.626972,0.,0.,0.,0.,0.,0.,0.,0.,0.254421,0.,0.,0.625841,0.,0.367196,0.409372,0.554103,0.,0.,0.,0.,0.,0.155207,0.088943,0.,0.,0.,0.,0.,0.,0.,0.,0.411021,0.788745,0.411021,0.788745,0.,0.,0.,0.,0.,0.,0.13246,0.072897,0.,0.,0.,0.,0.,0.,0.,0.,0.,0.,0.264274,0.,0.,0.,0.264274,0.,0.,0.,0.,0.112439,0.,0.,0.,0.,0.,0.,0.276126,0.281303,0.253308,0.252195,0.,0.,0.,0.,0.,0.,0.,0.,0.,0.,0.,0.,0.,0.,0.,0.,0.,0.,0.,0.120208,0.,0.,0.,0.,0.,0.151079,0.15227,0.,0.,0.,0.,0.,0.,0.159315,0.,0.,0.,0.,0.948482,0.,0.333459,0.,0.333459,0.,0.,0.,0.333459,0.,0.,0.,0.,0.,0.720444,0.,0.,0.884781,0.,0.,0.60542,0.637367,0.,0.,0.049114,0.,0.,0.,0.,0.,0.123638,0.,0.,0.432479,0.41685,0.,0.,0.,0.,0.657881,0.74255,0.,0.,0.994494,0.,0.,0.,0.994494,0.,0.,0.,0.,0.124119,0.,0.,0.,0.,0.,0.,0.,0.,0.,0.,0.,0.,0.,0.,0.,0.,0.,0.,0.,0.,0.,0.,0.,0.,0.,0.,0.,0.,0.,0.,0.,0.439549,0.,0.038683,0.062595,0.060029,0.,0.,0.,0.,0.,0.,0.,0.,0.,0.,0.,0.,0.,0.,0.,0.,0.189681,0.,0.,0.612297,0.,0.,0.,0.,0.666092,0.,0.,0.,0.,0.303345,0.850677,0.,0.,0.,0.399849,0.,0.,0.,0.,0.,0.33859,0.,0.,0.457255,0.366603,0.,0.,0.486421,0.,0.295462,0.123972,0.,0.400371,0.,0.,0.,0.,0.,0.971798,1.417608,0.,0.,0.,0.,0.459351,0.208185,0.269336,0.,0.,0.,0.,0.,0.,0.190058,0.,0.,0.,0.269336,0.,0.,0.,0.,0.,0.398664,0.538865,0.,0.,0.,0.,0.,0.,0.,0.,0.,0.,0.,0.,0.,0.,0.,0.,0.,0.,0.,0.926657,0.,0.116702,1.529695,1.529695,1.529695,0.,0.,0.,0.,0.,0.,0.579766,0.,0.,0.,0.,0.,0.,0.,0.,0.324844,0.563897,0.,0.,0.,0.,0.,0.,0.,0.225581,0.,0.,0.663706,0.,0.,0.265931,0.591994,0.,0.,0.,0.,0.,0.,0.,0.,0.,0.,0.363839,0.204905,0.414197,0.358634,0.,0.,0.,0.,0.,0.,0.,0.,0.40353,0.,0.,0.183889,0.,0.461868,0.,0.184961,0.,0.,0.,0.,0.,0.,0.,0.,0.,0.228009,0.,0.,0.895905,0.,0.,0.,0.,0.,0.,0.182879,0.,0.,0.,0.580096,0.,0.641469,0.,0.,0.,0.,0.,0.623119,0.,0.,0.,0.,0.,0.,0.218186,0.142669,0.,0.127001,0.,0.,0.,0.,0.,0.,0.,0.,0.,0.,0.,0.,0.,0.,0.,0.,0.,0.,0.,0.,0.329076,0.588777,0.,0.574237,0.,0.,0.101846,0.451512,0.,0.709182,0.,0.720695,0.870995,0.,0.,0.847184,0.81313,0.324096,0.,0.,0.,0.,0.282712,0.,0.,0.,0.,0.,0.282712,0.,0.,0.,0.,0.,0.,0.,0.,0.,0.,0.,0.,0.,0.,0.,0.,0.,0.,0.,0.,0.,0.,0.,0.,0.,0.,0.,0.,0.,0.,0.,0.,0.,0.,0.,0.,0.,0.,0.,0.,0.,0.,0.,0.,0.,0.,0.,0.,0.,0.,0.,0.,0.,0.,0.,0.,0.,0.,0.,0.,0.,0.,0.,0.,0.,0.,0.,0.,0.,0.,0.,0.,0.,0.,0.,0.,0.,0.,0.,0.,0.,0.,0.,0.,0.,0.,0.,0.,0.,0.,0.,0.,0.182892,0.,0.272143,0.,0.22772,0.,0.,0.,0.,0.,0.,0.245468,0.540291,0.,0.762545,0.406046,0.726832,0.499952,0.,0.,0.287923,0.325045,0.400503,0.,0.,0.,0.,0.,0.,0.,0.,0.360123,0.,0.,0.,0.,0.,0.,0.226237,0.216731,0.,0.,0.,0.,0.,0.,0.,0.,0.226237,0.216731,0.,0.,0.,0.,0.,0.,0.,0.,0.,0.,0.,0.,0.,0.,0.,0.282259,0.253203,0.149115,0.,0.,0.,0.,0.,0.,0.,0.,0.149887,0.,0.,0.,0.312221,0.,0.,0.,0.,0.51969,0.,0.,0.,0.,1.452773,0.250567,0.,0.,0.,0.537493,0.507737,0.,0.,0.,0.,0.,0.,0.,1.188427,0.078306,0.,0.,0.,0.,0.,0.,0.,0.,0.,0.,0.,0.,0.,0.,0.,0.,0.,0.,0.,0.,0.,0.,0.,0.,0.,0.,0.,0.,0.,0.,0.,0.,0.,0.,0.,0.,0.,0.,0.,0.,0.,0.,0.,0.,0.,0.,0.,0.,0.,0.,1.433952,0.,0.,0.200669,0.,0.,0.,0.,0.,0.,0.,0.,0.,0.,0.,0.,0.261293,0.333311,0.,0.,0.570685,0.,0.,0.913967,0.168294,0.,0.,0.278142,0.,0.278142,0.,0.382962,0.,0.,0.,0.67906,0.,0.,0.,0.,0.,0.,0.,0.,0.,0.,0.138416,0.,0.,0.309994,0.304143,0.352154,0.,0.,0.941442,1.579193,1.354599,1.030037,0.469357,0.,0.,0.,1.030037,0.736542,0.,0.,0.,0.,0.,0.,0.,0.,0.,0.579081,0.612202,0.,0.,0.133696,0.,0.,0.,0.185889,0.,0.,0.,0.,0.,0.,0.,0.,0.,0.,0.,0.349367,0.,0.,0.349367,0.,0.,0.349367,0.,0.,0.,0.,0.483517,0.,0.,0.,0.,0.,0.,0.,0.,0.,0.,0.,0.426962,0.,0.,0.,0.519318,0.,0.,0.,0.519318,0.,0.312964,0.499851,0.,0.098725,0.,0.,0.,0.887925,0.,1.00885,0.988834,0.,0.02022,0.,0.,0.,0.,0.821397,0.113263,0.123279,0.,0.,0.,0.14689,0.,0.,0.,0.681639,0.218438,0.,0.,0.,0.,0.,0.,0.376906,0.846288,0.,0.,0.297709,0.832772,0.,0.181462,0.,0.456391,0.,0.,0.,0.,0.13377,0.319613,0.,0.,0.,0.,0.,0.,0.,0.,0.,0.,0.,0.,0.,0.,0.,0.,0.,0.,0.,0.,0.,0.,0.104859,0.696953,0.173614,0.,0.,0.,0.,0.,0.,0.,0.,0.,0.,0.,0.,0.,0.,0.81726,0.7951,0.,0.,0.,0.,0.,0.665031,0.,0.,0.,0.,0.,0.,0.,0.560346,0.604178,0.,0.,0.,0.734296,1.75216,0.398111,0.508461,0.,0.,0.,0.,0.,0.621099,0.,0.,0.257718,0.,0.238659,0.,0.486758,0.,0.216836,0.,0.,0.,0.,0.324951,0.,0.,0.324951,0.088299,0.,0.,0.,0.,0.859809,0.,0.,0.,0.706029,0.804743,0.,0.,0.304779,0.,0.,0.,0.,0.,0.,0.031945,0.,0.,0.,0.,0.,0.,0.,0.,0.,0.,0.,0.,0.,0.,0.,0.,0.,0.,0.,0.,0.,0.,0.,0.,0.,0.,0.,0.,0.,0.,0.,0.,0.,0.,0.,0.,0.,0.,0.,0.,0.,0.088089,0.,0.,0.060016,0.,0.,0.,0.,0.,0.,0.,0.,0.,0.,0.,0.,0.,0.,0.,0.,0.425572,0.,0.,0.,0.,0.,0.,0.,0.,0.141308,0.,0.,0.,0.,0.,0.,0.,0.,0.,0.,0.,0.741811,0.848705,0.,0.,0.741811,0.185682,0.,0.,0.,0.,0.205936,0.,0.,0.747457,0.,0.,0.,0.,0.543716,0.,0.543716,0.,0.564531,0.692772,0.,0.,0.508917,0.680716,0.244272,0.350954,0.754369,0.371775,0.,0.,0.,0.,0.,0.,0.,0.,0.,0.,0.,0.,0.,0.,0.,0.,0.,0.,0.,0.,0.,0.,0.,0.,0.,0.,0.,0.,0.,0.,0.,0.,0.,0.,0.,0.,0.525064,0.101672,0.,0.,0.101672,0.,0.,0.,0.,0.,0.112378,0.,0.,0.,0.,0.,0.,0.,0.,0.,0.,0.,0.022634,0.,0.,0.510779,0.,0.,0.176922,0.270886,0.283558,0.,0.,0.,0.,0.474119,0.743762,0.,0.,0.,0.743762,0.393028,0.46365,0.,0.,0.,0.,0.,0.,0.202595,0.,0.,0.227204,0.,0.611549,0.,0.,0.,0.,0.327249,0.,0.,0.,0.,0.,0.054156,0.153838,0.128341,0.,0.,0.,0.289841,0.,0.,0.59485,0.,0.,0.941343,0.,0.,0.,0.,0.,0.,0.,0.472816,0.,0.,0.,0.,0.,0.472816,0.143705,0.,0.,0.,0.,0.291172,0.,0.16987,0.,0.,0.,0.,0.,0.,0.,1.190597,0.271815,0.,0.,0.123049,0.259265,0.,0.,0.,0.,0.,0.,0.,0.,0.683359,0.380841,0.,0.,0.258245,0.,0.357362,0.,0.231848,0.,0.,0.,0.504872,0.,0.268226,0.306125,0.,0.,0.,0.,0.,0.,0.,0.,0.408561,0.,0.262274,0.,0.,0.,0.,0.,0.,0.,0.,0.,0.,0.168869,0.,0.,0.,0.,0.237755,0.156553,0.,0.161788,0.466225,0.,0.,0.52138,0.305918,0.240102,0.,0.,0.,0.,0.199581,0.11179,0.,0.,0.,0.,0.,1.002741,1.077951,0.,0.,0.,0.,0.,0.,0.668857,0.,0.625505,0.,0.671564,0.,0.,0.769429,0.660432,0.467788,0.,0.,0.182966,0.,0.,0.130555,0.,0.,0.,0.522889,0.,0.,0.970668,0.631566,0.,0.35311,0.,0.732673,0.,0.,0.,0.,0.,0.,0.,0.,0.,0.,0.752745,0.,0.,0.,0.,0.,0.,0.,0.,0.,0.,0.,0.,0.,0.,0.,0.,0.,0.,0.664464,0.,0.543655,0.966068,1.026219,0.,0.,0.434517,0.,0.,0.,0.,0.,0.305802,0.281457,0.,0.039826,0.143334,0.,0.,0.,0.,0.143334,0.,0.,0.,0.,0.,0.,0.319663,0.,0.,0.,0.,0.,0.,0.,0.,0.,0.,0.,0.,0.,0.190074,0.,0.,0.,0.,0.,0.,0.190074,0.,0.589749,0.409813,0.,0.,0.172127,0.,0.,0.,0.,0.752011,0.,1.173961,1.336318,0.659292,0.,0.,0.,0.,0.,0.033501,0.,0.,0.,0.,0.,0.,0.,0.,0.,0.,0.,0.,0.,0.,0.788609,0.624486,0.,0.,0.,0.,0.,0.510626,0.,0.,0.615331,0.319586,0.,0.,0.,0.131807,0.,0.,0.,0.243576,0.,0.,0.,0.535723,0.,0.,0.180764,0.,0.,0.,0.328792,0.739838,0.634689,0.,0.,0.581052,0.,0.287725,0.269361,0.,0.,0.100296,0.098656,0.,0.,1.641006,0.629396,0.159596,0.,0.,0.,0.720466,0.,0.,0.,0.720466,0.,0.,0.,0.,0.099674,0.106887,0.,0.,0.162187,0.,0.,0.,0.,0.,0.,0.,0.03635,0.,0.,0.,0.,0.,0.,0.,0.086533,0.,0.,0.,0.496695,0.306066,0.,0.,0.192729,0.227005,0.,0.,0.,0.,0.105965,0.,0.,0.1586,0.,0.152326,0.,0.,0.,0.,0.460265,0.,0.,0.,0.,0.524511,0.,0.,0.,0.,0.423989,0.393447,0.,0.,0.483217,0.,0.42738,0.64099,0.364589,0.,0.,0.453835,0.,0.,0.,0.,0.,0.,0.,0.,0.021925,0.,0.,0.153986,0.203104,0.05084,0.,0.,0.,0.,0.451424,0.130454,0.286205,0.819459,0.611027,0.,0.,0.,0.,0.,0.,0.,0.567731,0.,0.427064,0.,0.,0.|0.517473,0.,0.,0.,0.,0.,0.,0.,0.,0.268152,0.,0.,0.,0.,0.,0.,0.082312,0.,0.,0.|0.,0.,0.,0.814676,0.,0.,0.,0.,0.,0.,0.,0.361602,0.460561,0.33192,0.,0.,0.,0.663564,0.,0.793162,0.,0.,0.,0.,0.,0.,0.,0.,0.,0.248543,0.,0.248543,0.405495,0.,0.,0.,0.,0.,0.285543,0.,0.758278,0.,0.191306,0.,0.,0.633878,0.,0.,0.,0.,0.,0.472882,0.,0.,0.389678,0.362806,0.413678,0.,0.,0.,0.068977,0.,0.,0.885222,0.26893,0.,0.021183,0.,0.,0.,0.,0.,0.26893,0.,0.26893,0.,0.,0.,0.,0.,0.,0.,0.,0.,0.,0.,0.115396,0.,0.,0.,0.,0.,0.,0.,0.,0.307693,0.,0.480274,0.,0.,0.591217,0.,0.580379,0.576104,0.609561,0.636032,0.,0.225242,0.,0.,0.,0.,0.,0.,0.,0.60549,0.787143,0.,1.049857,0.,0.,0.,0.,0.18915,0.,0.,0.,0.,0.,0.,0.,0.,0.,0.,0.556936,0.,0.203793,0.233284,0.270885,0.,0.,0.,0.,0.,0.,0.,0.192538,0.,0.756677,0.59907,0.,0.59907,0.,0.,0.,0.59907,0.,0.,0.,0.133644,0.,0.070675,0.,0.,0.,0.,0.,0.,0.,0.,0.,0.,0.,0.295993,0.289013,0.,0.,0.,0.,0.713393,0.494035,0.,0.,0.,1.127391,0.734075,0.,0.,0.,0.,0.,0.,0.,0.,0.,0.207662,0.,0.,0.,0.,0.330102,0.,0.,0.16956,0.,0.,0.,0.,0.,0.,0.,0.,0.808115,0.,0.,0.,0.236303,0.,0.,0.,0.,0.,0.236303,0.,0.,0.,0.,0.,0.,0.,0.,0.,0.,0.,0.,0.,0.,0.,0.,0.,0.,0.,0.,0.,0.,0.461689,0.,0.306522,0.,0.,0.,0.,0.,0.,0.,0.,0.,0.652258,0.,0.652258,0.,0.652258,0.,0.652258,0.,0.528599,0.,0.784353,0.,0.,0.,0.,0.323736,0.,0.,0.373028,0.550954,0.,0.,0.604668,0.651882,0.,0.,1.294854,1.05113,0.,0.,0.846873,0.,0.,0.,0.,1.23534,0.,1.227657,0.764483,0.,0.904482,1.164628,1.015628,0.,0.,0.,0.927467,0.,0.,0.257859,0.,0.257859,0.402565,0.428217,0.,0.80007,0.,0.,0.,0.017243,0.,0.,0.,0.,0.,0.,0.,0.,0.,0.,0.,0.,0.,0.,0.,0.,0.,0.,0.,0.,0.,0.,0.,0.,0.,0.,0.,0.,0.,0.,0.,0.218089,0.251569,0.289824,0.,0.043013,0.058978,0.,0.382584,0.11442,0.,0.,0.,0.,0.,0.,0.,0.,0.,0.,0.,0.,0.,0.,0.,0.,0.,0.,0.,0.,0.,0.,0.,0.,0.,0.,0.,0.,0.,0.,0.,0.,0.,0.,0.,0.,0.,0.,0.,0.,0.,0.,0.,0.,0.389064,0.,0.,0.,0.118332,0.,0.,0.,0.,0.,0.784241,0.041937,0.,0.,1.25925,0.581866,0.,0.,0.,0.,0.,0.,1.047313,0.,1.047313,0.,1.091099,0.,0.,0.823513,0.608032,0.,0.587718,0.548945,0.,0.,0.,0.,0.,0.,0.,0.,0.,0.,0.,0.070293,0.,0.,0.,0.,0.586134,0.,0.,0.,0.,0.,0.,1.007154,0.956253,0.,0.,0.108183,0.,0.,0.,0.,0.,0.,0.621252,0.,0.,0.511892,0.,0.,0.,0.,0.647252,1.060655,0.,0.,0.,0.40004,0.,0.40004,0.163111,0.,0.222347,0.222347,0.,0.222347,1.019985,0.,0.,0.293138,0.,0.,0.,0.,0.623385,0.710067,0.,0.,0.,0.929815,0.198794,0.116181,0.205629,0.,0.,0.,0.,0.,0.,0.,0.,0.,0.643008,0.,0.,0.,0.198813,0.173672,0.210847,0.,0.,1.375494,0.,0.,0.322105,0.,0.,0.,0.,0.,0.,0.,0.,0.,0.584394,0.,0.,0.,0.,0.210877,0.,0.485927,0.,0.474447,0.,0.493884,0.,0.215741,0.,0.215741,0.,0.,0.,0.288308,0.,0.776141,0.,0.,0.,0.477057,0.,0.,0.,0.,0.,0.905272,0.738687,0.,0.358164,0.,0.202448,0.,0.809392,0.,0.,0.577155,0.721555,0.232253,0.,0.,0.506597,0.,0.,0.,0.,0.,0.,0.,1.346635,1.346635,0.400517,0.375213,0.480472,0.,0.908195,0.,0.,0.,0.,0.,0.,0.,0.449398,0.,0.605522,1.014472,0.,0.,0.,0.,0.,0.,0.819606,0.089323,0.098995,0.,0.,0.,0.106112,0.,0.,0.,0.,0.284375,0.212714,0.,0.,0.,0.461408,0.517379,0.78742,0.,0.,0.,0.,0.,0.,0.392966,0.696165,0.696165,0.678756,0.,0.557068,0.535943,0.533956,0.,0.,0.,0.,0.089992,0.,0.,0.,0.,0.,0.,0.,0.863566,0.,0.863566,0.786149,0.581029,0.,0.,0.,0.,0.192334,0.278304,0.,0.,0.,0.,0.,0.,0.,0.,0.,0.,0.,0.,0.,0.,0.,0.,0.,0.,0.299915,0.,0.,0.,0.,0.,0.,0.,0.564856,0.,0.,0.175416,0.,0.,0.345698,0.317397,0.245698,0.177347,0.245821,0.,0.,0.658441,0.,0.,0.,0.,0.,0.,0.,0.,0.,0.,0.,0.,0.,0.,0.,0.,0.,0.,0.,0.,0.,0.350919,0.,0.,0.,0.,0.,0.,0.,0.,0.186978,0.,0.,0.,0.,0.753742,0.,0.,0.,0.,0.,0.,0.,0.,0.,0.,0.,0.394665,0.,0.,0.417974,0.,0.852784,1.20447,0.,0.,0.,0.,0.,0.02992,0.,0.,0.,0.,0.,0.50264,0.390602,0.,0.,0.291676,0.59243,0.,0.321696,0.,0.669406,0.,0.,0.,0.,0.,0.,0.,0.,0.133556,0.,0.,0.,0.,0.,0.,0.,0.,0.,0.,0.,0.,0.,0.,0.,0.,0.,0.,0.,0.303116,0.333638,0.,0.049964,0.04653,0.073668,0.,0.,0.,0.,0.,0.,0.,0.,0.,0.224847,0.675725,0.,0.,0.,0.953757,0.,0.,0.,0.,0.,0.,0.,0.,0.977416,0.,0.,0.354784,0.,0.,0.,0.378582,0.493939,0.,0.36527,0.480191,0.403492,0.,0.522292,0.,0.348601,0.,0.,0.,0.,0.610474,0.489064,0.,0.,0.684489,0.,0.,0.,0.,0.,0.,0.,0.774503,0.,0.,0.,0.,0.,0.593539,0.187885,0.207754,0.514289,0.,0.514289,0.,0.,0.,0.283632,0.,0.,0.,0.207754,0.514289,0.,0.,0.,0.,0.72053,0.831245,0.,0.,0.,0.236628,0.302631,0.,0.,0.,0.,0.,0.,0.14282,0.,0.,0.,0.,0.,0.,0.,0.,0.960054,0.,0.,0.627809,0.,0.24095,0.169039,1.511697,1.511697,1.511697,0.,0.,0.766945,0.481769,0.,0.,0.766945,0.,0.964848,0.,0.,0.,0.,0.,0.,0.,0.,0.645055,0.,0.,0.,0.,0.527821,0.422689,0.,0.,0.,0.527821,0.422689,0.,0.,0.,1.088196,0.,0.194356,0.,0.100142,0.,0.,0.,0.,0.038728,0.,0.,0.,0.,0.,0.,0.,0.,0.,0.,0.,0.,0.358685,0.539929,0.453795,0.222961,0.,0.,0.,0.,0.,0.,0.,0.,0.,0.,0.,0.,0.,0.37321,0.,0.555025,0.,0.,0.,0.,0.13831,0.,0.479506,0.,0.,0.,0.,0.,0.,0.,0.,0.,0.,0.,0.,0.,0.343098,0.,0.,0.,0.,0.468191,0.,0.,0.,0.829754,0.,0.,0.,0.,0.,0.,0.,0.,0.,0.,0.,0.,0.744998,0.,1.171416,0.442372,0.,0.,0.737629,0.,0.,0.,0.,0.,0.,0.303828,0.,0.308181,0.,0.,0.,0.159277,0.343349,0.,0.,0.,0.,0.,0.,0.308181,0.,0.,0.,0.,0.,0.,0.,0.,0.,0.,0.,0.119168,0.,0.,0.,0.,0.,0.,0.,0.593473,0.,0.091921,0.,0.708443,0.,0.147318,0.552661,0.,0.778364,0.,1.276853,0.,0.,0.,0.,0.4101,0.669305,0.345033,0.,0.,0.,0.28062,0.,0.,0.,0.,0.,0.28062,0.,0.,0.,0.,0.,0.,0.,0.,0.,0.,0.,0.,0.,0.,0.,0.,0.,0.,0.,0.,0.,0.,0.,0.,0.,0.,0.,0.,0.,0.,0.,0.,0.,0.,0.,0.,0.,0.,0.,0.,0.,0.,0.,0.,0.,0.,0.,0.,0.,0.,0.,0.,0.,0.,0.,0.,0.,0.,0.,0.,0.,0.,0.,0.,0.,0.,0.,0.,0.,0.,0.,0.,0.,0.,0.,0.,0.,0.,0.,0.,0.,0.,0.,0.,0.,0.,0.,0.,0.,0.,1.123164,1.123164,1.123164,0.,0.301909,0.,0.260357,0.34306,0.,0.,0.,0.,0.269726,0.290538,0.,0.,0.,0.,0.903949,0.512455,0.,0.244109,0.253908,0.670873,0.,0.,0.496254,0.805902,0.823888,0.742151,0.,0.,0.251791,0.414882,0.393825,0.,0.,0.,0.,0.,0.,0.,0.314072,0.365962,0.,0.,0.,0.,0.,0.,0.,0.,0.,0.,0.15924,0.265251,0.,0.265251,0.,0.,0.,0.,0.,0.,0.,0.,0.,0.,0.,0.15924,0.265251,0.,0.,0.,0.,0.,0.,0.,0.,0.,0.,0.,0.,0.,0.,0.,0.,0.,0.,0.,0.,0.,0.,0.,0.,0.684324,0.144087,0.,0.,0.,0.,0.,0.259792,0.,0.,0.,0.174816,0.,0.,0.318371,0.,0.,0.,0.,0.,0.,0.531401,0.,0.,0.,0.,0.,0.,0.,0.,0.,0.81611,0.310764,0.701909,0.,0.,0.207528,0.701909,0.,0.,0.,0.,0.,0.,0.,0.863844,0.057637,0.,0.,0.,0.,0.,0.,0.,0.,0.,0.,0.,0.,0.,0.,0.,0.,0.,0.,0.,0.,0.,0.,0.,0.,0.,0.,0.,0.,0.,0.,0.,0.,0.,0.,0.,0.,0.,0.,0.,0.,0.,0.,0.,0.,0.,0.,0.,1.394212,0.,0.,0.469592,0.,0.,0.,0.,0.,0.,0.,0.,0.,0.,0.,0.,0.,0.,0.,0.,0.,0.,0.,0.,0.,0.,0.,0.260384,0.229964,0.245922,0.,0.,1.029211,1.029211,0.,0.,0.,0.683582,0.483146,1.050166,0.242522,0.105325,0.,0.,0.422722,0.,0.,0.268705,0.,0.872416,0.,0.731367,0.,0.,0.,0.,0.,0.,0.,0.,0.,0.,0.216237,0.,0.,0.468976,0.383753,0.381467,0.,0.,0.,0.,0.71,1.676718,0.685844,0.369962,0.,0.,0.,0.932324,0.,0.,0.,0.,0.,0.,0.,0.,0.,1.291035,0.79207,0.466253,0.807853,0.,0.756894,0.314302,0.081064,0.314302,0.,0.,0.,0.,0.,0.636069,0.,0.,0.636069,0.,0.,0.636069,0.,0.636069,0.,0.,0.246226,0.,0.,0.,0.,0.,0.,0.,0.,0.,0.,0.,0.,0.,0.,0.,0.,0.,0.,0.,0.,0.,0.,0.,0.51984,0.,0.,0.29664,0.,0.,0.,0.394194,0.,0.580505,0.,0.349307,0.399919,0.,0.419633,0.,0.,1.147247,1.147247,0.560472,1.062592,0.,0.030231,0.,0.,0.01625,0.,0.,0.,0.,0.,0.,0.,0.,0.,0.,0.,0.,0.,0.,0.89424,0.,0.329882,0.,0.,0.,0.,0.,0.680227,0.694507,0.,0.,0.,0.,0.,0.860853,1.120897,1.166006,0.,0.783458,0.,0.193793,0.,0.673876,0.,0.,0.,0.,0.,0.,0.,0.,0.,0.,0.139451,0.170447,0.,0.,0.,0.,0.,0.,0.,0.,0.,0.,0.,0.,0.,0.,0.,0.,0.,0.,0.,0.,0.,0.,0.,0.,0.,0.,0.,0.,0.266176,0.112775,0.126337,0.,0.932802,0.,0.786921,0.,0.,0.011159,0.,0.187597,0.,0.,0.,0.,0.,0.,0.,0.,0.,0.,0.,0.,0.,1.556838,0.,0.404128,0.680923,0.,0.,0.,0.,0.,0.,0.,0.,0.,0.303219,0.735657,0.,0.,0.,0.,0.,1.946032,1.09546,0.213576,0.524553,0.,0.,0.,0.,0.,0.506898,0.151604,0.351797,0.,0.31206,0.552399,0.,0.520027,0.,0.,0.265289,0.,0.,0.,0.,0.,0.,0.081561,0.089483,0.,0.,0.,0.,2.142997,0.,0.,0.348961,0.687735,0.,0.,0.,0.,0.,0.127445,0.,0.378941,1.077104,0.170658,0.,0.,0.,0.170658,0.453651,0.,0.,0.,0.,0.,0.,0.,0.,0.,0.,0.,0.,0.,0.,0.,0.,0.,0.,0.,0.,0.,0.,0.,0.,0.,0.,0.,0.,0.,0.,0.,0.,0.,0.,0.,0.,0.,0.,0.,0.,0.,0.,0.,0.,0.,0.,0.,0.,0.,0.,0.,0.,0.,0.,0.206822,0.,0.,0.,0.135049,0.,0.,0.,0.206822,0.,0.,0.,0.,0.,0.,0.,0.,0.,0.,0.,0.135049,0.,0.,0.,0.379431,0.,0.,0.,0.,0.,0.,0.,0.,0.,0.,0.,0.,0.86282,0.,0.,0.,0.334049,0.86282,0.13919,0.,0.167261,0.,0.,0.516113,0.794547,0.,0.,0.,0.,0.,0.752932,0.546553,0.,0.592114,0.687222,0.963191,0.,0.421532,0.573744,0.522032,0.,0.,0.159748,0.,0.,0.,0.237598,0.,0.,0.,0.,0.,0.,0.,0.,0.,0.,0.,0.,0.,0.,0.,0.,0.,0.,0.,0.,0.,0.,0.,0.,0.,0.,0.,0.,0.,0.,0.,0.574689,0.079684,0.203378,0.,0.,0.183576,0.203378,0.,0.,0.,0.,0.,0.,0.183576,0.,0.,0.,0.,0.,0.,0.,0.,0.,0.,0.,0.,0.,0.,0.,0.670021,0.46278,0.,0.,0.281656,0.,0.30762,0.285742,0.354968,0.,0.,0.,0.,0.,0.,0.,0.,0.525214,0.444926,0.274874,0.,0.,0.,0.,0.,0.666306,0.,0.,0.,0.,0.378076,0.,0.,0.160932,0.234267,0.854054,0.114381,0.,0.,0.,0.,0.,0.,0.,0.391562,0.,0.,0.,0.,0.16046,0.088941,0.173089,0.,0.,0.736452,0.,0.363794,0.,0.,0.,0.,0.,0.,0.,0.521454,0.,0.,0.521454,0.,0.11816,0.,0.,0.343072,0.,0.217253,0.,0.,0.,0.,0.,0.,0.703508,0.,0.,0.656119,0.,1.1514,0.186871,0.,0.,0.,0.158818,0.,0.678041,0.,0.,0.,0.,0.,0.,0.,0.,0.,0.,0.,0.685187,0.,0.337126,0.,0.433807,0.,0.255214,0.,0.,0.323144,0.,0.,0.,0.,0.,0.,0.,0.372845,0.3135,0.,0.,0.,0.,0.,0.,0.,0.,0.433914,0.650892,0.,0.,0.446387,0.,0.,0.,0.,0.,0.,0.,0.,0.,0.,0.,0.,0.,0.,0.,0.,0.,0.,0.222517,0.,0.564435,0.,0.,0.232851,0.,0.204985,0.311117,0.265709,0.,0.,0.,0.,0.,0.,0.186196,0.330961,0.,0.,0.,0.,0.,0.,0.370378,0.837461,0.,0.,0.,0.,0.,0.,0.,0.593564,0.,0.,0.672388,0.409719,0.,0.,0.87321,0.,0.,0.,0.,0.,0.890663,0.,0.,0.590117,0.,0.,0.,0.892842,0.,0.,0.,0.,0.,0.423817,0.,0.,0.532795,0.,0.,0.541684,0.081935,0.,0.,0.,0.574482,0.,0.,0.695317,0.754454,0.,0.423479,0.518223,0.,0.428836,0.,0.,0.,0.,0.,0.,0.,0.,0.,0.,0.524416,0.,0.,0.,0.,0.,0.,0.,0.,0.,0.,0.,0.,0.,0.,0.,0.,0.,0.,0.,0.709951,0.,0.404382,0.41863,0.911103,0.,0.,0.,0.,0.,0.,0.,0.,0.,0.218263,0.290969,0.22903,0.208824,0.208824,0.,0.208824,0.,0.798519,0.,0.,0.197871,0.215905,0.,0.,0.,0.716311,0.,0.,0.,0.,0.164103,0.,0.,0.,0.,0.,0.,0.,0.164103,0.,0.,0.,0.,0.,0.,0.,0.164103,0.,0.164453,0.,0.164453,0.,0.,0.,0.,0.,0.,0.,0.,0.,0.,0.,0.164453,0.,0.,0.,0.426039,0.,0.416225,0.416225,0.416225,0.,0.,0.,0.,0.496862,0.7399,0.606243,1.039185,0.,0.,0.,0.,0.,0.,0.,0.033111,0.,0.,0.,0.,0.,0.,0.,0.082611,0.,0.,0.,0.,0.,0.,0.,0.,0.,0.,0.,0.,0.,0.,0.,0.561707,0.532487,0.,0.,0.439831,0.43282,0.,0.,0.859802,0.,0.,0.,0.700003,0.676895,0.266963,0.,0.,0.30619,0.,0.,0.,0.588948,0.,0.,0.254494,0.,0.,0.,0.675756,0.503304,0.,0.,0.,0.,0.,0.,0.601081,0.,0.217915,0.507657,0.462575,0.107745,0.145058,0.,0.,1.745172,1.652522,0.5914,0.,0.,0.,0.128912,0.194366,0.,0.251014,0.,0.,0.,0.010582,0.050258,0.,0.,0.,0.,0.,0.,0.,0.,0.,0.,0.,0.815162,0.,0.,0.126486,0.,0.,0.,0.,0.,0.,0.,0.,0.407711,0.,0.,0.407711,0.,0.,0.200869,0.,0.,0.,0.,0.,0.55529,0.,0.68548,0.,0.,0.,0.962351,0.,0.,0.421242,0.515112,0.420034,0.,0.911636,0.,1.149437,0.946467,0.320255,0.,0.238716,0.,0.,0.,0.,0.073635,0.,0.,0.073635,0.,0.,0.,0.,0.,0.,0.198327,0.567963,0.402843,0.,0.,0.,0.,0.227491,0.322501,0.775965,0.,0.464028,0.192238,0.263357,1.185615,0.67236,0.,0.,0.,0.,0.,0.,0.,0.,0.,0.,0.,0.,0.,0.,0.,0.917207,0.,0.648712,0.731994,1.057101,0.349184,0.234905,0.
T|0.,0.,0.,0.,0.,0.863195,1.466913,0.,0.,0.,0.,1.66365,0.,0.,0.,0.,0.,0.,1.094565,1.234666,0.,1.970456,1.473649,0.,2.12649,1.453563,0.,0.,0.,0.,0.,0.,0.,0.,0.,0.,0.,1.469364,0.,0.,0.,0.,0.,0.,0.,0.,0.,0.,0.,0.,0.,0.,1.839645,1.695336,0.,0.,0.,1.388604,0.,0.,1.049945,1.656671,0.,0.,0.,0.,1.140386,0.,1.676292,0.,0.,0.,2.060062,0.,1.158562,1.125613,0.,0.,1.125613,1.237209,0.,0.,0.895388,0.,1.615015,1.92656,0.,0.,0.,2.381728,1.54419,0.,0.,0.,1.021019,0.,0.,0.,0.,1.536523,0.,2.229629,1.395169,0.,0.,1.069057,1.069057,0.,0.,0.,1.831093,0.,1.270139,0.,0.,0.,0.,0.,1.042108,0.,0.,0.,2.072858,1.79734,0.,0.,0.,0.,0.,0.,0.,0.,0.,0.,0.,0.,0.,0.,0.,0.,0.,0.,0.,0.,0.,0.,0.,0.,0.,0.,0.,0.,1.202227,0.,0.,0.,0.,0.,1.202227,0.882238,0.,0.,0.898275,0.,1.496856,0.,1.841069,0.808879,1.513199,1.499406,0.,1.7334,1.97402,1.57117,0.,1.447232,1.447232,0.,0.777058,1.759741,1.199923,0.,0.,1.759741,1.199923,0.,1.621659,0.,0.,0.,0.,0.,0.,1.316204,0.,0.,0.,0.,0.,0.,0.,0.,0.,0.,0.,0.,0.,0.,0.,0.,0.,0.,0.,0.,0.,1.551087,0.,1.467518,2.198016,1.275925,0.,0.,0.,0.,0.,1.688472,1.356528,0.,0.,0.,0.,1.403224,0.,0.,0.,1.837493,0.,0.,0.,1.579097,1.851838,0.,0.,0.,0.,0.,0.,0.,0.,0.871798,1.463084,0.,1.284714,0.,1.55006,1.469787,1.46855,1.812679,1.414233,0.,0.,0.,0.,0.,0.,0.,0.,0.,0.,0.,0.,0.,0.,0.,1.465436,0.,0.,0.,1.820508,0.,1.992985,0.,0.,1.133145,0.,0.,0.,1.305768,1.622397,0.,2.039456,1.589432,0.,0.,0.,1.478506,1.901409,1.411438,0.,0.,0.,0.,1.07123,0.,0.,1.046028,1.542883,1.07123,0.,0.,0.9996,0.,0.,0.,0.,0.,0.,0.,0.,0.,0.,0.,0.,0.,1.502689,1.64835,1.470069,1.622151,1.764464,1.613559,1.438303,1.624813,0.,2.163807,0.,1.836207,0.,0.,0.,2.010417,1.475187,0.,0.,0.,0.,0.,1.614826,0.,0.,0.,0.,0.,0.,0.,1.293121,0.,1.001371,0.,0.,0.,1.757555,0.,0.,1.278646,0.,0.,0.,0.,0.,1.264862,0.,0.,0.,0.,0.,1.291081,0.,1.700644,0.,0.,1.137645,1.200638,0.,0.,0.,0.,0.,0.,1.384087,0.,1.384087,1.142635,1.52007,0.,0.,1.239256,0.,0.,2.129418,1.507315,0.,0.,0.,0.,0.,1.465072,0.,0.,1.535487,0.,0.,0.,0.,0.,0.,0.,0.,0.,0.,0.,0.,0.,0.,1.625483,0.,0.,0.,0.,1.521359,0.893552,0.70621,0.,0.,1.277018,0.999386,0.,1.426781,0.,0.,0.,0.,0.,1.429477,0.,1.429477,1.796871,0.,0.,1.429477,0.,0.,0.,0.,0.,1.202435,0.,0.862025,0.,0.,0.,0.,0.,0.,0.,0.,0.,0.,0.,0.,0.,0.,0.,0.862025,0.,0.,0.,0.,0.836444,1.560339,1.741723,0.,0.,1.386631,0.,1.345279,0.,0.,0.886638,0.,1.816089,0.,0.,0.,1.131191,0.,0.,0.,0.,0.,1.374935,0.,0.,0.,0.,2.106793,1.300465,0.,1.177298,1.638749,0.,1.752153,0.,0.,1.52996,0.,0.,0.,0.,0.,0.,0.,0.,1.979223,1.530889,0.,0.,1.040109,0.,0.,0.,0.,0.,0.,0.,0.,0.,0.,0.,0.,0.,0.,0.,0.,0.,0.,0.,0.,0.,0.,0.,1.62694,0.,0.,0.,0.,0.,1.78842,0.,1.642377,0.,0.,0.,0.,0.,0.,0.759109,0.,0.,0.,0.,0.,1.557078,0.,0.,1.612438,1.056097,1.680041,0.,0.,1.816616,1.576287,0.,0.,0.,0.73105,0.,0.,0.,0.,0.,0.,0.,1.920591,0.,0.,1.079097,0.,0.,0.,0.,0.,0.,0.,0.,0.,0.,0.,0.,1.519205,0.,0.,2.125167,0.,1.346569,1.333368,0.,0.,1.39975,0.,0.,0.,0.,0.,1.399334,1.465125,0.,1.055477,1.191655,0.,0.,0.,0.,1.828476,1.691157,0.,0.,0.,1.691157,1.191655,1.223605,0.,0.,1.436051,0.,0.,0.,0.,0.,1.541996,1.511793,0.,2.122034,0.,1.775269,2.021077,0.,0.,0.,0.,2.19773,1.40864,0.,0.,0.,0.,0.,0.,0.,0.,0.,0.,0.,0.,0.797935,0.737571,0.,0.,1.470128,0.,0.,0.,1.553518,0.,0.,0.,0.,0.,0.,0.,0.,0.,0.,0.,1.548653,0.,0.,0.,1.838442,1.548653,0.,0.,0.,0.,0.,0.,0.,0.,0.,0.,1.383136,1.36283,0.,0.,0.,0.,0.,0.,0.,0.,0.,0.,0.,0.,0.,0.,0.,0.,0.,0.,0.,0.,0.,0.,1.130583,0.,1.172777,0.,1.172777,0.,0.,0.,0.,0.,1.316009,0.,0.,1.650996,1.020278,0.,0.,0.,0.,0.,1.280247,0.,0.,0.,0.748872,0.,0.807869,0.,2.001957,0.,1.405629,0.,0.,0.,0.,0.,2.347701,1.550176,0.,0.,0.,0.,0.,0.,0.,0.,0.,0.,0.,0.,0.,0.,0.,0.,0.,0.,0.,0.,0.,0.,1.258196,0.,0.,0.,0.,1.258196,0.,0.,0.,0.,0.,0.,0.,0.,0.,2.125569,0.,0.,0.,0.,0.,0.,0.,0.,0.,1.382985,0.,0.,0.,0.,1.961936,0.,0.,0.,0.,0.,0.,0.,0.,0.,0.,0.,0.,0.,0.,0.,0.,0.,0.,0.,0.,0.,0.,0.,0.,0.,0.,0.,0.,0.,0.,0.,0.,0.,0.,0.,0.,0.,0.,0.,0.,0.,0.,0.,0.,0.,0.,0.,0.,0.,0.,0.,0.,0.,0.,0.,0.,0.,0.,0.,0.,0.,0.,0.,1.459207,2.246135,0.,0.,0.,0.,0.,0.,0.,0.,0.,1.894176,0.,0.,0.,0.,0.,0.,0.,1.729311,0.,0.,0.,0.,0.,0.,1.541309,2.221863,1.560758,1.539786,0.,1.379242,2.360837,1.456119,1.275609,0.,0.,1.121736,1.692413,0.,1.121736,0.,0.,0.781353,0.,1.100572,0.,0.,0.,0.,1.687582,1.35577,0.,0.,0.,0.,0.,0.,0.,0.,0.,0.,0.,0.,0.,0.,1.001228,0.,0.,0.,0.,0.,0.,0.,1.687582,1.35577,0.,0.,0.,0.,0.,0.,1.35577,0.,0.,0.,0.,0.,0.,0.,0.,0.,0.,0.,1.856543,0.,1.533139,1.398583,1.525259,0.,0.,1.607224,0.,0.,0.,0.,0.,0.,0.,1.565012,0.,0.,0.,0.,1.175934,0.,0.,1.676916,0.,0.,0.,0.,0.,1.343032,0.,0.,0.,0.,2.262588,0.,0.,1.314406,0.,0.,0.,0.,0.,1.231874,0.,0.,0.,1.64115,0.,0.,0.,0.,0.,0.,0.,2.446337,1.50112,0.,0.,1.494191,0.,2.038681,2.029415,1.465305,0.,1.857383,0.,1.790336,1.644005,0.,0.,1.152313,1.261097,1.812387,0.,0.,0.,0.,0.,0.,0.,0.,0.,0.,0.,0.,1.179402,0.,0.,1.097423,0.,0.,0.,0.,1.645571,0.,0.,0.,1.330037,0.,1.518255,0.,1.518255,1.531512,1.313631,1.902951,0.,0.,1.960771,0.,0.,0.,0.,0.,0.,0.,0.,0.,0.,0.,0.,0.,0.,0.,0.,0.,0.,0.,0.,0.,0.,0.,0.,0.,0.,0.,0.,0.,0.,0.,0.,0.,0.,0.,1.93073,1.485312,0.,0.,0.,1.59046,0.,0.,0.,1.615247,0.,0.,0.,0.,0.,0.797622,1.929717,1.610983,0.,0.,0.,0.,1.843261,0.,0.,2.154522,1.446316,0.,0.,0.,0.,0.,0.,0.,2.164753,1.583146,0.,0.,0.,1.508452,0.,0.,0.,0.,0.,0.,0.,0.,0.,2.188221,1.491656,0.,1.738904,0.,0.801586,0.,0.801586,0.,0.,0.,1.61597,0.,0.,0.,0.,0.,1.403303,0.,0.,0.,0.,0.,0.,1.48757,0.,0.,0.,1.608189,0.,0.,0.,0.,1.738135,1.92999,1.445347,1.570249,0.,0.,0.,1.921222,0.,0.,0.969156,0.,0.,0.,0.,0.,1.493858,1.064563,1.616524,0.,0.,1.417377,0.,2.04037,0.,1.205966,0.,0.,0.,0.,0.,0.,1.667087,0.,1.465312,0.,0.,0.,1.465312,1.502747,0.,0.,0.,0.714876,0.,0.,0.947762,0.,0.,0.,0.,0.,0.,0.,0.,0.,0.,0.,0.,0.,0.,0.,1.55708,1.589211,0.,0.,0.,0.,0.,2.135112,0.,0.,0.,0.,2.128727,1.533155,1.684234,0.,0.,0.,0.,0.,0.,0.,0.,1.741241,0.,1.729741,1.876012,0.,0.,0.,0.,0.,2.162559,1.937063,0.,1.795332,1.35648,0.,0.,1.389505,0.,0.,0.,0.,0.,0.,0.,0.,0.,0.,0.,0.,0.,0.,0.,0.,0.,0.,0.,0.,0.,1.166422,1.92059,1.537889,0.,0.,0.,0.,2.014192,0.,0.,1.297231,0.,0.,0.,0.,0.,0.,1.505455,0.,1.78744,0.,0.,0.,0.,2.099411,1.520679,0.,1.338054,1.243357,1.663815,1.624956,0.,0.,0.,0.,0.,0.,1.259241,2.064057,1.455443,0.,1.758595,0.,1.404321,0.,0.,0.,0.,0.,0.,0.,0.,0.,0.,0.,0.,1.167507,1.051559,0.,0.,0.,0.,1.544364,0.,0.,0.,0.,2.37101,0.,0.,0.,1.239486,0.,0.,0.,0.,0.,0.,0.,1.722966,0.,0.,0.,2.11792,1.409967,2.11792,1.409967,0.,0.,0.,0.,1.419996,0.,0.,0.,0.,0.,0.,0.,0.,2.280584,1.451497,0.,0.,0.,0.,0.,0.,0.,0.,0.,0.,0.,0.,0.,0.,1.933433,1.663241,1.560012,0.,1.663241,1.564171,0.,0.,1.030874,0.,0.,1.847135,0.,1.740492,0.,0.,0.,0.,0.,0.,1.821716,1.771093,0.,0.,0.,0.,0.,0.,0.,1.686023,1.535963,0.,1.513118,0.,0.,0.,1.77996,0.,1.429394,1.347152,0.,1.429394,1.347152,1.763977,0.,0.,0.,0.,1.196092,1.70231,0.,1.196092,0.,0.|0.,0.,0.,0.,0.,0.,0.,0.,1.030855,0.,0.,0.,0.,0.845154,0.,0.884855,0.,0.,0.,0.,0.,0.,1.29041,0.,0.,0.,0.,0.,0.,0.,0.,0.,0.,0.,1.068437,0.,0.,0.,0.877149,0.,0.90805,0.,0.,0.788495,0.,0.,0.,1.051817,0.,0.,0.927811,0.,0.,0.,0.,0.,0.,0.,0.,0.,0.,0.,0.,0.,0.,0.,0.807847,0.,0.,0.,0.,0.,0.,0.,0.,0.,0.,0.,0.,0.,0.,0.,0.,0.,0.,0.,0.,0.,0.,0.,0.,0.,0.,0.,0.,0.,0.,1.511843,0.,0.,0.,0.,0.,0.,0.,0.,0.,0.,0.,0.,0.,0.,0.,0.,0.,0.,0.,0.,0.,0.,0.,0.,0.,0.,0.,0.,0.,0.,0.,0.,0.,1.039033,0.7117,0.,0.,0.,0.844764,0.,0.,0.,0.,0.,0.,0.7982,0.,0.,0.,0.,0.,0.,0.,0.,0.,0.,0.,0.,0.,0.,0.,0.,0.,0.,0.,0.,0.,0.,0.,0.,0.,0.,0.,0.,0.,0.,0.,0.,0.,0.969914,0.,0.,0.,0.863785,0.,0.,0.,0.,0.,0.,0.,0.,0.,0.,0.,0.,0.,0.,0.,0.,0.,0.,0.,0.,0.,0.,0.,0.,0.,0.,0.920319,0.,0.,1.072374,0.,0.,0.887892,0.,0.,0.,0.,0.853114,1.27589,0.,0.,0.,0.,0.,0.,0.,0.967504,0.756746,0.,0.,0.744222,0.,0.,0.,0.,0.,0.,0.,0.,0.,0.,0.,0.,0.955474,0.,0.884205,0.,0.,0.,0.,0.823287,0.,0.,0.,0.,0.,1.060312,0.,0.,0.,0.,0.,0.,0.,0.864573,0.,0.,0.,0.,0.,0.,0.,0.,0.,0.,0.,0.,0.,0.,0.877454,0.,0.,0.,0.,0.,0.,0.,0.,0.,0.,0.,0.,0.,0.,0.,0.,0.,0.,0.,0.,0.,0.,0.989881,0.,0.,0.78133,0.,0.,0.,0.920276,0.,0.,0.79662,0.,0.,0.,0.,0.809632,0.,0.,0.,0.,0.,0.85452,0.,0.,0.,0.,0.,0.,0.,1.118942,0.,0.,0.,0.,0.,0.,0.,0.,0.,0.,0.,0.743228,0.710015,0.,0.,0.,0.,0.,0.,0.,0.,0.,0.,0.,0.,0.,0.,0.,0.,0.,0.,0.,0.741947,0.,0.,0.,0.,0.,0.,0.,0.,0.,0.,0.,0.,0.,0.,0.,0.,0.716841,1.304533,0.,0.,0.,0.,0.,0.,0.,0.,0.,0.,0.,1.472303,0.,0.,0.,0.,0.,1.216184,0.,0.,0.,0.,0.,0.,0.,0.,0.,0.,0.,0.,0.,0.,0.,0.,0.,0.,0.,0.,0.,0.,0.,0.,0.,0.,0.,0.78693,0.,0.,0.,0.,1.002515,0.,0.,0.,0.,0.,0.,0.,0.,0.,0.,0.,1.032585,0.,0.782158,0.,0.,0.,0.,0.,0.,0.,0.,0.,0.,0.,0.,0.,0.,0.,0.,0.,0.,0.,0.,0.,0.,0.,0.,0.,0.,0.,0.,0.,0.,0.,0.,0.,1.520437,0.,0.,0.,0.,0.,0.,0.,0.,0.,0.,0.,0.,1.251063,0.,0.,0.,0.,0.,0.,0.,0.,0.,0.,0.,0.921706,0.,1.366967,0.853862,0.,0.,1.121928,1.133498,0.,0.,0.,0.,0.937496,0.,0.,0.,0.,0.,0.,0.,0.,0.,0.,0.,0.,0.,0.,0.,0.,0.,0.,0.,0.,0.,0.,1.062062,0.,0.,0.,0.,0.,0.,0.,0.,0.,0.,1.137369,0.,0.,0.,0.,0.,0.747905,0.,1.009557,0.,0.,0.95397,0.,0.,0.,0.,0.,0.,0.,0.,0.,0.,0.,0.,0.,0.,0.,0.749686,0.,0.,0.,0.,0.,0.,0.,0.,0.,0.,0.,0.,0.,0.,0.,0.,0.,0.,0.,1.10703,0.,0.,0.,0.,0.862877,0.858545,0.,0.755685,0.,0.,0.,0.,0.,0.,0.,0.,0.,0.,0.,0.,0.,0.,0.,0.,0.,0.,0.,0.,0.,0.,0.,0.,0.,0.,0.,0.,0.,0.,0.,0.,0.,0.,0.,0.,0.,0.,0.,0.,0.,0.,0.,0.,0.,0.,0.,0.,0.,0.,0.,0.,0.,0.,0.,0.,0.,0.,0.,0.,0.,0.,0.,0.,0.,0.,0.,0.,0.,0.,0.,0.,0.,0.,0.,0.,0.,0.,0.,0.,0.,0.,0.,1.1554,0.,0.,0.,0.,0.,0.,0.,0.,0.,0.,0.,0.,0.,0.,0.,0.,0.,0.,0.,0.,0.,0.,0.,0.,0.,0.,0.,0.,0.,0.979748,0.,0.,0.,0.,0.,0.,0.,0.,0.,0.,0.,0.979748,0.,0.,0.,0.,0.,0.888176,0.,0.,0.,0.,0.,0.,0.,0.,0.,0.845214,0.,0.,0.,0.,0.,0.,0.988899,0.,0.715528,0.,0.,0.,0.,0.,0.,0.,0.,0.,0.,0.,0.,0.,0.,0.,0.,0.,0.,0.,0.,0.,0.,0.,0.769031,0.,0.,0.,0.,0.,0.,0.,0.,0.,0.,0.,0.959763,0.,0.,0.,0.,0.,0.,0.911462,1.087319,1.424302,0.,0.,0.,0.,0.,0.,0.,0.,0.,0.,0.,0.,0.,0.,0.,0.,0.,0.,0.,0.,0.,0.,0.,0.,0.,0.,0.896399,0.,0.,0.,1.241739,0.,0.,0.,1.263085,0.,0.,0.,0.,0.,0.,0.,0.,0.,0.,0.,0.,0.,0.,0.,0.,0.,0.,0.,0.,0.,0.,0.,0.,0.,0.,0.,0.,0.,0.783031,0.,0.,0.,0.842832,0.,0.,0.,0.,0.943913,0.,0.,0.,0.,0.,0.84532,0.,0.,0.,0.923236,0.,0.,0.,0.,0.,0.,0.,0.980644,0.700054,0.964943,0.,0.,0.,0.,0.,0.,0.,0.,0.,0.,0.,0.,0.,0.,0.,0.,0.,0.,0.,0.,0.,0.732403,0.,0.,0.,0.,0.,0.,0.,0.,0.,0.,0.,0.,0.,0.,0.,0.91794,0.,0.,0.,0.,0.,0.,0.,0.,0.,0.,0.,0.,1.064557,1.062903,0.,0.,0.,0.,0.,0.,0.,0.,0.,0.,0.,0.,0.,0.800402,0.,0.,0.,0.,0.,0.,0.,0.,0.,0.,0.,0.999249,0.,0.,0.,0.,0.,0.,0.,0.,0.,0.808714,0.,0.,0.,0.,0.,0.,0.,1.31821,0.,0.,0.,0.,0.,0.,0.,0.,0.,0.,0.,1.260164,0.,0.899529,0.,0.,0.,0.,0.,0.,0.,0.,0.,0.,0.,0.,0.,0.,0.,0.,0.907343,0.,0.,0.,0.,0.,0.,0.,0.,0.850089,0.,0.,0.,0.671473,0.,0.,0.,0.,0.,0.,0.,0.,0.,0.,0.,0.993431,0.,0.,0.,0.,0.,0.,0.,0.,0.,0.,0.,0.,1.261186,0.,0.,1.349292,0.,0.,0.,0.,0.,0.,0.,0.,0.,0.766003,0.685804,0.,0.,0.,0.,0.,0.,0.,0.,0.,0.,0.,0.,0.,0.904489,0.,0.,0.,0.,0.,0.,0.,0.,0.815383,0.,1.232753,0.,0.,0.,0.,0.,1.478452,0.,0.,0.,0.,1.563492,0.,0.,0.,0.,0.740293,0.779923,0.,0.,0.,0.,0.,0.,0.,0.|2.199142,0.,0.,0.,0.,0.,0.,0.,0.,0.,0.,1.795024,0.,0.,0.,0.,1.690149,2.019749,0.,0.,0.,0.,0.,0.,0.,1.178789,1.574744,0.,1.776039,0.,1.740897,0.,1.910738,0.,0.,1.559778,0.,0.,0.,0.,0.,0.,0.,0.,0.,0.,0.,1.314747,0.,0.,0.,0.,0.,0.,0.,0.,0.,0.,0.,0.,0.,0.,0.691204,1.780053,1.780053,0.,0.913511,0.,0.747487,0.,0.,1.48019,1.795804,0.,0.,1.629114,0.,0.,0.,1.695616,1.849699,0.,1.817354,0.,1.968637,1.810971,0.,1.409196,0.,0.,1.58462,1.492111,1.580799,1.928266,0.,0.,0.,0.,0.,2.10164,1.580998,1.349253,0.,0.,1.498364,0.,0.,1.498364,1.677596,0.97831,1.544769,0.,0.,0.,0.,0.,0.,0.,0.,0.,0.,0.,1.937504,1.997089,0.,0.,0.,1.261417,0.,0.,0.,0.,0.,1.198287,1.544067,0.,1.34555,0.,0.,0.,1.027378,0.,0.,0.,1.590344,1.227689,0.,0.,0.,0.,0.,0.,0.,0.,0.,0.,0.,0.,0.,0.,0.,0.,0.,1.870411,1.856012,1.870411,1.856012,0.,0.,0.,0.,0.,0.,0.,0.,0.,1.349414,1.197313,0.,0.,0.,0.,1.349414,1.197313,0.,0.,1.798947,1.689418,0.,0.,1.77521,0.820616,1.309781,0.,1.821823,0.,1.653519,0.,1.094868,1.705788,0.,1.197852,0.,0.,1.197852,0.,0.,0.,0.,0.,1.880254,1.463514,1.442205,0.,0.,1.463514,1.442205,0.,1.935079,0.,0.,0.,0.,0.,0.,0.,1.931734,0.,1.659228,0.,0.,0.,0.,0.,0.,0.,0.,0.,0.,0.,0.,0.,0.,0.,0.,0.,0.,0.,0.,0.,0.,0.,0.,0.,0.,0.,0.,0.,0.,0.,0.,1.678365,0.,0.,0.,1.956521,0.,0.,1.391508,1.819399,1.507971,0.,0.,0.,0.,0.,0.,0.,0.,0.,0.,0.,0.,1.580867,1.765793,0.,0.,0.,0.,1.153539,0.,0.,0.,0.,1.729737,0.,0.,0.,0.,1.649597,1.736199,0.,1.962051,1.57359,0.,0.,0.,1.675578,1.520322,1.771093,2.055113,1.777567,0.,0.,0.,0.,0.,0.,0.,0.,0.,0.,1.93823,0.,0.,0.,0.,0.850496,0.,1.682497,0.,1.175802,0.,1.367221,0.,0.862292,0.,1.979098,0.,0.,0.,1.592094,1.755581,0.746821,2.071665,0.,0.,0.,0.,0.960564,0.,2.054268,1.808021,1.725997,0.,0.,1.258206,0.,0.,0.732201,0.686111,0.,0.,0.,0.,0.,0.,0.,0.,0.,0.,0.,0.,1.613391,1.464179,0.,1.553845,1.818434,0.942615,1.572564,1.785082,0.,1.971267,0.,0.,0.,0.,1.451798,0.,0.,0.,0.,1.389163,0.,0.,0.,1.937227,1.848152,0.,0.,0.,0.,0.,0.,1.704164,0.,0.,0.953182,0.,0.,0.,0.,0.,0.,0.,0.,0.,0.,1.60764,0.,0.,0.,0.,1.355272,0.,0.,0.,1.927177,0.,0.,1.530872,0.,0.,0.,0.,0.,0.,0.,0.,0.,1.467118,0.,0.,0.,0.,1.470219,1.989868,0.,0.,0.,1.744458,0.,0.,0.,0.,0.,0.,0.,1.729524,0.,0.,1.686742,0.,0.,1.686742,1.213672,0.,1.66393,0.,0.,1.637504,1.637504,0.,0.,0.,1.807414,1.807414,0.,0.,2.110719,1.801479,1.646893,0.,0.,0.,0.,1.52947,1.534388,1.740722,0.,0.,1.673296,0.,0.,0.,0.,0.,0.,0.,0.,0.,0.,1.525559,1.911013,0.,1.525559,0.,0.,0.925063,0.,0.,1.648677,0.,0.,0.,0.,0.,0.,0.,0.,1.461144,0.,0.,0.,1.490232,1.461144,1.333871,0.,1.461144,0.,0.,0.,1.490232,1.461144,1.333871,0.,1.333871,0.,0.,0.,0.,1.446595,0.,0.,0.,0.,0.,0.,0.,0.,0.,0.926612,0.,0.,0.,0.,0.,0.712742,0.,0.,0.,0.,0.,0.,0.,0.,0.,0.,0.,0.814049,1.39135,1.725857,0.,0.,1.744385,0.,1.493931,0.,1.523133,0.873719,1.523133,0.,0.,0.,0.,1.980069,0.,0.,0.,0.,0.,1.490422,0.,0.,0.,0.,1.473385,0.,0.,0.,1.961306,1.383268,0.,0.,1.988631,1.271558,0.,0.,1.82348,0.,0.,0.,0.,0.,0.,1.463288,0.,2.223414,0.,0.918569,1.588403,0.,0.,0.,0.,1.050299,0.,0.,0.,0.,0.,0.,0.,0.,0.,0.,0.,0.,0.,0.,0.,0.,0.,0.,0.,0.,0.,0.,0.,0.,0.,0.,0.,0.,0.,0.,0.,0.,0.,0.,1.55336,0.,0.,0.,0.,0.,0.,1.662726,0.,1.452573,1.64786,1.898989,0.,0.,0.,0.,0.,1.655514,0.,1.583685,1.409751,1.677169,0.,1.830391,0.,0.,2.026086,0.,1.80233,0.,0.,0.,0.,0.,0.,0.,0.,0.,0.,0.,0.,0.,1.50916,0.,0.,0.,0.,0.,0.,0.,0.,0.,0.,0.,0.,0.,0.,0.,1.355444,0.,0.,2.490436,0.,0.,0.,1.451445,0.,0.,0.854272,1.919419,0.,0.,1.884538,0.,0.,0.,0.,0.,0.,0.,0.,1.720138,1.907302,0.,1.445573,1.167618,0.,0.,0.,0.,1.119375,1.913468,0.,0.,0.,1.913468,1.167618,0.,0.,0.,1.136863,0.,1.136863,0.,0.,0.,1.666937,1.679222,0.,1.976311,0.,1.746442,1.488236,0.,0.,2.000856,1.5205,0.,0.,0.,1.877583,1.15524,0.,0.,0.,1.460278,1.958451,0.,0.,0.,0.,0.,0.,0.,0.,0.,0.,1.877566,0.,0.,0.,0.,0.,0.,1.441726,0.,0.,0.,0.,0.,1.574715,0.,0.,0.,0.92688,1.574715,0.,0.,0.,0.,0.,0.,0.,0.,1.275581,1.171286,1.373285,0.,0.,0.,0.,0.,0.,0.,0.,0.,0.,0.,0.,0.,0.,0.,0.,0.,0.710584,1.380058,0.,0.,0.,1.032536,0.,0.,1.686166,0.,0.,0.,0.,0.,0.,0.,0.,1.893388,0.,1.321999,0.,0.,0.,2.219566,1.835027,0.,0.,0.,0.,0.,0.,0.,0.,0.,0.,0.,0.,0.,0.,1.829072,0.,0.,0.,0.,0.,0.,0.,0.,0.,0.,0.,0.,0.,0.,0.,0.,0.,0.,0.,0.,0.,1.952604,0.,0.,0.,1.281816,1.82735,0.,0.,1.407238,0.,0.,0.,0.,0.,0.,0.,0.,0.,0.,0.,0.859156,0.,1.530655,0.,0.,0.,0.,0.,0.,0.,0.,0.,0.,0.,0.,0.,0.,0.,0.,0.,0.,0.,0.,0.,0.,0.,0.,0.,0.,0.,0.,0.,0.,0.,0.,0.,0.,0.,0.,0.,0.,0.,0.,0.,0.,0.,0.,0.,0.,0.,0.,0.,0.,0.,0.,0.,0.,0.,0.,0.,0.,0.,0.,0.,0.,0.,0.,0.,0.,0.,0.,0.,0.,0.,0.,0.,0.,0.,0.,0.,0.,0.,0.,0.,0.,1.298827,0.,1.771682,0.,0.,0.,0.,0.,0.,2.030576,1.472203,0.,0.,0.,0.,0.,0.,1.612941,0.,0.,0.,0.,0.,1.872137,1.667302,0.,0.,1.84773,0.,2.094505,0.,0.,2.137492,1.459667,0.,0.,0.,1.647174,0.,0.,1.573603,0.,0.,1.378387,0.,1.799461,0.,0.,0.,0.,0.790152,1.7627,0.,0.,0.,0.,1.7627,0.,0.,0.,0.,0.,0.,0.,0.,0.,0.,0.,1.7627,0.,0.,1.7627,0.,0.,1.7627,0.,0.,0.,0.,0.,0.,0.,0.,1.7034,0.,1.258451,1.664204,0.,1.727811,0.,0.,0.,1.354605,1.391486,1.505634,0.,0.,0.,0.,0.929454,0.,0.,0.,0.,0.,0.,1.730992,0.,0.,1.826202,0.,0.,1.993506,1.106406,0.,1.969155,0.,0.,0.,0.,0.,0.,1.716245,0.,0.,0.,0.,0.,0.,0.,0.,0.,0.,0.,0.,0.,0.,0.,1.579276,0.,1.552376,0.,0.,0.,1.87841,0.,1.312018,0.,0.,0.,0.,0.,0.,0.984224,0.,0.,0.,0.,0.,0.,0.,2.194622,1.874356,0.,0.,0.,0.,1.590989,1.936773,1.675713,0.,1.751538,0.,1.995768,2.015514,0.,0.,0.,2.481464,1.548795,1.836174,0.,1.233091,0.,0.,0.,0.,0.,0.,0.,0.,0.,0.,0.,1.125702,0.,1.015951,0.,0.,1.440451,0.,1.892654,0.,0.,0.,1.531339,2.086441,0.,0.686117,1.492054,0.686117,1.492054,1.743874,1.523025,0.,0.,0.,0.,1.921611,0.,0.,0.,0.,0.,0.,0.,0.,0.,0.,0.,0.,0.,0.,0.,0.,0.,0.,0.,0.,0.,0.,0.,0.,0.,0.,0.995071,1.584574,0.,0.,0.,0.,1.740775,0.,0.,0.,1.873718,0.,0.,0.,0.,0.,0.,0.,0.,0.,0.,0.,1.877734,1.721539,0.,0.,0.,0.,1.651416,0.,1.945779,1.653118,0.,0.,0.,0.,0.,0.,0.,0.,0.,1.666123,1.852718,0.,0.,0.,1.707611,2.05425,0.,1.491925,0.,0.,0.,0.,0.,0.,0.,2.097088,1.560043,1.626754,0.,1.090267,0.,1.090267,0.,1.236513,0.,0.,0.,0.,0.,0.,0.,0.,0.,0.,1.265767,0.,1.670146,0.,0.,0.,0.,1.693376,0.,1.137481,1.640261,0.,0.,0.,0.,0.,0.,1.629146,1.597768,2.371848,1.714362,0.,0.,0.,1.960111,0.,0.,0.,0.,0.,0.,0.,0.,0.,1.41351,1.961153,1.606828,0.,1.877894,0.,1.210791,0.,1.379829,0.,0.,0.,0.,0.,0.,1.525164,0.,2.028832,0.,0.,1.173412,1.154689,0.,0.,1.173412,1.154689,0.,0.,0.,0.,0.,0.,0.,0.,1.763419,0.,0.,1.147273,1.873021,0.,0.,0.,0.,0.,0.,0.,1.751433,0.,0.,0.,0.,0.,1.503668,1.731866,0.,0.,0.,0.,1.23387,1.905837,0.,0.,0.,0.887459,1.747924,1.813586,0.,0.,0.,0.,0.,0.,1.657366,0.,1.851195,1.37951,0.,0.,0.,0.,0.,2.073536,0.,1.804974,1.448176,0.,0.,0.,0.,0.,0.,0.,0.,0.,0.,0.,0.,0.,0.,0.,0.,0.,0.,0.,0.,0.,2.105692,0.,0.,0.,0.,0.,0.,1.537484,0.,0.,0.,0.,0.,0.,0.,0.,0.,0.,0.,0.,0.,0.,1.834229,2.392609,1.530044,1.413772,0.,0.,0.,1.580556,0.,1.580556,1.584086,0.,0.,0.,0.,0.,0.,1.750823,0.,1.797492,0.,1.902864,2.061528,0.,0.,1.169779,1.744806,2.039895,1.607706,1.420134,1.420134,0.,0.,0.,0.,1.420134,1.970501,2.051975,0.,1.635193,0.,0.,1.829257,0.,0.,0.,0.,0.,0.,0.,0.,0.,0.,0.,0.,0.,0.,0.,0.,0.,1.376104,1.581372,0.,0.,0.,0.,2.071106,0.,0.,0.,1.934043,0.,0.,0.,1.880999,0.,0.,0.,0.,0.,0.891799,0.,0.,1.95693,1.334461,1.95693,1.334461,1.723393,1.640333,0.,0.,0.,0.,0.,0.,0.,0.,0.,0.,0.,0.,2.223405,1.897421,0.,0.,0.,0.,0.,0.,0.,0.,0.,0.,0.,0.,0.,0.,1.721293,1.805407,0.,0.,1.830128,1.463977,1.805407,0.,0.,0.,1.458416,0.,2.14851,0.,0.837626,2.014923,0.,0.,0.,0.,2.067765,0.,1.940374,1.949951,0.,0.,0.,1.914768,0.,0.,0.,0.,0.,0.,1.539803,1.670141,1.657395,0.,0.,0.,2.148755,0.,1.467285,0.,0.,0.,1.55796,1.467285,1.526616,0.,0.,0.,0.,0.,0.,0.,0.,0.,1.678501,0.,0.,1.63561,0.,0.|0.,0.,0.,0.,0.,0.183429,0.488971,0.,0.,0.,0.,0.415913,0.,0.,0.,0.,0.,0.,0.230435,0.844772,0.,0.821023,0.210521,0.,0.46228,0.077523,0.,0.,0.,0.,0.,0.,0.,0.,0.,0.,0.,0.048979,0.,0.,0.,0.,0.,0.,0.,0.,0.,0.,0.,0.,0.,0.,0.97393,0.69808,0.,0.,0.,0.241496,0.,0.,0.349982,0.690279,0.,0.,0.,0.,0.300102,0.,0.278762,0.,0.,0.,0.858359,0.,0.445601,0.865856,0.,0.,0.865856,0.761359,0.,0.,0.279809,0.,0.717784,1.92656,0.,0.,0.,0.992387,0.643413,0.,0.,0.,0.266353,0.,0.,0.,0.,0.365839,0.,0.557407,0.348792,0.,0.,0.158379,0.158379,0.,0.,0.,0.610364,0.,0.262787,0.,0.,0.,0.,0.,0.426317,0.,0.,0.,0.414572,0.359468,0.,0.,0.,0.,0.,0.,0.,0.,0.,0.,0.,0.,0.,0.,0.,0.,0.,0.,0.,0.,0.,0.,0.,0.,0.,0.,0.,0.,0.278127,0.,0.,0.,0.,0.,0.278127,0.039503,0.,0.,0.299425,0.,0.62369,0.,0.920534,0.089875,0.40352,0.576695,0.,0.69336,1.03401,0.748176,0.,0.130088,0.130088,0.,0.247246,0.391054,0.26665,0.,0.,0.391054,0.26665,0.,0.432442,0.,0.,0.,0.,0.,0.,0.789723,0.,0.,0.,0.,0.,0.,0.,0.,0.,0.,0.,0.,0.,0.,0.,0.,0.,0.,0.,0.,0.,0.287238,0.,0.443423,0.628005,0.36455,0.,0.,0.,0.,0.,0.949765,0.212789,0.,0.,0.,0.,0.510263,0.,0.,0.,0.751702,0.,0.,0.,0.274626,1.127206,0.,0.,0.,0.,0.,0.,0.,0.,0.475526,0.766377,0.,0.197648,0.,0.77503,0.653239,0.8939,0.652565,0.622263,0.,0.,0.,0.,0.,0.,0.,0.,0.,0.,0.,0.,0.,0.,0.,0.732718,0.,0.,0.,0.819228,0.,0.608968,0.,0.,0.330501,0.,0.,0.,0.435256,0.231771,0.,0.713809,0.556301,0.,0.,0.,0.528038,0.633803,0.470479,0.,0.,0.,0.,0.714153,0.,0.,0.488146,0.720012,0.714153,0.,0.,0.2499,0.,0.,0.,0.,0.,0.,0.,0.,0.,0.,0.,0.,0.,0.316356,0.347021,0.653364,0.720956,0.294077,1.411865,0.299647,0.338503,0.,0.540952,0.,0.160668,0.,0.,0.,0.74068,0.465848,0.,0.,0.,0.,0.,0.14627,0.,0.,0.,0.,0.,0.,0.,0.252118,0.,0.052019,0.,0.,0.,0.172309,0.,0.,0.491787,0.,0.,0.,0.,0.,0.27497,0.,0.,0.,0.,0.,0.695198,0.,0.408154,0.,0.,0.113764,0.120064,0.,0.,0.,0.,0.,0.,0.52921,0.,0.52921,0.168035,0.368502,0.,0.,0.168035,0.,0.,1.13569,0.803901,0.,0.,0.,0.,0.,0.174413,0.,0.,0.255914,0.,0.,0.,0.,0.,0.,0.,0.,0.,0.,0.,0.,0.,0.,0.184714,0.,0.,0.,0.,0.172882,0.081232,0.064201,0.,0.,0.220175,0.172308,0.,0.295196,0.,0.,0.,0.,0.,0.337292,0.,0.337292,0.141327,0.,0.,0.337292,0.,0.,0.,0.,0.,0.070731,0.,0.200113,0.,0.,0.,0.,0.,0.,0.,0.,0.,0.,0.,0.,0.,0.,0.,0.200113,0.,0.,0.,0.,0.097261,0.399156,0.364547,0.,0.,0.256784,0.,0.67264,0.,0.,0.253325,0.,0.951285,0.,0.,0.,0.107732,0.,0.,0.,0.,0.,0.078568,0.,0.,0.,0.,0.877831,0.54186,0.,0.535135,0.744886,0.,0.417945,0.,0.,0.056145,0.,0.,0.,0.,0.,0.,0.,0.,0.599764,0.463906,0.,0.,0.148587,0.,0.,0.,0.,0.,0.,0.,0.,0.,0.,0.,0.,0.,0.,0.,0.,0.,0.,0.,0.,0.,0.,0.,0.41906,0.,0.,0.,0.,0.,0.929979,0.,0.1877,0.,0.,0.,0.,0.,0.,0.221407,0.,0.,0.,0.,0.,0.389269,0.,0.,0.716639,0.327754,0.521392,0.,0.,0.552883,0.411205,0.,0.,0.,0.243683,0.,0.,0.,0.,0.,0.,0.,0.800246,0.,0.,0.404661,0.,0.,0.,0.,0.,0.,0.,0.,0.,0.,0.,0.,0.086812,0.,0.,0.354195,0.,0.240459,0.238101,0.,0.,0.44992,0.,0.,0.,0.,0.,0.169616,0.428817,0.,0.671667,0.458329,0.,0.,0.,0.,0.70326,0.845579,0.,0.,0.,0.845579,0.458329,0.188247,0.,0.,0.604653,0.,0.,0.,0.,0.,1.027997,1.007862,0.,0.884181,0.,0.428513,0.487846,0.,0.,0.,0.,0.915721,0.586933,0.,0.,0.,0.,0.,0.,0.,0.,0.,0.,0.,0.,0.116771,0.089948,0.,0.,0.210018,0.,0.,0.,0.304611,0.,0.,0.,0.,0.,0.,0.,0.,0.,0.,0.,0.428351,0.,0.,0.,0.27381,0.428351,0.,0.,0.,0.,0.,0.,0.,0.,0.,0.,0.164101,0.138593,0.,0.,0.,0.,0.,0.,0.,0.,0.,0.,0.,0.,0.,0.,0.,0.,0.,0.,0.,0.,0.,0.,0.256951,0.,0.373156,0.,0.373156,0.,0.,0.,0.,0.,0.199395,0.,0.,0.250151,0.153042,0.,0.,0.,0.,0.,0.246201,0.,0.,0.,0.049925,0.,0.336612,0.,0.769984,0.,0.648752,0.,0.,0.,0.,0.,0.46954,0.310035,0.,0.,0.,0.,0.,0.,0.,0.,0.,0.,0.,0.,0.,0.,0.,0.,0.,0.,0.,0.,0.,0.,0.129444,0.,0.,0.,0.,0.129444,0.,0.,0.,0.,0.,0.,0.,0.,0.,0.218007,0.,0.,0.,0.,0.,0.,0.,0.,0.,0.391411,0.,0.,0.,0.,0.261591,0.,0.,0.,0.,0.,0.,0.,0.,0.,0.,0.,0.,0.,0.,0.,0.,0.,0.,0.,0.,0.,0.,0.,0.,0.,0.,0.,0.,0.,0.,0.,0.,0.,0.,0.,0.,0.,0.,0.,0.,0.,0.,0.,0.,0.,0.,0.,0.,0.,0.,0.,0.,0.,0.,0.,0.,0.,0.,0.,0.,0.,0.,0.,0.768004,0.528502,0.,0.,0.,0.,0.,0.,0.,0.,0.,0.688791,0.,0.,0.,0.,0.,0.,0.,0.220763,0.,0.,0.,0.,0.,0.,0.51377,0.925776,0.650316,0.334736,0.,0.948229,1.967365,0.61605,0.24531,0.,0.,0.356916,0.461567,0.,0.356916,0.,0.,0.063353,0.,0.142009,0.,0.,0.,0.,0.247893,0.344687,0.,0.,0.,0.,0.,0.,0.,0.,0.,0.,0.,0.,0.,0.,0.022627,0.,0.,0.,0.,0.,0.,0.,0.247893,0.344687,0.,0.,0.,0.,0.,0.,0.344687,0.,0.,0.,0.,0.,0.,0.,0.,0.,0.,0.,1.367979,0.,0.306628,0.223773,0.50842,0.,0.,0.028531,0.,0.,0.,0.,0.,0.,0.,0.558933,0.,0.,0.,0.,0.691726,0.,0.,0.330487,0.,0.,0.,0.,0.,0.140802,0.,0.,0.,0.,1.131294,0.,0.,0.575053,0.,0.,0.,0.,0.,0.321358,0.,0.,0.,0.570835,0.,0.,0.,0.,0.,0.,0.,0.611584,0.37528,0.,0.,0.373548,0.,0.7281,0.724791,0.523323,0.,0.331676,0.,1.364065,0.861146,0.,0.,0.614567,0.504439,0.724955,0.,0.,0.,0.,0.,0.,0.,0.,0.,0.,0.,0.,0.362893,0.,0.,0.205767,0.,0.,0.,0.,0.620461,0.,0.,0.,0.511553,0.,0.850223,0.,0.850223,0.673865,0.606291,1.028622,0.,0.,0.112044,0.,0.,0.,0.,0.,0.,0.,0.,0.,0.,0.,0.,0.,0.,0.,0.,0.,0.,0.,0.,0.,0.,0.,0.,0.,0.,0.,0.,0.,0.,0.,0.,0.,0.,0.,0.66833,0.457019,0.,0.,0.,0.520244,0.,0.,0.,0.543447,0.,0.,0.,0.,0.,0.181278,0.340538,0.236909,0.,0.,0.,0.,0.47568,0.,0.,0.344723,0.231411,0.,0.,0.,0.,0.,0.,0.,0.376479,0.333294,0.,0.,0.,0.167606,0.,0.,0.,0.,0.,0.,0.,0.,0.,0.911759,0.621523,0.,0.591967,0.,0.100198,0.,0.100198,0.,0.,0.,0.230853,0.,0.,0.,0.,0.,0.280661,0.,0.,0.,0.,0.,0.,0.578499,0.,0.,0.,0.536063,0.,0.,0.,0.,0.198644,1.378564,0.528786,0.268091,0.,0.,0.,0.893592,0.,0.,0.315539,0.,0.,0.,0.,0.,0.398362,0.193557,0.244928,0.,0.,0.545145,0.,0.941709,0.,0.552734,0.,0.,0.,0.,0.,0.,0.520965,0.,0.435633,0.,0.,0.,0.435633,0.243689,0.,0.,0.,0.05719,0.,0.,0.296176,0.,0.,0.,0.,0.,0.,0.,0.,0.,0.,0.,0.,0.,0.,0.,0.311416,0.181624,0.,0.,0.,0.,0.,0.467056,0.,0.,0.,0.,0.766342,0.551936,0.495363,0.,0.,0.,0.,0.,0.,0.,0.,0.355355,0.,0.864871,0.047374,0.,0.,0.,0.,0.,0.961137,0.860917,0.,0.478755,0.542592,0.,0.,0.43422,0.,0.,0.,0.,0.,0.,0.,0.,0.,0.,0.,0.,0.,0.,0.,0.,0.,0.,0.,0.,0.,0.388807,0.768236,0.51263,0.,0.,0.,0.,0.587473,0.,0.,0.498935,0.,0.,0.,0.,0.,0.,0.046753,0.,0.055511,0.,0.,0.,0.,0.493979,0.357807,0.,0.486565,0.45213,0.605024,0.451377,0.,0.,0.,0.,0.,0.,0.091581,0.645018,0.454826,0.,0.879298,0.,0.127666,0.,0.,0.,0.,0.,0.,0.,0.,0.,0.,0.,0.,0.253806,0.18288,0.,0.,0.,0.,0.475189,0.,0.,0.,0.,0.382421,0.,0.,0.,0.40983,0.,0.,0.,0.,0.,0.,0.,0.958336,0.,0.,0.,0.996668,0.663514,0.996668,0.663514,0.,0.,0.,0.,0.172121,0.,0.,0.,0.,0.,0.,0.,0.,0.481813,0.306654,0.,0.,0.,0.,0.,0.,0.,0.,0.,0.,0.,0.,0.,0.,1.230366,1.029625,1.040008,0.,1.029625,0.52139,0.,0.,0.098178,0.,0.,0.417095,0.,0.454041,0.,0.,0.,0.,0.,0.,0.910858,0.787152,0.,0.,0.,0.,0.,0.,0.,0.24086,0.404201,0.,0.504373,0.,0.,0.,0.88998,0.,0.304625,0.287098,0.,0.304625,0.287098,0.202424,0.,0.,0.,0.,0.555328,0.486374,0.,0.555328,0.,0.|0.,0.,0.,0.,0.,0.,0.,0.,0.257714,0.,0.,0.,0.,0.281718,0.,0.153888,0.,0.,0.,0.,0.,0.,0.043014,0.,0.,0.,0.,0.,0.,0.,0.,0.,0.,0.,0.337401,0.,0.,0.,0.292383,0.,0.2794,0.,0.,0.15019,0.,0.,0.,0.061872,0.,0.,0.383226,0.,0.,0.,0.,0.,0.,0.,0.,0.,0.,0.,0.,0.,0.,0.,0.201962,0.,0.,0.,0.,0.,0.,0.,0.,0.,0.,0.,0.,0.,0.,0.,0.,0.,0.,0.,0.,0.,0.,0.,0.,0.,0.,0.,0.,0.,0.,0.982698,0.,0.,0.,0.,0.,0.,0.,0.,0.,0.,0.,0.,0.,0.,0.,0.,0.,0.,0.,0.,0.,0.,0.,0.,0.,0.,0.,0.,0.,0.,0.,0.,0.,0.472288,0.105437,0.,0.,0.,0.031288,0.,0.,0.,0.,0.,0.,0.0307,0.,0.,0.,0.,0.,0.,0.,0.,0.,0.,0.,0.,0.,0.,0.,0.,0.,0.,0.,0.,0.,0.,0.,0.,0.,0.,0.,0.,0.,0.,0.,0.,0.,0.161652,0.,0.,0.,0.555291,0.,0.,0.,0.,0.,0.,0.,0.,0.,0.,0.,0.,0.,0.,0.,0.,0.,0.,0.,0.,0.,0.,0.,0.,0.,0.,0.409031,0.,0.,0.536187,0.,0.,0.151591,0.,0.,0.,0.,0.042656,0.389855,0.,0.,0.,0.,0.,0.,0.,0.345537,0.252249,0.,0.,0.148844,0.,0.,0.,0.,0.,0.,0.,0.,0.,0.,0.,0.,0.119434,0.,0.176841,0.,0.,0.,0.,0.091476,0.,0.,0.,0.,0.,0.334835,0.,0.,0.,0.,0.,0.,0.,0.06265,0.,0.,0.,0.,0.,0.,0.,0.,0.,0.,0.,0.,0.,0.,0.027593,0.,0.,0.,0.,0.,0.,0.,0.,0.,0.,0.,0.,0.,0.,0.,0.,0.,0.,0.,0.,0.,0.,0.380724,0.,0.,0.062506,0.,0.,0.,0.243602,0.,0.,0.14484,0.,0.,0.,0.,0.431804,0.,0.,0.,0.,0.,0.101729,0.,0.,0.,0.,0.,0.,0.,0.127152,0.,0.,0.,0.,0.,0.,0.,0.,0.,0.,0.,0.016702,0.015955,0.,0.,0.,0.,0.,0.,0.,0.,0.,0.,0.,0.,0.,0.,0.,0.,0.,0.,0.,0.037097,0.,0.,0.,0.,0.,0.,0.,0.,0.,0.,0.,0.,0.,0.,0.,0.,0.083354,0.242704,0.,0.,0.,0.,0.,0.,0.,0.,0.,0.,0.,0.140219,0.,0.,0.,0.,0.,0.173741,0.,0.,0.,0.,0.,0.,0.,0.,0.,0.,0.,0.,0.,0.,0.,0.,0.,0.,0.,0.,0.,0.,0.,0.,0.,0.,0.,0.187364,0.,0.,0.,0.,0.258224,0.,0.,0.,0.,0.,0.,0.,0.,0.,0.,0.,0.086049,0.,0.16295,0.,0.,0.,0.,0.,0.,0.,0.,0.,0.,0.,0.,0.,0.,0.,0.,0.,0.,0.,0.,0.,0.,0.,0.,0.,0.,0.,0.,0.,0.,0.,0.,0.,0.368591,0.,0.,0.,0.,0.,0.,0.,0.,0.,0.,0.,0.,0.192471,0.,0.,0.,0.,0.,0.,0.,0.,0.,0.,0.,0.307235,0.,0.329958,0.206105,0.,0.,0.218913,0.22117,0.,0.,0.,0.,0.114329,0.,0.,0.,0.,0.,0.,0.,0.,0.,0.,0.,0.,0.,0.,0.,0.,0.,0.,0.,0.,0.,0.,0.108006,0.,0.,0.,0.,0.,0.,0.,0.,0.,0.,0.103397,0.,0.,0.,0.,0.,0.287656,0.,0.252389,0.,0.,0.180752,0.,0.,0.,0.,0.,0.,0.,0.,0.,0.,0.,0.,0.,0.,0.,0.178497,0.,0.,0.,0.,0.,0.,0.,0.,0.,0.,0.,0.,0.,0.,0.,0.,0.,0.,0.,0.503196,0.,0.,0.,0.,0.177,0.198126,0.,0.103048,0.,0.,0.,0.,0.,0.,0.,0.,0.,0.,0.,0.,0.,0.,0.,0.,0.,0.,0.,0.,0.,0.,0.,0.,0.,0.,0.,0.,0.,0.,0.,0.,0.,0.,0.,0.,0.,0.,0.,0.,0.,0.,0.,0.,0.,0.,0.,0.,0.,0.,0.,0.,0.,0.,0.,0.,0.,0.,0.,0.,0.,0.,0.,0.,0.,0.,0.,0.,0.,0.,0.,0.,0.,0.,0.,0.,0.,0.,0.,0.,0.,0.,0.,0.969045,0.,0.,0.,0.,0.,0.,0.,0.,0.,0.,0.,0.,0.,0.,0.,0.,0.,0.,0.,0.,0.,0.,0.,0.,0.,0.,0.,0.,0.,0.055353,0.,0.,0.,0.,0.,0.,0.,0.,0.,0.,0.,0.055353,0.,0.,0.,0.,0.,0.233731,0.,0.,0.,0.,0.,0.,0.,0.,0.,0.025006,0.,0.,0.,0.,0.,0.,0.290853,0.,0.210449,0.,0.,0.,0.,0.,0.,0.,0.,0.,0.,0.,0.,0.,0.,0.,0.,0.,0.,0.,0.,0.,0.,0.,0.384516,0.,0.,0.,0.,0.,0.,0.,0.,0.,0.,0.,0.239941,0.,0.,0.,0.,0.,0.,0.260418,0.621325,0.813887,0.,0.,0.,0.,0.,0.,0.,0.,0.,0.,0.,0.,0.,0.,0.,0.,0.,0.,0.,0.,0.,0.,0.,0.,0.,0.,0.275815,0.,0.,0.,0.167803,0.,0.,0.,0.120294,0.,0.,0.,0.,0.,0.,0.,0.,0.,0.,0.,0.,0.,0.,0.,0.,0.,0.,0.,0.,0.,0.,0.,0.,0.,0.,0.,0.,0.,0.029272,0.,0.,0.,0.031508,0.,0.,0.,0.,0.343241,0.,0.,0.,0.,0.,0.124312,0.,0.,0.,0.295435,0.,0.,0.,0.,0.,0.,0.,0.10896,0.062227,0.118342,0.,0.,0.,0.,0.,0.,0.,0.,0.,0.,0.,0.,0.,0.,0.,0.,0.,0.,0.,0.,0.,0.068131,0.,0.,0.,0.,0.,0.,0.,0.,0.,0.,0.,0.,0.,0.,0.,0.156721,0.,0.,0.,0.,0.,0.,0.,0.,0.,0.,0.,0.,0.283882,0.354301,0.,0.,0.,0.,0.,0.,0.,0.,0.,0.,0.,0.,0.,0.200101,0.,0.,0.,0.,0.,0.,0.,0.,0.,0.,0.,0.2855,0.,0.,0.,0.,0.,0.,0.,0.,0.,0.057765,0.,0.,0.,0.,0.,0.,0.,0.288358,0.,0.,0.,0.,0.,0.,0.,0.,0.,0.,0.,0.393801,0.,0.399791,0.,0.,0.,0.,0.,0.,0.,0.,0.,0.,0.,0.,0.,0.,0.,0.,0.027918,0.,0.,0.,0.,0.,0.,0.,0.,0.350037,0.,0.,0.,0.036626,0.,0.,0.,0.,0.,0.,0.,0.,0.,0.,0.,0.310447,0.,0.,0.,0.,0.,0.,0.,0.,0.,0.,0.,0.,0.573266,0.,0.,0.415167,0.,0.,0.,0.,0.,0.,0.,0.,0.,0.183841,0.062346,0.,0.,0.,0.,0.,0.,0.,0.,0.,0.,0.,0.,0.,0.191089,0.,0.,0.,0.,0.,0.,0.,0.,0.232967,0.,0.133995,0.,0.,0.,0.,0.,0.65709,0.,0.,0.,0.,0.813016,0.,0.,0.,0.,0.072816,0.063928,0.,0.,0.,0.,0.,0.,0.,0.|0.573689,0.,0.,0.,0.,0.,0.,0.,0.,0.,0.,0.598341,0.,0.,0.,0.,0.422537,0.504937,0.,0.,0.,0.,0.,0.,0.,0.248166,0.828813,0.,0.740016,0.,0.348179,0.,0.415378,0.,0.,0.093587,0.,0.,0.,0.,0.,0.,0.,0.,0.,0.,0.,0.043825,0.,0.,0.,0.,0.,0.,0.,0.,0.,0.,0.,0.,0.,0.,0.243954,0.942381,0.942381,0.,0.228378,0.,0.129998,0.,0.,0.616746,0.748251,0.,0.,0.509098,0.,0.,0.,0.446215,0.24608,0.,0.757231,0.,0.757168,0.975138,0.,0.867197,0.,0.,0.495194,0.663161,1.580799,0.459111,0.,0.,0.,0.,0.,0.875684,0.658749,0.13228,0.,0.,0.61889,0.,0.,0.61889,1.453916,0.326103,0.441363,0.,0.,0.,0.,0.,0.,0.,0.,0.,0.,0.,0.484376,0.698981,0.,0.,0.,0.140157,0.,0.,0.,0.,0.,0.958629,0.772033,0.,0.27839,0.,0.,0.,0.326893,0.,0.,0.,0.689149,0.245538,0.,0.,0.,0.,0.,0.,0.,0.,0.,0.,0.,0.,0.,0.,0.,0.,0.,1.496329,1.392009,1.496329,1.392009,0.,0.,0.,0.,0.,0.,0.,0.,0.,0.463232,0.116157,0.,0.,0.,0.,0.463232,0.116157,0.,0.,0.674605,0.703924,0.,0.,0.887605,0.09118,0.320169,0.,0.700701,0.,1.157463,0.,0.573502,0.893508,0.,0.047107,0.,0.,0.047107,0.,0.,0.,0.,0.,0.683729,0.325225,0.373905,0.,0.,0.325225,0.373905,0.,0.516021,0.,0.,0.,0.,0.,0.,0.,1.287823,0.,0.331846,0.,0.,0.,0.,0.,0.,0.,0.,0.,0.,0.,0.,0.,0.,0.,0.,0.,0.,0.,0.,0.,0.,0.,0.,0.,0.,0.,0.,0.,0.,0.,0.,0.466213,0.,0.,0.,0.362319,0.,0.,0.330358,0.519828,0.430849,0.,0.,0.,0.,0.,0.,0.,0.,0.,0.,0.,0.,0.889237,0.276987,0.,0.,0.,0.,0.419469,0.,0.,0.,0.,0.70762,0.,0.,0.,0.,0.286886,1.056817,0.,1.426946,0.936661,0.,0.,0.,0.761627,0.675699,0.787153,1.250938,1.137643,0.,0.,0.,0.,0.,0.,0.,0.,0.,0.,0.287145,0.,0.,0.,0.,0.340199,0.,0.841248,0.,0.529111,0.,0.233428,0.,0.043115,0.,0.604724,0.,0.,0.,0.796047,0.731492,0.261388,1.139416,0.,0.,0.,0.,0.026438,0.,0.733667,0.602674,0.639258,0.,0.,0.587163,0.,0.,0.097627,0.137222,0.,0.,0.,0.,0.,0.,0.,0.,0.,0.,0.,0.,0.339661,0.462372,0.,0.690598,0.808193,0.157103,0.720758,0.371892,0.,0.492817,0.,0.,0.,0.,0.215081,0.,0.,0.,0.,0.121552,0.,0.,0.,0.713715,0.680898,0.,0.,0.,0.,0.,0.,0.142014,0.,0.,0.146643,0.,0.,0.,0.,0.,0.,0.,0.,0.,0.,0.080888,0.,0.,0.,0.,0.070404,0.,0.,0.,0.188939,0.,0.,0.706556,0.,0.,0.,0.,0.,0.,0.,0.,0.,0.446514,0.,0.,0.,0.,1.130938,0.437771,0.,0.,0.,0.244224,0.,0.,0.,0.,0.,0.,0.,0.508684,0.,0.,0.992201,0.,0.,0.992201,0.464051,0.,0.504221,0.,0.,0.416315,0.416315,0.,0.,0.,0.211256,0.211256,0.,0.,1.125717,1.200986,0.514654,0.,0.,0.,0.,0.286776,0.182665,0.331566,0.,0.,0.278883,0.,0.,0.,0.,0.,0.,0.,0.,0.,0.,0.346718,0.217161,0.,0.346718,0.,0.,0.159494,0.,0.,0.341106,0.,0.,0.,0.,0.,0.,0.,0.,0.410434,0.,0.,0.,0.167442,0.410434,0.194835,0.,0.410434,0.,0.,0.,0.167442,0.410434,0.194835,0.,0.194835,0.,0.,0.,0.,0.361649,0.,0.,0.,0.,0.,0.,0.,0.,0.,0.061774,0.,0.,0.,0.,0.,0.071274,0.,0.,0.,0.,0.,0.,0.,0.,0.,0.,0.,0.094657,0.355927,0.32109,0.,0.,0.387641,0.,0.746965,0.,1.015422,0.208028,1.015422,0.,0.,0.,0.,0.188578,0.,0.,0.,0.,0.,0.425835,0.,0.,0.,0.,0.073669,0.,0.,0.,0.817211,0.576362,0.,0.,0.903923,0.314973,0.,0.,0.066917,0.,0.,0.,0.,0.,0.,0.365822,0.,0.635261,0.,0.278354,0.625734,0.,0.,0.,0.,0.150043,0.,0.,0.,0.,0.,0.,0.,0.,0.,0.,0.,0.,0.,0.,0.,0.,0.,0.,0.,0.,0.,0.,0.,0.,0.,0.,0.,0.,0.,0.,0.,0.,0.,0.,0.353036,0.,0.,0.,0.,0.,0.,0.931127,0.,0.121048,0.188327,0.395623,0.,0.,0.,0.,0.,0.413878,0.,0.70386,0.437509,0.462667,0.,0.435807,0.,0.,1.09097,0.,0.783622,0.,0.,0.,0.,0.,0.,0.,0.,0.,0.,0.,0.,0.,0.880343,0.,0.,0.,0.,0.,0.,0.,0.,0.,0.,0.,0.,0.,0.,0.,0.154028,0.,0.,0.185004,0.,0.,0.,0.241908,0.,0.,0.122039,0.342753,0.,0.,0.605744,0.,0.,0.,0.,0.,0.,0.,0.,0.260627,1.023431,0.,0.91991,0.493992,0.,0.,0.,0.,0.430529,1.030329,0.,0.,0.,1.030329,0.493992,0.,0.,0.,0.718018,0.,0.718018,0.,0.,0.,1.111291,1.119481,0.,0.823463,0.,0.421555,0.359229,0.,0.,0.83369,0.506833,0.,0.,0.,0.366358,0.253589,0.,0.,0.,0.249316,0.33437,0.,0.,0.,0.,0.,0.,0.,0.,0.,0.,0.268224,0.,0.,0.,0.,0.,0.,0.537114,0.,0.,0.,0.,0.,0.43556,0.,0.,0.,0.157767,0.43556,0.,0.,0.,0.,0.,0.,0.,0.,0.12972,0.119114,0.186208,0.,0.,0.,0.,0.,0.,0.,0.,0.,0.,0.,0.,0.,0.,0.,0.,0.,0.064599,0.24001,0.,0.,0.,0.156445,0.,0.,0.25548,0.,0.,0.,0.,0.,0.,0.,0.,0.728226,0.,0.610154,0.,0.,0.,0.443913,0.560166,0.,0.,0.,0.,0.,0.,0.,0.,0.,0.,0.,0.,0.,0.,0.435493,0.,0.,0.,0.,0.,0.,0.,0.,0.,0.,0.,0.,0.,0.,0.,0.,0.,0.,0.,0.,0.,0.200267,0.,0.,0.,0.345104,0.421696,0.,0.,0.319827,0.,0.,0.,0.,0.,0.,0.,0.,0.,0.,0.,0.171831,0.,0.433204,0.,0.,0.,0.,0.,0.,0.,0.,0.,0.,0.,0.,0.,0.,0.,0.,0.,0.,0.,0.,0.,0.,0.,0.,0.,0.,0.,0.,0.,0.,0.,0.,0.,0.,0.,0.,0.,0.,0.,0.,0.,0.,0.,0.,0.,0.,0.,0.,0.,0.,0.,0.,0.,0.,0.,0.,0.,0.,0.,0.,0.,0.,0.,0.,0.,0.,0.,0.,0.,0.,0.,0.,0.,0.,0.,0.,0.,0.,0.,0.,0.,0.,0.251386,0.,0.416866,0.,0.,0.,0.,0.,0.,0.738391,0.535346,0.,0.,0.,0.,0.,0.,0.205907,0.,0.,0.,0.,0.,0.780057,0.694709,0.,0.,0.40168,0.,0.476024,0.,0.,1.781243,0.673693,0.,0.,0.,0.449229,0.,0.,0.572219,0.,0.,0.149015,0.,0.638519,0.,0.,0.,0.,0.05357,0.707072,0.,0.,0.,0.,0.707072,0.,0.,0.,0.,0.,0.,0.,0.,0.,0.,0.,0.707072,0.,0.,0.707072,0.,0.,0.707072,0.,0.,0.,0.,0.,0.,0.,0.,1.255137,0.,0.25169,0.437948,0.,0.27645,0.,0.,0.,0.29632,0.278297,0.702629,0.,0.,0.,0.,0.016499,0.,0.,0.,0.,0.,0.,0.618211,0.,0.,0.537118,0.,0.,1.055385,0.390496,0.,0.562616,0.,0.,0.,0.,0.,0.,0.601312,0.,0.,0.,0.,0.,0.,0.,0.,0.,0.,0.,0.,0.,0.,0.,0.165569,0.,1.293646,0.,0.,0.,0.939205,0.,0.574008,0.,0.,0.,0.,0.,0.,0.342339,0.,0.,0.,0.,0.,0.,0.,0.548655,0.656025,0.,0.,0.,0.,0.397747,0.691705,0.598469,0.,0.312775,0.,1.520585,1.055745,0.,0.,0.,1.323448,0.619518,1.285322,0.,0.246618,0.,0.,0.,0.,0.,0.,0.,0.,0.,0.,0.,0.34637,0.,0.190491,0.,0.,0.495893,0.,0.682597,0.,0.,0.,0.588977,0.802477,0.,0.384225,0.83555,0.384225,0.83555,0.670721,0.740931,0.,0.,0.,0.,0.109806,0.,0.,0.,0.,0.,0.,0.,0.,0.,0.,0.,0.,0.,0.,0.,0.,0.,0.,0.,0.,0.,0.,0.,0.,0.,0.,0.344448,0.670397,0.,0.,0.,0.,0.113882,0.,0.,0.,0.12258,0.,0.,0.,0.,0.,0.,0.,0.,0.,0.,0.,0.276137,0.253167,0.,0.,0.,0.,0.426172,0.,0.311325,0.264499,0.,0.,0.,0.,0.,0.,0.,0.,0.,0.651961,0.390046,0.,0.,0.,0.189735,0.3652,0.,0.506692,0.,0.,0.,0.,0.,0.,0.,0.873787,0.650018,0.519177,0.,0.155752,0.,0.155752,0.,0.198725,0.,0.,0.,0.,0.,0.,0.,0.,0.,0.,0.176619,0.,0.334029,0.,0.,0.,0.,0.846688,0.,0.37916,0.546754,0.,0.,0.,0.,0.,0.,0.186188,1.323865,0.40495,0.292696,0.,0.,0.,0.911679,0.,0.,0.,0.,0.,0.,0.,0.,0.,0.47117,0.653718,0.486918,0.,0.86672,0.,0.558827,0.,0.344957,0.,0.,0.,0.,0.,0.,0.476614,0.,0.63401,0.,0.,0.443994,0.343286,0.,0.,0.443994,0.343286,0.,0.,0.,0.,0.,0.,0.,0.,1.102137,0.,0.,0.327792,0.397308,0.,0.,0.,0.,0.,0.,0.,0.159221,0.,0.,0.,0.,0.,0.515543,0.173187,0.,0.,0.,0.,0.131705,0.416902,0.,0.,0.,0.319485,1.118671,0.533408,0.,0.,0.,0.,0.,0.,0.338238,0.,0.925597,0.027869,0.,0.,0.,0.,0.,0.921571,0.,0.481327,0.724088,0.,0.,0.,0.,0.,0.,0.,0.,0.,0.,0.,0.,0.,0.,0.,0.,0.,0.,0.,0.,0.,0.658029,0.,0.,0.,0.,0.,0.,0.076874,0.,0.,0.,0.,0.,0.,0.,0.,0.,0.,0.,0.,0.,0.,1.100537,0.957044,0.510015,0.642623,0.,0.,0.,0.658565,0.,0.658565,0.609264,0.,0.,0.,0.,0.,0.,0.054373,0.,0.055823,0.,0.447733,0.485065,0.,0.,0.425374,0.634475,0.74178,0.446585,0.335668,0.335668,0.,0.,0.,0.,0.335668,0.615782,1.282484,0.,1.051196,0.,0.,0.166296,0.,0.,0.,0.,0.,0.,0.,0.,0.,0.,0.,0.,0.,0.,0.,0.,0.,0.299153,0.343776,0.,0.,0.,0.,0.637264,0.,0.,0.,0.436719,0.,0.,0.,0.667451,0.,0.,0.,0.,0.,0.179415,0.,0.,1.151136,0.784977,1.151136,0.784977,0.551486,0.198828,0.,0.,0.,0.,0.,0.,0.,0.,0.,0.,0.,0.,0.469733,0.400864,0.,0.,0.,0.,0.,0.,0.,0.,0.,0.,0.,0.,0.,0.,1.095368,1.375548,0.,0.,0.610043,0.627419,1.375548,0.,0.,0.,0.680594,0.,0.485147,0.,0.308599,0.306619,0.,0.,0.,0.,0.723718,0.,0.970187,0.758314,0.,0.,0.,0.851008,0.,0.,0.,0.,0.,0.,0.769901,0.439511,0.690581,0.,0.,0.,1.117352,0.,0.360808,0.,0.,0.,0.178782,0.360808,0.175185,0.,0.,0.,0.,0.,0.,0.,0.,0.,0.479572,0.,0.,0.525732,0.,0.
W|0.,0.,0.,0.,0.,0.,0.,0.,0.,0.,0.,0.,0.,0.,0.,0.,0.,0.,0.,0.,0.,0.,0.,0.,0.,0.,0.,0.,0.,0.,0.,0.,0.,0.,0.,0.,0.,0.,0.,0.,0.,0.,0.,0.,0.,0.,0.,0.,0.,0.,0.,0.,0.,0.,0.,0.,0.,0.,0.,0.,0.,0.,1.658588,0.,0.,0.,0.,0.,0.,0.,0.,0.,0.,0.,0.,0.,0.,0.,0.,0.,0.,1.720444,0.,0.,0.,0.,1.243658,0.,0.,0.,0.,0.,0.,0.,0.,0.,0.,0.,0.,0.,0.,0.,0.,0.,0.,0.,0.,0.,0.,0.,0.,0.,0.,0.,0.,0.,0.,0.,0.,0.,0.,0.,0.,0.,0.,0.,0.,0.,0.,0.,0.,1.218466,0.,0.,0.,0.,0.,0.,0.,2.088497,0.,0.,0.,0.,0.,0.,0.,0.,0.,1.360578,1.347366,0.,0.,0.,0.,0.,1.748663,0.,0.,0.,0.,0.,0.,0.,0.,0.,0.,0.,0.,0.,0.,0.,0.,0.,0.,0.,0.,0.,1.53797,0.,0.,0.,0.,0.,0.,0.,0.,1.240587,0.,0.,0.,0.,0.,0.,0.,0.,0.,0.,0.,0.,0.,0.,0.,0.,0.,0.,0.,0.,0.,0.,0.,0.,0.,0.,0.,0.,0.,0.,0.,0.,0.,0.,0.,0.|0.,0.,0.,0.,0.,0.,0.,0.,0.,0.,0.,0.,0.,0.,0.,0.,1.40835,0.,0.,0.,0.,0.,1.425977,0.,0.,0.,0.,0.,0.,0.,0.,0.,0.,0.,0.,0.,0.,0.,0.,0.,0.,0.,0.,0.,0.,1.560625,0.,0.,0.,0.,0.,0.,0.,0.,0.,0.,0.,0.,0.,0.,0.,0.,0.,0.,0.,0.,0.,0.,0.,0.,0.,0.,0.,0.,0.,0.,0.,0.,0.,0.,0.,0.,0.,0.,0.,0.,1.985728,0.,0.,0.,0.,0.,0.,0.,0.,0.,0.,0.969244,0.,0.,0.,1.655126,0.,0.,1.420581,0.,0.,0.,0.,0.,0.,0.,0.,0.,0.,0.,0.,0.,0.,0.,0.,0.,0.,0.,0.,0.,0.,0.,0.,1.466536,0.,0.,0.,0.,0.,1.420283,0.,0.,0.,0.,0.,0.,0.,0.,0.,0.,0.,0.,0.,1.644126,0.,0.,0.,0.,0.,0.,0.,0.,0.,0.,0.,0.,0.,0.,0.,0.,0.,0.,0.,0.,0.,0.,0.,0.,0.,0.,0.,0.,1.781618,1.781618,0.,0.,0.,0.,0.,0.,0.,0.,0.,0.,0.,0.,0.,0.,0.,0.,0.,0.,0.,0.,0.,0.,0.,0.,0.,0.,0.983704,0.,0.,0.,0.,0.,0.,1.370149,0.,0.,0.,0.,0.,1.542181,0.,0.,0.,0.,0.,0.,0.,0.,0.,0.,0.,0.,0.,0.,0.,0.,0.,0.,0.,0.,0.,0.,0.,0.,0.,2.25711,0.,0.,0.,0.,0.,0.,0.,0.,0.,0.,0.,0.,0.,0.,0.,0.,0.,0.,0.,0.,0.,0.,0.,0.,0.,0.,0.,0.,0.,0.,0.,0.,0.,0.,0.,0.,0.,1.484884,0.,0.,0.,0.,1.557057,2.55753,0.,2.02139,0.,0.,0.,0.,0.,0.,0.,0.,0.,0.,1.732195,0.,0.,0.,1.54704,0.,0.,0.,0.,0.,0.,0.,0.,0.,0.,1.767673,0.,0.,1.856293,0.,0.,1.856293,0.,0.,1.856293,0.,0.,1.767673,0.,0.,1.767673,0.,0.,0.,0.,1.481366,0.,0.,0.,0.,0.,0.,0.,0.,0.,0.,1.274787,0.,0.,0.,0.,0.,0.,0.,0.,0.,0.,0.,0.,0.,0.,0.,0.,0.,0.,0.,0.,0.,0.,0.,0.,0.,0.,0.,0.,0.,0.,0.,1.392418,0.,1.392418,0.,0.,0.,0.,0.,0.,0.,0.,0.,0.,0.,0.,0.,0.,0.,0.,0.,0.,0.,0.,0.,0.,0.,0.,0.,0.,0.,0.,0.,0.,0.,0.,1.36488,0.,0.,0.,0.,0.,0.,0.,0.,0.,0.,0.,0.,1.944448,0.,0.,0.,0.,0.,0.,0.,0.,0.,0.,0.,0.,0.,1.457465,1.97722,0.,1.542842,0.,0.,0.,0.,0.843201,0.,0.,0.,0.,0.,0.,0.,1.264362,0.,0.,0.,0.,0.,0.,0.,0.,0.,0.,1.703376,0.,0.,0.,0.,0.,0.,1.453553,0.,0.,0.,0.,0.,0.,0.,0.,0.,0.,0.,0.,0.,0.,0.,0.,0.,0.,0.,0.,0.,0.,0.,0.,0.,0.,0.,0.,0.,0.,0.,0.,0.,0.,0.,0.,0.,0.,0.,0.,0.,0.,0.,0.,0.,0.,0.,0.,0.,1.133996,0.,0.,0.,0.,0.,0.,0.,0.,0.|0.,0.,0.,0.,0.,0.,0.,0.,0.,0.,0.,0.,0.,1.157354,0.,0.,0.,0.,0.,0.,0.,0.,0.,0.,0.,0.,0.,0.,0.,0.,0.,0.,0.,0.,0.,0.,0.,0.,0.,0.,0.,0.,0.,0.,0.,0.,0.,0.,0.,0.,0.,0.,0.,0.,0.,0.,0.,0.,0.,0.,0.,0.,0.,0.,0.,0.,0.,1.241145,0.,0.,1.233214,0.,0.,0.,0.,0.,0.,0.,0.,0.,0.,0.,0.,0.,0.,0.,0.,1.54478,0.,0.,0.,0.,0.,0.923646,0.,0.,0.,0.,0.,0.,0.,0.,0.,0.,0.,0.,0.,0.,0.,0.,0.,0.,0.,0.,0.,0.,1.400955,1.400955,0.,0.,0.,0.,0.,0.,0.,0.,0.,0.,0.,0.,0.,0.,0.,0.,1.261764,0.,0.,0.,0.,0.,0.,0.,0.,0.,0.,0.,0.,0.,0.,0.,0.,1.308086,0.,0.,0.,0.,0.,0.,0.,0.,0.,0.,0.,0.,0.,0.,0.,0.,0.,0.,0.,0.,0.,0.,0.,0.,0.,0.,0.,0.,0.,1.578073,0.,0.,0.,0.,0.,0.,0.,0.,0.,1.273199,0.,0.,0.,0.,0.,0.,0.,0.,0.,0.,0.,0.,0.,1.171787,0.,0.,0.,0.,0.,0.,0.,0.,0.,0.,0.,0.,0.,0.,0.,0.,0.,0.,0.,0.,0.,0.,0.,0.,0.,1.350072,0.,0.,0.,0.,0.,0.,0.,0.,0.,0.,0.,0.,0.,0.,0.,0.,0.,0.,0.,0.,0.,1.373619,1.373619,0.,0.,0.,0.,0.,0.,0.,0.,0.,0.,0.,0.,0.,0.,0.,0.,1.482649,0.,0.,0.,0.,0.,0.,0.,0.,0.,0.,0.,0.,0.,0.,0.,0.,0.964578,0.994548,1.433402,0.,0.,0.,0.,0.,0.,0.,0.,0.,0.,0.,0.,0.,0.,0.,0.,0.,0.,0.,0.,0.,0.,0.,0.,0.,0.,0.,0.,0.,0.,0.,0.,0.,0.,0.,0.,0.,0.,0.,0.,0.,0.,0.,0.|0.,0.,0.,0.,0.,0.,0.,0.,0.,0.,0.,0.,0.,0.,0.,0.,0.,0.,0.,0.,0.,0.,0.,0.,0.,0.,0.,0.,0.,0.,0.,0.,0.,0.,0.,0.,0.,0.,0.,0.,0.,0.,0.,0.,0.,0.,0.,0.,0.,0.,0.,0.,0.,0.,0.,0.,0.,0.,0.,0.,0.,0.,1.105725,0.,0.,0.,0.,0.,0.,0.,0.,0.,0.,0.,0.,0.,0.,0.,0.,0.,0.,0.430111,0.,0.,0.,0.,0.363997,0.,0.,0.,0.,0.,0.,0.,0.,0.,0.,0.,0.,0.,0.,0.,0.,0.,0.,0.,0.,0.,0.,0.,0.,0.,0.,0.,0.,0.,0.,0.,0.,0.,0.,0.,0.,0.,0.,0.,0.,0.,0.,0.,0.,0.122568,0.,0.,0.,0.,0.,0.,0.,0.228668,0.,0.,0.,0.,0.,0.,0.,0.,0.,0.595253,0.589473,0.,0.,0.,0.,0.,0.453357,0.,0.,0.,0.,0.,0.,0.,0.,0.,0.,0.,0.,0.,0.,0.,0.,0.,0.,0.,0.,0.,0.111852,0.,0.,0.,0.,0.,0.,0.,0.,0.026622,0.,0.,0.,0.,0.,0.,0.,0.,0.,0.,0.,0.,0.,0.,0.,0.,0.,0.,0.,0.,0.,0.,0.,0.,0.,0.,0.,0.,0.,0.,0.,0.,0.,0.,0.,0.|0.,0.,0.,0.,0.,0.,0.,0.,0.,0.,0.,0.,0.,0.,0.,0.,0.335321,0.,0.,0.,0.,0.,0.435715,0.,0.,0.,0.,0.,0.,0.,0.,0.,0.,0.,0.,0.,0.,0.,0.,0.,0.,0.,0.,0.,0.,0.464867,0.,0.,0.,0.,0.,0.,0.,0.,0.,0.,0.,0.,0.,0.,0.,0.,0.,0.,0.,0.,0.,0.,0.,0.,0.,0.,0.,0.,0.,0.,0.,0.,0.,0.,0.,0.,0.,0.,0.,0.,0.790435,0.,0.,0.,0.,0.,0.,0.,0.,0.,0.,0.484622,0.,0.,0.,1.324101,0.,0.,0.793854,0.,0.,0.,0.,0.,0.,0.,0.,0.,0.,0.,0.,0.,0.,0.,0.,0.,0.,0.,0.,0.,0.,0.,0.,0.488845,0.,0.,0.,0.,0.,0.118357,0.,0.,0.,0.,0.,0.,0.,0.,0.,0.,0.,0.,0.,0.822063,0.,0.,0.,0.,0.,0.,0.,0.,0.,0.,0.,0.,0.,0.,0.,0.,0.,0.,0.,0.,0.,0.,0.,0.,0.,0.,0.,0.,0.852902,0.852902,0.,0.,0.,0.,0.,0.,0.,0.,0.,0.,0.,0.,0.,0.,0.,0.,0.,0.,0.,0.,0.,0.,0.,0.,0.,0.,0.215185,0.,0.,0.,0.,0.,0.,0.155699,0.,0.,0.,0.,0.,0.300913,0.,0.,0.,0.,0.,0.,0.,0.,0.,0.,0.,0.,0.,0.,0.,0.,0.,0.,0.,0.,0.,0.,0.,0.,0.,1.719703,0.,0.,0.,0.,0.,0.,0.,0.,0.,0.,0.,0.,0.,0.,0.,0.,0.,0.,0.,0.,0.,0.,0.,0.,0.,0.,0.,0.,0.,0.,0.,0.,0.,0.,0.,0.,0.,0.606502,0.,0.,0.,0.,0.144843,0.892161,0.,1.269245,0.,0.,0.,0.,0.,0.,0.,0.,0.,0.,0.102497,0.,0.,0.,0.306662,0.,0.,0.,0.,0.,0.,0.,0.,0.,0.,0.632233,0.,0.,0.392938,0.,0.,0.392938,0.,0.,0.392938,0.,0.,0.632233,0.,0.,0.632233,0.,0.,0.,0.,0.942687,0.,0.,0.,0.,0.,0.,0.,0.,0.,0.,0.289724,0.,0.,0.,0.,0.,0.,0.,0.,0.,0.,0.,0.,0.,0.,0.,0.,0.,0.,0.,0.,0.,0.,0.,0.,0.,0.,0.,0.,0.,0.,0.,0.198917,0.,0.198917,0.,0.,0.,0.,0.,0.,0.,0.,0.,0.,0.,0.,0.,0.,0.,0.,0.,0.,0.,0.,0.,0.,0.,0.,0.,0.,0.,0.,0.,0.,0.,0.,0.262477,0.,0.,0.,0.,0.,0.,0.,0.,0.,0.,0.,0.,0.729168,0.,0.,0.,0.,0.,0.,0.,0.,0.,0.,0.,0.,0.,0.794981,1.258231,0.,1.361331,0.,0.,0.,0.,0.045993,0.,0.,0.,0.,0.,0.,0.,0.037985,0.,0.,0.,0.,0.,0.,0.,0.,0.,0.,0.343664,0.,0.,0.,0.,0.,0.,0.258409,0.,0.,0.,0.,0.,0.,0.,0.,0.,0.,0.,0.,0.,0.,0.,0.,0.,0.,0.,0.,0.,0.,0.,0.,0.,0.,0.,0.,0.,0.,0.,0.,0.,0.,0.,0.,0.,0.,0.,0.,0.,0.,0.,0.,0.,0.,0.,0.,0.,0.136862,0.,0.,0.,0.,0.,0.,0.,0.,0.|0.,0.,0.,0.,0.,0.,0.,0.,0.,0.,0.,0.,0.,0.275561,0.,0.,0.,0.,0.,0.,0.,0.,0.,0.,0.,0.,0.,0.,0.,0.,0.,0.,0.,0.,0.,0.,0.,0.,0.,0.,0.,0.,0.,0.,0.,0.,0.,0.,0.,0.,0.,0.,0.,0.,0.,0.,0.,0.,0.,0.,0.,0.,0.,0.,0.,0.,0.,0.441296,0.,0.,0.217626,0.,0.,0.,0.,0.,0.,0.,0.,0.,0.,0.,0.,0.,0.,0.,0.,0.514927,0.,0.,0.,0.,0.,0.251903,0.,0.,0.,0.,0.,0.,0.,0.,0.,0.,0.,0.,0.,0.,0.,0.,0.,0.,0.,0.,0.,0.,0.402402,0.402402,0.,0.,0.,0.,0.,0.,0.,0.,0.,0.,0.,0.,0.,0.,0.,0.,0.143382,0.,0.,0.,0.,0.,0.,0.,0.,0.,0.,0.,0.,0.,0.,0.,0.,0.622898,0.,0.,0.,0.,0.,0.,0.,0.,0.,0.,0.,0.,0.,0.,0.,0.,0.,0.,0.,0.,0.,0.,0.,0.,0.,0.,0.,0.,0.,0.220196,0.,0.,0.,0.,0.,0.,0.,0.,0.,0.041435,0.,0.,0.,0.,0.,0.,0.,0.,0.,0.,0.,0.,0.,0.153957,0.,0.,0.,0.,0.,0.,0.,0.,0.,0.,0.,0.,0.,0.,0.,0.,0.,0.,0.,0.,0.,0.,0.,0.,0.,0.306834,0.,0.,0.,0.,0.,0.,0.,0.,0.,0.,0.,0.,0.,0.,0.,0.,0.,0.,0.,0.,0.,0.218035,0.218035,0.,0.,0.,0.,0.,0.,0.,0.,0.,0.,0.,0.,0.,0.,0.,0.,0.285125,0.,0.,0.,0.,0.,0.,0.,0.,0.,0.,0.,0.,0.,0.,0.,0.,0.526133,0.542481,1.096131,0.,0.,0.,0.,0.,0.,0.,0.,0.,0.,0.,0.,0.,0.,0.,0.,0.,0.,0.,0.,0.,0.,0.,0.,0.,0.,0.,0.,0.,0.,0.,0.,0.,0.,0.,0.,0.,0.,0.,0.,0.,0.,0.,0.
Y|0.,0.,0.,0.,0.,0.,0.,0.,0.,0.,0.,0.,1.386841,0.,0.,0.,0.,0.,0.,0.,0.,0.,0.,0.,0.,0.,0.,0.,0.,0.,0.,0.,0.,0.,0.,0.,0.,0.,0.,0.,0.,0.,0.,0.,1.577557,0.,0.,0.,0.,0.,0.,0.,0.,0.,0.,0.,0.,0.,1.711396,0.,0.,0.,0.,0.,0.,0.,0.,0.,0.,1.910029,0.,0.,0.,0.,0.,0.,0.,0.,0.,0.,0.,0.,0.,0.,0.,0.,0.,0.,0.,0.,0.,0.,1.276342,0.,0.,0.,0.,0.,0.,1.581775,0.,0.,0.,0.,0.,0.,0.,1.540696,0.793835,0.,0.,0.,0.,0.,0.,0.,0.,0.,0.,0.,0.,0.,0.,0.,1.09538,0.,0.,0.,0.,0.,0.,1.050451,0.,0.,0.,0.,0.,0.,0.,0.,0.,0.,0.,0.,0.,0.,0.,1.433323,0.,0.,0.,0.,0.,0.,1.393647,1.09811,0.,1.09811,0.,0.,0.,0.,1.49058,0.,0.,0.,0.,0.,0.,2.023797,0.,0.,1.567249,0.,0.,0.,0.,0.,0.,0.,0.,0.,0.,0.,0.,0.,0.,0.,0.,0.,0.,0.,0.,0.,0.,1.628694,0.,0.,1.628694,0.,0.,0.,0.,0.,0.,0.,0.,0.,0.,0.,0.,0.,0.,0.,0.,0.,1.332476,0.,0.,0.,0.,0.,0.,1.726251,0.,0.,1.080063,0.,0.,0.,0.,0.,0.,0.,0.,0.,0.,0.,0.,1.377569,0.,0.,0.,0.,0.,0.,0.,0.,0.,0.,0.,0.,0.,0.,0.,0.,0.,0.,0.,0.,0.,1.589572,0.,0.,0.,0.,0.,0.,0.,0.,0.,1.422096,1.206408,0.,0.,0.,0.,0.,0.,0.,0.,0.,0.,0.,0.,0.,0.,0.,0.,0.,0.,0.,0.,0.,0.,0.,0.,0.,0.,0.,0.,0.,0.,0.,0.,1.396341,0.,0.,0.,0.,0.,0.,0.,0.,0.,1.537829,0.,0.,1.386939,0.,0.,0.,0.,0.,0.,0.,0.,0.,0.,0.,0.,0.,0.,0.,0.,0.,0.,0.,0.,0.,0.,0.,0.,0.,0.,0.,0.,0.,0.,0.,0.,0.,0.,0.,0.,0.,0.,1.607556,0.,0.,0.,0.,0.,0.,1.98684,0.,0.,0.970688,0.,0.,0.,0.,0.,0.,0.,0.,1.477724,1.371125,0.,0.,0.,0.,1.094184,0.,0.,0.,0.,0.,0.,0.,0.,0.,0.,0.,0.,0.,0.,0.,0.,0.,0.,0.,0.,0.,0.,0.,0.,0.,0.,0.,0.,0.,0.,0.,0.,0.,0.,0.,0.,0.,0.,0.,0.,0.,1.654314,0.,0.,0.,0.,0.,0.,0.,0.,0.,0.,0.,0.,0.,0.,0.,0.,0.,0.,0.,0.,0.,0.,0.,0.,0.,0.,0.,0.,0.,0.,0.,0.,0.,0.,0.,0.,0.,0.,0.,1.844757,0.,1.844757,0.,0.,0.,0.,0.,0.,0.,0.,0.,0.,0.,0.,0.,0.,0.,1.464932,0.,0.,0.,0.,0.,0.,0.,0.,0.,0.,0.,0.,0.,0.,0.,0.,0.,0.,0.,0.,0.,0.,0.,0.,0.,0.,0.,0.,0.,0.,0.,0.,0.,0.,0.,0.,0.,0.,0.,0.,0.,0.,0.,0.,0.,0.,1.252976,0.,0.,0.,0.,0.,0.,1.683324,0.,0.,0.,0.,0.,0.,0.,0.,0.,0.,0.,1.466094,0.,1.466094,0.,0.,0.,1.589572,0.,0.,0.,0.,0.,0.,0.,0.,0.,0.,0.,0.,0.,0.,0.,2.181389,0.,2.181389,0.,0.,0.,0.,0.,0.,0.,0.,0.,0.,0.,1.711396,0.,0.,1.734501,0.,0.,0.,0.,0.,0.,0.,1.225853,0.,0.,0.,0.,1.752965,0.,0.,0.,1.752965,0.,0.,0.,1.818461,0.,0.,0.,0.,0.,0.,0.,0.,0.,0.,0.,0.,0.,0.,0.,0.,0.,0.,0.,0.,0.,0.,0.,0.,0.,0.,0.,0.,0.,0.,0.,0.,0.,0.,0.,0.,0.,0.,0.,0.,0.,0.,0.,0.,0.,0.,0.,0.,0.,0.,0.,0.,0.,1.102461,0.,0.,0.,0.,0.,0.,0.,0.822049,0.,0.,0.,0.,0.,0.,0.,0.,0.,0.,0.,0.,0.,1.705831,0.,0.,0.,0.,0.|0.,0.,0.,2.266074,0.,0.,0.,0.,0.,0.,0.,0.,0.,0.,0.794611,0.,0.,0.,0.,0.,1.636593,0.,0.,0.,0.,0.,0.,0.,0.,0.,0.,0.,0.,0.,0.,0.,0.,0.,0.,0.,0.,0.,1.2886,1.2886,0.,0.,0.,0.,0.,0.,0.,0.,0.,0.,0.,0.,0.,0.,0.,0.,0.,0.,0.779696,0.,0.,0.,0.,0.,0.,0.,0.,0.,0.,0.,0.,0.,0.,0.,0.,1.083756,0.,0.,0.,0.,0.,0.,0.,0.,0.,1.414138,2.014082,0.,0.,1.001248,0.,0.,0.,0.,0.,0.,0.,0.,0.,0.,1.211961,0.,0.,0.967588,0.,0.,0.,0.,1.291715,0.,0.,1.83314,1.610929,1.545484,0.,0.,0.,0.,0.,0.,0.,0.,0.,0.,1.540218,0.,0.,0.,0.,0.,0.,0.,1.249246,1.249246,0.,0.,0.,0.,0.,0.,0.,0.,0.,0.,0.,0.,0.,0.,0.,0.,0.,0.,0.,1.600483,0.,0.,0.,1.194318,0.,0.,0.,0.,0.,0.,1.194318,0.,0.,0.,0.,0.,0.,0.,0.,1.480566,0.,0.,0.,1.481428,0.,0.,0.,0.,0.,0.,0.,0.,0.,0.,0.,0.,1.382532,1.62617,0.,0.,0.,0.,0.,0.,0.,0.,0.,0.,0.,0.,0.,1.034208,0.,1.998401,0.,0.,0.,0.,0.,0.,0.,0.,0.,0.,0.,0.,0.,0.,0.,0.,1.204072,0.,0.,1.493078,0.,0.,0.,0.,1.02135,0.,1.145641,0.,0.,1.79316,2.047365,0.,0.,0.,0.,0.,0.,0.,0.,0.,0.,0.,0.,1.209032,1.209032,0.,0.,0.,0.,0.,0.,0.,0.,0.,0.,1.601694,0.,0.,0.,0.,0.,1.601694,0.,0.,0.,0.,0.,0.,0.,0.,0.,0.,0.,0.,0.,0.,0.,0.,0.,0.,0.,0.,0.,0.,0.,1.991395,0.,0.,1.220167,0.,0.,1.174167,0.,0.,0.906862,1.272507,0.,0.,0.,0.,0.,0.,0.,0.,0.,0.,0.,0.,0.,0.,0.,0.,0.,0.,0.,0.,0.,1.22288,0.,1.864446,0.,0.,1.233574,0.,0.,0.,0.,1.312905,2.018125,0.,0.,0.,0.,0.,0.,0.,1.057455,0.,0.,0.,0.,0.,0.,0.,0.,0.,0.,1.063406,0.,0.,0.,0.,2.162801,0.,0.,0.,0.,0.,0.,0.,0.,0.,0.,0.,0.,0.,0.,2.148251,0.,0.,0.,0.,0.,1.584894,0.,0.,0.,0.,0.,0.,0.,0.,0.806239,0.,0.,0.,0.,0.,0.,0.,1.392265,0.,0.,0.,0.,1.393406,1.997087,0.,1.18789,0.,0.,0.,0.,0.,1.641039,1.641039,0.,0.,0.,0.,0.,0.,0.,0.,0.,0.,0.,0.,1.764844,1.966119,0.,0.,0.,0.,0.,0.,1.491273,1.573574,0.,0.,0.,1.816571,0.,0.,0.,0.,0.,0.,0.,0.,2.440811,0.,0.,0.,1.336923,0.,0.,0.,0.,0.,0.,0.,0.,0.,0.,0.,0.,0.,0.,0.,0.,1.732457,0.,0.,0.,0.,0.,0.,1.162249,0.,0.,0.,0.,0.,0.,0.,1.73349,0.,0.,0.,1.151709,0.,0.,0.,0.,0.,1.151709,0.,0.,1.519785,0.,0.,0.,0.,0.,0.,0.,2.150346,0.,0.,0.,0.,1.200817,0.,0.,1.499572,0.,0.,0.,0.,0.,0.,0.,0.,0.,0.,0.,0.,0.,0.,0.,0.,0.,0.,0.,0.,0.,0.,0.,0.,0.,0.,0.,0.,0.,0.,1.882323,0.,0.,0.,0.,0.,1.709375,0.,0.,0.,0.895803,0.,0.,0.,0.,0.,0.,0.,0.,0.,0.,1.965849,0.,0.,0.,1.965849,0.,0.,0.,0.,0.,0.,0.,0.,0.,0.,0.,1.965849,0.,0.,0.,0.,0.,0.,0.,0.,0.,0.,0.,0.,0.,0.,0.,0.,0.,0.,0.,0.,0.,0.,0.,0.,0.,0.,0.,0.,1.779322,0.,0.,0.,0.,0.,1.551064,0.,0.,0.,0.,0.,0.,0.,0.,0.,0.,0.,0.,0.,0.,0.,0.,0.,0.,0.,0.,0.,0.,0.78702,1.322393,0.,0.,1.763563,0.,0.,1.242386,2.062153,0.,0.,0.,0.,0.,1.171396,0.,0.,0.,0.,0.,0.,0.,0.,0.,0.,0.,0.,0.,0.,0.,0.,0.,0.,1.754045,0.,0.,0.,0.,0.,0.,0.,0.,0.,0.,0.,0.,0.,0.,0.,0.,0.,0.,1.375731,0.,0.,1.486591,0.,0.,0.,0.,0.,0.,0.,0.,0.,0.,0.,0.,0.,0.,0.,0.,0.,1.71935,0.,0.,0.,0.812087,0.,0.,0.,2.251244,0.,0.,0.,0.,0.,0.,0.,0.,1.911174,0.,0.,0.,0.,0.,0.,0.,1.861254,1.861254,1.557953,0.,0.,0.,0.,0.,1.210869,0.,0.,1.529055,0.,0.,0.,0.,0.,1.603837,0.,1.694315,0.,0.,0.,0.,0.,0.,0.,0.,0.,1.739345,0.,1.739345,0.,0.,0.,0.,0.,0.,0.,0.,0.,0.,1.366817,1.366817,0.,0.,0.,0.,0.,0.,0.,0.,0.,1.04356,1.641532,0.,0.,2.272903,1.172837,0.,0.,0.,0.,0.,0.,0.,0.,0.,0.883508,0.,0.,0.,1.318927,0.,0.,1.158786,0.,0.,1.595122,1.117526,0.,0.,0.,0.,0.,1.723521,0.,0.,1.672238,1.043341,0.,0.,0.,0.,0.,0.948648,0.,0.,0.,0.,0.,0.,0.,0.,0.,0.,0.,0.,0.,0.,0.,0.,0.,0.,0.,0.,0.,0.,0.,0.,0.,0.,0.,0.,0.,1.990719,0.,0.,0.,0.,1.116107,0.,0.,0.,0.,0.,0.,0.,0.,1.741936,1.116107,0.,0.,0.,0.,0.,0.,0.,0.,0.,1.640082,0.,1.298788,1.298788,0.,0.,0.,0.,0.,0.,0.,0.,0.,0.,0.,0.,0.,0.,0.,0.,0.,0.,0.,0.,0.,0.,0.,0.,0.,0.,0.,0.,0.,0.,0.,0.,0.,0.,0.,0.,0.,0.,0.,0.,0.,0.,0.,0.,0.,0.,0.,0.,0.,1.769981,1.769981,0.,0.,0.,0.,0.,0.,0.,0.,0.,0.,0.,0.,0.,0.,0.,0.,0.,0.,0.,0.,0.,1.654613,1.226397,0.,0.,0.,0.,0.,0.,0.,0.,0.,0.,0.,1.150606,1.529654,0.,0.,1.132984,0.,0.,0.,0.,0.,0.,0.,0.,1.061736,0.,0.,1.343145,1.814521,0.,0.,1.430247,0.864897,1.783732,0.,0.,0.,0.,0.,0.,0.,0.,0.,0.,0.,0.,0.,0.,0.,0.,0.,0.,1.153652,1.557133,0.,2.068948,0.,0.,0.,0.,0.,1.508963,0.,0.805894,0.,0.,0.,0.,1.479293,1.623277,0.,0.,0.,1.649631,1.750664,0.,0.,0.,1.479293,0.,0.,0.,0.,0.,0.,0.,0.,0.,0.,0.,0.,0.,0.,0.,0.684635,0.,0.,0.,0.,0.,0.,0.,0.,0.,0.,0.,0.,0.,1.169387,0.,0.,0.,0.,0.,0.,0.,0.,0.,0.,2.018309,1.691597,1.576475,0.,0.,0.,0.,1.10161,0.,0.,0.,0.,0.,0.,0.,0.,0.,0.,0.,0.,0.,0.,0.,0.,0.,0.,0.,0.,0.,0.,0.,0.,0.,0.,0.,0.,0.,0.,0.,0.,1.36106,0.,1.391491,0.,0.,0.,0.,0.,0.,0.,1.784868,0.,0.,0.,0.,0.,0.,1.508011,0.,0.,0.,0.,0.,0.,0.,1.450833,1.560686,1.820797,0.,0.,0.,0.,0.,0.,1.450833,0.,0.,0.,0.,0.,0.,0.,0.,0.,0.,0.,0.,0.,0.,0.,0.,0.,0.,0.,0.,0.,0.,0.,0.,0.,0.,0.,0.,0.,0.,0.,0.,0.,0.,0.,0.,0.,0.,0.,1.467204,0.790244,1.467204,0.,0.,0.,0.,0.,0.,0.,0.,0.,0.,0.,0.,0.,0.,1.315953,0.,0.,0.,0.,0.,0.,0.,0.,0.,0.,0.,0.,0.,0.,0.,1.214276,1.587544,0.,0.,0.,2.048209,1.797756,0.,0.,0.,0.,0.,0.,0.,0.,0.,0.,0.,0.,0.,0.,0.,0.,0.,0.,0.,0.,0.,0.,0.,0.,0.,0.,0.,0.,0.,0.,0.,0.,0.,0.,0.,0.,0.,0.,0.,0.,0.,0.,0.,1.253368,0.,1.253368,0.,0.,0.,0.,0.,0.,0.,0.,0.,0.,0.,0.,0.,0.,0.,0.,0.,0.,0.,0.887628,0.,0.,0.,1.773818,0.,0.996809,1.47209,0.,0.,1.766523,0.,0.,0.,0.,0.,0.,0.,0.,0.,0.,0.,1.928829,0.,1.384527,0.,0.,0.,0.,0.,1.318235,0.,0.,0.,0.,1.581012,0.,0.,0.,0.,0.,1.983449,0.,0.,0.,0.,0.,0.,1.518885,0.,0.990611,0.,0.,0.,0.,0.,0.,0.,2.044864,0.,0.,0.,0.,0.,0.,0.,0.,0.,1.602854,1.602854,0.,0.,0.,2.006939,1.326388,0.,0.,0.,1.088444,0.,1.088444,0.,0.,0.,0.,0.,0.,1.639402,1.539844,1.539844,0.,0.,0.,1.557953,1.279924,0.,0.,0.,1.480163,0.,0.,1.480163,0.,0.,0.,0.,0.,1.190321,1.198944,0.,0.,0.,0.,0.,0.,0.,1.939543,0.,0.,0.,0.,0.,0.,0.,0.,0.,0.,0.,1.560862,0.,0.,0.,0.,0.,0.,0.,0.,0.944582,0.,0.,0.,0.950066,0.,0.,0.,0.,0.,0.,0.,0.,0.,0.,0.,0.,0.,0.,0.,0.,0.,0.,0.,1.46874,1.610929,1.545484,0.,0.,1.177571,0.,0.,0.,0.,1.518488,0.,0.,0.,0.,0.,0.,0.,0.,0.,0.,0.,0.,0.,0.,0.,0.,0.,0.,0.,0.,0.,1.398257,0.,0.,0.,0.,0.,0.,0.,0.,0.,0.,0.,0.,0.,0.,0.,0.,1.472039,0.,0.,0.,0.,0.,0.,0.,0.,0.,0.,0.,0.,0.,0.,0.,1.78492,0.,0.,0.,1.434082,1.205498,0.,0.,1.648857,1.9154,0.,1.9154,0.,0.,2.135044,0.,2.135044,0.,2.135044,0.,0.,0.,1.767935,0.,1.767935,0.,1.767935,0.,0.,0.,0.,0.,1.602615,0.,1.602615,0.,0.,0.,0.,0.,0.,0.,1.397184,1.609248,0.,0.,0.,0.,0.,1.73305,0.,1.884814,1.162199,0.,0.,0.,0.,0.,0.,0.,0.,0.,0.,0.,0.,0.,0.,0.,0.,0.,0.,0.,0.,0.,0.,0.,0.,0.,0.,0.,0.,0.,1.311028,0.,0.,0.,0.,0.,0.,0.,0.,0.,0.,0.,0.,0.,0.,0.,0.,0.,0.,0.,0.,0.,0.,0.,1.490828,0.887155,2.040127,0.,0.,0.,2.040127,0.,0.,0.,0.,0.,0.,0.,0.,0.,0.,0.,0.,0.,0.,1.391063,0.,0.,0.,1.230266,0.,0.,1.228708,0.,1.830907,0.,0.,1.830907,0.,0.,1.330481,0.,0.,0.,0.,0.,0.,0.,0.,0.,0.,0.,0.,0.,0.,0.,0.,0.,1.67166,1.078977,0.,1.078977,0.,1.291349,0.,0.,0.,1.473819,0.,0.,0.,0.,0.,0.,0.,0.,0.,0.,0.,0.,0.,1.682584,0.,0.,0.,0.,0.,1.778288,1.432973,0.,1.594956,0.,0.,0.,1.36775,0.,0.|0.,0.,0.,0.,0.,0.,0.,0.,0.,0.,0.,0.,1.589018,0.,0.,0.,0.,0.,0.,0.,0.,0.,0.,0.,0.,0.,0.,0.,0.,0.,0.,0.,0.,0.,1.546179,0.,0.,1.545399,0.,0.,0.,0.,0.,0.,0.,0.,0.,0.,0.,0.,0.,0.,0.,0.,0.,0.,0.,0.,0.,0.,1.232075,1.434727,0.,0.,0.,0.,0.,0.,0.,1.205152,1.48971,0.,0.,0.,0.,0.,0.,0.,1.607381,0.,0.,1.052004,0.,0.,0.,0.,1.2276,0.,0.,1.483074,1.235988,1.714631,0.,0.,0.,0.,0.,0.,0.,0.,0.,0.,1.297265,0.,0.,0.,0.,1.427525,0.,0.,0.,0.,0.,0.,0.,0.,0.,0.,0.,0.,0.,0.,0.,0.,1.294833,0.,0.,0.,1.371657,0.,0.,0.,0.,0.,0.,1.371657,0.,0.,0.,0.,0.,0.,0.,1.52968,0.,0.,0.,0.,0.,0.,0.,0.,0.,0.,0.,0.,1.138888,1.706645,0.,0.,0.,0.,0.,0.,0.,0.,0.,0.,0.,0.,0.,0.,0.,0.,1.479805,0.,0.,0.,0.,0.,0.,0.,0.,1.517483,1.520722,0.,0.,1.102734,0.,0.,0.,0.,1.249134,1.539395,0.,0.,0.,0.,0.,0.,0.,0.,1.690156,0.,0.,0.,0.,0.,0.,0.,0.,1.562019,0.,0.,0.,0.,0.,1.562019,0.,0.,0.,0.,0.,0.,0.,0.,0.,0.,0.,0.,0.,0.,0.,0.,0.,0.,0.,0.,0.867192,0.,0.,1.424847,0.,0.,1.238915,0.,0.,0.,0.,1.337385,0.,1.122886,0.,0.,0.,0.,0.,0.843752,0.,0.,0.,0.,0.,0.,0.,1.05825,0.,1.557582,0.,0.,1.08369,0.,0.,0.,0.,1.633772,1.311717,0.,0.,0.,0.,0.,0.,0.,1.032723,0.,0.,0.,0.,0.,1.007719,1.486048,0.,0.,0.,0.,0.,0.,0.,0.,0.,0.,0.,0.,1.380541,0.,0.,0.,0.,0.,1.183854,0.,0.,0.,0.,0.,0.,0.,0.,0.,0.,1.246432,0.,0.,0.,1.379426,0.,0.,1.563954,0.,0.,0.,0.,0.,0.,0.,0.,0.,0.,0.,0.,0.,0.,1.814767,1.287051,0.,0.,0.,0.,0.,0.,1.695969,1.242453,0.,1.582834,0.,0.,0.,0.,0.,0.,0.,0.,0.,0.,0.,0.,0.,0.,0.,0.,0.,0.,0.,0.,0.,0.,0.,0.,0.,0.,0.,0.,0.,0.,0.,0.,0.,1.201181,0.,0.,0.,0.,1.446657,0.,0.,0.,0.,0.,0.,1.330693,0.,0.,0.,0.,0.,0.,0.,0.,1.369179,0.,0.,0.,0.,0.,1.213257,0.,0.,0.,0.,0.,0.,0.,0.,0.,0.,0.,0.,0.,0.,0.,0.,1.993848,0.,0.,0.,0.,0.,1.52301,0.,0.,0.,1.014131,0.,0.,0.,0.,0.,0.,0.,0.,0.,0.,1.427508,0.,0.,1.427508,0.,0.,1.427508,0.,0.,0.,0.,0.,1.427508,0.,0.,0.,0.,0.,0.77061,0.,0.,0.,0.,0.,0.,0.,0.,0.,0.,0.,0.,0.,0.,0.,0.,0.,0.,0.,0.,0.,0.,0.,0.,0.,0.,0.,0.,0.,0.,0.,0.,0.,0.,0.,0.,0.,0.,0.,0.,0.,0.,0.,0.,0.,0.,0.,0.,0.,0.,0.,0.,0.,0.,1.678531,0.,0.,1.909365,0.,1.365833,1.531383,0.,0.,1.387101,0.,0.,0.,0.,0.723546,0.,0.,0.,0.,0.,0.,0.,1.636552,0.,0.,0.,0.,0.,0.,0.,0.,0.,0.,0.,0.,0.,0.,0.,0.,1.497924,0.,0.,0.,0.,0.,0.,0.,0.,0.,0.,0.,0.,0.,0.,0.,0.,0.,0.,0.,0.,0.,1.659492,0.,0.,0.,0.,0.,2.016454,0.,0.,0.,0.,1.504915,0.,0.,0.,0.,1.421733,0.,1.421733,1.421733,1.951385,0.,0.,0.,0.984584,0.,0.,1.770124,0.,0.,0.,0.,1.117087,0.,0.,0.,0.,0.,0.,1.528139,0.,0.,0.,0.,0.,0.,0.,0.,0.,0.,0.,0.,0.,1.7639,0.,0.,0.,0.,0.,0.,0.,0.,1.244423,1.486142,0.,0.,2.168288,1.419295,0.,0.,0.,0.,0.,0.,0.,0.,1.320338,0.,0.,0.,1.201174,0.,0.,1.525154,0.,0.,1.402312,1.250408,0.,0.,0.,1.322757,0.,0.,0.,0.,1.515868,1.505215,0.,0.,0.,0.,0.,0.,0.,0.,0.,0.,1.101343,0.,0.,0.,0.,0.,0.,0.,0.,0.,0.,0.,0.,0.,0.,1.101343,0.,0.,0.,0.,0.,0.,0.,0.,0.,0.,0.,0.,0.,0.,0.,0.,0.,1.101343,0.,0.,0.,0.,0.,1.29586,0.,0.,0.,0.,0.,0.,0.,0.,0.,0.,0.,1.267474,1.29586,0.,0.,0.,0.,0.,0.,0.,0.,0.,0.,0.,1.419429,0.,0.,1.582293,0.,0.,0.,0.,0.,0.,0.,1.031345,0.,0.,0.,0.,0.,0.,0.,0.,0.,0.,0.,0.,0.,0.,0.,0.,0.,0.,0.,0.,0.,0.,0.,0.,0.,0.,0.,0.,0.,0.,0.,0.,0.,1.512379,1.512379,0.,0.,0.,0.,0.,0.,0.,0.,0.,0.,1.570852,1.710224,0.,0.,0.,0.,0.,1.631102,0.,1.404225,0.,0.,0.,0.,1.38974,0.,0.,1.486467,1.704371,0.,0.,0.,0.,0.,0.,0.,0.,0.,0.,0.,0.,1.406595,1.315899,0.,0.,1.997523,0.,0.,0.,1.790304,0.,0.,0.,0.,0.,1.501066,0.,0.,0.,1.550803,1.347162,0.,0.,1.254297,0.,0.,0.,0.,0.,0.,0.,0.,0.,0.,0.,0.847349,0.,0.,0.,0.,0.,0.,0.,0.,0.,0.,1.091625,0.,0.,0.,0.,0.,1.588926,0.,1.276358,0.,0.,0.,0.,0.,0.,1.365982,0.,0.,0.,0.,0.,1.365982,0.,0.,0.,0.,0.,0.,0.,0.,0.,0.,0.,1.602136,0.,1.298943,0.,0.,0.,0.,0.,0.,0.,1.656254,0.,1.483868,1.156842,0.,0.,0.,0.,0.,1.540056,1.518986,1.410008,0.,0.,0.,0.,0.,0.,0.,0.,0.,0.,0.,0.,0.,0.,1.034259,0.,0.,0.,0.,0.,0.,0.,0.,0.,0.,0.,0.,0.,0.,0.,0.,0.,0.,0.,0.,1.37423,0.,0.,0.,0.,0.,0.,0.,0.,0.,0.,0.,0.,0.,0.,0.,0.,0.,1.388719,1.694197,0.,0.,1.640965,0.,0.,0.,0.,0.,0.,0.,0.,0.,0.,0.,0.,0.,0.,0.,0.,0.,0.,0.,0.,0.,0.,0.,0.,0.,0.,0.,0.,0.,0.,0.,0.,0.,0.,0.,0.,0.,0.,0.,0.,0.,0.,0.,1.524846,0.,1.524846,0.,0.897439,1.488055,0.,0.,0.,0.,0.,0.,0.,0.,0.769821,1.424973,0.,1.367017,1.183564,0.,1.527166,0.,0.,0.,0.,0.,0.,0.,0.,0.,0.,0.,1.555741,0.,1.006269,1.006269,0.,0.,0.,0.,1.504936,0.,0.,0.,1.123408,0.,0.,0.,0.,0.,1.707926,0.,0.,0.,0.,0.,0.,0.,1.743652,0.,0.,0.,0.,0.,0.,0.,0.,1.515549,0.,0.,0.,0.,0.,0.,0.,0.,0.,0.,1.486006,0.,0.,0.,0.,1.496065,1.646032,0.,0.,0.,0.,0.,0.,0.,1.737293,0.,0.,1.700099,0.,0.,1.951385,1.547743,0.,0.,0.,1.494134,0.,1.494134,0.,0.,0.,1.177237,1.421863,0.,0.,0.,0.,0.,1.572539,0.,0.,0.,0.,0.,0.,0.,0.,0.,1.240168,0.,0.,0.,0.,0.,0.,0.,0.,1.1228,0.,0.,0.,0.,0.,0.,0.,0.,0.,0.,0.,0.,0.,0.,0.,0.,0.,1.574789,1.235987,1.714632,0.,1.281929,0.,0.,0.,0.,0.,0.,0.,0.,0.,0.,0.,0.,0.,0.,0.,0.,0.,0.,0.,0.,0.,0.,0.,0.,1.032647,0.,0.,0.,0.,0.,0.,0.,0.,0.,0.,0.,0.,0.,0.,0.,0.,0.,1.461801,0.,0.,0.,0.,0.,0.,0.,0.,0.,0.,0.,0.,0.,0.,0.,1.225717,0.,0.,1.170001,1.700946,0.,0.,1.54978,1.936456,0.,0.,0.,1.936456,0.,0.,0.,0.,0.,0.,0.,0.,0.,0.,0.,0.,0.,1.198785,0.,0.,0.,0.,0.,1.28905,0.,1.28905,0.,0.,0.,0.,0.,0.,0.,1.627708,1.61218,0.,0.,0.,0.,1.596007,0.,1.451319,0.,0.,0.,0.,0.,0.,0.,0.,0.,0.,0.,0.,0.,0.,0.,0.,0.,0.,0.,0.,0.,0.,0.,0.,0.,0.,0.,0.,0.,0.,0.,0.,0.,0.,0.,0.,0.,0.,0.,0.,0.,0.,0.,1.659823,1.036027,0.,1.500393,0.,0.,1.500393,0.,0.,0.,0.,0.,0.,0.,0.,1.18728,0.,0.,1.624188,0.,1.708813,0.,0.,1.708813,0.,0.,1.368084,0.,0.,0.,0.,0.,0.,0.,0.,1.30551,1.079884,0.,1.079884,0.,1.615703,0.,0.,0.,1.357147,0.,0.,0.,0.,0.,0.,0.,0.,0.,1.638908,0.,0.,0.,0.975859,1.421582,0.,0.,1.148168,0.,0.,0.,0.,1.2963,0.,0.|0.,0.,0.,0.,0.,0.,0.,0.,0.,0.,0.,0.,0.606743,0.,0.,0.,0.,0.,0.,0.,0.,0.,0.,0.,0.,0.,0.,0.,0.,0.,0.,0.,0.,0.,0.,0.,0.,0.,0.,0.,0.,0.,0.,0.,0.447453,0.,0.,0.,0.,0.,0.,0.,0.,0.,0.,0.,0.,0.,0.52086,0.,0.,0.,0.,0.,0.,0.,0.,0.,0.,0.700344,0.,0.,0.,0.,0.,0.,0.,0.,0.,0.,0.,0.,0.,0.,0.,0.,0.,0.,0.,0.,0.,0.,0.510537,0.,0.,0.,0.,0.,0.,0.038393,0.,0.,0.,0.,0.,0.,0.,0.44937,0.035812,0.,0.,0.,0.,0.,0.,0.,0.,0.,0.,0.,0.,0.,0.,0.,0.438152,0.,0.,0.,0.,0.,0.,0.525225,0.,0.,0.,0.,0.,0.,0.,0.,0.,0.,0.,0.,0.,0.,0.,0.375394,0.,0.,0.,0.,0.,0.,0.412932,0.610061,0.,0.610061,0.,0.,0.,0.,0.49686,0.,0.,0.,0.,0.,0.,0.551945,0.,0.,0.37189,0.,0.,0.,0.,0.,0.,0.,0.,0.,0.,0.,0.,0.,0.,0.,0.,0.,0.,0.,0.,0.,0.,0.329399,0.,0.,0.329399,0.,0.,0.,0.,0.,0.,0.,0.,0.,0.,0.,0.,0.,0.,0.,0.,0.,0.141832,0.,0.,0.,0.,0.,0.,0.493215,0.,0.,0.245469,0.,0.,0.,0.,0.,0.,0.,0.,0.,0.,0.,0.,0.41926,0.,0.,0.,0.,0.,0.,0.,0.,0.,0.,0.,0.,0.,0.,0.,0.,0.,0.,0.,0.,0.,0.867039,0.,0.,0.,0.,0.,0.,0.,0.,0.,0.343264,0.124189,0.,0.,0.,0.,0.,0.,0.,0.,0.,0.,0.,0.,0.,0.,0.,0.,0.,0.,0.,0.,0.,0.,0.,0.,0.,0.,0.,0.,0.,0.,0.,0.,0.18388,0.,0.,0.,0.,0.,0.,0.,0.,0.,0.398696,0.,0.,0.059271,0.,0.,0.,0.,0.,0.,0.,0.,0.,0.,0.,0.,0.,0.,0.,0.,0.,0.,0.,0.,0.,0.,0.,0.,0.,0.,0.,0.,0.,0.,0.,0.,0.,0.,0.,0.,0.,0.,0.378249,0.,0.,0.,0.,0.,0.,0.451555,0.,0.,0.242672,0.,0.,0.,0.,0.,0.,0.,0.,0.78812,0.024339,0.,0.,0.,0.,0.051796,0.,0.,0.,0.,0.,0.,0.,0.,0.,0.,0.,0.,0.,0.,0.,0.,0.,0.,0.,0.,0.,0.,0.,0.,0.,0.,0.,0.,0.,0.,0.,0.,0.,0.,0.,0.,0.,0.,0.,0.,0.,0.25451,0.,0.,0.,0.,0.,0.,0.,0.,0.,0.,0.,0.,0.,0.,0.,0.,0.,0.,0.,0.,0.,0.,0.,0.,0.,0.,0.,0.,0.,0.,0.,0.,0.,0.,0.,0.,0.,0.,0.,0.086699,0.,0.086699,0.,0.,0.,0.,0.,0.,0.,0.,0.,0.,0.,0.,0.,0.,0.,0.251131,0.,0.,0.,0.,0.,0.,0.,0.,0.,0.,0.,0.,0.,0.,0.,0.,0.,0.,0.,0.,0.,0.,0.,0.,0.,0.,0.,0.,0.,0.,0.,0.,0.,0.,0.,0.,0.,0.,0.,0.,0.,0.,0.,0.,0.,0.,0.087417,0.,0.,0.,0.,0.,0.,0.701385,0.,0.,0.,0.,0.,0.,0.,0.,0.,0.,0.,0.47549,0.,0.47549,0.,0.,0.,0.867039,0.,0.,0.,0.,0.,0.,0.,0.,0.,0.,0.,0.,0.,0.,0.,0.134239,0.,0.134239,0.,0.,0.,0.,0.,0.,0.,0.,0.,0.,0.,0.52086,0.,0.,1.103774,0.,0.,0.,0.,0.,0.,0.,0.612926,0.,0.,0.,0.,0.496548,0.,0.,0.,0.496548,0.,0.,0.,0.561928,0.,0.,0.,0.,0.,0.,0.,0.,0.,0.,0.,0.,0.,0.,0.,0.,0.,0.,0.,0.,0.,0.,0.,0.,0.,0.,0.,0.,0.,0.,0.,0.,0.,0.,0.,0.,0.,0.,0.,0.,0.,0.,0.,0.,0.,0.,0.,0.,0.,0.,0.,0.,0.,0.321551,0.,0.,0.,0.,0.,0.,0.,0.274016,0.,0.,0.,0.,0.,0.,0.,0.,0.,0.,0.,0.,0.,0.279644,0.,0.,0.,0.,0.|0.,0.,0.,1.294899,0.,0.,0.,0.,0.,0.,0.,0.,0.,0.,0.14899,0.,0.,0.,0.,0.,0.096744,0.,0.,0.,0.,0.,0.,0.,0.,0.,0.,0.,0.,0.,0.,0.,0.,0.,0.,0.,0.,0.,0.572711,0.572711,0.,0.,0.,0.,0.,0.,0.,0.,0.,0.,0.,0.,0.,0.,0.,0.,0.,0.,0.334155,0.,0.,0.,0.,0.,0.,0.,0.,0.,0.,0.,0.,0.,0.,0.,0.,0.111563,0.,0.,0.,0.,0.,0.,0.,0.,0.,0.353534,0.629401,0.,0.,0.087382,0.,0.,0.,0.,0.,0.,0.,0.,0.,0.,0.652594,0.,0.,0.322529,0.,0.,0.,0.,0.280808,0.,0.,1.710931,0.490283,1.142314,0.,0.,0.,0.,0.,0.,0.,0.,0.,0.,0.385055,0.,0.,0.,0.,0.,0.,0.,0.163836,0.163836,0.,0.,0.,0.,0.,0.,0.,0.,0.,0.,0.,0.,0.,0.,0.,0.,0.,0.,0.,0.168472,0.,0.,0.,0.188974,0.,0.,0.,0.,0.,0.,0.188974,0.,0.,0.,0.,0.,0.,0.,0.,1.480566,0.,0.,0.,0.54319,0.,0.,0.,0.,0.,0.,0.,0.,0.,0.,0.,0.,0.579771,0.619493,0.,0.,0.,0.,0.,0.,0.,0.,0.,0.,0.,0.,0.,0.413683,0.,0.698741,0.,0.,0.,0.,0.,0.,0.,0.,0.,0.,0.,0.,0.,0.,0.,0.,0.401357,0.,0.,1.399761,0.,0.,0.,0.,0.102135,0.,0.152076,0.,0.,0.358632,0.292481,0.,0.,0.,0.,0.,0.,0.,0.,0.,0.,0.,0.,0.470179,0.470179,0.,0.,0.,0.,0.,0.,0.,0.,0.,0.,0.123207,0.,0.,0.,0.,0.,0.123207,0.,0.,0.,0.,0.,0.,0.,0.,0.,0.,0.,0.,0.,0.,0.,0.,0.,0.,0.,0.,0.,0.,0.,0.758627,0.,0.,0.813445,0.,0.,0.587083,0.,0.,0.362745,0.509003,0.,0.,0.,0.,0.,0.,0.,0.,0.,0.,0.,0.,0.,0.,0.,0.,0.,0.,0.,0.,0.,0.050791,0.,0.266349,0.,0.,0.125875,0.,0.,0.,0.,0.218818,0.672708,0.,0.,0.,0.,0.,0.,0.,0.352485,0.,0.,0.,0.,0.,0.,0.,0.,0.,0.,0.30383,0.,0.,0.,0.,1.164585,0.,0.,0.,0.,0.,0.,0.,0.,0.,0.,0.,0.,0.,0.,0.480354,0.,0.,0.,0.,0.,1.132067,0.,0.,0.,0.,0.,0.,0.,0.,0.076785,0.,0.,0.,0.,0.,0.,0.,0.309392,0.,0.,0.,0.,1.08376,1.479324,0.,0.197982,0.,0.,0.,0.,0.,0.984623,0.984623,0.,0.,0.,0.,0.,0.,0.,0.,0.,0.,0.,0.,0.441211,1.619157,0.,0.,0.,0.,0.,0.,0.745637,0.524525,0.,0.,0.,0.349341,0.,0.,0.,0.,0.,0.,0.,0.,0.092106,0.,0.,0.,0.850769,0.,0.,0.,0.,0.,0.,0.,0.,0.,0.,0.,0.,0.,0.,0.,0.,1.732457,0.,0.,0.,0.,0.,0.,0.309933,0.,0.,0.,0.,0.,0.,0.,0.5253,0.,0.,0.,0.370889,0.,0.,0.,0.,0.,0.370889,0.,0.,0.625794,0.,0.,0.,0.,0.,0.,0.,1.576921,0.,0.,0.,0.,0.187628,0.,0.,0.399886,0.,0.,0.,0.,0.,0.,0.,0.,0.,0.,0.,0.,0.,0.,0.,0.,0.,0.,0.,0.,0.,0.,0.,0.,0.,0.,0.,0.,0.,0.,1.098022,0.,0.,0.,0.,0.,0.227917,0.,0.,0.,0.05972,0.,0.,0.,0.,0.,0.,0.,0.,0.,0.,1.298865,0.,0.,0.,1.298865,0.,0.,0.,0.,0.,0.,0.,0.,0.,0.,0.,1.298865,0.,0.,0.,0.,0.,0.,0.,0.,0.,0.,0.,0.,0.,0.,0.,0.,0.,0.,0.,0.,0.,0.,0.,0.,0.,0.,0.,0.,0.538282,0.,0.,0.,0.,0.,0.398845,0.,0.,0.,0.,0.,0.,0.,0.,0.,0.,0.,0.,0.,0.,0.,0.,0.,0.,0.,0.,0.,0.,0.224863,0.440798,0.,0.,0.238319,0.,0.,0.621193,1.804383,0.,0.,0.,0.,0.,0.702838,0.,0.,0.,0.,0.,0.,0.,0.,0.,0.,0.,0.,0.,0.,0.,0.,0.,0.,0.302422,0.,0.,0.,0.,0.,0.,0.,0.,0.,0.,0.,0.,0.,0.,0.,0.,0.,0.,1.070013,0.,0.,0.314471,0.,0.,0.,0.,0.,0.,0.,0.,0.,0.,0.,0.,0.,0.,0.,0.,0.,1.002954,0.,0.,0.,0.170966,0.,0.,0.,0.844216,0.,0.,0.,0.,0.,0.,0.,0.,1.023843,0.,0.,0.,0.,0.,0.,0.,0.39884,0.39884,0.991425,0.,0.,0.,0.,0.,0.279431,0.,0.,0.695025,0.,0.,0.,0.,0.,0.594014,0.,0.423579,0.,0.,0.,0.,0.,0.,0.,0.,0.,0.3581,0.,0.3581,0.,0.,0.,0.,0.,0.,0.,0.,0.,0.,0.364485,0.364485,0.,0.,0.,0.,0.,0.,0.,0.,0.,0.26089,1.162752,0.,0.,1.799381,0.781891,0.,0.,0.,0.,0.,0.,0.,0.,0.,0.107092,0.,0.,0.,0.719415,0.,0.,0.606983,0.,0.,0.306754,0.257891,0.,0.,0.,0.,0.,1.263915,0.,0.,1.353717,0.248415,0.,0.,0.,0.,0.,0.11554,0.,0.,0.,0.,0.,0.,0.,0.,0.,0.,0.,0.,0.,0.,0.,0.,0.,0.,0.,0.,0.,0.,0.,0.,0.,0.,0.,0.,0.,0.360459,0.,0.,0.,0.,0.182726,0.,0.,0.,0.,0.,0.,0.,0.,0.423922,0.182726,0.,0.,0.,0.,0.,0.,0.,0.,0.,0.219805,0.,0.472286,0.472286,0.,0.,0.,0.,0.,0.,0.,0.,0.,0.,0.,0.,0.,0.,0.,0.,0.,0.,0.,0.,0.,0.,0.,0.,0.,0.,0.,0.,0.,0.,0.,0.,0.,0.,0.,0.,0.,0.,0.,0.,0.,0.,0.,0.,0.,0.,0.,0.,0.,1.225372,1.225372,0.,0.,0.,0.,0.,0.,0.,0.,0.,0.,0.,0.,0.,0.,0.,0.,0.,0.,0.,0.,0.,0.413653,0.306599,0.,0.,0.,0.,0.,0.,0.,0.,0.,0.,0.,0.246558,0.322032,0.,0.,0.302129,0.,0.,0.,0.,0.,0.,0.,0.,0.40836,0.,0.,0.30526,1.633069,0.,0.,1.340857,0.216224,1.486443,0.,0.,0.,0.,0.,0.,0.,0.,0.,0.,0.,0.,0.,0.,0.,0.,0.,0.,0.615281,1.141898,0.,1.517229,0.,0.,0.,0.,0.,1.106573,0.,0.014306,0.,0.,0.,0.,0.253843,0.100854,0.,0.,0.,0.078089,0.207179,0.,0.,0.,0.253843,0.,0.,0.,0.,0.,0.,0.,0.,0.,0.,0.,0.,0.,0.,0.,0.005566,0.,0.,0.,0.,0.,0.,0.,0.,0.,0.,0.,0.,0.,0.102578,0.,0.,0.,0.,0.,0.,0.,0.,0.,0.,1.242036,1.171106,1.188817,0.,0.,0.,0.,0.097102,0.,0.,0.,0.,0.,0.,0.,0.,0.,0.,0.,0.,0.,0.,0.,0.,0.,0.,0.,0.,0.,0.,0.,0.,0.,0.,0.,0.,0.,0.,0.,0.,0.158263,0.,1.159575,0.,0.,0.,0.,0.,0.,0.,1.189912,0.,0.,0.,0.,0.,0.,0.50267,0.,0.,0.,0.,0.,0.,0.,0.254532,0.191663,0.543045,0.,0.,0.,0.,0.,0.,0.254532,0.,0.,0.,0.,0.,0.,0.,0.,0.,0.,0.,0.,0.,0.,0.,0.,0.,0.,0.,0.,0.,0.,0.,0.,0.,0.,0.,0.,0.,0.,0.,0.,0.,0.,0.,0.,0.,0.,0.,0.076616,0.014443,0.076616,0.,0.,0.,0.,0.,0.,0.,0.,0.,0.,0.,0.,0.,0.,0.228861,0.,0.,0.,0.,0.,0.,0.,0.,0.,0.,0.,0.,0.,0.,0.,0.25878,0.582099,0.,0.,0.,1.609307,1.412523,0.,0.,0.,0.,0.,0.,0.,0.,0.,0.,0.,0.,0.,0.,0.,0.,0.,0.,0.,0.,0.,0.,0.,0.,0.,0.,0.,0.,0.,0.,0.,0.,0.,0.,0.,0.,0.,0.,0.,0.,0.,0.,0.,0.09371,0.,0.09371,0.,0.,0.,0.,0.,0.,0.,0.,0.,0.,0.,0.,0.,0.,0.,0.,0.,0.,0.,0.190206,0.,0.,0.,0.798218,0.,0.186902,0.138008,0.,0.,0.557849,0.,0.,0.,0.,0.,0.,0.,0.,0.,0.,0.,0.41332,0.,0.288443,0.,0.,0.,0.,0.,0.500725,0.,0.,0.,0.,0.232502,0.,0.,0.,0.,0.,0.734611,0.,0.,0.,0.,0.,0.,0.632869,0.,0.412755,0.,0.,0.,0.,0.,0.,0.,1.013384,0.,0.,0.,0.,0.,0.,0.,0.,0.,1.030406,1.030406,0.,0.,0.,0.752602,0.414496,0.,0.,0.,0.353009,0.,0.353009,0.,0.,0.,0.,0.,0.,0.4684,0.473798,0.473798,0.,0.,0.,0.991425,0.711069,0.,0.,0.,0.558094,0.,0.,0.558094,0.,0.,0.,0.,0.,0.59516,0.423157,0.,0.,0.,0.,0.,0.,0.,0.193954,0.,0.,0.,0.,0.,0.,0.,0.,0.,0.,0.,0.226577,0.,0.,0.,0.,0.,0.,0.,0.,0.018165,0.,0.,0.,0.032887,0.,0.,0.,0.,0.,0.,0.,0.,0.,0.,0.,0.,0.,0.,0.,0.,0.,0.,0.,0.934653,0.490283,1.142314,0.,0.,0.216565,0.,0.,0.,0.,0.966311,0.,0.,0.,0.,0.,0.,0.,0.,0.,0.,0.,0.,0.,0.,0.,0.,0.,0.,0.,0.,0.,0.034739,0.,0.,0.,0.,0.,0.,0.,0.,0.,0.,0.,0.,0.,0.,0.,0.,0.067422,0.,0.,0.,0.,0.,0.,0.,0.,0.,0.,0.,0.,0.,0.,0.,0.194719,0.,0.,0.,0.896301,0.226031,0.,0.,0.343512,0.679658,0.,0.679658,0.,0.,0.934654,0.,0.934654,0.,0.934654,0.,0.,0.,0.993989,0.,0.993989,0.,0.993989,0.,0.,0.,0.,0.,0.164371,0.,0.164371,0.,0.,0.,0.,0.,0.,0.,0.997989,0.996201,0.,0.,0.,0.,0.,1.10285,0.,1.06533,0.112142,0.,0.,0.,0.,0.,0.,0.,0.,0.,0.,0.,0.,0.,0.,0.,0.,0.,0.,0.,0.,0.,0.,0.,0.,0.,0.,0.,0.,0.,0.254179,0.,0.,0.,0.,0.,0.,0.,0.,0.,0.,0.,0.,0.,0.,0.,0.,0.,0.,0.,0.,0.,0.,0.,0.465884,0.332683,1.076734,0.,0.,0.,1.076734,0.,0.,0.,0.,0.,0.,0.,0.,0.,0.,0.,0.,0.,0.,0.245482,0.,0.,0.,0.307567,0.,0.,0.347243,0.,0.288616,0.,0.,0.288616,0.,0.,0.280101,0.,0.,0.,0.,0.,0.,0.,0.,0.,0.,0.,0.,0.,0.,0.,0.,0.,0.218043,0.639394,0.,0.639394,0.,0.133588,0.,0.,0.,0.254107,0.,0.,0.,0.,0.,0.,0.,0.,0.,0.,0.,0.,0.,0.489707,0.,0.,0.,0.,0.,1.778288,0.781622,0.,0.996847,0.,0.,0.,0.390786,0.,0.|0.,0.,0.,0.,0.,0.,0.,0.,0.,0.,0.,0.,0.093932,0.,0.,0.,0.,0.,0.,0.,0.,0.,0.,0.,0.,0.,0.,0.,0.,0.,0.,0.,0.,0.,0.676453,0.,0.,0.343422,0.,0.,0.,0.,0.,0.,0.,0.,0.,0.,0.,0.,0.,0.,0.,0.,0.,0.,0.,0.,0.,0.,0.214274,0.147693,0.,0.,0.,0.,0.,0.,0.,0.37661,0.465534,0.,0.,0.,0.,0.,0.,0.,0.494579,0.,0.,0.350668,0.,0.,0.,0.,0.213496,0.,0.,0.889845,0.37617,0.596393,0.,0.,0.,0.,0.,0.,0.,0.,0.,0.,0.306786,0.,0.,0.,0.,0.093608,0.,0.,0.,0.,0.,0.,0.,0.,0.,0.,0.,0.,0.,0.,0.,0.,0.090865,0.,0.,0.,0.295167,0.,0.,0.,0.,0.,0.,0.295167,0.,0.,0.,0.,0.,0.,0.,0.834371,0.,0.,0.,0.,0.,0.,0.,0.,0.,0.,0.,0.,0.367383,0.568882,0.,0.,0.,0.,0.,0.,0.,0.,0.,0.,0.,0.,0.,0.,0.,0.,0.434628,0.,0.,0.,0.,0.,0.,0.,0.,0.404662,0.855406,0.,0.,0.110273,0.,0.,0.,0.,0.249827,0.439827,0.,0.,0.,0.,0.,0.,0.,0.,0.37559,0.,0.,0.,0.,0.,0.,0.,0.,0.141052,0.,0.,0.,0.,0.,0.141052,0.,0.,0.,0.,0.,0.,0.,0.,0.,0.,0.,0.,0.,0.,0.,0.,0.,0.,0.,0.,0.473014,0.,0.,0.542799,0.,0.,0.825944,0.,0.,0.,0.,0.534954,0.,0.561443,0.,0.,0.,0.,0.,0.30869,0.,0.,0.,0.,0.,0.,0.,0.142002,0.,0.222512,0.,0.,0.375974,0.,0.,0.,0.,0.59905,0.306067,0.,0.,0.,0.,0.,0.,0.,0.344241,0.,0.,0.,0.,0.,0.3599,0.647764,0.,0.,0.,0.,0.,0.,0.,0.,0.,0.,0.,0.,0.265819,0.,0.,0.,0.,0.,0.84561,0.,0.,0.,0.,0.,0.,0.,0.,0.,0.,0.276985,0.,0.,0.,1.021797,0.,0.,0.521318,0.,0.,0.,0.,0.,0.,0.,0.,0.,0.,0.,0.,0.,0.,0.453692,0.757089,0.,0.,0.,0.,0.,0.,0.847985,0.414151,0.,0.304391,0.,0.,0.,0.,0.,0.,0.,0.,0.,0.,0.,0.,0.,0.,0.,0.,0.,0.,0.,0.,0.,0.,0.,0.,0.,0.,0.,0.,0.,0.,0.,0.,0.,0.600591,0.,0.,0.,0.,0.385775,0.,0.,0.,0.,0.,0.,0.547933,0.,0.,0.,0.,0.,0.,0.,0.,1.004065,0.,0.,0.,0.,0.,0.189571,0.,0.,0.,0.,0.,0.,0.,0.,0.,0.,0.,0.,0.,0.,0.,0.,1.163078,0.,0.,0.,0.,0.,0.253835,0.,0.,0.,0.067609,0.,0.,0.,0.,0.,0.,0.,0.,0.,0.,0.63728,0.,0.,0.63728,0.,0.,0.63728,0.,0.,0.,0.,0.,0.63728,0.,0.,0.,0.,0.,0.199788,0.,0.,0.,0.,0.,0.,0.,0.,0.,0.,0.,0.,0.,0.,0.,0.,0.,0.,0.,0.,0.,0.,0.,0.,0.,0.,0.,0.,0.,0.,0.,0.,0.,0.,0.,0.,0.,0.,0.,0.,0.,0.,0.,0.,0.,0.,0.,0.,0.,0.,0.,0.,0.,0.,0.55951,0.,0.,0.258022,0.,1.195104,0.765691,0.,0.,0.832261,0.,0.,0.,0.,0.098665,0.,0.,0.,0.,0.,0.,0.,0.282164,0.,0.,0.,0.,0.,0.,0.,0.,0.,0.,0.,0.,0.,0.,0.,0.,0.316869,0.,0.,0.,0.,0.,0.,0.,0.,0.,0.,0.,0.,0.,0.,0.,0.,0.,0.,0.,0.,0.,0.553164,0.,0.,0.,0.,0.,0.75617,0.,0.,0.,0.,0.644964,0.,0.,0.,0.,0.507762,0.,0.507762,0.507762,1.241791,0.,0.,0.,0.227212,0.,0.,0.804602,0.,0.,0.,0.,0.418908,0.,0.,0.,0.,0.,0.,0.260683,0.,0.,0.,0.,0.,0.,0.,0.,0.,0.,0.,0.,0.,0.235187,0.,0.,0.,0.,0.,0.,0.,0.,0.881466,0.24769,0.,0.,1.626216,0.946196,0.,0.,0.,0.,0.,0.,0.,0.,0.240061,0.,0.,0.,0.90998,0.,0.,0.79889,0.,0.,0.269675,0.336648,0.,0.,0.,1.058206,0.,0.,0.,0.,0.505289,0.394223,0.,0.,0.,0.,0.,0.,0.,0.,0.,0.,0.167694,0.,0.,0.,0.,0.,0.,0.,0.,0.,0.,0.,0.,0.,0.,0.167694,0.,0.,0.,0.,0.,0.,0.,0.,0.,0.,0.,0.,0.,0.,0.,0.,0.,0.167694,0.,0.,0.,0.,0.,0.223622,0.,0.,0.,0.,0.,0.,0.,0.,0.,0.,0.,0.218723,0.223622,0.,0.,0.,0.,0.,0.,0.,0.,0.,0.,0.,0.365832,0.,0.,0.28769,0.,0.,0.,0.,0.,0.,0.,0.206269,0.,0.,0.,0.,0.,0.,0.,0.,0.,0.,0.,0.,0.,0.,0.,0.,0.,0.,0.,0.,0.,0.,0.,0.,0.,0.,0.,0.,0.,0.,0.,0.,0.,0.581684,0.581684,0.,0.,0.,0.,0.,0.,0.,0.,0.,0.,0.504917,0.488636,0.,0.,0.,0.,0.,0.34339,0.,0.93615,0.,0.,0.,0.,0.534516,0.,0.,0.89188,1.420309,0.,0.,0.,0.,0.,0.,0.,0.,0.,0.,0.,0.,1.031503,0.350906,0.,0.,1.46485,0.,0.,0.,0.835475,0.,0.,0.,0.,0.,0.079938,0.,0.,0.,0.10094,0.163413,0.,0.,0.207813,0.,0.,0.,0.,0.,0.,0.,0.,0.,0.,0.,0.006889,0.,0.,0.,0.,0.,0.,0.,0.,0.,0.,0.095757,0.,0.,0.,0.,0.,1.22225,0.,1.088043,0.,0.,0.,0.,0.,0.,0.19514,0.,0.,0.,0.,0.,0.19514,0.,0.,0.,0.,0.,0.,0.,0.,0.,0.,0.,0.186295,0.,1.298943,0.,0.,0.,0.,0.,0.,0.,0.552085,0.,0.659497,0.64269,0.,0.,0.,0.,0.,0.162111,0.506329,0.222633,0.,0.,0.,0.,0.,0.,0.,0.,0.,0.,0.,0.,0.,0.,0.551605,0.,0.,0.,0.,0.,0.,0.,0.,0.,0.,0.,0.,0.,0.,0.,0.,0.,0.,0.,0.,0.050233,0.,0.,0.,0.,0.,0.,0.,0.,0.,0.,0.,0.,0.,0.,0.,0.,0.,0.295957,0.338839,0.,0.,0.468847,0.,0.,0.,0.,0.,0.,0.,0.,0.,0.,0.,0.,0.,0.,0.,0.,0.,0.,0.,0.,0.,0.,0.,0.,0.,0.,0.,0.,0.,0.,0.,0.,0.,0.,0.,0.,0.,0.,0.,0.,0.,0.,0.,0.128258,0.,0.128258,0.,0.246796,0.409215,0.,0.,0.,0.,0.,0.,0.,0.,0.073316,0.712486,0.,0.213596,0.295891,0.,0.401886,0.,0.,0.,0.,0.,0.,0.,0.,0.,0.,0.,0.361154,0.,0.335423,0.335423,0.,0.,0.,0.,0.641639,0.,0.,0.,0.165207,0.,0.,0.,0.,0.,1.012104,0.,0.,0.,0.,0.,0.,0.,0.726522,0.,0.,0.,0.,0.,0.,0.,0.,0.670597,0.,0.,0.,0.,0.,0.,0.,0.,0.,0.,0.63686,0.,0.,0.,0.,0.46752,0.514385,0.,0.,0.,0.,0.,0.,0.,0.579098,0.,0.,0.261554,0.,0.,1.241791,0.859857,0.,0.,0.,0.538868,0.,0.538868,0.,0.,0.,0.588619,0.501834,0.,0.,0.,0.,0.,0.157254,0.,0.,0.,0.,0.,0.,0.,0.,0.,0.260035,0.,0.,0.,0.,0.,0.,0.,0.,0.025911,0.,0.,0.,0.,0.,0.,0.,0.,0.,0.,0.,0.,0.,0.,0.,0.,0.,0.715813,0.37617,0.596394,0.,0.265227,0.,0.,0.,0.,0.,0.,0.,0.,0.,0.,0.,0.,0.,0.,0.,0.,0.,0.,0.,0.,0.,0.,0.,0.,0.121865,0.,0.,0.,0.,0.,0.,0.,0.,0.,0.,0.,0.,0.,0.,0.,0.,0.,0.078111,0.,0.,0.,0.,0.,0.,0.,0.,0.,0.,0.,0.,0.,0.,0.,0.156,0.,0.,0.511876,0.318927,0.,0.,0.322871,0.68713,0.,0.,0.,0.68713,0.,0.,0.,0.,0.,0.,0.,0.,0.,0.,0.,0.,0.,0.169785,0.,0.,0.,0.,0.,0.165263,0.,0.165263,0.,0.,0.,0.,0.,0.,0.,1.627708,1.458639,0.,0.,0.,0.,0.725458,0.,0.378605,0.,0.,0.,0.,0.,0.,0.,0.,0.,0.,0.,0.,0.,0.,0.,0.,0.,0.,0.,0.,0.,0.,0.,0.,0.,0.,0.,0.,0.,0.,0.,0.,0.,0.,0.,0.,0.,0.,0.,0.,0.,0.,0.,0.518695,0.38851,0.,0.541809,0.,0.,0.541809,0.,0.,0.,0.,0.,0.,0.,0.,0.20952,0.,0.,0.812094,0.,0.210445,0.,0.,0.210445,0.,0.,0.288018,0.,0.,0.,0.,0.,0.,0.,0.,0.397329,0.439953,0.,0.439953,0.,0.167142,0.,0.,0.,0.140395,0.,0.,0.,0.,0.,0.,0.,0.,0.,0.507572,0.,0.,0.,0.709716,0.904643,0.,0.,0.717605,0.,0.,0.,0.,0.277779,0.,0.
V|0.,0.,0.,0.,0.,0.,0.,0.,0.,0.,0.,0.,0.,0.,0.,0.,0.,0.,1.076485,1.609337,1.076485,0.,0.,0.,0.,0.,0.,1.547531,0.,0.,0.,0.,0.,0.,0.,0.,0.,0.,0.,0.,1.357375,1.424682,1.357375,0.,0.,0.,0.,0.,0.,0.,1.421886,0.,0.,0.,0.,0.,0.,0.,0.,0.,0.,0.,1.529063,0.,1.676074,1.869009,0.,0.,0.,1.001528,0.,0.,0.,0.,0.,0.,0.,0.,0.,0.,0.,0.,0.,0.,0.,1.798732,0.,0.,0.,0.,0.790246,1.399269,0.,0.,0.,0.,0.,0.,0.,0.,0.,0.,0.,0.,0.,0.,0.,0.,0.,0.,0.,0.,0.,0.,0.,0.,0.,0.,0.,1.537955,0.,0.,0.,0.,0.,0.,0.,0.,0.,0.,0.,0.,0.,0.,0.,0.,1.064288,0.,0.,0.,1.064288,0.,0.,0.,0.,0.,1.416335,0.,0.,0.,0.,0.,0.,0.,0.,0.,0.,0.,0.,0.,1.284219,0.,0.,0.,0.,0.,0.,0.,0.,0.,0.,0.,0.,0.,0.,0.,0.,0.,0.,0.,0.,0.,0.,0.,0.,0.,0.,0.,0.,1.061884,0.,0.,0.,0.,0.,0.,0.,0.,0.,0.,0.,0.,0.,0.,0.,0.,0.,0.,0.,0.,0.,0.,0.,0.,0.,0.,0.,0.,0.,1.530802,0.,2.081388,0.,0.,0.,0.,0.,0.,0.,0.,0.,0.,0.,0.,0.,0.,0.,0.,0.,0.,0.,0.,0.,0.,0.,0.,0.,0.,0.,0.,0.,0.,0.,0.,0.,0.,0.,0.,0.,0.,0.,0.,0.,0.,0.,0.,1.004994,0.,0.,0.,0.,0.,0.,0.,0.,0.,0.,0.,0.,0.,0.,0.,0.,0.,0.,0.,0.75551,0.,1.222187,1.162848,0.,0.,1.117654,0.,0.,0.,0.,0.,0.,0.,0.,0.,0.,1.432917,0.,0.,0.874895,0.,0.,0.,0.,0.,0.,0.,0.,0.,1.302113,0.,0.,0.,0.,0.,0.,0.,1.193031,0.,0.,0.,0.,0.,0.,0.,0.,0.,0.,0.,0.,0.,0.97416,0.,0.,0.,0.,1.680032,1.509694,0.,0.,0.,0.,0.,0.,0.,1.53496,0.,0.,0.,0.,0.,0.,0.,0.,0.,0.,0.,0.,0.,0.,0.,1.130801,0.,1.042306,0.,0.,1.771329,0.,0.,0.,0.,0.,0.,0.,2.082131,1.383426,0.,0.,0.,0.,0.,2.138203,1.450391,0.,0.,0.,0.,0.,0.,0.,0.,0.,0.717746,0.,0.,0.,0.,0.,0.,0.,0.,0.,0.,0.,0.,0.,0.,0.,0.,0.,0.,0.,0.,0.,0.,0.,0.,0.,0.,0.,0.,0.,0.,0.,0.,0.,0.,0.,0.,0.,0.,1.48102,0.,0.,1.48102,1.682683,0.,0.,0.,0.,0.,1.748811,0.,0.,0.,0.,0.,1.511876,0.,0.,0.,0.,0.,0.,0.,0.,0.,0.,0.,0.,0.,0.,0.,0.,0.,1.765877,0.,0.,2.233074,0.,0.,0.,0.,0.,1.646452,0.,0.,0.,0.,0.,0.,0.,0.,0.,1.005598,0.,0.,1.079049,1.079049,0.,0.,0.,0.,0.,0.,0.,0.,0.,0.,0.,0.,0.,0.,0.,0.,0.,0.,0.,0.,0.,0.,0.,0.,0.,0.,0.,0.,0.,0.,0.,0.,0.,0.,0.,0.,0.,0.,0.,0.,0.,0.,0.,0.,0.,0.,0.,0.,0.,0.,0.,0.,1.221223,0.,0.,0.,0.,0.,0.,0.,0.,0.,0.,0.,0.,0.,1.450266,0.,0.,0.,0.,0.,0.,0.,0.,0.,0.,0.,0.,0.,0.,0.,0.,0.,0.,0.,0.,0.,0.,0.,0.,0.,0.,0.,0.,0.,0.,0.,0.,0.,0.,0.,0.,0.,0.,0.,0.,0.,0.,1.087488,0.,0.,0.,0.,0.,0.,0.,0.,0.,0.,0.,0.,0.,0.,0.,0.,0.,0.,0.,0.,0.,0.,0.,1.239109,0.,0.,0.,1.132396,1.132396,0.,0.,0.,0.,0.,0.,0.,0.,0.,0.,0.,0.,0.,0.,0.,0.,0.,0.,0.,0.,0.,0.,0.,0.,0.,0.,0.,0.,0.,0.,0.,0.,0.,0.,0.,0.,0.,0.,0.,0.,0.,0.,0.,0.,0.,0.,0.,0.,0.,0.,0.,0.,0.,0.,1.721127,0.,0.,0.,0.,0.,0.,0.,0.,0.,1.732122,1.624527,0.,0.,0.,0.,0.,0.,1.096188,0.,0.,0.,0.,0.,0.,0.,0.,0.,0.,0.,0.,0.,0.,0.,0.,0.,0.,0.,0.,0.,0.,1.155595,1.313291,0.,0.,0.,0.,0.,0.,0.,0.,1.342214,1.459984,0.,1.781657,0.,0.,0.,0.,0.86199,0.,0.692044,1.296341,0.,0.,0.,0.,0.,0.,0.,0.,0.,0.,0.,0.,0.,0.,0.,0.974812,0.,0.,0.,0.,0.,0.,0.,1.542344,0.,0.,1.569218,0.,0.,0.,0.,0.,0.,0.,0.,0.,0.,0.,0.,0.,0.,0.,0.,0.,0.,0.,0.,0.,0.,0.,0.,0.,1.717967,0.,0.930322,0.,0.,0.,0.,0.,0.,0.,1.436239,0.,0.,0.,0.,0.,0.,0.,0.,1.2026,0.,0.,0.,1.004757,0.,0.,0.,0.,0.,0.,1.37682,0.,0.,0.,0.,0.,0.,0.,0.,0.,0.,0.,0.,0.,1.284133,0.,0.,0.,0.,0.,0.,0.,0.,0.,0.,0.,0.,0.945222,0.,0.,0.,0.,0.,0.,0.921467,0.,0.,1.428083,0.,0.,0.,1.428083,0.,0.,0.,0.,0.,0.,1.168913,0.,0.,0.,0.,0.,0.,0.,0.,0.,0.,0.,0.,0.,1.217892,0.,0.,0.,0.,0.,0.,0.,0.,0.,0.,0.,0.,0.,0.,0.,0.,0.,1.131068,0.,0.,0.,0.,0.,0.,1.037367,0.,0.,0.,0.,0.,0.,0.,0.,0.,0.,0.,0.,1.231987,1.29897,0.,0.,0.,0.,0.,0.,0.,0.,0.,0.,0.,0.,0.,0.,0.,0.,0.,0.,0.,0.,0.,0.,0.,0.,0.,0.,0.,0.,0.,0.,0.,0.,0.,1.061848,1.614631,0.,0.,0.,1.348246,0.,0.,0.,0.,0.,0.,0.,0.,1.715685,0.,1.850483,0.,0.,0.,0.,0.,0.,0.,0.,1.495283,0.,0.86019,0.,0.,0.,0.,0.,0.,1.877315,0.,0.,0.,0.,0.,0.,0.,0.,0.,0.,0.,0.,0.,0.,0.,0.,0.,0.,0.,0.,0.,0.,0.,0.,0.,0.,0.,0.,0.,0.,0.,0.,0.,0.,0.,0.,0.,0.,0.,0.,0.,0.,0.,0.,0.,0.,0.,0.,0.,0.,0.,0.,0.,0.,0.,0.,0.,0.,0.,0.,0.,0.,0.,0.,0.,0.,0.,0.,0.,0.,0.,0.,0.,0.,0.,0.,0.,0.,0.,0.,0.,0.,0.,0.,0.,0.,0.,0.,0.,0.,1.358976,0.,1.457009,0.,0.,0.,1.592976,0.,0.,0.790326,1.030058,0.,0.,0.,0.,0.,0.,0.,0.,0.,0.,0.,0.,0.,0.,1.377506,0.,0.,0.,1.013062|0.,0.,0.,0.,0.,0.,0.,0.,0.,0.,0.,0.,0.,0.,0.,0.,0.,0.,0.,0.,0.,0.,0.,0.,0.,0.813827,0.,0.984372,0.,0.,0.,0.,0.,0.,0.,0.,1.122217,0.,0.,0.,0.,0.,0.,0.,0.,0.,0.,0.,0.,0.,0.,0.,0.,0.,0.,0.,0.,0.,0.,0.,0.,0.,0.,0.,0.,0.,0.,1.1346,0.,0.,0.,0.,0.,0.,0.,0.,0.,0.,0.,0.,0.,0.,0.,0.,0.,0.,0.,0.,0.,0.,0.,0.,0.,0.,0.987467,0.,0.,0.,2.206166,0.,0.,0.,0.,0.,0.,0.,1.375153,0.,0.,0.,0.,0.,0.,0.,0.,0.,0.,0.,0.,0.,0.,0.,1.282129,0.,0.,0.,0.,0.,0.,0.,0.,0.,0.,0.,0.,0.,0.,1.603224,0.,0.,0.,0.,0.,0.,0.,0.,0.,0.,0.,0.,0.,0.,0.,0.,0.,0.,0.,0.,0.,0.,0.,0.,0.,0.,0.,0.,0.,0.,0.,0.,0.,0.,0.,0.,0.,0.,0.,0.,0.,0.,0.,1.236344,0.,0.,0.,0.,0.,0.,0.,0.,0.,0.,0.,0.,0.,0.,0.,0.,0.,0.,0.,0.,0.,0.,0.,1.242322,1.451409,0.,0.,0.,0.,0.,0.,0.,0.,0.,0.,0.,0.,0.,0.,0.,0.,0.,0.,0.,0.,0.,0.,0.,1.164736,0.,0.,0.,0.,0.,0.,0.,0.,0.,0.,0.,0.,0.,0.,0.,0.,0.,0.,0.,0.,0.,0.,0.,0.,0.,0.,0.,0.,0.,0.,0.,0.,0.,0.,0.,0.,0.,0.,0.,0.,0.,0.,0.,0.,0.,0.,0.,0.,0.,0.,0.,0.,0.,0.,0.,0.,0.,0.,0.,0.,0.,0.,0.,0.,0.,0.,0.,0.,0.,0.,0.,0.,0.,0.,0.,0.,0.,0.,0.,0.,0.,0.,1.309177,0.,0.,0.,0.,0.,0.,0.,0.,0.,0.,0.,0.,0.,0.,0.,0.,0.,0.,0.,0.,0.,0.,0.,0.,0.,1.427176,0.,0.,0.,0.,0.,0.,0.,0.,0.,0.,0.,0.,0.,0.,0.,0.,0.,0.,0.,0.,0.,0.,0.,0.,0.,0.,0.,0.,0.,0.,0.,0.,0.,0.,0.,0.,0.,0.,0.,0.,0.,0.,0.,0.,0.,0.,0.,0.,0.,0.,0.,0.,0.,0.,0.,0.,0.,0.,0.,0.,0.,0.,0.,0.,0.,0.,0.,0.,0.,0.,0.,0.,0.,0.,0.,0.,0.,0.,0.,0.,0.,0.,0.,0.,0.,0.,0.,0.,0.,0.,0.,0.,0.,0.,0.,0.,0.,0.,0.,0.,0.,0.,0.,0.,0.,0.,1.140127,0.,0.,0.,0.,0.,0.,0.,0.,0.,0.,0.,0.,0.,0.,0.,0.,0.,0.,0.,0.,0.,0.,0.,0.,0.,0.,0.,0.,0.,0.,0.,0.,0.,0.,0.,0.,0.,0.,0.,0.,1.343227,0.,0.,0.,0.,0.,0.,0.,0.,0.,0.,0.,0.,0.,0.,0.,0.,0.,0.,0.,0.,0.,0.,0.,0.,0.,0.,1.349703,1.349703,0.,0.,0.,0.,0.,0.,0.,0.,0.,0.,0.,0.,0.,0.,0.,0.,0.,0.,0.,0.,0.,0.,0.,0.,0.,0.,0.,0.,0.,0.,0.,0.,0.,0.,0.,0.,0.,0.,0.,0.,0.,0.,0.,0.,0.,0.,0.,0.,0.,0.,0.,0.,0.,0.860585,0.,0.,0.,0.,0.,0.,0.,1.108347,0.,0.,0.,0.,0.,0.,0.,0.,0.,0.,0.,0.,0.,0.,0.,0.,0.,0.,0.,0.,0.,1.318966,1.151552,0.,0.,0.,0.,0.,0.,0.,0.,1.282379,1.236923,0.,0.,0.,0.,0.,0.,0.,0.,0.,0.,0.,0.,0.,0.,0.,0.,0.,0.,0.,0.,0.,0.,0.,0.,0.,0.,0.,0.,0.,0.,0.,0.,0.,0.,0.,0.,0.,0.,0.,0.,0.,0.,0.,0.,0.90156,0.,0.,0.90156,1.019781,0.,0.,0.,0.,1.298802,0.,0.,0.,0.,0.,0.,0.,0.,0.,0.,0.,0.,0.,0.,0.,0.,0.,0.,0.,0.,0.,0.,0.,0.,0.,0.,0.,1.198002,0.,0.,1.071882,0.,0.,0.,0.,0.,0.,1.26056,0.,1.26056,0.,0.,0.,0.,0.,0.,0.,0.,1.455286,0.,0.,0.,0.,0.,0.,2.117178,0.,0.,0.,0.,0.,0.,0.,0.,0.,0.,0.,0.,0.,0.,0.,0.,0.,0.,0.,0.,0.,0.,0.,0.,0.,0.,0.,0.,0.,0.,0.,0.,0.,0.,0.,0.,0.,0.,0.,0.,0.,0.,0.,0.,0.,0.,0.,0.,0.,0.,0.,0.,0.,0.,0.,0.,0.,0.,0.,0.,0.,0.,0.,0.,0.,0.,0.,0.,0.,0.,0.,0.,0.,0.,0.,0.,0.,0.,0.,0.,0.,0.,0.,0.,0.,0.,0.,0.,0.,0.,0.,0.,0.,0.,0.,0.,0.,0.,0.,0.,0.,0.,0.,0.,0.,0.,0.,0.,0.,0.,0.,0.,0.,0.,0.,0.,0.,0.,0.,0.,0.,0.,0.,0.,0.,0.,0.,0.,0.,0.,0.,0.,0.,0.,0.,0.,0.,0.,0.,0.,0.,0.,0.,0.,0.,0.,0.,0.,0.,0.,0.,0.,0.,0.,0.,0.,0.,1.318026,0.,0.,0.,0.,0.,0.,0.,0.,0.,0.,0.,0.,0.,0.,0.,0.,0.,0.,0.,0.,0.,0.,0.,0.,0.,0.,0.,0.,0.,0.,0.,0.925111,0.925111,0.,0.,0.,0.,0.,0.,0.,0.,0.,0.,0.,0.,0.,0.,0.,0.,0.,0.,0.,0.,0.,0.,0.,0.,0.,0.,0.,0.,0.,0.,0.,0.,0.,0.,0.,0.,0.,0.,0.,0.,0.,0.,0.,0.,0.,0.,0.,0.,0.,0.,0.,0.,0.,0.,0.,0.,0.,0.,0.,0.,0.,0.,0.,0.,0.,0.,0.,0.,0.,0.,0.,0.,0.,0.,0.,0.,0.,0.,0.,0.,0.,0.,0.,0.,0.,0.,0.,0.,0.,0.,0.,0.,0.,0.,0.,0.,0.,0.,0.,0.,0.,0.,0.,0.,0.,0.,0.821738,0.,0.,0.,0.,0.,0.,0.,0.,0.,0.,1.294145,0.,0.,0.,1.008036,0.,0.,0.,0.,0.985974,0.761122,0.,0.,0.,2.147157,0.850549,0.,0.,0.,0.,0.,0.,0.,0.,0.,0.,0.,0.,0.,0.,0.,0.,0.,0.955098,0.,0.,0.,0.,0.,0.,0.,0.,0.,0.,0.,0.,0.,0.,0.,0.,0.,0.,0.,0.,0.,0.,0.,0.,0.,0.,0.,0.,0.,0.,0.,0.,0.,0.,0.,0.,0.,0.,0.,0.,0.,0.,0.,0.,0.,0.,0.,0.,0.,0.,0.,0.,0.,0.,0.,0.,0.,0.,0.,0.,0.,0.,1.479967,0.,0.,0.,0.,0.,0.,0.,0.,0.,0.,0.,0.,0.,0.,1.156719,0.,0.,0.,0.,1.004044,0.,0.,0.,0.,0.,0.,0.,0.,0.,0.,1.282196,0.,0.,0.,0.,0.,0.,0.,0.,0.,0.,0.,0.,0.,0.,0.,0.,0.,0.,0.,0.,0.,0.,0.,0.,0.,0.,0.,0.,0.,0.,0.,0.,0.,0.,0.,0.,0.,0.,0.,0.,0.,0.,0.,0.,0.,0.,0.,0.,0.,0.,0.,0.,0.,0.,0.,0.,1.351517,0.,0.,0.,0.,0.,0.,0.,0.,0.,0.,0.,0.,0.,0.,0.,0.,0.,0.,0.,0.,0.,0.,0.,0.,0.,0.,0.,0.,0.,1.083571,0.,0.,0.,0.,1.182624,0.,0.,0.,0.,0.,0.,0.,0.,0.,0.,0.,0.,0.,0.,0.,0.906538,0.,0.,0.,0.,0.,0.,0.,0.,0.,0.,0.,0.,0.,0.,0.,0.,0.,0.,0.,0.,0.,0.,0.,0.,0.,0.,0.,0.,0.,0.,0.,0.,0.,0.,0.,0.,0.,0.,0.,0.,0.,0.,0.,0.,0.,0.,0.,0.,0.,0.,0.,0.,0.,0.,0.,0.,0.,0.,0.,0.,0.,0.,0.,0.,0.,0.,0.,0.,0.,0.,0.,1.628541,0.,0.,0.,0.,0.,0.,0.,0.,0.,0.,0.,0.,0.,0.,0.,0.,0.,0.,0.,0.,0.,0.,0.,0.,0.,0.,0.,0.,0.,0.,0.,0.,0.,0.,0.,0.,0.,0.,0.,0.,0.,0.,0.,0.,0.,0.,0.,0.,0.,0.,0.,0.,0.,0.,0.,0.,0.,0.,0.,0.,1.010322,1.010322,0.,0.,0.,0.,0.,0.,0.,0.,0.,0.,0.,0.,0.,0.,0.,0.,0.,0.,0.,0.,0.,0.,0.,0.,0.,0.,0.,0.,0.,0.,0.,0.,0.,0.,0.,0.,0.,0.,0.,0.,0.,0.,0.,0.,0.,1.513423,0.,0.,0.,0.,0.,0.,0.,0.,0.,0.,0.,0.,0.,0.,0.,0.,0.,0.,0.,0.,0.,0.,0.,0.,0.,0.,0.,0.,0.,0.,0.,0.,0.,0.,0.,0.,0.,0.,0.,0.,0.,0.,0.,0.,0.,0.,0.,0.,0.,0.,0.,0.,0.,0.,0.,0.,0.,0.,0.,0.,0.,0.,0.752816,0.,0.,0.,0.,0.,0.,0.,0.,0.,0.,0.,0.,0.,0.,0.,0.,0.,0.,0.,0.958996,0.,0.,0.,1.389248,0.,0.,0.,0.,0.774014,0.,0.,0.,1.283813,0.,0.,0.,0.,0.,0.,0.,0.,0.,0.,0.,0.,0.,0.,0.,0.,0.,0.,0.,0.,0.,0.,0.,0.,0.,0.,0.,1.599533,0.,0.,1.289476,0.,0.,0.,0.,0.,1.289476,0.,0.,0.,0.,0.,0.,0.,0.,0.,0.,0.,0.,0.,0.,0.,0.,0.,0.,0.,0.,0.,0.,0.,0.,0.,0.,0.,0.,0.,0.,0.,0.,0.,0.,0.,0.,0.,0.,0.,0.,0.,0.,0.,0.,0.,0.,0.,0.,0.,0.,0.,0.,0.,0.,0.,0.,0.,0.,0.,0.,0.,0.,0.,0.,0.,0.,0.,0.,0.,0.,0.,0.,0.,0.,0.,0.,0.,0.,0.,1.545774,0.,0.,0.,0.,0.,0.,0.,0.,0.,0.,0.,0.,0.,0.,0.,0.,0.,0.,0.,0.,0.,0.,0.,0.,0.,0.,0.,0.,0.,0.,0.,0.,0.,0.,0.,0.,0.,0.,0.,0.,0.,0.,0.,0.,0.,0.,0.,0.,0.,0.,0.,0.,0.,0.,0.,0.,0.,0.,0.,0.,0.,0.,0.,0.,0.,0.,0.,0.,0.,0.673141,0.,0.824241,0.||0.,0.,0.,0.,0.,0.,0.,0.,0.,0.,0.,0.,0.,0.,0.,0.,0.,0.,0.149512,0.156463,0.149512,0.,0.,0.,0.,0.,0.,0.325796,0.,0.,0.,0.,0.,0.,0.,0.,0.,0.,0.,0.,0.117639,0.047489,0.117639,0.,0.,0.,0.,0.,0.,0.,0.247284,0.,0.,0.,0.,0.,0.,0.,0.,0.,0.,0.,0.588101,0.,0.931152,1.038338,0.,0.,0.,0.625955,0.,0.,0.,0.,0.,0.,0.,0.,0.,0.,0.,0.,0.,0.,0.,0.408803,0.,0.,0.,0.,0.068717,0.524726,0.,0.,0.,0.,0.,0.,0.,0.,0.,0.,0.,0.,0.,0.,0.,0.,0.,0.,0.,0.,0.,0.,0.,0.,0.,0.,0.,0.559256,0.,0.,0.,0.,0.,0.,0.,0.,0.,0.,0.,0.,0.,0.,0.,0.,0.236508,0.,0.,0.,0.236508,0.,0.,0.,0.,0.,0.485601,0.,0.,0.,0.,0.,0.,0.,0.,0.,0.,0.,0.,0.,0.499418,0.,0.,0.,0.,0.,0.,0.,0.,0.,0.,0.,0.,0.,0.,0.,0.,0.,0.,0.,0.,0.,0.,0.,0.,0.,0.,0.,0.,0.208213,0.,0.,0.,0.,0.,0.,0.,0.,0.,0.,0.,0.,0.,0.,0.,0.,0.,0.,0.,0.,0.,0.,0.,0.,0.,0.,0.,0.,0.,0.41614,0.,0.925061,0.,0.,0.,0.,0.,0.,0.,0.,0.,0.,0.,0.,0.,0.,0.,0.,0.,0.,0.,0.,0.,0.,0.,0.,0.,0.,0.,0.,0.,0.,0.,0.,0.,0.,0.,0.,0.,0.,0.,0.,0.,0.,0.,0.,0.195415,0.,0.,0.,0.,0.,0.,0.,0.,0.,0.,0.,0.,0.,0.,0.,0.,0.,0.,0.,0.287813,0.,0.124952,0.581424,0.,0.,0.331157,0.,0.,0.,0.,0.,0.,0.,0.,0.,0.,0.341171,0.,0.,0.218724,0.,0.,0.,0.,0.,0.,0.,0.,0.,0.479726,0.,0.,0.,0.,0.,0.,0.,0.596515,0.,0.,0.,0.,0.,0.,0.,0.,0.,0.,0.,0.,0.,0.4059,0.,0.,0.,0.,0.840016,0.580651,0.,0.,0.,0.,0.,0.,0.,0.426378,0.,0.,0.,0.,0.,0.,0.,0.,0.,0.,0.,0.,0.,0.,0.,0.209408,0.,0.483928,0.,0.,0.84349,0.,0.,0.,0.,0.,0.,0.,0.076408,0.050768,0.,0.,0.,0.,0.,0.078466,0.053225,0.,0.,0.,0.,0.,0.,0.,0.,0.,0.143549,0.,0.,0.,0.,0.,0.,0.,0.,0.,0.,0.,0.,0.,0.,0.,0.,0.,0.,0.,0.,0.,0.,0.,0.,0.,0.,0.,0.,0.,0.,0.,0.,0.,0.,0.,0.,0.,0.,1.066334,0.,0.,1.066334,0.807688,0.,0.,0.,0.,0.,0.582937,0.,0.,0.,0.,0.,0.377969,0.,0.,0.,0.,0.,0.,0.,0.,0.,0.,0.,0.,0.,0.,0.,0.,0.,0.735782,0.,0.,0.398763,0.,0.,0.,0.,0.,0.658581,0.,0.,0.,0.,0.,0.,0.,0.,0.,0.154707,0.,0.,0.511128,0.511128,0.,0.,0.,0.,0.,0.,0.,0.,0.,0.,0.,0.,0.,0.,0.,0.,0.,0.,0.,0.,0.,0.,0.,0.,0.,0.,0.,0.,0.,0.,0.,0.,0.,0.,0.,0.,0.,0.,0.,0.,0.,0.,0.,0.,0.,0.,0.,0.,0.,0.,0.,0.,0.333061,0.,0.,0.,0.,0.,0.,0.,0.,0.,0.,0.,0.,0.,0.091596,0.,0.,0.,0.,0.,0.,0.,0.,0.,0.,0.,0.,0.,0.,0.,0.,0.,0.,0.,0.,0.,0.,0.,0.,0.,0.,0.,0.,0.,0.,0.,0.,0.,0.,0.,0.,0.,0.,0.,0.,0.,0.,0.134258,0.,0.,0.,0.,0.,0.,0.,0.,0.,0.,0.,0.,0.,0.,0.,0.,0.,0.,0.,0.,0.,0.,0.,0.127088,0.,0.,0.,0.463253,0.463253,0.,0.,0.,0.,0.,0.,0.,0.,0.,0.,0.,0.,0.,0.,0.,0.,0.,0.,0.,0.,0.,0.,0.,0.,0.,0.,0.,0.,0.,0.,0.,0.,0.,0.,0.,0.,0.,0.,0.,0.,0.,0.,0.,0.,0.,0.,0.,0.,0.,0.,0.,0.,0.,0.,0.163917,0.,0.,0.,0.,0.,0.,0.,0.,0.,0.666201,0.406132,0.,0.,0.,0.,0.,0.,0.219238,0.,0.,0.,0.,0.,0.,0.,0.,0.,0.,0.,0.,0.,0.,0.,0.,0.,0.,0.,0.,0.,0.,0.048487,0.101022,0.,0.,0.,0.,0.,0.,0.,0.,0.466857,0.291997,0.,1.425326,0.,0.,0.,0.,0.246283,0.,0.069204,0.356494,0.,0.,0.,0.,0.,0.,0.,0.,0.,0.,0.,0.,0.,0.,0.,0.027997,0.,0.,0.,0.,0.,0.,0.,0.264402,0.,0.,0.480373,0.,0.,0.,0.,0.,0.,0.,0.,0.,0.,0.,0.,0.,0.,0.,0.,0.,0.,0.,0.,0.,0.,0.,0.,0.,0.751611,0.,0.091507,0.,0.,0.,0.,0.,0.,0.,0.239373,0.,0.,0.,0.,0.,0.,0.,0.,0.192416,0.,0.,0.,0.313987,0.,0.,0.,0.,0.,0.,0.129889,0.,0.,0.,0.,0.,0.,0.,0.,0.,0.,0.,0.,0.,0.114145,0.,0.,0.,0.,0.,0.,0.,0.,0.,0.,0.,0.,0.194605,0.,0.,0.,0.,0.,0.,0.614312,0.,0.,0.830281,0.,0.,0.,0.830281,0.,0.,0.,0.,0.,0.,0.28433,0.,0.,0.,0.,0.,0.,0.,0.,0.,0.,0.,0.,0.,0.097431,0.,0.,0.,0.,0.,0.,0.,0.,0.,0.,0.,0.,0.,0.,0.,0.,0.,0.522031,0.,0.,0.,0.,0.,0.,0.015718,0.,0.,0.,0.,0.,0.,0.,0.,0.,0.,0.,0.,0.54755,0.061856,0.,0.,0.,0.,0.,0.,0.,0.,0.,0.,0.,0.,0.,0.,0.,0.,0.,0.,0.,0.,0.,0.,0.,0.,0.,0.,0.,0.,0.,0.,0.,0.,0.,0.176975,0.100288,0.,0.,0.,0.092116,0.,0.,0.,0.,0.,0.,0.,0.,0.403691,0.,1.17758,0.,0.,0.,0.,0.,0.,0.,0.,0.961253,0.,0.143365,0.,0.,0.,0.,0.,0.,0.322286,0.,0.,0.,0.,0.,0.,0.,0.,0.,0.,0.,0.,0.,0.,0.,0.,0.,0.,0.,0.,0.,0.,0.,0.,0.,0.,0.,0.,0.,0.,0.,0.,0.,0.,0.,0.,0.,0.,0.,0.,0.,0.,0.,0.,0.,0.,0.,0.,0.,0.,0.,0.,0.,0.,0.,0.,0.,0.,0.,0.,0.,0.,0.,0.,0.,0.,0.,0.,0.,0.,0.,0.,0.,0.,0.,0.,0.,0.,0.,0.,0.,0.,0.,0.,0.,0.,0.,0.,0.,0.,0.438379,0.,0.536793,0.,0.,0.,0.242409,0.,0.,0.068132,0.106558,0.,0.,0.,0.,0.,0.,0.,0.,0.,0.,0.,0.,0.,0.,0.38264,0.,0.,0.,0.460483|0.,0.,0.,0.,0.,0.,0.,0.,0.,0.,0.,0.,0.,0.,0.,0.,0.,0.,0.,0.,0.,0.,0.,0.,0.,0.067819,0.,0.15039,0.,0.,0.,0.,0.,0.,0.,0.,0.236256,0.,0.,0.,0.,0.,0.,0.,0.,0.,0.,0.,0.,0.,0.,0.,0.,0.,0.,0.,0.,0.,0.,0.,0.,0.,0.,0.,0.,0.,0.,0.542635,0.,0.,0.,0.,0.,0.,0.,0.,0.,0.,0.,0.,0.,0.,0.,0.,0.,0.,0.,0.,0.,0.,0.,0.,0.,0.,0.379795,0.,0.,0.,1.225648,0.,0.,0.,0.,0.,0.,0.,0.579721,0.,0.,0.,0.,0.,0.,0.,0.,0.,0.,0.,0.,0.,0.,0.,0.291393,0.,0.,0.,0.,0.,0.,0.,0.,0.,0.,0.,0.,0.,0.,1.068816,0.,0.,0.,0.,0.,0.,0.,0.,0.,0.,0.,0.,0.,0.,0.,0.,0.,0.,0.,0.,0.,0.,0.,0.,0.,0.,0.,0.,0.,0.,0.,0.,0.,0.,0.,0.,0.,0.,0.,0.,0.,0.,0.,0.498526,0.,0.,0.,0.,0.,0.,0.,0.,0.,0.,0.,0.,0.,0.,0.,0.,0.,0.,0.,0.,0.,0.,0.,0.543516,0.290282,0.,0.,0.,0.,0.,0.,0.,0.,0.,0.,0.,0.,0.,0.,0.,0.,0.,0.,0.,0.,0.,0.,0.,0.452953,0.,0.,0.,0.,0.,0.,0.,0.,0.,0.,0.,0.,0.,0.,0.,0.,0.,0.,0.,0.,0.,0.,0.,0.,0.,0.,0.,0.,0.,0.,0.,0.,0.,0.,0.,0.,0.,0.,0.,0.,0.,0.,0.,0.,0.,0.,0.,0.,0.,0.,0.,0.,0.,0.,0.,0.,0.,0.,0.,0.,0.,0.,0.,0.,0.,0.,0.,0.,0.,0.,0.,0.,0.,0.,0.,0.,0.,0.,0.,0.,0.,0.,0.581856,0.,0.,0.,0.,0.,0.,0.,0.,0.,0.,0.,0.,0.,0.,0.,0.,0.,0.,0.,0.,0.,0.,0.,0.,0.,0.118931,0.,0.,0.,0.,0.,0.,0.,0.,0.,0.,0.,0.,0.,0.,0.,0.,0.,0.,0.,0.,0.,0.,0.,0.,0.,0.,0.,0.,0.,0.,0.,0.,0.,0.,0.,0.,0.,0.,0.,0.,0.,0.,0.,0.,0.,0.,0.,0.,0.,0.,0.,0.,0.,0.,0.,0.,0.,0.,0.,0.,0.,0.,0.,0.,0.,0.,0.,0.,0.,0.,0.,0.,0.,0.,0.,0.,0.,0.,0.,0.,0.,0.,0.,0.,0.,0.,0.,0.,0.,0.,0.,0.,0.,0.,0.,0.,0.,0.,0.,0.,0.,0.,0.,0.,0.,0.,0.300034,0.,0.,0.,0.,0.,0.,0.,0.,0.,0.,0.,0.,0.,0.,0.,0.,0.,0.,0.,0.,0.,0.,0.,0.,0.,0.,0.,0.,0.,0.,0.,0.,0.,0.,0.,0.,0.,0.,0.,0.,1.231291,0.,0.,0.,0.,0.,0.,0.,0.,0.,0.,0.,0.,0.,0.,0.,0.,0.,0.,0.,0.,0.,0.,0.,0.,0.,0.,0.210343,0.210343,0.,0.,0.,0.,0.,0.,0.,0.,0.,0.,0.,0.,0.,0.,0.,0.,0.,0.,0.,0.,0.,0.,0.,0.,0.,0.,0.,0.,0.,0.,0.,0.,0.,0.,0.,0.,0.,0.,0.,0.,0.,0.,0.,0.,0.,0.,0.,0.,0.,0.,0.,0.,0.,0.159368,0.,0.,0.,0.,0.,0.,0.,0.527784,0.,0.,0.,0.,0.,0.,0.,0.,0.,0.,0.,0.,0.,0.,0.,0.,0.,0.,0.,0.,0.,0.048402,0.042259,0.,0.,0.,0.,0.,0.,0.,0.,0.04706,0.045392,0.,0.,0.,0.,0.,0.,0.,0.,0.,0.,0.,0.,0.,0.,0.,0.,0.,0.,0.,0.,0.,0.,0.,0.,0.,0.,0.,0.,0.,0.,0.,0.,0.,0.,0.,0.,0.,0.,0.,0.,0.,0.,0.,0.,0.324562,0.,0.,0.324562,0.367121,0.,0.,0.,0.,0.432934,0.,0.,0.,0.,0.,0.,0.,0.,0.,0.,0.,0.,0.,0.,0.,0.,0.,0.,0.,0.,0.,0.,0.,0.,0.,0.,0.,0.146694,0.,0.,0.401956,0.,0.,0.,0.,0.,0.,0.63028,0.,0.63028,0.,0.,0.,0.,0.,0.,0.,0.,0.519745,0.,0.,0.,0.,0.,0.,1.058589,0.,0.,0.,0.,0.,0.,0.,0.,0.,0.,0.,0.,0.,0.,0.,0.,0.,0.,0.,0.,0.,0.,0.,0.,0.,0.,0.,0.,0.,0.,0.,0.,0.,0.,0.,0.,0.,0.,0.,0.,0.,0.,0.,0.,0.,0.,0.,0.,0.,0.,0.,0.,0.,0.,0.,0.,0.,0.,0.,0.,0.,0.,0.,0.,0.,0.,0.,0.,0.,0.,0.,0.,0.,0.,0.,0.,0.,0.,0.,0.,0.,0.,0.,0.,0.,0.,0.,0.,0.,0.,0.,0.,0.,0.,0.,0.,0.,0.,0.,0.,0.,0.,0.,0.,0.,0.,0.,0.,0.,0.,0.,0.,0.,0.,0.,0.,0.,0.,0.,0.,0.,0.,0.,0.,0.,0.,0.,0.,0.,0.,0.,0.,0.,0.,0.,0.,0.,0.,0.,0.,0.,0.,0.,0.,0.,0.,0.,0.,0.,0.,0.,0.,0.,0.,0.,0.,0.,0.320014,0.,0.,0.,0.,0.,0.,0.,0.,0.,0.,0.,0.,0.,0.,0.,0.,0.,0.,0.,0.,0.,0.,0.,0.,0.,0.,0.,0.,0.,0.,0.,0.462556,0.462556,0.,0.,0.,0.,0.,0.,0.,0.,0.,0.,0.,0.,0.,0.,0.,0.,0.,0.,0.,0.,0.,0.,0.,0.,0.,0.,0.,0.,0.,0.,0.,0.,0.,0.,0.,0.,0.,0.,0.,0.,0.,0.,0.,0.,0.,0.,0.,0.,0.,0.,0.,0.,0.,0.,0.,0.,0.,0.,0.,0.,0.,0.,0.,0.,0.,0.,0.,0.,0.,0.,0.,0.,0.,0.,0.,0.,0.,0.,0.,0.,0.,0.,0.,0.,0.,0.,0.,0.,0.,0.,0.,0.,0.,0.,0.,0.,0.,0.,0.,0.,0.,0.,0.,0.,0.,0.,0.031304,0.,0.,0.,0.,0.,0.,0.,0.,0.,0.,0.731473,0.,0.,0.,0.093771,0.,0.,0.,0.,0.341299,0.138386,0.,0.,0.,1.840421,0.223829,0.,0.,0.,0.,0.,0.,0.,0.,0.,0.,0.,0.,0.,0.,0.,0.,0.,0.028257,0.,0.,0.,0.,0.,0.,0.,0.,0.,0.,0.,0.,0.,0.,0.,0.,0.,0.,0.,0.,0.,0.,0.,0.,0.,0.,0.,0.,0.,0.,0.,0.,0.,0.,0.,0.,0.,0.,0.,0.,0.,0.,0.,0.,0.,0.,0.,0.,0.,0.,0.,0.,0.,0.,0.,0.,0.,0.,0.,0.,0.,0.,0.17594,0.,0.,0.,0.,0.,0.,0.,0.,0.,0.,0.,0.,0.,0.,0.70409,0.,0.,0.,0.,0.803236,0.,0.,0.,0.,0.,0.,0.,0.,0.,0.,0.092913,0.,0.,0.,0.,0.,0.,0.,0.,0.,0.,0.,0.,0.,0.,0.,0.,0.,0.,0.,0.,0.,0.,0.,0.,0.,0.,0.,0.,0.,0.,0.,0.,0.,0.,0.,0.,0.,0.,0.,0.,0.,0.,0.,0.,0.,0.,0.,0.,0.,0.,0.,0.,0.,0.,0.,0.,0.098805,0.,0.,0.,0.,0.,0.,0.,0.,0.,0.,0.,0.,0.,0.,0.,0.,0.,0.,0.,0.,0.,0.,0.,0.,0.,0.,0.,0.,0.,0.353819,0.,0.,0.,0.,0.301326,0.,0.,0.,0.,0.,0.,0.,0.,0.,0.,0.,0.,0.,0.,0.,0.39661,0.,0.,0.,0.,0.,0.,0.,0.,0.,0.,0.,0.,0.,0.,0.,0.,0.,0.,0.,0.,0.,0.,0.,0.,0.,0.,0.,0.,0.,0.,0.,0.,0.,0.,0.,0.,0.,0.,0.,0.,0.,0.,0.,0.,0.,0.,0.,0.,0.,0.,0.,0.,0.,0.,0.,0.,0.,0.,0.,0.,0.,0.,0.,0.,0.,0.,0.,0.,0.,0.,0.,0.307272,0.,0.,0.,0.,0.,0.,0.,0.,0.,0.,0.,0.,0.,0.,0.,0.,0.,0.,0.,0.,0.,0.,0.,0.,0.,0.,0.,0.,0.,0.,0.,0.,0.,0.,0.,0.,0.,0.,0.,0.,0.,0.,0.,0.,0.,0.,0.,0.,0.,0.,0.,0.,0.,0.,0.,0.,0.,0.,0.,0.,0.413314,0.413314,0.,0.,0.,0.,0.,0.,0.,0.,0.,0.,0.,0.,0.,0.,0.,0.,0.,0.,0.,0.,0.,0.,0.,0.,0.,0.,0.,0.,0.,0.,0.,0.,0.,0.,0.,0.,0.,0.,0.,0.,0.,0.,0.,0.,0.,0.871365,0.,0.,0.,0.,0.,0.,0.,0.,0.,0.,0.,0.,0.,0.,0.,0.,0.,0.,0.,0.,0.,0.,0.,0.,0.,0.,0.,0.,0.,0.,0.,0.,0.,0.,0.,0.,0.,0.,0.,0.,0.,0.,0.,0.,0.,0.,0.,0.,0.,0.,0.,0.,0.,0.,0.,0.,0.,0.,0.,0.,0.,0.,0.035848,0.,0.,0.,0.,0.,0.,0.,0.,0.,0.,0.,0.,0.,0.,0.,0.,0.,0.,0.,0.451292,0.,0.,0.,0.231541,0.,0.,0.,0.,0.033653,0.,0.,0.,0.406674,0.,0.,0.,0.,0.,0.,0.,0.,0.,0.,0.,0.,0.,0.,0.,0.,0.,0.,0.,0.,0.,0.,0.,0.,0.,0.,0.,1.017884,0.,0.,0.291172,0.,0.,0.,0.,0.,0.291172,0.,0.,0.,0.,0.,0.,0.,0.,0.,0.,0.,0.,0.,0.,0.,0.,0.,0.,0.,0.,0.,0.,0.,0.,0.,0.,0.,0.,0.,0.,0.,0.,0.,0.,0.,0.,0.,0.,0.,0.,0.,0.,0.,0.,0.,0.,0.,0.,0.,0.,0.,0.,0.,0.,0.,0.,0.,0.,0.,0.,0.,0.,0.,0.,0.,0.,0.,0.,0.,0.,0.,0.,0.,0.,0.,0.,0.,0.,0.,0.740683,0.,0.,0.,0.,0.,0.,0.,0.,0.,0.,0.,0.,0.,0.,0.,0.,0.,0.,0.,0.,0.,0.,0.,0.,0.,0.,0.,0.,0.,0.,0.,0.,0.,0.,0.,0.,0.,0.,0.,0.,0.,0.,0.,0.,0.,0.,0.,0.,0.,0.,0.,0.,0.,0.,0.,0.,0.,0.,0.,0.,0.,0.,0.,0.,0.,0.,0.,0.,0.,0.186983,0.,0.449586,0.|
```
