## Supplementary Data 3 for "Pharmacological proximities in the GPCR family discovered using contact-informed amino-acid and binding pocket similarities": f2801.bsv

```
res|B|C|P|wB|wC|wP
A|0.,1.430634,0.,0.,0.,0.,0.,0.,0.,0.,0.,0.,0.,0.|0.763724,0.,0.,0.,1.559364,0.,0.,0.,0.,0.,1.457481,0.,0.,0.||0.,0.689067,0.,0.,0.,0.,0.,0.,0.,0.,0.,0.,0.,0.|0.05391,0.,0.,0.,0.584761,0.,0.,0.,0.,0.,0.24733,0.,0.,0.|
R|0.,0.|0.|0.,0.,0.,0.,0.|0.,0.|0.|0.,0.,0.,0.,0.
N|0.,0.,0.,0.,0.,0.,0.,0.|0.,0.,0.,0.,0.|0.,0.,0.,0.,0.,0.,0.,0.,0.,0.|0.,0.,0.,0.,0.,0.,0.,0.|0.,0.,0.,0.,0.|0.,0.,0.,0.,0.,0.,0.,0.,0.,0.
D|0.,0.,0.,0.,0.,0.,0.,0.,1.502206,0.,0.,0.,0.,0.|0.,0.,0.,0.,0.,0.,0.,0.,0.,0.,0.,0.,0.,0.,0.|1.749868,1.871537,0.,0.,0.,0.,0.,1.822948,0.,0.,0.,0.,0.,0.,0.,0.,0.,0.,0.,1.633452,0.,0.,0.|0.,0.,0.,0.,0.,0.,0.,0.,0.455214,0.,0.,0.,0.,0.|0.,0.,0.,0.,0.,0.,0.,0.,0.,0.,0.,0.,0.,0.,0.|0.45139,0.674004,0.,0.,0.,0.,0.,0.229014,0.,0.,0.,0.,0.,0.,0.,0.,0.,0.,0.,0.536772,0.,0.,0.
C|1.7599,0.,0.,1.85375,0.,0.||1.37766,0.,0.,1.22581,1.277328,0.,0.,0.|0.659962,0.,0.,0.483098,0.,0.||0.516622,0.,0.,0.156012,0.193535,0.,0.,0.
Q|1.115517,0.,0.,1.617242,0.,0.|0.,0.,0.,0.,0.,0.|0.902227,0.,0.,0.,0.,0.,0.,0.,0.|0.086085,0.,0.,0.380258,0.,0.|0.,0.,0.,0.,0.,0.|0.05512,0.,0.,0.,0.,0.,0.,0.,0.
E|0.,0.,0.,1.664438,0.,0.,0.,0.,0.,1.477914,0.,1.142856,0.,0.|0.,0.,0.,0.,0.,0.,0.,0.,0.,0.,0.|0.,0.,0.,0.,0.,0.,0.,0.,0.,0.,0.,0.,0.,0.,0.,0.|0.,0.,0.,0.624164,0.,0.,0.,0.,0.,0.188098,0.,0.117347,0.,0.|0.,0.,0.,0.,0.,0.,0.,0.,0.,0.,0.|0.,0.,0.,0.,0.,0.,0.,0.,0.,0.,0.,0.,0.,0.,0.,0.
G|0.,0.,0.,0.,0.,0.,1.837727,0.,0.,0.,0.,0.,0.,0.,0.,0.,0.,0.,0.,0.,0.,0.,0.,0.,0.,0.,0.,0.,0.,0.,0.,0.,1.561762,0.|||0.,0.,0.,0.,0.,0.,0.594106,0.,0.,0.,0.,0.,0.,0.,0.,0.,0.,0.,0.,0.,0.,0.,0.,0.,0.,0.,0.,0.,0.,0.,0.,0.,0.160181,0.||
H|0.,0.,1.23675,0.,0.,0.,0.,1.971092,0.,0.|0.,0.,0.,0.,0.,0.,0.,0.,0.,0.,0.,0.,0.,0.,0.,0.|0.,0.,0.,0.,1.818631,0.,0.,0.,0.,0.,0.,0.,0.,0.,1.517973,0.,0.,0.|0.,0.,0.425487,0.,0.,0.,0.,0.463458,0.,0.|0.,0.,0.,0.,0.,0.,0.,0.,0.,0.,0.,0.,0.,0.,0.,0.|0.,0.,0.,0.,0.543612,0.,0.,0.,0.,0.,0.,0.,0.,0.,0.326231,0.,0.,0.
I|0.,0.,0.,0.,0.,0.,0.,0.,0.,0.,0.,0.,1.36939,1.330253,0.|0.,0.,0.,0.,1.552597,0.,0.,0.,0.,0.,0.,0.,0.,0.,0.,0.,0.,0.,0.,0.,0.,0.,0.,0.,0.,0.,0.,1.25692,1.482807,0.,1.307438,0.||0.,0.,0.,0.,0.,0.,0.,0.,0.,0.,0.,0.,0.317894,0.437137,0.|0.,0.,0.,0.,0.925861,0.,0.,0.,0.,0.,0.,0.,0.,0.,0.,0.,0.,0.,0.,0.,0.,0.,0.,0.,0.,0.,0.,0.297396,0.457864,0.,0.367,0.|
L|0.,0.,0.,0.,0.,1.515782,0.,0.,0.,0.,0.,1.216151,0.,0.,0.|0.,0.,0.,0.,0.,0.886468,2.09127,0.,0.,1.378922,0.,0.,0.,1.365925,0.,0.,0.,0.,0.,0.,0.,0.,0.,0.,1.278916,1.799467,0.,0.,1.406351,0.,1.208278,0.,1.309597,0.,0.,0.,1.097411||0.,0.,0.,0.,0.,0.443507,0.,0.,0.,0.,0.,0.115824,0.,0.,0.|0.,0.,0.,0.,0.,0.332426,0.784226,0.,0.,0.325675,0.,0.,0.,0.077791,0.,0.,0.,0.,0.,0.,0.,0.,0.,0.,0.418554,0.31627,0.,0.,0.351588,0.,0.280676,0.,0.273432,0.,0.,0.,0.206968|
K|0.,0.,0.,0.,0.,0.,0.,0.|0.,0.,0.,0.,0.,0.,0.,0.,0.,0.,0.,0.|0.,0.,0.,0.,0.,0.,0.,0.,0.,0.,0.,0.,0.,0.|0.,0.,0.,0.,0.,0.,0.,0.|0.,0.,0.,0.,0.,0.,0.,0.,0.,0.,0.,0.|0.,0.,0.,0.,0.,0.,0.,0.,0.,0.,0.,0.,0.,0.
M|0.,0.,0.,0.,0.|1.319442,0.,0.,0.,0.,0.,1.787354,0.,0.||0.,0.,0.,0.,0.|0.239706,0.,0.,0.,0.,0.,0.885838,0.,0.|
F|0.,0.,0.,0.,0.,0.,0.,0.,0.,1.297453,0.,0.,0.,0.,0.,0.,0.,0.|0.,0.,0.,0.,0.,1.582113,0.,1.5519,1.955006,0.,0.,0.,0.,0.,0.,0.,0.,0.,0.,0.,1.397725,1.131706,0.,0.,1.400879,0.,0.,0.,0.,0.,1.352132,1.696234||0.,0.,0.,0.,0.,0.,0.,0.,0.,0.16513,0.,0.,0.,0.,0.,0.,0.,0.|0.,0.,0.,0.,0.,1.052323,0.,0.581963,0.484658,0.,0.,0.,0.,0.,0.,0.,0.,0.,0.,0.,0.415082,0.171471,0.,0.,0.281763,0.,0.,0.,0.,0.,0.533736,0.818358|
P|0.,0.,0.,1.65135,1.423778,0.,0.,0.|0.,1.066758,0.,0.,0.,0.,0.||0.,0.,0.,0.272768,0.417224,0.,0.,0.|0.,0.098559,0.,0.,0.,0.,0.|
S|0.,0.,0.,0.,0.,0.,0.,0.,0.,0.,0.,0.,0.,0.,0.,0.,0.,0.,0.,0.||1.550282,1.633592,0.,0.,0.,0.,1.341137,0.,0.,0.,0.,0.,0.,0.,0.,0.,0.,0.|0.,0.,0.,0.,0.,0.,0.,0.,0.,0.,0.,0.,0.,0.,0.,0.,0.,0.,0.,0.||0.474204,0.480468,0.,0.,0.,0.,0.29204,0.,0.,0.,0.,0.,0.,0.,0.,0.,0.,0.
T|0.,0.,0.,0.,0.,0.,0.,0.,0.,0.,0.,0.|0.,0.,0.,0.,0.,0.,1.032448,0.,0.,0.,1.059278,0.,0.|0.,0.,0.,0.,0.,0.,0.,1.458459,0.,0.,0.,0.,0.,0.|0.,0.,0.,0.,0.,0.,0.,0.,0.,0.,0.,0.|0.,0.,0.,0.,0.,0.,0.025941,0.,0.,0.,0.222259,0.,0.|0.,0.,0.,0.,0.,0.,0.,0.124592,0.,0.,0.,0.,0.,0.
W|0.|0.,0.,0.,0.|0.,0.|0.|0.,0.,0.,0.|0.,0.
Y|0.,0.,0.997602,0.,0.,0.,1.431764,0.,0.,0.,0.,0.,0.,0.,0.,0.,0.|0.,0.,0.,0.,0.,0.,0.,0.,1.243038,1.872618,0.,0.,0.,0.,0.,0.,0.,0.,0.,1.465147,0.,0.,0.,0.,0.,0.,0.,0.|0.,0.,0.,0.,0.,0.,0.,0.,0.,0.,0.,0.,1.22272,0.,0.,0.,0.,0.|0.,0.,0.302026,0.,0.,0.,0.536911,0.,0.,0.,0.,0.,0.,0.,0.,0.,0.|0.,0.,0.,0.,0.,0.,0.,0.,0.466139,0.708897,0.,0.,0.,0.,0.,0.,0.,0.,0.,0.294337,0.,0.,0.,0.,0.,0.,0.,0.|0.,0.,0.,0.,0.,0.,0.,0.,0.,0.,0.,0.,0.125547,0.,0.,0.,0.,0.
V|0.,0.,0.,0.,0.,0.,0.,0.,0.,0.,1.881223,0.,1.739983,0.,0.|0.,1.429904,0.,0.,0.695495,0.840206,0.,0.,0.,0.,0.,0.,1.510942,1.682803,0.,0.,0.,0.,0.,0.,0.,0.,0.,0.||0.,0.,0.,0.,0.,0.,0.,0.,0.,0.,0.419916,0.,0.384472,0.,0.|0.,0.314947,0.,0.,0.086937,0.315077,0.,0.,0.,0.,0.,0.,0.338817,0.224374,0.,0.,0.,0.,0.,0.,0.,0.,0.,0.|
```
