## Supplementary Data 3 for "Pharmacological proximities in the GPCR family discovered using contact-informed amino-acid and binding pocket similarities": f2805.bsv

```
res|B|C|P|wB|wC|wP
A|0.,0.,0.,0.,0.,0.,0.,0.|0.,0.,0.,0.,0.,0.||0.,0.,0.,0.,0.,0.,0.,0.|0.,0.,0.,0.,0.,0.|
R|0.,0.,0.,0.,0.|0.,0.,0.,0.,0.|0.,0.,0.,0.,0.,0.,0.|0.,0.,0.,0.,0.|0.,0.,0.,0.,0.|0.,0.,0.,0.,0.,0.,0.
N|0.,0.|||0.,0.||
D|0.,0.|0.,0.,0.,0.,0.|1.824932,0.,1.634258,0.,0.,1.634258,1.317413,0.|0.,0.|0.,0.,0.,0.,0.|0.127052,0.,0.153988,0.,0.,0.153988,0.020021,0.
C|0.||1.292861,0.,0.,0.,1.062654,0.,0.,0.,1.062654,0.,0.,0.|0.||0.12274,0.,0.,0.,0.093669,0.,0.,0.,0.093669,0.,0.,0.
Q|0.||0.,0.,0.,0.|0.||0.,0.,0.,0.
E||||||
G|0.,0.,0.,0.,0.,0.,0.,0.|||0.,0.,0.,0.,0.,0.,0.,0.||
H||0.,0.,0.,0.,0.|2.067152,0.,1.712081,0.,0.,0.,1.712081,0.,0.,0.||0.,0.,0.,0.,0.|0.117749,0.,0.161321,0.,0.,0.,0.161321,0.,0.,0.
I||||||
L||0.,0.,0.,0.,0.,0.,0.|||0.,0.,0.,0.,0.,0.,0.|
K|0.,0.,0.,0.|0.,0.,0.,0.,0.,0.,0.|0.,0.,0.,0.,0.,0.,0.|0.,0.,0.,0.|0.,0.,0.,0.,0.,0.,0.|0.,0.,0.,0.,0.,0.,0.
M||||||
F|0.,0.,0.|1.416603,0.,0.,0.,0.,0.||0.,0.,0.|0.32277,0.,0.,0.,0.,0.|
P|0.,0.|0.,0.,0.,0.,0.||0.,0.|0.,0.,0.,0.,0.|
S|0.,0.,0.,0.||0.,0.,0.,0.,0.|0.,0.,0.,0.||0.,0.,0.,0.,0.
T||||||
W|0.,0.|0.,0.,0.,0.,0.,0.,0.,0.|0.,0.,0.,0.,0.,0.,0.,0.,0.|0.,0.|0.,0.,0.,0.,0.,0.,0.,0.|0.,0.,0.,0.,0.,0.,0.,0.,0.
Y|0.,0.,0.,0.,0.,0.|0.,0.,0.,0.,0.,0.,0.,1.555539,0.,0.,0.,0.,0.,0.,0.,0.,0.,0.,1.555539,0.,0.,0.,0.,0.,0.,0.,0.,0.,0.|0.,0.,0.,0.,0.,0.,0.,0.,0.,0.,0.,0.,0.,0.,0.,0.,0.,0.,0.|0.,0.,0.,0.,0.,0.|0.,0.,0.,0.,0.,0.,0.,0.453896,0.,0.,0.,0.,0.,0.,0.,0.,0.,0.,0.453896,0.,0.,0.,0.,0.,0.,0.,0.,0.,0.|0.,0.,0.,0.,0.,0.,0.,0.,0.,0.,0.,0.,0.,0.,0.,0.,0.,0.,0.
V||||||
```
