## Supplementary Data 3 for "Pharmacological proximities in the GPCR family discovered using contact-informed amino-acid and binding pocket similarities": f2818.bsv

```
res|B|C|P|wB|wC|wP
A|2.084641,0.,2.00365,1.595476,1.681713,1.794673,0.,2.132779,0.,0.,1.451423,0.|1.512647,1.207839,0.,1.352133,2.207805,1.380129,1.839514,1.088302,0.,1.913157,1.847476,0.,0.,0.,0.,1.458296||0.536764,0.,1.40797,0.991783,1.3181,0.320477,0.,0.597178,0.,0.,0.093772,0.|0.262675,0.151884,0.,0.950148,1.372419,0.857918,0.197091,0.09717,0.,0.184668,0.73899,0.,0.,0.,0.,0.151564|
R|0.,0.,0.,0.,0.,0.|0.,0.,0.|0.,0.,0.|0.,0.,0.,0.,0.,0.|0.,0.,0.|0.,0.,0.
N|0.,0.,0.,0.,0.,0.,0.|0.,0.,0.,0.,0.,0.|0.,0.,0.,0.,0.,0.,0.,0.,0.|0.,0.,0.,0.,0.,0.,0.|0.,0.,0.,0.,0.,0.|0.,0.,0.,0.,0.,0.,0.,0.,0.
D|0.,0.,0.,0.,0.,0.,0.,0.,0.,0.|0.,0.,0.,0.|0.,0.,0.,0.,2.230324,1.320317,0.,0.,0.,0.,0.|0.,0.,0.,0.,0.,0.,0.,0.,0.,0.|0.,0.,0.,0.|0.,0.,0.,0.,1.170799,0.085921,0.,0.,0.,0.,0.
C|0.,0.,0.||0.,0.,1.381873,0.,0.|0.,0.,0.||0.,0.,0.165825,0.,0.
Q|1.635202,0.,0.|1.348147,0.,0.|1.738733,0.,0.,0.,1.528406|0.795504,0.,0.|0.692292,0.,0.|0.563913,0.,0.,0.,0.563621
E|1.786246,0.,0.,0.,0.,0.,1.887072,0.|0.,0.,0.,1.596463|0.,0.,0.,0.,0.,0.,0.97419|0.256706,0.,0.,0.,0.,0.,0.14572,0.|0.,0.,0.,0.191576|0.,0.,0.,0.,0.,0.,0.057466
G|0.,0.,0.,0.,0.,0.,0.,0.,0.,0.,0.,0.,0.,0.|||0.,0.,0.,0.,0.,0.,0.,0.,0.,0.,0.,0.,0.,0.||
H|0.,1.808818,0.,0.,0.|0.,0.,0.,1.67914,0.|0.,0.,0.,1.725521,0.|0.,0.545905,0.,0.,0.|0.,0.,0.,0.462583,0.|0.,0.,0.,0.621337,0.
I|0.,0.,0.,0.817905,0.,0.,0.,0.,0.,0.,0.,1.318039,0.903753|1.420456,0.,0.,1.75686,0.,0.,0.,0.,0.,1.54805,0.,0.,1.537151,0.,0.||0.,0.,0.,0.066317,0.,0.,0.,0.,0.,0.,0.,0.06294,0.025386|0.314712,0.,0.,1.092102,0.,0.,0.,0.,0.,0.185766,0.,0.,0.150047,0.,0.|
L|0.,1.940692,0.,0.,1.227878,0.,0.,0.,0.,0.,0.,0.,0.,0.,1.413161,0.,0.,0.|1.459107,1.588365,0.,1.600844,0.,1.556521,1.273164,1.606906,0.,0.,0.,1.042461,0.,0.,1.85717,0.,1.20472,1.273159,0.,0.,0.,0.,0.,0.,0.,0.,0.,1.22194,0.,0.,0.,0.,0.,0.||0.,1.206376,0.,0.,0.331859,0.,0.,0.,0.,0.,0.,0.,0.,0.,0.115117,0.,0.,0.|0.410647,0.475558,0.,0.995119,0.,0.27795,0.197037,0.344337,0.,0.,0.,0.309921,0.,0.,0.236628,0.,0.433699,0.425307,0.,0.,0.,0.,0.,0.,0.,0.,0.,0.171621,0.,0.,0.,0.,0.,0.|
K|0.,0.,0.,1.448552,1.328284,1.826439,0.,0.,0.,0.,0.,1.352957|0.,0.,0.,0.,0.,1.16361,0.,0.,0.,0.,0.,1.435179,0.|0.,0.,0.,0.,0.,0.,0.,0.,0.,0.,0.,0.,1.368817,0.|0.,0.,0.,0.267525,0.143598,0.41136,0.,0.,0.,0.,0.,0.08361|0.,0.,0.,0.,0.,0.214901,0.,0.,0.,0.,0.,0.342669,0.|0.,0.,0.,0.,0.,0.,0.,0.,0.,0.,0.,0.,0.365274,0.
M|1.138719,0.,2.057181,0.,0.,0.,0.,0.78069,0.,0.|1.537392,0.,0.,1.810887,0.,0.,1.834311,1.281083,0.,0.,0.,0.,1.364478,0.,0.,0.,0.,1.142588,0.||0.24621,0.,0.262112,0.,0.,0.,0.,0.035087,0.,0.|0.368238,0.,0.,1.419344,0.,0.,0.148728,0.430733,0.,0.,0.,0.,0.056237,0.,0.,0.,0.,0.147638,0.|
F|0.,0.,1.489018,1.305491,0.,0.,0.,0.,0.,0.,0.|0.,0.,0.,0.,0.,1.297284,2.156071,0.,2.20282,1.875492,1.447654,0.,0.,0.,0.,0.,0.,0.,1.531942,0.,0.,0.,0.,0.||0.,0.,0.109233,0.05222,0.,0.,0.,0.,0.,0.,0.|0.,0.,0.,0.,0.,0.560988,0.332984,0.,0.61679,1.350354,0.463249,0.,0.,0.,0.,0.,0.,0.,0.282462,0.,0.,0.,0.,0.|
P|1.683476,0.,0.,0.,0.,0.,1.37359,0.,0.,0.|0.,0.,1.114574,1.232786,0.,0.,0.,0.,0.,1.098466,0.,0.||0.545992,0.,0.,0.,0.,0.,0.038735,0.,0.,0.|0.,0.,0.220907,0.255442,0.,0.,0.,0.,0.,0.033359,0.,0.|
S|0.,1.929421,0.,0.,0.,0.,0.,0.,0.,0.,0.,0.||0.,0.,0.,0.,0.,0.,1.456411,0.|0.,0.206724,0.,0.,0.,0.,0.,0.,0.,0.,0.,0.||0.,0.,0.,0.,0.,0.,0.063185,0.
T|0.,0.,0.,1.446901,0.|0.,0.,0.,1.701648,0.,0.,1.627715,0.|1.648503,0.,1.989595,0.,0.,0.|0.,0.,0.,0.057876,0.|0.,0.,0.,0.816791,0.,0.,0.402357,0.|0.284563,0.,0.557087,0.,0.,0.
W|0.,0.,0.,0.|0.,0.,0.,0.,0.,0.,0.|0.,0.,0.,0.,0.|0.,0.,0.,0.|0.,0.,0.,0.,0.,0.,0.|0.,0.,0.,0.,0.
Y|1.723708,1.748741,2.272865,1.643898,0.,0.,0.,0.,0.,0.|1.504139,0.,1.362471,0.,0.,1.655313,0.,0.,0.,1.565764,0.,0.,0.,0.,0.|0.,0.,0.,0.,1.191224,0.,1.493207,1.640336,0.,0.,0.,0.|0.227075,1.087055,1.658577,0.156562,0.,0.,0.,0.,0.,0.|0.306232,0.,0.186529,0.,0.,0.365362,0.,0.,0.,0.709858,0.,0.,0.,0.,0.|0.,0.,0.,0.,0.295123,0.,0.693159,0.797039,0.,0.,0.,0.
V|0.,0.,0.,0.,0.,0.,0.,0.,0.,1.061401,0.|1.372156,0.,1.461613,0.,0.,1.518141,0.,0.,0.973921,1.022214,0.,0.,1.373036,0.,1.270959||0.,0.,0.,0.,0.,0.,0.,0.,0.,0.034536,0.|0.451908,0.,0.574205,0.,0.,0.779586,0.,0.,0.105289,0.059202,0.,0.,0.327623,0.,0.396282|
```
