## Supplementary Data 3 for "Pharmacological proximities in the GPCR family discovered using contact-informed amino-acid and binding pocket similarities": f2820.bsv

```
res|B|C|P|wB|wC|wP
A|2.084641,0.,0.,0.|1.512647,1.207839,0.,1.515096,1.913157,0.,0.||0.536764,0.,0.,0.|0.262675,0.151884,0.,0.294602,0.184668,0.,0.|
R|0.,0.,0.|0.,0.|0.|0.,0.,0.|0.,0.|0.
N|0.,0.,0.,0.|0.,0.|0.,0.,0.,0.,0.|0.,0.,0.,0.|0.,0.|0.,0.,0.,0.,0.
D|0.,0.,0.,1.396283,0.|0.,0.|0.,0.,1.440087,0.,2.230324,0.|0.,0.,0.,0.363458,0.|0.,0.|0.,0.,0.122324,0.,1.170799,0.
C|0.||0.,0.|0.||0.,0.
Q||0.|0.,0.,1.528406||0.|0.,0.,0.563621
E|1.786246,0.,1.517012,0.,0.,0.,1.887072,0.|0.,0.,0.,0.|0.,0.,0.,0.,0.,0.|0.256706,0.,0.28444,0.,0.,0.,0.14572,0.|0.,0.,0.,0.|0.,0.,0.,0.,0.,0.
G|0.,0.,0.,1.602494,0.,0.,0.,0.,0.,0.|||0.,0.,0.,0.63432,0.,0.,0.,0.,0.,0.||
H|0.,0.,0.|0.,0.|0.,1.725521|0.,0.,0.|0.,0.|0.,0.621337
I|0.,0.,0.,0.,0.,0.|1.420456,0.,0.,0.,0.,0.,0.,0.,0.,0.,0.||0.,0.,0.,0.,0.,0.|0.314712,0.,0.,0.,0.,0.,0.,0.,0.,0.,0.|
L|0.,1.242196,1.297466,0.,0.,0.,0.,0.|1.459107,1.588365,0.,1.481154,1.167813,1.757746,0.,0.,1.85717,0.,1.273159,0.,0.,0.,0.||0.,0.28467,0.243275,0.,0.,0.,0.,0.|0.410647,0.475558,0.,0.596576,0.356832,0.585915,0.,0.,0.236628,0.,0.425307,0.,0.,0.,0.|
K|0.,0.,0.,0.|1.438292,0.,0.,1.230594,0.|0.,0.,0.,0.,0.,0.,0.|0.,0.,0.,0.|0.284213,0.,0.,0.099778,0.|0.,0.,0.,0.,0.,0.,0.
M|1.983528,2.057181,0.,0.|1.537392,0.,0.,1.768101,1.834311,0.,0.,0.,0.,0.||0.867793,0.262112,0.,0.|0.368238,0.,0.,0.31924,0.148728,0.,0.,0.,0.,0.|
F|0.,1.489018,0.,0.|0.,2.156071,1.361569,0.,0.,0.,0.||0.,0.109233,0.,0.|0.,0.332984,0.289136,0.,0.,0.,0.|
P|0.,0.,0.|0.,0.,0.||0.,0.,0.|0.,0.,0.|
S|0.,0.,0.,0.,0.,0.||0.,0.,0.|0.,0.,0.,0.,0.,0.||0.,0.,0.
T||0.,0.,1.031829|0.,0.,0.968799||0.,0.,0.199203|0.,0.,0.067249
W|1.211757,0.|2.102054,0.,0.|1.278684,0.|0.325939,0.|0.825318,0.,0.|0.404963,0.
Y|1.723708,0.|1.504139,1.565764,1.403691,0.|0.,1.493207,1.640336,0.|0.227075,0.|0.306232,0.709858,0.496316,0.|0.,0.693159,0.797039,0.
V|0.,0.|1.372156,0.,1.42944,1.022214,0.,0.||0.,0.|0.451908,0.,0.50626,0.059202,0.,0.|
```
