## Supplementary Data 3 for "Pharmacological proximities in the GPCR family discovered using contact-informed amino-acid and binding pocket similarities": f2822.bsv

```
res|B|C|P|wB|wC|wP
A|2.00365,1.595476,1.681713,0.,0.,0.,2.132779|1.352133,2.207805,1.380129,0.,0.,0.,0.,0.,1.847476||1.40797,0.991783,1.3181,0.,0.,0.,0.597178|0.950148,1.372419,0.857918,0.,0.,0.,0.,0.,0.73899|
R|1.983152,0.|1.668088,0.|0.,0.|0.603568,0.|0.362628,0.|0.,0.
N|0.,0.,0.|0.,0.,0.|0.,0.,0.,0.,0.|0.,0.,0.|0.,0.,0.|0.,0.,0.,0.,0.
D|0.,0.,0.,0.,0.,0.|0.,0.,0.,0.|0.,0.,0.,0.,0.|0.,0.,0.,0.,0.,0.|0.,0.,0.,0.|0.,0.,0.,0.,0.
C|0.,2.130284,0.,1.710058|1.092264,0.,0.|0.,0.944146,1.381873|0.,0.771842,0.,0.335678|0.269108,0.,0.|0.,0.055949,0.165825
Q|1.635202,0.,0.|1.348147,0.,0.,0.,0.|1.738733,0.,0.,0.|0.795504,0.,0.|0.692292,0.,0.,0.,0.|0.563913,0.,0.,0.
E|0.,0.,0.,0.,0.|0.,0.,0.,0.,1.596463|0.,2.008973,0.,0.|0.,0.,0.,0.,0.|0.,0.,0.,0.,0.191576|0.,0.386913,0.,0.
G|1.434157,0.,0.,1.86858,0.,0.,1.527908,0.,0.,0.,0.|||0.157889,0.,0.,0.649941,0.,0.,0.322558,0.,0.,0.,0.||
H|0.,0.|0.,0.|0.,0.|0.,0.|0.,0.|0.,0.
I|0.817905,0.,1.278131,0.,0.|1.75686,0.,1.323542,0.,0.,1.54805||0.066317,0.,0.199342,0.,0.|1.092102,0.,0.412848,0.,0.,0.185766|
L|1.940692,0.,0.,0.,0.,0.,1.515782|1.600844,0.,1.467932,0.,0.,0.,1.462756,1.277769,1.20472||1.206376,0.,0.,0.,0.,0.,0.443507|0.995119,0.,0.350149,0.,0.,0.,0.384651,0.406993,0.433699|
K|0.,1.744938,0.|0.,0.,0.,1.777472,0.|0.,0.,0.,0.,0.|0.,1.365603,0.|0.,0.,0.,0.953137,0.|0.,0.,0.,0.,0.
M|1.138719,0.,0.|1.810887,0.,1.449917,0.,0.||0.24621,0.,0.|1.419344,0.,0.212832,0.,0.|
F|0.,1.305491,0.|0.,0.,2.20282,1.875492,1.447654,0.,0.,0.||0.,0.05222,0.|0.,0.,0.61679,1.350354,0.463249,0.,0.,0.|
P||0.|||0.|
S|0.,0.,1.593806,1.806032,0.,0.,0.,0.||0.,1.770266,1.405917,0.,0.,0.,0.|0.,0.,0.50817,0.366441,0.,0.,0.,0.||0.,0.820993,0.264883,0.,0.,0.,0.
T|1.314114,0.,1.446901|0.,1.701648|0.,0.,1.989595|0.457083,0.,0.057876|0.,0.816791|0.,0.,0.557087
W|0.|||0.||
Y|1.748741,2.272865,0.,0.|0.,1.255741,0.|0.,0.|1.087055,1.658577,0.,0.|0.,0.232545,0.|0.,0.
V|0.,0.,0.|1.689719,0.,0.,0.,0.,0.,0.||0.,0.,0.|0.496064,0.,0.,0.,0.,0.,0.|
```
