## Supplementary Data 3 for "Pharmacological proximities in the GPCR family discovered using contact-informed amino-acid and binding pocket similarities": f2823.bsv

```
res|B|C|P|wB|wC|wP
A|0.,1.710056,0.,0.,0.,0.,0.,0.,0.,0.,1.21616|0.,0.,0.,1.520873,0.,0.898225,0.,0.,0.,0.879064,0.,0.,0.,0.,0.,0.,0.780614||0.,0.977175,0.,0.,0.,0.,0.,0.,0.,0.,0.125377|0.,0.,0.,0.86907,0.,0.020337,0.,0.,0.,0.029855,0.,0.,0.,0.,0.,0.,0.03219|
R|0.,1.38019,1.181672|0.,0.,1.067223|0.971439,0.,0.,0.,1.633764,0.,1.663988,0.,0.|0.,0.298761,0.060911|0.,0.,0.176037|0.180267,0.,0.,0.,0.036991,0.,0.056513,0.,0.
N|0.,0.|0.|0.,0.|0.,0.|0.|0.,0.
D|0.,0.,0.,0.,0.,0.,0.,0.,0.,0.,0.,0.|0.,0.,0.,0.,0.,0.,0.,0.,0.,0.|0.,0.,0.,0.,0.,1.153888,0.,0.,0.,0.,1.209341,0.,0.,0.,0.,0.|0.,0.,0.,0.,0.,0.,0.,0.,0.,0.,0.,0.|0.,0.,0.,0.,0.,0.,0.,0.,0.,0.|0.,0.,0.,0.,0.,0.039189,0.,0.,0.,0.,0.054763,0.,0.,0.,0.,0.
C|0.,0.,0.,0.,0.,0.,0.,0.,0.,0.,0.,0.,0.,0.,0.,0.|0.,0.,0.,0.|0.,0.,0.,0.,0.,0.|0.,0.,0.,0.,0.,0.,0.,0.,0.,0.,0.,0.,0.,0.,0.,0.|0.,0.,0.,0.|0.,0.,0.,0.,0.,0.
Q|0.,0.,0.,0.,0.,1.207238,1.887359|0.,0.,0.,0.,0.,0.955369,1.346729|0.,0.,0.,0.,0.,0.,0.,0.,0.,1.457367,1.484488,0.|0.,0.,0.,0.,0.,0.220836,0.241674|0.,0.,0.,0.,0.,0.113596,0.176553|0.,0.,0.,0.,0.,0.,0.,0.,0.,0.204543,0.167457,0.
E|0.,0.,0.,0.,0.,0.,1.693065|0.,0.,0.,1.055674,0.,1.073495,0.,0.,0.|0.,0.,0.,0.,1.26909,0.,1.325529,0.,0.,0.,0.,0.|0.,0.,0.,0.,0.,0.,0.696841|0.,0.,0.,0.055771,0.,0.064815,0.,0.,0.|0.,0.,0.,0.,0.081413,0.,0.10004,0.,0.,0.,0.,0.
G|2.005814,0.,1.780727,0.,0.,0.,0.,0.,0.,0.,0.,0.,0.,0.,0.,0.,0.,0.,0.,0.,0.,0.,0.,0.,0.,0.,0.,2.127181,0.,0.|||0.599676,0.,0.309456,0.,0.,0.,0.,0.,0.,0.,0.,0.,0.,0.,0.,0.,0.,0.,0.,0.,0.,0.,0.,0.,0.,0.,0.,0.597103,0.,0.||
H|0.,0.,0.,0.|0.,0.,0.,0.,0.,0.,0.,0.,0.,0.,0.,0.,0.,0.,0.,0.,0.,0.|0.,0.,0.,0.,0.,0.,0.,0.,0.,0.,0.,0.,0.,0.,0.,0.,0.,0.,0.,0.|0.,0.,0.,0.|0.,0.,0.,0.,0.,0.,0.,0.,0.,0.,0.,0.,0.,0.,0.,0.,0.,0.|0.,0.,0.,0.,0.,0.,0.,0.,0.,0.,0.,0.,0.,0.,0.,0.,0.,0.,0.,0.
I|0.,0.,0.,0.,0.,0.,0.,0.|1.399415,0.,1.377257,0.,0.,1.176314,0.,0.,1.319161,0.,1.757725,0.,0.,0.,0.,0.,1.63254,0.,0.,0.,0.,0.,1.667859,0.,0.||0.,0.,0.,0.,0.,0.,0.,0.|0.403955,0.,0.151162,0.,0.,0.156842,0.,0.,0.753807,0.,0.039798,0.,0.,0.,0.,0.,0.055445,0.,0.,0.,0.,0.,0.585214,0.,0.|
L|1.441443,0.,0.,0.,0.,0.,0.,0.,0.,0.,0.,1.098288,0.,1.341711|0.,0.,0.,1.61516,0.,0.,0.,0.,0.,1.937169,0.,0.,0.,0.,0.,0.,0.,0.,0.,0.,0.,1.445919||0.18897,0.,0.,0.,0.,0.,0.,0.,0.,0.,0.,0.077014,0.,0.179817|0.,0.,0.,0.260986,0.,0.,0.,0.,0.,1.106954,0.,0.,0.,0.,0.,0.,0.,0.,0.,0.,0.,0.149064|
K|0.,0.,0.,0.,0.,0.,0.,1.171946,0.|0.,0.,0.,0.,0.,0.,0.,0.,0.,1.130519,0.|0.,0.,0.,0.,0.,0.,0.,0.,0.|0.,0.,0.,0.,0.,0.,0.,0.205393,0.|0.,0.,0.,0.,0.,0.,0.,0.,0.,0.198132,0.|0.,0.,0.,0.,0.,0.,0.,0.,0.
M|0.,0.,0.,0.,0.,1.521859|0.,0.,0.,1.120195,1.464614,0.,1.316448||0.,0.,0.,0.,0.,0.094136|0.,0.,0.,0.275136,0.455459,0.,0.08143|
F|0.,0.,0.,0.,0.,0.,0.,0.,0.,0.,1.542089,0.,0.,0.,0.|0.,0.,0.,0.,0.,1.279364,0.,0.,0.,0.,0.,0.,0.,1.83581,0.,0.,0.,0.,0.,0.||0.,0.,0.,0.,0.,0.,0.,0.,0.,0.,0.216434,0.,0.,0.,0.|0.,0.,0.,0.,0.,0.710758,0.,0.,0.,0.,0.,0.,0.,0.450901,0.,0.,0.,0.,0.,0.|
P|0.,1.159684,0.,0.|0.,0.,2.200037,1.489376,0.,1.485514,0.,1.595997,0.,0.,0.||0.,0.173245,0.,0.|0.,0.,1.571455,0.101165,0.,0.11772,0.,0.403865,0.,0.,0.|
S|1.771374,0.,1.810547,0.,1.676211,0.,0.,1.566157,0.,0.,0.,0.,0.,0.,0.,0.,0.,0.,0.,0.,0.,2.150178,0.,0.||0.,0.,0.,1.24169,1.751297,0.,1.232841,0.,0.,0.,0.,0.,0.,0.,0.,0.,0.|0.45654,0.,0.303598,0.,0.223495,0.,0.,0.894947,0.,0.,0.,0.,0.,0.,0.,0.,0.,0.,0.,0.,0.,0.641281,0.,0.||0.,0.,0.,0.165559,0.778354,0.,0.704481,0.,0.,0.,0.,0.,0.,0.,0.,0.,0.
T|0.,0.,0.847862,1.479473,0.,1.796259,0.,0.,0.,0.,0.|0.,0.,0.,0.,0.,0.,0.,0.|0.,0.,0.,1.108017,2.079767,0.,0.,0.,0.,0.,0.,0.,0.,0.|0.,0.,0.113048,0.845413,0.,0.449065,0.,0.,0.,0.,0.|0.,0.,0.,0.,0.,0.,0.,0.|0.,0.,0.,0.147736,1.188439,0.,0.,0.,0.,0.,0.,0.,0.,0.
W|0.,0.,0.,0.|1.321367,1.059659,0.,1.068746,0.||0.,0.,0.,0.|0.352365,0.139955,0.,0.153254,0.|
Y|1.639221,0.,0.,0.,1.634108,0.,0.,0.,0.|0.,1.443253,1.556436,0.,0.,1.541482,1.388935,0.,0.,0.|0.,0.,0.,0.,0.,0.,0.,0.|0.037114,0.,0.,0.,0.055498,0.,0.,0.,0.|0.,0.098032,0.03524,0.,0.,0.052352,0.110067,0.,0.,0.|0.,0.,0.,0.,0.,0.,0.,0.
V|0.85345,0.,0.,0.,0.,0.|1.234569,0.,1.24264,0.,0.,0.,0.,0.,0.,0.,0.,0.,0.,0.,0.,0.,1.345212,0.||0.079186,0.,0.,0.,0.,0.|0.330915,0.,0.109868,0.,0.,0.,0.,0.,0.,0.,0.,0.,0.,0.,0.,0.,0.236002,0.|
```
