## Supplementary Data 3 for "Pharmacological proximities in the GPCR family discovered using contact-informed amino-acid and binding pocket similarities": f2842.bsv

```
res|B|C|P|wB|wC|wP
A|2.084641,0.,0.,0.,1.48312,0.,0.,0.|1.512647,1.207839,0.,0.,0.,0.,0.,0.||0.536764,0.,0.,0.,0.404487,0.,0.,0.|0.262675,0.151884,0.,0.,0.,0.,0.,0.|
R|0.,0.,0.,2.34977|0.,0.,1.43637,1.433488|0.,0.,0.,0.,2.172362,1.733866|0.,0.,0.,0.427231|0.,0.,0.174105,0.36406|0.,0.,0.,0.,0.655157,0.275217
N|0.,0.,0.|0.,0.,0.|1.78615,0.,0.,0.,0.,0.,0.,0.|0.,0.,0.|0.,0.,0.|0.833537,0.,0.,0.,0.,0.,0.,0.
D|0.,0.|0.|0.809091,1.457827,0.,0.|0.,0.|0.|0.134849,0.437348,0.,0.
C|||0.|||0.
Q|0.|||0.||
E|1.786246,0.,1.886196,1.393175,0.,0.,1.142851|0.,1.201171,0.,0.,0.897508,0.,0.916263,0.|0.,0.,0.,0.,0.,1.285393,0.,1.412328,0.,1.570505,0.|0.256706,0.,0.664978,0.108118,0.,0.,0.039409|0.,0.077237,0.,0.,0.027197,0.,0.142179,0.|0.,0.,0.,0.,0.,0.155805,0.,0.170453,0.,0.274215,0.
G|0.,0.,0.,1.840278,0.,0.,0.,1.843719,2.118006,1.892249,0.,1.865237,0.,1.537924,0.|||0.,0.,0.,0.603905,0.,0.,0.,0.502832,0.32091,0.401386,0.,0.160796,0.,0.341761,0.||
H|1.470398,0.,0.|1.394952,0.,0.,0.,0.|1.850436,1.724487,1.842003,1.778115,1.732061,0.,0.,0.|0.343093,0.,0.|0.511483,0.,0.,0.,0.|1.04858,1.092175,1.535003,0.592705,0.923766,0.,0.,0.
I|0.,0.,0.,0.|0.,0.,0.,0.,0.,0.||0.,0.,0.,0.|0.,0.,0.,0.,0.,0.|
L|1.226734,0.,0.,0.,0.,0.915901,1.872498|1.459107,1.588365,0.,0.,0.,0.,1.869146,0.||0.213026,0.,0.,0.,0.,0.055509,1.134847|0.410647,0.475558,0.,0.,0.,0.,0.339845,0.|
K|0.,0.,0.,0.,0.|0.,0.,0.|0.,0.,0.,0.,0.,0.|0.,0.,0.,0.,0.|0.,0.,0.|0.,0.,0.,0.,0.,0.
M|0.,0.|0.,0.,0.,0.,0.,0.,0.||0.,0.|0.,0.,0.,0.,0.,0.,0.|
F|0.,2.054018,0.|0.,1.440301,2.357918,0.880317,0.,0.||0.,0.311215,0.|0.,0.174582,0.65046,0.182134,0.,0.|
P|0.,0.,0.|0.,0.,0.,1.467842||0.,0.,0.|0.,0.,0.,0.396084|
S|0.,1.059937||1.872366,1.892464,0.|0.,0.146198||0.283692,0.130515,0.
T|1.676292,0.,0.,1.808972,0.|0.,0.,1.520437,1.469033,0.,0.|1.849699,0.,0.,0.890656,0.|0.278762,0.,0.,0.436648,0.|0.,0.,0.368591,0.303938,0.,0.|0.24608,0.,0.,0.138205,0.
W||||||
Y|1.723708,0.,0.|1.162512,0.,1.504139,0.,0.,0.|1.37487,0.,0.,0.|0.227075,0.,0.|0.581256,0.,0.306232,0.,0.,0.|0.687435,0.,0.,0.
V|0.,0.,0.,0.,0.|0.,0.,0.,0.,0.,0.,0.||0.,0.,0.,0.,0.|0.,0.,0.,0.,0.,0.,0.|
```
