## Supplementary Data 3 for "Pharmacological proximities in the GPCR family discovered using contact-informed amino-acid and binding pocket similarities": f2879.bsv

```
res|B|C|P|wB|wC|wP
A|0.,0.,0.,0.,0.,2.00024,0.,0.,0.,0.,0.,0.,0.,0.|0.,0.,0.,0.,0.,0.,0.,1.287234,1.055362,0.,0.,0.,0.,0.,0.,0.,0.,0.,0.,1.897631,1.714845,0.||0.,0.,0.,0.,0.,0.350727,0.,0.,0.,0.,0.,0.,0.,0.|0.,0.,0.,0.,0.,0.,0.,0.091693,0.072285,0.,0.,0.,0.,0.,0.,0.,0.,0.,0.,0.54218,0.217164,0.|
R|0.,0.,0.,0.,1.732062,0.,0.,0.,0.|0.,0.,1.692006,0.,0.,0.,0.,0.,1.523499,0.,0.,0.,1.413906,0.|0.,0.,1.529976,0.,0.,0.,1.843673,0.,0.,0.,1.845726,0.,0.,0.,0.,0.,0.,0.,0.|0.,0.,0.,0.,0.15746,0.,0.,0.,0.|0.,0.,0.494294,0.,0.,0.,0.,0.,0.173125,0.,0.,0.,0.440397,0.|0.,0.,0.326624,0.,0.,0.,1.056085,0.,0.,0.,0.356561,0.,0.,0.,0.,0.,0.,0.,0.
N|0.,0.,0.,0.,0.,0.,0.,0.,0.,0.,0.,0.|0.,0.,0.,0.,0.,0.|0.,0.,0.,0.,0.,2.454702,1.454597,0.,0.,0.,0.,0.,0.,0.,0.,0.,0.,0.,0.|0.,0.,0.,0.,0.,0.,0.,0.,0.,0.,0.,0.|0.,0.,0.,0.,0.,0.|0.,0.,0.,0.,0.,1.334595,0.843666,0.,0.,0.,0.,0.,0.,0.,0.,0.,0.,0.,0.
D|1.318052,0.,0.,1.51954,0.,0.,0.,0.,0.,1.411021,1.111151,1.323951,0.,0.,0.,0.|0.,0.,0.,0.,0.,0.,0.,1.072069,0.,0.,0.,0.,0.,0.|0.,0.,0.,0.,0.,0.,0.,0.,0.,0.,1.516181,0.,0.,0.,0.,0.,0.,1.945433,0.,0.,0.,0.,0.,0.,0.,0.,0.|0.141726,0.,0.,0.289436,0.,0.,0.,0.,0.,0.139169,0.261447,0.105314,0.,0.,0.,0.|0.,0.,0.,0.,0.,0.,0.,0.283783,0.,0.,0.,0.,0.,0.|0.,0.,0.,0.,0.,0.,0.,0.,0.,0.,0.794891,0.,0.,0.,0.,0.,0.,0.743842,0.,0.,0.,0.,0.,0.,0.,0.,0.
C|0.,0.,0.,0.,0.,0.||0.,0.|0.,0.,0.,0.,0.,0.||0.,0.
Q|0.,0.,0.,0.,0.,0.|0.,0.,0.,0.,0.|0.,0.,0.,0.,0.,0.,0.,0.,0.,0.,1.323065|0.,0.,0.,0.,0.,0.|0.,0.,0.,0.,0.|0.,0.,0.,0.,0.,0.,0.,0.,0.,0.,0.526526
E|1.222381,0.,0.,0.,1.519432,0.,0.,0.,0.,0.,0.,0.,2.183357,0.,0.,1.443605,0.,0.|1.14848,0.,0.,0.,0.,0.,2.624534,0.,0.,0.,0.|1.109105,1.332525,0.,1.816592,1.380954,0.,1.280319,0.,0.,0.,0.,0.,1.540571,0.,0.,0.,0.,0.,0.,0.|0.03286,0.,0.,0.,0.108233,0.,0.,0.,0.,0.,0.,0.,0.064216,0.,0.,0.412459,0.,0.|0.055572,0.,0.,0.,0.,0.,0.077192,0.,0.,0.,0.|0.029815,0.143282,0.,0.173009,0.155163,0.,0.355644,0.,0.,0.,0.,0.,0.090622,0.,0.,0.,0.,0.,0.,0.
G|0.,0.,0.,1.570221,2.051754,0.,0.,0.,0.,0.,0.,0.,0.,0.,0.,1.585902,0.,1.730475,0.,0.,0.,0.,0.,0.,0.,0.,0.,0.,0.,0.,0.,0.,0.,0.,0.,0.,0.,0.,0.,0.,0.,0.,0.,0.,0.,0.,0.,0.,0.,0.|||0.,0.,0.,0.575748,1.117066,0.,0.,0.,0.,0.,0.,0.,0.,0.,0.,0.792951,0.,0.350836,0.,0.,0.,0.,0.,0.,0.,0.,0.,0.,0.,0.,0.,0.,0.,0.,0.,0.,0.,0.,0.,0.,0.,0.,0.,0.,0.,0.,0.,0.,0.,0.||
H|0.,0.,0.,0.,0.|0.,0.,0.,2.393145,0.,0.,0.,0.|0.,0.,0.,2.107441,0.,0.,0.,0.,0.,0.|0.,0.,0.,0.,0.|0.,0.,0.,1.196573,0.,0.,0.,0.|0.,0.,0.,1.053721,0.,0.,0.,0.,0.,0.
I|0.,0.,0.,0.,0.,0.,0.999208|0.,0.,0.,0.,0.,0.,1.388349,0.,1.60848,0.,0.,0.,0.,0.,0.,1.162426,0.,0.,0.||0.,0.,0.,0.,0.,0.,0.139627|0.,0.,0.,0.,0.,0.,0.14454,0.,0.164504,0.,0.,0.,0.,0.,0.,0.228424,0.,0.,0.|
L|0.,0.,0.,0.,0.,0.,0.,0.,1.323712,0.,0.,0.,0.,0.,0.,0.,0.,0.,0.,1.205104,2.445603,0.|0.,0.,0.,0.,1.423925,0.,0.,0.,0.,0.,0.,0.,1.373102,1.022142,1.536995,0.,0.,0.,0.,0.,0.,0.,0.,1.258954,0.,1.463996,0.,0.,0.,0.,0.,0.,0.,0.,0.,0.,0.,0.,0.,0.,0.,0.,0.,1.371246,1.076434,1.584185,2.096991,1.33444,0.,0.,0.||0.,0.,0.,0.,0.,0.,0.,0.,0.391674,0.,0.,0.,0.,0.,0.,0.,0.,0.,0.,0.344315,0.698744,0.|0.,0.,0.,0.,0.696141,0.,0.,0.,0.,0.,0.,0.,0.308478,0.086812,0.408462,0.,0.,0.,0.,0.,0.,0.,0.,0.251791,0.,0.300821,0.,0.,0.,0.,0.,0.,0.,0.,0.,0.,0.,0.,0.,0.,0.,0.,0.,0.391785,0.307553,0.452624,0.59914,0.163163,0.,0.,0.|
K|0.,0.,0.,0.,0.,0.,0.,0.,1.292037,0.|0.,0.,0.,0.,0.,0.,0.,1.417073,1.170902,0.,0.,0.|1.607485,0.,0.,0.,0.,0.,1.771688,0.,1.172576,0.,0.,0.,0.|0.,0.,0.,0.,0.,0.,0.,0.,0.038001,0.|0.,0.,0.,0.,0.,0.,0.,0.248473,0.034438,0.,0.,0.|0.138278,0.,0.,0.,0.,0.,1.01485,0.,0.212027,0.,0.,0.,0.
M|0.,0.,0.,0.,1.816169|0.,0.,0.,0.,0.,0.,1.384274,0.,1.287357,0.,0.,0.,1.69914,1.616546,0.||0.,0.,0.,0.,0.467921|0.,0.,0.,0.,0.,0.,0.537582,0.,0.123445,0.,0.,0.,0.192915,0.472963,0.|
F|0.,0.,0.,1.274041,0.,0.,0.,0.,0.,0.,0.,0.,0.,0.,0.,0.,0.,0.|0.,0.,0.,0.,0.,0.,0.,0.,0.,0.,2.426824,0.682078,2.202914,0.,0.,0.,0.,0.,1.112192,0.,0.,0.,0.,0.,2.01318,0.,0.,1.695264,0.,0.,0.,0.,0.||0.,0.,0.,0.56624,0.,0.,0.,0.,0.,0.,0.,0.,0.,0.,0.,0.,0.,0.|0.,0.,0.,0.,0.,0.,0.,0.,0.,0.,2.002719,0.034104,0.220291,0.,0.,0.,0.,0.,0.032712,0.,0.,0.,0.,0.,0.534109,0.,0.,0.726542,0.,0.,0.,0.,0.|
P|1.794404,0.,0.,1.334886|0.958432,0.,0.||0.797513,0.,0.,0.163218|0.42597,0.,0.|
S|1.226916,0.,0.,0.,0.,0.,0.,0.,1.081248,0.,0.,0.,0.,0.,0.,0.,0.,0.,0.,0.||1.546632,0.,0.,0.,0.,1.381576,0.,0.,0.,0.,0.,0.,0.,0.|0.218118,0.,0.,0.,0.,0.,0.,0.,0.064875,0.,0.,0.,0.,0.,0.,0.,0.,0.,0.,0.||0.309326,0.,0.,0.,0.,0.221052,0.,0.,0.,0.,0.,0.,0.,0.
T|0.,0.,0.93403,0.,0.,0.,0.,0.,0.,1.42143,0.,0.954176,0.,0.,0.,0.|0.,0.,0.,0.,0.,1.366089,1.31567,0.,0.,0.,0.,0.,0.|0.,0.,0.,0.,0.,0.,0.,1.411544,0.,1.751433,0.,0.,0.,0.,0.|0.,0.,0.103781,0.,0.,0.,0.,0.,0.,0.041807,0.,0.054215,0.,0.,0.,0.|0.,0.,0.,0.,0.,0.13848,0.038696,0.,0.,0.,0.,0.,0.|0.,0.,0.,0.,0.,0.,0.,0.177893,0.,0.159221,0.,0.,0.,0.,0.
W|0.,0.|0.,0.,0.,1.944448,0.,0.|0.,1.377019,0.,0.|0.,0.|0.,0.,0.,0.729168,0.,0.|0.,0.125184,0.,0.
Y|0.,0.,0.,0.,0.,1.383548,0.,1.1691,0.,0.|0.,0.,0.,0.,1.253788,0.,1.575275,0.,0.,0.,0.,0.,0.,1.927641,0.,0.,0.,0.,1.490239,0.,1.278425|0.,0.,0.,1.682571,1.496956,0.,0.,0.,0.,0.,0.,0.954833,0.,0.,0.,0.|0.,0.,0.,0.,0.,0.094764,0.,0.127631,0.,0.|0.,0.,0.,0.,0.171752,0.,0.749403,0.,0.,0.,0.,0.,0.,0.668774,0.,0.,0.,0.,0.364425,0.,0.607776|0.,0.,0.,1.078152,0.944681,0.,0.,0.,0.,0.,0.,0.116918,0.,0.,0.,0.
V|0.,0.,0.,0.,0.,0.,0.,0.,0.,0.,0.,0.,0.,0.,0.,0.,0.,0.,0.|0.,0.,0.,0.,0.,0.,0.,1.034401,1.604379,0.,0.,1.591333,1.355959,1.091383,0.,0.,0.,0.,0.,0.,1.182624,0.,0.,0.,0.,0.,1.265423,0.,1.427949,0.,0.,0.||0.,0.,0.,0.,0.,0.,0.,0.,0.,0.,0.,0.,0.,0.,0.,0.,0.,0.,0.|0.,0.,0.,0.,0.,0.,0.,0.229867,0.540654,0.,0.,0.834291,0.513422,0.296687,0.,0.,0.,0.,0.,0.,0.301326,0.,0.,0.,0.,0.,0.361549,0.,0.224481,0.,0.,0.|
```
