## Supplementary Data 3 for "Pharmacological proximities in the GPCR family discovered using contact-informed amino-acid and binding pocket similarities": f2880.bsv

```
res|B|C|P|wB|wC|wP
A|2.00365,1.595476,1.681713,1.37873,0.,0.,0.,1.166854|1.352133,2.207805,1.380129,0.,1.104428,1.740586,0.,0.,0.,0.,0.,0.,1.067016||1.40797,0.991783,1.3181,0.738605,0.,0.,0.,0.269274|0.950148,1.372419,0.857918,0.,0.354995,1.181112,0.,0.,0.,0.,0.,0.,0.082078|
R|0.|0.,0.|1.671262,0.,0.|0.|0.,0.|0.761899,0.,0.
N|0.,1.970215,0.,0.,2.122521,0.,0.,0.,1.727962|0.,0.,0.,1.081352,1.621773|0.,1.900011,2.009184,0.,0.,0.,0.,0.,1.551248,1.987427|0.,0.016083,0.,0.,0.833848,0.,0.,0.,1.063361|0.,0.,0.,0.347578,1.122766|0.,0.984904,0.789322,0.,0.,0.,0.,0.,1.312594,1.47783
D|0.,0.,0.,1.441129,0.,0.,0.,0.,1.776474|0.,0.,1.391295,0.,0.,0.,0.|0.,2.414966,0.,0.,0.,1.098536,0.,0.|0.,0.,0.,0.476844,0.,0.,0.,0.,1.229867|0.,0.,0.624037,0.,0.,0.,0.|0.,1.793468,0.,0.,0.,0.066578,0.,0.
C|2.134295,0.,0.||0.979971,1.348588|0.017423,0.,0.||0.008,0.183898
Q|1.635202|1.348147,1.298204|0.,0.,1.699935|0.795504|0.692292,0.098349|0.,0.,0.15454
E|1.792606,0.,0.,0.,0.,1.404286,1.474141,0.,0.,0.|0.983924,0.,0.,0.,1.359769,0.,1.875913,0.,0.|1.338262,0.,0.,0.,2.126803,0.,0.,1.29817,0.,0.|0.560189,0.,0.,0.,0.,0.464654,0.251683,0.,0.,0.|0.088826,0.,0.,0.,0.618077,0.,0.137262,0.,0.|0.250924,0.,0.,0.,1.160074,0.,0.,0.316627,0.,0.
G|1.602494,0.,0.,0.,0.,0.,0.,0.,0.,0.,0.,0.|||0.63432,0.,0.,0.,0.,0.,0.,0.,0.,0.,0.,0.||
H|0.|1.844065,0.|1.96337,0.,1.707825,2.125949,0.|0.|0.674658,0.|0.430984,0.,1.576453,1.253765,0.
I|0.,0.,0.,0.|1.75686,0.,0.,0.,0.,0.,1.559912||0.,0.,0.,0.|1.092102,0.,0.,0.,0.,0.,0.974149|
L|1.940692,0.,1.242196,0.,0.,0.,0.,0.918219,1.872498,0.,0.,0.,0.,0.,0.,0.|1.600844,0.,1.481154,1.167813,1.757746,0.,0.,0.,1.177706,0.,0.,1.694082,0.,0.,0.,1.617149,0.,1.273745,0.,0.,1.019176,1.622107||1.206376,0.,0.28467,0.,0.,0.,0.,0.098381,1.134847,0.,0.,0.,0.,0.,0.,0.|0.995119,0.,0.596576,0.356832,0.585915,0.,0.,0.,0.546792,0.,0.,0.924045,0.,0.,0.,0.828296,0.,0.154393,0.,0.,0.156796,1.330959|
K|0.,0.|0.,0.,0.,0.,0.|0.,0.,0.,0.,0.|0.,0.|0.,0.,0.,0.,0.|0.,0.,0.,0.,0.
M|0.,0.,1.983528,0.,1.445754,0.,0.|1.810887,0.,0.,1.601263,1.506123,1.815837,2.084455,1.31128,0.,0.,0.||0.,0.,0.867793,0.,0.754769,0.,0.|1.419344,0.,0.,0.921939,0.821522,1.100507,1.348765,0.626715,0.,0.,0.|
F|0.,0.,0.,0.,0.,1.281278|0.,1.392294,0.,2.400772,1.53888,2.0924,1.274511,2.232905,1.63116,0.,0.,0.,1.400846,0.,0.||0.,0.,0.,0.,0.,0.788479|0.,0.579649,0.,1.114644,0.65952,0.971471,0.455182,1.116453,0.174767,0.,0.,0.,0.933898,0.,0.|
P|1.550924,0.,0.,0.,0.|0.,0.,0.,0.,0.,0.||0.645691,0.,0.,0.,0.|0.,0.,0.,0.,0.,0.|
S|0.,0.,0.||0.,0.,1.295344|0.,0.,0.||0.,0.,0.466705
T|0.|0.,1.31294,0.,0.,0.,0.|0.,0.,0.,0.|0.|0.,0.703361,0.,0.,0.,0.|0.,0.,0.,0.
W|0.|0.,0.,0.||0.|0.,0.,0.|
Y|1.748741,2.272865,0.|0.,1.161816,0.,1.685057|0.,0.|1.087055,1.658577,0.|0.,0.327205,0.,1.068573|0.,0.
V|0.,0.,1.335141,0.,0.,0.|1.42944,1.415954,0.,1.748173,1.413172,0.,0.,0.,0.,0.,0.,1.922729,0.||0.,0.,0.461409,0.,0.,0.|0.50626,0.745543,0.,1.059499,0.592285,0.,0.,0.,0.,0.,0.,1.183218,0.|
```
