## Supplementary Data 3 for "Pharmacological proximities in the GPCR family discovered using contact-informed amino-acid and binding pocket similarities": f2893.bsv

```
res|B|C|P|wB|wC|wP
A|0.,0.,0.,0.|0.,0.,0.,0.,0.,0.||0.,0.,0.,0.|0.,0.,0.,0.,0.,0.|
R|0.||0.,0.|0.||0.,0.
N|0.,0.,0.,0.|0.|0.,0.,2.173081,0.,0.|0.,0.,0.,0.|0.|0.,0.,0.794178,0.,0.
D|0.,0.,0.,1.507515,0.,0.|0.,0.,0.,0.,1.200838,0.,0.,0.|0.,0.,0.,0.,0.,0.,0.,0.,1.871537,0.,0.,0.,0.,0.,0.,0.,0.|0.,0.,0.,0.209587,0.,0.|0.,0.,0.,0.,0.183042,0.,0.,0.|0.,0.,0.,0.,0.,0.,0.,0.,0.674004,0.,0.,0.,0.,0.,0.,0.,0.
C|0.||0.|0.||0.
Q|0.|0.,0.|0.,1.502234|0.|0.,0.|0.,0.216989
E|0.,0.,0.,0.,0.,0.,0.|0.,0.,0.,0.,0.,0.,0.|0.,0.,0.,0.,0.,0.|0.,0.,0.,0.,0.,0.,0.|0.,0.,0.,0.,0.,0.,0.|0.,0.,0.,0.,0.,0.
G|0.,0.,0.,1.729897,1.884979,0.,0.,0.,0.,1.884979,0.,0.,0.,0.,0.,1.527908,0.,0.,0.,0.|||0.,0.,0.,0.310049,0.628326,0.,0.,0.,0.,0.628326,0.,0.,0.,0.,0.,0.322558,0.,0.,0.,0.||
H|0.|0.,1.063609|1.640736,0.|0.|0.,0.205033|0.428305,0.
I|1.936348,0.,0.,0.,0.,0.,0.|1.516397,0.,0.,0.,1.528863,0.,0.,0.,0.,0.,0.,0.,1.407881,1.32868,0.,0.,0.,0.,0.,0.||0.38727,0.,0.,0.,0.,0.,0.|0.266518,0.,0.,0.,0.061462,0.,0.,0.,0.,0.,0.,0.,0.212243,0.253718,0.,0.,0.,0.,0.,0.|
L|0.,1.447143,0.,1.515782|0.,0.,1.339956,0.,0.,1.276483,0.,0.,0.,0.,0.,0.,0.,0.,0.||0.,0.03636,0.,0.443507|0.,0.,0.505847,0.,0.,0.038487,0.,0.,0.,0.,0.,0.,0.,0.,0.|
K|0.|1.376122,0.,0.,0.,0.|1.272254,0.,0.,0.|0.|0.183483,0.,0.,0.,0.|0.200476,0.,0.,0.
M|0.,0.|0.,0.,0.,0.||0.,0.|0.,0.,0.,0.|
F|0.,0.,0.,0.,0.,0.,0.,0.|0.,0.,1.245836,0.,0.,1.528217,0.,0.,0.,0.,0.,0.,0.,0.||0.,0.,0.,0.,0.,0.,0.,0.|0.,0.,0.615413,0.,0.,0.245743,0.,0.,0.,0.,0.,0.,0.,0.|
P|0.,0.|0.||0.,0.|0.|
S|0.,0.,0.,0.,0.,0.,0.837225,1.364866,0.,0.,0.,0.,0.,0.,0.,0.,0.,0.||0.,1.387001,0.,0.,0.,0.,0.,1.108208,0.,0.,0.,0.,0.,0.,0.,0.,0.|0.,0.,0.,0.,0.,0.,0.02945,0.091448,0.,0.,0.,0.,0.,0.,0.,0.,0.,0.||0.,0.323076,0.,0.,0.,0.,0.,0.05012,0.,0.,0.,0.,0.,0.,0.,0.,0.
T|0.,0.,0.,0.,1.371232|0.,0.,0.,0.,0.941089,0.,0.,0.|0.,0.,0.,1.362494,0.|0.,0.,0.,0.,0.106651|0.,0.,0.,0.,0.063055,0.,0.,0.|0.,0.,0.,0.406238,0.
W||1.44363,0.|0.,0.||0.527592,0.|0.,0.
Y|0.,0.,0.,0.,0.,0.|0.,0.,2.179566,0.,0.,0.,0.,0.,1.872618,0.,1.641352,0.,0.,0.|0.,0.,1.591618,1.151207,0.,0.,0.,0.,1.381834,0.,0.|0.,0.,0.,0.,0.,0.|0.,0.,0.385144,0.,0.,0.,0.,0.,0.708897,0.,0.134717,0.,0.,0.|0.,0.,0.268466,0.369866,0.,0.,0.,0.,0.12499,0.,0.
V|0.,0.,0.,0.|0.,0.,0.,0.,0.,0.,0.||0.,0.,0.,0.|0.,0.,0.,0.,0.,0.,0.|
```
