## Supplementary Data 3 for "Pharmacological proximities in the GPCR family discovered using contact-informed amino-acid and binding pocket similarities": f2896.bsv

```
res|B|C|P|wB|wC|wP
A|1.42163,0.,1.421631,0.,1.078046,0.,0.,0.,0.,0.,1.078051,0.,0.,0.,0.,0.|1.309494,0.,1.309494,0.,0.,1.063429,1.168708,0.,0.,1.168709,1.051769,0.,0.||0.340475,0.,0.340475,0.,0.240487,0.,0.,0.,0.,0.,0.240488,0.,0.,0.,0.,0.|0.341129,0.,0.341129,0.,0.,0.163605,0.278692,0.,0.,0.278692,0.161811,0.,0.|
R|0.|0.,0.,0.,0.,0.|0.,0.,0.,0.,0.,0.,0.,0.,0.|0.|0.,0.,0.,0.,0.|0.,0.,0.,0.,0.,0.,0.,0.,0.
N||0.|0.,0.||0.|0.,0.
D|1.749024,0.,0.,0.,1.749024,0.,0.,0.,1.1723,0.,0.,0.,0.,0.,0.,0.,0.|0.,0.,0.,0.,0.,0.,0.,0.,0.993288,0.,0.,0.,0.,0.,0.,0.|0.,0.,0.,0.,0.,0.,0.,0.,0.,0.,0.,0.,1.636989,0.,0.,0.,0.,0.,0.,0.,0.,0.,0.,0.,0.,0.,0.,0.,0.|0.426233,0.,0.,0.,0.426233,0.,0.,0.,0.157305,0.,0.,0.,0.,0.,0.,0.,0.|0.,0.,0.,0.,0.,0.,0.,0.,0.177713,0.,0.,0.,0.,0.,0.,0.|0.,0.,0.,0.,0.,0.,0.,0.,0.,0.,0.,0.,0.58576,0.,0.,0.,0.,0.,0.,0.,0.,0.,0.,0.,0.,0.,0.,0.,0.
C||||||
Q|0.|0.,0.|0.,1.270905,0.,0.,0.,0.,0.|0.|0.,0.|0.,0.105909,0.,0.,0.,0.,0.
E|0.,0.,0.|0.,0.,0.,0.|0.,0.,0.,0.,0.|0.,0.,0.|0.,0.,0.,0.|0.,0.,0.,0.,0.
G|1.744461,1.34653,0.,0.,0.,0.,1.744461,1.378998,0.,0.,0.,0.,1.476587,0.,0.,0.,0.,0.,0.,1.195642,1.289746,0.,0.,1.195643,1.320714,0.,0.|||0.740297,0.362092,0.,0.,0.,0.,0.740296,0.353441,0.,0.,0.,0.,0.330227,0.,0.,0.,0.,0.,0.,0.248326,0.079369,0.,0.,0.248326,0.081275,0.,0.||
H||0.,0.|0.,0.,0.,0.||0.,0.|0.,0.,0.,0.
I|0.,0.,0.,0.,0.,0.,0.,0.,0.,0.,0.,0.|1.246601,1.320889,0.,0.,0.,0.,0.,0.,1.306598,1.272273,0.,0.,0.,0.,0.,0.,0.,0.,0.,0.,0.,0.,0.,0.,0.||0.,0.,0.,0.,0.,0.,0.,0.,0.,0.,0.,0.|0.246178,0.316347,0.,0.,0.,0.,0.,0.,0.307435,0.203136,0.,0.,0.,0.,0.,0.,0.,0.,0.,0.,0.,0.,0.,0.,0.|
L|1.503308,0.,1.453881,0.,1.453879,0.|0.,0.,0.,0.,1.31675,1.484055,0.,0.,0.,1.13133,0.,0.,0.,0.,0.,1.13133,0.,0.,0.,0.,0.||0.403444,0.,0.559185,0.,0.559184,0.|0.,0.,0.,0.,0.496411,0.493105,0.,0.,0.,0.261076,0.,0.,0.,0.,0.,0.261076,0.,0.,0.,0.,0.|
K||0.|0.,0.||0.|0.,0.
M|0.,1.53756,0.,1.537561,0.|0.,0.,0.||0.,0.295685,0.,0.295685,0.|0.,0.,0.|
F|0.,0.,0.,0.|0.,0.,0.,0.,1.377103,0.,0.,1.584495,0.,1.063559,0.,1.08184,0.||0.,0.,0.,0.|0.,0.,0.,0.,0.382773,0.,0.,0.832875,0.,0.089993,0.,0.09154,0.|
P|0.,0.,0.,0.,0.|0.,0.,0.,0.,0.,0.||0.,0.,0.,0.,0.|0.,0.,0.,0.,0.,0.|
S|0.,0.,0.,0.,0.,0.,1.181153,0.||1.158777,0.,0.|0.,0.,0.,0.,0.,0.,0.068143,0.||0.23027,0.,0.
T|0.,0.,0.,0.|0.|0.,0.,0.|0.,0.,0.,0.|0.|0.,0.,0.
W|0.|0.,0.,0.,0.,0.|0.,0.,0.,0.|0.|0.,0.,0.,0.,0.|0.,0.,0.,0.
Y||0.,0.|0.||0.,0.|0.
V|0.,0.,0.,0.,0.,0.,0.|1.302414,0.,1.209045,0.,1.261124,0.,0.,1.164167,1.126861,0.,0.,1.164169,1.136798,0.,0.||0.,0.,0.,0.,0.,0.,0.|0.300978,0.,0.279401,0.,0.382769,0.,0.,0.214923,0.260045,0.,0.,0.214923,0.262338,0.,0.|
```
