## Supplementary Data 3 for "Pharmacological proximities in the GPCR family discovered using contact-informed amino-acid and binding pocket similarities": f2897.bsv

```
res|B|C|P|wB|wC|wP
A|1.160986,0.,0.,0.,0.,0.,0.,0.,0.|0.,0.,0.,0.,0.,0.,0.,0.,0.||0.077399,0.,0.,0.,0.,0.,0.,0.,0.|0.,0.,0.,0.,0.,0.,0.,0.,0.|
R|0.,0.,0.,0.,2.002034|1.206676,0.,0.|0.,0.,0.,0.|0.,0.,0.,0.,0.368796|0.324732,0.,0.|0.,0.,0.,0.
N|0.,0.,0.,0.,0.,0.,0.|0.,0.|0.,0.,0.,0.,0.,0.,0.,0.,0.|0.,0.,0.,0.,0.,0.,0.|0.,0.|0.,0.,0.,0.,0.,0.,0.,0.,0.
D|0.,0.,0.,1.641246,0.|0.,0.,0.,1.17489,0.|0.,0.,0.,2.050097,0.,1.671411,0.,0.,0.|0.,0.,0.,0.64786,0.|0.,0.,0.,0.309181,0.|0.,0.,0.,0.098708,0.,0.791721,0.,0.,0.
C|0.,0.||0.,0.|0.,0.||0.,0.
Q|0.,0.|0.,0.,0.,0.,0.|0.,0.,0.,1.502234,0.,0.|0.,0.|0.,0.,0.,0.,0.|0.,0.,0.,0.216989,0.,0.
E|0.,0.,0.,0.,0.,0.,0.,0.,0.,1.361637,0.,0.,0.,0.,0.|0.,0.,0.,0.,0.,0.,1.14408,0.,0.,0.|0.,0.,0.,0.,0.,0.,0.,0.,0.,0.|0.,0.,0.,0.,0.,0.,0.,0.,0.,0.015129,0.,0.,0.,0.,0.|0.,0.,0.,0.,0.,0.,0.093221,0.,0.,0.|0.,0.,0.,0.,0.,0.,0.,0.,0.,0.
G|0.,0.,0.,0.,0.,0.,0.,0.,0.,1.527908,0.,0.,0.,0.,2.052969,0.,0.|||0.,0.,0.,0.,0.,0.,0.,0.,0.,0.322558,0.,0.,0.,0.,0.270127,0.,0.||
H|0.,0.,0.,0.|0.,0.,0.,1.433754,0.|1.167564,1.717858,0.,0.|0.,0.,0.,0.|0.,0.,0.,0.473534,0.|0.028157,0.278945,0.,0.
I|1.936348,0.,0.,0.,0.,0.,0.,0.|1.516397,0.,0.,0.,0.,0.,0.,0.970637,1.328547,0.,0.,0.,0.,0.,0.||0.38727,0.,0.,0.,0.,0.,0.,0.|0.266518,0.,0.,0.,0.,0.,0.,0.038588,0.495666,0.,0.,0.,0.,0.,0.|
L|0.,0.,1.515782,0.,0.,0.,0.|0.,0.,0.,0.,0.,0.,0.,0.,0.,1.223888,0.,0.,0.,0.,0.||0.,0.,0.443507,0.,0.,0.,0.|0.,0.,0.,0.,0.,0.,0.,0.,0.,0.385506,0.,0.,0.,0.,0.|
K|0.,0.,0.,0.|1.376122,0.,0.,0.,0.,0.,0.,0.,0.|1.272254,0.,0.,1.578264,0.,0.,0.,2.222458,0.|0.,0.,0.,0.|0.183483,0.,0.,0.,0.,0.,0.,0.,0.|0.200476,0.,0.,0.086272,0.,0.,0.,0.233943,0.
M|0.,0.,0.,0.,0.,0.,0.,0.|0.,0.,0.,0.,0.,0.,1.523812,0.,0.,0.,0.,0.||0.,0.,0.,0.,0.,0.,0.,0.|0.,0.,0.,0.,0.,0.,0.629097,0.,0.,0.,0.,0.|
F|0.,0.,0.,0.,0.,0.,0.|0.,0.,0.,0.,0.,0.,0.,0.,0.,0.,0.,0.,0.,0.,0.||0.,0.,0.,0.,0.,0.,0.|0.,0.,0.,0.,0.,0.,0.,0.,0.,0.,0.,0.,0.,0.,0.|
P|0.|0.||0.|0.|
S|0.,0.,0.,0.,0.,0.,0.,0.||0.,0.,0.,0.,0.,1.657596,0.|0.,0.,0.,0.,0.,0.,0.,0.||0.,0.,0.,0.,0.,0.67926,0.
T|0.,1.371232,0.,0.|0.,0.,0.,0.,0.,0.,0.|0.,0.,0.,0.,0.,0.|0.,0.106651,0.,0.|0.,0.,0.,0.,0.,0.,0.|0.,0.,0.,0.,0.,0.
W|0.|0.,0.||0.|0.,0.|
Y|0.,0.,0.,0.,0.,0.,0.,0.,0.|0.,0.,0.,0.,0.,0.,0.,0.,0.,0.,0.,0.,0.|0.,0.,0.895223,0.,0.,0.,0.,0.,0.,0.,0.|0.,0.,0.,0.,0.,0.,0.,0.,0.|0.,0.,0.,0.,0.,0.,0.,0.,0.,0.,0.,0.,0.|0.,0.,0.024468,0.,0.,0.,0.,0.,0.,0.,0.
V|0.,1.282993,0.,0.,0.|0.,0.,1.429904,0.,0.,0.,0.,0.,0.,0.,0.,0.,1.342099,0.,0.||0.,0.125824,0.,0.,0.|0.,0.,0.314947,0.,0.,0.,0.,0.,0.,0.,0.,0.,0.706368,0.,0.|
```
