## Supplementary Data 3 for "Pharmacological proximities in the GPCR family discovered using contact-informed amino-acid and binding pocket similarities": f2914.bsv

```
res|B|C|P|wB|wC|wP
A|1.694474,0.,0.,1.694474,0.,0.,0.,1.308269,0.,0.,0.,0.,1.271173,0.,1.639339,1.581581,2.20188,1.382018,0.,1.857357,1.379359,0.,1.857357,0.,0.,1.08215,0.,0.,0.,1.788685,0.,0.,0.,0.,0.,0.,0.,0.,0.,0.,0.,0.,0.,0.|0.,1.18339,0.,1.110853,0.,0.,0.,0.,0.,0.,1.074355,0.,1.238333,1.841979,0.,0.,1.276302,0.,0.,0.,0.,0.,1.134066,0.,0.,0.,0.,0.,0.,0.,0.,0.,0.,0.,0.,0.,0.,0.,0.,0.,0.,0.||0.816479,0.,0.,0.816479,0.,0.,0.,0.085788,0.,0.,0.,0.,0.527072,0.,1.034345,0.491174,1.46792,0.552807,0.,0.835091,0.23524,0.,0.835091,0.,0.,0.059296,0.,0.,0.,0.399909,0.,0.,0.,0.,0.,0.,0.,0.,0.,0.,0.,0.,0.,0.|0.,0.230429,0.,0.072843,0.,0.,0.,0.,0.,0.,0.486018,0.,0.376884,1.268919,0.,0.,0.474903,0.,0.,0.,0.,0.,0.11496,0.,0.,0.,0.,0.,0.,0.,0.,0.,0.,0.,0.,0.,0.,0.,0.,0.,0.,0.|
R|0.,0.,0.,0.,0.,0.,0.,0.,0.,0.|0.,0.,0.,0.,0.,0.,0.,0.,0.,0.,0.,0.,0.,0.,0.,0.,0.|0.,0.,0.,0.,0.,0.,0.,0.,0.,0.,0.,0.,0.,0.,0.,0.,0.,0.,0.,0.,0.,0.,0.,0.,0.,0.,0.,0.,0.,0.|0.,0.,0.,0.,0.,0.,0.,0.,0.,0.|0.,0.,0.,0.,0.,0.,0.,0.,0.,0.,0.,0.,0.,0.,0.,0.,0.|0.,0.,0.,0.,0.,0.,0.,0.,0.,0.,0.,0.,0.,0.,0.,0.,0.,0.,0.,0.,0.,0.,0.,0.,0.,0.,0.,0.,0.,0.
N|0.,0.,1.055324,1.543092,0.,0.,0.,1.124772,0.,0.,1.556135,1.363262,1.450103,0.,0.,0.,0.,1.028186,1.110903,0.|0.,0.,0.,0.,0.,0.,1.181734,0.,0.737993,0.,0.,1.40243,0.,0.,0.,1.370246,0.,0.,0.,0.,0.,1.334025,0.,1.259523,0.,0.|1.407574,0.,0.,0.,0.,0.,1.588377,0.,0.,0.,1.588377,1.201405,0.,0.,1.891718,0.,0.,0.,1.732687,1.447888,0.,1.760371,1.81521,0.,0.,0.,2.059919,0.,1.603994,0.,1.641177,1.483765,0.,1.548892,1.094884,0.,1.407423,1.094884,0.,0.,0.,0.,1.339804,1.771111,0.,1.224457,0.,0.,1.507298,0.,0.,1.360403,1.763011,0.,0.,0.,0.,1.794284,1.636913,1.706868,1.631794,1.457105,1.531121,0.|0.,0.,0.154438,0.910029,0.,0.,0.,0.095529,0.,0.,0.414969,0.22721,0.31233,0.,0.,0.,0.,0.270029,0.314195,0.|0.,0.,0.,0.,0.,0.,0.106737,0.,0.028604,0.,0.,0.794711,0.,0.,0.,0.463776,0.,0.,0.,0.,0.,0.099467,0.,0.474972,0.,0.|0.070379,0.,0.,0.,0.,0.,0.450827,0.,0.,0.,0.450827,0.202217,0.,0.,0.375082,0.,0.,0.,0.444279,0.742506,0.,0.628704,0.864386,0.,0.,0.,1.343426,0.,0.819819,0.,0.264706,0.344616,0.,0.444256,0.169749,0.,0.349128,0.169749,0.,0.,0.,0.,0.803883,1.121704,0.,0.283814,0.,0.,0.281852,0.,0.,0.481373,0.569588,0.,0.,0.,0.,0.196742,0.780681,0.603969,0.868093,0.52495,0.49467,0.
D|0.,1.079214,0.,0.,1.069923,0.,1.799078,0.875396,0.,0.|0.,1.084172,0.,0.,0.,0.,0.|0.,0.,0.,0.,0.,0.,0.,1.716075,0.,0.,1.77621,0.,0.,1.96853,0.,0.,0.|0.,0.38741,0.,0.,0.285313,0.,0.402233,0.215482,0.,0.|0.,0.361391,0.,0.,0.,0.,0.|0.,0.,0.,0.,0.,0.,0.,0.68643,0.,0.,0.208025,0.,0.,0.423991,0.,0.,0.
C|1.910397,0.,1.38004,0.,0.,0.,0.,1.549886,0.,0.|0.,0.,1.006349,0.,0.|1.115542,1.453776,0.,0.,0.,0.,0.,0.,0.|0.09552,0.,0.090494,0.,0.,0.,0.,0.190755,0.,0.|0.,0.,0.111199,0.,0.|0.139443,0.452816,0.,0.,0.,0.,0.,0.,0.
Q|0.,1.193493,1.778057,1.598415,0.,0.,0.,0.,0.|0.,0.,0.,1.568814,0.902574,0.,0.,0.,0.,0.,1.557276,0.,0.,0.|0.,0.,1.511239,0.,1.666807,1.156182,0.,0.,0.,0.,0.,0.,0.,0.,0.,0.,0.,1.82076,0.,0.,0.,1.364757|0.,0.349315,1.040814,0.99457,0.,0.,0.,0.,0.|0.,0.,0.,0.420901,0.33021,0.,0.,0.,0.,0.,0.077434,0.,0.,0.|0.,0.,0.408982,0.,0.813077,0.592191,0.,0.,0.,0.,0.,0.,0.,0.,0.,0.,0.,0.415261,0.,0.,0.,0.398929
E|0.,0.,0.,0.,0.,1.446162,0.,0.,0.,0.,0.,1.632489|0.,0.,0.847754,0.,0.,0.,0.,0.,0.,1.187705,0.|0.,0.,1.070069,0.,2.032186,0.,1.15598,0.,0.,0.,0.,0.,0.,0.,0.,0.,0.,0.,0.|0.,0.,0.,0.,0.,0.217915,0.,0.,0.,0.,0.,0.753034|0.,0.,0.049224,0.,0.,0.,0.,0.,0.,0.391903,0.|0.,0.,0.127389,0.,0.66898,0.,0.104411,0.,0.,0.,0.,0.,0.,0.,0.,0.,0.,0.,0.
G|1.73058,0.,1.445273,0.,0.,0.,0.,0.,1.445273,0.,0.,0.,0.,0.,0.,0.,0.,1.139962,0.,0.,0.,0.,0.,0.,0.,0.,0.,0.,0.,0.,0.,0.,0.,1.937252,0.,0.,0.,0.,0.,0.,0.,0.,0.,0.,0.,1.145306,0.,1.629921,0.,0.,0.,0.,0.,0.,0.,1.284175,0.,1.229372,0.,0.,0.,0.,1.529999,0.,0.,0.|||1.114061,0.,0.476988,0.,0.,0.,0.,0.,0.476988,0.,0.,0.,0.,0.,0.,0.,0.,0.149503,0.,0.,0.,0.,0.,0.,0.,0.,0.,0.,0.,0.,0.,0.,0.,1.221311,0.,0.,0.,0.,0.,0.,0.,0.,0.,0.,0.,0.61083,0.,0.528915,0.,0.,0.,0.,0.,0.,0.,0.375374,0.,0.170221,0.,0.,0.,0.,0.306,0.,0.,0.||
H|0.,0.,0.,0.,0.|1.792327,0.,0.,0.,0.,0.,0.,0.,0.|0.,1.932159,0.,0.,0.,0.,0.,0.,0.,0.,0.,0.|0.,0.,0.,0.,0.|0.67908,0.,0.,0.,0.,0.,0.,0.,0.|0.,0.780064,0.,0.,0.,0.,0.,0.,0.,0.,0.,0.
I|0.,0.,0.,0.,1.523938,0.,0.,0.,0.,0.,0.|0.,0.,1.198474,1.391823,1.564905,0.,0.,0.,0.,1.224973,1.419229,1.60909,1.456971,0.,0.,0.,0.,0.,0.,0.,0.,1.307438,0.,0.,1.091146,0.,0.,0.,0.,0.||0.,0.,0.,0.,0.20824,0.,0.,0.,0.,0.,0.|0.,0.,0.409235,0.169735,0.7252,0.,0.,0.,0.,0.626097,0.332906,0.745936,0.473812,0.,0.,0.,0.,0.,0.,0.,0.,0.367,0.,0.,0.251803,0.,0.,0.,0.,0.|
L|1.247077,0.,0.,0.,0.,0.,0.,0.,0.,0.,1.35962,0.,0.,0.,0.,0.,0.,0.,0.,0.,0.,0.,0.,0.,0.,0.,0.,0.,0.,0.,0.,0.,0.,0.,0.,0.,0.,0.|0.,0.,0.,0.,0.,0.,0.,0.,0.,0.,0.,0.,0.,0.,0.,1.135927,0.,0.,0.,0.,0.,1.536995,0.,0.,0.,0.,0.,0.,0.,0.,1.274959,1.190487,1.14184,1.14184,1.264068,0.,0.,0.,0.,0.,0.,0.,0.,0.,0.,1.097411,1.215747,0.,1.292126,0.,0.,0.,0.,0.,0.,0.||0.545596,0.,0.,0.,0.,0.,0.,0.,0.,0.,0.228011,0.,0.,0.,0.,0.,0.,0.,0.,0.,0.,0.,0.,0.,0.,0.,0.,0.,0.,0.,0.,0.,0.,0.,0.,0.,0.,0.|0.,0.,0.,0.,0.,0.,0.,0.,0.,0.,0.,0.,0.,0.,0.,0.366883,0.,0.,0.,0.,0.,0.408462,0.,0.,0.,0.,0.,0.,0.,0.,0.440727,0.293947,0.370326,0.370326,0.277478,0.,0.,0.,0.,0.,0.,0.,0.,0.,0.,0.206968,0.430188,0.,0.426358,0.,0.,0.,0.,0.,0.,0.|
K|0.,0.,0.967823,1.967555,0.,0.,0.,0.,0.|0.,0.,0.,1.376684,0.,0.,0.,0.,0.,0.,0.,0.,0.,0.,0.,1.016838,0.,0.|1.26744,0.,0.,0.,0.,0.,0.,0.,0.,1.257417,0.,0.,0.,0.,0.,0.,1.368862,0.,0.,0.,0.,0.,0.,0.,0.,0.,0.,0.,0.,0.,0.,0.,0.,0.,0.,0.,0.,0.,0.,0.,0.,0.,0.,0.,0.,0.,0.,0.|0.,0.,0.126928,0.12902,0.,0.,0.,0.,0.|0.,0.,0.,0.293392,0.,0.,0.,0.,0.,0.,0.,0.,0.,0.,0.,0.016854,0.,0.|0.110901,0.,0.,0.,0.,0.,0.,0.,0.,0.226747,0.,0.,0.,0.,0.,0.,0.773705,0.,0.,0.,0.,0.,0.,0.,0.,0.,0.,0.,0.,0.,0.,0.,0.,0.,0.,0.,0.,0.,0.,0.,0.,0.,0.,0.,0.,0.,0.,0.
M|0.,0.,0.,0.,2.001835,0.,0.,0.,0.,0.|0.,0.,0.,1.67967,0.,0.,1.360853,1.298427,0.,0.,1.529607,1.529607,0.,0.,0.,1.458808,0.,0.,0.||0.,0.,0.,0.,0.455702,0.,0.,0.,0.,0.|0.,0.,0.,0.895824,0.,0.,0.576217,0.110841,0.,0.,0.752127,0.752127,0.,0.,0.,0.496093,0.,0.,0.|
F|0.,0.,0.,0.,0.,0.,0.,0.,0.,0.,0.|1.6958,1.505836,1.295391,0.,1.407416,0.,2.166432,0.,0.,0.,0.,1.696234,0.,2.432151,1.695944,0.,0.,0.,0.,0.||0.,0.,0.,0.,0.,0.,0.,0.,0.,0.,0.|0.584759,0.518403,0.568708,0.,0.979072,0.,1.444288,0.,0.,0.,0.,0.818358,0.,1.449463,0.542474,0.,0.,0.,0.,0.|
P|0.947495,0.,0.,0.,0.,0.,0.,0.,0.94722,0.,0.,1.477406,0.,0.,0.,0.,0.,1.61027,0.,0.,0.,0.,0.,1.012786,0.|0.738015,0.,0.887469,0.,0.,0.995104,0.,0.708533,1.035505,0.,0.,0.,0.,1.16658,0.,0.,0.,0.,1.425957,0.,0.,1.029996||0.035531,0.,0.,0.,0.,0.,0.,0.,0.080771,0.,0.,0.393975,0.,0.,0.,0.,0.,0.421148,0.,0.,0.,0.,0.,0.218138,0.|0.041513,0.,0.086582,0.,0.,0.486495,0.,0.054925,0.276135,0.,0.,0.,0.,0.305106,0.,0.,0.,0.,0.093813,0.,0.,0.205999|
S|2.507766,1.332956,0.,0.,0.,0.,0.,0.,0.,0.,0.,0.,0.,0.,1.921479,0.,0.,0.,0.,1.576793,0.,0.,0.,0.,0.,0.,0.,0.,0.,0.,1.661765,0.,0.,0.,0.,0.,0.,0.,0.,0.,0.,0.,0.,0.,0.,1.69127,0.,0.,0.,0.,0.,0.,0.,0.,0.,0.,0.,0.,1.569926,0.,0.,0.|0.|1.510444,1.585691,0.,0.,0.,0.,0.,0.,0.,0.,0.,0.,0.,0.,0.,0.,0.,0.,0.,0.,0.,0.,0.,1.950324,2.166785,1.49482,0.,0.,0.,0.,0.,1.549916,0.,0.,0.,0.,0.,0.,0.,0.,0.,0.,0.,0.,0.,0.,0.,0.,0.,0.,0.,0.,0.,0.,0.,0.,0.,1.469128,0.,0.|0.125388,0.191612,0.,0.,0.,0.,0.,0.,0.,0.,0.,0.,0.,0.,0.709117,0.,0.,0.,0.,0.875996,0.,0.,0.,0.,0.,0.,0.,0.,0.,0.,1.384804,0.,0.,0.,0.,0.,0.,0.,0.,0.,0.,0.,0.,0.,0.,0.858645,0.,0.,0.,0.,0.,0.,0.,0.,0.,0.,0.,0.,0.676276,0.,0.,0.|0.|0.094403,0.257675,0.,0.,0.,0.,0.,0.,0.,0.,0.,0.,0.,0.,0.,0.,0.,0.,0.,0.,0.,0.,0.,1.356747,1.588976,0.830455,0.,0.,0.,0.,0.,0.248752,0.,0.,0.,0.,0.,0.,0.,0.,0.,0.,0.,0.,0.,0.,0.,0.,0.,0.,0.,0.,0.,0.,0.,0.,0.,0.452039,0.,0.
T|0.891426,1.661939,0.,1.661939,0.,1.527891,0.,0.,0.,1.509164,1.619578,0.,0.,2.097281,1.279069,0.,0.,0.,0.,0.,0.,0.,1.919675,0.,0.,0.,1.743001,0.,1.743001,0.,0.,0.,0.,0.,0.,0.,1.221717,0.,1.611229,0.,0.,0.,1.555574,0.|1.235814,0.,0.,0.,0.,1.187152,0.,0.,0.,1.009253,0.,0.,0.,1.046493,0.,0.,1.179322,0.,1.218363,0.,0.,0.,0.,0.,0.,0.,0.,0.,0.,0.,0.,0.,0.,0.848641,0.|0.,0.,0.,0.,1.401605,0.,0.,0.,0.,0.,0.,0.,0.,0.,0.,1.799415,0.,0.,0.,0.,0.,0.,0.,0.,1.19186,0.,0.,0.,0.,0.,0.,0.,0.,0.,0.,0.,0.,0.,1.166182,0.,0.,0.,0.,0.,0.,0.876993,0.|0.044571,0.625284,0.,0.625284,0.,0.487345,0.,0.,0.,1.122199,0.789025,0.,0.,1.211762,0.107277,0.,0.,0.,0.,0.,0.,0.,0.889916,0.,0.,0.,1.004973,0.,1.004973,0.,0.,0.,0.,0.,0.,0.,0.123243,0.,0.892373,0.,0.,0.,0.430774,0.|0.084962,0.,0.,0.,0.,0.214915,0.,0.,0.,0.310539,0.,0.,0.,0.108025,0.,0.,0.239095,0.,0.346951,0.,0.,0.,0.,0.,0.,0.,0.,0.,0.,0.,0.,0.,0.,0.143616,0.|0.,0.,0.,0.,0.652471,0.,0.,0.,0.,0.,0.,0.,0.,0.,0.,0.208964,0.,0.,0.,0.,0.,0.,0.,0.,0.449908,0.,0.,0.,0.,0.,0.,0.,0.,0.,0.,0.,0.,0.,0.122756,0.,0.,0.,0.,0.,0.,0.148414,0.
W|0.,0.,1.140497,0.,0.,0.|1.943157,2.23908,0.,0.,0.,0.,0.,1.7462,0.,0.,1.073583,1.366587,0.,0.,0.|0.,0.,0.,0.,0.,0.713175,0.,0.|0.,0.,0.11505,0.,0.,0.|0.418784,2.190405,0.,0.,0.,0.,0.,0.549908,0.,0.,0.44595,0.561359,0.,0.,0.|0.,0.,0.,0.,0.,0.120691,0.,0.
Y|1.203716,1.316513,0.,0.,0.,0.,0.,0.,0.,0.,0.,0.,0.,0.,0.,1.320147,0.|2.085122,0.,0.,0.,0.,0.,2.056617,1.611439,0.,1.916527,0.,0.,0.,1.886866,1.852013,0.,0.,0.,0.,0.,0.,0.,0.,2.056089,2.056089,0.,0.,0.,1.216552,1.888251,0.,0.,0.,0.,0.,0.,1.162199,1.302301,0.,0.,2.00196,1.870052,1.511331,0.|0.,0.,0.,0.,0.,0.,0.,1.040557,0.,0.93952,0.,0.,1.357347,0.,0.,0.,0.,0.,0.,0.,0.,0.,0.,0.,0.,0.,1.128485,1.239598,0.,0.,0.,0.,0.,0.,1.163881,0.,0.,1.210962,0.,0.|0.205512,0.188073,0.,0.,0.,0.,0.,0.,0.,0.,0.,0.,0.,0.,0.,0.18279,0.|0.688159,0.,0.,0.,0.,0.,1.003228,0.903978,0.,0.981636,0.,0.,0.,1.640753,1.358143,0.,0.,0.,0.,0.,0.,0.,0.,1.204016,1.204016,0.,0.,0.,0.423441,0.667669,0.,0.,0.,0.,0.,0.,0.112142,0.119949,0.,0.,0.769985,0.661711,0.465025,0.|0.,0.,0.,0.,0.,0.,0.,0.507589,0.,0.435388,0.,0.,1.091779,0.,0.,0.,0.,0.,0.,0.,0.,0.,0.,0.,0.,0.,0.049878,0.369825,0.,0.,0.,0.,0.,0.,0.09699,0.,0.,0.372604,0.,0.
V|0.,0.,0.,0.,0.,0.,1.174399,1.462164,1.085144,0.,0.,0.,0.,0.,0.,0.,0.,0.,0.,0.|0.,0.,0.,0.,1.015508,1.16339,0.,1.077577,0.874482,0.,0.,0.,0.,0.,0.,0.,0.,1.604379,0.,0.,0.,1.238814,0.,0.,0.,0.,0.,0.,0.,0.,0.,0.||0.,0.,0.,0.,0.,0.,0.233421,0.208881,0.276341,0.,0.,0.,0.,0.,0.,0.,0.,0.,0.,0.|0.,0.,0.,0.,0.272453,0.964763,0.,0.214177,0.07061,0.,0.,0.,0.,0.,0.,0.,0.,0.540654,0.,0.,0.,0.176254,0.,0.,0.,0.,0.,0.,0.,0.,0.,0.|
```
