## Supplementary Data 3 for "Pharmacological proximities in the GPCR family discovered using contact-informed amino-acid and binding pocket similarities": f2918.bsv

```
res|B|C|P|wB|wC|wP
A|0.,0.,0.,0.,0.,0.,0.,0.,0.,1.405144,0.,0.,0.,0.,0.,0.974933|0.,0.,0.,0.,0.,0.,0.,0.,0.,1.161394,0.,0.,0.,0.,0.||0.,0.,0.,0.,0.,0.,0.,0.,0.,0.374467,0.,0.,0.,0.,0.,0.125798|0.,0.,0.,0.,0.,0.,0.,0.,0.,0.103169,0.,0.,0.,0.,0.|
R|0.,0.,0.,0.,0.,0.,0.,0.,0.,0.,0.,0.|0.,0.,0.,0.,0.,0.,0.,0.|2.011263,0.,0.,0.,0.,0.,0.,0.,0.|0.,0.,0.,0.,0.,0.,0.,0.,0.,0.,0.,0.|0.,0.,0.,0.,0.,0.,0.,0.|1.429055,0.,0.,0.,0.,0.,0.,0.,0.
N|0.,0.,0.,0.,0.,0.,0.,0.,0.|0.,0.,0.,0.,0.|0.,0.,0.,0.,0.,0.,0.,0.,0.,1.315899,0.|0.,0.,0.,0.,0.,0.,0.,0.,0.|0.,0.,0.,0.,0.|0.,0.,0.,0.,0.,0.,0.,0.,0.,0.339587,0.
D|0.,0.,0.,0.,0.,0.,0.,0.,1.21701,0.,0.,0.,0.,0.,0.,0.,0.,0.|0.936076,0.,0.,0.,0.,0.,0.,0.727915,0.,0.,0.,0.,0.,0.,0.,0.,0.,0.,0.,0.,0.|2.314271,1.891136,0.,0.,0.,0.,0.,0.,2.12264,1.672534,0.,2.471769,0.,0.,2.152035,0.,0.,0.,0.,1.93734,1.937085,0.,1.07562,0.,0.|0.,0.,0.,0.,0.,0.,0.,0.,0.143178,0.,0.,0.,0.,0.,0.,0.,0.,0.|0.123168,0.,0.,0.,0.,0.,0.,0.002282,0.,0.,0.,0.,0.,0.,0.,0.,0.,0.,0.,0.,0.|0.97443,0.746501,0.,0.,0.,0.,0.,0.,0.026616,0.702569,0.,0.79969,0.,0.,0.203022,0.,0.,0.,0.,0.363866,0.290071,0.,0.116915,0.,0.
C|0.,0.,0.,0.,0.,1.808467,0.944852,0.,0.,0.,0.|0.,0.,1.050264,0.||0.,0.,0.,0.,0.,0.17061,0.042786,0.,0.,0.,0.|0.,0.,0.043596,0.|
Q|0.,0.,1.327803,0.,0.,0.,0.731413|0.,0.,0.,0.,0.,0.|0.,0.,0.,1.276725,0.,0.,0.,0.,0.|0.,0.,0.095201,0.,0.,0.,0.047188|0.,0.,0.,0.,0.,0.|0.,0.,0.,0.173442,0.,0.,0.,0.,0.
E|0.,0.,0.,0.,0.,0.,0.,0.,0.,0.|0.,0.,0.,0.,0.,0.,0.|0.,0.,0.,0.,0.,0.,0.,0.|0.,0.,0.,0.,0.,0.,0.,0.,0.,0.|0.,0.,0.,0.,0.,0.,0.|0.,0.,0.,0.,0.,0.,0.,0.
G|1.968603,1.504011,0.,0.,0.,0.,0.,0.,0.,0.,0.,1.552978,1.460012,1.186549,0.,0.,0.,0.,0.,1.924898,0.,0.,1.365339,0.,0.,0.,1.454156|||0.697342,0.066007,0.,0.,0.,0.,0.,0.,0.,0.,0.,0.210971,0.154265,0.107461,0.,0.,0.,0.,0.,0.698631,0.,0.,0.148406,0.,0.,0.,0.328358||
H|0.,0.,0.|0.,0.,0.,0.,0.,0.|0.,1.435289,0.,0.,0.,0.|0.,0.,0.|0.,0.,0.,0.,0.,0.|0.,0.146237,0.,0.,0.,0.
I|0.,0.914568,0.,0.,0.|0.,0.,0.,0.,0.,0.,0.,0.,0.||0.,0.010354,0.,0.,0.|0.,0.,0.,0.,0.,0.,0.,0.,0.|
L|0.,0.,0.,0.,0.,0.,1.89233|0.,0.,0.,0.,1.625836,0.,0.,0.,0.,0.,0.,0.,0.,1.12106,0.,0.,0.|1.416003|0.,0.,0.,0.,0.,0.,1.037729|0.,0.,0.,0.,0.406459,0.,0.,0.,0.,0.,0.,0.,0.,0.361632,0.,0.,0.|0.54813
K|0.,0.,0.,0.,0.,0.,0.,0.|0.,0.,0.,0.,0.,0.,0.,0.,0.,0.|0.,0.,0.,0.,0.,0.,0.,0.,0.|0.,0.,0.,0.,0.,0.,0.,0.|0.,0.,0.,0.,0.,0.,0.,0.,0.,0.|0.,0.,0.,0.,0.,0.,0.,0.,0.
M|0.,0.,0.,0.,0.,0.|0.,0.,0.,0.,0.,0.,0.,0.,0.,0.,0.,0.||0.,0.,0.,0.,0.,0.|0.,0.,0.,0.,0.,0.,0.,0.,0.,0.,0.,0.|
F|0.840732,0.,0.,0.,0.,1.361961,0.,0.,0.,0.,0.,0.,0.,0.|1.865721,1.339213,1.750136,0.,0.,1.85307,0.,0.,1.279983,1.803218,0.,0.,0.,0.,0.,0.,1.582971,1.981517,0.,1.839376,0.,0.,0.||0.010542,0.,0.,0.,0.,0.420606,0.,0.,0.,0.,0.,0.,0.,0.|1.080154,0.260286,0.142644,0.,0.,0.17458,0.,0.,0.470582,0.530358,0.,0.,0.,0.,0.,0.,0.49898,0.279997,0.,1.305364,0.,0.,0.|
P|0.,0.|0.,0.,0.,0.,0.||0.,0.|0.,0.,0.,0.,0.|
S|0.,0.,0.,0.,0.,0.,1.340509,0.,0.832898,1.627219,0.,0.,0.,2.253643,1.448203,1.337267,0.,0.,0.,0.,0.,0.,0.||0.,0.,0.,0.,0.,0.,1.303462,0.,0.,0.,0.,1.646662,1.706465,0.,0.,0.,0.,0.,0.,0.|0.,0.,0.,0.,0.,0.,0.130269,0.,0.146982,0.526453,0.,0.,0.,0.212608,0.076509,0.13625,0.,0.,0.,0.,0.,0.,0.||0.,0.,0.,0.,0.,0.,0.098066,0.,0.,0.,0.,0.155345,0.218943,0.,0.,0.,0.,0.,0.,0.
T|0.,0.,0.,0.,0.|0.,0.,0.,0.,0.,0.,0.,0.,0.759865|0.,0.,0.,0.,0.,0.,0.,0.,0.|0.,0.,0.,0.,0.|0.,0.,0.,0.,0.,0.,0.,0.,0.024512|0.,0.,0.,0.,0.,0.,0.,0.,0.
W|0.,1.754653,0.,0.|2.772952,2.870461,0.,0.,0.,0.,0.,0.|1.110937,1.564679,0.,0.,0.|0.,0.225125,0.,0.|1.167559,1.284154,0.,0.,0.,0.,0.,0.|0.438528,0.658812,0.,0.,0.
Y|0.,0.,0.,0.,0.,0.,1.375877,0.,0.,0.,0.,0.,0.,0.,0.,0.,0.|0.,0.,0.,0.,0.,0.,0.,1.71512,0.,0.,0.,0.,0.,0.,1.420514,0.,0.,0.,0.,1.464957,0.,0.,0.|0.,0.,0.,0.,0.,0.,0.,0.,0.,0.,0.,0.,0.,0.,1.428423,1.319549,1.261588,0.|0.,0.,0.,0.,0.,0.,0.445137,0.,0.,0.,0.,0.,0.,0.,0.,0.,0.|0.,0.,0.,0.,0.,0.,0.,0.681003,0.,0.,0.,0.,0.,0.,0.407406,0.,0.,0.,0.,0.236283,0.,0.,0.|0.,0.,0.,0.,0.,0.,0.,0.,0.,0.,0.,0.,0.,0.,0.276469,0.340529,0.366268,0.
V|0.,0.,0.,0.,0.,0.,0.,0.|0.,0.,0.,0.,1.151106,0.,0.,0.,0.,0.,0.,0.,0.,0.,0.,0.,0.,0.,0.||0.,0.,0.,0.,0.,0.,0.,0.|0.,0.,0.,0.,0.082532,0.,0.,0.,0.,0.,0.,0.,0.,0.,0.,0.,0.,0.,0.|
```
