## Supplementary Data 3 for "Pharmacological proximities in the GPCR family discovered using contact-informed amino-acid and binding pocket similarities": f2940.bsv

```
res|B|C|P|wB|wC|wP
A|0.,0.,0.,0.,0.|0.,0.,0.,0.,0.,0.849067,0.,0.||0.,0.,0.,0.,0.|0.,0.,0.,0.,0.,0.053503,0.,0.|
R|0.|0.,0.,0.|0.,0.,0.,0.|0.|0.,0.,0.|0.,0.,0.,0.
N|0.||1.195677,1.700552,1.047556,0.,0.,0.,0.,1.283221,1.388028,0.|0.||0.217396,0.467652,0.347003,0.,0.,0.,0.,0.366635,0.832817,0.
D|1.630698,1.686648,0.,0.909452,1.411021,0.,0.,0.|0.931276,0.739643,1.50659,1.28244,0.875113,0.|1.608651,1.017915,2.258536,1.491302,1.011971,0.,0.,0.|0.889472,0.843324,0.,0.727562,0.139169,0.,0.,0.|0.338646,0.31699,0.753295,1.025952,0.021578,0.|1.023687,0.436249,1.129268,1.193041,0.133081,0.,0.,0.
C|1.121456,0.||0.,1.065191,0.9284|0.343446,0.||0.,0.76085,0.55704
Q|1.55942,0.||0.|0.283531,0.||0.
E|0.,1.384432,0.,1.046367,1.314412,0.,0.,0.|1.034682,0.,1.403876,0.|1.809034,0.,2.056961,0.,0.|0.,0.395552,0.,0.261592,0.525765,0.,0.,0.|0.188124,0.,0.561551,0.|0.328915,0.,0.822784,0.,0.
G|1.73058,0.,0.907793,0.776659,0.,0.,0.,0.,0.|||1.114061,0.,0.226948,0.310664,0.,0.,0.,0.,0.||
H|0.|0.|0.|0.|0.|0.
I|1.229127,0.,0.,0.|0.,0.,0.,1.168969,0.||0.307282,0.,0.,0.|0.,0.,0.,0.44769,0.|
L|0.,1.247077,0.,0.,0.|1.667502,0.,0.,0.,1.577335,0.,1.424463,1.236368,0.,0.81123,1.463996,0.,0.,0.,0.,0.,1.051596||0.,0.545596,0.,0.,0.|0.757955,0.,0.,0.,0.926684,0.,0.813979,0.618184,0.,0.486738,0.300821,0.,0.,0.,0.,0.,0.425113|
K|0.,0.|1.285958,1.265244,0.786663,0.789358,0.927287,0.,0.,0.|1.72644,1.134039,0.,1.1855,1.625759,1.172576,1.483083,0.|0.,0.|0.818337,0.300495,0.449522,0.394679,0.741829,0.,0.,0.|0.941694,0.226808,0.,0.677429,1.300607,0.212027,0.157775,0.
M|1.314526,0.|0.,0.,0.,0.||0.164316,0.|0.,0.,0.,0.|
F|0.,0.,0.,0.|0.,0.,0.,0.,0.,0.||0.,0.,0.,0.|0.,0.,0.,0.,0.,0.|
P|0.834579,0.|1.032401,0.,0.,0.||0.046945,0.|0.477485,0.,0.,0.|
S|1.339713,1.114404,0.,0.,0.,0.,0.||1.345418,0.,0.,0.,0.,0.|0.184211,0.390042,0.,0.,0.,0.,0.||0.252266,0.,0.,0.,0.,0.
T|0.,0.,0.|0.,0.925888,0.|0.|0.,0.,0.|0.,0.370355,0.|0.
W||||||
Y|0.,0.,0.|0.,2.027262,0.,0.|0.979374,0.,0.|0.,0.,0.|0.,1.158436,0.,0.|0.279821,0.,0.
V|0.,0.,0.,1.36565,0.,0.,0.,0.,0.|1.416223,0.,0.,0.,0.,1.011965,0.,0.,1.156004,0.,0.,0.,0.,0.,1.190806,0.||0.,0.,0.,0.54626,0.,0.,0.,0.,0.|1.158728,0.,0.,0.,0.,0.758974,0.,0.,0.693602,0.,0.,0.,0.,0.,0.253363,0.|
```
