## Supplementary Data 3 for "Pharmacological proximities in the GPCR family discovered using contact-informed amino-acid and binding pocket similarities": f2942.bsv

```
res|B|C|P|wB|wC|wP
A|1.080186,0.,2.202018,0.,0.,0.|0.894889,0.,0.,0.,0.,1.565848,1.297687,1.297687,1.414947||0.037248,0.,0.800734,0.,0.,0.|0.024687,0.,0.,0.,0.,0.220119,0.216281,0.216281,0.176868|
R|0.,1.033233|0.,0.,1.383154,0.|0.,0.,1.431664,0.,0.,0.,0.|0.,0.072623|0.,0.,0.203275,0.|0.,0.,0.069072,0.,0.,0.,0.
N|1.25332,0.,0.,0.,0.|0.,0.,0.|0.,0.,0.,0.,0.|0.103723,0.,0.,0.,0.|0.,0.,0.|0.,0.,0.,0.,0.
D|0.,0.,0.,0.,0.,0.,1.429724,0.|1.228754,0.,0.,0.,0.,0.|0.,0.,0.,0.,0.,0.,0.,0.,0.,0.,0.,0.,0.,0.|0.,0.,0.,0.,0.,0.,0.146802,0.|0.271173,0.,0.,0.,0.,0.|0.,0.,0.,0.,0.,0.,0.,0.,0.,0.,0.,0.,0.,0.
C|0.||1.322579|0.||0.395593
Q|1.619143,0.,0.,0.,0.,0.|1.705855,0.,0.,0.|1.78098,0.,0.,0.|0.588779,0.,0.,0.,0.,0.|0.465233,0.,0.,0.|1.457166,0.,0.,0.
E|0.,1.414674,0.,0.,0.,0.,0.|0.,0.,0.,0.,0.,0.|0.,0.,0.,0.,2.197839,0.,0.,0.|0.,0.17175,0.,0.,0.,0.,0.|0.,0.,0.,0.,0.,0.|0.,0.,0.,0.,0.115676,0.,0.,0.
G|0.,0.,0.,0.,0.,0.,0.,0.,0.,0.,0.,0.,0.,0.,0.,0.,0.,0.,0.85762,0.,0.|||0.,0.,0.,0.,0.,0.,0.,0.,0.,0.,0.,0.,0.,0.,0.,0.,0.,0.,0.219903,0.,0.||
H|0.,0.,0.|0.,0.,0.,0.|0.,1.867307,0.,0.|0.,0.,0.|0.,0.,0.,0.|0.,0.679021,0.,0.
I|0.,0.,0.,0.,0.,0.,0.,0.,0.|1.234918,1.430222,0.,0.,0.,0.,1.25692,0.978203||0.,0.,0.,0.,0.,0.,0.,0.,0.|0.161762,0.589453,0.,0.,0.,0.,0.297396,0.050164|
L|0.,0.,0.,0.,0.,1.310769,1.540935,0.,0.,1.310769,0.,0.,0.|1.331379,0.,0.,0.,0.,1.31675,1.437672,1.484055,0.,1.552162,1.346079,0.,0.,0.,0.,0.,0.,0.,0.,0.,0.,0.,1.156971,1.534131,0.912512,0.,0.,0.,0.,0.,0.,0.,0.,0.,0.,1.261445,1.406351||0.,0.,0.,0.,0.,0.178219,0.067585,0.,0.,0.178219,0.,0.,0.|0.312185,0.,0.,0.,0.,0.496411,0.211287,0.493105,0.,0.095308,0.106269,0.,0.,0.,0.,0.,0.,0.,0.,0.,0.,0.,0.268945,0.800709,0.060034,0.,0.,0.,0.,0.,0.,0.,0.,0.,0.,0.208364,0.351588|
K|0.,0.,0.|0.,0.,0.,0.|0.,0.,0.,0.,0.,0.,0.,0.|0.,0.,0.|0.,0.,0.,0.|0.,0.,0.,0.,0.,0.,0.,0.
M|0.,0.,0.,0.,0.,0.,0.|0.,0.,0.,0.,0.,0.,1.314,0.,0.,0.,0.,0.||0.,0.,0.,0.,0.,0.,0.|0.,0.,0.,0.,0.,0.,0.507158,0.,0.,0.,0.,0.|
F|0.,0.,0.,0.,0.,0.|0.,0.,0.,1.672536,0.,0.,0.,0.,0.,1.006028,1.875423,0.||0.,0.,0.,0.,0.,0.|0.,0.,0.,0.388791,0.,0.,0.,0.,0.,0.335343,0.673229,0.|
P|0.,0.,0.,0.|2.064261,0.955554||0.,0.,0.,0.|0.75064,0.030529|
S|0.,0.,0.,0.,0.,0.,0.,0.,0.|0.,0.|1.251218,1.530375,0.,0.,0.,0.,0.,0.|0.,0.,0.,0.,0.,0.,0.,0.,0.|0.,0.|0.181211,0.274412,0.,0.,0.,0.,0.,0.
T|0.,0.,0.,1.436759,0.|0.,0.,0.,1.07097,0.,0.|0.,0.,0.,0.,1.3717,0.,0.|0.,0.,0.,0.170143,0.|0.,0.,0.,0.178495,0.,0.|0.,0.,0.,0.,0.162438,0.,0.
W|0.|2.242024,0.,0.,0.,0.,0.,0.|1.056818,0.,0.,0.,0.|0.|0.626221,0.,0.,0.,0.,0.,0.|0.149412,0.,0.,0.,0.
Y|0.,0.,1.410154,0.|0.,0.,0.,1.465147,0.,2.011824,0.|0.,0.,0.,0.,0.,0.,0.|0.,0.,0.119611,0.|0.,0.,0.,0.294337,0.,1.18646,0.|0.,0.,0.,0.,0.,0.,0.
V|0.905156,0.,0.,0.,0.,0.,0.,0.,1.881223,0.,0.|0.,0.,1.261124,0.,0.,0.,0.,0.,0.,1.362313,0.852515,0.849985,0.,1.160696,0.,0.||0.034334,0.,0.,0.,0.,0.,0.,0.,0.419916,0.,0.|0.,0.,0.382769,0.,0.,0.,0.,0.,0.,0.510867,0.068506,0.022767,0.,0.773797,0.,0.|
```
