## Supplementary Data 3 for "Pharmacological proximities in the GPCR family discovered using contact-informed amino-acid and binding pocket similarities": f2944.bsv

```
res|B|C|P|wB|wC|wP
A|1.412184,0.,0.,0.,0.,0.,0.,0.,0.,1.00538,0.,0.|1.25133,0.,0.,0.,0.,0.,0.,0.,0.,0.||0.264149,0.,0.,0.,0.,0.,0.,0.,0.,0.060932,0.,0.|0.34209,0.,0.,0.,0.,0.,0.,0.,0.,0.|
R|0.,0.,0.,0.,0.,0.,0.,0.|0.,0.,0.,0.,0.,0.,0.,0.|0.,0.,0.,0.,0.,0.|0.,0.,0.,0.,0.,0.,0.,0.|0.,0.,0.,0.,0.,0.,0.,0.|0.,0.,0.,0.,0.,0.
N|0.,0.,0.,0.,0.,0.,0.,1.028186,1.110903,1.110903,0.|0.,0.,0.,0.,0.,0.952905,1.259523,0.,0.|0.,0.,0.,0.,0.,0.,1.631794,0.,0.,0.|0.,0.,0.,0.,0.,0.,0.,0.270029,0.314195,0.314195,0.|0.,0.,0.,0.,0.,0.035293,0.474972,0.,0.|0.,0.,0.,0.,0.,0.,0.868093,0.,0.,0.
D|0.,0.,0.,0.,0.,0.,0.|0.,0.,0.,0.,0.,0.,0.,0.,0.|0.,0.,0.,0.,0.,0.,0.,0.|0.,0.,0.,0.,0.,0.,0.|0.,0.,0.,0.,0.,0.,0.,0.,0.|0.,0.,0.,0.,0.,0.,0.,0.
C|0.,0.|0.|0.,0.|0.,0.|0.|0.,0.
Q|0.,0.,0.,0.,0.,0.|0.,0.,0.,0.,0.,0.,0.,0.,0.,0.|0.,1.479612,0.,0.,0.,1.10204,0.,0.,0.,0.,0.958501|0.,0.,0.,0.,0.,0.|0.,0.,0.,0.,0.,0.,0.,0.,0.,0.|0.,0.29431,0.,0.,0.,0.08867,0.,0.,0.,0.,0.051636
E|1.590546,0.,0.,0.,1.632489,1.632489|0.,0.,0.,0.83319,0.,0.,0.,1.187705,0.,1.187705,0.|1.657036,0.,0.,0.,0.,0.,0.,0.,0.,0.,0.|0.299162,0.,0.,0.,0.753034,0.753034|0.,0.,0.,0.084527,0.,0.,0.,0.391903,0.,0.391903,0.|0.477891,0.,0.,0.,0.,0.,0.,0.,0.,0.,0.
G|1.613281,0.,0.,0.,0.,0.,0.,0.,0.,1.543205,0.,0.,0.,0.,0.,0.,0.,0.,0.,1.365799,0.,0.,0.,0.,0.,1.531688,0.,0.,0.,0.,0.|||0.545498,0.,0.,0.,0.,0.,0.,0.,0.,0.507952,0.,0.,0.,0.,0.,0.,0.,0.,0.,0.23753,0.,0.,0.,0.,0.,0.556977,0.,0.,0.,0.,0.||
H|0.,0.,0.,0.,0.|0.,0.,0.,0.946983|0.,0.,0.,1.021153|0.,0.,0.,0.,0.|0.,0.,0.,0.119734|0.,0.,0.,0.140849
I|0.,0.,0.,0.,0.,0.,0.,0.,0.,0.,0.|0.,1.552597,0.,0.,0.,0.,0.,0.,0.,0.,0.||0.,0.,0.,0.,0.,0.,0.,0.,0.,0.,0.|0.,0.925861,0.,0.,0.,0.,0.,0.,0.,0.,0.|
L|1.486989,0.,0.,0.,0.770017,0.,0.,0.,0.,0.,0.,0.,0.,0.,0.,0.|1.147066,1.682888,0.,0.,1.42047,0.,0.,0.,0.,0.,1.317236,1.052538,0.,0.,0.,0.,0.,0.,0.,0.,1.292126,0.,0.,0.,0.||0.275023,0.,0.,0.,0.025927,0.,0.,0.,0.,0.,0.,0.,0.,0.,0.,0.|0.28407,0.553929,0.,0.,0.464459,0.,0.,0.,0.,0.,0.345941,0.12758,0.,0.,0.,0.,0.,0.,0.,0.,0.426358,0.,0.,0.,0.|
K|0.,0.|0.,0.,0.,0.,0.,0.|1.490442,0.,0.,0.,0.,0.,0.,0.|0.,0.|0.,0.,0.,0.,0.,0.|0.375291,0.,0.,0.,0.,0.,0.,0.
M|0.,0.,0.,0.,0.,0.,1.333097,0.,0.|0.,0.,0.,0.,0.,0.,0.,0.,0.,0.,0.,0.,1.53859,0.,1.458808,0.,0.,0.||0.,0.,0.,0.,0.,0.,0.255847,0.,0.|0.,0.,0.,0.,0.,0.,0.,0.,0.,0.,0.,0.,0.269383,0.,0.496093,0.,0.,0.|
F|0.,0.,0.,0.,0.,0.,0.,0.,0.,0.,0.,1.243458|1.710304,0.,1.339213,1.543456,0.,0.,0.,0.,0.,0.,0.998731,1.906559,0.,0.,0.,0.,0.,0.,2.432151,1.031699,0.,0.,0.,2.432151,1.695944,1.2,0.,0.||0.,0.,0.,0.,0.,0.,0.,0.,0.,0.,0.,0.100481|0.504478,0.,0.260286,0.382235,0.,0.,0.,0.,0.,0.,0.091837,0.525947,0.,0.,0.,0.,0.,0.,1.449463,0.017369,0.,0.,0.,1.449463,0.542474,0.339394,0.,0.|
P|1.325465,0.,1.498958,0.,0.,0.,0.,0.,0.,0.|0.,0.,0.,0.,0.,1.293999,1.461992,0.,0.,0.||0.267,0.,0.281821,0.,0.,0.,0.,0.,0.,0.|0.,0.,0.,0.,0.,0.312345,0.218459,0.,0.,0.|
S|0.,0.,0.,0.,0.,0.,0.||0.,0.,0.,0.,0.,0.,0.,0.|0.,0.,0.,0.,0.,0.,0.||0.,0.,0.,0.,0.,0.,0.,0.
T|1.467518,0.,0.,0.,0.,0.,0.,0.,0.,0.|1.137241,0.,0.,0.,0.,1.268842|1.391508,0.,0.,0.,0.,0.,0.,0.,0.,0.|0.443423,0.,0.,0.,0.,0.,0.,0.,0.,0.|0.256681,0.,0.,0.,0.,0.183704|0.330358,0.,0.,0.,0.,0.,0.,0.,0.,0.
W|0.,0.,0.,0.,0.,1.032539,0.,0.,0.,0.,0.|1.706062,1.777737,0.,1.723463,1.774458,0.,0.,0.,1.366587,0.,0.,0.,1.872955,0.,0.,0.|1.140971,0.,0.,0.,0.,0.,0.,0.,0.,0.|0.,0.,0.,0.,0.,0.114727,0.,0.,0.,0.,0.|1.043275,0.332526,0.,0.817119,0.59746,0.,0.,0.,0.561359,0.,0.,0.,0.851343,0.,0.,0.|0.492505,0.,0.,0.,0.,0.,0.,0.,0.,0.
Y|0.,0.,0.,0.,0.,0.941658,0.,0.,0.,0.|1.374291,1.675056,0.,0.,2.32655,2.385799,0.,0.,0.,1.476886,1.605653,1.892823,0.,0.,0.,1.556735,0.,0.|1.199603,1.306475,0.,0.,0.,1.175122,0.,0.,1.123845,0.,0.,0.,1.284031,0.,0.,0.,0.,0.|0.,0.,0.,0.,0.,0.102354,0.,0.,0.,0.|0.692089,0.63869,0.,0.,0.469579,1.050627,0.,0.,0.,0.5137,0.523583,0.630941,0.,0.,0.,0.566085,0.,0.|0.396991,0.281973,0.,0.,0.,0.183276,0.,0.,0.23617,0.,0.,0.,0.134023,0.,0.,0.,0.,0.
V|0.,0.,0.,0.,0.,0.,0.,0.|1.460463,0.,0.,0.,0.,0.,0.,0.,0.,0.,0.,0.,0.,0.,0.||0.,0.,0.,0.,0.,0.,0.,0.|0.874446,0.,0.,0.,0.,0.,0.,0.,0.,0.,0.,0.,0.,0.,0.|
```
