## Supplementary Data 3 for "Pharmacological proximities in the GPCR family discovered using contact-informed amino-acid and binding pocket similarities": f2957.bsv

```
res|B|C|P|wB|wC|wP
A|0.,0.,0.,0.,0.,0.,0.,1.522771,0.,0.,0.|0.,0.,0.,1.506431,0.,0.,0.,1.164795,0.||0.,0.,0.,0.,0.,0.,0.,0.463452,0.,0.,0.|0.,0.,0.,0.337648,0.,0.,0.,0.202573,0.|
R|0.,0.,0.,1.750588,0.,0.|0.,0.,0.,0.,0.,0.|0.,0.,0.,0.,0.,0.,1.489769|0.,0.,0.,0.46097,0.,0.|0.,0.,0.,0.,0.,0.|0.,0.,0.,0.,0.,0.,0.22188
N|0.,0.,0.||0.,0.,0.,0.|0.,0.,0.||0.,0.,0.,0.
D|0.,0.,0.,0.,0.,0.,0.,0.,1.709226|0.,0.,0.,0.,0.,0.,0.,0.,0.,1.132023|0.,0.,1.672534,0.,0.,0.,0.,0.,0.,1.335266,1.749868,1.871537,1.822913,0.,0.,0.,1.689816|0.,0.,0.,0.,0.,0.,0.,0.,0.46122|0.,0.,0.,0.,0.,0.,0.,0.,0.,0.197655|0.,0.,0.702569,0.,0.,0.,0.,0.,0.,0.201296,0.45139,0.674004,0.299239,0.,0.,0.,0.268225
C|0.,0.,0.,0.|1.139501|0.,1.268297,0.|0.,0.,0.,0.|0.072349|0.,0.24158,0.
Q|2.115272,0.|1.12661,0.,0.,0.,0.,0.|0.,0.,0.,0.,0.,0.,0.,0.,0.,0.,0.|1.410181,0.|0.590129,0.,0.,0.,0.,0.|0.,0.,0.,0.,0.,0.,0.,0.,0.,0.,0.
E|0.,0.,0.,0.,0.913759,0.|0.,0.,0.,0.,0.,1.119015,0.,0.|0.,0.,0.,0.,1.632574,0.,0.,0.|0.,0.,0.,0.,0.11665,0.|0.,0.,0.,0.,0.,0.523794,0.,0.|0.,0.,0.,0.,0.86839,0.,0.,0.
G|0.,0.,0.,0.,1.543205,1.968603,1.972472,0.,0.,0.,1.837727,0.,0.,0.,0.,0.,1.535403,0.,0.,0.,0.,0.,0.,0.,0.,0.|||0.,0.,0.,0.,0.507952,0.697342,0.54413,0.,0.,0.,0.594106,0.,0.,0.,0.,0.,0.490022,0.,0.,0.,0.,0.,0.,0.,0.,0.||
H|0.,0.|0.,0.|0.|0.,0.|0.,0.|0.
I|0.,0.967958,0.,0.,0.,1.267433,0.|0.,0.,1.090208,0.,0.,0.,0.,0.,0.,0.,0.,0.,0.,0.,0.,0.,0.||0.,0.036412,0.,0.,0.,0.377533,0.|0.,0.,0.469917,0.,0.,0.,0.,0.,0.,0.,0.,0.,0.,0.,0.,0.,0.|
L|0.928948,0.,0.,0.,0.,1.199319,0.,0.|1.534247,0.,1.238211,0.,0.,0.,0.,0.,1.378922,0.,0.,0.,0.992241,0.,0.,0.,0.,1.168265,0.,0.||0.530827,0.,0.,0.,0.,0.306209,0.,0.|0.730594,0.,0.256182,0.,0.,0.,0.,0.,0.325675,0.,0.,0.,0.42223,0.,0.,0.,0.,0.148351,0.,0.|
K|1.37301,0.|0.,0.,1.186553,1.23205,0.,0.,0.|0.,0.,1.715408,0.,0.,0.|0.307744,0.|0.,0.,0.334764,0.276149,0.,0.,0.|0.,0.,0.586143,0.,0.,0.
M|1.498156,0.|1.035607,0.,0.,1.313026,1.943805,1.581599,0.||0.21186,0.|0.115067,0.,0.,0.742145,0.929646,0.376571,0.|
F|0.,0.,0.,0.,0.,0.,0.,0.|0.,0.,0.,0.,0.,2.794033,1.955006,0.,0.,0.,1.868101,1.745711,1.690659,2.267197,2.160456,0.,0.,0.,0.||0.,0.,0.,0.,0.,0.,0.,0.|0.,0.,0.,0.,0.,0.626249,0.484658,0.,0.,0.,0.812218,0.526484,0.32203,0.467834,0.58298,0.,0.,0.,0.|
P|0.,0.,0.,0.,0.|0.,0.,1.686449,0.,0.,0.||0.,0.,0.,0.,0.|0.,0.,0.953951,0.,0.,0.|
S|0.,0.,0.,0.,0.,0.,0.,0.,0.,2.238656,0.,0.,0.||0.,0.,1.341137,0.,0.,0.,0.,0.,1.54412,1.963014,0.,0.|0.,0.,0.,0.,0.,0.,0.,0.,0.,0.875996,0.,0.,0.||0.,0.,0.29204,0.,0.,0.,0.,0.,0.805628,1.194878,0.,0.
T|2.000417,0.,0.,1.67347,0.,0.,0.|0.,0.,0.,0.,0.,0.,0.,0.,0.,1.422985,0.|0.,0.,0.,0.,0.,0.,1.226938,0.944293,0.,0.,1.349363|0.777592,0.,0.,0.783326,0.,0.,0.|0.,0.,0.,0.,0.,0.,0.,0.,0.,0.494951,0.|0.,0.,0.,0.,0.,0.,0.600416,0.120548,0.,0.,0.528011
W|1.664774|0.,0.,1.259742,0.|0.,0.,0.,0.|0.672636|0.,0.,0.359926,0.|0.,0.,0.,0.
Y|1.438972,1.328311,0.,0.,0.,0.|1.03754,0.,0.,1.930469,0.,0.,0.,0.,1.872618,0.,2.017381,0.,0.,0.|0.,0.,0.,0.,0.,0.,0.,0.,0.,0.987774,0.,1.255663|1.301927,0.362267,0.,0.,0.,0.|0.938726,0.,0.,0.497242,0.,0.,0.,0.,0.708897,0.,1.030152,0.,0.,0.|0.,0.,0.,0.,0.,0.,0.,0.,0.,0.336263,0.,0.545941
V|0.,0.997746,0.,0.,0.888379,0.|0.,0.,1.460463,0.,0.,0.,0.,0.,0.,0.||0.,0.143876,0.,0.,0.154501,0.|0.,0.,0.874446,0.,0.,0.,0.,0.,0.,0.|
```
