## Supplementary Data 3 for "Pharmacological proximities in the GPCR family discovered using contact-informed amino-acid and binding pocket similarities": f2961.bsv

```
res|B|C|P|wB|wC|wP
A|0.,0.,0.,0.,0.,0.,0.,0.,0.,0.,0.,0.,0.,1.150032,0.,0.,0.,1.763452,0.,0.,1.270973,0.,0.,0.,0.,2.096156,0.|1.506431,0.,0.,0.826962,0.,0.,0.,0.,0.,0.,0.955644,0.,0.,0.,1.364639,1.097931,0.,1.224696,1.389679,0.,0.,0.,0.,0.984016,1.101571||0.,0.,0.,0.,0.,0.,0.,0.,0.,0.,0.,0.,0.,0.30442,0.,0.,0.,0.416564,0.,0.,0.274679,0.,0.,0.,0.,0.698719,0.|0.337648,0.,0.,0.038516,0.,0.,0.,0.,0.,0.,0.191129,0.,0.,0.,0.387986,0.462853,0.,0.279655,0.382982,0.,0.,0.,0.,0.287005,0.321292|
R|0.,0.,0.,0.,0.,0.,0.,0.|0.,0.,0.,0.,0.,0.,1.332372,0.,0.,1.165827,0.,0.,0.,0.|0.,0.,0.,0.,0.,0.,0.,0.,0.,0.,0.,0.,0.,0.,1.842852,0.,0.,0.,0.,0.,0.,0.,0.|0.,0.,0.,0.,0.,0.,0.,0.|0.,0.,0.,0.,0.,0.,0.401945,0.,0.,0.266212,0.,0.,0.,0.|0.,0.,0.,0.,0.,0.,0.,0.,0.,0.,0.,0.,0.,0.,0.594936,0.,0.,0.,0.,0.,0.,0.,0.
N|0.,0.,0.,0.,0.,0.,1.032298,1.346954,0.,0.,0.,0.,0.,0.,0.,0.,0.,1.729028,2.537176|0.,0.,0.,0.,0.,0.,0.,0.,0.,0.98203|0.,0.,0.,0.,0.,0.,0.,0.,0.,0.,0.,0.,0.,0.,0.,0.,0.,0.,0.|0.,0.,0.,0.,0.,0.,0.011717,0.140658,0.,0.,0.,0.,0.,0.,0.,0.,0.,0.332861,0.951441|0.,0.,0.,0.,0.,0.,0.,0.,0.,0.327343|0.,0.,0.,0.,0.,0.,0.,0.,0.,0.,0.,0.,0.,0.,0.,0.,0.,0.,0.
D|0.,0.,0.,0.862988,0.,0.,0.,0.,0.,0.,0.,0.,0.,1.503029,0.,0.,0.,0.,0.,0.,0.,0.,0.|0.,0.,0.,0.913818,0.,1.216781,0.,0.,0.,0.,0.,0.,0.,0.,0.,0.,0.,0.,0.|0.,0.,0.,0.,0.,0.,0.,0.,0.,0.,0.,0.,1.593255,0.,0.,0.,0.,0.,0.,0.,0.,0.,0.,0.,0.,0.,1.568686,0.,0.|0.,0.,0.,0.074396,0.,0.,0.,0.,0.,0.,0.,0.,0.,0.248435,0.,0.,0.,0.,0.,0.,0.,0.,0.|0.,0.,0.,0.094533,0.,0.160897,0.,0.,0.,0.,0.,0.,0.,0.,0.,0.,0.,0.,0.|0.,0.,0.,0.,0.,0.,0.,0.,0.,0.,0.,0.,0.329185,0.,0.,0.,0.,0.,0.,0.,0.,0.,0.,0.,0.,0.,0.653619,0.,0.
C|0.,0.,0.,0.,0.,0.,0.,0.,0.,1.328331,1.174045,0.,0.,0.,0.,0.|0.,0.,0.,0.,0.,0.,0.|0.,0.,1.482979,1.421262,0.,1.30264,1.101589,0.,0.|0.,0.,0.,0.,0.,0.,0.,0.,0.,0.385884,0.268089,0.,0.,0.,0.,0.|0.,0.,0.,0.,0.,0.,0.|0.,0.,0.521942,0.481215,0.,0.331234,0.083495,0.,0.
Q|2.115272,0.,0.,1.317413,0.,0.,0.,1.430159,0.,0.|1.12661,0.,1.034579,0.90952,0.,1.438928,0.,0.,1.186135,0.,0.|0.,0.,1.656072,1.842087,0.,0.,0.,0.,0.,0.,0.,0.,1.339986,0.,0.|1.410181,0.,0.,0.126327,0.,0.,0.,0.20604,0.,0.|0.590129,0.,0.073029,0.064201,0.,0.074903,0.,0.,0.170884,0.,0.|0.,0.,0.116899,0.13003,0.,0.,0.,0.,0.,0.,0.,0.,0.181693,0.,0.
E|0.,1.061066,0.,0.,0.,0.,0.,0.,0.,0.,0.,1.398709,0.,0.,0.,0.,0.,0.|0.,0.,0.,0.,0.,0.,0.,0.,0.,1.780032,0.|0.,1.741592,0.,0.,0.,0.,0.,0.,0.,0.,0.,0.,0.,0.,0.,1.630565,0.,0.|0.,0.074899,0.,0.,0.,0.,0.,0.,0.,0.,0.,0.295449,0.,0.,0.,0.,0.,0.|0.,0.,0.,0.,0.,0.,0.,0.,0.,0.256445,0.|0.,0.389297,0.,0.,0.,0.,0.,0.,0.,0.,0.,0.,0.,0.,0.,0.359277,0.,0.
G|0.,0.,0.,0.,0.,0.,0.,0.,0.,0.,0.,0.,0.,0.,0.,1.110135,0.,1.311498,1.778139,2.019795,0.,0.,0.,0.,0.,0.,0.,0.,1.288379,0.,1.012403,0.,1.899277,0.,0.,0.,0.,0.,0.,0.,0.|||0.,0.,0.,0.,0.,0.,0.,0.,0.,0.,0.,0.,0.,0.,0.,0.362929,0.,0.123558,0.211923,0.279699,0.,0.,0.,0.,0.,0.,0.,0.,0.351376,0.,0.19851,0.,1.112144,0.,0.,0.,0.,0.,0.,0.,0.||
H|0.,0.,0.,0.895917,0.,0.,0.,0.,0.,0.,0.,0.,0.,0.,0.,0.|0.,0.,0.,0.,0.,0.,0.,0.,0.,0.,0.,0.,0.,1.905933,0.,0.,0.,1.010372,0.,0.|1.685905,0.,0.,0.,0.,0.,0.,0.,0.,0.,0.,0.,0.,0.,0.,2.106121,0.,0.,0.,0.,0.,0.|0.,0.,0.,0.139022,0.,0.,0.,0.,0.,0.,0.,0.,0.,0.,0.,0.|0.,0.,0.,0.,0.,0.,0.,0.,0.,0.,0.,0.,0.,0.635311,0.,0.,0.,0.101284,0.,0.|0.983444,0.,0.,0.,0.,0.,0.,0.,0.,0.,0.,0.,0.,0.,0.,0.709755,0.,0.,0.,0.,0.,0.
I|0.,0.,0.,0.,0.,0.,0.,0.,0.,0.,0.,1.852583,0.,0.|0.,0.,0.,1.090208,0.,0.,0.,0.,0.,0.,0.,0.,0.,0.,0.,0.,0.,0.,0.,0.,1.445782,0.,0.,0.,1.630699,0.,0.,1.224691,0.||0.,0.,0.,0.,0.,0.,0.,0.,0.,0.,0.,0.495379,0.,0.|0.,0.,0.,0.469917,0.,0.,0.,0.,0.,0.,0.,0.,0.,0.,0.,0.,0.,0.,0.,0.,0.247848,0.,0.,0.,0.392414,0.,0.,0.338362,0.|
L|0.,0.,0.928948,0.,0.,0.,0.,0.,0.,0.,0.,0.,0.,0.,0.,0.,1.560655,0.,0.,0.,0.,0.,0.,1.765465,0.,0.,0.,1.207264,1.91102,0.,0.,0.,0.,0.|0.,0.,1.534247,1.576215,1.610531,1.243859,0.,0.,1.874821,0.,0.,0.,0.,0.,0.,0.,0.,1.413788,0.,0.,0.,0.,1.416905,0.,1.153663,0.,0.,0.,0.,0.,0.,1.464046,1.500004,0.,1.191464,1.12162,0.,0.,1.248304,1.113846,1.251825,0.,0.,0.,0.||0.,0.,0.530827,0.,0.,0.,0.,0.,0.,0.,0.,0.,0.,0.,0.,0.,0.285377,0.,0.,0.,0.,0.,0.,0.121756,0.,0.,0.,0.207844,0.511005,0.,0.,0.,0.,0.|0.,0.,0.730594,0.427448,0.081891,0.316235,0.,0.,0.374964,0.,0.,0.,0.,0.,0.,0.,0.,0.298915,0.,0.,0.,0.,0.47494,0.,0.374566,0.,0.,0.,0.,0.,0.,0.151453,0.393049,0.,0.36224,0.213642,0.,0.,0.314365,0.174294,0.205067,0.,0.,0.,0.|
K|0.,0.,1.37301,0.,0.,0.,0.,1.021104,0.,0.,0.,2.013803,0.|0.,0.,1.23205,0.,0.,0.,0.,1.392817,0.,0.,0.,0.,0.,0.,0.,0.,0.|0.,0.,0.,0.,0.,0.,0.,0.,1.081934,1.749024,0.,0.,0.,0.,0.,0.,0.,0.,0.,0.|0.,0.,0.307744,0.,0.,0.,0.,0.018544,0.,0.,0.,0.601526,0.|0.,0.,0.276149,0.,0.,0.,0.,0.08379,0.,0.,0.,0.,0.,0.,0.,0.,0.|0.,0.,0.,0.,0.,0.,0.,0.,0.039298,0.534826,0.,0.,0.,0.,0.,0.,0.,0.,0.,0.
M|0.,0.,1.6264,0.,0.,0.,1.6264,0.,0.,0.,0.,1.15341,1.611909,0.,0.,0.,0.,0.|0.,0.,1.288983,0.,0.,0.,0.,0.,0.,0.,0.,0.,0.,0.,0.,0.,1.655315,0.,0.,0.,0.,0.,0.,0.957089,0.,0.||0.,0.,0.369839,0.,0.,0.,0.369839,0.,0.,0.,0.,0.14176,0.481479,0.,0.,0.,0.,0.|0.,0.,0.494404,0.,0.,0.,0.,0.,0.,0.,0.,0.,0.,0.,0.,0.,0.998737,0.,0.,0.,0.,0.,0.,0.086583,0.,0.|
F|0.,0.,0.,0.,0.,0.,0.,0.,0.,0.,0.,0.,0.,0.,0.,0.,1.712898,0.,0.,0.|0.,0.,2.425814,0.,2.794033,0.,0.,0.,0.,0.,0.,0.,1.772432,0.,0.,0.,1.580828,1.46288,0.,0.,0.,0.,1.624544,1.951088,0.,0.,0.,0.,0.,0.,0.,0.,0.,0.,0.||0.,0.,0.,0.,0.,0.,0.,0.,0.,0.,0.,0.,0.,0.,0.,0.,0.332541,0.,0.,0.|0.,0.,0.123346,0.,0.626249,0.,0.,0.,0.,0.,0.,0.,0.342013,0.,0.,0.,0.289066,0.309295,0.,0.,0.,0.,0.464155,1.013801,0.,0.,0.,0.,0.,0.,0.,0.,0.,0.,0.|
P|0.,0.,0.,0.,0.,0.,0.,0.,0.,0.,0.,0.,1.137795,0.,0.,1.423778,0.,1.170237,0.,0.,0.|0.,0.,0.,0.,0.,0.,0.,0.,0.,0.,0.,1.267381,0.,0.,0.,0.,0.,1.950931,0.,0.,0.,0.,0.||0.,0.,0.,0.,0.,0.,0.,0.,0.,0.,0.,0.,0.247899,0.,0.,0.417224,0.,0.247932,0.,0.,0.|0.,0.,0.,0.,0.,0.,0.,0.,0.,0.,0.,0.354017,0.,0.,0.,0.,0.,0.826666,0.,0.,0.,0.,0.|
S|0.,0.,0.,0.,0.,0.,0.,0.,0.,0.,0.,0.880114,0.,0.,0.,0.,0.814895,0.,0.,0.,0.,1.794739,0.,0.,0.,0.,0.|0.|0.,0.,0.,0.,0.,0.,0.,0.,1.513426,0.,0.,0.,0.,0.979041,1.17488,0.,1.382536,0.,1.292798,0.,0.,0.,0.,0.,0.,2.032699,0.975928,0.,0.,0.,0.,0.|0.,0.,0.,0.,0.,0.,0.,0.,0.,0.,0.,0.021821,0.,0.,0.,0.,0.040972,0.,0.,0.,0.,0.480481,0.,0.,0.,0.,0.|0.|0.,0.,0.,0.,0.,0.,0.,0.,0.179559,0.,0.,0.,0.,0.024274,0.174776,0.,0.181705,0.,0.382784,0.,0.,0.,0.,0.,0.,0.720248,0.238219,0.,0.,0.,0.,0.
T|0.,0.,0.,0.,0.,0.,0.,0.,0.,1.484978,0.,0.,0.,0.,0.|0.,0.,0.,0.,0.,0.,0.,0.,0.,0.,0.,0.,0.,0.,1.195831,0.,0.|0.,0.,0.,0.,0.,0.,0.,0.,0.,0.,0.,0.,1.246612,0.,0.,0.,0.|0.,0.,0.,0.,0.,0.,0.,0.,0.,0.52411,0.,0.,0.,0.,0.|0.,0.,0.,0.,0.,0.,0.,0.,0.,0.,0.,0.,0.,0.,0.351715,0.,0.|0.,0.,0.,0.,0.,0.,0.,0.,0.,0.,0.,0.,0.329986,0.,0.,0.,0.
W|0.,0.,0.,0.,0.,0.,0.,0.,0.,0.,0.,0.|0.,0.,2.311797,0.,0.,0.,0.,0.,0.,0.,0.,1.330934,0.,0.,0.,0.,1.753121,2.041487,1.236399,0.|0.,0.,0.,0.,0.,0.,0.,0.,0.,0.,0.|0.,0.,0.,0.,0.,0.,0.,0.,0.,0.,0.,0.|0.,0.,0.470196,0.,0.,0.,0.,0.,0.,0.,0.,0.212949,0.,0.,0.,0.,0.328124,0.578603,0.278114,0.|0.,0.,0.,0.,0.,0.,0.,0.,0.,0.,0.
Y|0.,0.,0.,0.,1.438972,1.311488,0.,1.707255,0.,0.,0.,0.,0.,0.,0.,0.,0.,1.734543,0.,0.,0.,0.|0.,0.,0.,1.03754,0.,0.,1.787518,0.,0.,0.,0.,0.,0.,0.,0.,0.,0.,0.,1.304232,1.426575,0.,1.87744,0.,1.388685,0.,0.,0.,0.,0.,0.|0.,0.,0.,0.,0.,0.,0.,0.,0.,0.,0.,0.,0.,0.,0.,1.319248,1.193382,0.,1.147111,0.,0.,0.,0.,0.,0.|0.,0.,0.,0.,1.301927,0.066686,0.,0.200853,0.,0.,0.,0.,0.,0.,0.,0.,0.,0.444755,0.,0.,0.,0.|0.,0.,0.,0.938726,0.,0.,0.242375,0.,0.,0.,0.,0.,0.,0.,0.,0.,0.,0.,0.590183,0.693363,0.,0.235935,0.,0.310292,0.,0.,0.,0.,0.,0.|0.,0.,0.,0.,0.,0.,0.,0.,0.,0.,0.,0.,0.,0.,0.,0.545387,0.380015,0.,0.196297,0.,0.,0.,0.,0.,0.
V|0.,0.,0.,0.,0.,0.,0.,0.,0.,1.009915,0.,0.,0.,0.,0.,1.171141,0.|0.,0.,1.488164,1.509541,0.,0.,0.,0.,0.,0.,0.,0.,0.,1.510536,1.02882,0.,0.,0.,1.424358,0.,0.,0.,1.122414,0.,0.,0.||0.,0.,0.,0.,0.,0.,0.,0.,0.,0.198023,0.,0.,0.,0.,0.,0.197335,0.|0.,0.,0.245109,0.124315,0.,0.,0.,0.,0.,0.,0.,0.,0.,0.592367,0.070605,0.,0.,0.,0.368368,0.,0.,0.,0.148011,0.,0.,0.|
```
