## Supplementary Data 3 for "Pharmacological proximities in the GPCR family discovered using contact-informed amino-acid and binding pocket similarities": f2966.bsv

```
res|B|C|P|wB|wC|wP
A|0.|0.||0.|0.|
R||0.,0.|0.,2.081607,0.||0.,0.|0.,1.040803,0.
N|||1.407574,0.,0.,0.,0.,0.,2.059919,1.641234,1.531121,0.|||0.070379,0.,0.,0.,0.,0.,1.343426,0.820617,0.49467,0.
D|||0.|||0.
C|1.910397,0.||1.115542|0.09552,0.||0.139443
Q|0.|0.|0.,1.364757|0.|0.|0.,0.398929
E||||||
G|1.73058,0.,1.937252,0.,0.,0.,0.|||1.114061,0.,1.221311,0.,0.,0.,0.||
H||||||
I||1.0231|||0.422585|
L|1.247077,0.,0.|0.,0.,0.,0.,0.||0.545596,0.,0.|0.,0.,0.,0.,0.|
K||0.|1.26744,0.,1.368862,0.,0.||0.|0.110901,0.,0.773705,0.,0.
M|0.|0.||0.|0.|
F||1.093113,1.407416|||0.475266,0.979072|
P|0.947495,0.|0.738015,0.||0.035531,0.|0.041513,0.|
S|2.507766,1.332956,0.,0.,1.569926,0.,0.,0.||1.510444,1.585691,0.,0.,1.950324,1.469128,0.,0.|0.125388,0.191612,0.,0.,0.676276,0.,0.,0.||0.094403,0.257675,0.,0.,1.356747,0.452039,0.,0.
T|0.891426,1.555574,0.|1.235814,0.848641,0.|1.15521,0.876993,0.|0.044571,0.430774,0.|0.084962,0.143616,0.|0.301359,0.148414,0.
W||2.23908|1.60834||2.190405|1.083881
Y|0.|1.886866,1.511331,0.|0.972294,1.357347,0.|0.|1.640753,0.465025,0.|0.295916,1.091779,0.
V|0.|0.,0.69481||0.|0.,0.032068|
```
