## Supplementary Data 3 for "Pharmacological proximities in the GPCR family discovered using contact-informed amino-acid and binding pocket similarities": f2967.bsv

```
res|B|C|P|wB|wC|wP
A|0.,0.,0.,0.,0.,0.,0.,0.,0.,0.,0.,1.382588|0.,0.,0.,0.,0.,0.,0.,0.,0.,0.,0.,1.123075||0.,0.,0.,0.,0.,0.,0.,0.,0.,0.,0.,0.194047|0.,0.,0.,0.,0.,0.,0.,0.,0.,0.,0.,0.177328|
R|2.005197,0.,0.,0.,0.,0.,0.,0.,0.,0.|0.,0.,0.,0.,1.516582,0.,1.484168,0.,0.,0.,0.|1.695469,0.,1.465969,1.387162,2.026497,0.,0.,0.,0.,0.|1.080926,0.,0.,0.,0.,0.,0.,0.,0.,0.|0.,0.,0.,0.,0.212605,0.,0.194597,0.,0.,0.,0.|0.467716,0.,0.150707,0.116677,0.348986,0.,0.,0.,0.,0.
N|0.,0.,0.,0.,0.,0.,0.,1.02599,0.,0.|0.,0.,0.,0.,0.,0.,0.|1.55733,0.,1.666363,0.,0.,0.,0.,0.,0.,0.,0.|0.,0.,0.,0.,0.,0.,0.,0.07671,0.,0.|0.,0.,0.,0.,0.,0.,0.|0.493154,0.,0.311537,0.,0.,0.,0.,0.,0.,0.,0.
D|1.225776,0.,0.,0.,0.,1.004003,0.,0.,0.|1.028183,0.,0.,0.,0.,0.,0.,0.,0.|1.581401,0.,0.,0.,0.,0.,1.320317,0.,0.,0.|0.167523,0.,0.,0.,0.,0.019601,0.,0.,0.|0.181646,0.,0.,0.,0.,0.,0.,0.,0.|0.105427,0.,0.,0.,0.,0.,0.085921,0.,0.,0.
C|0.,0.,0.,0.,0.,0.|0.,0.,0.|0.,0.,0.,0.,0.|0.,0.,0.,0.,0.,0.|0.,0.,0.|0.,0.,0.,0.,0.
Q|0.,0.,0.,0.,0.|0.,0.,0.,0.|0.,0.,0.|0.,0.,0.,0.,0.|0.,0.,0.,0.|0.,0.,0.
E|0.,0.,0.,0.,0.|0.,0.|0.,0.,0.,0.|0.,0.,0.,0.,0.|0.,0.|0.,0.,0.,0.
G|0.,0.,0.,0.,0.,0.,0.,0.,0.,0.,0.,0.,0.,0.,0.,0.,0.,0.|||0.,0.,0.,0.,0.,0.,0.,0.,0.,0.,0.,0.,0.,0.,0.,0.,0.,0.||
H|1.808818,0.,0.,0.,1.162707,0.,0.,0.|0.,0.,0.,0.,1.67914,0.,0.,0.,0.|0.,0.,0.,0.,1.725521,0.,0.,0.,0.|0.545905,0.,0.,0.,0.077362,0.,0.,0.|0.,0.,0.,0.,0.462583,0.,0.,0.,0.|0.,0.,0.,0.,0.621337,0.,0.,0.,0.
I|0.,0.,0.,0.,0.,0.,0.,0.|0.,0.,0.,0.,0.,0.,0.,0.,0.,0.,0.,1.298864||0.,0.,0.,0.,0.,0.,0.,0.|0.,0.,0.,0.,0.,0.,0.,0.,0.,0.,0.,0.303828|
L|1.227878,0.,0.,0.,0.,0.,0.,1.319741,0.,0.,1.20655,0.,0.,0.,0.,0.,0.,1.227487,0.,0.|0.,0.,0.,0.,0.,0.,0.,0.,0.,0.,0.,0.,0.,0.,0.,1.093184,0.,0.,0.,0.,0.,0.,0.,1.236797,0.,0.,0.,0.,0.,1.268239,1.158011,0.||0.331859,0.,0.,0.,0.,0.,0.,0.275424,0.,0.,0.039259,0.,0.,0.,0.,0.,0.,0.136387,0.,0.|0.,0.,0.,0.,0.,0.,0.,0.,0.,0.,0.,0.,0.,0.,0.,0.342371,0.,0.,0.,0.,0.,0.,0.,0.323648,0.,0.,0.,0.,0.,0.133499,0.311512,0.|
K|1.826439,1.623546,0.,0.,0.,0.,0.,0.|0.,0.,0.,0.,0.,0.,0.|0.,0.,0.,0.,0.,0.,0.,0.|0.41136,0.175518,0.,0.,0.,0.,0.,0.|0.,0.,0.,0.,0.,0.,0.|0.,0.,0.,0.,0.,0.,0.,0.
M|0.,0.,0.,0.,0.,0.,0.,0.|0.,0.,0.,0.,0.,0.,0.,1.281083,0.,0.,0.,0.,0.,0.,1.517077||0.,0.,0.,0.,0.,0.,0.,0.|0.,0.,0.,0.,0.,0.,0.,0.430733,0.,0.,0.,0.,0.,0.,0.665385|
F|0.,0.,0.,0.,0.,1.4266,0.,0.,0.,0.,0.,0.,0.,0.|1.297284,0.,0.,0.,0.,0.,0.,0.,1.547402,0.,0.,1.804848,1.256033,0.,0.,0.,1.640237,0.,0.,0.,0.,0.,0.,0.||0.,0.,0.,0.,0.,0.03404,0.,0.,0.,0.,0.,0.,0.,0.|0.560988,0.,0.,0.,0.,0.,0.,0.,0.858723,0.,0.,0.954287,0.038144,0.,0.,0.,0.413892,0.,0.,0.,0.,0.,0.,0.|
P|1.683476,0.,0.,0.84564,0.,0.,0.,0.,1.136169|1.232786,0.,0.,0.,0.925369,0.,0.,0.,1.333739,0.,0.,0.,0.,1.134613||0.545992,0.,0.,0.013213,0.,0.,0.,0.,0.059798|0.255442,0.,0.,0.,0.050606,0.,0.,0.,0.352598,0.,0.,0.,0.,0.039811|
S|1.411959,1.537797,0.,1.370209,0.,0.,0.,0.,0.,0.,0.,0.,0.||0.,1.287759,0.,0.,0.,0.,1.839756,0.,0.,0.,0.,0.,0.,0.|0.159004,0.030756,0.,0.267619,0.,0.,0.,0.,0.,0.,0.,0.,0.||0.,0.025755,0.,0.,0.,0.,0.242605,0.,0.,0.,0.,0.,0.,0.
T|0.,0.990912,0.,0.,0.,0.|0.,0.,0.,0.,0.,0.,1.214861,0.|0.,0.,0.,0.,0.,0.,1.423851,0.|0.,0.085156,0.,0.,0.,0.|0.,0.,0.,0.,0.,0.,0.140268,0.|0.,0.,0.,0.,0.,0.,0.181116,0.
W|0.,0.,0.,0.,0.|0.,0.,0.87544,1.439785,0.,0.,0.,0.,1.402869,0.,0.,0.|0.,0.,0.,0.,0.,0.,0.|0.,0.,0.,0.,0.|0.,0.,0.075233,0.585407,0.,0.,0.,0.,0.486896,0.,0.,0.|0.,0.,0.,0.,0.,0.,0.
Y|0.,0.,0.,0.,0.,0.,0.,0.,0.,0.,0.,0.|1.655313,0.,0.,0.,0.,0.,0.,0.,0.,0.,2.032802,1.276894,0.,0.,0.,0.,0.,0.,0.|1.191224,0.,0.,1.003628,0.,0.,0.,0.,0.,0.,0.,0.,0.,0.,0.,0.,0.|0.,0.,0.,0.,0.,0.,0.,0.,0.,0.,0.,0.|0.365362,0.,0.,0.,0.,0.,0.,0.,0.,0.,0.630869,0.689816,0.,0.,0.,0.,0.,0.,0.|0.295123,0.,0.,0.109772,0.,0.,0.,0.,0.,0.,0.,0.,0.,0.,0.,0.,0.
V|1.507561,0.,0.,0.,0.,0.,0.,0.,0.,1.061401,1.534762,0.,0.,1.330707,0.,0.,0.,0.,0.|1.518141,0.,0.,0.,0.,0.,0.,0.,0.,0.,0.,0.,0.,0.,0.,0.,1.373036,0.,0.,0.,0.,0.,0.,0.,0.,0.,0.,1.157559||0.217306,0.,0.,0.,0.,0.,0.,0.,0.,0.034536,0.358589,0.,0.,0.114581,0.,0.,0.,0.,0.|0.779586,0.,0.,0.,0.,0.,0.,0.,0.,0.,0.,0.,0.,0.,0.,0.,0.327623,0.,0.,0.,0.,0.,0.,0.,0.,0.,0.,0.128618|
```
