## Supplementary Data 3 for "Pharmacological proximities in the GPCR family discovered using contact-informed amino-acid and binding pocket similarities": f2969.bsv

```
res|B|C|P|wB|wC|wP
A|0.704133,0.,0.,0.,1.26761,0.,0.,0.,0.,0.,0.,0.,0.,0.,0.|0.,1.426483,0.,0.,0.,0.,0.,0.,0.,0.,0.,0.,0.||0.046942,0.,0.,0.,0.065006,0.,0.,0.,0.,0.,0.,0.,0.,0.,0.|0.,0.098152,0.,0.,0.,0.,0.,0.,0.,0.,0.,0.,0.|
R|0.,0.,0.,0.,0.|0.,1.686505,0.,0.,0.,0.930178,1.493948|0.,2.420093,0.,0.,2.18484,0.,1.711312,0.,1.740864,0.|0.,0.,0.,0.,0.|0.,0.613274,0.,0.,0.,0.162888,0.746974|0.,1.100042,0.,0.,0.97104,0.,0.488946,0.,0.665624,0.
N|0.,0.,0.,1.459034|0.,0.,0.,0.,0.,0.|0.,0.,0.,0.,0.,0.,0.,0.,0.,0.,0.,1.159471,0.|0.,0.,0.,0.258|0.,0.,0.,0.,0.,0.|0.,0.,0.,0.,0.,0.,0.,0.,0.,0.,0.,0.212098,0.
D|1.903543,0.,2.07506,0.,0.,0.,0.,0.,0.,0.,0.,0.,0.,1.183743|0.,1.297467,0.,0.,0.,0.,0.,0.,0.|0.,0.,0.,1.283608,0.,0.,0.,0.,0.,0.,0.,1.953884|0.634514,0.,0.180854,0.,0.,0.,0.,0.,0.,0.,0.,0.,0.,0.522239|0.,0.101179,0.,0.,0.,0.,0.,0.,0.|0.,0.,0.,0.087439,0.,0.,0.,0.,0.,0.,0.,0.747073
C|0.,0.,0.,0.,0.,0.,0.,1.678734,0.,0.||0.,0.,0.,0.,0.,0.,0.,0.,0.,0.,1.881716,0.|0.,0.,0.,0.,0.,0.,0.,0.275956,0.,0.||0.,0.,0.,0.,0.,0.,0.,0.,0.,0.,0.602379,0.
Q|1.944326,0.,0.,0.,0.,0.,0.,0.|0.,0.,0.,0.,0.,0.,0.,0.|0.,0.,0.,0.,0.,0.,0.,0.,0.|0.460877,0.,0.,0.,0.,0.,0.,0.|0.,0.,0.,0.,0.,0.,0.,0.|0.,0.,0.,0.,0.,0.,0.,0.,0.
E|0.,0.,0.,0.,0.,0.,0.,0.,0.,0.,0.,0.,0.,0.,0.,0.,0.|0.,0.,0.,0.,0.,0.,0.,1.171482,0.,0.,0.,0.,0.,0.|0.,0.,0.,0.,0.,0.,0.,0.,0.,0.,0.,1.478077,0.,0.,0.,0.,0.,0.,0.|0.,0.,0.,0.,0.,0.,0.,0.,0.,0.,0.,0.,0.,0.,0.,0.,0.|0.,0.,0.,0.,0.,0.,0.,0.091976,0.,0.,0.,0.,0.,0.|0.,0.,0.,0.,0.,0.,0.,0.,0.,0.,0.,0.311496,0.,0.,0.,0.,0.,0.,0.
G|1.201824,0.,0.,0.,0.,0.,1.322741,2.039328,1.895672,0.,0.,0.,0.,0.,0.,1.577727,1.364484,0.,0.,1.880231,0.,0.,0.922046,1.547669,0.,2.450715,0.,0.,0.,0.,1.961342,0.|||0.09372,0.,0.,0.,0.,0.,0.259649,0.483396,0.863584,0.,0.,0.,0.,0.,0.,0.475926,0.315748,0.,0.,0.385688,0.,0.,0.063154,0.402818,0.,1.361508,0.,0.,0.,0.,0.412599,0.||
H|0.,0.,0.,0.,0.|0.,0.,0.,0.,1.679594,0.,0.,0.,1.600891,0.,0.,0.|0.,0.,0.,0.,1.694928,0.,0.,1.541824,0.,0.,0.|0.,0.,0.,0.,0.|0.,0.,0.,0.,0.1695,0.,0.,0.,0.390461,0.,0.,0.|0.,0.,0.,0.,0.124398,0.,0.,0.470068,0.,0.,0.
I|0.,0.,0.,0.,0.,0.,0.,0.,0.|0.,0.,0.,0.,0.,1.592096,0.,0.,0.,0.,1.25828,0.,0.,0.,1.372461,0.,1.372461,0.,1.584743,0.,0.,0.,0.,0.,0.,0.,0.,0.,1.436938||0.,0.,0.,0.,0.,0.,0.,0.,0.|0.,0.,0.,0.,0.,0.146064,0.,0.,0.,0.,0.321561,0.,0.,0.,0.226853,0.,0.226853,0.,0.574307,0.,0.,0.,0.,0.,0.,0.,0.,0.,0.507155|
L|0.,0.,0.,0.,0.,1.665269,0.,0.,0.,0.,0.,0.,0.,0.,1.392075,0.,0.,0.,0.,0.,0.|0.,0.,0.,0.,0.,0.,1.138608,0.,0.,0.,0.946726,0.,0.,0.,0.,1.248477,0.,0.,0.,1.085655,0.,0.,0.,0.,1.624936,1.396877,0.,0.,1.19333,0.,0.||0.,0.,0.,0.,0.,0.605552,0.,0.,0.,0.,0.,0.,0.,0.,0.6187,0.,0.,0.,0.,0.,0.|0.,0.,0.,0.,0.,0.,0.607257,0.,0.,0.,0.344264,0.,0.,0.,0.,0.319055,0.,0.,0.,0.178464,0.,0.,0.,0.,0.722194,0.341173,0.,0.,0.138252,0.,0.|
K|0.,0.,0.,0.,0.,0.,0.|0.,0.,0.,0.,0.,1.040329,0.,0.|0.,0.,0.,0.,0.,0.|0.,0.,0.,0.,0.,0.,0.|0.,0.,0.,0.,0.,0.05335,0.,0.|0.,0.,0.,0.,0.,0.
M|0.,0.,0.,1.796003,0.,0.,0.,0.,0.|1.272554,0.,0.,0.,0.,0.,0.,1.212589,1.287767,0.,0.,0.,0.||0.,0.,0.,1.077602,0.,0.,0.,0.,0.|0.424185,0.,0.,0.,0.,0.,0.,0.300642,0.270185,0.,0.,0.,0.|
F|1.156357,0.,0.,1.454657,0.,0.,0.,0.,0.,0.,0.|0.,0.,0.,0.,0.,0.,0.,1.582113,0.959689,2.078609,0.,0.,0.,0.,0.,0.,0.,0.,0.,0.,0.,0.,0.,0.,1.915978,0.,1.738654,0.,1.268319,0.,0.,0.,0.||0.08487,0.,0.,0.528966,0.,0.,0.,0.,0.,0.,0.|0.,0.,0.,0.,0.,0.,0.,1.052323,0.03962,1.322751,0.,0.,0.,0.,0.,0.,0.,0.,0.,0.,0.,0.,0.,0.,1.406527,0.,0.309623,0.,0.303929,0.,0.,0.,0.|
P|1.217927,0.,0.,0.,1.596869,1.782722,0.,0.,0.|0.,1.04805,0.,1.26349,0.,1.199447,1.527775,0.,0.,0.||0.332162,0.,0.,0.,0.240624,0.792321,0.,0.,0.|0.,0.285832,0.,0.292634,0.,0.088438,0.654761,0.,0.,0.|
S|0.,0.,0.,0.,0.,0.,0.,0.,1.053014,1.271284,0.,1.401733,0.,0.||0.,0.,0.,0.,0.,0.,0.,0.,0.,0.,0.,0.,0.,1.120743,0.,0.|0.,0.,0.,0.,0.,0.,0.,0.,0.066301,0.193047,0.,0.071884,0.,0.||0.,0.,0.,0.,0.,0.,0.,0.,0.,0.,0.,0.,0.,0.057474,0.,0.
T|0.849819,1.536828,1.346188,0.,0.,1.541607,0.,0.,0.,0.|0.,0.,0.,0.,0.,0.,0.,1.079166|1.5608,1.365994,0.,0.,0.,0.,0.,1.213958,0.,0.,0.|0.309025,0.330133,0.274223,0.,0.,0.192701,0.,0.,0.,0.|0.,0.,0.,0.,0.,0.,0.,0.131606|0.567564,0.359206,0.,0.,0.,0.,0.,0.249017,0.,0.,0.
W|0.,0.|1.82028,1.82028,0.,1.677922,1.353304,0.,0.,0.,1.723463,1.249056|0.,0.,0.,0.,0.,1.00754|0.,0.|0.627683,0.627683,0.,1.220307,0.240587,0.,0.,0.,0.817119,0.400338|0.,0.,0.,0.,0.,0.167923
Y|0.,0.,0.,0.,0.,0.,0.,0.,0.,0.|0.,0.,0.,0.,0.,0.,0.,0.,0.,0.,0.,0.,0.,0.,0.,0.,0.,0.,0.,0.,1.48664,0.,0.,1.966308,0.|0.,0.,0.,0.,0.,0.,0.,0.,0.,0.,0.,0.,0.,0.,1.134745,0.,0.,0.,1.172684|0.,0.,0.,0.,0.,0.,0.,0.,0.,0.|0.,0.,0.,0.,0.,0.,0.,0.,0.,0.,0.,0.,0.,0.,0.,0.,0.,0.,0.,0.,0.660729,0.,0.,0.693991,0.|0.,0.,0.,0.,0.,0.,0.,0.,0.,0.,0.,0.,0.,0.,0.504331,0.,0.,0.,0.517361
V|0.,0.,0.,0.,0.,0.,1.233337,1.543415,0.,0.,0.|0.,0.,0.,0.,0.,0.,0.,0.,0.,0.,0.,1.11743,0.,0.,0.878514,0.,1.415993,0.,0.,0.,0.,0.,0.,0.||0.,0.,0.,0.,0.,0.,0.284616,0.857453,0.,0.,0.|0.,0.,0.,0.,0.,0.,0.,0.,0.,0.,0.,0.069262,0.,0.,0.180208,0.,0.892158,0.,0.,0.,0.,0.,0.,0.|
```
