## Supplementary Data 3 for "Pharmacological proximities in the GPCR family discovered using contact-informed amino-acid and binding pocket similarities": f2970.bsv

```
res|B|C|P|wB|wC|wP
A|0.,1.260785,0.,1.191962,0.,0.,0.,1.136285,0.,0.,0.|0.,0.,0.,0.,0.,0.,0.,0.,0.,0.,0.,0.,1.129427,0.,1.068725,0.,0.887082,0.,0.,0.||0.,0.090396,0.,0.089959,0.,0.,0.,0.462931,0.,0.,0.|0.,0.,0.,0.,0.,0.,0.,0.,0.,0.,0.,0.,0.308025,0.,0.336228,0.,0.394259,0.,0.,0.|
R|0.,0.,1.059207,1.416014,0.,0.,1.322064|1.380084,0.,0.,1.871176,0.,2.178095,1.576562,1.447044,1.333205,2.049666|0.,0.,0.,0.,1.506134,0.,0.,2.869272,0.,0.,2.196352,1.687941,1.600587,1.975909|0.,0.,0.564911,1.038411,0.,0.,0.120188|0.109531,0.,0.,0.99796,0.,1.287056,0.859943,0.211366,0.494335,0.212952|0.,0.,0.,0.,0.494076,0.,0.,1.530279,0.,0.,1.19801,0.843971,0.82727,0.384917
N|0.,0.,0.,0.,0.|0.,1.338655,0.,0.,0.,0.|0.,0.,1.739693,0.,0.,0.,0.,0.,0.|0.,0.,0.,0.,0.|0.,0.354142,0.,0.,0.,0.|0.,0.,0.782402,0.,0.,0.,0.,0.,0.
D|1.638198,0.,0.,0.,1.646505,0.,0.,0.,0.,0.,0.|0.,0.,0.,0.,0.,0.|1.785539,0.,0.,0.,0.,0.,0.,0.,0.,0.,0.,1.314374,1.683136,0.,0.|0.166911,0.,0.,0.,0.186397,0.,0.,0.,0.,0.,0.|0.,0.,0.,0.,0.,0.|0.446385,0.,0.,0.,0.,0.,0.,0.,0.,0.,0.,0.097361,0.997414,0.,0.
C|1.177912,0.,0.,0.,0.,0.,1.17085,0.,0.,0.,0.,0.,0.,0.|0.,0.,0.,0.,0.,0.,0.|1.160877|0.062229,0.,0.,0.,0.,0.,0.061856,0.,0.,0.,0.,0.,0.,0.|0.,0.,0.,0.,0.,0.,0.|0.443481
Q|0.,0.,0.,0.,0.|0.,0.,0.,0.,0.,0.|0.,0.,0.,0.,0.,0.,0.,0.,0.,0.,0.874114,1.12794,0.|0.,0.,0.,0.,0.|0.,0.,0.,0.,0.,0.|0.,0.,0.,0.,0.,0.,0.,0.,0.,0.,0.161873,0.10254,0.
E|0.,0.,0.,0.,0.,0.,0.|0.,0.,0.,0.,0.,0.|0.,0.,0.,0.,0.,0.,0.|0.,0.,0.,0.,0.,0.,0.|0.,0.,0.,0.,0.,0.|0.,0.,0.,0.,0.,0.,0.
G|0.,0.,0.,0.,0.,0.,0.,0.,0.,0.,0.,0.,0.,0.,0.,0.,0.,1.548142,0.,1.545697,1.564337,1.369191,0.,0.,0.,0.,0.,0.,0.,0.|||0.,0.,0.,0.,0.,0.,0.,0.,0.,0.,0.,0.,0.,0.,0.,0.,0.,0.311267,0.,0.927418,0.834313,0.399988,0.,0.,0.,0.,0.,0.,0.,0.||
H|0.,0.,1.39429,0.|1.460411,0.,0.,0.,0.,0.,0.,0.,2.288144,0.,0.,0.|2.016022,0.,0.,0.,0.,0.,0.,1.939954,0.,0.,0.|0.,0.,0.697145,0.|0.156473,0.,0.,0.,0.,0.,0.,0.,1.976124,0.,0.,0.|0.504005,0.,0.,0.,0.,0.,0.,1.851774,0.,0.,0.
I|0.,0.,0.,1.107409|0.,0.,0.,0.,0.,0.,0.,0.,0.,0.,0.,0.,1.5552,1.152991,1.608631,1.598931,0.,0.,0.,0.||0.,0.,0.,0.123045|0.,0.,0.,0.,0.,0.,0.,0.,0.,0.,0.,0.,0.353829,0.890947,1.243033,0.574897,0.,0.,0.,0.|
L|0.,0.,0.,0.,1.411504,0.,0.,0.,0.,0.,2.318216,0.,1.354091,1.433265,0.|1.043527,1.389269,0.,1.410338,0.,1.435955,1.290479,1.539349,0.,0.,0.,0.,0.,0.,1.235492,1.17862,1.513254,0.947094,1.759567,1.23224,0.,0.||0.,0.,0.,0.,0.276326,0.,0.,0.,0.,0.,2.318216,0.,0.492397,0.390891,0.|0.16771,0.08388,0.,0.090475,0.,0.471054,0.279945,0.480538,0.,0.,0.,0.,0.,0.,0.658929,0.628597,0.412706,0.129149,0.879783,0.61612,0.,0.|
K|1.056162,0.,0.,0.,0.|1.337952,0.,1.769483,0.,1.7,0.|1.705831,0.,0.,0.|0.1886,0.,0.,0.,0.|0.262812,0.,0.166932,0.,0.179623,0.|0.335074,0.,0.,0.
M|1.462231,1.497822,0.,0.,0.|0.,0.995409,0.,1.834762,1.341152,0.,0.||1.072303,0.898693,0.,0.,0.|0.,0.929048,0.,0.65969,0.745085,0.,0.|
F|0.,0.,0.,0.,0.,0.,0.|1.96356,2.322149,0.,2.261247,0.,1.65518,0.,1.955185,0.,1.20257,2.03069,1.456555||0.,0.,0.,0.,0.,0.,0.|1.122034,0.175256,0.,0.196259,0.,0.35906,0.,0.81283,0.,0.356317,0.601686,0.170247|
P|0.,0.,0.|0.,0.,0.,0.,0.,0.,1.681432||0.,0.,0.|0.,0.,0.,0.,0.,0.,0.327552|
S|0.,0.,0.,0.,0.,0.,0.,0.,0.,0.,0.,0.,1.562672,0.,0.,0.,0.,0.||0.,0.,0.,0.,0.,0.,0.,0.,0.,1.770851,0.,0.,0.,0.,1.30336,0.963844,0.|0.,0.,0.,0.,0.,0.,0.,0.,0.,0.,0.,0.,0.264579,0.,0.,0.,0.,0.||0.,0.,0.,0.,0.,0.,0.,0.,0.,0.487218,0.,0.,0.,0.,0.135414,0.125175,0.
T|0.,0.,0.|0.,0.,0.,0.,0.836255,1.350513|0.,0.,0.,0.,0.,1.650487,1.747558|0.,0.,0.|0.,0.,0.,0.,0.076023,0.298165|0.,0.,0.,0.,0.,0.150044,0.453911
W|0.,0.,0.,0.,0.,0.|0.,0.,0.,0.,0.,1.97121,0.,0.|1.55602|0.,0.,0.,0.,0.,0.|0.,0.,0.,0.,0.,0.753046,0.,0.|0.664368
Y|0.,0.,0.,0.,0.,0.,0.,0.,1.03206|1.371502,1.316551,0.,0.,0.,0.,0.,0.,0.,0.,0.,1.640265,1.60345,0.,0.,1.820658|0.,0.,0.,0.,0.,0.,0.,1.623825,1.551181,0.,0.,0.,1.112639|0.,0.,0.,0.,0.,0.,0.,0.,0.137608|0.514313,0.893374,0.,0.,0.,0.,0.,0.,0.,0.,0.,0.503362,0.947493,0.,0.,0.520188|0.,0.,0.,0.,0.,0.,0.,0.46395,0.916607,0.,0.,0.,0.419046
V|0.,0.,0.,0.,0.,0.,0.935146|1.600608,1.129826,0.,0.,0.,0.,1.615275,1.129826,0.,0.,0.,0.,1.662181,0.,0.,0.,0.,0.,0.,0.831906,1.062,0.,0.,0.||0.,0.,0.,0.,0.,0.,0.12752|0.132881,0.025581,0.,0.,0.,0.,0.146289,0.025581,0.,0.,0.,0.,0.386963,0.,0.,0.,0.,0.,0.,0.113442,0.531,0.,0.,0.|
```
