## Supplementary Data 3 for "Pharmacological proximities in the GPCR family discovered using contact-informed amino-acid and binding pocket similarities": f2974.bsv

```
res|B|C|P|wB|wC|wP
A|1.582191,0.999429,0.,0.,0.,0.,0.,0.,0.,0.,0.,0.,1.276412,1.377349,0.,0.,0.,0.|1.315045,1.147866,0.,0.,0.,0.,0.,0.,0.,0.,0.,0.,0.954482,0.,0.,0.,0.,0.||0.354057,0.202681,0.,0.,0.,0.,0.,0.,0.,0.,0.,0.,0.262791,0.306078,0.,0.,0.,0.|0.524179,0.305027,0.,0.,0.,0.,0.,0.,0.,0.,0.,0.,0.212107,0.,0.,0.,0.,0.|
R|0.,1.750588,0.,1.310212,0.,0.,0.,0.|0.,1.211258,0.,1.060972,0.,1.493948,0.,0.,1.675005|2.024746,0.,1.238055,0.,2.7242,0.,0.,0.,0.776672,1.740864,0.,0.,2.020399,0.|0.,0.46097,0.,0.249181,0.,0.,0.,0.|0.,0.460724,0.,0.446725,0.,0.746974,0.,0.,0.396712|0.189365,0.,0.106336,0.,1.290411,0.,0.,0.,0.091373,0.665624,0.,0.,0.478516,0.
N|0.,0.,0.,0.,0.,0.,0.,0.|0.,0.,0.|0.,0.,0.,0.,0.,0.,2.107909,0.|0.,0.,0.,0.,0.,0.,0.,0.|0.,0.,0.|0.,0.,0.,0.,0.,0.,0.572669,0.
D|0.,0.,0.,0.,0.,0.,0.,1.252869,0.,0.,1.183743,0.|0.,0.,0.,0.,0.,0.,0.,0.,0.933718,1.193233,0.,1.034161,0.,0.|0.,1.672534,0.,0.,0.,0.,0.,0.,0.,0.,0.,1.081847,1.584903,1.912106,1.953884,1.246156|0.,0.,0.,0.,0.,0.,0.,0.138354,0.,0.,0.522239,0.|0.,0.,0.,0.,0.,0.,0.,0.,0.063012,0.131768,0.,0.212915,0.,0.|0.,0.702569,0.,0.,0.,0.,0.,0.,0.,0.,0.,0.073008,0.722529,0.393669,0.747073,0.18583
C|0.,0.783571,0.,0.,1.047758,0.,0.,0.,0.,0.|1.007699|1.667536,0.,0.,0.,0.,0.754396,0.,0.,0.,0.948697|0.,0.247443,0.,0.,0.232835,0.,0.,0.,0.,0.|0.424294|0.454783,0.,0.,0.,0.,0.007378,0.,0.,0.,0.158116
Q|0.,1.81139,0.,0.,0.,0.,0.|0.,0.,0.,0.,0.,0.,0.|0.,0.,0.,0.,0.,0.,0.|0.,0.372933,0.,0.,0.,0.,0.|0.,0.,0.,0.,0.,0.,0.|0.,0.,0.,0.,0.,0.,0.
E|0.,0.,1.2942,1.712102,0.,0.,0.,0.,0.,0.|0.,0.,0.,0.,0.,0.,0.,0.,0.,0.|0.,0.,0.,0.,0.,0.,0.,0.,0.|0.,0.,0.341415,0.441155,0.,0.,0.,0.,0.,0.|0.,0.,0.,0.,0.,0.,0.,0.,0.,0.|0.,0.,0.,0.,0.,0.,0.,0.,0.
G|0.,1.641158,1.613281,0.,0.,0.,0.,0.,0.,0.,1.543205,1.968603,1.972472,0.,0.,1.165056,0.,0.,0.,0.,1.884979,0.,0.,0.,0.,0.,1.590804,0.,1.019293,0.,1.706314,1.326207,0.,2.329647,0.,0.,0.,0.,0.,1.170195,1.662273,0.,0.,0.,0.,0.,0.,2.037055|||0.,0.306979,0.545498,0.,0.,0.,0.,0.,0.,0.,0.507952,0.697342,0.54413,0.,0.,0.128263,0.,0.,0.,0.,0.628326,0.,0.,0.,0.,0.,0.41966,0.,0.429176,0.,0.698038,0.723386,0.,0.137038,0.,0.,0.,0.,0.,0.344175,0.342233,0.,0.,0.,0.,0.,0.,0.553936||
H|0.,0.,0.,0.,1.735949,0.,0.,0.|0.,0.,1.362358,0.,0.,0.,0.|0.,0.,0.,0.,0.,0.,0.,0.,0.|0.,0.,0.,0.,0.421444,0.,0.,0.|0.,0.,0.37012,0.,0.,0.,0.|0.,0.,0.,0.,0.,0.,0.,0.,0.
I|0.831609,0.,0.896882,0.,1.515878,0.,0.,0.,1.574127,0.,0.,0.|1.446754,0.,0.,1.552597,0.,0.,0.,1.407881,1.074541,1.32868,0.,0.,0.,0.,0.,0.,0.,0.,0.,0.,0.,1.746978,1.436938,1.224691,0.,0.||0.058154,0.,0.106968,0.,0.058401,0.,0.,0.,0.536841,0.,0.,0.|0.364218,0.,0.,0.925861,0.,0.,0.,0.212243,0.122393,0.253718,0.,0.,0.,0.,0.,0.,0.,0.,0.,0.,0.,0.767459,0.507155,0.338362,0.,0.|
L|0.,0.,0.,0.,0.,0.,0.,0.,0.,0.,0.,0.,0.,0.,0.,0.,0.|0.922825,0.,0.,0.,1.238211,0.,0.,0.,0.,0.,0.,0.,1.337731,0.,0.,0.,1.069563,0.,1.707128,0.,0.,0.,0.,0.,0.,0.,1.248304,0.964884,1.251825,0.,0.,0.,0.,0.|0.|0.,0.,0.,0.,0.,0.,0.,0.,0.,0.,0.,0.,0.,0.,0.,0.,0.|0.245226,0.,0.,0.,0.256182,0.,0.,0.,0.,0.,0.,0.,0.467796,0.,0.,0.,0.562928,0.,0.125524,0.,0.,0.,0.,0.,0.,0.,0.314365,0.035387,0.205067,0.,0.,0.,0.,0.|0.
K|1.15067,0.,0.,0.,0.,0.|1.430779,0.,1.186553,0.,0.,0.,1.41795,1.18206,0.,0.,0.|0.,0.,0.,1.715408,0.,0.,1.384558,1.72148,1.685157,0.,0.,0.,0.,0.|0.370146,0.,0.,0.,0.,0.|0.66036,0.,0.334764,0.,0.,0.,0.708975,0.191216,0.,0.,0.|0.,0.,0.,0.586143,0.,0.,0.56641,0.506318,0.346944,0.,0.,0.,0.,0.
M|0.,0.,0.,0.,0.,0.,0.,1.229921,0.,1.214685,0.,0.,0.|0.,0.,1.402212,0.,0.,0.,0.,0.,0.,0.,0.,0.,0.,0.,0.,1.931864,1.218931,1.587228,0.,0.957089,0.,0.,2.218647,0.||0.,0.,0.,0.,0.,0.,0.,0.182211,0.,0.020789,0.,0.,0.|0.,0.,0.242109,0.,0.,0.,0.,0.,0.,0.,0.,0.,0.,0.,0.,0.524842,0.239559,0.558469,0.,0.086583,0.,0.,0.544931,0.|
F|0.,0.,0.,0.,0.,0.,0.,0.,0.,0.,0.,0.,2.113457,0.,0.,0.,0.,0.|0.,0.,0.,0.,0.,0.,0.,0.,1.582113,0.,1.528217,0.,0.,0.,0.,0.,2.547561,0.,0.682789,0.,0.,0.,0.,0.,0.,0.,0.,0.,0.,0.,0.,0.||0.,0.,0.,0.,0.,0.,0.,0.,0.,0.,0.,0.,0.124321,0.,0.,0.,0.,0.|0.,0.,0.,0.,0.,0.,0.,0.,1.052323,0.,0.245743,0.,0.,0.,0.,0.,2.315965,0.,0.040164,0.,0.,0.,0.,0.,0.,0.,0.,0.,0.,0.,0.,0.|
P|1.325465,0.,0.,0.,0.,0.,2.14388,0.799306|1.693844,1.313996,1.518868,1.550165,0.||0.267,0.,0.,0.,0.,0.,0.892251,0.133218|0.414321,0.391788,0.391365,0.55555,0.|
S|0.,0.,0.,0.,0.,0.,0.,0.,0.,0.,1.241412,1.696078,1.516969,0.,0.||0.,0.,0.,0.,0.,0.,0.,0.,0.,0.,1.846345,0.,0.,1.263326,1.254691,0.,0.,0.|0.,0.,0.,0.,0.,0.,0.,0.,0.,0.,0.451423,0.519608,0.224736,0.,0.||0.,0.,0.,0.,0.,0.,0.,0.,0.,0.,1.007097,0.,0.,0.160654,0.18588,0.,0.,0.
T|1.424169,0.,0.,1.467518,2.000417,0.,0.,0.,0.,0.|0.,0.,0.,0.,0.,0.,0.,0.,0.,0.,0.,0.,0.,1.163205|0.,0.,0.,0.,0.,0.,0.,0.,0.,0.,0.,1.255034|0.239021,0.,0.,0.443423,0.777592,0.,0.,0.,0.,0.|0.,0.,0.,0.,0.,0.,0.,0.,0.,0.,0.,0.,0.,0.071425|0.,0.,0.,0.,0.,0.,0.,0.,0.,0.,0.,0.099082
W|0.,1.242719,0.,0.,0.,0.|1.706062,0.,0.,1.312325,1.535271,0.,0.,0.,0.,0.,0.,0.|1.140971,0.,0.,0.,0.,0.,0.|0.,0.137233,0.,0.,0.,0.|1.043275,0.,0.,0.177124,1.131252,0.,0.,0.,0.,0.,0.,0.|0.492505,0.,0.,0.,0.,0.,0.
Y|0.,0.,0.,0.,0.,0.,0.,0.,0.,0.|0.,0.,0.,0.,0.,0.,0.,0.,0.,0.,1.276125,1.38765,0.,0.,0.,1.937011,0.,0.,2.28854,0.,0.,0.,1.084444|0.,0.,0.,0.,0.,0.,0.,0.,0.,0.,0.,1.474596,0.,0.,0.,0.,1.172684,1.499516,0.|0.,0.,0.,0.,0.,0.,0.,0.,0.,0.|0.,0.,0.,0.,0.,0.,0.,0.,0.,0.,0.430594,0.803377,0.,0.,0.,0.113942,0.,0.,0.859856,0.,0.,0.,0.180741|0.,0.,0.,0.,0.,0.,0.,0.,0.,0.,0.,0.108426,0.,0.,0.,0.,0.517361,0.302534,0.
V|0.,0.,0.,0.997746,0.,0.,0.,0.,0.,0.|0.,1.460463,0.,0.,0.,0.,0.,0.,0.,1.398179,0.,1.824325,0.878582,0.,0.||0.,0.,0.,0.143876,0.,0.,0.,0.,0.,0.|0.,0.874446,0.,0.,0.,0.,0.,0.,0.,0.370106,0.,0.527262,0.010741,0.,0.|
```
