## Supplementary Data 3 for "Pharmacological proximities in the GPCR family discovered using contact-informed amino-acid and binding pocket similarities": f2975.bsv

```
res|B|C|P|wB|wC|wP
A|0.,0.,0.,0.,1.400356,1.276412,1.377349,0.,0.,0.|0.,0.,0.,0.,0.,0.,0.954482,0.,0.,0.,0.||0.,0.,0.,0.,0.891135,0.262791,0.306078,0.,0.,0.|0.,0.,0.,0.,0.,0.,0.212107,0.,0.,0.,0.|
R|0.,1.310212,0.,0.,0.|1.211258,0.,1.060972,0.,1.493948,0.,0.|1.238055,0.,2.7242,0.,0.,0.,0.776672,1.740864,0.,0.|0.,0.249181,0.,0.,0.|0.460724,0.,0.446725,0.,0.746974,0.,0.|0.106336,0.,1.290411,0.,0.,0.,0.091373,0.665624,0.,0.
N|0.,0.,0.|0.|0.,0.,2.107909,0.|0.,0.,0.|0.|0.,0.,0.572669,0.
D|0.,1.252869,1.121947,0.,1.183743|0.,0.933718,1.193233,0.,1.034161,0.,0.|1.081847,1.584903,1.912106,1.953884|0.,0.138354,0.230989,0.,0.522239|0.,0.063012,0.131768,0.,0.212915,0.,0.|0.073008,0.722529,0.393669,0.747073
C|0.783571,0.,0.,1.047758,0.,0.,0.,0.|1.007699|0.,0.,0.,0.754396,0.,0.,0.|0.247443,0.,0.,0.232835,0.,0.,0.,0.|0.424294|0.,0.,0.,0.007378,0.,0.,0.
Q|1.81139,0.,0.,0.,0.,0.|0.,0.,0.,0.|0.,0.,0.,0.|0.372933,0.,0.,0.,0.,0.|0.,0.,0.,0.|0.,0.,0.,0.
E|1.2942,1.712102,0.,0.,0.,0.,0.,0.|0.,0.,0.,0.,0.,0.|0.,0.,0.,0.,0.,0.|0.341415,0.441155,0.,0.,0.,0.,0.,0.|0.,0.,0.,0.,0.,0.|0.,0.,0.,0.,0.,0.
G|1.165056,0.,0.,0.,0.,1.590804,0.,1.019293,0.,1.706314,1.326207,0.,2.329647,0.,0.,0.,0.,0.,1.170195,1.662273,0.,0.,0.,0.,0.,0.|||0.128263,0.,0.,0.,0.,0.41966,0.,0.429176,0.,0.698038,0.723386,0.,0.137038,0.,0.,0.,0.,0.,0.344175,0.342233,0.,0.,0.,0.,0.,0.||
H|0.,0.,0.,1.735949,0.,0.,0.|0.,0.,1.362358,0.,0.,0.,0.|0.,0.,0.,0.,0.,0.,0.,0.|0.,0.,0.,0.421444,0.,0.,0.|0.,0.,0.37012,0.,0.,0.,0.|0.,0.,0.,0.,0.,0.,0.,0.
I|0.896882,0.,0.,0.,1.574127,0.,0.|1.552597,0.,0.,0.,0.,0.,0.,0.,0.,0.,1.746978,1.436938,1.224691,0.||0.106968,0.,0.,0.,0.536841,0.,0.|0.925861,0.,0.,0.,0.,0.,0.,0.,0.,0.,0.767459,0.507155,0.338362,0.|
L|0.,0.,0.,0.,0.,0.,0.,0.,0.,0.,0.,0.|1.337731,0.,0.,0.,1.069563,0.,1.707128,0.,0.,0.,1.584521,0.,0.,0.,1.248304,0.964884,1.251825,0.,0.,0.,0.||0.,0.,0.,0.,0.,0.,0.,0.,0.,0.,0.,0.|0.467796,0.,0.,0.,0.562928,0.,0.125524,0.,0.,0.,0.381459,0.,0.,0.,0.314365,0.035387,0.205067,0.,0.,0.,0.|
K|0.,0.,0.,0.|0.,0.,0.,1.41795,1.18206,0.|0.,1.384558,1.72148,1.685157,0.,0.|0.,0.,0.,0.|0.,0.,0.,0.708975,0.191216,0.|0.,0.56641,0.506318,0.346944,0.,0.
M|0.,0.,0.,1.229921,0.,1.214685,0.,0.|0.,0.,0.,1.172564,0.,0.,1.931864,1.218931,1.587228,0.,0.957089,0.,0.||0.,0.,0.,0.182211,0.,0.020789,0.,0.|0.,0.,0.,0.120705,0.,0.,0.524842,0.239559,0.558469,0.,0.086583,0.,0.|
F|0.,0.,0.,0.,2.113457,0.,0.,0.,0.,0.|1.582113,0.,0.,0.,2.547561,0.,0.682789,0.,0.,0.,0.,0.,0.,0.,0.,0.,0.||0.,0.,0.,0.,0.124321,0.,0.,0.,0.,0.|1.052323,0.,0.,0.,2.315965,0.,0.040164,0.,0.,0.,0.,0.,0.,0.,0.,0.,0.|
P|0.,0.,0.,2.14388,0.799306|1.313996,1.518868,1.550165,0.||0.,0.,0.,0.892251,0.133218|0.391788,0.391365,0.55555,0.|
S|0.,0.,1.241412,1.696078,1.516969,0.||0.,0.,0.,1.846345,0.,0.,1.263326,1.254691,0.,0.|0.,0.,0.451423,0.519608,0.224736,0.||0.,0.,0.,1.007097,0.,0.,0.160654,0.18588,0.,0.
T|0.,0.,0.|0.,0.,0.,0.|0.,0.,0.|0.,0.,0.|0.,0.,0.,0.|0.,0.,0.
W|1.242719,0.,0.,0.|1.312325,1.535271,0.,0.,0.,0.,0.|0.,0.|0.137233,0.,0.,0.|0.177124,1.131252,0.,0.,0.,0.,0.|0.,0.
Y|0.,0.,0.,0.,0.,0.,0.,0.|0.,0.,0.,1.276125,1.38765,0.,0.,0.,1.937011,0.,0.,2.28854,0.,1.966308,0.|0.,0.,0.,1.474596,0.,0.,0.,0.,1.172684|0.,0.,0.,0.,0.,0.,0.,0.|0.,0.,0.,0.430594,0.803377,0.,0.,0.,0.113942,0.,0.,0.859856,0.,0.693991,0.|0.,0.,0.,0.108426,0.,0.,0.,0.,0.517361
V|0.,0.,0.,0.|0.,0.,0.,0.,1.398179,0.,1.824325,0.878582,0.,0.||0.,0.,0.,0.|0.,0.,0.,0.,0.370106,0.,0.527262,0.010741,0.,0.|
```
