## Supplementary Data 3 for "Pharmacological proximities in the GPCR family discovered using contact-informed amino-acid and binding pocket similarities": f2978.bsv

```
res|B|C|P|wB|wC|wP
A|0.,0.,0.,0.,0.,0.,0.,0.,1.489894,0.,0.,0.,0.,0.,0.,1.032123,0.,0.,0.,0.,0.902685,1.274099|0.,1.519762,0.,0.,0.,0.,0.,0.,0.,0.,0.,0.,0.,0.,0.,0.,0.,0.,0.,0.,1.099572,0.||0.,0.,0.,0.,0.,0.,0.,0.,0.243801,0.,0.,0.,0.,0.,0.,0.156382,0.,0.,0.,0.,0.313977,1.107912|0.,0.506587,0.,0.,0.,0.,0.,0.,0.,0.,0.,0.,0.,0.,0.,0.,0.,0.,0.,0.,0.669305,0.|
R|0.,0.,0.,0.,1.486197|0.,0.,0.,0.,0.,1.35035,0.,0.,0.,0.,0.,2.165456|0.,0.,1.448032,1.524863,2.036764,0.,1.524863,2.036764,0.,2.653744,2.081607,0.,0.,0.,0.,0.,0.,2.436484,0.,2.626918,0.,0.,1.457566,0.,0.|0.,0.,0.,0.,0.721867|0.,0.,0.,0.,0.,0.873756,0.,0.,0.,0.,0.,1.995313|0.,0.,0.64357,0.464089,1.092178,0.,0.464089,1.092178,0.,1.857621,1.040803,0.,0.,0.,0.,0.,0.,1.318098,0.,2.008819,0.,0.,0.285797,0.,0.
N|0.,0.,0.,0.,0.,0.,0.,1.400696,0.|0.,0.,0.,0.,0.,0.,0.|0.,0.,0.925538,1.718919,2.059919,1.641234,0.,0.,0.,0.,0.,1.477169,1.731333,0.,0.,0.,0.,0.,0.,1.22036|0.,0.,0.,0.,0.,0.,0.,0.344239,0.|0.,0.,0.,0.,0.,0.,0.|0.,0.,0.277661,1.203243,1.343426,0.820617,0.,0.,0.,0.,0.,0.145295,0.90824,0.,0.,0.,0.,0.,0.,0.424473
D|1.652445,0.,0.,1.324286,0.,0.,0.,0.,1.691635|1.160323,0.,0.,0.,0.,0.,0.,0.,0.,0.|0.,0.,0.,0.,0.,0.,0.,1.145306,0.,0.,0.,0.,0.,0.,0.,1.618455,0.,1.058498|0.516389,0.,0.,0.306548,0.,0.,0.,0.,0.410093|0.235691,0.,0.,0.,0.,0.,0.,0.,0.,0.|0.,0.,0.,0.,0.,0.,0.,0.522857,0.,0.,0.,0.,0.,0.,0.,0.364946,0.,0.414195
C|0.,0.,0.,0.,0.||0.,1.415797,0.,0.,0.,0.|0.,0.,0.,0.,0.||0.,0.510504,0.,0.,0.,0.
Q|0.,0.,1.346266,0.,0.,0.,0.,0.,0.|0.,0.,0.,0.,0.,0.,0.,0.|0.,0.,1.832357,0.,0.,0.,0.,0.,1.300712,0.,0.|0.,0.,0.224378,0.,0.,0.,0.,0.,0.|0.,0.,0.,0.,0.,0.,0.,0.|0.,0.,1.099414,0.,0.,0.,0.,0.,0.510994,0.,0.
E|0.,0.,0.,0.,1.693065,0.,0.,0.,0.,0.,0.,0.,0.,0.|1.207626,0.,0.,0.,0.,0.,0.,0.,0.,1.485483,0.,0.,0.,0.,0.,0.,1.863203|1.553189,0.,0.,0.,0.,0.,1.515315,0.,0.,0.,0.,0.,1.414259,0.,0.,0.,0.,0.,0.,0.,1.671368,0.,0.|0.,0.,0.,0.,0.696841,0.,0.,0.,0.,0.,0.,0.,0.,0.|0.140015,0.,0.,0.,0.,0.,0.,0.,0.,0.317024,0.,0.,0.,0.,0.,0.,1.450636|0.533909,0.,0.,0.,0.,0.,0.909189,0.,0.,0.,0.,0.,0.284576,0.,0.,0.,0.,0.,0.,0.,0.787931,0.,0.
G|1.69955,0.,0.,0.,0.,0.,0.,0.,1.934253,1.937252,0.,0.,0.,0.,0.,2.055555,0.,0.,0.,0.955366,2.004148,0.,0.,0.,0.,0.,0.,0.,0.,0.,0.,1.236539,0.,0.,0.,0.,1.32143,1.398155,0.,0.,2.225293,2.247146,1.77922,0.|||0.663887,0.,0.,0.,0.,0.,0.,0.,1.934253,1.221311,0.,0.,0.,0.,0.,1.4153,0.,0.,0.,0.56198,1.768366,0.,0.,0.,0.,0.,0.,0.,0.,0.,0.,0.084309,0.,0.,0.,0.,0.201574,0.616136,0.,0.,1.838285,1.856338,1.005646,0.||
H|0.,0.,0.,0.,0.,0.,0.,0.,1.061882,0.|0.,0.,0.,0.,0.,0.,0.,0.,0.,0.,0.,0.,1.798111,0.,0.,0.,0.,0.,1.962465,0.,0.,0.,0.|0.,0.,0.,0.,0.,0.,0.,0.,0.,0.,0.,0.,0.,0.,0.,0.,0.,0.,0.,0.,0.,1.498423,0.,1.938721,0.,0.|0.,0.,0.,0.,0.,0.,0.,0.,0.193069,0.|0.,0.,0.,0.,0.,0.,0.,0.,0.,0.,0.,0.,1.59177,0.,0.,0.,0.,0.,0.654155,0.,0.,0.,0.|0.,0.,0.,0.,0.,0.,0.,0.,0.,0.,0.,0.,0.,0.,0.,0.,0.,0.,0.,0.,0.,0.351902,0.,1.149385,0.,0.
I|0.,0.,1.091786,0.,0.,0.|2.105725,0.,0.,1.0231,0.954541,0.,0.,1.281569,1.125502,0.,0.,1.29363,0.,0.||0.,0.,0.041356,0.,0.,0.|1.403817,0.,0.,0.422585,0.101239,0.,0.,0.882392,0.295214,0.,0.,0.117603,0.,0.|
L|1.142303,1.143594,0.,0.,0.,0.,0.,0.,0.,0.,0.,0.,0.,0.,0.,0.,0.,0.,0.,1.234718|1.039188,0.,0.,1.289152,0.,1.40772,1.949558,1.944408,0.,0.,1.467633,2.374834,0.973214,0.957568,0.,0.,0.,0.,0.,0.,0.,1.088884,0.,0.,1.224843,0.970837,1.184596,1.086444,0.,0.,0.,0.,0.,0.,1.430875,1.542858,0.,0.,0.,0.,1.24489,0.,1.878777||0.214182,0.357373,0.,0.,0.,0.,0.,0.,0.,0.,0.,0.,0.,0.,0.,0.,0.,0.,0.,0.209274|0.340984,0.,0.,0.40286,0.,0.782067,1.299705,1.836385,0.,0.,0.88058,1.424901,0.583928,0.228984,0.,0.,0.,0.,0.,0.,0.,0.232057,0.,0.,0.864595,0.513972,0.696821,0.092183,0.,0.,0.,0.,0.,0.,0.252507,0.529412,0.,0.,0.,0.,0.464196,0.,1.143603|
K|0.,0.,0.,0.|0.,0.,0.,0.,0.,0.,1.039212,0.|0.,1.368862,0.,0.,0.,0.,0.,0.,0.,0.,0.,0.,0.,1.838141,1.538693|0.,0.,0.,0.|0.,0.,0.,0.,0.,0.,0.451831,0.|0.,0.773705,0.,0.,0.,0.,0.,0.,0.,0.,0.,0.,0.,1.278707,1.404894
M|0.,1.183536,1.361122,0.,0.|0.,0.,0.,1.464614,0.,0.,1.448517,1.786437,0.||0.,0.465654,0.215788,0.,0.|0.,0.,0.,0.455459,0.,0.,0.24142,1.786437,0.|
F|0.,0.,0.,0.,0.,0.,0.,0.,1.479503,0.|1.823025,0.,0.,0.,2.341653,1.820071,1.196145,1.196145,2.667525,1.366075,1.093113,1.407416,0.,0.,0.,0.,0.,0.,1.725954,0.,1.768828,0.,0.,1.490902,2.313395,1.353967,0.,2.200487,1.841139,1.820525,0.,0.,0.,1.74549,0.,1.980751,1.921412,0.,0.,0.,1.423025||0.,0.,0.,0.,0.,0.,0.,0.,0.454419,0.|0.996967,0.,0.,0.,1.951378,1.314496,0.364044,0.364044,1.600515,0.819645,0.475266,0.979072,0.,0.,0.,0.,0.,0.,0.335602,0.,0.869915,0.,0.,1.052401,1.905149,0.254382,0.,0.215734,0.342957,0.428359,0.,0.,0.,0.978532,0.,0.551781,1.194021,0.,0.,0.,0.742448|
P|0.,0.,0.,0.,1.315818|0.,0.,0.,0.,0.,1.439824||0.,0.,0.,0.,0.915351|0.,0.,0.,0.,0.,0.565645|
S|0.,1.410432,0.,0.,0.,0.,0.,0.,0.,0.,0.,0.,0.,0.,0.,0.,0.,0.,0.,0.,1.559816||0.,1.521688,1.243273,0.,0.,0.,0.,0.,0.,1.950324,0.,0.,0.,0.,1.220028,0.,0.,0.,0.,0.,0.,0.,0.,1.411183,0.|0.,0.122057,0.,0.,0.,0.,0.,0.,0.,0.,0.,0.,0.,0.,0.,0.,0.,0.,0.,0.,0.502313||0.,0.241422,0.107591,0.,0.,0.,0.,0.,0.,1.356747,0.,0.,0.,0.,0.320007,0.,0.,0.,0.,0.,0.,0.,0.,0.224506,0.
T|0.94684,1.777545,0.,0.,0.,0.,0.,0.,0.,0.,0.,0.,0.,0.,0.,0.,0.,1.314161|1.441632,0.,1.504093,0.,0.,0.,0.,0.,0.,1.150474,1.115438,0.|1.481667,0.,0.,0.,1.15521,0.,0.,0.,0.,0.,0.,0.,0.,0.,0.,0.,0.,0.,0.|0.281093,0.638805,0.,0.,0.,0.,0.,0.,0.,0.,0.,0.,0.,0.,0.,0.,0.,0.685649|0.518086,0.,0.490465,0.,0.,0.,0.,0.,0.,0.153397,0.155485,0.|0.532474,0.,0.,0.,0.301359,0.,0.,0.,0.,0.,0.,0.,0.,0.,0.,0.,0.,0.,0.
W|0.,0.,0.,0.,0.|0.,0.,2.23908,0.,0.,1.901363,2.538991,0.,0.,0.,0.,0.|1.60834,0.,0.,1.184702,1.514013,0.,0.|0.,0.,0.,0.,0.|0.,0.,2.190405,0.,0.,1.901363,2.538991,0.,0.,0.,0.,0.|1.083881,0.,0.,0.557507,1.157775,0.,0.
Y|0.,0.,0.,0.,0.,0.,0.,1.692569,0.,0.|2.748486,0.,0.,1.618786,0.,1.887123,1.886866,0.,0.,0.,0.,0.,1.509104,1.291598,2.06581,0.,1.576475,1.48566,1.425999,0.,1.872211,0.,0.|2.010385,1.548445,0.,1.232778,1.548445,1.748621,0.972294,1.357347,0.,0.,0.,0.,0.77302,0.,0.,0.,1.43273,1.276358,0.,1.554891,1.156822,0.,0.,0.|0.,0.,0.,0.,0.,0.,0.,0.294917,0.,0.|1.221549,0.,0.,0.410562,0.,1.320986,1.640753,0.,0.,0.,0.,0.,0.544954,0.430533,0.726859,0.,1.188817,0.699134,0.345697,0.,0.468053,0.,0.|0.781816,0.863988,0.,0.267995,0.863988,1.573759,0.295916,1.091779,0.,0.,0.,0.,0.071576,0.,0.,0.,0.728109,1.088043,0.,1.006106,0.217342,0.,0.,0.
V|0.,0.,0.,0.,0.,0.,0.,0.,0.,0.|1.244759,0.,1.44224,1.293195,0.,0.,0.,0.,0.,0.,1.709993,0.||0.,0.,0.,0.,0.,0.,0.,0.,0.,0.|0.194494,0.,0.251299,0.347247,0.,0.,0.,0.,0.,0.,0.284999,0.|
```
