## Supplementary Data 3 for "Pharmacological proximities in the GPCR family discovered using contact-informed amino-acid and binding pocket similarities": f2995.bsv

```
res|B|C|P|wB|wC|wP
A|1.484931,0.,0.,0.,0.|0.,0.||0.053033,0.,0.,0.,0.|0.,0.|
R|0.,0.,0.,0.|0.,0.,0.,0.|0.,0.,0.,0.|0.,0.,0.,0.|0.,0.,0.,0.|0.,0.,0.,0.
N|0.,1.280039,0.|0.,0.818274,0.|0.,0.,0.,1.575998,0.|0.,0.03523,0.|0.,0.007507,0.|0.,0.,0.,0.081933,0.
D|1.066186,0.|0.875463,0.|1.266457,0.,0.|0.038078,0.|0.031267,0.|0.331691,0.,0.
C||||||
Q|0.|0.|0.|0.|0.|0.
E|0.998585,0.,0.|1.2066|1.156179,0.,0.|0.047552,0.,0.|0.071821|0.151404,0.,0.
G|0.,0.,0.,0.,0.|||0.,0.,0.,0.,0.||
H|0.,0.,0.|0.,0.|0.,0.|0.,0.,0.|0.,0.|0.,0.
I|1.244698,0.,0.|0.885583,1.311851,1.095372,0.,0.,0.,0.||0.022838,0.,0.|0.018957,0.052153,0.214385,0.,0.,0.,0.|
L|0.,0.,0.,0.,1.35768,0.,0.|0.,0.,1.223888,0.,0.,0.,0.||0.,0.,0.,0.,0.257419,0.,0.|0.,0.,0.385506,0.,0.,0.,0.|
K|0.,0.|1.523048,0.|1.69644,0.|0.,0.|0.054395,0.|0.222153,0.
M|0.,0.,0.,0.,0.|1.612433,1.182155,0.,0.,0.,0.,0.,0.||0.,0.,0.,0.,0.|0.095978,0.098513,0.,0.,0.,0.,0.,0.|
F|1.148262,0.,0.,0.|1.062189,1.967645,0.,0.,0.,0.,0.,0.||0.041009,0.,0.,0.|0.037935,0.070273,0.,0.,0.,0.,0.,0.|
P|0.,0.|0.,0.,0.||0.,0.|0.,0.,0.|
S|0.,0.,0.,0.||1.000161,0.,1.04172,0.|0.,0.,0.,0.||0.023813,0.,0.028671,0.
T|0.|0.,0.,0.|0.,0.,0.|0.|0.,0.,0.|0.,0.,0.
W|0.|0.,0.,0.||0.|0.,0.,0.|
Y|0.|0.,0.|0.|0.|0.,0.|0.
V|0.|1.892206,0.,0.,0.,0.,0.||0.|0.067579,0.,0.,0.,0.,0.|
```
