## Supplementary Data 3 for "Pharmacological proximities in the GPCR family discovered using contact-informed amino-acid and binding pocket similarities": f2999.bsv

```
res|B|C|P|wB|wC|wP
A|0.,0.,0.,0.,0.,0.,0.,0.,0.,0.,0.,0.,0.,0.,0.,0.,0.,1.982557,0.,0.,0.,0.,0.,0.,0.,0.,0.,0.,0.,0.,0.,1.715556,0.,0.,0.,0.,0.,0.99531,0.,0.,0.,0.,0.,0.,0.,1.675846,0.,0.,0.,1.613127,0.,0.,0.,0.,0.962729,0.,0.,0.,1.257113,0.,0.,0.,0.981216,1.257113,0.,0.,0.,0.|0.,0.,0.,0.,0.,0.,0.,0.,0.,0.,0.,0.,0.,0.,0.,0.,1.096198,0.,0.,1.096198,0.,0.,1.073875,0.,0.,0.,0.,0.,0.,0.,0.,0.,0.,0.857513,0.,0.,0.,0.,0.,0.,0.,0.,0.868734,0.,0.,1.237317,0.,0.,0.,0.,0.,0.,1.127008,0.865356,0.809595,0.,0.,1.127008,0.913383,0.,0.,0.,0.802921,1.127008,0.809595,0.,0.,0.,0.||0.,0.,0.,0.,0.,0.,0.,0.,0.,0.,0.,0.,0.,0.,0.,0.,0.,0.407375,0.,0.,0.,0.,0.,0.,0.,0.,0.,0.,0.,0.,0.,1.029333,0.,0.,0.,0.,0.,0.172656,0.,0.,0.,0.,0.,0.,0.,0.515645,0.,0.,0.,0.645251,0.,0.,0.,0.,0.240682,0.,0.,0.,0.419038,0.,0.,0.,0.245304,0.419038,0.,0.,0.,0.|0.,0.,0.,0.,0.,0.,0.,0.,0.,0.,0.,0.,0.,0.,0.,0.,0.315345,0.,0.,0.315345,0.,0.,0.132396,0.,0.,0.,0.,0.,0.,0.,0.,0.,0.,0.269504,0.,0.,0.,0.,0.,0.,0.,0.,0.23389,0.,0.,0.530279,0.,0.,0.,0.,0.,0.,0.59481,0.192301,0.314842,0.,0.,0.59481,0.253717,0.,0.,0.,0.20073,0.59481,0.314842,0.,0.,0.,0.|
R|0.,0.,0.,0.,0.,0.,0.,0.,0.,0.,0.,0.,0.,0.,0.,0.,1.073195,0.,0.|0.,0.,0.,0.,0.,0.,0.,0.,0.,0.,0.,0.,0.,0.,0.,0.,0.,0.,0.,0.,0.,0.,0.,0.,0.,0.,0.837896,0.,0.,0.,0.,0.,0.,0.,0.,0.|2.008556,0.,0.,0.,0.,0.,0.,2.186301,0.,0.,0.,2.186301,0.993095,0.,0.,0.,0.,0.,0.,0.,1.13895,0.,0.,0.,1.165389,1.709933,0.,0.,0.,0.,0.,0.,0.,0.,0.,0.,0.,0.,0.,0.,0.,0.,0.918527,0.,0.918527,0.,0.,0.,0.,0.,1.76385,1.860026,0.,1.822919,0.|0.,0.,0.,0.,0.,0.,0.,0.,0.,0.,0.,0.,0.,0.,0.,0.,0.174846,0.,0.|0.,0.,0.,0.,0.,0.,0.,0.,0.,0.,0.,0.,0.,0.,0.,0.,0.,0.,0.,0.,0.,0.,0.,0.,0.,0.,0.055191,0.,0.,0.,0.,0.,0.,0.,0.,0.|1.227451,0.,0.,0.,0.,0.,0.,0.763143,0.,0.,0.,0.763143,0.178008,0.,0.,0.,0.,0.,0.,0.,0.7593,0.,0.,0.,0.267291,1.019685,0.,0.,0.,0.,0.,0.,0.,0.,0.,0.,0.,0.,0.,0.,0.,0.,0.35328,0.,0.35328,0.,0.,0.,0.,0.,0.692941,0.930013,0.,0.771235,0.
N|0.,0.,0.,0.,0.,0.,0.,0.,0.,0.,1.340947,0.,0.881856,0.,0.,0.,0.,0.,0.,0.|1.226927,0.,0.,0.,0.,0.,0.,0.,0.,0.,0.,0.,0.,0.801816,0.,0.,0.,0.|1.627552,1.558788,1.86827,0.,0.,0.,0.,0.,0.,0.,1.386779,1.546805,1.516483,0.,0.,0.,0.,1.198973,0.,1.552644,1.564941,0.,1.894549,1.920215,0.,0.,1.462154,1.766467,1.766467,0.,0.,0.,0.|0.,0.,0.,0.,0.,0.,0.,0.,0.,0.,0.494033,0.,0.176371,0.,0.,0.,0.,0.,0.,0.|0.397455,0.,0.,0.,0.,0.,0.,0.,0.,0.,0.,0.,0.,0.590811,0.,0.,0.,0.|0.687698,0.768417,0.905828,0.,0.,0.,0.,0.,0.,0.,0.351869,0.923466,0.478889,0.,0.,0.,0.,0.299743,0.,0.679282,1.153115,0.,1.443466,0.722283,0.,0.,0.275181,1.261762,1.261762,0.,0.,0.,0.
D|0.,0.,0.,0.,0.,0.,0.,0.,0.,0.,0.,0.,0.,0.,0.,1.960976,0.,0.,0.,0.,0.,0.|0.,0.,0.,0.,0.,0.,0.,0.,1.228754,0.,0.,0.,0.,0.,0.,0.,0.,0.,0.,0.,0.,0.,0.,0.,0.,0.,0.,0.,0.,0.,0.|0.,0.,0.,0.,0.,0.,1.96205,0.,0.,1.19158,0.,0.,0.,2.336276,0.,0.,0.,0.,0.,0.,0.,0.,0.,0.,0.,0.,0.,0.,0.,0.,0.,0.,0.,1.632554,0.,0.,0.,0.,0.,0.,0.|0.,0.,0.,0.,0.,0.,0.,0.,0.,0.,0.,0.,0.,0.,0.,1.797561,0.,0.,0.,0.,0.,0.|0.,0.,0.,0.,0.,0.,0.,0.,0.271173,0.,0.,0.,0.,0.,0.,0.,0.,0.,0.,0.,0.,0.,0.,0.,0.,0.,0.,0.,0.,0.,0.|0.,0.,0.,0.,0.,0.,0.101485,0.,0.,0.224826,0.,0.,0.,1.335015,0.,0.,0.,0.,0.,0.,0.,0.,0.,0.,0.,0.,0.,0.,0.,0.,0.,0.,0.,0.349833,0.,0.,0.,0.,0.,0.,0.
C|0.,0.,0.,1.313867,0.,0.,0.,0.,0.,0.,0.|0.,0.,0.,0.,0.,0.,1.704421,0.,0.,0.|0.93481,0.,0.861055,0.,0.,0.,0.,0.,1.100174,1.612862,0.,0.,0.,0.,0.,0.,0.,0.,0.,0.,0.,0.,0.,0.,0.,1.129716,0.,0.,0.,0.,0.,0.,0.,1.041089,0.,0.,0.,0.,0.,0.,0.,0.,0.,0.,0.,0.,0.,0.,0.|0.,0.,0.,0.437956,0.,0.,0.,0.,0.,0.,0.|0.,0.,0.,0.,0.,0.,0.433327,0.,0.,0.|0.226621,0.,0.117953,0.,0.,0.,0.,0.,0.297964,1.382453,0.,0.,0.,0.,0.,0.,0.,0.,0.,0.,0.,0.,0.,0.,0.,0.251048,0.,0.,0.,0.,0.,0.,0.,0.260272,0.,0.,0.,0.,0.,0.,0.,0.,0.,0.,0.,0.,0.,0.,0.
Q|0.,0.,0.,0.,0.,0.,0.,1.059134,0.,0.,0.|0.,0.,1.327139,0.,0.,0.,1.215474,0.,1.36581,0.827881,0.,0.,0.|0.,0.,0.,0.,0.,0.,0.,0.,0.,0.,1.884375,0.,1.857873,0.,0.|0.,0.,0.,0.,0.,0.,0.,0.179514,0.,0.,0.|0.,0.,0.525847,0.,0.,0.,0.359291,0.,1.078271,0.140319,0.,0.,0.|0.,0.,0.,0.,0.,0.,0.,0.,0.,0.,0.383263,0.,0.089,0.,0.
E|0.,0.,0.,0.,0.,0.,0.,0.,0.,0.,0.,0.,0.,0.,0.,0.,0.,0.|1.16681,0.,0.,0.,0.,0.,0.,0.,1.081401,1.568686,1.052793,0.,0.899934,0.,0.,0.,0.,0.,0.,0.,0.,0.|0.,1.657036,0.,0.,0.,0.,0.,0.,0.,1.710221,1.551738,2.244471,0.,2.226842,2.173068,0.,0.,1.284132,0.,0.,0.,0.,0.,0.,0.,0.,0.,0.,1.812426,0.|0.,0.,0.,0.,0.,0.,0.,0.,0.,0.,0.,0.,0.,0.,0.,0.,0.,0.|0.138993,0.,0.,0.,0.,0.,0.,0.,0.401663,0.821693,0.077269,0.,0.090819,0.,0.,0.,0.,0.,0.,0.,0.,0.|0.,0.477891,0.,0.,0.,0.,0.,0.,0.,0.641333,0.931043,1.603193,0.,1.590602,1.475294,0.,0.,0.153153,0.,0.,0.,0.,0.,0.,0.,0.,0.,0.,0.975921,0.
G|0.,0.,0.,0.,1.543205,0.,0.,0.,0.,0.,0.,0.,0.,0.,0.,0.,0.,0.,0.,0.,1.505849,0.,2.000238,0.,0.,0.,0.,0.,0.,0.,0.,0.,0.,1.890495,0.,1.738754,1.71411,2.099529,0.,0.,0.,0.,0.,0.,0.,0.,0.,0.,0.,0.,2.020894,2.320845,0.,0.,0.,0.,0.,0.,0.,0.,1.261276,0.,0.,0.,0.,0.,0.,0.,0.|||0.,0.,0.,0.,0.507952,0.,0.,0.,0.,0.,0.,0.,0.,0.,0.,0.,0.,0.,0.,0.,0.836583,0.,1.052757,0.,0.,0.,0.,0.,0.,0.,0.,0.,0.,0.945248,0.,1.043252,1.14274,1.699619,0.,0.,0.,0.,0.,0.,0.,0.,0.,0.,0.,0.,0.479534,0.629382,0.,0.,0.,0.,0.,0.,0.,0.,0.388085,0.,0.,0.,0.,0.,0.,0.,0.||
H|0.,0.,0.,1.074789,0.,0.,0.,0.,0.,0.,0.|0.,0.,0.,0.,0.,0.,0.,0.,1.349274,0.,0.,0.,1.178413,1.221002,1.178413,1.221002,1.152137,0.,1.278922,0.,0.,0.,0.,0.,0.,0.,1.128948,1.149768,1.128948,1.149768,0.,0.,0.,0.,0.,0.,0.,0.,0.,0.,0.,0.,1.46414,0.,0.,0.|0.,0.,0.,0.,0.,0.,0.,0.,1.80673,1.147128,0.,0.,1.413853,1.659537,1.413853,0.,1.902354,1.856508,1.457424,0.,0.,0.,1.654616,0.,0.,0.,1.837636,0.,1.837636,1.599041,0.,0.,2.062826,0.,0.,0.,0.,0.,0.902438,0.,0.,0.,0.882864,0.,0.,1.911,1.633563,1.821795,0.|0.,0.,0.,0.087738,0.,0.,0.,0.,0.,0.,0.|0.,0.,0.,0.,0.,0.,0.,0.,0.258765,0.,0.,0.,0.37746,0.419719,0.37746,0.419719,0.304338,0.,0.563195,0.,0.,0.,0.,0.,0.,0.,0.472315,0.457561,0.472315,0.457561,0.,0.,0.,0.,0.,0.,0.,0.,0.,0.,0.,0.,0.534974,0.,0.,0.|0.,0.,0.,0.,0.,0.,0.,0.,0.247497,0.219997,0.,0.,0.662744,0.596396,0.662744,0.,0.646083,0.848689,0.815623,0.,0.,0.,0.532254,0.,0.,0.,1.068829,0.,1.068829,0.668986,0.,0.,0.11117,0.,0.,0.,0.,0.,0.121355,0.,0.,0.,0.216212,0.,0.,0.99225,0.722538,1.016001,0.
I|0.,1.166232,0.,0.,0.967805,0.,0.,0.,0.,0.,0.,0.940673,0.,0.,0.,0.,0.,0.,0.,0.,0.,0.,0.,0.,0.,0.,1.851727,0.,1.851727,0.,0.,0.,0.,0.,0.,0.,0.,0.,0.|0.,0.,0.,1.069651,2.046445,0.,0.,0.,0.,0.,0.,0.,0.,0.,0.,0.,0.,0.,0.,0.,0.,0.,0.,0.,0.870111,0.,0.,0.,0.,0.,0.,1.776676,0.990484,0.,0.,0.,0.,0.,0.,0.,1.271796,0.,0.,1.447241,0.,0.,0.,0.,0.,0.,0.,0.,1.530772,1.530772,0.,0.,1.24839,1.24839,1.151064,1.224691,1.144806,0.,0.,0.,0.,0.,0.,0.,0.,0.,0.,0.,0.,0.,0.||0.,0.666418,0.,0.,0.228256,0.,0.,0.,0.,0.,0.,0.051443,0.,0.,0.,0.,0.,0.,0.,0.,0.,0.,0.,0.,0.,0.,1.424405,0.,1.424405,0.,0.,0.,0.,0.,0.,0.,0.,0.,0.|0.,0.,0.,0.382018,1.819063,0.,0.,0.,0.,0.,0.,0.,0.,0.,0.,0.,0.,0.,0.,0.,0.,0.,0.,0.,0.047584,0.,0.,0.,0.,0.,0.,0.391195,0.281697,0.,0.,0.,0.,0.,0.,0.,0.462471,0.,0.,0.844224,0.,0.,0.,0.,0.,0.,0.,0.,1.000889,1.000889,0.,0.,0.784703,0.784703,0.219518,0.338362,0.367973,0.,0.,0.,0.,0.,0.,0.,0.,0.,0.,0.,0.,0.,0.|
L|0.,0.,0.,1.486989,0.,0.,0.,0.,0.,0.,0.,0.,0.,0.,0.,0.,0.,0.,0.,0.,0.,0.,0.,0.,0.,0.,0.,0.,0.,0.,0.,1.326815,0.,0.,0.,0.,0.,0.,0.,0.,1.661948,0.,0.,0.,0.,1.046239,1.533098,0.823285,0.877482,0.,0.,0.,0.,0.,1.812977,0.,0.,0.,0.,0.,0.,0.,0.,0.,0.,0.,0.,0.,0.,0.,0.,0.,0.,0.,0.,0.,0.,0.,0.|0.,1.308242,0.,0.,0.,0.,1.682888,0.,0.,0.,1.331379,0.,0.,0.,0.,0.,0.,0.,0.,1.311533,0.,0.,0.,0.,1.11068,0.,0.,1.250504,0.,0.,0.,0.,0.,0.,1.544155,1.069732,0.,0.,0.,0.,0.,1.27274,0.,0.,0.,0.,0.,0.,0.,0.,1.069352,0.,0.,0.,0.,0.,0.,0.,1.536919,1.069841,0.,0.,0.,0.,0.,0.,1.379387,0.,0.,0.,0.,0.,0.,0.,0.,0.,0.,0.,0.,1.587887,1.601288,1.001223,0.,1.540578,1.59354,1.338859,0.,1.59354,1.108131,0.,0.,1.328534,1.155311,0.989317,1.188517,0.,0.,0.,0.,0.,0.,1.02443,0.,0.,0.,0.,0.,0.,0.,1.180389,0.,0.,0.,0.,0.,0.,0.,0.,0.,0.,0.,0.,0.,0.,0.,0.,0.,0.,0.,0.951535,0.,0.,1.670469,0.,0.,1.248304,1.113846,1.251825,0.,0.,0.,0.,0.,0.,0.,0.,0.,0.,0.,0.,0.,0.,0.,0.,0.,0.,0.,0.,0.,0.,0.||0.,0.,0.,0.275023,0.,0.,0.,0.,0.,0.,0.,0.,0.,0.,0.,0.,0.,0.,0.,0.,0.,0.,0.,0.,0.,0.,0.,0.,0.,0.,0.,0.14512,0.,0.,0.,0.,0.,0.,0.,0.,1.137122,0.,0.,0.,0.,0.479526,0.140795,0.067207,0.062677,0.,0.,0.,0.,0.,0.368741,0.,0.,0.,0.,0.,0.,0.,0.,0.,0.,0.,0.,0.,0.,0.,0.,0.,0.,0.,0.,0.,0.,0.,0.|0.,0.436081,0.,0.,0.,0.,0.553929,0.,0.,0.,0.312185,0.,0.,0.,0.,0.,0.,0.,0.,0.897365,0.,0.,0.,0.,0.389712,0.,0.,0.496776,0.,0.,0.,0.,0.,0.,0.253834,0.219808,0.,0.,0.,0.,0.,0.226652,0.,0.,0.,0.,0.,0.,0.,0.,0.300755,0.,0.,0.,0.,0.,0.,0.,0.192115,0.208953,0.,0.,0.,0.,0.,0.,0.468471,0.,0.,0.,0.,0.,0.,0.,0.,0.,0.,0.,0.,0.668584,1.264175,0.101041,0.,0.59253,0.869203,0.477495,0.,0.869203,0.294468,0.,0.,0.830334,0.433242,0.121141,0.145533,0.,0.,0.,0.,0.,0.,0.271787,0.,0.,0.,0.,0.,0.,0.,0.260086,0.,0.,0.,0.,0.,0.,0.,0.,0.,0.,0.,0.,0.,0.,0.,0.,0.,0.,0.,0.32624,0.,0.,0.668188,0.,0.,0.314365,0.174294,0.205067,0.,0.,0.,0.,0.,0.,0.,0.,0.,0.,0.,0.,0.,0.,0.,0.,0.,0.,0.,0.,0.,0.,0.|
K|0.,0.,0.,0.,1.163735,1.066226,0.,1.234434,0.,0.,0.|0.,0.,0.,0.,0.,0.,0.,0.,0.,0.,0.,0.,0.,0.,0.,0.,0.,1.221635,0.,0.,0.,0.,0.,1.621047,1.785737,0.,0.,0.,0.,0.|1.232652,0.,0.,0.,0.,0.,0.,0.,0.,0.,0.,0.,0.,0.,1.368817,0.,0.,0.,0.,0.|0.,0.,0.,0.,0.191299,0.213245,0.,0.37033,0.,0.,0.|0.,0.,0.,0.,0.,0.,0.,0.,0.,0.,0.,0.,0.,0.,0.,0.,0.,0.305409,0.,0.,0.,0.,0.,0.578945,0.128316,0.,0.,0.,0.,0.|0.410884,0.,0.,0.,0.,0.,0.,0.,0.,0.,0.,0.,0.,0.,0.365274,0.,0.,0.,0.,0.
M|0.,0.,0.,0.,0.,0.,0.,0.,0.,0.977302,0.,0.,0.,0.,0.,0.,0.,0.,0.,0.|0.,1.586147,1.056719,0.98711,0.,0.,0.,0.,0.,0.,0.,1.009925,0.,1.075902,0.,0.,1.599529,0.,1.494514,1.012683,0.,0.,0.,1.317516,0.947166,0.,0.,0.,0.,0.,1.222077,0.||0.,0.,0.,0.,0.,0.,0.,0.,0.,0.068343,0.,0.,0.,0.,0.,0.,0.,0.,0.,0.|0.,0.576781,0.416283,0.299124,0.,0.,0.,0.,0.,0.,0.,0.227233,0.,0.176515,0.,0.,0.926043,0.,0.313534,0.103335,0.,0.,0.,0.529528,0.113297,0.,0.,0.,0.,0.,0.523747,0.|
F|0.,0.,0.,0.,0.,0.,0.,1.549715,0.,1.024794,0.,0.,0.,0.,0.,0.,0.,0.,0.,0.,1.787658,0.,0.|1.368977,1.3584,1.432224,0.,0.,0.,0.,0.,0.845435,0.,1.543456,0.,0.,0.,0.,1.929081,1.316807,0.,1.276516,1.561725,0.,0.,1.397296,1.724066,1.246596,1.04749,1.197314,0.,0.,0.,0.,0.,0.,0.,0.,2.057201,0.,0.,0.979947,0.,0.,1.208147,0.,0.,0.931867,0.,0.,0.,0.,0.,0.,0.,0.,1.296529,0.,0.,0.,0.,0.,1.091347,1.58834,1.58834,0.,2.134665,0.,0.,0.,0.,1.451851,0.,1.733218,1.451851,0.,0.,0.,0.,1.719189,0.,0.,1.668784,0.,0.||0.,0.,0.,0.,0.,0.,0.,0.81564,0.,0.380638,0.,0.,0.,0.,0.,0.,0.,0.,0.,0.,0.340506,0.,0.|0.771255,0.669634,0.887575,0.,0.,0.,0.,0.,0.211359,0.,0.382235,0.,0.,0.,0.,1.607567,0.831668,0.,0.590627,0.582733,0.,0.,0.698648,0.967897,0.546753,0.349163,0.364807,0.,0.,0.,0.,0.,0.,0.,0.,0.857167,0.,0.,0.335982,0.,0.,0.221678,0.,0.,0.084715,0.,0.,0.,0.,0.,0.,0.,0.,0.351915,0.,0.,0.,0.,0.,0.377774,1.16071,1.16071,0.,0.643464,0.,0.,0.,0.,0.954073,0.,1.039931,0.954073,0.,0.,0.,0.,1.047887,0.,0.,0.613023,0.,0.|
P|1.839502,0.,0.,0.,0.,0.,0.,0.,1.007951,0.,0.,0.,0.,1.777738|1.19904,0.,1.129994,0.,0.,0.,1.408657,0.,0.,0.,0.,0.,0.,0.,0.,0.,0.,1.268047,0.||0.871343,0.,0.,0.,0.,0.,0.,0.,0.310139,0.,0.,0.,0.,0.372478|0.770811,0.,0.169499,0.,0.,0.,0.667259,0.,0.,0.,0.,0.,0.,0.,0.,0.,0.,0.543449,0.|
S|0.,0.,0.,0.,0.,0.,0.,0.,0.,0.,0.,0.,0.,0.,0.,0.,0.,0.,0.,0.,0.,0.,0.,0.,0.,0.,0.,0.,0.,0.,0.,0.,0.,0.,0.,0.,0.,0.,0.,0.,0.,0.,1.277466,1.176612,0.,0.,0.,0.,0.,0.,0.,0.,0.,0.,0.,0.|0.,0.,0.,0.,0.,0.,0.,0.|0.,0.,0.,0.,0.,0.,0.,0.,0.,0.,0.,0.,1.251218,0.,0.,0.,0.,0.,0.,0.,1.27106,0.,0.,1.27106,0.,0.,0.,0.,0.,0.,0.,0.,0.,0.,0.,0.,0.,0.,0.,0.,0.,0.,0.,0.,1.164915,0.851266,0.,0.,0.,0.,0.,0.,1.739485,0.,0.,0.,0.,0.,0.,0.,0.,0.,0.,0.,0.|0.,0.,0.,0.,0.,0.,0.,0.,0.,0.,0.,0.,0.,0.,0.,0.,0.,0.,0.,0.,0.,0.,0.,0.,0.,0.,0.,0.,0.,0.,0.,0.,0.,0.,0.,0.,0.,0.,0.,0.,0.,0.,0.116133,0.139877,0.,0.,0.,0.,0.,0.,0.,0.,0.,0.,0.,0.|0.,0.,0.,0.,0.,0.,0.,0.|0.,0.,0.,0.,0.,0.,0.,0.,0.,0.,0.,0.,0.181211,0.,0.,0.,0.,0.,0.,0.,0.435294,0.,0.,0.435294,0.,0.,0.,0.,0.,0.,0.,0.,0.,0.,0.,0.,0.,0.,0.,0.,0.,0.,0.,0.,0.105901,0.077388,0.,0.,0.,0.,0.,0.,0.324311,0.,0.,0.,0.,0.,0.,0.,0.,0.,0.,0.,0.
T|0.,0.,0.,0.,0.,0.,0.,0.,0.,0.,0.,0.,0.,0.,0.808678,0.,0.,1.299276,1.271126,0.,0.|0.,1.225728,0.,0.,0.,1.266496,0.,0.,0.,0.,0.,0.,0.,0.,0.,0.,1.162206,0.,1.261776,0.,0.,0.,0.,0.,0.,0.,0.,0.,1.092417,0.,1.264904,0.|0.,1.517768,0.,0.,0.,0.,1.727525,0.,0.,0.,0.,0.,0.,0.,0.,0.,0.,0.,0.,0.,0.,0.,1.464385,1.464385,2.145343,0.,1.539803|0.,0.,0.,0.,0.,0.,0.,0.,0.,0.,0.,0.,0.,0.,0.186618,0.,0.,0.299833,0.244447,0.,0.|0.,0.520006,0.,0.,0.,0.096079,0.,0.,0.,0.,0.,0.,0.,0.,0.,0.,0.213249,0.,0.138911,0.,0.,0.,0.,0.,0.,0.,0.,0.,0.294112,0.,0.132514,0.|0.,0.735888,0.,0.,0.,0.,0.148925,0.,0.,0.,0.,0.,0.,0.,0.,0.,0.,0.,0.,0.,0.,0.,1.013805,1.013805,0.408637,0.,0.769901
W|0.,0.,1.235867,0.,0.,0.,0.|1.655866,0.,1.361267,0.,1.414906,2.242024,1.416569,2.114534,0.,1.546721,0.,0.,0.,2.242024,0.,0.,0.,2.382953,0.,0.,0.,0.,1.872357,0.,1.94803,0.,1.388992,0.,0.,0.,0.,0.,2.046083,1.236399,0.,0.,0.,0.,2.305045,2.162813,0.,0.|1.45614,0.,1.080777,0.,0.,0.,0.,0.,0.,0.,0.,0.,0.,0.,1.020592,0.,0.,0.,0.,0.863072,0.,0.,0.,0.,0.,1.238199,0.,0.|0.,0.,0.26816,0.,0.,0.,0.|0.476689,0.,0.680634,0.,0.814643,0.626221,0.117233,0.204162,0.,0.266676,0.,0.,0.,0.626221,0.,0.,0.,0.584498,0.,0.,0.,0.,1.230406,0.,0.885468,0.,0.810245,0.,0.,0.,0.,0.,0.72445,0.278114,0.,0.,0.,0.,0.705626,0.794503,0.,0.|0.375066,0.,0.067083,0.,0.,0.,0.,0.,0.,0.,0.,0.,0.,0.,0.221449,0.,0.,0.,0.,0.295911,0.,0.,0.,0.,0.,0.252694,0.,0.
Y|0.,0.,0.,0.,0.,0.,0.,0.,0.,0.,0.,0.,0.,0.|1.261087,0.,1.911655,0.,0.,0.,0.,0.,0.,0.,0.,0.,0.,1.767463,1.330039,1.288531,0.,0.,0.,0.,0.,0.,0.,1.22125,0.,0.,0.,0.,0.,0.,0.,0.,0.,1.267056,0.,0.,0.,0.,1.540278,0.,0.,1.516722,0.999519,2.13179,1.286822,0.,0.,0.,1.599711,0.,0.,0.,0.,0.,1.420189,0.,0.,0.,0.,0.,0.,1.861105,0.,0.,1.866856,0.,1.752929,0.,1.696097,1.881821,0.,0.,0.,0.,0.,0.,0.|1.109886,0.,0.,0.,0.,0.,0.,0.,0.,1.137983,0.,1.759849,1.227621,0.,0.,0.,0.,0.936013,0.,0.,0.,0.,0.,0.,0.,0.891908,0.,0.,0.,0.778295,0.,0.,1.456262,0.,0.,0.,0.,0.,0.,0.,0.,0.,1.651627,0.,0.863163,1.459061,0.,0.,0.,0.986055,0.,0.,0.,0.|0.,0.,0.,0.,0.,0.,0.,0.,0.,0.,0.,0.,0.,0.|0.337474,0.,1.06203,0.,0.,0.,0.,0.,0.,0.,0.,0.,0.,1.080116,0.560016,0.403868,0.,0.,0.,0.,0.,0.,0.,0.276689,0.,0.,0.,0.,0.,0.,0.,0.,0.,0.342663,0.,0.,0.,0.,0.545515,0.,0.,1.117584,0.61875,2.030276,0.4132,0.,0.,0.,0.999819,0.,0.,0.,0.,0.,0.478227,0.,0.,0.,0.,0.,0.,0.17831,0.,0.,0.464481,0.,1.101841,0.,0.519213,0.652877,0.,0.,0.,0.,0.,0.,0.|0.431622,0.,0.,0.,0.,0.,0.,0.,0.,0.121646,0.,1.173232,0.646116,0.,0.,0.,0.,0.141043,0.,0.,0.,0.,0.,0.,0.,0.26014,0.,0.,0.,0.57348,0.,0.,0.614569,0.,0.,0.,0.,0.,0.,0.,0.,0.,0.660651,0.,0.211387,0.267991,0.,0.,0.,0.387379,0.,0.,0.,0.
V|0.,0.,0.,0.,0.,0.,1.547725,0.,0.,0.,0.,0.,0.,0.,0.,0.,0.,0.,0.,0.,0.,0.,0.,0.,0.,0.,0.,0.,0.,1.543184,0.,1.44284,0.,1.44284,0.,0.|1.147768,0.,0.,0.,0.,1.460463,0.,0.,0.,0.,0.,1.021411,1.53921,0.,1.119656,0.,1.527246,0.,1.161075,0.,0.,0.,0.,0.,0.,0.,0.,0.,0.,0.,0.,0.,0.,0.,0.,0.,1.316016,0.,0.,0.,0.,0.,1.429527,0.,0.,1.627916,0.,0.,1.478043,0.,0.,0.,0.,0.,1.248104,0.,0.,0.,1.467939,0.,0.,0.,1.270959,0.,0.,1.064338,0.,0.,0.,0.,0.,0.,0.,0.,0.,0.,0.,0.,0.,0.,0.,0.,0.,0.,0.,0.,0.,0.||0.,0.,0.,0.,0.,0.,0.379631,0.,0.,0.,0.,0.,0.,0.,0.,0.,0.,0.,0.,0.,0.,0.,0.,0.,0.,0.,0.,0.,0.,0.261557,0.,0.948152,0.,0.948152,0.,0.|0.274818,0.,0.,0.,0.,0.874446,0.,0.,0.,0.,0.,0.510705,0.972133,0.,0.434493,0.,0.28816,0.,0.328606,0.,0.,0.,0.,0.,0.,0.,0.,0.,0.,0.,0.,0.,0.,0.,0.,0.,0.442099,0.,0.,0.,0.,0.,0.422565,0.,0.,0.697678,0.,0.,0.682174,0.,0.,0.,0.,0.,0.728061,0.,0.,0.,0.644096,0.,0.,0.,0.396282,0.,0.,0.243277,0.,0.,0.,0.,0.,0.,0.,0.,0.,0.,0.,0.,0.,0.,0.,0.,0.,0.,0.,0.,0.,0.|
```
