## Supplementary Data 3 for "Pharmacological proximities in the GPCR family discovered using contact-informed amino-acid and binding pocket similarities": f3005.bsv

```
res|B|C|P|wB|wC|wP
A|0.,0.,1.303393,0.,0.,1.303393,0.,0.,0.,0.,0.,0.,0.,0.,0.,0.,0.,0.,2.00365,1.595476,1.681713,0.,0.,1.084869,1.582191,0.999429,0.,0.,0.,0.,0.,1.449319,0.,0.,0.,0.,1.794673,0.,0.,0.,0.,0.,0.,0.,0.,0.991034,0.,0.885819,2.122894,0.,0.,2.122894,0.885818,0.,0.,0.89873,1.736965,0.,0.,1.300182,1.409478,0.,0.,0.,0.,1.526421,1.368674,0.,0.,0.,0.,0.,0.,0.,1.023452,0.,0.,0.,0.,0.,0.,0.,0.,0.,0.,0.,1.074725,0.,0.,0.,0.,0.,0.,0.,0.,0.,0.,0.,0.,0.,0.,0.,0.,0.,0.,0.,0.,0.,0.,1.40998,2.27208,1.310044,0.,0.,0.,0.,1.166854,0.,0.,0.,0.,0.,0.,0.,1.21616|0.,0.,1.212157,1.129459,1.212157,1.129459,0.,1.254194,0.,0.,0.,0.,0.,0.,0.,0.,1.352133,2.207805,1.380129,1.363164,0.,1.315045,1.147866,0.,0.88878,0.,0.,0.,0.,0.,0.,0.,0.,0.,0.,0.,0.,0.,0.,1.804141,0.,0.953298,0.,0.,0.,1.077652,1.30777,1.228467,0.,0.,1.30777,1.228468,0.,0.,1.580537,0.,0.,0.,0.,0.,0.,0.,0.,0.,0.,0.,0.,1.688462,0.,0.,0.939495,0.,0.,0.,0.,1.565848,0.,0.,0.,0.,0.,0.,0.,0.,0.,0.,0.,0.,0.,1.249071,0.,0.,0.,0.,0.,0.,0.,0.,0.,0.,0.,0.,0.,0.,0.,0.,0.,0.,0.,0.,0.,1.360863,1.100126,0.,0.,1.060004,1.366111,0.,0.,0.,0.,0.,0.,1.028595,0.,0.,0.,0.989201,1.659989,0.,0.,0.,0.||0.,0.,0.391018,0.,0.,0.391018,0.,0.,0.,0.,0.,0.,0.,0.,0.,0.,0.,0.,1.40797,0.991783,1.3181,0.,0.,0.121384,0.354057,0.202681,0.,0.,0.,0.,0.,0.210385,0.,0.,0.,0.,0.320477,0.,0.,0.,0.,0.,0.,0.,0.,0.267847,0.,0.10221,0.244949,0.,0.,0.244949,0.10221,0.,0.,0.040851,0.986912,0.,0.,0.787989,0.256269,0.,0.,0.,0.,0.398197,0.230592,0.,0.,0.,0.,0.,0.,0.,0.438622,0.,0.,0.,0.,0.,0.,0.,0.,0.,0.,0.,0.046225,0.,0.,0.,0.,0.,0.,0.,0.,0.,0.,0.,0.,0.,0.,0.,0.,0.,0.,0.,0.,0.,0.,0.457494,1.60939,0.14556,0.,0.,0.,0.,0.269274,0.,0.,0.,0.,0.,0.,0.,0.125377|0.,0.,0.439407,0.381192,0.439407,0.381192,0.,0.310128,0.,0.,0.,0.,0.,0.,0.,0.,0.950148,1.372419,0.857918,0.154905,0.,0.524179,0.305027,0.,0.042323,0.,0.,0.,0.,0.,0.,0.,0.,0.,0.,0.,0.,0.,0.,0.328026,0.,0.360708,0.,0.,0.,0.063179,0.150897,0.141746,0.,0.,0.150897,0.141746,0.,0.,0.778295,0.,0.,0.,0.,0.,0.,0.,0.,0.,0.,0.,0.,0.723626,0.,0.,0.391456,0.,0.,0.,0.,0.220119,0.,0.,0.,0.,0.,0.,0.,0.,0.,0.,0.,0.,0.,0.416357,0.,0.,0.,0.,0.,0.,0.,0.,0.,0.,0.,0.,0.,0.,0.,0.,0.,0.,0.,0.,0.,0.907242,0.122236,0.,0.,0.360401,0.464478,0.,0.,0.,0.,0.,0.,0.045284,0.,0.,0.,0.2473,0.248998,0.,0.,0.,0.|
R|0.,0.,0.,0.,0.,0.,0.,0.,0.,1.183262,0.,0.,0.,1.750588,0.,0.,0.,0.,0.,0.,0.,0.,1.788921,0.,0.,0.,0.,0.,0.,0.,0.,1.53943,0.,0.,0.,1.258878,0.,1.258878,0.,0.|0.804115,0.,0.,0.,0.,1.483262,0.,0.,0.,0.,0.,0.,0.,0.,0.,0.,0.,0.,0.,0.,0.,0.,0.,0.,0.,0.,0.,0.,0.,0.,0.,0.,0.,0.,0.,0.,0.,0.,0.,0.,0.,0.,1.006862,0.,0.,0.,1.124712,0.|1.609982,1.335342,0.,0.,0.,0.,0.,0.,0.,0.,0.,0.,2.073398,0.,1.272979,0.,0.,0.,0.,0.,0.,0.,0.,1.071316,0.,0.,1.365799,0.,0.,1.264788,0.,0.,0.,0.,0.,0.,0.,0.,0.,0.,0.,1.833556,0.,0.,0.,1.671262,0.,0.,0.,0.,1.355635,0.,0.,0.,0.,0.,0.,0.,0.,1.227495,0.,0.,0.,0.,0.,0.,0.,0.,0.,0.,1.711312,0.,0.,0.,0.,2.623246,0.,0.,0.,0.,0.,0.,0.,0.,0.782035,0.|0.,0.,0.,0.,0.,0.,0.,0.,0.,0.099241,0.,0.,0.,0.46097,0.,0.,0.,0.,0.,0.,0.,0.,0.487888,0.,0.,0.,0.,0.,0.,0.,0.,0.53701,0.,0.,0.,0.34333,0.,0.34333,0.,0.|0.027413,0.,0.,0.,0.,0.422448,0.,0.,0.,0.,0.,0.,0.,0.,0.,0.,0.,0.,0.,0.,0.,0.,0.,0.,0.,0.,0.,0.,0.,0.,0.,0.,0.,0.,0.,0.,0.,0.,0.,0.,0.,0.,0.056992,0.,0.,0.,0.102247,0.|0.311019,0.288313,0.,0.,0.,0.,0.,0.,0.,0.,0.,0.,0.23696,0.,0.176574,0.,0.,0.,0.,0.,0.,0.,0.,0.041604,0.,0.,0.588706,0.,0.,0.170917,0.,0.,0.,0.,0.,0.,0.,0.,0.,0.,0.,0.473176,0.,0.,0.,0.761899,0.,0.,0.,0.,0.358845,0.,0.,0.,0.,0.,0.,0.,0.,0.156037,0.,0.,0.,0.,0.,0.,0.,0.,0.,0.,0.488946,0.,0.,0.,0.,0.682044,0.,0.,0.,0.,0.,0.,0.,0.,0.071094,0.
N|0.839085,0.839085,0.,0.,0.,0.,0.,0.,0.,0.,0.,0.,0.,0.,0.,0.,0.,0.,0.,0.,0.,0.,0.,0.,0.,0.,0.,0.,0.,0.,0.,0.,0.926894,0.,1.279025,2.09368,1.279025,0.,0.,0.,1.392709,0.,0.,1.314307,0.,0.,0.,0.,0.,0.,0.,0.,0.,1.279025,2.09368,1.279025,0.,0.,0.,0.,0.,0.,1.727962,0.,0.|0.818416,0.818416,0.,0.,0.,0.,0.,0.,0.,0.,0.,0.,1.287219,0.,1.560723,0.,1.275195,0.,0.,0.,1.979746,0.,0.,0.,0.,0.,1.560723,0.,1.275195,0.,0.,0.,0.,1.621773,0.|1.799253,1.799253,0.,0.,0.,0.,0.,0.,0.,0.,2.165398,0.,0.,0.,0.,0.,0.,0.,0.,1.572904,1.325116,0.,1.416216,0.,0.,0.,2.059919,0.,1.866622,1.706132,0.,0.,0.,0.,0.,0.,0.,0.,1.886954,0.,1.641817,2.159395,2.159395,0.,0.,0.,0.,0.,2.21475,0.,0.,0.,1.556483,0.,2.088841,0.,0.,0.,0.,0.,0.,0.,0.,0.,2.159395,1.641817,2.159395,0.,0.,0.,1.974255,0.,0.,2.104986,0.,0.,0.,0.,1.551248,1.987427,0.,0.,0.,0.|0.05721,0.05721,0.,0.,0.,0.,0.,0.,0.,0.,0.,0.,0.,0.,0.,0.,0.,0.,0.,0.,0.,0.,0.,0.,0.,0.,0.,0.,0.,0.,0.,0.,0.113036,0.,0.991244,1.674944,0.991244,0.,0.,0.,0.19468,0.,0.,0.317418,0.,0.,0.,0.,0.,0.,0.,0.,0.,0.991244,1.674944,0.991244,0.,0.,0.,0.,0.,0.,1.063361,0.,0.|0.055801,0.055801,0.,0.,0.,0.,0.,0.,0.,0.,0.,0.,0.443141,0.,1.248578,0.,0.605717,0.,0.,0.,0.234164,0.,0.,0.,0.,0.,1.248578,0.,0.605717,0.,0.,0.,0.,1.122766,0.|1.185871,1.185871,0.,0.,0.,0.,0.,0.,0.,0.,0.708676,0.,0.,0.,0.,0.,0.,0.,0.,0.976285,0.378605,0.,0.214578,0.,0.,0.,1.343426,0.,0.613855,0.867051,0.,0.,0.,0.,0.,0.,0.,0.,0.736372,0.,1.272408,1.295637,1.295637,0.,0.,0.,0.,0.,0.357218,0.,0.,0.,0.088942,0.,1.726249,0.,0.,0.,0.,0.,0.,0.,0.,0.,1.295637,1.272408,1.295637,0.,0.,0.,0.618661,0.,0.,1.61163,0.,0.,0.,0.,1.312594,1.47783,0.,0.,0.,0.
D|0.840703,0.,0.,1.392314,0.,0.,0.,0.,0.,0.,0.,0.,0.,0.,0.,0.,0.,0.,0.,0.,0.,0.,0.,1.153018,0.,0.,0.,0.,1.678009,0.,0.,0.,0.,0.,0.,0.,0.,0.,1.574261,0.,0.864133,0.,0.,0.,0.,0.,0.,0.,1.379456,1.441129,0.,0.,0.,1.778721,1.436137,1.436137,0.,0.,0.,0.,0.,0.,0.,0.,0.,0.,0.,0.,0.,0.,0.,0.,0.,1.778721,1.436137,1.436137,0.,1.57371,0.,1.541296,0.,1.230703,0.,0.,0.,0.,1.776474,0.,1.708096,0.,0.|0.,0.,0.,0.,0.,0.,0.,0.,0.,0.,0.,0.,0.,0.,0.,0.,0.,0.,0.,0.,0.,1.159428,0.,0.,0.,0.,0.,0.,0.,0.,1.50467,0.,0.,0.,0.,0.,0.,0.681613,1.391295,0.,0.,0.,0.,0.,0.,0.,0.,0.,0.,0.,0.,0.,0.,0.,1.30415,0.,0.,0.,0.,1.137088,0.,0.,0.,0.,0.,0.,0.|1.403345,0.,0.,0.,2.034798,2.034798,0.,0.,0.,0.,0.,0.,0.,0.,0.,0.,0.,0.,0.,0.,1.333635,0.,0.,0.,0.,1.671822,1.672534,0.,0.,0.,0.,0.,1.672534,0.,0.,0.,0.,0.,1.335266,1.749868,1.871537,1.822913,0.,0.,0.,1.822948,1.822913,0.,0.,0.,0.,0.,0.,0.,0.,0.,0.,1.145306,0.,0.,0.,0.,0.,0.,1.245099,0.,2.414966,0.,0.,0.,0.,1.590568,0.,1.590568,0.,0.,0.,0.,0.,0.,0.,0.,1.636989,0.,0.,0.,0.,0.,0.,0.,0.,0.,0.,0.,0.,0.,0.,0.,0.,2.006324,0.,1.590568,0.,1.590568,0.,0.,0.,0.,0.,1.866571,0.,0.,2.181157,2.09981,1.60094,1.545975,0.,2.117587,0.,0.,0.,0.,0.,0.,0.,2.66925,0.,0.,0.,0.|0.02866,0.,0.,0.069616,0.,0.,0.,0.,0.,0.,0.,0.,0.,0.,0.,0.,0.,0.,0.,0.,0.,0.,0.,0.190304,0.,0.,0.,0.,0.168327,0.,0.,0.,0.,0.,0.,0.,0.,0.,0.097567,0.,0.08133,0.,0.,0.,0.,0.,0.,0.,0.32331,0.476844,0.,0.,0.,1.467445,1.220716,1.220716,0.,0.,0.,0.,0.,0.,0.,0.,0.,0.,0.,0.,0.,0.,0.,0.,0.,1.467445,1.220716,1.220716,0.,0.297729,0.,0.288993,0.,0.3535,0.,0.,0.,0.,1.229867,0.,0.813379,0.,0.|0.,0.,0.,0.,0.,0.,0.,0.,0.,0.,0.,0.,0.,0.,0.,0.,0.,0.,0.,0.,0.,0.138114,0.,0.,0.,0.,0.,0.,0.,0.,0.105856,0.,0.,0.,0.,0.,0.,0.227204,0.624037,0.,0.,0.,0.,0.,0.,0.,0.,0.,0.,0.,0.,0.,0.,0.,0.343504,0.,0.,0.,0.,0.174937,0.,0.,0.,0.,0.,0.,0.|0.079736,0.,0.,0.,0.610439,0.610439,0.,0.,0.,0.,0.,0.,0.,0.,0.,0.,0.,0.,0.,0.,0.130566,0.,0.,0.,0.,0.422013,0.702569,0.,0.,0.,0.,0.,0.702569,0.,0.,0.,0.,0.,0.201296,0.45139,0.674004,0.299239,0.,0.,0.,0.229014,0.299239,0.,0.,0.,0.,0.,0.,0.,0.,0.,0.,0.522857,0.,0.,0.,0.,0.,0.,0.518791,0.,1.793468,0.,0.,0.,0.,1.312218,0.,1.312218,0.,0.,0.,0.,0.,0.,0.,0.,0.58576,0.,0.,0.,0.,0.,0.,0.,0.,0.,0.,0.,0.,0.,0.,0.,0.,0.564279,0.,1.312218,0.,1.312218,0.,0.,0.,0.,0.,0.287165,0.,0.,0.778985,1.443619,0.250147,0.692227,0.,0.187397,0.,0.,0.,0.,0.,0.,0.,0.762643,0.,0.,0.,0.
C|0.,0.,0.,0.,0.,0.,0.,0.,0.,0.,0.,1.119726,0.,0.,0.,0.,0.,0.,0.,0.,0.,0.,0.,0.,0.,0.,1.62667|0.,0.|1.021215,1.08279,0.,0.,0.,1.667536,0.,0.,0.,1.294078,0.,2.442746,0.,0.,0.,0.,0.,1.678429,1.124807,0.,0.,0.,0.,0.,1.472769,0.,1.097283|0.,0.,0.,0.,0.,0.,0.,0.,0.,0.,0.,0.393417,0.,0.,0.,0.,0.,0.,0.,0.,0.,0.,0.,0.,0.,0.,0.177917|0.,0.|0.077561,0.294683,0.,0.,0.,0.454783,0.,0.,0.,0.699502,0.,2.442746,0.,0.,0.,0.,0.,0.270714,0.238595,0.,0.,0.,0.,0.,0.410444,0.,0.178627
Q|1.635202,0.,0.,0.,0.,0.,1.115517,0.,1.293836,0.,1.940187,0.,1.940185,0.,1.400187,0.,0.,0.,0.,0.,0.,0.,0.,0.,0.,0.,0.,0.,0.,1.638152,1.638152,1.81199,0.,0.,0.,0.,0.|1.348147,0.,0.,0.,0.,0.,0.,0.,0.,0.,0.,0.,1.829777,0.,1.829779,0.,1.056301,0.,1.126574,0.,0.,0.,0.,0.,0.,0.739023,1.291205,0.983789,0.,0.,0.,0.,0.,1.200607,0.,0.,0.,0.,0.,1.221937,0.,0.,0.,0.,0.,0.,1.250627,1.113193|0.,0.,0.,0.,0.,0.,0.,1.919481,0.,0.,0.765957,0.,0.,0.,1.201287,0.,0.,0.,0.,0.,1.276085,0.,0.,0.,1.14129,0.,1.14129,0.,1.929004,0.,0.,1.126171,0.,0.,2.302258,0.,0.,0.,1.701553,1.687058,2.534824,1.672972,0.,0.,0.,1.213561,0.,0.,0.,0.,0.,0.,0.,2.132698,1.278771,0.,0.,1.454494,0.,0.,2.220013,1.702953|0.795504,0.,0.,0.,0.,0.,0.086085,0.,0.223933,0.,0.223868,0.,0.223867,0.,0.485779,0.,0.,0.,0.,0.,0.,0.,0.,0.,0.,0.,0.,0.,0.,0.906212,0.906212,0.241599,0.,0.,0.,0.,0.|0.692292,0.,0.,0.,0.,0.,0.,0.,0.,0.,0.,0.,0.211128,0.,0.211128,0.,0.080023,0.,0.160939,0.,0.,0.,0.,0.,0.,0.156763,0.273892,0.268306,0.,0.,0.,0.,0.,0.421835,0.,0.,0.,0.,0.,0.051997,0.,0.,0.,0.,0.,0.,0.349012,0.181217|0.,0.,0.,0.,0.,0.,0.,0.429534,0.,0.,0.022309,0.,0.,0.,0.056009,0.,0.,0.,0.,0.,0.1227,0.,0.,0.,0.263375,0.,0.263375,0.,0.292273,0.,0.,0.068949,0.,0.,1.315576,0.,0.,0.,0.483775,0.357861,0.921754,0.91253,0.,0.,0.,0.29519,0.,0.,0.,0.,0.,0.,0.,0.66057,0.135799,0.,0.,0.961843,0.,0.,0.826051,0.990089
E|1.237563,0.,1.886196,0.,0.,0.,1.491274,0.,0.,0.,0.723199,0.,0.,0.,0.,0.,0.,0.,0.,0.,0.,0.,0.,0.,0.,1.599815,0.,0.,0.,0.,0.,1.59026,1.221878,0.,0.,0.,0.,0.,0.,0.,0.,0.,0.,1.404286,0.,0.,0.,0.,0.,0.,0.,0.,0.,0.,0.,0.,0.,0.,0.,0.,0.,0.,0.968314,0.,0.,0.,0.,1.578111,0.,0.,0.,0.,0.,0.,1.353038,0.|0.,0.,0.,0.,0.999108,0.,0.,0.,0.,0.,0.,0.,0.,0.,0.,0.,0.,0.,1.09317,0.983924,0.,0.,0.,0.,0.,0.,0.,0.,0.,0.,0.,0.,0.,0.,0.,0.,0.,0.,0.,1.025746,0.,0.,0.,0.,0.,0.,0.,0.,0.,0.,0.,0.,0.,0.,0.,0.,0.,1.13908,0.,0.,0.,0.,0.,0.,0.,0.,0.,0.,1.093465,0.,0.,0.,1.23073,0.,0.,0.,0.,1.23493,0.,0.,0.,0.,0.,0.,0.714037,0.,0.839516,0.839516|0.,0.,0.,0.,0.,0.,0.,1.670483,0.,0.,1.509307,0.,0.,0.,0.,0.,0.,0.,1.673583,0.,0.,0.,0.,0.,0.,0.,2.35459,1.338262,0.,0.,0.,0.,0.,0.,0.,0.,0.,0.,0.,0.,0.,0.,1.679198,2.550708,1.20024,0.,0.,0.,2.191689,0.,0.,0.,0.,0.,0.,0.,2.015711,2.075578,0.,0.,0.,0.,0.,0.,0.,0.,0.,0.,0.,0.,0.,0.,0.,0.,0.,1.29817,1.29817,0.,0.,0.,0.,1.518561,0.,0.,0.,0.,0.,1.925638,0.,0.,1.287278,0.,0.,0.,0.,0.,0.,0.,0.,1.744559,0.,0.,0.,2.014412,0.,0.,0.,0.,1.208654,0.,0.,0.,2.073774,0.,0.,0.,0.,0.,0.,1.673105,0.,0.,0.,0.,0.,0.|0.215228,0.,0.664978,0.,0.,0.,0.131583,0.,0.,0.,0.020089,0.,0.,0.,0.,0.,0.,0.,0.,0.,0.,0.,0.,0.,0.,0.082749,0.,0.,0.,0.,0.,0.337328,0.117662,0.,0.,0.,0.,0.,0.,0.,0.,0.,0.,0.464654,0.,0.,0.,0.,0.,0.,0.,0.,0.,0.,0.,0.,0.,0.,0.,0.,0.,0.,0.15874,0.,0.,0.,0.,0.537229,0.,0.,0.,0.,0.,0.,0.615017,0.|0.,0.,0.,0.,0.101359,0.,0.,0.,0.,0.,0.,0.,0.,0.,0.,0.,0.,0.,0.23851,0.088826,0.,0.,0.,0.,0.,0.,0.,0.,0.,0.,0.,0.,0.,0.,0.,0.,0.,0.,0.,0.202041,0.,0.,0.,0.,0.,0.,0.,0.,0.,0.,0.,0.,0.,0.,0.,0.,0.,0.090981,0.,0.,0.,0.,0.,0.,0.,0.,0.,0.,0.250959,0.,0.,0.,0.256402,0.,0.,0.,0.,0.335008,0.,0.,0.,0.,0.,0.,0.083028,0.,0.228959,0.228959|0.,0.,0.,0.,0.,0.,0.,0.459988,0.,0.,0.076971,0.,0.,0.,0.,0.,0.,0.,0.172757,0.,0.,0.,0.,0.,0.,0.,0.856214,0.250924,0.,0.,0.,0.,0.,0.,0.,0.,0.,0.,0.,0.,0.,0.,0.479771,0.425118,0.114309,0.,0.,0.,0.813581,0.,0.,0.,0.,0.,0.,0.,1.465971,1.245347,0.,0.,0.,0.,0.,0.,0.,0.,0.,0.,0.,0.,0.,0.,0.,0.,0.,0.316627,0.316627,0.,0.,0.,0.,0.140697,0.,0.,0.,0.,0.,1.134751,0.,0.,0.110338,0.,0.,0.,0.,0.,0.,0.,0.,0.629185,0.,0.,0.,0.419669,0.,0.,0.,0.,0.141438,0.,0.,0.,0.953936,0.,0.,0.,0.,0.,0.,0.233457,0.,0.,0.,0.,0.,0.
G|0.,0.,0.,0.,0.,0.,0.,0.,0.,0.,0.,0.,0.,0.,0.,1.930643,0.,0.,0.,0.,1.50751,0.,0.,1.840278,0.,0.,0.,1.083391,0.,1.972882,0.,0.,0.,0.,0.,0.,1.59617,0.,0.,0.,0.,0.,0.,0.,0.,0.,0.,0.,0.,1.602494,0.,0.,0.,1.600811,0.,0.,0.,1.908088,0.,1.473255,1.968603,1.972472,0.,0.,0.,1.543205,0.,0.,0.,0.,1.968603,0.,0.,0.,0.,0.,0.,0.,0.,1.309567,0.,0.,1.837727,0.,0.,0.,0.,0.,0.,0.,0.,0.,0.,0.,0.,0.,0.,0.,1.126372,0.,0.,0.,0.,1.216525,0.,0.,0.,0.,1.364871,0.,0.,0.,1.603667,1.921198,0.,0.,0.,0.,0.,0.,0.,0.,1.497781,0.,2.123397,1.465428,0.,2.129456,2.129456,1.476587,0.,0.,0.,0.,1.476587,0.,0.,0.,0.,0.,2.617951,1.562932,0.,0.,0.,0.,0.,0.,0.,0.,0.,0.,0.,1.684704,0.,0.,0.,0.,2.055555,0.,0.,1.673614,0.,0.,0.,1.397551,0.,0.,2.129456,2.129456,0.,1.979291,1.680867,0.,0.,0.,0.,0.,0.,1.880427,0.,0.,0.,0.,2.664355,0.,0.,0.,1.613821,1.687169,0.,0.,0.,0.,0.,0.,1.36793,1.826606,0.,2.212267,0.,0.,0.,1.756687,2.142525,2.275979,0.,0.,0.,0.,1.782464,0.,1.450816,0.,1.873285,1.524322,0.,1.133533,1.608093,0.,0.,0.,0.,0.|||0.,0.,0.,0.,0.,0.,0.,0.,0.,0.,0.,0.,0.,0.,0.,0.919688,0.,0.,0.,0.,0.458807,0.,0.,0.603905,0.,0.,0.,0.487526,0.,0.251446,0.,0.,0.,0.,0.,0.,0.628794,0.,0.,0.,0.,0.,0.,0.,0.,0.,0.,0.,0.,0.63432,0.,0.,0.,0.543132,0.,0.,0.,1.148558,0.,0.23212,0.697342,0.54413,0.,0.,0.,0.507952,0.,0.,0.,0.,0.697342,0.,0.,0.,0.,0.,0.,0.,0.,0.155901,0.,0.,0.594106,0.,0.,0.,0.,0.,0.,0.,0.,0.,0.,0.,0.,0.,0.,0.,0.041717,0.,0.,0.,0.,0.48661,0.,0.,0.,0.,0.626498,0.,0.,0.,0.659452,0.915711,0.,0.,0.,0.,0.,0.,0.,0.,0.49926,0.,1.820055,1.099071,0.,1.756801,1.756801,0.330227,0.,0.,0.,0.,0.330227,0.,0.,0.,0.,0.,0.713987,0.852508,0.,0.,0.,0.,0.,0.,0.,0.,0.,0.,0.,0.314097,0.,0.,0.,0.,1.4153,0.,0.,0.236275,0.,0.,0.,0.224606,0.,0.,1.756801,1.756801,0.,0.551606,0.413328,0.,0.,0.,0.,0.,0.,0.175867,0.,0.,0.,0.,0.512376,0.,0.,0.,0.336213,0.632688,0.,0.,0.,0.,0.,0.,0.408337,0.49073,0.,1.567022,0.,0.,0.,0.741712,0.28567,0.455196,0.,0.,0.,0.,0.486127,0.,0.587235,0.,0.784166,0.638088,0.,0.084149,0.428357,0.,0.,0.,0.,0.||
H|0.,0.,0.,1.329328,0.,1.075565,0.,1.158761,0.,1.241735,1.290552,0.,0.,0.,0.,0.,0.,0.,0.,0.,0.,0.,0.,0.,0.,0.,0.,0.,0.,0.,0.,0.,0.,0.,0.,0.|0.,0.,0.,0.,0.,0.,0.,0.,0.,0.,0.,0.,0.,0.,1.210167,0.,0.,0.,0.,0.,0.,0.,0.,0.,1.531987,0.,0.,0.,0.,0.,0.,0.,0.,2.210593,0.,2.210593,0.,0.,0.,0.,1.647079,1.232668,0.,0.,1.449625,1.247851,0.,0.,0.,0.,0.,0.,1.371613,0.,0.,1.844065,0.,0.,0.,0.,0.,0.,0.,0.,0.,0.,0.,0.,0.,1.049589,1.798111,0.,1.648672,0.,0.,1.150544,1.603992,0.,0.,0.,1.248199,0.,0.,0.,0.,0.,0.,0.,0.,0.,0.,0.,0.,0.,0.,0.,0.|0.,0.,0.,0.,0.,0.,0.,0.,0.,0.,0.,0.,0.,0.,0.,0.,0.,1.354721,0.,0.,0.,0.,0.,0.,0.,0.,0.,1.717858,0.,0.,0.,0.,0.,0.,0.,0.,0.,0.,2.439213,0.,2.439213,0.,0.,0.,0.,1.451365,1.502894,0.,0.,0.,1.068736,1.634693,1.818631,0.,0.,0.,0.,0.,1.755819,0.,2.012839,0.,0.,0.,0.,0.,0.,0.,0.,0.,0.,0.,0.,0.,0.,0.,0.,2.018163,0.,0.,0.,0.,1.641368,0.,0.,0.,0.,0.,1.445628,0.,0.,0.,0.,1.707825,2.125949,0.,0.,0.,0.,0.,0.,0.,0.,0.,0.,0.,0.,0.,0.,0.,0.|0.,0.,0.,0.051624,0.,0.114866,0.,0.057752,0.,0.146086,0.351969,0.,0.,0.,0.,0.,0.,0.,0.,0.,0.,0.,0.,0.,0.,0.,0.,0.,0.,0.,0.,0.,0.,0.,0.,0.|0.,0.,0.,0.,0.,0.,0.,0.,0.,0.,0.,0.,0.,0.,0.245419,0.,0.,0.,0.,0.,0.,0.,0.,0.,0.174873,0.,0.,0.,0.,0.,0.,0.,0.,1.020274,0.,1.020274,0.,0.,0.,0.,0.299469,0.597657,0.,0.,0.228473,0.230581,0.,0.,0.,0.,0.,0.,1.257312,0.,0.,0.674658,0.,0.,0.,0.,0.,0.,0.,0.,0.,0.,0.,0.,0.,0.201844,1.59177,0.,0.756768,0.,0.,0.110629,1.002495,0.,0.,0.,0.38661,0.,0.,0.,0.,0.,0.,0.,0.,0.,0.,0.,0.,0.,0.,0.,0.|0.,0.,0.,0.,0.,0.,0.,0.,0.,0.,0.,0.,0.,0.,0.,0.,0.,0.435784,0.,0.,0.,0.,0.,0.,0.,0.,0.,0.278945,0.,0.,0.,0.,0.,0.,0.,0.,0.,0.,1.219606,0.,1.219606,0.,0.,0.,0.,0.747673,0.728676,0.,0.,0.,0.065433,0.319831,0.543612,0.,0.,0.,0.,0.,0.744893,0.,2.012839,0.,0.,0.,0.,0.,0.,0.,0.,0.,0.,0.,0.,0.,0.,0.,0.,0.93146,0.,0.,0.,0.,0.284083,0.,0.,0.,0.,0.,0.575693,0.,0.,0.,0.,1.576453,1.253765,0.,0.,0.,0.,0.,0.,0.,0.,0.,0.,0.,0.,0.,0.,0.,0.
I|0.,0.,0.,0.,0.,0.,0.,0.,0.,0.,0.,0.,0.,0.,0.,0.,0.,0.,0.,0.,0.,1.44138,0.,0.,0.,0.,0.,1.828713,0.,0.,0.,0.,1.438056,0.,1.438057,0.,1.300868,0.,1.56947,0.,0.,0.,0.996643,1.12812,0.,0.,0.,0.,0.,0.,0.,0.,0.,0.,0.,0.,0.,0.,0.,0.,1.36939,0.,0.,0.,0.,0.,0.999208,0.,0.|0.,0.,0.,0.,1.015624,1.339379,0.,0.,1.339379,0.,0.,0.,1.996673,0.,0.,1.15823,1.75686,0.,1.446754,1.25746,0.,0.,0.,0.,0.,0.,0.,0.,0.,0.,0.,0.,0.,0.,1.910116,1.183879,0.,0.,0.,0.,0.,0.,0.,0.,0.,1.327981,2.145493,0.,1.519958,1.357318,0.,0.,0.,0.,0.,1.649454,0.,0.931361,0.,0.,0.,0.,0.,0.,0.,1.220417,0.,0.,0.,0.,0.,0.,0.,0.,0.,0.,0.,0.,0.,0.,0.,1.5439,0.,1.540756,1.036748,0.,0.,1.336069,1.535072,1.086587,0.,0.,0.,0.,0.,0.,0.,0.,0.861781,0.,0.,0.,0.,1.459817,0.,0.,1.784569,0.,0.,0.,0.,0.,0.,0.,0.,0.,1.281569,1.125502,0.,0.,0.,0.,0.,1.317089,0.,1.60417,0.,1.116689,0.,0.,0.945095,1.162426,0.,0.,0.,0.,0.,0.,0.,0.||0.,0.,0.,0.,0.,0.,0.,0.,0.,0.,0.,0.,0.,0.,0.,0.,0.,0.,0.,0.,0.,0.251892,0.,0.,0.,0.,0.,0.348326,0.,0.,0.,0.,0.497789,0.,0.497789,0.,0.375418,0.,0.463122,0.,0.,0.,0.105705,0.48348,0.,0.,0.,0.,0.,0.,0.,0.,0.,0.,0.,0.,0.,0.,0.,0.,0.317894,0.,0.,0.,0.,0.,0.139627,0.,0.|0.,0.,0.,0.,0.571289,0.468783,0.,0.,0.468783,0.,0.,0.,0.566329,0.,0.,0.26117,1.092102,0.,0.364218,0.211042,0.,0.,0.,0.,0.,0.,0.,0.,0.,0.,0.,0.,0.,0.,0.625129,0.387451,0.,0.,0.,0.,0.,0.,0.,0.,0.,0.232074,0.479091,0.,0.20038,0.148388,0.,0.,0.,0.,0.,0.432,0.,0.120125,0.,0.,0.,0.,0.,0.,0.,0.077682,0.,0.,0.,0.,0.,0.,0.,0.,0.,0.,0.,0.,0.,0.,0.,0.911154,0.,0.440216,0.063474,0.,0.,0.263165,0.657888,0.452745,0.,0.,0.,0.,0.,0.,0.,0.,0.182802,0.,0.,0.,0.,0.172666,0.,0.,0.33142,0.,0.,0.,0.,0.,0.,0.,0.,0.,0.882392,0.295214,0.,0.,0.,0.,0.,0.352033,0.,0.246795,0.,0.868536,0.,0.,0.131874,0.228424,0.,0.,0.,0.,0.,0.,0.,0.|
L|0.,0.,0.,1.816475,1.817728,0.,0.,0.,0.,2.181695,1.940692,0.,1.420943,1.766872,0.,0.,0.,0.,0.,0.,0.,0.,0.,0.,0.,0.,0.,0.,0.,0.,0.,0.,1.561218,1.585087,0.,0.,1.486989,0.,1.380977,1.317441,2.036862,0.,0.,0.,0.,0.,0.,0.,0.,0.,0.,0.,0.,0.,0.,0.,0.,0.,0.,0.,0.,0.,0.,1.37686,1.37686,1.503308,0.,1.503308,0.,0.,0.,0.,0.,0.,0.,0.,0.,1.37686,1.37686,0.,1.82667,0.,0.,0.,0.,0.,1.505858,1.384481,1.724104,0.,0.,1.476815,0.,0.,0.,0.,1.792478,1.472541,0.,1.341711|1.956772,0.,0.,1.956772,1.119348,0.,0.,1.757591,0.,0.,0.,1.036469,0.,0.,0.,0.,0.,0.,0.,0.,1.600844,0.,1.096152,1.020971,0.,1.418988,1.499332,0.,1.504461,0.,0.,0.,1.165679,1.158933,1.999103,0.,0.,0.,0.,0.,0.,0.,0.,0.,0.,0.,0.,0.,1.442053,0.,0.,0.,1.481154,1.167813,1.757746,0.,0.,1.556521,1.606906,0.,0.,0.,0.,0.,1.303313,1.53859,0.,0.,0.,0.,0.,0.,1.147066,1.682888,0.,0.,0.,0.,0.,0.,1.355767,0.,0.,0.,0.,1.356475,0.,0.,0.,1.49188,1.378922,0.,0.,0.,0.,0.,0.,0.,0.,0.,0.,0.,0.,0.,0.,0.,1.14378,0.,1.168164,0.,0.957568,1.257423,1.8812,0.,0.,0.,0.,0.,0.,0.,0.,0.,1.146643,0.,1.842185,0.,0.,0.882776,0.,0.,0.,1.617149,0.,0.,0.,1.507748,1.440204,1.507748,1.440204,1.31675,1.484055,0.,0.,1.31675,0.,0.,0.,0.,0.,0.,0.,0.,0.88901,0.,0.,0.,0.,0.,1.02152,0.,0.,0.,0.,0.,0.,0.,0.,1.379119,0.,1.088884,0.,0.,0.,0.,1.507748,1.440204,1.507748,1.440204,0.,1.460564,0.,0.,0.,1.176224,0.,0.,1.448962,0.,0.,1.215748,0.,0.,0.,1.161163,2.850049,1.156129,1.582015,1.403129,0.,1.31648,1.479044,0.,0.,2.081657,1.019176,1.622107,0.,0.,1.004651,0.,0.,0.,0.,0.,0.,1.849011,1.001999,0.,0.,0.,0.,1.445919||0.,0.,0.,0.131629,0.294222,0.,0.,0.,0.,0.577507,1.206376,0.,0.441354,0.17401,0.,0.,0.,0.,0.,0.,0.,0.,0.,0.,0.,0.,0.,0.,0.,0.,0.,0.,0.25091,0.107032,0.,0.,0.275023,0.,0.126147,0.605311,0.770704,0.,0.,0.,0.,0.,0.,0.,0.,0.,0.,0.,0.,0.,0.,0.,0.,0.,0.,0.,0.,0.,0.,0.722851,0.722851,0.403444,0.,0.403444,0.,0.,0.,0.,0.,0.,0.,0.,0.,0.722851,0.722851,0.,0.153318,0.,0.,0.,0.,0.,0.167318,0.276896,0.421448,0.,0.,0.402768,0.,0.,0.,0.,0.853561,0.70121,0.,0.179817|1.002846,0.,0.,1.002846,0.293829,0.,0.,0.72221,0.,0.,0.,0.195277,0.,0.,0.,0.,0.,0.,0.,0.,0.995119,0.,0.291382,0.161546,0.,0.257998,0.522495,0.,0.631242,0.,0.,0.,0.044407,0.077262,0.133274,0.,0.,0.,0.,0.,0.,0.,0.,0.,0.,0.,0.,0.,0.471945,0.,0.,0.,0.596576,0.356832,0.585915,0.,0.,0.27795,0.344337,0.,0.,0.,0.,0.,0.202456,0.264677,0.,0.,0.,0.,0.,0.,0.28407,0.553929,0.,0.,0.,0.,0.,0.,0.701259,0.,0.,0.,0.,0.32297,0.,0.,0.,0.461772,0.325675,0.,0.,0.,0.,0.,0.,0.,0.,0.,0.,0.,0.,0.,0.,0.,0.457512,0.,0.700899,0.,0.228984,0.556564,1.190147,0.,0.,0.,0.,0.,0.,0.,0.,0.,0.138987,0.,0.297127,0.,0.,0.367824,0.,0.,0.,0.828296,0.,0.,0.,1.243892,1.116158,1.243892,1.116158,0.496411,0.493105,0.,0.,0.496411,0.,0.,0.,0.,0.,0.,0.,0.,0.105152,0.,0.,0.,0.,0.,0.058373,0.,0.,0.,0.,0.,0.,0.,0.,0.770225,0.,0.232057,0.,0.,0.,0.,1.243892,1.116158,1.243892,1.116158,0.,0.574648,0.,0.,0.,0.03949,0.,0.,0.50747,0.,0.,0.506561,0.,0.,0.,0.387054,0.950016,0.385376,0.281247,0.405348,0.,0.394944,0.473294,0.,0.,0.378483,0.156796,1.330959,0.,0.,0.22115,0.,0.,0.,0.,0.,0.,1.276698,0.1503,0.,0.,0.,0.,0.149064|
K|0.,0.,0.,0.,0.,0.,0.,0.,1.15067,0.,0.,1.718404,0.,0.9832,0.,0.,0.,0.,0.,0.,0.,0.,0.,0.968506,0.,0.,0.,0.,1.179278,1.252104,0.,0.872744,0.,0.,0.,0.,1.58532,1.668028,0.,0.,0.,0.,1.177011,0.,0.,0.|0.,0.,0.,0.,0.,0.,0.,0.,0.,1.430779,0.,0.,0.,0.,0.,0.,0.,0.,0.913732,0.,1.186553,0.,1.186553,1.30134,0.,0.,0.,0.,0.,0.,0.,0.,0.,0.,0.,0.,0.,0.,0.,0.,2.464822,0.,0.,0.,2.195778,0.,0.,0.,0.,0.,1.305227,1.100616,0.,1.86946,0.,0.,0.,0.,0.,0.,1.353,0.,0.,0.,0.,0.,0.,1.371401,0.,0.,0.,0.|0.,0.,0.,0.,0.,0.,0.,0.,0.,0.,0.,0.,0.,0.,0.,0.,0.,0.,0.,0.,0.,0.,0.,0.,0.,0.,0.,0.,1.715408,0.,0.,1.871045,1.659536,0.,0.,0.,0.,0.,0.,0.,0.,0.,0.,0.,0.,0.,0.,0.,0.,1.817075,0.,0.,0.,0.,0.,0.,1.62265,0.,0.,0.,0.,0.,0.,0.69918,0.,1.262648,0.,0.,0.,0.,1.557547,0.,0.,0.,0.,0.,0.,0.,0.,0.,0.,0.,0.,0.,0.,0.,0.|0.,0.,0.,0.,0.,0.,0.,0.,0.370146,0.,0.,0.781093,0.,0.049002,0.,0.,0.,0.,0.,0.,0.,0.,0.,0.063509,0.,0.,0.,0.,0.143814,0.148098,0.,0.141526,0.,0.,0.,0.,0.544214,0.448127,0.,0.,0.,0.,0.532458,0.,0.,0.|0.,0.,0.,0.,0.,0.,0.,0.,0.,0.66036,0.,0.,0.,0.,0.,0.,0.,0.,0.033788,0.,0.334764,0.,0.334764,0.247874,0.,0.,0.,0.,0.,0.,0.,0.,0.,0.,0.,0.,0.,0.,0.,0.,0.300588,0.,0.,0.,0.259716,0.,0.,0.,0.,0.,0.268038,0.208225,0.,0.062764,0.,0.,0.,0.,0.,0.,0.262522,0.,0.,0.,0.,0.,0.,0.653048,0.,0.,0.,0.|0.,0.,0.,0.,0.,0.,0.,0.,0.,0.,0.,0.,0.,0.,0.,0.,0.,0.,0.,0.,0.,0.,0.,0.,0.,0.,0.,0.,0.586143,0.,0.,1.02462,0.71123,0.,0.,0.,0.,0.,0.,0.,0.,0.,0.,0.,0.,0.,0.,0.,0.,0.177276,0.,0.,0.,0.,0.,0.,0.191926,0.,0.,0.,0.,0.,0.,0.05669,0.,0.045419,0.,0.,0.,0.,1.233058,0.,0.,0.,0.,0.,0.,0.,0.,0.,0.,0.,0.,0.,0.,0.,0.
M|0.,0.,0.,1.983528,1.422521,0.,0.,0.,0.,0.,1.945142,1.445754,0.,1.693372,0.,0.,0.,0.,0.,0.,0.,0.,1.183536,0.,0.,0.857466,0.,0.,0.,0.,0.,0.,0.,1.816169,1.521859|0.,0.,1.690754,0.,0.,0.,0.,1.810887,0.,0.,0.,0.,0.,0.,0.,1.563402,0.,0.,1.319442,0.,0.,0.,0.,0.,0.,0.,1.486301,1.525075,1.441714,0.,2.081732,1.20818,0.,0.,0.,2.084455,1.31128,0.,1.248234,0.,0.,0.,0.,0.,0.,0.,1.522278,0.,0.,0.,0.,0.,0.,0.,0.,0.,2.346274,0.,0.,1.45861,0.,1.644303,0.,0.,1.830109,0.,0.,0.,0.,0.,0.864092,0.,0.,0.,1.316448||0.,0.,0.,0.867793,0.055244,0.,0.,0.,0.,0.,1.556113,0.754769,0.,0.660828,0.,0.,0.,0.,0.,0.,0.,0.,0.465654,0.,0.,0.162223,0.,0.,0.,0.,0.,0.,0.,0.467921,0.094136|0.,0.,0.441066,0.,0.,0.,0.,1.419344,0.,0.,0.,0.,0.,0.,0.,0.540084,0.,0.,0.239706,0.,0.,0.,0.,0.,0.,0.,0.076878,0.549907,0.513338,0.,1.249039,0.099031,0.,0.,0.,1.348765,0.626715,0.,0.487116,0.,0.,0.,0.,0.,0.,0.,0.295998,0.,0.,0.,0.,0.,0.,0.,0.,0.,0.541448,0.,0.,0.32586,0.,0.548101,0.,0.,0.499121,0.,0.,0.,0.,0.,0.129614,0.,0.,0.,0.08143|
F|1.4013,0.,0.,1.4013,0.,0.,0.,0.,0.,0.,0.,0.,0.,0.,0.,1.454419,0.,0.,0.,0.,0.,0.,0.,1.306584,0.,0.,0.,0.,0.,0.,0.,0.,0.,0.,0.,0.,0.,0.,0.,0.,0.,0.,0.,0.,0.,0.,0.,0.,1.874009,1.970612,0.,0.,0.,1.404925,0.,0.,0.,0.,0.,0.,0.,0.,0.,0.,0.,0.,0.,0.,0.,0.,0.,0.,0.,0.739531,1.376002,0.,0.,0.,0.,0.,1.710031,0.,0.,1.281278,0.,0.,0.,0.,0.,0.,0.,0.|1.55529,0.,0.,0.,1.55529,1.211825,0.,0.,1.642485,1.635809,0.,0.,0.,1.613584,0.,1.078668,1.417425,0.,0.,0.,1.44605,0.,0.,0.,1.564016,0.,0.,0.,0.,0.,0.,2.070967,1.251895,0.,0.,0.,0.,0.,0.,0.,0.,0.,0.,0.,0.,0.,0.,0.,0.,0.,1.533726,1.519863,0.,0.,1.987019,1.382586,0.,0.,0.,0.,0.,0.,1.635406,1.407377,1.418002,0.,0.,0.,0.,0.,0.,0.,0.,0.,0.,0.,0.,0.,0.,1.577913,0.,0.,1.465317,1.378275,0.,2.125701,1.530074,1.955006,0.,0.,0.,0.,0.,0.,0.,0.,1.017496,0.,2.705389,1.375561,1.29103,1.407416,0.,2.030618,0.,1.860218,0.,0.,0.,1.100322,0.,0.,1.394925,0.,1.499692,0.,1.712408,1.712408,2.119155,2.252771,0.,2.252771,0.,0.,0.,0.,0.,1.377103,0.,0.,1.951088,0.,1.664474,0.,0.,0.,1.721172,0.,1.192825,0.,0.,1.281977,1.699814,1.377448,0.944134,0.,0.,1.233429,0.,0.,1.916869,2.583773,0.,0.,0.,0.,0.,0.,2.252771,2.119155,0.,2.252771,0.,0.,1.58464,0.,0.,2.086945,0.,0.,0.,1.850484,1.096003,2.418782,1.590528,1.167661,0.,0.,0.,0.,0.,1.974835,1.157841,0.,0.,1.356522,2.008471,0.,0.,2.480479,2.334243,0.,0.,1.791519,1.400846,1.454847,1.310195,0.,1.261864,0.,0.,0.,1.43815,0.,0.,0.,0.,0.,0.,1.908937,0.||0.095543,0.,0.,0.095543,0.,0.,0.,0.,0.,0.,0.,0.,0.,0.,0.,0.096961,0.,0.,0.,0.,0.,0.,0.,0.06722,0.,0.,0.,0.,0.,0.,0.,0.,0.,0.,0.,0.,0.,0.,0.,0.,0.,0.,0.,0.,0.,0.,0.,0.,0.340729,0.677398,0.,0.,0.,0.205599,0.,0.,0.,0.,0.,0.,0.,0.,0.,0.,0.,0.,0.,0.,0.,0.,0.,0.,0.,0.071109,0.129,0.,0.,0.,0.,0.,0.58141,0.,0.,0.788479,0.,0.,0.,0.,0.,0.,0.,0.|0.600908,0.,0.,0.,0.600908,0.151478,0.,0.,0.903367,1.267752,0.,0.,0.,0.633698,0.,0.156329,0.246509,0.,0.,0.,0.368601,0.,0.,0.,0.42565,0.,0.,0.,0.,0.,0.,0.157788,0.047691,0.,0.,0.,0.,0.,0.,0.,0.,0.,0.,0.,0.,0.,0.,0.,0.,0.,0.268134,0.148798,0.,0.,1.011573,0.452483,0.,0.,0.,0.,0.,0.,0.333432,0.150302,0.09347,0.,0.,0.,0.,0.,0.,0.,0.,0.,0.,0.,0.,0.,0.,0.489697,0.,0.,0.514841,0.894016,0.,1.164074,0.655746,0.484658,0.,0.,0.,0.,0.,0.,0.,0.,0.069375,0.,1.352695,0.550225,0.117366,0.979072,0.,1.308317,0.,0.823375,0.,0.,0.,0.06578,0.,0.,0.084541,0.,0.421788,0.,1.044151,1.044151,1.695324,1.858536,0.,1.858536,0.,0.,0.,0.,0.,0.382773,0.,0.,1.013801,0.,0.35307,0.,0.,0.,0.952792,0.,0.141087,0.,0.,0.439535,0.364246,0.204066,0.139872,0.,0.,0.428209,0.,0.,1.54824,1.192511,0.,0.,0.,0.,0.,0.,1.858536,1.695324,0.,1.858536,0.,0.,0.128484,0.,0.,0.547395,0.,0.,0.,0.28469,0.39143,0.863851,1.36331,0.164202,0.,0.,0.,0.,0.,1.234272,0.154379,0.,0.,0.384148,0.159967,0.,0.,1.24024,0.887012,0.,0.,0.977192,0.933898,0.746075,0.470326,0.,0.198406,0.,0.,0.,0.334454,0.,0.,0.,0.,0.,0.,0.295197,0.|
P|0.,0.,0.,0.,1.728132,0.,0.,0.,0.,0.,0.,0.,0.,0.,0.,0.,1.309802,1.313486,0.,0.,0.,0.,0.,0.,0.,0.,0.,0.,0.,0.,0.,0.,0.,0.,0.,0.,1.766857,0.,0.,0.,0.,1.312513,1.312513,0.,0.|0.,0.,0.,1.504496,0.,0.,1.925801,0.,0.,0.,0.,0.,0.,0.,0.,1.579224,0.,0.,0.,0.,0.,0.,0.,0.,0.,0.,0.,0.,0.718984,0.,0.,1.527775,0.,0.,1.539306,2.025122,0.,0.,0.,0.,1.088718,0.,0.,0.||0.,0.,0.,0.,0.337197,0.,0.,0.,0.,0.,0.,0.,0.,0.,0.,0.,0.450915,0.080418,0.,0.,0.,0.,0.,0.,0.,0.,0.,0.,0.,0.,0.,0.,0.,0.,0.,0.,0.588952,0.,0.,0.,0.,0.715916,0.715916,0.,0.|0.,0.,0.,0.300232,0.,0.,0.38516,0.,0.,0.,0.,0.,0.,0.,0.,0.561737,0.,0.,0.,0.,0.,0.,0.,0.,0.,0.,0.,0.,0.058296,0.,0.,0.654761,0.,0.,0.549752,0.723258,0.,0.,0.,0.,0.098974,0.,0.,0.|
S|0.,0.,0.,0.,0.,0.,0.,0.,0.,1.370444,0.,0.,0.,0.,0.,0.,0.,0.,0.,0.,0.,0.,0.,0.,0.,0.,0.,0.,0.,0.,0.,0.,0.,0.,0.,0.,0.,0.,0.,1.139158,1.353739,0.,0.,0.,0.,0.,0.,0.,0.,0.,0.,0.,0.,0.,0.,0.,0.,0.,0.,0.,0.,0.,0.,0.,0.,0.,0.,0.,0.,0.,0.,0.,0.,0.,0.,1.833491,0.,0.,0.,0.,0.,0.,0.,0.,0.,0.,1.594225,0.,0.,0.,0.,0.,0.,0.,0.,0.,0.,0.,0.,0.,0.,0.,0.||0.,0.,0.,0.,0.,0.,0.,1.16899,0.,0.,0.,0.,0.,1.535923,0.,0.,1.192719,0.,0.,0.,1.892513,0.,0.,0.,0.,0.,0.,0.,0.,0.,0.,2.418375,1.433661,0.,1.534033,0.,0.,0.,1.341137,0.,0.,0.,0.,0.,0.,0.,1.519612,0.,0.,0.,0.,0.,0.,1.950324,0.,0.,0.,0.,1.041161,0.,0.,1.295344,0.,0.,0.,0.,0.,0.,0.,0.,0.,0.891035,0.,0.,0.,0.,0.,1.220028,0.,0.,0.,0.,0.,1.176349,0.,0.,0.,1.786724,0.,1.023264,1.328253,0.,0.,0.,0.,0.,0.,0.,0.,0.,1.571539,0.,0.,1.200285|0.,0.,0.,0.,0.,0.,0.,0.,0.,0.249172,0.,0.,0.,0.,0.,0.,0.,0.,0.,0.,0.,0.,0.,0.,0.,0.,0.,0.,0.,0.,0.,0.,0.,0.,0.,0.,0.,0.,0.,0.400245,0.512226,0.,0.,0.,0.,0.,0.,0.,0.,0.,0.,0.,0.,0.,0.,0.,0.,0.,0.,0.,0.,0.,0.,0.,0.,0.,0.,0.,0.,0.,0.,0.,0.,0.,0.,0.216864,0.,0.,0.,0.,0.,0.,0.,0.,0.,0.,0.245265,0.,0.,0.,0.,0.,0.,0.,0.,0.,0.,0.,0.,0.,0.,0.,0.||0.,0.,0.,0.,0.,0.,0.,0.191289,0.,0.,0.,0.,0.,0.287366,0.,0.,0.390344,0.,0.,0.,1.047313,0.,0.,0.,0.,0.,0.,0.,0.,0.,0.,1.30723,0.581214,0.,0.584394,0.,0.,0.,0.29204,0.,0.,0.,0.,0.,0.,0.,0.768745,0.,0.,0.,0.,0.,0.,1.356747,0.,0.,0.,0.,0.236628,0.,0.,0.466705,0.,0.,0.,0.,0.,0.,0.,0.,0.,0.101833,0.,0.,0.,0.,0.,0.320007,0.,0.,0.,0.,0.,0.158355,0.,0.,0.,0.670021,0.,0.511632,0.474376,0.,0.,0.,0.,0.,0.,0.,0.,0.,0.565754,0.,0.,0.542986
T|0.,0.,0.,0.,0.,0.,0.,0.,0.,0.,0.,0.,0.,0.,0.,0.,0.,0.,0.,2.000417,0.,2.000417,0.,0.,0.,0.,0.,0.,0.,0.,0.,0.,0.,0.,0.,0.,0.,0.,0.,0.,2.023597,0.,0.,0.,0.,0.,0.,0.,0.,0.,0.,0.,0.,0.,0.,1.904656,0.,0.,0.,0.,0.,0.,0.,0.,0.,0.,0.,1.685265,0.|0.977275,0.,0.,0.,0.,0.,0.,0.,0.,0.,0.,0.,0.,0.,0.,0.,0.,0.,0.,0.,0.,0.,0.,1.137241,0.,0.,0.,0.,0.,0.,0.,0.,0.,0.,0.708871,0.,0.,0.,0.,0.,0.,0.,0.,0.,0.997901,0.,0.,0.,0.,0.,0.,0.,0.,0.,0.,1.699572,0.,0.880612,0.,0.,0.,0.,0.,0.,0.,0.,0.,0.,0.,0.,0.,0.984946,0.,0.,0.,1.11442,1.154716,0.|0.,0.,0.,0.,0.,0.,0.,0.,0.,0.,0.,0.,0.,0.,0.,0.,0.,0.,0.,0.,0.,0.,0.,1.537733,0.,0.,0.,0.,0.,1.458459,0.,1.15521,0.,0.,0.,0.,0.,0.,0.,0.,0.,0.,0.,0.,0.,0.,1.211306,0.,0.,0.,0.,0.,0.,0.,0.,0.,0.,0.,1.440451,0.,1.22387,0.,1.592789,1.960411,0.,0.,0.,0.,0.,0.,0.,0.,0.,0.,1.878386,0.,0.,0.,0.,0.,0.,0.,0.,0.,1.077843,1.023415,1.282683,0.,0.,0.|0.,0.,0.,0.,0.,0.,0.,0.,0.,0.,0.,0.,0.,0.,0.,0.,0.,0.,0.,0.777592,0.,0.777592,0.,0.,0.,0.,0.,0.,0.,0.,0.,0.,0.,0.,0.,0.,0.,0.,0.,0.,0.429248,0.,0.,0.,0.,0.,0.,0.,0.,0.,0.,0.,0.,0.,0.,0.647583,0.,0.,0.,0.,0.,0.,0.,0.,0.,0.,0.,0.235153,0.|0.32983,0.,0.,0.,0.,0.,0.,0.,0.,0.,0.,0.,0.,0.,0.,0.,0.,0.,0.,0.,0.,0.,0.,0.256681,0.,0.,0.,0.,0.,0.,0.,0.,0.,0.,0.283548,0.,0.,0.,0.,0.,0.,0.,0.,0.,0.211676,0.,0.,0.,0.,0.,0.,0.,0.,0.,0.,0.501513,0.,0.314504,0.,0.,0.,0.,0.,0.,0.,0.,0.,0.,0.,0.,0.,0.030973,0.,0.,0.,0.504143,0.3491,0.|0.,0.,0.,0.,0.,0.,0.,0.,0.,0.,0.,0.,0.,0.,0.,0.,0.,0.,0.,0.,0.,0.,0.,0.380818,0.,0.,0.,0.,0.,0.124592,0.,0.301359,0.,0.,0.,0.,0.,0.,0.,0.,0.,0.,0.,0.,0.,0.,0.256944,0.,0.,0.,0.,0.,0.,0.,0.,0.,0.,0.,0.495893,0.,0.076308,0.,0.568853,1.680352,0.,0.,0.,0.,0.,0.,0.,0.,0.,0.,0.638651,0.,0.,0.,0.,0.,0.,0.,0.,0.,0.590247,0.261804,0.536937,0.,0.,0.
W|0.,0.,0.,0.,0.,0.924021,0.,0.,0.,0.,0.,0.,0.,0.,0.,0.,0.,0.,0.,0.,0.,0.|0.,1.603125,0.,0.,0.,0.,0.,0.,1.985728,0.,0.,2.23908,0.,0.,0.,0.,0.,2.45839,2.530119,0.,0.,1.536094,0.,1.46098,0.,0.,1.751179,1.416064,0.,0.,0.,0.,1.790488,0.,0.,0.,0.,0.,0.|0.,0.,0.,0.,0.,0.,0.,1.036285,0.,0.,0.,0.,1.431778,0.,0.775694,0.,0.,0.,0.,0.,0.,0.,0.,0.|0.,0.,0.,0.,0.,0.035884,0.,0.,0.,0.,0.,0.,0.,0.,0.,0.,0.,0.,0.,0.,0.,0.|0.,0.582955,0.,0.,0.,0.,0.,0.,0.790435,0.,0.,2.190405,0.,0.,0.,0.,0.,2.45839,1.445782,0.,0.,0.937469,0.,0.469601,0.,0.,0.356172,0.925888,0.,0.,0.,0.,1.00715,0.,0.,0.,0.,0.,0.|0.,0.,0.,0.,0.,0.,0.,0.271648,0.,0.,0.,0.,0.613619,0.,0.323206,0.,0.,0.,0.,0.,0.,0.,0.,0.
Y|0.,0.,0.,0.,0.,0.,0.,0.,0.,2.139267,0.,1.748741,2.272865,0.,0.,0.,0.,0.,0.,0.,0.,0.,0.,0.,0.,0.,0.,2.173089,1.096759,0.,0.,1.096761,2.173087,0.,0.,0.,0.,0.,0.,0.,0.,0.751193,0.,0.,0.,1.632959,0.,0.,0.,0.,0.,0.,0.,0.,0.,0.,0.,0.,0.,0.,0.,0.,0.,0.,0.,0.,0.,0.,1.331503,0.,0.,0.,0.|0.,0.,0.,0.,1.556021,1.556021,0.,0.,0.,0.,0.,1.939202,0.,0.,1.289019,0.,0.,0.,0.,0.,0.,0.,0.,0.,0.,0.,0.,1.998401,0.,0.,0.,1.116527,0.,0.,0.,1.163935,1.291511,0.,0.,0.,0.,0.,0.,0.,0.,0.,1.872618,0.,0.,0.,1.674191,1.113654,2.546532,0.,0.,2.546532,1.113655,0.,0.,1.964942,0.,0.,0.,0.,0.,0.,0.,2.446314,1.302803,0.,1.886866,1.729388,0.,1.930727,2.154658,0.,0.,0.,0.,1.440343,0.,1.120704,0.,1.925945,2.05004,0.,1.685057,0.,1.951071,1.61203,0.,0.,0.,0.,0.,0.,0.,0.,2.009542,1.93262,1.244747,0.,1.690898,0.,2.018309,1.691597,1.576475,0.,0.,0.,0.,0.,0.,0.,0.,0.,2.597126,2.772721,0.,0.,0.,0.,2.651367,0.,2.005436,1.480198,0.,0.,2.044864,0.,0.,0.,0.,0.,0.,0.,0.,0.,0.,0.,0.,0.,0.,1.557426,0.,1.673688,0.,0.,0.,0.|0.,0.,1.585653,0.,1.045729,1.585653,0.,0.,0.,1.26005,0.,0.,0.,0.,0.,0.,0.,0.,0.,0.,1.797805,0.,0.,0.,0.,0.,1.286637,0.,0.,0.,0.,0.,0.,0.,0.,0.,0.,0.,0.,0.,1.167016,1.167016,1.167016,1.167016,0.,0.,0.,0.,0.707501,1.276354,1.357347,0.,0.,0.,0.,1.379157,0.,0.,0.,0.,1.503829,0.,1.203121,1.031752,0.,0.,0.,1.695619,1.561481,0.,0.,0.,0.,0.,0.,0.,0.,1.206167,0.,0.,0.,1.272095,0.,1.588926,0.,1.276358,0.,0.,0.,0.,0.,0.,0.,0.,0.,1.411342,0.,0.,1.46658,0.,0.,1.117407,1.363505,1.247735,1.874787,0.,0.,0.,0.,0.,0.,0.,0.,0.,0.,0.,1.531956,0.,0.,1.386185,0.,0.,0.,0.,0.|0.,0.,0.,0.,0.,0.,0.,0.,0.,0.583436,0.,1.087055,1.658577,0.,0.,0.,0.,0.,0.,0.,0.,0.,0.,0.,0.,0.,0.,0.250741,0.126549,0.,0.,0.126549,0.250741,0.,0.,0.,0.,0.,0.,0.,0.,0.045991,0.,0.,0.,0.557596,0.,0.,0.,0.,0.,0.,0.,0.,0.,0.,0.,0.,0.,0.,0.,0.,0.,0.,0.,0.,0.,0.,0.792561,0.,0.,0.,0.|0.,0.,0.,0.,0.914162,0.914162,0.,0.,0.,0.,0.,0.343983,0.,0.,0.326334,0.,0.,0.,0.,0.,0.,0.,0.,0.,0.,0.,0.,0.698741,0.,0.,0.,0.142103,0.,0.,0.,0.125376,0.147423,0.,0.,0.,0.,0.,0.,0.,0.,0.,0.708897,0.,0.,0.,1.004515,0.128499,1.077379,0.,0.,1.077379,0.128499,0.,0.,0.714524,0.,0.,0.,0.,0.,0.,0.,1.467789,0.781682,0.,1.640753,0.649971,0.,0.379815,1.758905,0.,0.,0.,0.,0.325239,0.,1.027312,0.,0.812508,1.249243,0.,1.068573,0.,0.413863,0.69087,0.,0.,0.,0.,0.,0.,0.,0.,0.287077,0.286314,0.288136,0.,0.501537,0.,1.242036,1.171106,1.188817,0.,0.,0.,0.,0.,0.,0.,0.,0.,0.649282,2.57467,0.,0.,0.,0.,0.883789,0.,1.114131,0.493399,0.,0.,1.013384,0.,0.,0.,0.,0.,0.,0.,0.,0.,0.,0.,0.,0.,0.,1.012327,0.,0.311384,0.,0.,0.,0.|0.,0.,1.268522,0.,0.091501,1.268522,0.,0.,0.,0.2233,0.,0.,0.,0.,0.,0.,0.,0.,0.,0.,0.36459,0.,0.,0.,0.,0.,0.103427,0.,0.,0.,0.,0.,0.,0.,0.,0.,0.,0.,0.,0.,0.448852,0.448852,0.448852,0.448852,0.,0.,0.,0.,0.424501,1.021083,1.091779,0.,0.,0.,0.,0.956966,0.,0.,0.,0.,1.253191,0.,0.60156,0.29018,0.,0.,0.,0.359677,0.724973,0.,0.,0.,0.,0.,0.,0.,0.,0.301542,0.,0.,0.,0.301853,0.,1.22225,0.,1.088043,0.,0.,0.,0.,0.,0.,0.,0.,0.,0.298553,0.,0.,0.802036,0.,0.,0.372469,0.454502,0.831823,0.647051,0.,0.,0.,0.,0.,0.,0.,0.,0.,0.,0.,0.529922,0.,0.,0.419079,0.,0.,0.,0.,0.
V|1.836232,0.,0.,1.836232,0.70808,0.,0.,0.,0.,0.,0.,0.,1.530555,0.,0.,0.,0.,0.,0.,0.,0.,0.,0.,0.,0.,0.,1.282993,0.,0.,0.,0.,0.,0.,0.,1.753416,0.,1.661726,0.,0.,0.,0.,0.,0.,0.,0.,0.,0.,0.,0.,1.335141,0.,0.,0.,2.255071,2.255071,0.,0.,0.,0.,1.250672,0.,0.,0.,0.,0.,0.,0.,0.,0.,0.,0.,0.,2.255071,2.255071,0.,0.,0.,0.,1.30564,0.,0.,0.,0.,0.,0.,0.,1.211634,0.,1.110303,0.,1.168202,0.,0.,0.,0.,0.,0.926866|0.,0.,0.,0.,0.751901,0.,0.,0.,1.418512,0.,0.,0.,0.,1.599386,0.,0.,1.150723,1.170836,0.,0.,0.,0.,0.,0.,0.,0.,0.,1.42944,1.461613,0.,0.,0.,1.116031,0.826772,1.429904,0.,1.460463,0.,0.,1.460463,0.,0.,1.460463,0.,0.,0.,0.,1.080878,1.558207,0.,0.,0.,0.,1.488164,0.,0.,0.,0.,0.,0.,1.945791,1.197148,0.,0.,0.,1.351157,2.5213,0.,1.413172,0.,0.,0.,0.,0.,0.,0.,1.261124,0.,0.,1.261124,0.,0.,0.,0.,0.,0.,1.09808,1.549567,0.,0.,0.,0.,0.,0.,0.,0.879186,0.,0.,0.,0.,0.,0.,1.362313,0.,0.,0.,1.525084,0.,0.,0.,1.455378,1.46689,1.773307,1.253353,1.144018,1.664499,1.521898,1.423981,0.,0.,0.,1.520684,1.147744,0.,0.,0.859907,0.,0.,0.,1.496411,1.517566,0.,1.922729,0.,0.,0.,0.,0.,0.,0.,1.402576,1.427949,0.,0.,0.,1.037819,0.,0.||0.125198,0.,0.,0.125198,0.024139,0.,0.,0.,0.,0.,0.,0.,0.460237,0.,0.,0.,0.,0.,0.,0.,0.,0.,0.,0.,0.,0.,0.125824,0.,0.,0.,0.,0.,0.,0.,0.663455,0.,0.514344,0.,0.,0.,0.,0.,0.,0.,0.,0.,0.,0.,0.,0.461409,0.,0.,0.,2.029564,2.029564,0.,0.,0.,0.,0.171661,0.,0.,0.,0.,0.,0.,0.,0.,0.,0.,0.,0.,2.029564,2.029564,0.,0.,0.,0.,0.043834,0.,0.,0.,0.,0.,0.,0.,0.080776,0.,0.244267,0.,0.3186,0.,0.,0.,0.,0.,0.028666|0.,0.,0.,0.,0.025633,0.,0.,0.,0.78121,0.,0.,0.,0.,0.823926,0.,0.,0.131511,0.078056,0.,0.,0.,0.,0.,0.,0.,0.,0.,0.50626,0.574205,0.,0.,0.,0.260046,0.043864,0.314947,0.,0.874446,0.,0.,0.874446,0.,0.,0.874446,0.,0.,0.,0.,0.205882,0.333902,0.,0.,0.,0.,0.245109,0.,0.,0.,0.,0.,0.,0.52236,0.466004,0.,0.,0.,0.217929,1.050542,0.,0.592285,0.,0.,0.,0.,0.,0.,0.,0.382769,0.,0.,0.382769,0.,0.,0.,0.,0.,0.,0.313737,0.498075,0.,0.,0.,0.,0.,0.,0.,0.067057,0.,0.,0.,0.,0.,0.,0.510867,0.,0.,0.,0.618277,0.,0.,0.,0.435943,0.689506,0.238714,0.192823,0.198003,0.346771,0.543535,0.355995,0.,0.,0.,0.839781,0.382581,0.,0.,0.286636,0.,0.,0.,0.389067,0.827763,0.,1.183218,0.,0.,0.,0.,0.,0.,0.,0.667893,0.224481,0.,0.,0.,0.330215,0.,0.|
```
