## Supplementary Data 3 for "Pharmacological proximities in the GPCR family discovered using contact-informed amino-acid and binding pocket similarities": f3011.bsv

```
res|B|C|P|wB|wC|wP
A|1.138507,1.150032,0.,0.,0.,0.,0.,0.,0.,0.|1.077988,1.097931,0.,0.,0.,0.,0.||0.471106,0.30442,0.,0.,0.,0.,0.,0.,0.,0.|0.631924,0.462853,0.,0.,0.,0.,0.|
R|0.,0.,0.|0.,0.,0.,0.|0.,1.355635,0.,0.,0.|0.,0.,0.|0.,0.,0.,0.|0.,0.358845,0.,0.,0.
N|0.,0.,0.,0.,0.|0.,0.,0.,0.|1.50527,0.,0.,0.|0.,0.,0.,0.,0.|0.,0.,0.,0.|0.570964,0.,0.,0.
D|0.|0.,0.,0.,0.|2.241656,2.116395,0.846758,2.535436,2.443825,0.,1.634258,0.,0.,2.281221,1.809445,0.|0.|0.,0.,0.,0.|1.379481,1.302397,0.521082,1.358269,1.309192,0.,0.153988,0.,0.,0.771589,0.904722,0.
C|||1.062654,0.,0.,0.|||0.093669,0.,0.,0.
Q|1.844085,1.755533,0.|0.|0.,0.|0.992969,1.290833,0.|0.|0.,0.
E|1.848488,0.|0.|2.846725,2.24134,2.51102,2.462563,2.21225,2.189222|1.386366,0.|0.|1.751831,1.379286,1.614227,1.31923,1.236257,0.998028
G|0.,0.,0.,0.,0.|||0.,0.,0.,0.,0.||
H|0.|0.,0.,0.,0.,0.|1.702399,0.,2.148161,1.712081,0.,0.,0.,1.816923,0.|0.|0.,0.,0.,0.,0.|1.04763,0.,1.150801,0.161321,0.,0.,0.,0.721425,0.
I|0.,0.|1.780775,1.182012,0.||0.,0.|1.506809,0.451946,0.|
L|1.329449,0.,0.|1.005802,1.329947,0.,0.,0.,1.661649,0.,0.,0.,0.,1.530085,0.||0.550117,0.,0.|0.618955,0.596183,0.,0.,0.,0.890169,0.,0.,0.,0.,0.54003,0.|
K|0.,0.|0.,0.,0.|0.,0.,0.|0.,0.|0.,0.,0.|0.,0.,0.
M|0.|0.,0.,0.||0.|0.,0.,0.|
F|0.,0.,0.|1.641684,0.,1.792705,1.284445,0.,0.,1.612098||0.,0.,0.|1.262834,0.,1.280504,0.264445,0.,0.,1.114244|
P|0.|0.,0.,0.,0.||0.|0.,0.,0.,0.|
S|0.,0.||0.,1.375332,1.104578,0.,1.633673,0.,0.,0.,0.,0.|0.,0.||0.,0.521678,0.380889,0.,0.272279,0.,0.,0.,0.,0.
T|0.,0.|0.767048,0.,0.|1.479207,0.,0.,0.|0.,0.|0.343849,0.,0.|0.408057,0.,0.,0.
W|0.,0.|2.094443,1.280949,1.559909,1.504078,0.,0.,0.,0.,1.47629,1.346533|1.297426,1.750412,0.,0.,0.,0.,1.384042,0.|0.,0.|1.288888,0.788276,0.55711,1.128058,0.,0.,0.,0.,0.651304,0.772276|0.798416,0.937721,0.,0.,0.,0.,0.651314,0.
Y|0.,0.,0.|1.10161,0.,0.,0.,0.,0.,0.,0.,0.,0.,0.,0.|1.365982,0.,0.,0.,0.,0.,0.|0.,0.,0.|0.097102,0.,0.,0.,0.,0.,0.,0.,0.,0.,0.,0.|0.19514,0.,0.,0.,0.,0.,0.
V|0.,0.,0.,0.,0.|0.,0.,0.,1.445275,0.,0.,0.,0.||0.,0.,0.,0.,0.|0.,0.,0.,1.135573,0.,0.,0.,0.|
```
