## Supplementary Data 3 for "Pharmacological proximities in the GPCR family discovered using contact-informed amino-acid and binding pocket similarities": f3016.bsv

```
res|B|C|P|wB|wC|wP
A||0.904864,0.,1.414947|||0.083784,0.,0.176868|
R|0.|0.,0.,0.|0.,0.,0.,0.|0.|0.,0.,0.|0.,0.,0.,0.
N|1.244743,0.,0.,0.,0.|0.,0.|0.,0.,0.,0.|0.100765,0.,0.,0.,0.|0.,0.|0.,0.,0.,0.
D|0.,0.,0.,1.429724,0.|0.,0.|0.,0.,0.,0.,0.|0.,0.,0.,0.146802,0.|0.,0.|0.,0.,0.,0.,0.
C|0.,0.||0.,1.322579|0.,0.||0.,0.395593
Q|0.,0.,1.944326,0.,0.,0.|0.,0.|0.,0.|0.,0.,0.460877,0.,0.,0.|0.,0.|0.,0.
E|0.,1.105354,0.|0.,0.|0.,0.|0.,0.089451,0.|0.,0.|0.,0.
G|0.,0.,0.,1.322741,2.039328,1.895672,0.,0.,0.,0.,0.|||0.,0.,0.,0.259649,0.483396,0.863584,0.,0.,0.,0.,0.||
H|1.808818,1.840446,0.|||0.545905,0.385617,0.||
I|0.,0.,0.,0.,0.|0.,0.,0.,0.,0.,0.||0.,0.,0.,0.,0.|0.,0.,0.,0.,0.,0.|
L|1.227878,0.,0.,1.328207,0.,0.,0.|1.375628,1.042461,0.,1.480134,1.184875,1.248477,1.261445,1.406351||0.331859,0.,0.,0.15812,0.,0.,0.|0.681617,0.309921,0.,0.803501,0.490877,0.319055,0.208364,0.351588|
K|1.448552,1.328284,1.826439,0.,1.79906,0.,0.,0.,0.,0.|1.16361,0.,0.,0.,1.259087,0.,0.,0.,0.,0.|0.,0.,0.,0.,0.,0.,0.,0.,0.|0.267525,0.143598,0.41136,0.,0.402647,0.,0.,0.,0.,0.|0.214901,0.,0.,0.,0.185865,0.,0.,0.,0.,0.|0.,0.,0.,0.,0.,0.,0.,0.,0.
M|0.|0.||0.|0.|
F|0.,0.,0.,0.|1.297284,1.495412,0.,1.915978,0.,0.,0.||0.,0.,0.,0.|0.560988,0.441503,0.,1.406527,0.,0.,0.|
P|1.683476,0.,0.,1.696797,0.,0.,0.,0.|1.232786,0.,0.,0.,0.77531,0.,0.,0.||0.545992,0.,0.,0.347439,0.,0.,0.,0.|0.255442,0.,0.,0.,0.047995,0.,0.,0.|
S|0.,0.,1.271284,0.,0.,0.||0.,0.,0.|0.,0.,0.193047,0.,0.,0.||0.,0.,0.
T|1.536828,1.346188,0.,0.|0.,0.,0.|1.365994,0.,0.,0.,0.|0.330133,0.274223,0.,0.|0.,0.,0.|0.359206,0.,0.,0.,0.
W|0.|0.,0.,0.,0.|0.,0.,0.,0.|0.|0.,0.,0.,0.|0.,0.,0.,0.
Y|0.,0.,0.,0.,0.,0.,0.,1.410154|1.655313,0.,0.,0.,1.723323,0.,0.,0.,0.789804,0.,0.,0.,0.,1.465147,0.|1.191224,0.,1.229139,0.,0.,0.,0.,0.,0.,0.|0.,0.,0.,0.,0.,0.,0.,0.119611|0.365362,0.,0.,0.,0.279014,0.,0.,0.,0.032177,0.,0.,0.,0.,0.294337,0.|0.295123,0.,0.245828,0.,0.,0.,0.,0.,0.,0.
V|0.,0.,0.,0.,0.,0.,0.,1.881223,0.|1.518141,0.,0.,1.257124,0.,0.,0.,0.,1.415993,0.,1.362313,0.852515,0.,0.||0.,0.,0.,0.,0.,0.,0.,0.419916,0.|0.779586,0.,0.,0.38911,0.,0.,0.,0.,0.892158,0.,0.510867,0.068506,0.,0.|
```
