## Supplementary Data 3 for "Pharmacological proximities in the GPCR family discovered using contact-informed amino-acid and binding pocket similarities": f3037.bsv

```
res|B|C|P|wB|wC|wP
A|0.,0.,0.,0.,0.,0.,0.,0.,0.,1.176987,0.,0.,0.,1.318793,0.|0.,0.,0.,0.,0.,0.,0.,0.,0.,0.,0.,0.,0.,0.,0.,0.||0.,0.,0.,0.,0.,0.,0.,0.,0.,0.103188,0.,0.,0.,0.146533,0.|0.,0.,0.,0.,0.,0.,0.,0.,0.,0.,0.,0.,0.,0.,0.,0.|
R|0.,0.,0.,0.|0.,0.,0.,0.,1.391489,0.,1.391489,0.|0.,0.,0.,1.482096,0.,0.,0.,0.,0.,2.252092,0.,0.,0.|0.,0.,0.,0.|0.,0.,0.,0.,1.027561,0.,1.027561,0.|0.,0.,0.,0.566684,0.,0.,0.,0.,0.,0.692951,0.,0.,0.
N|0.,0.,0.,0.,0.,0.,0.,0.,0.,0.,0.,0.,0.,0.,0.|0.,0.,0.,0.,0.,0.,0.,0.,0.,0.|0.,0.,0.,0.,0.,0.,0.,0.,0.,0.|0.,0.,0.,0.,0.,0.,0.,0.,0.,0.,0.,0.,0.,0.,0.|0.,0.,0.,0.,0.,0.,0.,0.,0.,0.|0.,0.,0.,0.,0.,0.,0.,0.,0.,0.
D|0.,0.,0.,0.|0.,0.,0.,0.,0.|0.,0.,0.,0.,0.,0.,0.|0.,0.,0.,0.|0.,0.,0.,0.,0.|0.,0.,0.,0.,0.,0.,0.
C|0.,0.,0.,1.179877,1.179877,0.|1.374197,1.374197|0.,0.,0.|0.,0.,0.,0.435647,0.435647,0.|0.401688,0.401688|0.,0.,0.
Q|0.,0.,0.|0.,0.,0.|0.,0.,0.,0.|0.,0.,0.|0.,0.,0.|0.,0.,0.,0.
E|0.,0.,0.,0.,0.,0.,0.,0.,0.,0.|0.,0.,0.,0.,0.899516,0.,0.,0.,0.,0.,0.|0.,1.434235,0.,0.,0.,0.,1.661133,0.,0.,0.,0.|0.,0.,0.,0.,0.,0.,0.,0.,0.,0.|0.,0.,0.,0.,0.158738,0.,0.,0.,0.,0.,0.|0.,0.295284,0.,0.,0.,0.,0.539868,0.,0.,0.,0.
G|0.,0.,0.,0.,0.,0.,0.,0.,0.,1.32328,0.,0.,0.,0.,0.,0.95069,0.,0.|||0.,0.,0.,0.,0.,0.,0.,0.,0.,0.076134,0.,0.,0.,0.,0.,0.165993,0.,0.||
H|0.,0.,0.,0.|0.,0.,0.,0.,0.,0.,0.|0.,0.,0.,0.,0.,0.,0.|0.,0.,0.,0.|0.,0.,0.,0.,0.,0.,0.|0.,0.,0.,0.,0.,0.,0.
I|0.,0.,0.,0.,0.,0.,0.,0.,0.,0.,0.,0.,0.,0.,0.|1.559912,0.,0.,0.,0.,0.,0.,0.,1.181555,0.,0.,0.,0.,0.,0.,0.,0.,0.,0.,0.,0.,0.,1.240391||0.,0.,0.,0.,0.,0.,0.,0.,0.,0.,0.,0.,0.,0.,0.|0.974149,0.,0.,0.,0.,0.,0.,0.,0.181453,0.,0.,0.,0.,0.,0.,0.,0.,0.,0.,0.,0.,0.,0.076332|
L|0.,0.,0.,0.,0.,0.,0.,0.,0.,0.,0.,0.,0.,0.,1.157244,1.566992,0.|0.,1.91856,1.046507,0.,0.,0.,0.,0.,0.,0.,0.,0.,0.,1.91856,1.046507,0.,0.,0.,0.,0.,0.,0.,0.,0.,0.,0.,1.423535,1.463996,0.,0.,0.,0.,1.14913,0.||0.,0.,0.,0.,0.,0.,0.,0.,0.,0.,0.,0.,0.,0.,0.104628,0.472585,0.|0.,0.3426,0.224251,0.,0.,0.,0.,0.,0.,0.,0.,0.,0.,0.3426,0.224251,0.,0.,0.,0.,0.,0.,0.,0.,0.,0.,0.,0.265207,0.300821,0.,0.,0.,0.,0.291843,0.|
K|0.,0.,0.,0.,1.032318,0.,0.,0.,0.,0.|0.,0.,0.,0.,0.,0.,0.,0.|0.,0.,0.,0.,0.,0.,0.,0.|0.,0.,0.,0.,0.165486,0.,0.,0.,0.,0.|0.,0.,0.,0.,0.,0.,0.,0.|0.,0.,0.,0.,0.,0.,0.,0.
M|0.|0.,0.,0.,0.||0.|0.,0.,0.,0.|
F|0.,0.,0.,0.,0.,0.,0.,0.,0.,0.,0.|0.,0.,1.305734,0.,0.,0.,0.,0.,0.,1.17697,0.834419,0.,0.,0.,0.,0.,0.,1.215561||0.,0.,0.,0.,0.,0.,0.,0.,0.,0.,0.|0.,0.,0.221508,0.,0.,0.,0.,0.,0.,0.243801,0.068542,0.,0.,0.,0.,0.,0.,0.443776|
P|1.550924,0.,0.,0.,0.,0.,0.,1.619743,0.,0.|0.,0.,0.,0.,0.,1.084255,0.,0.,0.,0.,0.||0.645691,0.,0.,0.,0.,0.,0.,0.911105,0.,0.|0.,0.,0.,0.,0.,0.127559,0.,0.,0.,0.,0.|
S|0.,0.,0.,0.,0.,0.,0.,0.,0.||0.,0.,0.,0.,0.,0.,0.,0.,0.,1.494325|0.,0.,0.,0.,0.,0.,0.,0.,0.||0.,0.,0.,0.,0.,0.,0.,0.,0.,0.110539
T|0.,0.,0.,0.,0.,0.,0.,0.,0.,0.|0.,0.,0.,0.,0.,0.,0.,0.,0.,0.,0.,0.,0.|0.,0.,0.,0.,0.,0.,0.,0.,0.,0.,0.|0.,0.,0.,0.,0.,0.,0.,0.,0.,0.|0.,0.,0.,0.,0.,0.,0.,0.,0.,0.,0.,0.,0.|0.,0.,0.,0.,0.,0.,0.,0.,0.,0.,0.
W|0.,0.,0.,0.,0.784659|1.450689,0.,0.,0.,0.,0.,0.,0.,0.946237|0.,0.|0.,0.,0.,0.,0.049041|0.207241,0.,0.,0.,0.,0.,0.,0.,0.082796|0.,0.
Y|0.,0.,0.,0.|0.,0.,0.,0.,1.97956,0.,0.,0.,0.|0.,0.,0.,0.,1.529802,0.,0.,1.125609|0.,0.,0.,0.|0.,0.,0.,0.,1.336203,0.,0.,0.,0.|0.,0.,0.,0.,0.688411,0.,0.,0.232269
V|0.,0.,0.,0.,0.,0.,0.,0.,0.,0.,0.,0.,0.,0.,0.,0.,0.,0.,0.,0.|1.415954,0.,0.,0.,0.,0.,0.,0.,0.,0.,0.,0.,1.320173,1.322649,1.182624,0.,0.,0.,0.,0.,0.,0.||0.,0.,0.,0.,0.,0.,0.,0.,0.,0.,0.,0.,0.,0.,0.,0.,0.,0.,0.,0.|0.745543,0.,0.,0.,0.,0.,0.,0.,0.,0.,0.,0.,0.423262,0.777056,0.301326,0.,0.,0.,0.,0.,0.,0.|
```
