## Supplementary Data 3 for "Pharmacological proximities in the GPCR family discovered using contact-informed amino-acid and binding pocket similarities": f3041.bsv

```
res|B|C|P|wB|wC|wP
A|0.,0.,0.,0.,0.,0.,0.|0.,0.,0.,0.,0.,0.,0.,0.,0.,0.,0.,0.||0.,0.,0.,0.,0.,0.,0.|0.,0.,0.,0.,0.,0.,0.,0.,0.,0.,0.,0.|
R||0.,0.|0.,0.,0.,0.||0.,0.|0.,0.,0.,0.
N|0.,0.,0.,0.||0.,0.,0.,0.,0.,0.,0.,0.,0.|0.,0.,0.,0.||0.,0.,0.,0.,0.,0.,0.,0.,0.
D|0.,1.395758,0.,0.,0.,0.,0.,0.,0.|0.894355,0.,0.,0.,0.,0.,0.|2.382297,0.,0.,0.,0.,0.,0.,2.075329,1.282195,0.|0.,0.507548,0.,0.,0.,0.,0.,0.,0.|0.32522,0.,0.,0.,0.,0.,0.|0.214797,0.,0.,0.,0.,0.,0.,0.23666,0.478107,0.
C|0.942755,1.710058||0.|0.139667,0.335678||0.
Q|0.,0.,0.|0.,0.|0.,1.502234,0.|0.,0.,0.|0.,0.|0.,0.216989,0.
E|0.,0.,0.,0.,0.,0.,0.,0.,0.,1.507501,0.,0.|0.,0.,0.,0.,0.,0.,0.,0.|0.,0.,0.,0.,1.320366,0.,0.,0.,0.,0.,0.|0.,0.,0.,0.,0.,0.,0.,0.,0.,0.376875,0.,0.|0.,0.,0.,0.,0.,0.,0.,0.|0.,0.,0.,0.,0.19561,0.,0.,0.,0.,0.,0.
G|0.,1.281399,0.878482,0.,0.,1.527908,0.,0.,0.,0.,0.,0.,0.,0.|||0.,0.465963,0.159724,0.,0.,0.322558,0.,0.,0.,0.,0.,0.,0.,0.||
H|0.,0.,0.,0.,0.|0.,0.,0.,0.|0.,0.,0.,0.|0.,0.,0.,0.,0.|0.,0.,0.,0.|0.,0.,0.,0.
I|0.,0.,0.,0.|0.,0.,0.,0.||0.,0.,0.,0.|0.,0.,0.,0.|
L|0.,0.,0.,0.,0.,0.,0.,0.,0.,0.,0.,0.,0.,0.|1.275655,0.,0.,0.,0.,0.,0.,0.,0.,0.,0.,0.,0.,0.,0.,1.462756,0.,0.,0.,0.,0.,1.03563,1.534131,0.,0.,0.,0.,0.,0.,0.,0.,0.,0.,0.,0.,0.||0.,0.,0.,0.,0.,0.,0.,0.,0.,0.,0.,0.,0.,0.|0.230036,0.,0.,0.,0.,0.,0.,0.,0.,0.,0.,0.,0.,0.,0.,0.384651,0.,0.,0.,0.,0.,0.059049,0.800709,0.,0.,0.,0.,0.,0.,0.,0.,0.,0.,0.,0.,0.|
K|0.,0.,0.,0.,0.|0.,0.742209,0.,0.,0.,0.,0.,0.|0.,0.,0.,0.,0.944541,0.,0.,0.,0.,0.|0.,0.,0.,0.,0.|0.,0.269894,0.,0.,0.,0.,0.,0.|0.,0.,0.,0.,0.236135,0.,0.,0.,0.,0.
M|0.,0.,0.,0.,0.|0.,0.,0.,0.,0.,0.,0.,0.,0.,0.,0.,0.||0.,0.,0.,0.,0.|0.,0.,0.,0.,0.,0.,0.,0.,0.,0.,0.,0.|
F|0.,0.,0.,0.,0.,0.,0.|0.,0.,0.,0.,0.,0.,0.,0.,0.||0.,0.,0.,0.,0.,0.,0.|0.,0.,0.,0.,0.,0.,0.,0.,0.|
P||||||
S|0.766753,0.,1.322206,0.,0.,0.||0.,0.,0.,0.,1.635659,0.,0.|0.13941,0.,0.274235,0.,0.,0.||0.,0.,0.,0.,1.090439,0.,0.
T|0.,0.,0.,0.|1.030982,0.,0.,0.,0.,1.07097|1.026126,0.,0.,0.,0.|0.,0.,0.,0.|0.109859,0.,0.,0.,0.,0.178495|0.084109,0.,0.,0.,0.
W||1.262505,1.387248,2.099398,0.|0.,1.121305||0.269058,0.194702,0.569328,0.|0.,0.25657
Y|1.238594,0.,0.,0.|0.,0.,1.255741,0.,2.131364,0.,0.|0.,0.,1.204378,0.,0.981211,1.268223,0.|0.450398,0.,0.,0.|0.,0.,0.232545,0.,1.420909,0.,0.|0.,0.,0.187348,0.,0.65414,0.419158,0.
V|0.,0.,0.,0.,0.,0.,0.,0.,0.|0.,0.,0.,1.407324,0.,0.,0.,0.,0.,0.,0.,0.||0.,0.,0.,0.,0.,0.,0.,0.,0.|0.,0.,0.,0.469108,0.,0.,0.,0.,0.,0.,0.,0.|
```
