## Supplementary Data 3 for "Pharmacological proximities in the GPCR family discovered using contact-informed amino-acid and binding pocket similarities": f3050.bsv

```
res|B|C|P|wB|wC|wP
A|0.,0.,0.,0.,0.,0.,0.,0.,0.,0.,0.,0.,0.,0.,0.,0.,0.,0.,0.,0.,0.,0.,0.,0.,1.286579,0.,0.,0.,0.,1.44932,1.795223,0.,0.,0.,0.,0.,0.,0.,0.,0.,0.,0.,2.023939,1.043967,0.,0.,0.,0.,0.,0.,0.,0.,2.056449,1.112558,0.,0.,0.,0.,0.,0.,0.,0.,0.,0.,0.,0.,0.,0.,0.,0.,1.882381,1.656409,0.,0.,0.,0.,0.,0.,0.,0.,0.,0.,0.,0.,0.,0.,0.,0.,0.,1.936873,0.,0.,1.906309,2.114807,2.012295,0.,0.,0.,1.546026,0.,0.,1.338601,0.,0.,0.,0.,0.,0.,0.,0.,0.,0.,0.,0.,0.,0.,0.,0.,0.,1.578292,0.,0.,0.,0.,0.,0.,0.,0.,0.,0.,0.,0.,0.,0.,0.,0.,0.,0.,0.,0.,0.,0.,0.,0.,0.,0.,0.,0.,0.,0.,0.,0.,0.,0.,0.,0.,0.,2.520471,0.,0.,0.,0.,1.295261,1.06431,0.,1.833966,0.,0.,0.,0.,0.,0.,0.,0.,0.,0.,0.,0.,0.,1.675057,0.,0.,0.,0.,0.,0.,0.,1.758628,0.,0.,0.,0.,1.488407,0.,0.,0.,0.,0.,0.,1.352403,1.139985,0.,0.,0.,0.,0.,0.,0.,0.,0.,0.,1.352403,0.,0.,0.,0.,0.,0.,0.,0.,0.,0.,0.,0.,0.,0.,0.,0.,0.,0.,1.497122,0.,1.366829,0.,0.,0.,0.,0.,0.,0.,0.,0.,0.,0.,0.,0.,1.140435,0.,1.590495,0.,0.,0.,0.,0.,0.,0.,0.,0.,0.,0.,0.,0.,1.35527,0.,0.,0.,2.380012,0.,0.,0.,0.,0.,0.,0.,0.,1.300086,0.,0.,0.,0.,0.,0.,0.,0.,0.,0.,0.,0.,0.,0.,0.,1.191318,0.,0.,0.,0.750416,0.,1.045871,2.228345,0.,0.,1.607758|0.,0.,1.299073,0.,0.,0.,0.,0.,0.,0.,0.,0.,0.,0.,0.,0.,0.,0.,0.,0.,0.,0.,0.,1.264341,0.,0.,0.,0.,0.,0.,1.237647,1.16505,1.61925,0.,0.,0.,0.,0.,0.,0.,0.,0.,0.,0.,0.,1.238488,0.,0.,0.,1.371138,0.927256,1.278685,0.,0.,0.,0.,0.,1.204149,1.020239,0.,0.,0.,0.,0.,0.,1.127655,0.,0.,0.,0.,0.,0.,0.,0.,0.,0.,1.046773,0.,0.,0.,0.,0.,0.,0.,0.,0.,0.,0.,0.,0.,0.,0.,0.,1.433726,0.,0.,1.713689,0.,1.650883,1.178751,0.,0.971129,0.,1.730274,0.96786,0.,0.,1.227527,0.,0.,0.,0.,0.,0.,0.,0.,0.,0.,1.196967,0.,0.,0.,0.,1.196967,0.,0.,0.,0.,0.,0.,0.,0.,0.,0.,0.,0.,0.,0.,0.,0.,0.,0.,0.,0.,0.,0.,0.,0.,0.,0.,0.,0.,0.,0.90624,0.,0.,0.,0.,0.,0.,2.10362,0.,0.,0.,1.447107,1.354224,0.,1.463904,0.,1.048746,0.,0.,0.,0.,0.,0.,0.,0.,0.,0.,0.,0.,0.,0.,1.104484,0.,0.,0.,1.466431,0.,0.,0.,1.068725,0.,0.,0.,0.,0.,1.435364,0.,0.,0.,0.,0.,0.,1.104886,1.00536,0.,0.,0.,0.,0.,0.,0.,0.,0.,0.,1.104886,0.,0.,0.,0.,0.,0.,0.,0.,0.,0.,0.,0.,0.,0.,0.,0.,0.,0.,0.,1.290785,1.290785,1.309767,0.,0.,0.,0.,0.,0.,0.,0.,0.,0.,0.796257,0.,1.224631,0.,0.,0.,0.,0.,1.224631,0.,0.,0.,0.,0.,0.,0.,0.,0.,0.,1.353267,0.,0.,0.,0.,0.,0.,0.,0.,0.,0.,0.,0.,0.,0.,0.,0.,0.,0.,0.,0.,0.,0.,0.,0.84859,0.,0.,1.877265,0.,0.,0.,1.540058,0.,0.,1.333932,1.20015,0.,1.099263||0.,0.,0.,0.,0.,0.,0.,0.,0.,0.,0.,0.,0.,0.,0.,0.,0.,0.,0.,0.,0.,0.,0.,0.,0.494838,0.,0.,0.,0.,0.590464,0.897612,0.,0.,0.,0.,0.,0.,0.,0.,0.,0.,0.,0.494741,0.358864,0.,0.,0.,0.,0.,0.,0.,0.,0.571236,0.216331,0.,0.,0.,0.,0.,0.,0.,0.,0.,0.,0.,0.,0.,0.,0.,0.,0.836614,0.162393,0.,0.,0.,0.,0.,0.,0.,0.,0.,0.,0.,0.,0.,0.,0.,0.,0.,0.553392,0.,0.,0.56674,0.342942,0.766589,0.,0.,0.,1.256146,0.,0.,0.679001,0.,0.,0.,0.,0.,0.,0.,0.,0.,0.,0.,0.,0.,0.,0.,0.,0.,0.070934,0.,0.,0.,0.,0.,0.,0.,0.,0.,0.,0.,0.,0.,0.,0.,0.,0.,0.,0.,0.,0.,0.,0.,0.,0.,0.,0.,0.,0.,0.,0.,0.,0.,0.,0.,0.,0.,0.916535,0.,0.,0.,0.,0.146885,0.24561,0.,1.316694,0.,0.,0.,0.,0.,0.,0.,0.,0.,0.,0.,0.,0.,0.753776,0.,0.,0.,0.,0.,0.,0.,0.753698,0.,0.,0.,0.,0.279076,0.,0.,0.,0.,0.,0.,0.280687,0.1183,0.,0.,0.,0.,0.,0.,0.,0.,0.,0.,0.280687,0.,0.,0.,0.,0.,0.,0.,0.,0.,0.,0.,0.,0.,0.,0.,0.,0.,0.,0.618709,0.,0.122403,0.,0.,0.,0.,0.,0.,0.,0.,0.,0.,0.,0.,0.,0.213832,0.,0.46598,0.,0.,0.,0.,0.,0.,0.,0.,0.,0.,0.,0.,0.,0.151186,0.,0.,0.,1.098467,0.,0.,0.,0.,0.,0.,0.,0.,0.585039,0.,0.,0.,0.,0.,0.,0.,0.,0.,0.,0.,0.,0.,0.,0.,0.310779,0.,0.,0.,0.234505,0.,0.204627,1.172813,0.,0.,0.803879|0.,0.,0.826683,0.,0.,0.,0.,0.,0.,0.,0.,0.,0.,0.,0.,0.,0.,0.,0.,0.,0.,0.,0.,0.097257,0.,0.,0.,0.,0.,0.,0.504227,0.364078,0.786493,0.,0.,0.,0.,0.,0.,0.,0.,0.,0.,0.,0.,0.132198,0.,0.,0.,0.380872,0.1803,0.390709,0.,0.,0.,0.,0.,0.218936,0.204048,0.,0.,0.,0.,0.,0.,0.50118,0.,0.,0.,0.,0.,0.,0.,0.,0.,0.,0.092362,0.,0.,0.,0.,0.,0.,0.,0.,0.,0.,0.,0.,0.,0.,0.,0.,0.460841,0.,0.,1.028213,0.,0.943362,0.3772,0.,0.431613,0.,0.910671,0.604913,0.,0.,0.551497,0.,0.,0.,0.,0.,0.,0.,0.,0.,0.,0.114317,0.,0.,0.,0.,0.114317,0.,0.,0.,0.,0.,0.,0.,0.,0.,0.,0.,0.,0.,0.,0.,0.,0.,0.,0.,0.,0.,0.,0.,0.,0.,0.,0.,0.,0.,0.388388,0.,0.,0.,0.,0.,0.,0.764953,0.,0.,0.,0.581826,0.677112,0.,0.713184,0.,0.136793,0.,0.,0.,0.,0.,0.,0.,0.,0.,0.,0.,0.,0.,0.,0.203375,0.,0.,0.,0.867888,0.,0.,0.,0.336228,0.,0.,0.,0.,0.,0.538261,0.,0.,0.,0.,0.,0.,0.187622,0.066392,0.,0.,0.,0.,0.,0.,0.,0.,0.,0.,0.187622,0.,0.,0.,0.,0.,0.,0.,0.,0.,0.,0.,0.,0.,0.,0.,0.,0.,0.,0.,0.533436,0.533436,0.234585,0.,0.,0.,0.,0.,0.,0.,0.,0.,0.,0.124415,0.,0.29059,0.,0.,0.,0.,0.,0.29059,0.,0.,0.,0.,0.,0.,0.,0.,0.,0.,0.624585,0.,0.,0.,0.,0.,0.,0.,0.,0.,0.,0.,0.,0.,0.,0.,0.,0.,0.,0.,0.,0.,0.,0.,0.132592,0.,0.,0.489721,0.,0.,0.,0.962536,0.,0.,0.434978,0.631658,0.,0.549632|
R|0.,0.,0.,0.,0.,0.,0.,0.,0.,0.,0.,0.,0.,0.,0.,0.,0.,0.,1.763484,0.,1.362964,0.912249,0.,0.,0.,0.,0.,0.,0.,0.,0.,0.858757,0.,0.,1.434427,1.756044,0.,0.,0.,0.,1.481201,0.,0.,0.,0.,0.,1.313664,0.,0.,0.,0.,0.,1.635267,0.,0.,0.,0.,0.909767,0.,1.632359,0.,0.,0.,0.,0.,0.,0.,0.,0.,1.834144,0.,1.195217,0.,0.,0.,0.,0.,0.,0.,0.,0.,0.,0.,0.,0.,0.,0.,0.,0.,0.,0.,0.,2.162659,1.33322,0.,0.,0.,0.,0.,0.,0.,0.,0.,0.|0.,0.,0.,0.,0.,0.,0.,0.,1.581378,1.645685,0.707715,0.,0.,1.435896,0.807108,0.,0.,0.,0.,0.,0.,0.,0.,0.,0.,0.,0.,0.,0.,0.,1.947845,0.,1.002753,1.648001,0.,0.,0.,0.,0.,0.,0.,0.,0.748289,0.,0.,0.,0.,1.655136,1.786548,0.,1.373211,1.502646,1.467704,1.467704,0.,0.,0.,0.,1.245753,0.,0.,0.967934,0.,0.,0.820798,0.920351,0.,0.,0.,1.29174,0.,0.737397,0.,0.,1.016974,1.044051,0.,0.,0.,0.,0.,1.788556,1.222023,0.998762,0.,0.,0.,0.,0.,0.,0.,0.,1.333205,0.,1.333205,0.,0.,0.,0.,0.,0.,0.979202,0.,0.,1.660363,0.,0.,0.,1.093236,1.093236,1.135118,0.,0.,0.,1.640661,0.,0.,0.,0.,0.,0.,0.,0.,0.,0.,0.,2.165456,0.,0.,0.,0.,0.,0.,0.,0.,1.337238,0.,0.,0.,0.,0.,0.,1.857362,1.206476,0.773169,0.,0.,0.,0.,0.,0.,0.,0.,0.926824,1.007583,0.,0.,1.156512,0.780463,0.,0.,0.,0.,0.,0.,1.148831,0.|0.,0.,0.,0.,0.,2.218719,0.,0.,1.954428,1.895439,1.145739,0.,0.,0.,0.,0.,0.,0.,0.,1.754596,0.,0.,0.,1.418018,1.929269,0.,0.,0.,0.,0.,2.321522,2.321522,0.,0.,0.,0.,0.,0.768611,0.,0.,0.,0.,0.,0.,0.,0.,2.336166,0.,0.,0.,0.,0.,0.,0.,0.,1.968158,0.,0.,0.,0.,0.,0.,0.,1.304682,0.,0.,1.756747,1.908639,0.,1.626924,0.,0.,0.,0.,0.,0.,0.,0.,1.479504,0.,1.647534,0.,0.,1.191214,0.,0.,0.,0.,0.,0.,0.,1.745385,0.,0.,0.,2.338912,2.338912,0.,1.815175,0.,1.511012,2.156639,0.,2.234303,0.,1.89748,1.89748,0.,0.,0.,0.,0.,0.,0.,2.085315,0.,0.,1.63101,1.660933,0.,0.,0.,0.,1.737162,1.959012,0.,0.,0.,0.,0.,0.,0.,0.,2.212386,0.,2.402547,0.,0.,0.,0.,0.,0.,1.052816,0.,1.052816,0.,0.,0.,1.105327,2.372359,1.641196,1.967767,0.,0.,0.,0.,2.017654,0.,0.,0.,0.,0.,0.,0.,0.,0.,0.,0.,1.486914,0.,1.541575,0.,0.,0.,2.440816,0.,1.906573,0.,1.906573,0.,1.877707,0.,0.,0.,0.,1.600587,1.600587,0.,0.,0.,0.,0.,0.,0.,1.650785,2.151934,0.,1.57191,1.82333,0.,0.,0.,0.,1.593585,0.,2.199447,0.,0.,0.,0.,0.,0.,0.965515,0.,0.,0.,0.,0.,0.965515,0.,0.,0.,0.,2.395928,0.,1.789016,1.675782,1.866207,0.,0.,0.,0.,1.783974,0.,0.,1.323431,0.,0.,0.,0.,0.,0.,1.735744,0.,0.,0.,0.,0.,0.,0.,0.,0.,0.,0.,0.,0.,0.,0.,0.,0.,0.,0.,0.,0.,1.601207,0.,0.,1.815329,0.,0.,0.,0.,0.,0.,0.,0.,1.559689,1.750366,1.754366,0.,0.,0.,2.319415,0.,0.,0.,0.,2.048848,0.,0.,0.,0.,0.,0.,0.,0.,1.965442,2.317662,0.,0.,0.,0.,2.354083,2.354083,0.,0.,0.,0.,2.043284,0.,2.043284,0.,1.886277,2.27551,0.,0.,0.,0.,0.,0.,0.,0.,1.570077,1.438828,1.856157,0.,0.,0.,0.,1.81805,1.750655,0.,0.,0.,0.,0.,2.331074,0.|0.,0.,0.,0.,0.,0.,0.,0.,0.,0.,0.,0.,0.,0.,0.,0.,0.,0.,1.05809,0.,0.584128,0.061997,0.,0.,0.,0.,0.,0.,0.,0.,0.,0.078069,0.,0.,0.637523,0.919833,0.,0.,0.,0.,0.44965,0.,0.,0.,0.,0.,0.156979,0.,0.,0.,0.,0.,0.712809,0.,0.,0.,0.,0.335177,0.,0.761768,0.,0.,0.,0.,0.,0.,0.,0.,0.,0.774416,0.,0.421841,0.,0.,0.,0.,0.,0.,0.,0.,0.,0.,0.,0.,0.,0.,0.,0.,0.,0.,0.,0.,0.831792,0.66661,0.,0.,0.,0.,0.,0.,0.,0.,0.,0.|0.,0.,0.,0.,0.,0.,0.,0.,0.843402,1.206835,0.050551,0.,0.,0.25641,0.011754,0.,0.,0.,0.,0.,0.,0.,0.,0.,0.,0.,0.,0.,0.,0.,0.354154,0.,0.334251,0.863239,0.,0.,0.,0.,0.,0.,0.,0.,0.026725,0.,0.,0.,0.,0.142238,0.77676,0.,0.784692,0.643991,0.267694,0.267694,0.,0.,0.,0.,0.064297,0.,0.,0.399148,0.,0.,0.37883,0.106194,0.,0.,0.,0.184534,0.,0.096182,0.,0.,0.111691,0.086285,0.,0.,0.,0.,0.,1.03548,0.287535,0.088126,0.,0.,0.,0.,0.,0.,0.,0.,0.494335,0.,0.494335,0.,0.,0.,0.,0.,0.,0.443701,0.,0.,0.701042,0.,0.,0.,0.228687,0.228687,0.152479,0.,0.,0.,0.496014,0.,0.,0.,0.,0.,0.,0.,0.,0.,0.,0.,1.995313,0.,0.,0.,0.,0.,0.,0.,0.,0.145704,0.,0.,0.,0.,0.,0.,0.71437,0.371223,0.085908,0.,0.,0.,0.,0.,0.,0.,0.,0.360432,0.167931,0.,0.,0.34015,0.101799,0.,0.,0.,0.,0.,0.,0.299695,0.|0.,0.,0.,0.,0.,0.739573,0.,0.,0.998006,1.008212,0.528803,0.,0.,0.,0.,0.,0.,0.,0.,1.52065,0.,0.,0.,0.333651,1.021378,0.,0.,0.,0.,0.,0.884389,0.884389,0.,0.,0.,0.,0.,0.044773,0.,0.,0.,0.,0.,0.,0.,0.,1.236794,0.,0.,0.,0.,0.,0.,0.,0.,0.434528,0.,0.,0.,0.,0.,0.,0.,0.537222,0.,0.,0.372643,0.983238,0.,0.448807,0.,0.,0.,0.,0.,0.,0.,0.,0.986336,0.,0.64821,0.,0.,0.15272,0.,0.,0.,0.,0.,0.,0.,0.405179,0.,0.,0.,1.600308,1.600308,0.,1.588278,0.,0.188877,1.125203,0.,1.915117,0.,0.620559,0.620559,0.,0.,0.,0.,0.,0.,0.,0.676318,0.,0.,0.723025,0.73629,0.,0.,0.,0.,0.734953,1.054853,0.,0.,0.,0.,0.,0.,0.,0.,1.343235,0.,1.253503,0.,0.,0.,0.,0.,0.,0.165318,0.,0.165318,0.,0.,0.,0.465401,1.498332,0.579246,0.868132,0.,0.,0.,0.,0.359074,0.,0.,0.,0.,0.,0.,0.,0.,0.,0.,0.,0.286948,0.,0.886406,0.,0.,0.,1.356009,0.,1.249134,0.,1.249134,0.,0.894146,0.,0.,0.,0.,0.82727,0.82727,0.,0.,0.,0.,0.,0.,0.,1.310917,1.645596,0.,0.712272,0.826196,0.,0.,0.,0.,0.956151,0.,0.517517,0.,0.,0.,0.,0.,0.,0.045543,0.,0.,0.,0.,0.,0.045543,0.,0.,0.,0.,1.165587,0.,0.565913,0.325152,0.501369,0.,0.,0.,0.,0.788267,0.,0.,0.154186,0.,0.,0.,0.,0.,0.,0.909199,0.,0.,0.,0.,0.,0.,0.,0.,0.,0.,0.,0.,0.,0.,0.,0.,0.,0.,0.,0.,0.,0.395455,0.,0.,0.298892,0.,0.,0.,0.,0.,0.,0.,0.,0.719857,0.538574,0.974648,0.,0.,0.,1.98807,0.,0.,0.,0.,0.641914,0.,0.,0.,0.,0.,0.,0.,0.,0.655147,1.158831,0.,0.,0.,0.,1.530154,1.530154,0.,0.,0.,0.,1.562511,0.,1.562511,0.,0.492072,0.890417,0.,0.,0.,0.,0.,0.,0.,0.,0.247907,0.68155,0.911797,0.,0.,0.,0.,0.632365,0.799212,0.,0.,0.,0.,0.,1.317564,0.
N|1.086513,0.,1.109522,0.,0.,0.,1.77062,0.,0.,0.,0.,0.,0.,0.,0.,0.,0.,0.,1.314046,0.,2.74473,0.,0.,0.,0.,0.,0.,0.,1.0355,0.,0.,0.,1.36697,0.,0.,0.,0.,0.,0.,0.,0.,0.,0.,0.,0.,0.,0.847337,0.,0.,0.,0.,0.,0.,0.,2.398044,0.,0.,0.,0.,0.,0.,0.,0.,0.,0.,0.,0.937921,0.,0.,0.,0.,0.,1.33709,0.,0.,0.,0.,1.090502,1.765869,0.,0.,0.,1.59669,0.,0.,0.,0.,0.,0.,0.,0.,0.,1.161897,0.,0.,0.,1.483207,0.,0.,0.,0.,2.188966,0.,0.,0.,0.,0.,0.,0.,0.,0.,0.,0.,0.,0.,0.,2.738608,0.|1.527445,0.,0.,0.,0.,0.,0.,0.,0.,0.,0.,0.,0.,0.,0.,0.,0.851949,0.,1.35166,1.594532,0.,0.,0.,0.,0.,0.,0.,0.,0.,0.,0.,0.,1.113632,0.,0.,1.322708,0.,1.794112,0.,0.,0.,0.,0.,0.,1.671159,0.,1.728335,0.,0.,0.,0.,0.,0.,0.924826,0.,0.,0.,0.,0.,0.,0.,1.02792,0.,0.,0.,0.,1.038299,0.,0.,0.,0.,1.371418,1.224834,0.,0.,0.,1.107661,1.572665,0.770047,0.,0.,0.,0.,0.,0.,0.,1.707921,0.,0.,0.,0.,0.,0.,1.346852,0.,0.,0.,0.,0.,0.,0.979002,0.,0.,0.,0.,0.,0.,0.,0.,1.900245,0.,0.|1.885557,0.,0.,2.000224,1.424222,0.,0.,0.,0.,0.,0.,0.,0.,0.,0.,0.,1.220671,1.827853,0.,2.142711,2.633556,0.,0.,0.,0.,0.,0.,0.,0.,0.,2.035313,0.,1.924483,0.,0.,2.141621,0.,0.,0.,0.,0.,0.,0.,0.,1.329764,0.,1.080655,1.703447,0.,0.,0.,0.,0.,0.,0.,0.,1.043785,1.586195,0.,0.,2.108005,1.779942,2.12217,0.,0.,2.335725,2.334809,2.335725,0.,1.607728,1.885567,0.,1.561297,0.,0.,0.,0.,0.,0.,0.,0.,0.,0.,1.462651,0.,0.,2.698384,0.,1.805177,1.847533,0.,0.,0.,0.,0.,2.088097,1.319714,0.,1.588767,0.,0.,1.896529,0.,0.,0.,0.,0.,1.375483,0.,1.748355,1.767769,1.479864,1.081718,0.,0.,0.,1.325965,0.,0.,0.,0.,0.,0.,0.,0.,0.,0.,1.924896,0.,0.,2.222848,0.,1.486882,0.,1.629372,0.862594,1.332513,0.,0.,0.,0.,0.,0.,0.,0.,0.,0.,0.958522,1.576283,0.,0.,0.,0.,0.,1.118215,1.614236,1.649419,0.,0.,0.,0.,0.,0.,1.536548,0.,0.,0.,0.,0.,2.114176,0.,0.,0.,1.702014,0.,1.473236,1.417329,0.,0.,0.,0.,1.834046,1.607891,0.,0.,0.,0.,0.,0.,0.,0.,0.,1.561192,2.445831,0.,2.784893,2.445831,0.,0.,0.,0.,0.,0.,1.441683,0.,0.,0.,0.,0.,0.,0.,0.,0.,0.,1.550883,1.6293,0.,0.,0.,0.,0.,1.453228,2.072547,0.,0.,0.|0.246935,0.,0.302597,0.,0.,0.,0.184521,0.,0.,0.,0.,0.,0.,0.,0.,0.,0.,0.,0.463781,0.,0.838668,0.,0.,0.,0.,0.,0.,0.,0.147929,0.,0.,0.,0.791404,0.,0.,0.,0.,0.,0.,0.,0.,0.,0.,0.,0.,0.,0.014281,0.,0.,0.,0.,0.,0.,0.,1.308024,0.,0.,0.,0.,0.,0.,0.,0.,0.,0.,0.,0.146381,0.,0.,0.,0.,0.,0.226625,0.,0.,0.,0.,0.098856,0.456348,0.,0.,0.,0.647307,0.,0.,0.,0.,0.,0.,0.,0.,0.,0.619678,0.,0.,0.,0.63566,0.,0.,0.,0.,0.985035,0.,0.,0.,0.,0.,0.,0.,0.,0.,0.,0.,0.,0.,0.,1.882793,0.|0.624864,0.,0.,0.,0.,0.,0.,0.,0.,0.,0.,0.,0.,0.,0.,0.,0.150344,0.,0.413007,0.134603,0.,0.,0.,0.,0.,0.,0.,0.,0.,0.,0.,0.,0.303718,0.,0.,0.529083,0.,0.849843,0.,0.,0.,0.,0.,0.,0.759618,0.,0.044602,0.,0.,0.,0.,0.,0.,0.106711,0.,0.,0.,0.,0.,0.,0.,0.042476,0.,0.,0.,0.,0.04412,0.,0.,0.,0.,0.342855,0.289006,0.,0.,0.,0.299368,0.340036,0.072192,0.,0.,0.,0.,0.,0.,0.,0.36928,0.,0.,0.,0.,0.,0.,0.434468,0.,0.,0.,0.,0.,0.,0.034757,0.,0.,0.,0.,0.,0.,0.,0.,1.306418,0.,0.|1.1999,0.,0.,0.909193,0.316494,0.,0.,0.,0.,0.,0.,0.,0.,0.,0.,0.,0.651024,1.17926,0.,0.510169,0.438926,0.,0.,0.,0.,0.,0.,0.,0.,0.,0.316604,0.,0.679229,0.,0.,0.180786,0.,0.,0.,0.,0.,0.,0.,0.,0.277034,0.,0.259357,1.158344,0.,0.,0.,0.,0.,0.,0.,0.,0.271113,0.494398,0.,0.,0.702668,0.758664,0.848868,0.,0.,1.843993,1.105962,1.843993,0.,1.134867,0.942784,0.,0.096485,0.,0.,0.,0.,0.,0.,0.,0.,0.,0.,0.762446,0.,0.,1.471846,0.,0.116463,0.178793,0.,0.,0.,0.,0.,1.208898,0.367343,0.,0.67217,0.,0.,0.474132,0.,0.,0.,0.,0.,0.170514,0.,1.288261,0.883884,0.609356,0.045836,0.,0.,0.,0.337411,0.,0.,0.,0.,0.,0.,0.,0.,0.,0.,0.481224,0.,0.,0.518665,0.,0.743441,0.,0.616519,0.046627,0.312308,0.,0.,0.,0.,0.,0.,0.,0.,0.,0.,0.045213,0.118965,0.,0.,0.,0.,0.,0.233657,0.772026,0.179285,0.,0.,0.,0.,0.,0.,0.834126,0.,0.,0.,0.,0.,0.681992,0.,0.,0.,0.693413,0.,0.883942,0.607427,0.,0.,0.,0.,1.128643,0.643157,0.,0.,0.,0.,0.,0.,0.,0.,0.,0.520397,1.58979,0.,1.670936,1.58979,0.,0.,0.,0.,0.,0.,0.260876,0.,0.,0.,0.,0.,0.,0.,0.,0.,0.,0.404578,0.788371,0.,0.,0.,0.,0.,0.410695,0.942067,0.,0.,0.
D|0.,0.,1.207921,0.,0.,1.942212,0.,0.,0.,0.,0.,0.,0.,0.,0.,0.,0.,0.,0.,0.,2.073962,0.,0.,0.,1.250136,0.,0.,0.,0.,0.686016,1.578449,0.,0.,0.,0.,1.047241,0.,0.,0.,0.,0.,0.,2.308804,0.,0.,0.,0.,0.,0.,0.,0.,1.119204,0.,0.,0.,0.,0.,0.,0.,0.,0.,0.,0.,1.299388,0.,0.,0.,0.,0.,0.,0.,0.,0.,0.,0.,0.,0.,0.,0.,0.,0.,0.,0.,0.,0.,0.,0.,0.,0.,0.,0.,0.,0.,0.,0.,0.,0.,0.,0.,0.,0.,0.,0.,0.,0.865283,0.,0.,0.,0.,0.,0.,0.937698,0.,0.,0.,2.15878,0.,2.041972,0.,0.,0.,0.,0.,0.,0.,0.,0.,0.,1.445583,0.,0.,0.,0.,0.,0.,0.,0.,0.,1.214427,0.,0.,2.171432,0.,0.,0.,0.,0.,0.,0.,0.,0.,0.|0.,1.041697,0.,1.572564,0.,0.,0.,0.,0.,0.,0.,0.,0.769849,0.,0.,0.,0.,0.,0.,0.,0.,0.,1.539741,0.,1.162675,0.,0.,1.133528,0.,1.084466,0.,0.,1.166633,0.,0.848073,0.,0.,0.,0.766539,0.,0.,0.,0.,1.35948,0.,1.301971,0.,0.,0.,0.893901,0.,0.,0.,0.,0.,0.,0.,0.,0.,0.,1.329687,0.,0.,0.,0.,0.,0.,0.975976,0.,0.,0.,0.,0.,0.,0.,0.,1.097834,0.,0.,0.,0.,0.,1.330129,0.,0.,0.,0.,0.,0.,0.,0.,0.,0.,1.563301,1.372874,1.338724,0.,0.,0.,0.,0.,0.,0.,0.,0.,0.,0.771751,0.,0.,0.,0.,0.,0.,0.,0.954652,0.,1.652854,1.490816,0.,0.826889,0.,0.,0.,0.,0.,0.,0.,0.,0.,1.149459,0.,0.|0.,2.164967,0.917273,0.,0.,1.846888,2.556523,0.,1.895744,0.,0.,0.,1.681698,0.,1.681698,0.,1.687273,0.,0.,0.,0.,0.,0.,0.,0.,2.59448,0.,0.,0.,0.,0.,0.,0.,0.,0.,0.,0.,0.,0.,0.,0.,0.,0.,0.,2.090378,0.,2.658154,1.374952,0.,1.899147,0.,1.599608,2.36052,0.,0.,0.,0.,0.,0.,0.,1.714912,0.,2.145516,0.,2.145516,0.,1.438336,1.809101,0.,1.927045,0.,2.728563,0.,1.513377,1.787296,1.787296,0.,1.513377,0.,0.,0.,0.,0.,0.,0.,0.,0.,0.,0.,0.,0.,2.400096,2.061969,2.231649,0.,0.,2.709646,0.,2.673745,2.338375,1.992215,0.,2.500302,0.,0.,0.,2.018276,0.,0.,0.,0.,0.,1.870777,0.,2.50324,2.33699,2.021062,0.,2.129918,0.,0.,0.,2.794072,2.47697,0.,0.,1.700818,0.,0.,0.,0.,1.928189,0.,0.,0.,1.460861,0.,0.,1.730542,0.,0.,1.730542,0.,0.,0.,0.,1.638393,1.920438,1.638393,1.920438,2.202656,0.,0.,0.,0.,0.,0.,0.,0.,1.604337,2.063135,0.,1.604337,1.213103,2.063135,0.,0.,0.,1.763985,0.,1.946465,2.268193,0.,0.,0.,0.,0.,1.364411,0.,0.,1.294781,2.268193,0.,1.757803,0.,0.,0.,0.,0.,2.16801,0.,0.,2.340212,0.,0.,0.,0.,0.,2.371921,2.453332,1.829021,1.603945,1.826202,1.830317,0.,0.,0.,0.,1.548975,0.,0.,2.018571,0.,0.,1.878081,2.298765,1.878081,2.298765,0.,0.,1.994016,0.,1.347665,0.,0.,0.,0.,2.211045,0.,0.,0.,2.211045,1.837499,0.,0.,0.,0.,0.,2.059326,0.,0.,2.714429,0.,0.,0.,1.80135,0.,0.,0.,2.113684,2.056024,0.,0.,2.019303,2.019303,2.157763,2.633609,1.620302,2.457997,2.095107,2.401354,2.205058,2.431202,0.,1.259001,1.259001,1.759616,1.820805,1.864317,0.,0.,0.,0.,2.233924,2.233924,1.866091,2.278104,0.,0.,0.969511,2.278104,0.,0.,2.278104,0.,0.,0.,1.930766,0.,0.,0.,2.147642,2.344391,2.004059,2.004059,0.,0.,0.,0.,1.876266,1.569826,0.,2.66084,0.,0.,2.208491,0.,0.,1.747017,2.205947,1.08506|0.,0.,0.193267,0.,0.,0.254337,0.,0.,0.,0.,0.,0.,0.,0.,0.,0.,0.,0.,0.,0.,0.497751,0.,0.,0.,0.15716,0.,0.,0.,0.,0.008909,0.280613,0.,0.,0.,0.,0.028304,0.,0.,0.,0.,0.,0.,0.769601,0.,0.,0.,0.,0.,0.,0.,0.,0.012575,0.,0.,0.,0.,0.,0.,0.,0.,0.,0.,0.,0.083831,0.,0.,0.,0.,0.,0.,0.,0.,0.,0.,0.,0.,0.,0.,0.,0.,0.,0.,0.,0.,0.,0.,0.,0.,0.,0.,0.,0.,0.,0.,0.,0.,0.,0.,0.,0.,0.,0.,0.,0.,0.259585,0.,0.,0.,0.,0.,0.,0.058606,0.,0.,0.,0.503715,0.,0.736449,0.,0.,0.,0.,0.,0.,0.,0.,0.,0.,0.236014,0.,0.,0.,0.,0.,0.,0.,0.,0.,0.467087,0.,0.,0.524139,0.,0.,0.,0.,0.,0.,0.,0.,0.,0.|0.,0.087124,0.,0.243373,0.,0.,0.,0.,0.,0.,0.,0.,0.135856,0.,0.,0.,0.,0.,0.,0.,0.,0.,0.369538,0.,0.232535,0.,0.,0.148978,0.,0.381028,0.,0.,0.211722,0.,0.169615,0.,0.,0.,0.182509,0.,0.,0.,0.,0.776846,0.,0.836981,0.,0.,0.,0.189615,0.,0.,0.,0.,0.,0.,0.,0.,0.,0.,0.545513,0.,0.,0.,0.,0.,0.,0.101547,0.,0.,0.,0.,0.,0.,0.,0.,0.109783,0.,0.,0.,0.,0.,0.412799,0.,0.,0.,0.,0.,0.,0.,0.,0.,0.,0.36477,0.624033,0.548657,0.,0.,0.,0.,0.,0.,0.,0.,0.,0.,0.124476,0.,0.,0.,0.,0.,0.,0.,0.106072,0.,0.991712,0.359852,0.,0.196878,0.,0.,0.,0.,0.,0.,0.,0.,0.,0.55619,0.,0.|0.,1.377706,0.01456,0.,0.,0.543992,1.410495,0.,0.710904,0.,0.,0.,0.480485,0.,0.480485,0.,0.357671,0.,0.,0.,0.,0.,0.,0.,0.,1.068315,0.,0.,0.,0.,0.,0.,0.,0.,0.,0.,0.,0.,0.,0.,0.,0.,0.,0.,1.323906,0.,0.744283,0.572897,0.,0.835625,0.,0.678621,0.993903,0.,0.,0.,0.,0.,0.,0.,0.244987,0.,1.04025,0.,1.04025,0.,0.448313,0.448925,0.,0.789772,0.,1.200568,0.,0.245413,0.36229,0.36229,0.,0.245413,0.,0.,0.,0.,0.,0.,0.,0.,0.,0.,0.,0.,0.,1.028613,0.866027,1.487766,0.,0.,1.42613,0.,1.73007,1.169188,0.747081,0.,1.78593,0.,0.,0.,0.090709,0.,0.,0.,0.,0.,0.801761,0.,1.049746,1.34554,0.979909,0.,0.09619,0.,0.,0.,1.746295,1.694769,0.,0.,0.545545,0.,0.,0.,0.,0.988815,0.,0.,0.,0.489768,0.,0.,0.340107,0.,0.,0.340107,0.,0.,0.,0.,0.284349,0.492013,0.284349,0.492013,0.963662,0.,0.,0.,0.,0.,0.,0.,0.,0.729244,1.594241,0.,0.729244,0.661693,1.594241,0.,0.,0.,0.534692,0.,1.070556,1.153993,0.,0.,0.,0.,0.,0.143622,0.,0.,0.181724,1.153993,0.,0.545525,0.,0.,0.,0.,0.,1.135624,0.,0.,0.554261,0.,0.,0.,0.,0.,0.711576,0.736,1.219347,0.874879,1.328147,0.840145,0.,0.,0.,0.,0.586099,0.,0.,0.43882,0.,0.,0.912211,1.576296,0.912211,1.576296,0.,0.,1.481269,0.,0.898444,0.,0.,0.,0.,0.721974,0.,0.,0.,0.721974,0.6375,0.,0.,0.,0.,0.,0.664299,0.,0.,0.963184,0.,0.,0.,0.279891,0.,0.,0.,1.138137,1.066086,0.,0.,1.875067,1.875067,1.510434,1.12869,0.848729,1.502109,1.629528,1.500846,1.240345,0.754511,0.,0.818351,0.818351,0.921704,1.21387,1.597986,0.,0.,0.,0.,1.787139,1.787139,0.550941,1.32347,0.,0.,0.092334,1.32347,0.,0.,1.32347,0.,0.,0.,0.386153,0.,0.,0.,1.073821,1.172195,1.473572,1.473572,0.,0.,0.,0.,1.02892,0.455756,0.,1.5652,0.,0.,0.929891,0.,0.,0.83553,1.575677,0.54253
C|1.252922,1.862581,0.,1.809449,1.104704,0.,0.,0.,0.,0.,0.,0.,0.,0.,0.,0.,1.798982,0.,0.,0.,0.854562,0.,0.,0.,0.,0.,0.,0.,0.,0.,0.,0.,0.,0.,0.,0.,0.,0.,0.,0.,0.,0.,0.,0.,0.|1.510492,0.,0.,0.,0.,0.,0.,0.,0.,0.,0.,0.,0.,0.|1.831383,1.03794,1.321107,0.,0.,0.,0.,0.,0.,0.,0.,1.091083,1.091083,0.,1.170886,0.,0.,0.,0.,0.,0.,0.,0.,0.,0.,1.050245,0.,0.,0.,0.,1.322579,0.,0.,0.,1.160877,0.,0.,0.|0.250584,0.284467,0.,1.085669,0.710167,0.,0.,0.,0.,0.,0.,0.,0.,0.,0.,0.,0.817719,0.,0.,0.,0.056971,0.,0.,0.,0.,0.,0.,0.,0.,0.,0.,0.,0.,0.,0.,0.,0.,0.,0.,0.,0.,0.,0.,0.,0.|0.313084,0.,0.,0.,0.,0.,0.,0.,0.,0.,0.,0.,0.,0.|1.343014,0.741385,0.69941,0.,0.,0.,0.,0.,0.,0.,0.,0.363694,0.363694,0.,0.146361,0.,0.,0.,0.,0.,0.,0.,0.,0.,0.,0.09908,0.,0.,0.,0.,0.395593,0.,0.,0.,0.443481,0.,0.,0.
Q|0.,0.957638,0.,0.,0.,0.,0.,0.,0.,0.,0.,0.,0.,0.,0.,0.,0.,0.,0.,2.395745,1.804274,0.,1.77184,1.996252,0.,0.,0.,0.,0.,0.887851,2.34251,1.386077,1.568457,1.308048,0.,0.,0.,0.,0.,0.,0.,0.,0.,0.,0.,0.,0.,0.,0.,0.,2.270406,2.270406,0.,0.,0.,0.,0.,0.,0.,0.,0.,0.,0.,0.|0.,0.,0.,0.,0.,0.,0.,0.,0.,0.,0.,0.,0.,0.,0.,0.,0.,0.,0.,0.,0.,0.,0.,1.220684,1.220684,1.738828,0.,2.170091,0.,1.45991,2.098018,0.,0.,0.,0.,0.,0.,0.,0.,0.,0.,0.,0.,1.817145,1.280077,0.,0.,0.,0.,0.,0.,0.,0.,0.,1.361781,0.,0.,0.,0.,0.,0.,0.,0.,0.,0.,1.345501,0.,0.,0.,0.,0.,2.18607,0.,0.,0.,0.,0.,0.,0.,0.,0.,0.,0.,0.|0.,1.750351,1.982259,0.,0.,0.,0.,0.,0.,0.,0.,0.,0.,0.,1.943245,2.404149,2.404149,0.,0.,0.,1.742292,0.,1.688053,0.,0.,2.203078,0.,0.,0.,0.,0.,0.,0.,1.672935,1.465793,1.672935,0.,1.809752,0.,0.,1.542051,0.,0.,2.122921,0.,1.054522,0.,0.,0.,1.87404,0.,0.,0.,0.,1.883209,2.213603,2.213603,0.,0.,0.,0.,2.283841,0.,0.,0.,0.,0.,0.,0.,2.063032,0.,0.,0.,0.,1.749309,0.,0.,0.,0.,1.591057,0.,2.013977,1.63494,2.013977,0.,0.,0.,0.,0.,2.131794,0.,0.,0.,0.,0.,0.,1.272956,0.,1.942136,2.052747,1.942136,0.,0.,0.,0.,1.075428,0.,0.,0.,0.,1.187264,2.109923,2.012121,0.,0.,0.,0.,0.,0.,0.,0.,0.,0.,0.,1.955898,0.,0.,0.,0.,0.,0.,0.,0.,0.|0.,0.134405,0.,0.,0.,0.,0.,0.,0.,0.,0.,0.,0.,0.,0.,0.,0.,0.,0.,0.684499,0.438878,0.,1.146485,1.291692,0.,0.,0.,0.,0.,0.055491,0.585628,0.519779,0.30809,0.374257,0.,0.,0.,0.,0.,0.,0.,0.,0.,0.,0.,0.,0.,0.,0.,0.,1.816325,1.816325,0.,0.,0.,0.,0.,0.,0.,0.,0.,0.,0.,0.|0.,0.,0.,0.,0.,0.,0.,0.,0.,0.,0.,0.,0.,0.,0.,0.,0.,0.,0.,0.,0.,0.,0.,0.639406,0.639406,0.496808,0.,1.136715,0.,0.85877,0.86389,0.,0.,0.,0.,0.,0.,0.,0.,0.,0.,0.,0.,0.283929,0.108578,0.,0.,0.,0.,0.,0.,0.,0.,0.,0.696021,0.,0.,0.,0.,0.,0.,0.,0.,0.,0.,0.217016,0.,0.,0.,0.,0.,1.093035,0.,0.,0.,0.,0.,0.,0.,0.,0.,0.,0.,0.|0.,0.409657,1.230368,0.,0.,0.,0.,0.,0.,0.,0.,0.,0.,0.,1.028777,1.272785,1.272785,0.,0.,0.,0.512439,0.,0.814922,0.,0.,0.657058,0.,0.,0.,0.,0.,0.,0.,1.194954,0.942295,1.194954,0.,0.385685,0.,0.,0.73431,0.,0.,1.340792,0.,0.682338,0.,0.,0.,0.251972,0.,0.,0.,0.,0.886216,1.171907,1.171907,0.,0.,0.,0.,0.695082,0.,0.,0.,0.,0.,0.,0.,1.031516,0.,0.,0.,0.,1.071006,0.,0.,0.,0.,1.11374,0.,1.566427,0.980964,1.566427,0.,0.,0.,0.,0.,1.098197,0.,0.,0.,0.,0.,0.,0.227314,0.,1.002393,0.728394,1.002393,0.,0.,0.,0.,0.477968,0.,0.,0.,0.,0.281009,1.161082,0.195986,0.,0.,0.,0.,0.,0.,0.,0.,0.,0.,0.,1.059445,0.,0.,0.,0.,0.,0.,0.,0.,0.
E|0.,1.393175,0.,0.,0.,1.886196,0.,0.,0.,1.886196,0.,0.,0.,0.,0.,0.,0.,0.,0.,0.,0.,0.970398,1.886196,0.,0.,1.886196,0.,0.,0.,0.,0.,0.,0.,0.,0.,1.718627,0.,0.,0.,0.929395,0.,0.,0.,0.,0.,0.,0.,0.,0.,0.,0.,0.,0.,1.508727,0.799039,0.,0.,0.,0.,1.16491,0.,0.,0.,0.,0.,0.,1.330918,1.330918,0.,1.50569,0.,0.,0.,0.,0.749176,0.,0.,0.,0.,0.,0.,0.,0.93943,0.,0.,0.,0.,0.,0.,0.,0.,0.,0.,0.,2.037601,0.,0.,0.,0.,0.,0.,0.916564,0.,0.,0.,0.,0.,0.,0.,2.688764,0.|0.,0.,1.356933,0.,1.201171,0.,0.,0.,0.,0.,1.483125,0.,0.,0.,0.,0.,0.,0.,0.,1.483125,0.,0.,1.483125,0.,0.,0.,0.,0.,0.985429,0.,1.378851,0.,0.,0.,0.,0.,0.,1.187613,0.,0.,0.896702,0.,0.,1.727239,0.,0.,1.363476,0.,0.,0.815533,0.,0.,0.,0.,0.,0.,0.,0.,0.,0.,0.,1.048446,0.,0.,1.215332,0.,1.840733,0.,0.,0.,0.,1.493842,0.,1.254818,0.,0.,0.,1.049979,0.,0.,0.790305,0.,0.,1.293531,1.350149,0.,0.,1.350149,0.,0.,0.,0.,0.,0.881693,0.,0.,0.,0.,1.028211,0.,1.333987,0.,0.,0.,0.,0.,0.,0.,0.,0.,0.,0.,1.310896,0.,0.,0.,0.,1.188366,0.,0.,0.,0.,0.,0.,0.,1.863203,0.,0.,0.,0.,0.,0.,0.905409,0.925598,0.,0.,0.,0.,0.,0.,0.,0.,0.,0.,0.,0.,1.124386,0.,0.,1.06308,0.,0.,0.,0.,0.,0.,0.,0.,0.,0.,0.,0.,1.608159,0.,0.,0.,0.,0.,0.,0.|1.63624,0.,1.830969,1.990277,2.045918,0.,0.,0.,0.,0.,0.,0.,0.,0.,0.,0.,0.,0.,0.,0.,0.,0.,0.,1.882738,0.,0.,0.,0.,0.,0.877341,0.,0.,0.,2.298446,1.972737,1.963076,0.,1.816943,1.920606,2.1082,0.,2.423876,2.163858,2.163858,0.,2.732627,0.,0.,0.,0.,1.983649,2.176692,2.407312,2.176692,2.407312,2.291112,2.171111,0.,2.291112,2.171111,0.,0.,0.,2.556689,2.164361,0.,0.,1.852743,1.89686,0.,2.124493,0.,2.416539,0.,2.184762,0.,0.,1.914981,1.39684,0.,0.,0.,0.,1.755343,1.724831,1.372724,0.,0.,0.,2.58363,2.58363,0.,0.,0.,2.346744,0.,0.,1.646544,0.,0.,2.408247,0.,2.239928,0.,0.,0.,2.249439,0.,2.249439,2.708663,0.,0.,0.,1.916626,1.537507,1.968216,2.426412,2.519527,2.057517,1.559857,0.,0.,2.181471,1.632566,0.,0.,1.521849,2.106295,1.598246,0.,0.,0.,1.598246,0.,0.,0.,1.765107,0.,0.,0.,2.229009,1.323236,0.,0.,2.349056,2.0105,0.,2.168058,0.,2.168058,2.024301,0.,0.,0.,0.,1.990948,2.103258,0.,0.,0.,0.,0.,2.103258,0.,1.050534,1.792396,0.,2.269911,2.269911,1.023313,0.,2.02483,0.,2.716097,2.016418,1.839797,2.000877,1.703114,2.244767,2.48951,1.982825,1.542722,0.,0.,2.665688,2.665688,1.569024,0.,2.209122,2.224991,0.,2.209122,2.314929,2.224991,0.,0.,2.167165,1.427983,0.,0.,0.,0.,0.,2.282822,2.04633,2.282822,2.04633,1.435112,0.,2.458792,2.273065,2.536,2.468437,0.920926,0.,0.,0.,0.,0.,0.,0.,2.455773,1.555347,2.453111,0.,0.,0.,0.,2.467142,0.,0.,0.,0.,0.,0.,0.,0.,0.,0.794662,0.,1.388096,0.,0.,0.,0.,1.622563,0.,0.,2.720313,2.232218,2.310222,0.,0.,0.,0.,0.,0.,0.,2.696912,1.708834,0.,0.,2.562772,0.,2.589074,2.562772,0.,1.779885,0.,0.,0.,0.,0.,0.,2.193799,1.437781,0.,0.,0.,0.,1.787667,0.,2.677034,1.677971,0.,0.,1.781179,1.298749,0.,0.,0.,0.,2.402119,0.,0.,0.,0.,2.038213,1.263879,0.,0.,2.657291,2.309852,2.332309,0.,2.309852,2.48741,2.332309,0.|0.,0.108118,0.,0.,0.,0.664978,0.,0.,0.,0.664978,0.,0.,0.,0.,0.,0.,0.,0.,0.,0.,0.,0.032275,0.664978,0.,0.,0.664978,0.,0.,0.,0.,0.,0.,0.,0.,0.,0.606574,0.,0.,0.,0.076651,0.,0.,0.,0.,0.,0.,0.,0.,0.,0.,0.,0.,0.,0.502909,0.285371,0.,0.,0.,0.,0.655262,0.,0.,0.,0.,0.,0.,0.175989,0.175989,0.,0.229682,0.,0.,0.,0.,0.124863,0.,0.,0.,0.,0.,0.,0.,0.031666,0.,0.,0.,0.,0.,0.,0.,0.,0.,0.,0.,1.222561,0.,0.,0.,0.,0.,0.,0.158028,0.,0.,0.,0.,0.,0.,0.,1.581626,0.|0.,0.,0.251284,0.,0.077237,0.,0.,0.,0.,0.,0.246639,0.,0.,0.,0.,0.,0.,0.,0.,0.246639,0.,0.,0.246639,0.,0.,0.,0.,0.,0.379011,0.,0.405545,0.,0.,0.,0.,0.,0.,0.209579,0.,0.,0.139487,0.,0.,0.145806,0.,0.,0.154621,0.,0.,0.197705,0.,0.,0.,0.,0.,0.,0.,0.,0.,0.,0.,0.399408,0.,0.,0.43887,0.,1.183328,0.,0.,0.,0.,0.201871,0.,0.705835,0.,0.,0.,0.205666,0.,0.,0.091189,0.,0.,0.281202,0.278956,0.,0.,0.278956,0.,0.,0.,0.,0.,0.207457,0.,0.,0.,0.,0.231348,0.,0.510054,0.,0.,0.,0.,0.,0.,0.,0.,0.,0.,0.,0.241674,0.,0.,0.,0.,0.060086,0.,0.,0.,0.,0.,0.,0.,1.450636,0.,0.,0.,0.,0.,0.,0.268269,0.555359,0.,0.,0.,0.,0.,0.,0.,0.,0.,0.,0.,0.,0.187398,0.,0.,0.425232,0.,0.,0.,0.,0.,0.,0.,0.,0.,0.,0.,0.,0.945976,0.,0.,0.,0.,0.,0.,0.|0.265889,0.,1.152832,0.36857,0.433983,0.,0.,0.,0.,0.,0.,0.,0.,0.,0.,0.,0.,0.,0.,0.,0.,0.,0.,0.150285,0.,0.,0.,0.,0.,0.211772,0.,0.,0.,1.622433,0.580217,1.017891,0.,1.348055,1.560492,1.317625,0.,0.432835,0.489444,0.489444,0.,2.186101,0.,0.,0.,0.,0.583426,1.79257,1.699279,1.79257,1.699279,0.763704,0.868444,0.,0.763704,0.868444,0.,0.,0.,0.78121,0.520009,0.,0.,0.515712,0.254218,0.,1.062246,0.,0.869954,0.,1.747809,0.,0.,0.696357,0.289001,0.,0.,0.,0.,0.461932,0.627211,0.356552,0.,0.,0.,2.09151,2.09151,0.,0.,0.,1.971265,0.,0.,0.862476,0.,0.,0.869645,0.,1.759943,0.,0.,0.,1.587839,0.,1.587839,1.593331,0.,0.,0.,1.036014,0.415542,0.984108,1.061555,1.856494,0.827249,0.611078,0.,0.,1.090736,0.502328,0.,0.,0.401998,0.549468,0.396259,0.,0.,0.,0.396259,0.,0.,0.,0.408455,0.,0.,0.,0.852268,0.389187,0.,0.,1.934516,0.153343,0.,1.773866,0.,1.773866,1.01215,0.,0.,0.,0.,0.995474,0.737985,0.,0.,0.,0.,0.,0.737985,0.,0.183844,0.582529,0.,1.63938,1.63938,0.352867,0.,0.455587,0.,0.814829,0.611036,1.149873,0.9734,0.322211,0.858293,1.317976,0.867486,0.650836,0.,0.,2.191788,2.191788,0.296842,0.,1.850886,1.683777,0.,1.850886,0.938485,1.683777,0.,0.,0.517532,0.277071,0.,0.,0.,0.,0.,1.630587,0.935465,1.630587,0.935465,0.232504,0.,1.862721,1.623618,2.294477,1.52808,0.025869,0.,0.,0.,0.,0.,0.,0.,0.920915,0.583255,1.226556,0.,0.,0.,0.,2.148801,0.,0.,0.,0.,0.,0.,0.,0.,0.,0.122256,0.,0.668342,0.,0.,0.,0.,0.320334,0.,0.,0.844235,1.2592,1.430138,0.,0.,0.,0.,0.,0.,0.,1.048799,0.569611,0.,0.,1.922079,0.,1.423991,1.922079,0.,0.711954,0.,0.,0.,0.,0.,0.,0.822675,0.494237,0.,0.,0.,0.,0.630941,0.,0.81475,0.437731,0.,0.,1.039021,0.865833,0.,0.,0.,0.,1.951721,0.,0.,0.,0.,1.019107,0.43961,0.,0.,1.818147,1.80771,2.028095,0.,1.80771,1.081482,2.028095,0.
G|2.191383,0.,0.,0.,1.561735,1.861669,0.,0.,0.,2.42735,1.930643,0.,0.,0.,0.,0.,0.,1.840278,0.,0.,0.,1.840278,0.,0.,0.,0.,0.,0.,0.,0.,0.,0.,0.,0.,0.,0.,0.,1.840278,0.,0.,0.,0.,0.,0.,0.,0.,0.,0.,0.,1.363555,0.,1.043279,0.,0.,0.,1.419031,0.,0.,0.,0.,2.297866,1.923111,0.,0.,0.,0.,0.,0.,0.,0.,0.,0.,0.,0.,0.,0.,1.24226,0.,0.,0.,0.,1.493671,0.,0.,0.,2.02324,0.,0.,0.,0.,0.,2.198923,1.82748,1.820039,0.,0.,0.,0.,2.142363,1.745326,1.077239,0.,1.34484,1.552631,0.,0.,0.,0.,0.,0.,0.,0.,0.,0.,1.582566,0.,0.,1.945572,1.955137,1.82593,0.,0.,0.,1.945572,1.955137,1.82593,0.,0.,0.,0.,0.,0.,0.,0.,0.,0.,0.,0.,2.028793,2.011709,0.,0.,0.,0.,1.731531,0.,0.,0.,1.91382,0.,0.,1.907187,2.056654,0.,0.,0.,0.,1.960291,2.017708,0.,0.,2.354682,1.90632,0.,0.,0.,0.,0.,0.,0.,0.,0.,0.,0.,0.,0.,0.,0.,0.,0.,2.019528,0.,2.085502,2.355821,2.154446,2.154446,0.,2.223047,0.,0.,0.,0.,0.,2.602713,0.,2.736969,1.864713,0.,0.,0.,0.,0.,1.989163,1.989163,1.260501,1.188549,1.378918,0.,0.,0.,0.,0.,1.188549,0.,0.,0.,0.,0.,0.,0.,0.,0.,0.,0.,0.,0.,0.,0.,2.079218,2.352616,0.,0.,1.523099,0.,0.,0.,2.167686,0.,0.,0.,1.64837,0.,1.127065,0.,0.,1.397067,1.941265,1.320174,1.804207,0.,2.087379,1.914673,1.914673,0.,1.914673,0.,2.087379,1.914673,1.28791,1.742426,0.,0.,0.,1.732308,2.31365,0.,0.,0.,0.,1.404995,0.,0.,0.,0.,1.769824,0.,0.,0.,0.,0.,1.462857,1.566036,0.,0.,1.821317,2.11069,0.,0.843238,2.328044,0.,2.238811,1.638859,1.744973,0.,0.,2.010444,1.92507,0.,0.,0.,0.,0.,0.,0.,0.,0.,0.,0.,0.,0.,0.,0.,0.,0.,0.,0.,1.426573,0.,0.,0.,0.,0.,0.,0.,0.,0.,0.,0.,0.,0.,0.,0.,0.,0.,1.259681,1.261352,0.,0.,0.,0.,0.,0.,0.,0.,0.,0.,0.,1.495767,1.620691,1.254037,0.,0.,0.,0.,0.,0.,0.,0.,0.,0.,0.,0.,0.,0.,0.,0.,0.,0.,0.,0.,0.,0.,0.,0.,0.,0.,2.113106,0.,2.123616,1.307701,0.,0.,0.,0.,0.,0.,0.,0.,0.,0.,0.,1.216729,1.743298,1.676225,0.,0.,1.987323,2.150867,1.494787,0.,0.,1.988865,1.698149,1.988865,0.,0.,1.78094,2.326958,2.391797,0.,0.,0.,0.,1.9962,1.9962,1.673992,0.,0.,0.,0.,0.,1.74953,0.,0.,0.,0.,0.,0.,1.049629,1.049629,0.,1.049629,0.,0.,0.,0.,0.,0.,0.,0.,0.,2.445992,1.927578,2.25332,0.,1.539222,2.383831,2.486877,2.06339,0.,1.731969,1.3092,0.,0.,0.||0.|1.205261,0.,0.,0.,0.619736,0.332441,0.,0.,0.,1.103341,0.919688,0.,0.,0.,0.,0.,0.,0.603905,0.,0.,0.,0.603905,0.,0.,0.,0.,0.,0.,0.,0.,0.,0.,0.,0.,0.,0.,0.,0.603905,0.,0.,0.,0.,0.,0.,0.,0.,0.,0.,0.,0.944,0.,0.358627,0.,0.,0.,0.42322,0.,0.,0.,0.,1.148933,0.961556,0.,0.,0.,0.,0.,0.,0.,0.,0.,0.,0.,0.,0.,0.,0.276058,0.,0.,0.,0.,0.407365,0.,0.,0.,0.562011,0.,0.,0.,0.,0.,1.539246,1.035572,0.728016,0.,0.,0.,0.,0.856945,1.466074,0.560164,0.,0.076848,0.292782,0.,0.,0.,0.,0.,0.,0.,0.,0.,0.,0.279276,0.,0.,1.238091,0.829452,1.217287,0.,0.,0.,1.238091,0.829452,1.217287,0.,0.,0.,0.,0.,0.,0.,0.,0.,0.,0.,0.,1.15931,1.293241,0.,0.,0.,0.,1.298648,0.,0.,0.,0.63794,0.,0.,1.180639,0.697793,0.,0.,0.,0.,1.225182,0.882747,0.,0.,1.681916,0.107097,0.,0.,0.,0.,0.,0.,0.,0.,0.,0.,0.,0.,0.,0.,0.,0.,0.,0.526095,0.,0.941839,1.070828,1.664799,1.664799,0.,0.875746,0.,0.,0.,0.,0.,1.464026,0.,0.684242,0.349634,0.,0.,0.,0.,0.,1.071088,1.071088,0.218584,0.144275,0.12753,0.,0.,0.,0.,0.,0.144275,0.,0.,0.,0.,0.,0.,0.,0.,0.,0.,0.,0.,0.,0.,0.,1.094325,1.383892,0.,0.,0.660009,0.,0.,0.,1.20427,0.,0.,0.,0.273125,0.,0.175605,0.,0.,0.41912,0.970632,0.792105,1.172735,0.,1.062,1.108495,1.108495,0.,1.108495,0.,1.062,1.108495,0.354175,1.35038,0.,0.,0.,0.364696,0.487084,0.,0.,0.,0.,0.398082,0.,0.,0.,0.,0.70793,0.,0.,0.,0.,0.,0.599531,0.205382,0.,0.,0.455329,0.248316,0.,0.068371,1.069642,0.,1.382795,1.205044,0.975132,0.,0.,1.295619,1.2406,0.,0.,0.,0.,0.,0.,0.,0.,0.,0.,0.,0.,0.,0.,0.,0.,0.,0.,0.,0.188415,0.,0.,0.,0.,0.,0.,0.,0.,0.,0.,0.,0.,0.,0.,0.,0.,0.,0.3745,0.511359,0.,0.,0.,0.,0.,0.,0.,0.,0.,0.,0.,0.162583,0.188818,0.109576,0.,0.,0.,0.,0.,0.,0.,0.,0.,0.,0.,0.,0.,0.,0.,0.,0.,0.,0.,0.,0.,0.,0.,0.,0.,0.,0.660346,0.,0.88484,0.421839,0.,0.,0.,0.,0.,0.,0.,0.,0.,0.,0.,0.111493,0.243089,0.353944,0.,0.,1.222968,1.819964,0.689902,0.,0.,1.704741,0.606482,1.704741,0.,0.,1.356906,0.88646,1.195898,0.,0.,0.,0.,1.028086,1.028086,0.692686,0.,0.,0.,0.,0.,0.295375,0.,0.,0.,0.,0.,0.,0.113596,0.113596,0.,0.113596,0.,0.,0.,0.,0.,0.,0.,0.,0.,1.528745,1.204736,1.325482,0.,0.648093,1.631042,1.439771,1.085995,0.,0.677727,0.398452,0.,0.,0.||0.
H|0.,0.,0.,0.,0.,0.,0.,0.,0.,0.,0.,0.,0.,0.,0.,0.,0.,0.,0.,0.,0.,0.,0.,0.,0.,0.,0.,2.129492,2.129492,0.,0.,0.,0.,0.,0.,0.,0.,0.,0.,0.,0.,0.,0.,0.,2.044713,0.,0.,0.,0.,0.,0.,1.964463,0.,2.219081,2.219081,0.,0.,0.,0.,0.,0.,0.,0.,0.,0.,0.,0.,0.,0.,0.,0.,0.,0.,0.,0.,1.937031,0.|0.,1.339119,1.013703,0.,0.,0.,0.,0.,0.,0.,0.,0.,0.,0.,0.,0.,0.,0.,0.,0.,1.545149,1.39565,0.921327,1.285395,0.,0.,0.,0.,1.560589,0.,0.,0.999975,1.308308,1.197064,1.143631,0.,0.,1.776698,0.,0.,0.,0.770247,1.930889,1.189982,1.776698,0.949014,0.,0.,0.,0.,0.,0.,0.,0.,1.513458,1.485523,0.,0.,0.,0.,0.,0.,0.,0.,1.236631,0.,0.,0.,0.,0.,0.,0.,1.699887,1.699887,0.,1.509222,0.,1.819438,0.,0.,0.,0.,0.,1.642024,0.,0.,1.0615,1.020127,1.125841,1.98011,0.,0.,0.,0.,0.,1.648516,0.,0.,0.,0.,1.268518,0.,0.,0.,0.,1.047604,1.156082,1.507508,0.,1.23202,0.,0.,2.089359,2.089359,1.560031,0.,0.,0.,0.,0.,0.,1.562747,0.,0.,0.,0.,0.,0.,2.032021,2.032021,0.,0.,0.,0.,1.389475,1.703318,0.,1.240443,0.,1.575139,0.,0.,0.,0.,1.022382,0.,0.,0.,0.,1.730178,1.730178,0.,0.,0.,0.,0.,0.,0.,0.,0.995061,0.,0.,0.,0.,0.,1.237591,0.,0.,1.628163,0.,0.780294,0.,0.,0.,0.,0.,0.,0.,0.,0.,0.,1.296082,1.513891,1.243566,1.368784,0.,1.296082,1.368784,0.,0.,0.,1.316019,0.,0.,0.,0.,0.,0.,0.,0.,0.952419,0.,1.535788,0.,1.326438,0.,0.,0.,0.,0.,0.,0.,0.,1.634152,0.,0.,1.634152,0.,0.,0.,0.,0.,0.,0.,0.,0.,0.,0.,0.,0.,0.,0.,0.,1.062182,0.,1.195916,1.783754,0.,0.,0.94023,0.,0.,1.473586,1.465611,0.|0.,1.765554,1.362994,0.,0.,0.,0.,0.,0.,0.,0.,0.,0.,0.,0.,0.,0.,0.,0.,0.,1.995849,1.901458,2.03099,2.024894,0.,0.,0.,0.,0.,1.110303,1.931042,0.,0.,0.,0.,0.,0.,0.,0.,2.330464,1.392819,1.434298,1.462171,0.,0.,2.211837,0.,0.,0.,1.443367,1.983436,1.805144,2.211837,2.15313,0.,0.,0.,0.,0.,0.,0.,0.,1.74039,1.900392,0.,0.,0.,0.,1.794726,0.,0.,0.,1.690757,0.,0.,0.,0.,0.,0.,1.9441,0.,2.015138,0.,1.426805,1.836762,1.934764,0.,0.,0.,1.723845,2.070782,0.,1.399661,1.784999,1.644015,1.695831,0.,0.,0.,2.163565,0.,0.,0.,0.,0.,1.705959,1.592994,1.529504,1.967237,0.,0.,2.396955,1.798222,1.967237,0.,2.07223,0.,0.,1.976423,1.976423,1.866823,0.,0.,0.,0.,0.,2.590881,0.,1.935147,0.,0.,0.,0.,0.,0.,2.359023,0.,0.,0.979301,2.018338,2.359023,0.,0.,0.,1.854823,0.,0.,1.875721,1.41594,0.,1.739807,0.,2.092755,1.345888,0.,0.,1.128589,0.,0.,0.,0.,1.969084,0.,0.,0.,0.,0.,0.,0.,0.,1.565909,0.,0.,0.,1.227768,1.878954,0.,2.230772,1.878954,0.,0.,2.187896,0.,0.,2.182918,0.,0.,0.,0.,0.,0.,0.,1.164071,0.,0.,0.,2.110928,1.67242,2.068197,1.53735,0.,2.110928,1.53735,0.,0.,0.,1.787512,1.821473,0.,0.,0.,2.213022,0.,1.693354,2.126473,1.282125,1.590102,1.289096,0.,2.501301,0.,2.456993,2.239347,0.,0.,0.,0.,0.,0.,0.,0.,0.,0.,0.,2.266103,0.,1.886046,0.,0.,0.,2.266103,0.,0.,0.,0.,0.,0.,0.,0.,0.,0.,0.,0.,0.,1.939309,0.,0.,0.,1.71977,0.,1.216502,1.86589,0.,0.,0.,2.243747,0.,0.,0.,2.346368,2.130049,1.945013,1.284057,0.|0.,0.,0.,0.,0.,0.,0.,0.,0.,0.,0.,0.,0.,0.,0.,0.,0.,0.,0.,0.,0.,0.,0.,0.,0.,0.,0.,1.368959,1.368959,0.,0.,0.,0.,0.,0.,0.,0.,0.,0.,0.,0.,0.,0.,0.,0.538082,0.,0.,0.,0.,0.,0.,0.955685,0.,1.380761,1.380761,0.,0.,0.,0.,0.,0.,0.,0.,0.,0.,0.,0.,0.,0.,0.,0.,0.,0.,0.,0.,0.757969,0.|0.,0.258085,0.092155,0.,0.,0.,0.,0.,0.,0.,0.,0.,0.,0.,0.,0.,0.,0.,0.,0.,0.482859,0.697825,0.259123,0.401686,0.,0.,0.,0.,0.453074,0.,0.,0.171424,0.261662,0.649835,0.588153,0.,0.,1.149628,0.,0.,0.,0.181234,0.908654,0.279996,1.149628,0.105446,0.,0.,0.,0.,0.,0.,0.,0.,0.176898,0.212218,0.,0.,0.,0.,0.,0.,0.,0.,0.172189,0.,0.,0.,0.,0.,0.,0.,0.971364,0.971364,0.,0.494827,0.,0.606479,0.,0.,0.,0.,0.,1.016491,0.,0.,0.707667,0.45339,0.040209,0.440025,0.,0.,0.,0.,0.,0.412129,0.,0.,0.,0.,0.715228,0.,0.,0.,0.,0.369743,0.408029,0.975446,0.,0.453902,0.,0.,0.857173,0.857173,0.445723,0.,0.,0.,0.,0.,0.,0.639306,0.,0.,0.,0.,0.,0.,1.35468,1.35468,0.,0.,0.,0.,0.347369,0.896483,0.,0.195126,0.,0.33412,0.,0.,0.,0.,0.635535,0.,0.,0.,0.,1.076555,1.076555,0.,0.,0.,0.,0.,0.,0.,0.,0.037549,0.,0.,0.,0.,0.,0.434829,0.,0.,0.651265,0.,0.066882,0.,0.,0.,0.,0.,0.,0.,0.,0.,0.,0.501709,0.781363,0.32092,0.485697,0.,0.501709,0.485697,0.,0.,0.,0.976401,0.,0.,0.,0.,0.,0.,0.,0.,0.390736,0.,0.767894,0.,0.694801,0.,0.,0.,0.,0.,0.,0.,0.,0.606971,0.,0.,0.606971,0.,0.,0.,0.,0.,0.,0.,0.,0.,0.,0.,0.,0.,0.,0.,0.,0.708122,0.,0.540091,1.093269,0.,0.,0.331846,0.,0.,0.704758,1.465611,0.|0.,0.500775,0.247817,0.,0.,0.,0.,0.,0.,0.,0.,0.,0.,0.,0.,0.,0.,0.,0.,0.,1.060295,0.534785,1.2059,0.885891,0.,0.,0.,0.,0.,0.452346,1.245834,0.,0.,0.,0.,0.,0.,0.,0.,2.197294,0.557128,0.860579,0.919079,0.,0.,1.561297,0.,0.,0.,0.594328,0.933382,0.743295,1.561297,0.430626,0.,0.,0.,0.,0.,0.,0.,0.,0.27123,0.283825,0.,0.,0.,0.,1.363991,0.,0.,0.,0.171216,0.,0.,0.,0.,0.,0.,0.694321,0.,1.090157,0.,0.570722,1.322469,1.702592,0.,0.,0.,0.902967,1.47913,0.,1.088625,1.388333,0.67522,0.565277,0.,0.,0.,1.09746,0.,0.,0.,0.,0.,1.179652,0.982911,0.493388,1.157198,0.,0.,1.268976,0.952,1.157198,0.,1.199712,0.,0.,1.368293,1.368293,0.60005,0.,0.,0.,0.,0.,1.059906,0.,1.231457,0.,0.,0.,0.,0.,0.,1.703739,0.,0.,0.380839,0.784909,1.703739,0.,0.,0.,1.343148,0.,0.,0.656502,0.782493,0.,0.430065,0.,1.775671,0.21321,0.,0.,0.488038,0.,0.,0.,0.,0.918906,0.,0.,0.,0.,0.,0.,0.,0.,0.103409,0.,0.,0.,0.276524,0.863303,0.,1.08524,0.863303,0.,0.,1.625294,0.,0.,0.997905,0.,0.,0.,0.,0.,0.,0.,0.436527,0.,0.,0.,1.021417,0.809236,0.600444,0.991839,0.,1.021417,0.991839,0.,0.,0.,1.326218,1.762716,0.,0.,0.,2.065487,0.,0.846677,0.945099,0.56093,1.182384,0.396645,0.,1.25065,0.,1.754995,0.746449,0.,0.,0.,0.,0.,0.,0.,0.,0.,0.,0.,1.33808,0.,0.862192,0.,0.,0.,1.33808,0.,0.,0.,0.,0.,0.,0.,0.,0.,0.,0.,0.,0.,0.627424,0.,0.,0.,1.433141,0.,0.549388,1.02323,0.,0.,0.,1.451836,0.,0.,0.,1.326208,0.926108,1.389295,0.642029,0.
I|0.,0.,0.,0.,0.,0.,0.,0.,0.,2.553474,0.,0.,0.,0.,0.,0.,0.,0.,0.,0.,0.,0.,0.,0.,0.,0.,0.,0.,0.,0.,0.,0.,0.,0.,0.,0.,0.,1.293149,1.688257,0.,0.,0.,0.,0.,0.,0.,0.,0.,0.,0.,0.,0.,0.,0.,0.,0.,0.,0.,0.,0.,0.,0.,2.427091,0.,0.,0.,0.,0.,0.,0.,0.,0.,0.,1.089131,0.,0.,0.,0.,0.,0.,0.,2.299226,2.706457,0.,0.,1.230522,0.,0.,0.,0.,0.,0.,1.679985,0.,0.,0.,1.631554,0.,0.,0.,0.,0.,1.164448,0.,0.,0.,0.,0.,0.,0.,0.,1.629274,0.,0.,0.,0.,0.,0.,0.,0.,0.,1.489614,0.,2.104358,0.,0.,0.,0.,0.,0.,0.,0.,0.,0.,0.,0.,0.,0.,0.,0.,0.,0.,0.,0.,1.827537,0.,0.,0.|1.015624,1.129713,0.,0.,0.,0.,0.,0.,0.,0.,0.,0.,0.,0.,0.,0.,0.,0.,0.,0.,1.545624,1.815076,0.,0.,0.,1.29232,0.,0.,0.,0.,0.,0.,0.,0.,0.,0.,0.,0.,0.,0.,1.408779,0.,0.,0.,0.,0.,0.,0.,0.,0.,0.,0.,0.,0.,0.,2.061934,1.068411,2.078634,0.,1.655014,0.,0.,0.,0.,0.,0.,0.,0.,0.,0.,0.,0.,0.,0.,0.,0.,0.,0.,0.,0.,0.,0.,0.,0.,0.,0.,0.,1.105518,0.,0.,0.,1.105518,1.184711,0.,0.,0.,0.,0.,0.,0.,0.,0.,0.,0.,0.,0.,0.,1.184711,0.,0.,0.,2.158424,0.,1.14317,1.047758,1.481384,0.,0.,0.,0.,1.831085,0.,0.,0.,0.,0.,0.,0.,0.,0.,0.,0.,0.,0.,0.,1.957271,2.122707,0.,0.,0.,0.,0.,0.,0.,0.,1.324938,0.,0.,0.,0.,0.,0.,0.,1.55434,0.,0.,0.,0.,0.,0.,0.,0.,0.,0.,1.938711,1.903256,0.,0.,1.139057,0.,0.,1.365771,0.,0.,0.,0.,0.,0.,1.598931,0.,0.,0.,0.,0.,0.,0.,0.,0.,2.27063,0.,0.,0.,0.,0.,0.,0.,0.,0.,0.,0.,0.,0.,0.,0.,0.,0.,0.,0.,0.,0.,0.,0.,0.,0.,1.448362,0.,0.,0.,0.,0.,0.,0.,0.,0.,0.,0.,0.,2.182876,0.,0.,0.,0.,0.,0.,0.,0.,0.,1.332939,1.646038,1.344448,0.,0.,0.,0.,0.,0.,0.,1.916504,1.544664,2.072322,2.072322,0.,0.,1.822325,1.413886,0.,0.,1.528228,0.,0.,0.,0.,1.559494,0.,0.,0.,0.,0.,0.,0.,0.,0.,0.,0.,0.,0.,0.,0.,0.,0.,1.54365,0.,1.901682,0.,1.449469,0.,0.,0.,1.671328,0.,0.,0.,0.,1.15734,0.810603||0.,0.,0.,0.,0.,0.,0.,0.,0.,1.276737,0.,0.,0.,0.,0.,0.,0.,0.,0.,0.,0.,0.,0.,0.,0.,0.,0.,0.,0.,0.,0.,0.,0.,0.,0.,0.,0.,0.646574,0.102664,0.,0.,0.,0.,0.,0.,0.,0.,0.,0.,0.,0.,0.,0.,0.,0.,0.,0.,0.,0.,0.,0.,0.,0.852762,0.,0.,0.,0.,0.,0.,0.,0.,0.,0.,0.308244,0.,0.,0.,0.,0.,0.,0.,1.405082,1.653946,0.,0.,0.100509,0.,0.,0.,0.,0.,0.,0.54486,0.,0.,0.,0.705537,0.,0.,0.,0.,0.,0.052335,0.,0.,0.,0.,0.,0.,0.,0.,0.678864,0.,0.,0.,0.,0.,0.,0.,0.,0.,0.744807,0.,0.695431,0.,0.,0.,0.,0.,0.,0.,0.,0.,0.,0.,0.,0.,0.,0.,0.,0.,0.,0.,0.,0.967519,0.,0.,0.|0.571289,0.367157,0.,0.,0.,0.,0.,0.,0.,0.,0.,0.,0.,0.,0.,0.,0.,0.,0.,0.,0.690598,0.794096,0.,0.,0.,0.430773,0.,0.,0.,0.,0.,0.,0.,0.,0.,0.,0.,0.,0.,0.,0.662955,0.,0.,0.,0.,0.,0.,0.,0.,0.,0.,0.,0.,0.,0.,0.744587,0.341891,0.748308,0.,0.389415,0.,0.,0.,0.,0.,0.,0.,0.,0.,0.,0.,0.,0.,0.,0.,0.,0.,0.,0.,0.,0.,0.,0.,0.,0.,0.,0.,0.194213,0.,0.,0.,0.194213,0.192115,0.,0.,0.,0.,0.,0.,0.,0.,0.,0.,0.,0.,0.,0.,0.192115,0.,0.,0.,1.050044,0.,0.762113,0.349253,1.018452,0.,0.,0.,0.,1.046335,0.,0.,0.,0.,0.,0.,0.,0.,0.,0.,0.,0.,0.,0.,0.246715,1.174264,0.,0.,0.,0.,0.,0.,0.,0.,0.627602,0.,0.,0.,0.,0.,0.,0.,0.089846,0.,0.,0.,0.,0.,0.,0.,0.,0.,0.,1.184768,1.163101,0.,0.,0.128925,0.,0.,0.23901,0.,0.,0.,0.,0.,0.,0.574897,0.,0.,0.,0.,0.,0.,0.,0.,0.,0.908252,0.,0.,0.,0.,0.,0.,0.,0.,0.,0.,0.,0.,0.,0.,0.,0.,0.,0.,0.,0.,0.,0.,0.,0.,0.,0.105779,0.,0.,0.,0.,0.,0.,0.,0.,0.,0.,0.,0.,0.909532,0.,0.,0.,0.,0.,0.,0.,0.,0.,0.161373,0.267033,0.717039,0.,0.,0.,0.,0.,0.,0.,1.551456,0.377879,0.800468,0.800468,0.,0.,1.214884,0.279056,0.,0.,0.13893,0.,0.,0.,0.,0.779747,0.,0.,0.,0.,0.,0.,0.,0.,0.,0.,0.,0.,0.,0.,0.,0.,0.,0.544818,0.,1.006773,0.,0.442893,0.,0.,0.,0.354524,0.,0.,0.,0.,0.413336,0.1158|
L|1.39211,0.,0.,0.,0.,0.,0.,0.,0.,0.,1.817728,0.,0.,0.,0.,0.,0.,0.,0.,0.,0.,0.,0.,0.,0.,0.,0.,0.,0.,0.,0.,0.,0.,0.,0.,0.,0.,0.,0.,0.,0.,0.,0.,0.,0.,0.871898,0.,0.,0.,0.,0.,0.,0.,0.,0.,0.,0.,0.,0.,0.,0.,0.,0.,0.,0.,0.,0.,0.,0.,0.,0.,0.,0.,2.529393,0.,1.598913,0.,1.457656,0.,0.,0.,0.,0.,0.,0.,1.796479,0.,0.,0.,0.,0.,0.,0.,0.,0.,0.,0.,0.,0.,0.,0.,0.,0.,0.,0.,0.,0.,0.,0.,0.,0.,0.,0.,0.,0.,0.,1.190666,0.,0.,0.,0.,0.,0.,0.,0.,0.,0.,0.,0.,0.,0.,0.,0.,0.,0.,0.,0.,0.,0.,0.,0.,0.,0.,0.,0.,0.,0.,0.,1.295053,0.,0.,0.,0.,0.,0.,0.,0.,0.,0.,0.,0.,0.,2.538169,0.,2.538169,0.,0.,0.,0.,0.,0.,0.,0.,0.,2.31166,0.,0.,0.,0.,0.,1.986156,0.,0.,1.547133,1.837018,0.,0.,0.,0.,0.,0.,0.,0.,0.,0.,0.,0.,0.,0.,0.,1.395317,0.,0.,0.,0.,0.,0.,0.,0.,0.,0.,0.,0.,0.,2.618873,0.,0.,0.,0.,0.,0.,0.,0.,0.,0.,0.,0.,0.,0.,0.,0.,0.,0.,0.,0.,0.,0.,0.,0.,0.,0.,0.,0.,0.,0.,0.,0.,0.,0.,0.,0.,0.,0.|1.956772,0.,0.,1.093539,0.,1.508099,1.819068,0.,0.,0.,0.,0.,1.083632,0.,0.,0.,0.,0.,0.,0.,0.,0.,0.,0.,0.,0.,0.,0.,0.,0.,0.,0.,0.,0.,0.,0.,0.,0.,0.,0.,0.,0.,0.,0.,0.,0.,0.,0.,0.,0.,0.,0.,0.,0.,0.,1.19415,1.257642,0.,0.,0.,0.,0.,0.,0.,0.,0.,0.,0.,0.,0.,0.,0.,0.,0.,0.,0.,0.,0.,0.,0.,1.753265,0.,1.660419,0.,0.,0.,0.,0.,0.,0.,0.,1.313747,1.501764,0.,0.,0.,0.,0.,0.,0.,0.,0.,0.,0.,0.,0.,0.,0.,0.,0.,0.,0.,0.,0.,0.,2.170955,1.462721,2.170151,1.200397,1.104993,0.,0.,0.,0.,0.,1.489615,1.301007,0.,0.,0.,0.,0.,0.,0.,0.,1.612375,0.962528,0.,0.,0.,0.,0.,0.,0.,0.,0.,0.,0.,0.,0.,0.,0.,0.,0.,0.,0.,0.,0.,1.277769,0.,0.,0.,0.,0.,0.,2.425911,0.,0.,0.,0.,0.,0.,0.,0.,0.,0.,0.,0.,1.485563,0.,0.,0.,0.,0.,1.492145,1.444142,0.,0.,1.511584,0.,0.,0.,0.,0.,0.,0.,0.,0.,0.,0.,0.,0.,0.,0.,0.,0.,0.,0.,0.,0.,0.,0.,0.,0.,0.,0.,0.,0.,0.,0.,0.,0.,0.,0.,0.,0.,0.,0.,0.,0.,0.,0.,0.,0.,1.159572,0.,0.,0.,0.,0.,0.,0.,0.,0.,0.,0.,0.,0.,0.,0.,0.,0.,0.,0.,1.360462,0.,0.,0.,0.,0.,0.,0.,1.641608,0.,0.,0.722903,0.,0.,0.,0.,1.998756,1.870981,0.,0.,0.,0.,0.,0.,0.,0.,0.,0.,1.493367,0.,0.,0.,1.971035,0.,0.,0.860664,1.04634,0.,0.,0.,0.,0.,0.,0.,0.,0.,0.,0.,0.,0.,0.,0.,0.,0.,0.,0.,0.,0.,0.,2.178861,1.399998,0.,0.,0.,1.406351,0.,0.,0.,0.,0.,1.970536,1.970536,1.970536,1.970536,1.454507,0.,2.159143,0.,0.,1.352787,0.905684,1.657161,0.,0.,0.,0.,1.728667,0.,0.,1.29007,0.,0.,0.,0.,0.,0.,0.,0.,1.026219,1.367991,0.,0.,0.,0.,0.,0.,0.,0.,0.,0.,1.367991,0.,0.,0.,0.,0.,1.37609,0.,1.029256,1.289723,0.,0.,0.,0.,0.,1.228673,0.,0.,0.,0.,0.,0.,0.,0.,0.,1.575775,0.,0.,0.,0.,0.,0.,0.,0.,0.,0.,0.,0.,0.,0.,0.,0.,0.,0.,0.,0.,0.,0.,1.577509,0.,1.708565,0.,2.022569,0.,0.,0.,0.,0.,0.,0.,0.,0.,1.687709,1.744618,0.,0.,0.,0.,0.,0.,0.,0.,0.,0.,1.563093,0.,1.292771,0.,0.,1.222305,0.,1.445822,1.371047,0.,0.,0.,1.195912,0.,0.,0.,0.,0.,1.195912,0.,0.,0.,0.,0.,0.,0.,0.,0.,0.,0.,1.195912,0.,0.,0.,0.,0.,0.,1.543732,0.,0.,2.249741,0.,1.272102||0.209921,0.,0.,0.,0.,0.,0.,0.,0.,0.,0.294222,0.,0.,0.,0.,0.,0.,0.,0.,0.,0.,0.,0.,0.,0.,0.,0.,0.,0.,0.,0.,0.,0.,0.,0.,0.,0.,0.,0.,0.,0.,0.,0.,0.,0.,0.193755,0.,0.,0.,0.,0.,0.,0.,0.,0.,0.,0.,0.,0.,0.,0.,0.,0.,0.,0.,0.,0.,0.,0.,0.,0.,0.,0.,0.927444,0.,0.46635,0.,0.299861,0.,0.,0.,0.,0.,0.,0.,0.07045,0.,0.,0.,0.,0.,0.,0.,0.,0.,0.,0.,0.,0.,0.,0.,0.,0.,0.,0.,0.,0.,0.,0.,0.,0.,0.,0.,0.,0.,0.,0.139531,0.,0.,0.,0.,0.,0.,0.,0.,0.,0.,0.,0.,0.,0.,0.,0.,0.,0.,0.,0.,0.,0.,0.,0.,0.,0.,0.,0.,0.,0.,0.,0.693778,0.,0.,0.,0.,0.,0.,0.,0.,0.,0.,0.,0.,0.,0.911138,0.,0.911138,0.,0.,0.,0.,0.,0.,0.,0.,0.,1.49578,0.,0.,0.,0.,0.,0.496539,0.,0.,0.318527,0.684379,0.,0.,0.,0.,0.,0.,0.,0.,0.,0.,0.,0.,0.,0.,0.,0.192212,0.,0.,0.,0.,0.,0.,0.,0.,0.,0.,0.,0.,0.,1.200317,0.,0.,0.,0.,0.,0.,0.,0.,0.,0.,0.,0.,0.,0.,0.,0.,0.,0.,0.,0.,0.,0.,0.,0.,0.,0.,0.,0.,0.,0.,0.,0.,0.,0.,0.,0.,0.,0.|1.002846,0.,0.,0.397651,0.,0.424901,0.613574,0.,0.,0.,0.,0.,0.197024,0.,0.,0.,0.,0.,0.,0.,0.,0.,0.,0.,0.,0.,0.,0.,0.,0.,0.,0.,0.,0.,0.,0.,0.,0.,0.,0.,0.,0.,0.,0.,0.,0.,0.,0.,0.,0.,0.,0.,0.,0.,0.,0.31844,0.718653,0.,0.,0.,0.,0.,0.,0.,0.,0.,0.,0.,0.,0.,0.,0.,0.,0.,0.,0.,0.,0.,0.,0.,1.134466,0.,0.811761,0.,0.,0.,0.,0.,0.,0.,0.,0.073806,0.126553,0.,0.,0.,0.,0.,0.,0.,0.,0.,0.,0.,0.,0.,0.,0.,0.,0.,0.,0.,0.,0.,0.,0.796017,0.585088,0.694448,0.250083,0.292498,0.,0.,0.,0.,0.,0.548805,0.493485,0.,0.,0.,0.,0.,0.,0.,0.,0.735469,0.217041,0.,0.,0.,0.,0.,0.,0.,0.,0.,0.,0.,0.,0.,0.,0.,0.,0.,0.,0.,0.,0.,0.406993,0.,0.,0.,0.,0.,0.,0.970364,0.,0.,0.,0.,0.,0.,0.,0.,0.,0.,0.,0.,0.47538,0.,0.,0.,0.,0.,0.580279,0.722071,0.,0.,0.094474,0.,0.,0.,0.,0.,0.,0.,0.,0.,0.,0.,0.,0.,0.,0.,0.,0.,0.,0.,0.,0.,0.,0.,0.,0.,0.,0.,0.,0.,0.,0.,0.,0.,0.,0.,0.,0.,0.,0.,0.,0.,0.,0.,0.,0.,0.039087,0.,0.,0.,0.,0.,0.,0.,0.,0.,0.,0.,0.,0.,0.,0.,0.,0.,0.,0.,0.248135,0.,0.,0.,0.,0.,0.,0.,0.960515,0.,0.,0.212618,0.,0.,0.,0.,1.1243,0.526214,0.,0.,0.,0.,0.,0.,0.,0.,0.,0.,0.229749,0.,0.,0.,0.422365,0.,0.,0.245904,0.34878,0.,0.,0.,0.,0.,0.,0.,0.,0.,0.,0.,0.,0.,0.,0.,0.,0.,0.,0.,0.,0.,0.,1.409851,0.606666,0.,0.,0.,0.351588,0.,0.,0.,0.,0.,1.002553,1.002553,1.002553,1.002553,0.727254,0.,0.539786,0.,0.,0.338197,0.196232,0.44191,0.,0.,0.,0.,0.305059,0.,0.,0.455319,0.,0.,0.,0.,0.,0.,0.,0.,0.048407,0.129056,0.,0.,0.,0.,0.,0.,0.,0.,0.,0.,0.129056,0.,0.,0.,0.,0.,0.595066,0.,0.052513,0.203987,0.,0.,0.,0.,0.,0.119106,0.,0.,0.,0.,0.,0.,0.,0.,0.,0.606067,0.,0.,0.,0.,0.,0.,0.,0.,0.,0.,0.,0.,0.,0.,0.,0.,0.,0.,0.,0.,0.,0.,0.723025,0.,0.496035,0.,0.652442,0.,0.,0.,0.,0.,0.,0.,0.,0.,0.416819,0.249231,0.,0.,0.,0.,0.,0.,0.,0.,0.,0.,0.360714,0.,0.287283,0.,0.,0.81487,0.,0.398848,0.520052,0.,0.,0.,0.336512,0.,0.,0.,0.,0.,0.336512,0.,0.,0.,0.,0.,0.,0.,0.,0.,0.,0.,0.336512,0.,0.,0.,0.,0.,0.,0.836188,0.,0.,1.265479,0.,0.663705|
K|0.,0.,0.,0.,0.,0.,0.,0.,0.,0.,0.,0.,1.662334,0.,0.,0.,0.,0.,0.,0.,0.,0.,0.,0.,0.,0.,0.,0.,0.,0.,0.,0.,0.,0.,0.,0.,0.,0.,0.,0.,1.190708,0.,0.,0.,0.,0.,0.,2.163822,0.,0.,0.,0.,0.,0.,0.,0.,0.,0.,0.,0.,0.,1.277443,0.,0.,0.,0.,0.,0.,0.,0.,0.,0.,0.,0.,0.,0.,0.,0.,0.,0.,0.,0.,0.,0.,2.353178,2.353178,0.,0.,0.,0.,0.,0.,0.,1.90344,1.904483|0.,0.,0.,0.,0.,0.,0.,0.,0.,0.,0.,0.,0.,0.,1.140977,0.867501,0.,0.,0.,0.,0.,0.,0.,0.919852,0.,0.,0.,0.,0.,0.,0.,0.,0.,0.,0.,0.,0.,0.,0.,0.,0.,0.,0.,0.,0.,0.,0.,0.,0.,1.495148,1.495148,0.,0.,0.,0.,0.,1.285773,0.,0.,1.436912,0.,0.,0.,0.,0.,0.,0.,1.014745,0.,0.,0.,0.,0.,0.,0.,0.,0.,0.,0.,0.,0.,0.839346,0.,0.,0.,0.,0.,0.,0.,1.404105,0.,0.,1.249463,0.,0.,1.44001,0.,0.,1.080404,0.,0.,0.,0.,0.,0.,0.,0.,1.038907,0.,0.,0.,0.,0.,0.,0.,0.,0.,0.,0.998381,0.,0.,0.,0.,0.,0.,0.,0.,0.,0.,0.,0.,0.,0.,0.,0.,0.,0.,1.116812,0.,0.,1.26539,0.,0.,0.,0.,0.,0.,0.,0.,0.816975,0.,0.,0.,2.010072,2.213989|2.379924,0.,0.,0.,0.,0.,0.,0.,0.,0.,0.,0.,0.,0.,0.,1.5994,1.46071,1.477391,0.,0.,0.,0.,0.,0.,0.,0.,0.,0.,0.,0.,0.,0.,0.,0.,0.,1.911454,0.,0.,2.034339,0.,2.296554,2.316736,0.,0.,0.,0.,1.258405,0.,1.233936,1.660093,0.,0.,0.,1.627489,0.,0.,2.283855,0.,0.,0.,0.,1.049753,0.,0.,0.,0.,0.,0.,0.,0.,0.,0.,0.,1.008511,0.,0.,0.,0.,0.,0.,1.711512,1.727937,0.,0.,0.,0.,0.994765,0.,0.,0.,1.153154,1.619348,0.,0.,0.,0.,0.,0.,0.,0.,0.,0.,0.,0.,1.531961,0.,0.,0.,0.,0.,1.361102,0.,0.,1.468774,0.,2.024272,2.024272,2.024272,2.024272,1.920204,0.,1.909877,0.,1.607792,1.722363,1.845876,0.,2.132774,0.,1.544452,0.,0.,0.,0.,1.527293,0.,0.,0.,1.527293,0.,1.527293,0.,0.,0.,0.,0.,0.,0.,0.,0.,1.817492,0.,0.,0.,0.,0.,0.,1.718842,0.,2.269308,0.,0.,0.,1.733556,1.39324,0.,0.,0.,0.,1.951436,1.609245,0.,0.,0.,0.,0.,0.,0.,0.,1.178944,2.160515,0.,0.,0.,0.,0.,0.,0.,0.,0.,1.320584,0.,2.301736,0.,0.,0.,0.,1.190561,0.,0.,0.884271,1.36077,2.118333,0.|0.,0.,0.,0.,0.,0.,0.,0.,0.,0.,0.,0.,0.949905,0.,0.,0.,0.,0.,0.,0.,0.,0.,0.,0.,0.,0.,0.,0.,0.,0.,0.,0.,0.,0.,0.,0.,0.,0.,0.,0.,0.317522,0.,0.,0.,0.,0.,0.,0.610309,0.,0.,0.,0.,0.,0.,0.,0.,0.,0.,0.,0.,0.,0.447105,0.,0.,0.,0.,0.,0.,0.,0.,0.,0.,0.,0.,0.,0.,0.,0.,0.,0.,0.,0.,0.,0.,1.882542,1.882542,0.,0.,0.,0.,0.,0.,0.,0.895736,1.002359|0.,0.,0.,0.,0.,0.,0.,0.,0.,0.,0.,0.,0.,0.,0.325993,0.064259,0.,0.,0.,0.,0.,0.,0.,0.031257,0.,0.,0.,0.,0.,0.,0.,0.,0.,0.,0.,0.,0.,0.,0.,0.,0.,0.,0.,0.,0.,0.,0.,0.,0.,0.797412,0.797412,0.,0.,0.,0.,0.,0.345754,0.,0.,0.69528,0.,0.,0.,0.,0.,0.,0.,0.134908,0.,0.,0.,0.,0.,0.,0.,0.,0.,0.,0.,0.,0.,0.419673,0.,0.,0.,0.,0.,0.,0.,0.491437,0.,0.,0.328806,0.,0.,0.390003,0.,0.,0.171153,0.,0.,0.,0.,0.,0.,0.,0.,0.166617,0.,0.,0.,0.,0.,0.,0.,0.,0.,0.,0.199676,0.,0.,0.,0.,0.,0.,0.,0.,0.,0.,0.,0.,0.,0.,0.,0.,0.,0.,0.159545,0.,0.,0.783337,0.,0.,0.,0.,0.,0.,0.,0.,0.093369,0.,0.,0.,0.945916,1.165257|1.406319,0.,0.,0.,0.,0.,0.,0.,0.,0.,0.,0.,0.,0.,0.,0.456971,0.205012,0.547182,0.,0.,0.,0.,0.,0.,0.,0.,0.,0.,0.,0.,0.,0.,0.,0.,0.,1.529163,0.,0.,1.057856,0.,1.208713,1.946058,0.,0.,0.,0.,0.13571,0.,0.176277,0.215597,0.,0.,0.,0.960485,0.,0.,1.95759,0.,0.,0.,0.,0.035465,0.,0.,0.,0.,0.,0.,0.,0.,0.,0.,0.,0.011332,0.,0.,0.,0.,0.,0.,0.33126,0.891839,0.,0.,0.,0.,0.331588,0.,0.,0.,0.713857,0.365055,0.,0.,0.,0.,0.,0.,0.,0.,0.,0.,0.,0.,0.90525,0.,0.,0.,0.,0.,0.266051,0.,0.,0.660948,0.,1.420542,1.420542,1.420542,1.420542,0.960102,0.,1.480155,0.,0.435444,0.246052,0.461469,0.,1.615738,0.,0.305832,0.,0.,0.,0.,0.345802,0.,0.,0.,0.345802,0.,0.345802,0.,0.,0.,0.,0.,0.,0.,0.,0.,0.422673,0.,0.,0.,0.,0.,0.,0.343768,0.,0.648374,0.,0.,0.,0.78798,0.522465,0.,0.,0.,0.,0.08505,0.413027,0.,0.,0.,0.,0.,0.,0.,0.,0.421052,1.337462,0.,0.,0.,0.,0.,0.,0.,0.,0.,0.201232,0.,0.372662,0.,0.,0.,0.,0.385182,0.,0.,0.331602,0.640362,1.337895,0.
M|0.,0.,0.,0.,0.,0.,0.,0.,0.,0.,0.,0.,0.,0.,0.,0.,0.,0.,0.,0.,0.,0.,1.304326,0.,0.,0.,2.147815,0.,0.,0.,0.,0.,0.,0.,0.,1.746293,2.543731,2.543731,2.543731,2.543731,0.,0.,1.363463,0.,0.,0.,0.,2.110562,0.,0.,0.,0.,0.,0.,0.,0.,0.,0.,0.,0.|0.,0.,0.,0.,0.,1.813078,1.548256,1.548256,0.,0.,0.,0.,1.676207,0.,0.,0.,0.,0.,1.922874,0.,0.,0.,0.,0.,1.148177,0.,0.,0.,0.,0.,0.,1.227644,0.,1.654313,0.,0.,0.,0.,0.,0.,0.,0.,0.,0.,1.570385,1.081798,0.,0.,1.081798,0.,0.,1.081798,0.,0.,0.,0.,0.,0.,1.705929,0.,1.807669,0.,0.,0.,2.139538,2.139538,2.139538,2.139538,0.,0.,0.,0.,1.709755,0.,0.,0.,0.,0.,0.,0.,0.,0.,2.088864,0.,0.,0.,0.,0.,0.,0.,1.299588,0.,0.,1.87254,1.976682,1.575526,0.,0.,1.313486,1.158537,1.787354,1.234666,0.,1.625527,0.,0.,0.,0.,0.,0.,0.,0.,0.,0.,0.,0.,0.,1.615728,2.042078,0.,0.||0.,0.,0.,0.,0.,0.,0.,0.,0.,0.,0.,0.,0.,0.,0.,0.,0.,0.,0.,0.,0.,0.,0.340259,0.,0.,0.,1.562048,0.,0.,0.,0.,0.,0.,0.,0.,0.764003,1.160298,1.160298,1.160298,1.160298,0.,0.,0.209763,0.,0.,0.,0.,1.055281,0.,0.,0.,0.,0.,0.,0.,0.,0.,0.,0.,0.|0.,0.,0.,0.,0.,0.959865,1.183961,1.183961,0.,0.,0.,0.,0.449293,0.,0.,0.,0.,0.,1.455148,0.,0.,0.,0.,0.,0.637876,0.,0.,0.,0.,0.,0.,0.446416,0.,0.287973,0.,0.,0.,0.,0.,0.,0.,0.,0.,0.,0.826518,0.175089,0.,0.,0.175089,0.,0.,0.175089,0.,0.,0.,0.,0.,0.,0.352465,0.,1.355752,0.,0.,0.,1.013466,1.013466,1.013466,1.013466,0.,0.,0.,0.,1.156599,0.,0.,0.,0.,0.,0.,0.,0.,0.,0.964091,0.,0.,0.,0.,0.,0.,0.,0.371311,0.,0.,0.72821,1.098157,0.787763,0.,0.,0.437829,0.118824,0.885838,0.324912,0.,1.125365,0.,0.,0.,0.,0.,0.,0.,0.,0.,0.,0.,0.,0.,1.159109,0.932253,0.,0.|
F|1.935814,0.,0.,0.,1.571862,0.,0.,0.,0.,0.,0.,0.,0.,0.,0.,0.,0.,0.,0.,0.,0.,0.,0.,0.,0.,0.,0.,0.,0.,0.,0.,0.,0.,0.,0.,0.,1.874577,1.874577,0.,0.,0.,0.,0.,0.,0.,0.,0.,0.,0.,0.,0.,0.,0.,0.,0.,0.,0.,0.,0.,0.,0.,0.732707,0.,0.,0.,0.,0.,0.,0.,0.,0.,0.,0.,0.,0.,0.,0.,0.,0.,0.,1.874099,0.,0.,0.,0.,0.,0.,0.,0.,0.,0.977753,0.797684,0.,0.,0.,0.,0.,0.,0.,0.,0.,0.,0.,0.,1.479503,0.,2.660334,0.,0.,0.,0.,0.,2.202643,1.949195,0.,0.,0.,0.,0.,0.,0.,0.,0.,0.,0.,0.,0.|1.642485,1.635809,1.824829,1.459136,0.,0.,0.,1.613584,0.,0.,0.,0.,2.342261,2.013814,1.67047,0.,0.,1.864206,0.,0.,1.531158,0.,0.,0.,0.,0.,0.,0.,0.,0.,0.,0.,0.,0.,0.,0.,0.,1.331825,1.830085,1.36342,1.144881,2.420582,2.420582,0.,0.,0.,0.,0.,0.,0.,0.,1.714383,2.191041,0.,0.,0.,0.,0.,0.,0.,0.,0.,0.,0.,2.063288,2.713912,0.,0.,0.,0.,0.,1.876827,0.,0.,0.,0.,0.,1.639708,0.,0.,1.473562,0.,0.,1.691716,1.125017,0.,0.,0.,0.,0.,0.,0.,0.,0.,0.,0.,0.,0.,0.,0.,1.665044,0.,0.,0.,1.474193,0.,2.178464,1.717561,1.717561,1.175664,0.,0.,0.,0.,1.554427,0.,0.,0.,0.,0.,0.,0.,0.,0.,0.,0.,0.,0.,1.554427,2.321523,0.,0.,1.18127,1.417714,1.204639,0.,1.204639,0.,0.,0.,0.,2.159826,1.994296,1.994296,0.,1.258344,0.,0.,0.,1.56913,0.,0.,0.,0.,0.,0.,1.015261,0.,0.,0.,0.,0.,0.,0.,1.259232,1.259232,0.,0.,0.,0.,0.,1.498558,0.,1.374257,0.,0.876616,0.,0.,0.,0.,0.,0.,0.,0.,1.147282,0.,0.,0.,1.242887,1.77154,1.622882,0.,0.,0.,1.955185,0.,0.,0.,0.,0.,0.,1.767382,1.575826,0.,0.,0.,0.,0.,1.747906,0.,0.,0.,0.,0.,0.,1.767382,0.,0.,0.,0.,0.,0.,1.747906,0.,0.,0.,0.,0.,0.,0.,0.,0.,0.,0.,0.,0.,0.,0.,0.,0.,0.,0.,0.,0.,0.,1.642206,0.,0.,0.,1.273178,0.,0.,0.,0.,1.273178,0.,0.,0.,0.,0.924442,1.578551,1.563456,0.,0.,0.,0.,0.,0.,0.,0.,2.219714,0.,0.,0.,0.,0.,0.,0.,0.,0.,0.,0.,0.,0.,0.,0.,0.,0.,0.,1.921412,0.,0.,1.698744,0.,0.,0.,1.08411,0.,1.485571,1.786701,1.485571,0.,0.,0.,0.,0.,0.,0.,0.,0.,0.,0.,0.,0.,1.080981,0.,0.,0.,1.756043,0.,1.807918,0.762681,0.,0.,0.,1.696234,0.,0.,0.,1.719189,0.,1.811183,0.,1.719189,1.811183,1.719189,0.,0.,0.,0.,0.,1.135527,0.,1.64855,1.277161,1.277161,0.,1.270516,2.421329,0.,0.,2.226596,0.,0.,1.803458,1.551771,1.660422,0.,0.,1.574709,0.,0.,0.,0.||0.967907,0.,0.,0.,0.523954,0.,0.,0.,0.,0.,0.,0.,0.,0.,0.,0.,0.,0.,0.,0.,0.,0.,0.,0.,0.,0.,0.,0.,0.,0.,0.,0.,0.,0.,0.,0.,1.079302,1.079302,0.,0.,0.,0.,0.,0.,0.,0.,0.,0.,0.,0.,0.,0.,0.,0.,0.,0.,0.,0.,0.,0.,0.,0.052336,0.,0.,0.,0.,0.,0.,0.,0.,0.,0.,0.,0.,0.,0.,0.,0.,0.,0.,0.43729,0.,0.,0.,0.,0.,0.,0.,0.,0.,0.063767,0.015489,0.,0.,0.,0.,0.,0.,0.,0.,0.,0.,0.,0.,0.454419,0.,0.91449,0.,0.,0.,0.,0.,1.223691,0.470495,0.,0.,0.,0.,0.,0.,0.,0.,0.,0.,0.,0.,0.|0.903367,1.267752,1.327148,0.331622,0.,0.,0.,0.633698,0.,0.,0.,0.,1.453817,0.902744,0.887437,0.,0.,0.601357,0.,0.,0.275185,0.,0.,0.,0.,0.,0.,0.,0.,0.,0.,0.,0.,0.,0.,0.,0.,0.783427,1.291825,0.481207,0.471422,2.135808,2.135808,0.,0.,0.,0.,0.,0.,0.,0.,0.6555,0.708866,0.,0.,0.,0.,0.,0.,0.,0.,0.,0.,0.,1.728701,1.246932,0.,0.,0.,0.,0.,0.296341,0.,0.,0.,0.,0.,0.79501,0.,0.,0.561357,0.,0.,0.906277,0.48215,0.,0.,0.,0.,0.,0.,0.,0.,0.,0.,0.,0.,0.,0.,0.,0.495013,0.,0.,0.,0.501225,0.,1.210258,1.265571,1.265571,0.082664,0.,0.,0.,0.,0.19212,0.,0.,0.,0.,0.,0.,0.,0.,0.,0.,0.,0.,0.,0.19212,0.11738,0.,0.,0.464071,0.506327,0.318206,0.,0.318206,0.,0.,0.,0.,1.143437,1.876984,1.876984,0.,0.204056,0.,0.,0.,0.343247,0.,0.,0.,0.,0.,0.,0.483457,0.,0.,0.,0.,0.,0.,0.,0.16651,0.16651,0.,0.,0.,0.,0.,0.54493,0.,0.812061,0.,0.160452,0.,0.,0.,0.,0.,0.,0.,0.,0.301916,0.,0.,0.,0.483345,1.082608,0.384367,0.,0.,0.,0.81283,0.,0.,0.,0.,0.,0.,0.400162,0.23786,0.,0.,0.,0.,0.,0.395752,0.,0.,0.,0.,0.,0.,0.400162,0.,0.,0.,0.,0.,0.,0.395752,0.,0.,0.,0.,0.,0.,0.,0.,0.,0.,0.,0.,0.,0.,0.,0.,0.,0.,0.,0.,0.,0.,0.488224,0.,0.,0.,0.370261,0.,0.,0.,0.,0.370261,0.,0.,0.,0.,0.071801,0.475098,0.938073,0.,0.,0.,0.,0.,0.,0.,0.,1.057007,0.,0.,0.,0.,0.,0.,0.,0.,0.,0.,0.,0.,0.,0.,0.,0.,0.,0.,1.194021,0.,0.,0.583943,0.,0.,0.,0.154873,0.,0.383373,0.403449,0.383373,0.,0.,0.,0.,0.,0.,0.,0.,0.,0.,0.,0.,0.,0.4404,0.,0.,0.,0.544979,0.,1.112565,0.039112,0.,0.,0.,0.818358,0.,0.,0.,1.047887,0.,0.776221,0.,1.047887,0.776221,1.047887,0.,0.,0.,0.,0.,0.390337,0.,0.969735,0.901525,0.901525,0.,0.58232,1.008887,0.,0.,1.530785,0.,0.,0.450864,0.344838,0.691842,0.,0.,0.547725,0.,0.,0.,0.|
P|0.,0.,2.166572,0.,0.,0.,0.,0.,0.,0.,0.,0.,0.,0.,0.,1.728132,0.,0.,0.,0.,0.,0.,0.,0.,0.,0.,0.,0.,0.,0.,0.925641,0.,0.,0.,1.38742,0.,0.,0.,0.,0.,0.,0.,0.,0.,0.,0.,0.,0.,1.351192,0.,0.,0.,0.,0.,0.,0.,0.,0.,0.,0.,0.,0.,0.,0.,0.,0.,0.,0.,0.,0.,0.,0.,0.,0.,0.,0.,0.,0.,0.,0.,0.,0.,0.,0.,0.,0.,0.,2.3833,0.,1.685512,1.418985,0.,0.,1.418985,0.,0.,0.,0.,0.,0.,1.517897,0.,0.,0.,0.,0.,0.,0.,0.,0.,0.,0.,2.242272,0.,1.190472,1.829196,2.445689,2.445689,0.,0.,1.731031,0.,1.62667,0.,0.,0.,0.,0.,0.,0.,0.,0.,0.,0.,0.887247,0.,0.,0.,0.|0.,1.854022,0.,0.,0.,0.,0.,0.,0.,0.,0.,0.,0.,1.504496,0.,0.,0.,0.,0.,0.,0.,0.,0.,0.,0.,0.,0.,0.,1.354607,1.52519,1.167737,0.,1.13616,1.699128,0.,0.,0.,0.,0.,0.,0.,1.987417,0.,0.,0.,0.,0.,0.958567,1.559143,0.,0.,1.336244,0.,0.,0.,0.,0.,0.,0.,0.,0.,0.,0.,1.232494,0.,0.,0.,0.,0.,0.,0.,0.,0.,0.,0.,0.,0.,0.,0.,0.,0.,0.,0.,0.,0.,0.,0.,0.,1.232494,0.,0.,0.,0.,0.,0.,0.,0.,0.,0.,0.,0.,0.,0.,1.265528,0.,0.,1.125034,1.507317,1.507317,0.,1.108095,0.,0.,1.78949,0.,1.741349,1.747025,0.,0.,0.,0.,1.439824,1.736077,1.579044,2.126798,0.,0.,0.,1.059479,2.167343,0.,0.,0.,1.378978,0.,0.,0.,0.,0.811332,0.,0.||0.,0.,0.984805,0.,0.,0.,0.,0.,0.,0.,0.,0.,0.,0.,0.,0.337197,0.,0.,0.,0.,0.,0.,0.,0.,0.,0.,0.,0.,0.,0.,0.213609,0.,0.,0.,0.565245,0.,0.,0.,0.,0.,0.,0.,0.,0.,0.,0.,0.,0.,0.098683,0.,0.,0.,0.,0.,0.,0.,0.,0.,0.,0.,0.,0.,0.,0.,0.,0.,0.,0.,0.,0.,0.,0.,0.,0.,0.,0.,0.,0.,0.,0.,0.,0.,0.,0.,0.,0.,0.,1.624977,0.,0.948101,0.187634,0.,0.,0.187634,0.,0.,0.,0.,0.,0.,0.21077,0.,0.,0.,0.,0.,0.,0.,0.,0.,0.,0.,1.494848,0.,0.274724,0.914598,1.834267,1.834267,0.,0.,0.798937,0.,0.732002,0.,0.,0.,0.,0.,0.,0.,0.,0.,0.,0.,0.015364,0.,0.,0.,0.|0.,0.842737,0.,0.,0.,0.,0.,0.,0.,0.,0.,0.,0.,0.300232,0.,0.,0.,0.,0.,0.,0.,0.,0.,0.,0.,0.,0.,0.,0.729404,0.631113,0.329714,0.,0.2104,0.692237,0.,0.,0.,0.,0.,0.,0.,0.621068,0.,0.,0.,0.,0.,0.230056,0.850442,0.,0.,0.566891,0.,0.,0.,0.,0.,0.,0.,0.,0.,0.,0.,0.096938,0.,0.,0.,0.,0.,0.,0.,0.,0.,0.,0.,0.,0.,0.,0.,0.,0.,0.,0.,0.,0.,0.,0.,0.,0.096938,0.,0.,0.,0.,0.,0.,0.,0.,0.,0.,0.,0.,0.,0.,0.285764,0.,0.,0.632832,0.311429,0.311429,0.,0.037497,0.,0.,0.894745,0.,0.540419,0.551692,0.,0.,0.,0.,0.565645,0.728032,1.263235,1.417865,0.,0.,0.,0.35316,1.083671,0.,0.,0.,0.551591,0.,0.,0.,0.,0.007025,0.,0.|
S|0.,0.,1.883823,1.383182,0.,0.,0.,0.,0.,0.,0.,0.,0.,0.,0.,0.,0.,0.,0.,0.,0.,0.,0.,0.,0.,0.,0.,0.863852,0.,0.,0.,0.,0.,0.,0.,0.,0.,0.,0.,0.,0.,0.,0.,0.,0.,0.,0.,0.,0.,0.,0.,0.,0.,0.,1.241261,0.,0.,0.,0.,0.,0.,0.,0.,0.,0.,0.,1.661301,0.,0.,0.,0.,0.,2.080478,1.191789,0.,1.226146,0.,0.986279,1.688002,0.,0.,1.688002,1.068188,0.,0.,0.,0.,0.,0.,2.557399,0.,0.,0.,0.,0.,0.,0.,1.61398,0.,0.,2.150928,0.,0.,0.,0.,0.,0.,0.,0.,0.,0.,0.,0.,0.,0.,1.059906,2.664191,0.,0.,0.,0.,0.,0.,0.,0.,0.,2.435228,0.,0.,2.435228,0.,0.,1.029012,0.,0.,0.,1.289964,0.,0.,0.,0.842983,0.,0.,0.,1.624876,0.,0.,0.,0.,0.,1.782136,0.,0.,0.,0.,0.,0.,0.,0.,0.,0.,0.,0.,0.,0.,0.,0.,0.,0.,1.133986,0.,0.,0.,0.,0.,0.,0.,0.,0.,0.,0.,0.,0.,0.,0.,0.,0.,0.,0.,0.,0.,0.,0.,0.,0.,0.,0.,0.,0.,0.,0.,0.,0.,0.,0.,0.,0.,0.,0.,0.,0.,0.,0.,0.,0.,0.,0.,0.,0.,1.684579,0.,0.,0.,0.,0.,0.,0.,0.,0.,0.,0.,0.,0.,0.,0.,0.,0.,1.171365,1.124244,1.270496,1.124244,0.,0.,0.,1.124244,0.,0.,0.,0.||0.,0.,0.,0.,1.043524,1.388433,0.,0.,2.129197,1.245556,0.,0.,0.,0.,0.,0.,0.,0.,0.,0.,0.,0.,0.,0.,0.,0.,0.,0.,0.,0.,1.704291,0.,0.,0.,0.,0.,0.,0.,0.,0.,0.,1.869088,0.,0.,0.,0.,0.,1.525207,1.485982,0.,0.,0.,0.,0.,0.,0.,0.,0.,1.880886,0.,0.,0.,0.,1.251164,0.,0.,0.,0.,0.,0.,0.,0.,1.08254,0.,0.,0.,0.,0.,0.,1.947119,0.,0.,1.472888,2.07718,0.,0.,0.,0.,0.,0.,0.,0.,0.,0.,0.,0.,0.,1.504319,1.394173,0.,1.394173,1.927691,0.,0.,2.478965,2.478965,0.,1.960254,0.,0.,0.,2.072684,0.,0.,0.,2.581324,0.,0.,2.091318,0.,0.,0.,0.,0.,0.,0.,0.,0.,0.,0.,2.107364,1.618103,1.365896,0.,1.936579,0.,0.,0.,0.,0.,0.,0.,0.,0.,0.,0.,0.,0.,0.,0.,2.174627,2.174627,0.,1.724374,1.89422,0.,0.944179,0.,0.,0.,0.,2.268955,0.,1.967086,0.,1.784844,0.,0.,0.,0.,0.,0.,0.,0.,0.,0.,0.,1.360474,0.,0.,0.,0.,0.,0.,0.,0.,0.,0.,0.,0.90222,1.360474,0.,0.,0.,0.,0.,0.,0.,1.62936,0.,0.,0.,0.,0.,0.,0.,0.,0.,0.,0.,0.,0.,0.,0.,0.,0.,1.740432,0.,0.,0.,0.,0.,1.835183,0.,0.,0.,0.,0.,0.,0.,0.,0.,0.,0.,0.,0.,0.,0.,0.,0.,0.,1.259928,1.566647,1.996963,0.,0.,0.,0.,0.,0.,1.866744,0.,0.,0.,0.,0.,0.,0.,0.,0.,0.,0.,2.030166,1.125284,0.,0.,0.,0.,0.,0.,0.,2.124988,0.,0.,0.,0.,1.463988,2.114201,0.|0.,0.,1.198797,0.032933,0.,0.,0.,0.,0.,0.,0.,0.,0.,0.,0.,0.,0.,0.,0.,0.,0.,0.,0.,0.,0.,0.,0.,0.107981,0.,0.,0.,0.,0.,0.,0.,0.,0.,0.,0.,0.,0.,0.,0.,0.,0.,0.,0.,0.,0.,0.,0.,0.,0.,0.,0.290165,0.,0.,0.,0.,0.,0.,0.,0.,0.,0.,0.,0.474657,0.,0.,0.,0.,0.,0.292567,0.11173,0.,0.355405,0.,0.074436,0.276026,0.,0.,0.276026,0.107491,0.,0.,0.,0.,0.,0.,0.929963,0.,0.,0.,0.,0.,0.,0.,0.662146,0.,0.,1.433952,0.,0.,0.,0.,0.,0.,0.,0.,0.,0.,0.,0.,0.,0.,0.093521,1.880605,0.,0.,0.,0.,0.,0.,0.,0.,0.,1.025359,0.,0.,1.025359,0.,0.,0.324951,0.,0.,0.,0.268742,0.,0.,0.,0.182646,0.,0.,0.,0.328627,0.,0.,0.,0.,0.,0.233723,0.,0.,0.,0.,0.,0.,0.,0.,0.,0.,0.,0.,0.,0.,0.,0.,0.,0.,0.042792,0.,0.,0.,0.,0.,0.,0.,0.,0.,0.,0.,0.,0.,0.,0.,0.,0.,0.,0.,0.,0.,0.,0.,0.,0.,0.,0.,0.,0.,0.,0.,0.,0.,0.,0.,0.,0.,0.,0.,0.,0.,0.,0.,0.,0.,0.,0.,0.,0.,1.524143,0.,0.,0.,0.,0.,0.,0.,0.,0.,0.,0.,0.,0.,0.,0.,0.,0.,0.195228,0.111938,0.132,0.111938,0.,0.,0.,0.111938,0.,0.,0.,0.||0.,0.,0.,0.,0.04141,0.378664,0.,0.,0.516169,0.226465,0.,0.,0.,0.,0.,0.,0.,0.,0.,0.,0.,0.,0.,0.,0.,0.,0.,0.,0.,0.,0.372814,0.,0.,0.,0.,0.,0.,0.,0.,0.,0.,0.822399,0.,0.,0.,0.,0.,0.09587,0.281132,0.,0.,0.,0.,0.,0.,0.,0.,0.,0.537396,0.,0.,0.,0.,0.278036,0.,0.,0.,0.,0.,0.,0.,0.,0.309297,0.,0.,0.,0.,0.,0.,0.64904,0.,0.,0.29918,0.292103,0.,0.,0.,0.,0.,0.,0.,0.,0.,0.,0.,0.,0.,0.444673,0.21921,0.,0.21921,0.206105,0.,0.,1.802884,1.802884,0.,0.050587,0.,0.,0.,1.52724,0.,0.,0.,0.794254,0.,0.,1.394212,0.,0.,0.,0.,0.,0.,0.,0.,0.,0.,0.,1.220053,0.666278,0.883815,0.,1.398641,0.,0.,0.,0.,0.,0.,0.,0.,0.,0.,0.,0.,0.,0.,0.,1.570564,1.570564,0.,0.502942,0.67087,0.,0.047209,0.,0.,0.,0.,0.45889,0.,0.655695,0.,0.468156,0.,0.,0.,0.,0.,0.,0.,0.,0.,0.,0.,0.115512,0.,0.,0.,0.,0.,0.,0.,0.,0.,0.,0.,0.017023,0.115512,0.,0.,0.,0.,0.,0.,0.,0.756489,0.,0.,0.,0.,0.,0.,0.,0.,0.,0.,0.,0.,0.,0.,0.,0.,0.,0.543885,0.,0.,0.,0.,0.,0.532795,0.,0.,0.,0.,0.,0.,0.,0.,0.,0.,0.,0.,0.,0.,0.,0.,0.,0.,0.46664,0.969829,1.109424,0.,0.,0.,0.,0.,0.,0.708075,0.,0.,0.,0.,0.,0.,0.,0.,0.,0.,0.,0.676722,0.048714,0.,0.,0.,0.,0.,0.,0.,0.68548,0.,0.,0.,0.,0.731994,1.057101,0.
T|0.,1.153992,2.090102,1.751763,1.676292,0.,0.,0.,0.,0.,0.,0.,1.898151,0.,1.676292,0.,0.,0.,1.898151,0.,0.946462,0.,0.,0.,0.,0.,0.,0.,0.,1.64886,0.,0.,0.,0.,0.,1.757555,0.,0.,0.,0.,0.,0.,0.,0.,0.,0.,1.337175,0.,0.,0.,0.,0.,0.,0.,0.,0.,0.,0.,0.,0.,0.,0.,0.,0.,0.,0.,0.,0.,2.469934,0.,0.,0.,0.,0.817009,0.,0.,0.,0.,0.,0.924597,0.,0.,0.,0.,0.,0.,0.,0.,0.,0.,0.,0.,1.347142,0.,0.,0.,1.347142,0.,0.,0.,0.,0.,0.,0.,0.,0.,0.,0.,0.,1.598313,0.,1.028056,0.,0.,0.,1.876498,1.734112,0.,0.,0.763978,0.,0.,0.,0.,0.,0.,0.,0.,1.722966,0.,0.,0.,0.,0.,0.,0.,0.,1.808187|0.977275,0.,0.,0.,0.,0.,0.,0.,0.,1.290665,0.,0.,0.,0.,0.,0.,0.,0.,0.,0.,1.009566,0.,0.,0.,0.,0.,0.,0.,0.,0.,0.,0.,1.108771,1.564939,0.,0.,1.008676,0.,0.,0.,0.,0.,0.,0.,0.,0.,0.,0.,0.,1.439883,0.,0.,0.,0.,0.886737,0.,0.,0.,0.,0.,0.,0.,0.,0.,0.,0.,0.,0.,0.,0.,0.,0.,0.,0.,1.112773,0.,0.,1.352898,0.,0.,0.,0.,0.,0.,0.,1.839341,1.677931,1.445167,0.,1.059278,0.,0.,0.,0.,1.54394,1.417148,1.454982,1.80716,1.086772,0.,0.,0.,0.,1.025915,0.,0.,0.,0.,0.,0.,0.964943,1.108769,0.,0.,0.,0.,0.,0.,0.,1.108769,0.,0.,0.,0.,0.,0.,0.,0.,0.,0.,0.,0.,0.,1.406146,0.,0.,0.,0.,0.,0.,0.,0.,0.864512,0.,0.,0.,0.,0.,0.,1.263078,0.,0.,0.,0.,0.,1.388504,0.,0.,0.,0.,0.,0.,0.,0.,0.,0.,0.,0.,0.,0.,0.,0.,0.,0.,0.,0.,0.,0.,0.,0.|0.887033,1.860286,1.22983,0.,1.849699,0.,0.,0.,0.,0.,1.894566,0.,1.894566,0.,1.849699,0.,0.,0.,1.894566,0.,0.,1.677596,0.,0.,0.,0.,0.,0.,0.,0.,0.,0.,0.,0.,0.,0.,1.399882,1.667308,1.861531,0.,0.,1.927177,0.,0.,1.814675,0.,0.,1.293522,1.814675,0.,0.,0.,0.,0.,0.,1.422556,0.,0.,0.,1.908689,1.219153,1.445448,0.,0.,0.,0.,0.,0.,0.,0.,0.,0.,0.,0.,0.,0.,0.,0.,0.,0.,0.,0.,0.,0.,0.,0.,0.,0.,0.,0.,0.,0.,0.,0.,0.,0.,0.,0.,0.,0.,0.,0.,0.,0.,0.,0.,0.,0.,0.,0.,0.,0.,0.,0.,1.810156,0.,0.,2.331065,0.,0.,0.,0.,0.,0.,0.,0.765454,1.477529,0.,0.798033,0.,0.,0.,0.,2.003396,2.003396,2.05642,2.216539,0.,0.,0.,0.,0.,0.,0.,0.,0.,0.,2.184273,0.,0.,0.,0.,0.,0.,1.491925,1.548253,0.,1.491925,0.,0.,0.,0.,0.,1.491925,1.548253,0.,1.491925,0.,0.,0.,0.,0.,0.,0.,0.,1.48249,0.,0.,0.,0.,1.536915,0.,0.,0.,1.42242,0.,1.14555,0.,0.,0.,0.,0.,0.,0.,0.,0.,0.,0.,0.,0.,0.,1.413998,0.,0.,0.,0.,0.,0.,0.,0.,0.,0.,0.,0.,0.,0.,0.,0.,0.,0.,0.,0.,0.,0.,0.|0.,0.419634,0.855042,0.796256,0.278762,0.,0.,0.,0.,0.,0.,0.,0.382997,0.,0.278762,0.,0.,0.,0.382997,0.,0.50478,0.,0.,0.,0.,0.,0.,0.,0.,0.366413,0.,0.,0.,0.,0.,0.172309,0.,0.,0.,0.,0.,0.,0.,0.,0.,0.,0.310416,0.,0.,0.,0.,0.,0.,0.,0.,0.,0.,0.,0.,0.,0.,0.,0.,0.,0.,0.,0.,0.,1.459506,0.,0.,0.,0.,0.272336,0.,0.,0.,0.,0.,0.07705,0.,0.,0.,0.,0.,0.,0.,0.,0.,0.,0.,0.,0.279595,0.,0.,0.,0.279595,0.,0.,0.,0.,0.,0.,0.,0.,0.,0.,0.,0.,0.499473,0.,0.209807,0.,0.,0.,0.875699,0.255626,0.,0.,0.10914,0.,0.,0.,0.,0.,0.,0.,0.,0.958336,0.,0.,0.,0.,0.,0.,0.,0.,0.602729|0.32983,0.,0.,0.,0.,0.,0.,0.,0.,0.060097,0.,0.,0.,0.,0.,0.,0.,0.,0.,0.,0.336522,0.,0.,0.,0.,0.,0.,0.,0.,0.,0.,0.,0.399157,0.938964,0.,0.,0.019778,0.,0.,0.,0.,0.,0.,0.,0.,0.,0.,0.,0.,0.771366,0.,0.,0.,0.,0.014945,0.,0.,0.,0.,0.,0.,0.,0.,0.,0.,0.,0.,0.,0.,0.,0.,0.,0.,0.,0.580063,0.,0.,0.491963,0.,0.,0.,0.,0.,0.,0.,1.124042,1.025402,0.656894,0.,0.222259,0.,0.,0.,0.,0.77197,0.629844,0.333433,0.516331,0.163016,0.,0.,0.,0.,0.11091,0.,0.,0.,0.,0.,0.,0.118342,0.135981,0.,0.,0.,0.,0.,0.,0.,0.135981,0.,0.,0.,0.,0.,0.,0.,0.,0.,0.,0.,0.,0.,0.522283,0.,0.,0.,0.,0.,0.,0.,0.,0.13508,0.,0.,0.,0.,0.,0.,0.661613,0.,0.,0.,0.,0.,0.317372,0.,0.,0.,0.,0.,0.,0.,0.,0.,0.,0.,0.,0.,0.,0.,0.,0.,0.,0.,0.,0.,0.,0.,0.|0.232846,0.930143,0.503112,0.,0.24608,0.,0.,0.,0.,0.,0.399077,0.,0.399077,0.,0.24608,0.,0.,0.,0.399077,0.,0.,1.453916,0.,0.,0.,0.,0.,0.,0.,0.,0.,0.,0.,0.,0.,0.,1.287892,1.200462,0.967996,0.,0.,0.188939,0.,0.,0.769862,0.,0.,0.431174,0.769862,0.,0.,0.,0.,0.,0.,0.558861,0.,0.,0.,0.477172,0.061643,0.089325,0.,0.,0.,0.,0.,0.,0.,0.,0.,0.,0.,0.,0.,0.,0.,0.,0.,0.,0.,0.,0.,0.,0.,0.,0.,0.,0.,0.,0.,0.,0.,0.,0.,0.,0.,0.,0.,0.,0.,0.,0.,0.,0.,0.,0.,0.,0.,0.,0.,0.,0.,0.,0.982106,0.,0.,1.589363,0.,0.,0.,0.,0.,0.,0.,0.212626,0.671604,0.,0.007125,0.,0.,0.,0.,1.446897,1.446897,0.771158,0.738846,0.,0.,0.,0.,0.,0.,0.,0.,0.,0.,0.77092,0.,0.,0.,0.,0.,0.,0.506692,0.321335,0.,0.506692,0.,0.,0.,0.,0.,0.506692,0.321335,0.,0.506692,0.,0.,0.,0.,0.,0.,0.,0.,0.550639,0.,0.,0.,0.,0.292746,0.,0.,0.,0.444506,0.,0.210407,0.,0.,0.,0.,0.,0.,0.,0.,0.,0.,0.,0.,0.,0.,0.323199,0.,0.,0.,0.,0.,0.,0.,0.,0.,0.,0.,0.,0.,0.,0.,0.,0.,0.,0.,0.,0.,0.,0.
W|0.,0.,0.,0.,0.,0.,0.,0.,0.,0.,0.,0.,0.,0.,0.,0.,0.,0.,0.,1.469398,0.,0.,0.,0.,0.,0.,0.,0.,0.,0.,0.,0.,0.,0.,0.,0.,0.,0.,1.301525,0.,0.,0.,0.,0.,0.,0.,0.,0.,0.,0.,0.,0.,1.270177,0.,1.562734,0.,0.,0.,1.273573,0.,0.,0.,0.,0.,0.,0.,0.,0.,0.,0.,0.,0.,0.,0.,0.,1.235424,0.,0.,0.,0.,0.,0.,0.,0.|2.013742,1.07801,1.752928,1.801662,0.,0.,1.286549,2.077997,0.,0.,0.,0.,1.333507,0.,0.,0.,0.,0.,2.172803,0.,0.,2.172803,0.,0.,0.,1.619491,0.,0.,0.,1.420581,0.,1.575763,0.,0.,0.,0.,0.,0.,0.,0.,0.,0.,0.,0.,2.044399,0.,0.,0.,0.,1.848785,1.848785,0.,2.237524,0.,0.,1.825147,2.265747,2.265747,2.294415,0.,0.,2.165162,0.,0.,0.,0.,0.,0.,1.414656,0.,0.,0.,0.,0.,0.,0.,0.,0.,0.,0.,0.,0.,0.900253,0.,0.,0.,0.,0.,0.,1.414656,0.,0.,0.,0.,0.,0.,1.121596,0.,0.,0.,0.,0.,0.,0.,0.,0.,0.,0.,0.,0.,0.,0.,0.,0.,0.,0.,0.,0.,0.,0.,0.,0.,0.,0.,0.,0.,0.,1.618517,2.084609,0.,0.,0.,0.,1.920301,0.,0.,0.,1.027899,1.681619,1.48498,1.446725,0.,2.050286,1.48498,1.446725,1.48498,1.446725,0.,2.382403,0.,0.,1.751179,1.885471,2.407734,2.407734,0.,1.969295,1.969295,1.357064,1.97121,1.97121,1.915938,0.,1.746509,0.,1.528697,0.,1.528697,0.,0.,0.,1.13063,1.802718,1.802718,0.,0.,0.,0.,0.,0.,1.704738,0.,1.904789,2.246165,2.246165,0.,2.335371,0.,2.225984,0.,1.716199,0.,1.872897,2.358386,2.081312,0.,0.,0.,2.005543,2.103707,1.394217,0.,0.,0.,1.331609,0.,0.,2.046182,0.,0.,0.,0.,0.,2.530521,0.,0.,0.,0.,0.,0.,1.965302,2.421857,1.965302,2.421857,1.965302,2.421857,1.965302,0.,0.,0.,0.,0.,0.,0.,0.,0.,0.,0.,0.,1.939776,0.,0.,0.,0.,2.04549,1.578094,1.578094,0.,0.|1.933254,0.,0.977435,0.,0.,1.915609,0.963397,0.,0.,0.,0.,0.,0.,0.,1.913531,0.,0.,1.913531,0.,0.,0.,0.,0.,0.,0.,0.,0.,0.,0.,0.,0.,0.,0.,0.,1.32853,1.32853,0.,0.,1.8806,1.8806,1.738561,0.,0.,1.691299,0.,0.,1.159892,0.,0.,0.,0.,0.,0.,0.,0.,1.159892,0.,0.,0.,0.,0.,0.,0.,0.,0.,0.,0.,0.,0.,0.,0.,0.,0.,0.,1.321124,1.354539,0.,0.,1.496052,0.,1.117175,1.092462,0.846989,0.,0.,0.,0.,0.,0.964779,0.,0.,0.,0.777734,0.,1.892687,1.892687,0.,1.55602,1.264051,0.,0.,0.,0.,0.,0.,0.,0.,0.94854,0.,0.,0.,0.,0.965602,0.,1.637659,0.,1.364088,0.,1.539276,1.767934,2.026517,0.73145,1.443426,0.,0.,0.,0.,0.,0.,1.460312,0.,0.,0.,0.,0.,0.,1.585899,0.80613,1.585899,0.,0.,0.,0.,0.,0.,0.,0.,1.246335,0.|0.,0.,0.,0.,0.,0.,0.,0.,0.,0.,0.,0.,0.,0.,0.,0.,0.,0.,0.,0.04953,0.,0.,0.,0.,0.,0.,0.,0.,0.,0.,0.,0.,0.,0.,0.,0.,0.,0.,0.377862,0.,0.,0.,0.,0.,0.,0.,0.,0.,0.,0.,0.,0.,0.261507,0.,0.183851,0.,0.,0.,0.489836,0.,0.,0.,0.,0.,0.,0.,0.,0.,0.,0.,0.,0.,0.,0.,0.,0.129425,0.,0.,0.,0.,0.,0.,0.,0.|1.098405,0.113681,1.044297,1.034997,0.,0.,0.399274,1.218136,0.,0.,0.,0.,1.00013,0.,0.,0.,0.,0.,0.917406,0.,0.,0.917406,0.,0.,0.,0.326002,0.,0.,0.,0.793854,0.,1.19758,0.,0.,0.,0.,0.,0.,0.,0.,0.,0.,0.,0.,0.81776,0.,0.,0.,0.,0.274819,0.274819,0.,0.805509,0.,0.,0.963272,2.146497,2.146497,2.159449,0.,0.,0.340587,0.,0.,0.,0.,0.,0.,0.206635,0.,0.,0.,0.,0.,0.,0.,0.,0.,0.,0.,0.,0.,0.02023,0.,0.,0.,0.,0.,0.,0.206635,0.,0.,0.,0.,0.,0.,0.012602,0.,0.,0.,0.,0.,0.,0.,0.,0.,0.,0.,0.,0.,0.,0.,0.,0.,0.,0.,0.,0.,0.,0.,0.,0.,0.,0.,0.,0.,0.,0.843695,1.815627,0.,0.,0.,0.,0.540085,0.,0.,0.,0.636318,0.877367,0.42954,0.609776,0.,0.33889,0.42954,0.609776,0.42954,0.609776,0.,1.489002,0.,0.,0.356172,0.771329,2.407734,2.407734,0.,1.493948,1.493948,0.581599,0.753046,0.753046,1.01432,0.,0.65066,0.,0.317277,0.,0.317277,0.,0.,0.,0.183345,1.218053,1.218053,0.,0.,0.,0.,0.,0.,0.518833,0.,1.197296,1.989461,1.989461,0.,1.077864,0.,1.144792,0.,0.898962,0.,0.891856,1.796866,1.189321,0.,0.,0.,0.752079,1.051854,0.639016,0.,0.,0.,0.407635,0.,0.,0.660059,0.,0.,0.,0.,0.,2.048517,0.,0.,0.,0.,0.,0.,1.291484,1.660702,1.291484,1.660702,1.291484,1.660702,1.291484,0.,0.,0.,0.,0.,0.,0.,0.,0.,0.,0.,0.,0.646592,0.,0.,0.,0.,0.800409,1.166418,1.166418,0.,0.|1.054502,0.,0.249558,0.,0.,0.924777,0.166103,0.,0.,0.,0.,0.,0.,0.,0.637844,0.,0.,0.637844,0.,0.,0.,0.,0.,0.,0.,0.,0.,0.,0.,0.,0.,0.,0.,0.,0.143625,0.143625,0.,0.,1.385705,1.385705,1.022683,0.,0.,0.17103,0.,0.,0.065162,0.,0.,0.,0.,0.,0.,0.,0.,0.065162,0.,0.,0.,0.,0.,0.,0.,0.,0.,0.,0.,0.,0.,0.,0.,0.,0.,0.,0.55402,0.131084,0.,0.,0.374013,0.,0.691585,0.28499,0.014,0.,0.,0.,0.,0.,0.180896,0.,0.,0.,0.212109,0.,0.783181,0.783181,0.,0.664368,0.18589,0.,0.,0.,0.,0.,0.,0.,0.,0.281998,0.,0.,0.,0.,0.220709,0.,0.503895,0.,0.350765,0.,0.879586,1.094435,1.351012,0.152385,0.541285,0.,0.,0.,0.,0.,0.,0.973541,0.,0.,0.,0.,0.,0.,0.619256,0.053742,0.619256,0.,0.,0.,0.,0.,0.,0.,0.,0.541885,0.
Y|0.,0.,1.577557,1.314861,0.,0.,0.,2.139267,0.,0.,0.,2.139267,0.,0.,0.,0.,0.,0.,0.,2.139267,0.,0.,0.,0.,0.,0.,0.,0.,0.,0.,0.,0.,0.,0.,0.,1.51823,0.,0.,0.,0.,0.,0.,0.,0.,1.048821,0.,0.,0.,0.,0.,0.,0.,0.,0.,1.149948,0.,0.,0.,0.,0.,0.,0.768807,1.524107,1.524107,0.,0.,0.,0.,0.,0.,0.,0.,0.,1.622675,0.,0.,0.,0.,0.,0.,0.,0.,0.,0.,0.,0.,0.,0.,0.,1.818461,0.,0.,0.,0.,0.,0.,0.,0.,0.,0.,0.,0.,0.,0.,0.,0.,0.,0.|1.556021,0.,0.,1.793646,0.,0.,0.,0.,0.,0.,0.,0.,0.,1.939202,0.,0.,0.,0.,0.,0.,0.,0.,0.,1.710042,0.,0.,2.23409,0.,0.,0.,0.,0.,1.83314,0.,1.832475,0.,0.,1.026509,0.,0.,0.,0.,0.,0.,0.,0.,0.,0.,0.,1.701793,2.549333,0.,0.,0.,0.,0.,1.679901,0.,0.,0.,1.986122,0.,0.,1.562442,0.,0.,1.586601,0.,1.425883,0.,0.,0.,0.,0.,0.,0.,0.,0.,0.,2.264087,0.,1.65059,0.,2.002225,1.575268,0.,0.,1.753287,1.944132,1.731844,0.,0.,1.921335,1.500194,1.485537,0.738891,0.,0.,0.,0.,0.,0.,0.,0.,0.,1.459135,0.,1.854,0.,0.,0.,0.,0.,0.,0.,1.567162,0.,0.,0.,1.941088,0.,2.548831,1.353559,0.,1.948733,1.104806,0.,0.,0.,1.04646,1.727574,1.287958,0.,0.,0.,0.,0.,0.,0.,0.,2.134699,1.359394,1.315482,0.,0.,2.134699,1.359394,0.,0.,0.,1.737507,0.,0.,2.202599,2.202599,0.720189,0.,0.,0.,1.968617,0.,0.,2.066676,0.,0.,0.,0.,0.,0.,0.,1.580739,0.,0.,0.,1.02367,0.,1.431686,1.168878,0.,0.,1.431686,0.,0.,0.,1.431686,0.,0.,0.,0.,2.030237,1.84968,0.,0.,0.,0.,0.,0.,0.,0.,0.,0.,0.,0.,0.,1.820797,0.,0.,0.,0.,0.,1.188945,1.559808,0.,0.,1.831967,0.,0.,0.,0.,1.556416,1.512412,0.,1.594818,0.,0.,0.,0.,0.,1.353691,0.,0.,0.,0.,0.,0.,0.,0.,0.,0.,0.,0.,0.,0.,1.41365,0.,0.,0.,0.,0.,1.549854,0.,0.,0.,0.,0.,0.,0.,0.,0.,0.,0.,2.418848,0.,0.,0.,0.,0.,0.,0.,0.,0.,1.614093,0.,0.,0.,0.,0.,0.,0.,1.875577,0.,1.767935,0.,1.767935,2.135044,0.,0.,0.,0.,0.,2.126073,0.,0.,0.,2.451953,0.,1.34185,0.,0.946898,1.34185,0.,0.,1.34185,0.,2.130558,0.,0.,2.194927,0.,0.,1.802229,0.,0.,2.232347,0.,1.322756|1.585653,0.,0.,1.655804,0.,0.,0.,0.,0.,1.346179,0.,0.,0.,0.,1.65699,0.,0.,1.212992,0.,0.,0.,1.483074,0.,1.641908,0.,0.972702,0.,0.,1.325876,0.,0.,0.,0.,0.,0.,0.,0.,0.,1.945999,0.,0.,0.,1.477397,2.260671,1.477397,2.260671,1.793547,1.456182,0.,1.793547,1.456182,0.,1.434453,0.,0.,0.,0.,0.,0.,0.,0.,0.,0.,0.,1.702325,0.,1.751068,1.684618,1.23182,0.,1.901297,1.603455,1.784717,0.,0.,1.349214,0.,0.,0.,0.,0.,0.,0.,0.,0.,1.781883,1.282738,0.,1.507779,0.,0.,0.,0.,2.043052,1.901431,1.901431,1.652334,0.,1.551907,1.313239,1.123388,1.599935,0.,0.,0.,0.,0.,0.,0.,0.,0.,0.,1.244437,0.977891,0.,0.,0.,0.,0.,0.,0.,1.232181,0.,0.,0.,1.357882,0.,1.791526,0.,0.,1.317331,1.075798,1.192152,0.,0.,1.160072,0.,0.,0.,0.,0.,1.097494,0.,0.,0.,0.,0.,0.,0.,0.,0.,0.,0.,0.,0.,0.,0.,0.,0.,0.,1.252067,1.869109,1.311417,0.,0.,1.76518,1.893877,0.,1.140196,0.,0.,0.,1.137578,1.505503,0.,1.6538,0.,0.,0.,0.,0.,0.,0.,0.,0.,0.897439,0.,0.,0.,0.,0.,0.,0.,0.,0.,1.343548,0.,0.,0.,0.,0.,0.,0.,0.,0.,0.,0.,0.,0.,0.,0.,0.,1.904111,0.,0.,0.,0.,0.,0.,0.,0.,1.158903,0.,0.,1.164854,0.,0.,0.,1.694141,0.,0.,0.,1.295489,0.,0.,0.,1.380111,0.,0.,0.,0.,0.,1.166005,0.,0.,0.,0.,0.,0.,0.,1.047645,0.,0.,0.,0.,0.,0.,0.,0.,1.896867,0.|0.,0.,0.447453,0.243847,0.,0.,0.,0.583436,0.,0.,0.,0.583436,0.,0.,0.,0.,0.,0.,0.,0.583436,0.,0.,0.,0.,0.,0.,0.,0.,0.,0.,0.,0.,0.,0.,0.,0.316298,0.,0.,0.,0.,0.,0.,0.,0.,0.187289,0.,0.,0.,0.,0.,0.,0.,0.,0.,0.492835,0.,0.,0.,0.,0.,0.,0.209675,0.251918,0.251918,0.,0.,0.,0.,0.,0.,0.,0.,0.,0.558626,0.,0.,0.,0.,0.,0.,0.,0.,0.,0.,0.,0.,0.,0.,0.,0.561928,0.,0.,0.,0.,0.,0.,0.,0.,0.,0.,0.,0.,0.,0.,0.,0.,0.,0.|0.914162,0.,0.,0.465019,0.,0.,0.,0.,0.,0.,0.,0.,0.,0.343983,0.,0.,0.,0.,0.,0.,0.,0.,0.,0.618526,0.,0.,1.617789,0.,0.,0.,0.,0.,1.710931,0.,0.754548,0.,0.,0.418207,0.,0.,0.,0.,0.,0.,0.,0.,0.,0.,0.,1.118321,1.893791,0.,0.,0.,0.,0.,0.988177,0.,0.,0.,0.662041,0.,0.,0.451372,0.,0.,0.446231,0.,0.27236,0.,0.,0.,0.,0.,0.,0.,0.,0.,0.,0.471685,0.,0.582561,0.,0.640712,0.271598,0.,0.,1.472761,1.244244,0.702099,0.,0.,0.640445,0.500065,0.145641,0.021732,0.,0.,0.,0.,0.,0.,0.,0.,0.,0.625344,0.,0.88992,0.,0.,0.,0.,0.,0.,0.,1.097014,0.,0.,0.,0.539191,0.,1.475639,0.592182,0.,0.350163,0.189889,0.,0.,0.,0.257823,1.110583,0.115771,0.,0.,0.,0.,0.,0.,0.,0.,0.818973,0.401833,0.322665,0.,0.,0.818973,0.401833,0.,0.,0.,0.671641,0.,0.,1.902244,1.902244,0.169456,0.,0.,0.,0.372441,0.,0.,0.904171,0.,0.,0.,0.,0.,0.,0.,0.67746,0.,0.,0.,0.292477,0.,0.627102,0.057961,0.,0.,0.627102,0.,0.,0.,0.627102,0.,0.,0.,0.,1.433109,0.454582,0.,0.,0.,0.,0.,0.,0.,0.,0.,0.,0.,0.,0.,0.543045,0.,0.,0.,0.,0.,0.356684,0.584928,0.,0.,0.947569,0.,0.,0.,0.,0.337223,0.604965,0.,0.376305,0.,0.,0.,0.,0.,0.754516,0.,0.,0.,0.,0.,0.,0.,0.,0.,0.,0.,0.,0.,0.,0.411113,0.,0.,0.,0.,0.,0.303232,0.,0.,0.,0.,0.,0.,0.,0.,0.,0.,0.,1.267016,0.,0.,0.,0.,0.,0.,0.,0.,0.,0.62481,0.,0.,0.,0.,0.,0.,0.,0.893132,0.,0.993989,0.,0.993989,0.934654,0.,0.,0.,0.,0.,0.593644,0.,0.,0.,1.59377,0.,0.429857,0.,0.110676,0.429857,0.,0.,0.429857,0.,0.939952,0.,0.,1.463285,0.,0.,1.151424,0.,0.,0.873527,0.,0.280585|1.268522,0.,0.,0.613261,0.,0.,0.,0.,0.,0.12238,0.,0.,0.,0.,0.705102,0.,0.,0.334618,0.,0.,0.,0.889845,0.,0.965828,0.,0.144104,0.,0.,0.189411,0.,0.,0.,0.,0.,0.,0.,0.,0.,1.445599,0.,0.,0.,0.695246,1.728749,0.695246,1.728749,0.797132,0.388315,0.,0.797132,0.388315,0.,0.582746,0.,0.,0.,0.,0.,0.,0.,0.,0.,0.,0.,0.550752,0.,0.560342,0.697083,0.339812,0.,1.59709,0.70552,0.723534,0.,0.,0.284045,0.,0.,0.,0.,0.,0.,0.,0.,0.,1.272774,0.872262,0.,0.301556,0.,0.,0.,0.,0.737769,1.601205,1.601205,0.722896,0.,0.25461,0.061558,0.260496,0.125838,0.,0.,0.,0.,0.,0.,0.,0.,0.,0.,0.234799,0.030751,0.,0.,0.,0.,0.,0.,0.,0.724813,0.,0.,0.,0.660591,0.,0.783793,0.,0.,0.405333,0.038421,0.425769,0.,0.,0.386691,0.,0.,0.,0.,0.,0.081632,0.,0.,0.,0.,0.,0.,0.,0.,0.,0.,0.,0.,0.,0.,0.,0.,0.,0.,0.688637,0.700916,0.393425,0.,0.,0.547814,1.110204,0.,0.43436,0.,0.,0.,0.246475,0.451651,0.,0.46455,0.,0.,0.,0.,0.,0.,0.,0.,0.,0.246796,0.,0.,0.,0.,0.,0.,0.,0.,0.,0.370161,0.,0.,0.,0.,0.,0.,0.,0.,0.,0.,0.,0.,0.,0.,0.,0.,1.178736,0.,0.,0.,0.,0.,0.,0.,0.,0.785063,0.,0.,0.036666,0.,0.,0.,0.806734,0.,0.,0.,0.155681,0.,0.,0.,0.530812,0.,0.,0.,0.,0.,0.524702,0.,0.,0.,0.,0.,0.,0.,0.022676,0.,0.,0.,0.,0.,0.,0.,0.,0.742252,0.
V|0.,0.,0.,0.,0.,0.,0.,0.,0.,0.,0.,0.,0.,0.,0.,0.,0.,0.,0.,0.,0.,0.,0.,0.,0.,0.,0.,0.,0.,0.,0.,0.,0.,0.,0.,0.,0.,0.,0.,0.,0.,0.,0.,0.,0.,0.,0.,0.,0.887396,0.,0.,0.,0.,0.,0.,0.,0.,0.,0.,0.,0.,0.,0.,0.,0.,0.,0.,0.,2.037041,2.037041,0.,0.,0.,0.,0.,0.,0.,0.,0.,0.,0.,0.,0.,0.,0.,0.,0.,1.296341,0.,0.,0.,0.,0.,0.,1.37682,0.,0.,0.,1.348772,0.,0.,0.,0.,0.,0.,0.,0.,0.,1.286847,0.,0.,0.,0.,0.,0.,0.,0.,0.,0.,0.,0.,0.,0.,0.,1.816742,0.,0.,0.,0.,0.,0.,0.,0.,0.,0.,0.,0.,2.079215,0.,0.,0.,0.,0.,0.,0.,0.,0.,0.,0.,0.,0.,0.,2.109409,1.123686,0.|0.,0.,0.,0.,0.921279,0.,0.,0.,0.,0.,0.,0.,0.,0.,0.684095,0.,0.,0.,0.,0.,1.027029,0.,0.,0.,0.,0.,0.,1.214008,0.,0.,0.,0.,0.,0.,0.,1.197128,0.,0.,0.,0.,0.769812,0.,0.,0.,0.,0.,1.054502,1.212445,0.,0.,0.,1.145469,0.,0.,0.,0.,0.,0.,0.,0.,0.,0.,0.,1.511102,1.174161,0.,1.265089,1.330651,0.,0.,0.,0.,0.,1.586636,0.,0.,0.,0.,0.,0.,0.,0.,1.224053,0.,0.,1.586636,0.,0.,1.236848,1.40585,0.,0.,1.218969,0.,0.,0.,0.,0.,0.,0.,0.,0.,0.,0.,0.,0.,0.,0.,0.,0.,0.,0.,0.,0.,0.,0.,0.,0.,1.740002,1.813738,0.,0.,0.,0.,0.,0.,0.,0.,0.,0.,0.,0.,0.,0.,0.,0.,0.,1.471244,0.952828,0.,0.,0.,0.,0.,0.,0.,1.568434,0.,0.,1.594628,0.,1.373769,0.,0.,0.,0.,0.,0.,0.,1.806627,1.904297,1.226789,0.,0.,0.,1.628541,1.226789,0.,0.,0.,0.,0.,0.,1.399521,0.,0.,0.,1.628541,1.226789,0.,0.,0.,0.,0.,0.,0.,0.,0.,0.,0.865526,0.985941,1.035159,1.307734,0.,0.,0.,0.,1.035159,1.307734,0.,0.,0.,0.,1.155536,0.846889,1.19722,0.,0.872734,0.,0.,0.,0.,0.,0.,1.513423,1.233492,0.,0.,0.,0.,0.,1.233492,0.,0.,0.,0.,0.,0.,0.,0.,0.,0.,0.,0.,0.,0.,0.,0.,0.,0.,0.,0.,0.,0.,0.,0.,0.,0.,0.,1.229134,0.,1.109563,0.,0.,0.,1.115193,1.554128,1.178046,0.,0.,1.390596,0.,0.,0.,0.,0.,0.,0.,0.,0.,0.,0.,0.,0.,0.,0.,1.011239,0.,0.,0.,0.,0.,0.,0.,0.,0.,0.,0.,0.,1.682093,0.,1.62444,1.364563,0.,0.,0.,2.027511,0.||0.,0.,0.,0.,0.,0.,0.,0.,0.,0.,0.,0.,0.,0.,0.,0.,0.,0.,0.,0.,0.,0.,0.,0.,0.,0.,0.,0.,0.,0.,0.,0.,0.,0.,0.,0.,0.,0.,0.,0.,0.,0.,0.,0.,0.,0.,0.,0.,0.077947,0.,0.,0.,0.,0.,0.,0.,0.,0.,0.,0.,0.,0.,0.,0.,0.,0.,0.,0.,1.253564,1.253564,0.,0.,0.,0.,0.,0.,0.,0.,0.,0.,0.,0.,0.,0.,0.,0.,0.,0.356494,0.,0.,0.,0.,0.,0.,0.129889,0.,0.,0.,0.152691,0.,0.,0.,0.,0.,0.,0.,0.,0.,0.13743,0.,0.,0.,0.,0.,0.,0.,0.,0.,0.,0.,0.,0.,0.,0.,0.043428,0.,0.,0.,0.,0.,0.,0.,0.,0.,0.,0.,0.,1.143568,0.,0.,0.,0.,0.,0.,0.,0.,0.,0.,0.,0.,0.,0.,0.641994,0.268707,0.|0.,0.,0.,0.,0.11167,0.,0.,0.,0.,0.,0.,0.,0.,0.,0.052623,0.,0.,0.,0.,0.,0.362481,0.,0.,0.,0.,0.,0.,0.041253,0.,0.,0.,0.,0.,0.,0.,0.252766,0.,0.,0.,0.,0.014996,0.,0.,0.,0.,0.,0.152196,0.124994,0.,0.,0.,0.433421,0.,0.,0.,0.,0.,0.,0.,0.,0.,0.,0.,0.503701,0.147857,0.,0.361454,0.380186,0.,0.,0.,0.,0.,0.160808,0.,0.,0.,0.,0.,0.,0.,0.,0.173683,0.,0.,0.160808,0.,0.,0.100285,0.506106,0.,0.,0.304742,0.,0.,0.,0.,0.,0.,0.,0.,0.,0.,0.,0.,0.,0.,0.,0.,0.,0.,0.,0.,0.,0.,0.,0.,0.,0.497143,0.518211,0.,0.,0.,0.,0.,0.,0.,0.,0.,0.,0.,0.,0.,0.,0.,0.,0.,0.817358,0.303173,0.,0.,0.,0.,0.,0.,0.,0.555395,0.,0.,0.797314,0.,0.231534,0.,0.,0.,0.,0.,0.,0.,0.562062,0.709444,0.243043,0.,0.,0.,0.307272,0.243043,0.,0.,0.,0.,0.,0.,0.158436,0.,0.,0.,0.307272,0.243043,0.,0.,0.,0.,0.,0.,0.,0.,0.,0.,0.140356,0.213176,0.195413,0.60049,0.,0.,0.,0.,0.195413,0.60049,0.,0.,0.,0.,0.351685,0.036821,0.104106,0.,0.093205,0.,0.,0.,0.,0.,0.,0.871365,0.180173,0.,0.,0.,0.,0.,0.180173,0.,0.,0.,0.,0.,0.,0.,0.,0.,0.,0.,0.,0.,0.,0.,0.,0.,0.,0.,0.,0.,0.,0.,0.,0.,0.,0.,0.526772,0.,0.554781,0.,0.,0.,0.37613,0.386233,0.446124,0.,0.,0.251632,0.,0.,0.,0.,0.,0.,0.,0.,0.,0.,0.,0.,0.,0.,0.,0.070043,0.,0.,0.,0.,0.,0.,0.,0.,0.,0.,0.,0.,0.7421,0.,0.63565,0.385637,0.,0.,0.,0.491518,0.|
```
