## Supplementary Data 3 for "Pharmacological proximities in the GPCR family discovered using contact-informed amino-acid and binding pocket similarities": f3051.bsv

```
res|B|C|P|wB|wC|wP
A|0.,0.,0.,0.,0.,0.,0.,1.936873,0.,0.,0.,0.,0.,0.,0.,0.,0.,0.,0.,0.,0.,0.,0.,0.,0.,0.,0.,0.,0.,1.262896,0.,0.,0.,0.,0.,0.|1.013653,0.,1.495362,0.,0.,0.982231,0.,0.,0.,0.,0.,1.433726,0.,0.,0.,0.,0.874653,0.,0.,0.,0.,0.,0.,0.,0.,0.,0.,0.,0.,1.466431,0.,0.,0.,0.,0.,0.,0.,0.,0.953242,1.28015,0.949591,0.,0.,0.,0.,0.,0.||0.,0.,0.,0.,0.,0.,0.,0.553392,0.,0.,0.,0.,0.,0.,0.,0.,0.,0.,0.,0.,0.,0.,0.,0.,0.,0.,0.,0.,0.,0.252579,0.,0.,0.,0.,0.,0.|0.135154,0.,0.224304,0.,0.,0.201828,0.,0.,0.,0.,0.,0.460841,0.,0.,0.,0.,0.088948,0.,0.,0.,0.,0.,0.,0.,0.,0.,0.,0.,0.,0.867888,0.,0.,0.,0.,0.,0.,0.,0.,0.185998,0.25603,0.332357,0.,0.,0.,0.,0.,0.|
R|0.,0.,0.,0.,0.,0.,0.,0.,0.|0.,0.,0.,0.,0.,0.,0.,0.,0.,0.,0.,0.,0.,0.,0.,0.,0.,0.,0.,0.,0.979202,0.,0.,0.,0.,0.,0.,0.,0.,0.,0.,0.,0.|0.,0.,0.,0.,0.,0.,0.,0.,1.500674,1.038924,0.,0.,0.,0.,1.548623,0.,0.,0.,0.,0.,0.,0.,1.182046,1.078674,0.,0.,0.,0.,0.,0.,0.,0.,0.,0.,0.,0.,0.,0.,2.000778,0.,0.,0.,0.,0.,0.,0.|0.,0.,0.,0.,0.,0.,0.,0.,0.|0.,0.,0.,0.,0.,0.,0.,0.,0.,0.,0.,0.,0.,0.,0.,0.,0.,0.,0.,0.,0.443701,0.,0.,0.,0.,0.,0.,0.,0.,0.,0.,0.,0.|0.,0.,0.,0.,0.,0.,0.,0.,0.694062,0.298691,0.,0.,0.,0.,0.486988,0.,0.,0.,0.,0.,0.,0.,0.100173,0.144565,0.,0.,0.,0.,0.,0.,0.,0.,0.,0.,0.,0.,0.,0.,0.600233,0.,0.,0.,0.,0.,0.,0.
N|0.,0.,1.662113,0.,0.,1.485557,0.,0.,0.,0.,0.,0.|0.931389,0.,0.,0.,0.,0.,0.,0.,0.,0.,0.,0.,0.,0.,0.,0.,0.,0.,0.,0.|0.,1.986853,1.880051,2.253072,1.157711,1.248344,0.,0.,0.,0.,1.463316,1.509865,1.672019,1.721801,0.,0.,0.,0.,0.,0.,1.728825,0.,0.,0.,0.,0.,0.,0.,1.36132,0.839939|0.,0.,1.218883,0.,0.,1.371283,0.,0.,0.,0.,0.,0.|0.372556,0.,0.,0.,0.,0.,0.,0.,0.,0.,0.,0.,0.,0.,0.,0.,0.,0.,0.,0.|0.,0.397371,0.75202,1.201638,0.463085,0.085503,0.,0.,0.,0.,1.23819,1.393722,0.900318,0.43045,0.,0.,0.,0.,0.,0.,0.086803,0.,0.,0.,0.,0.,0.,0.,0.398435,0.055996
D|0.,0.,0.,0.,0.,0.,0.,0.,0.,0.,0.,1.62464,1.659477,0.,0.,0.,0.,1.346207,0.,0.,0.,0.,0.,0.,0.,0.,0.,0.,0.,0.,0.,0.,0.,0.,1.567393|0.,0.,0.,0.,1.020996,0.,0.,0.,0.,0.769983,0.,1.006678,0.,0.,0.,0.,0.,0.,0.,0.,0.,0.,0.850544,0.835585|0.,0.,0.,1.499555,0.,0.,0.,0.,1.547757,0.,0.,0.,1.742078,0.,0.,0.,0.,2.36388,1.787296,0.,1.863703,0.,1.601984,0.,0.,0.,0.,0.,0.,2.243201,0.,0.,0.,0.,0.,0.,0.,0.,2.274514,1.752355,0.,0.|0.,0.,0.,0.,0.,0.,0.,0.,0.,0.,0.,0.874806,0.702087,0.,0.,0.,0.,0.180419,0.,0.,0.,0.,0.,0.,0.,0.,0.,0.,0.,0.,0.,0.,0.,0.,0.626957|0.,0.,0.,0.,0.09632,0.,0.,0.,0.,0.026101,0.,0.228319,0.,0.,0.,0.,0.,0.,0.,0.,0.,0.,0.340218,0.104448|0.,0.,0.,0.390295,0.,0.,0.,0.,0.593793,0.,0.,0.,0.635475,0.,0.,0.,0.,0.752144,0.36229,0.,0.505411,0.,0.461589,0.,0.,0.,0.,0.,0.,2.103001,0.,0.,0.,0.,0.,0.,0.,0.,0.721187,0.832369,0.,0.
C|0.,0.,0.,0.,0.,0.|0.,0.|0.,0.,0.,1.157606,0.,0.,0.,0.|0.,0.,0.,0.,0.,0.|0.,0.|0.,0.,0.,0.371308,0.,0.,0.,0.
Q|0.,0.,0.,0.,0.,0.,0.,0.,0.,0.,0.,0.,1.487753,1.487753,0.,0.,0.,0.,0.|0.,0.,0.,0.,0.,0.,0.,0.,0.,0.,0.,0.,0.898758,0.,0.,0.,0.893149,0.,0.,0.,0.,0.|0.,0.,0.,0.,0.,0.,0.,1.600458,0.,1.749309,0.,0.,0.,0.,0.,1.687378,0.,0.,2.158676,0.,0.,0.,1.517866,0.,0.,0.,0.,0.,0.,0.|0.,0.,0.,0.,0.,0.,0.,0.,0.,0.,0.,0.,0.262545,0.262545,0.,0.,0.,0.,0.|0.,0.,0.,0.,0.,0.,0.,0.,0.,0.,0.,0.,0.131526,0.,0.,0.,0.174273,0.,0.,0.,0.,0.|0.,0.,0.,0.,0.,0.,0.,0.127233,0.,1.071006,0.,0.,0.,0.,0.,0.170156,0.,0.,0.421205,0.,0.,0.,0.33319,0.,0.,0.,0.,0.,0.,0.
E|0.,0.,0.,0.,0.,0.,0.,0.,0.,0.,0.,0.,0.,0.,0.,0.,0.,0.,0.974906|0.,0.,0.,0.828067,0.,0.,0.,0.,1.636429,0.,0.,1.116373,0.,0.,0.,0.,0.82545,0.,0.,0.,0.,0.,0.,0.,0.920316,0.786748,0.779401,0.|2.328012,2.057713,1.945253,0.,0.,1.922446,0.,0.,0.,0.,0.,0.,1.734062,0.,0.,1.906192,1.880719,0.,0.,0.,2.093885,1.3852,1.559857,0.,0.,0.,0.,0.,0.,0.,0.,1.74205,1.580776,1.542722,0.,0.,1.331959,0.,1.331959,1.331959,1.331959,0.|0.,0.,0.,0.,0.,0.,0.,0.,0.,0.,0.,0.,0.,0.,0.,0.,0.,0.,0.040962|0.,0.,0.,0.079404,0.,0.,0.,0.,0.638104,0.,0.,0.429374,0.,0.,0.,0.,0.042549,0.,0.,0.,0.,0.,0.,0.,0.115039,0.061465,0.073069,0.|0.910961,0.761072,0.879361,0.,0.,0.552703,0.,0.,0.,0.,0.,0.,0.666947,0.,0.,1.256354,1.06859,0.,0.,0.,0.36697,0.228487,0.611078,0.,0.,0.,0.,0.,0.,0.,0.,0.326634,0.321095,0.650836,0.,0.,0.38056,0.,0.38056,0.38056,0.38056,0.
G|1.467135,1.867675,0.,0.,0.,0.,1.467135,1.033052,0.,0.,0.,0.,0.,0.,0.,0.,0.,0.,1.161286,1.390066,1.993366,0.,0.,0.,0.,1.418109,1.44694,0.,1.731531,0.,0.,1.761009,0.,0.,0.,0.,0.,0.,0.,0.,0.,0.,0.,0.,0.,1.336075,1.441981,0.,1.630694,0.,0.,0.,0.,0.,0.,1.689949,0.,0.,0.,1.389523,1.28791,1.742426,0.,0.,0.,0.,0.,0.,0.,1.597839,0.,0.,0.,0.|||0.562402,0.217895,0.,0.,0.,0.,0.562402,0.20661,0.,0.,0.,0.,0.,0.,0.,0.,0.,0.,0.788015,0.546097,1.779791,0.,0.,0.,0.,0.872682,1.224334,0.,1.298648,0.,0.,0.596952,0.,0.,0.,0.,0.,0.,0.,0.,0.,0.,0.,0.,0.,0.668037,1.081486,0.,0.218336,0.,0.,0.,0.,0.,0.,0.887223,0.,0.,0.,0.17369,0.354175,1.35038,0.,0.,0.,0.,0.,0.,0.,0.545603,0.,0.,0.,0.||
H|0.,0.,0.,0.,0.,0.|0.,1.348689,0.,1.367445,0.,0.,1.646666,0.,1.139409,0.,0.,0.,0.,0.,0.,0.,0.,0.,0.,0.,0.,0.,0.,0.,0.,1.547714|0.,1.752428,1.205693,0.,1.842629,0.859867,0.,1.504815,0.,1.336672,1.378297,1.532571,1.317108,0.,0.,1.117486,2.007672,0.,0.,0.,1.875721,0.,0.,0.,1.410654,0.,0.,1.583866,0.|0.,0.,0.,0.,0.,0.|0.,0.179825,0.,0.628286,0.,0.,0.596916,0.,0.525881,0.,0.,0.,0.,0.,0.,0.,0.,0.,0.,0.,0.,0.,0.,0.,0.,0.619086|0.,0.4089,0.884175,0.,1.145418,0.162677,0.,0.319773,0.,0.616925,0.530114,0.70734,0.861186,0.,0.,0.4889,2.007672,0.,0.,0.,0.656502,0.,0.,0.,0.378468,0.,0.,1.161502,0.
I|1.06927,0.,0.,0.,1.293149,0.,0.,0.,0.,0.,0.,0.,0.,0.,0.,0.,0.,0.,0.,0.,0.,1.602411,0.728351,1.430192,0.,0.|0.,0.,1.316732,0.809357,1.387854,0.,1.216439,1.08819,0.,0.,0.,0.,0.,0.,1.105518,1.184711,0.,0.,0.958161,0.,1.10017,0.,0.,0.,0.,1.266804,0.,0.,0.,0.,0.,0.,0.,0.,1.315354,1.442486,0.,1.315354,1.442486,0.,0.,0.,0.,0.,0.,0.,1.315354,1.442486,0.,1.624314,0.,1.370892,0.,0.,0.,0.,0.||0.121049,0.,0.,0.,0.646574,0.,0.,0.,0.,0.,0.,0.,0.,0.,0.,0.,0.,0.,0.,0.,0.,0.080794,0.030603,0.393303,0.,0.|0.,0.,0.548638,0.080936,0.485749,0.,0.306022,0.143723,0.,0.,0.,0.,0.,0.,0.194213,0.192115,0.,0.,0.14616,0.,0.111882,0.,0.,0.,0.,0.442376,0.,0.,0.,0.,0.,0.,0.,0.,0.221068,0.2788,0.,0.221068,0.2788,0.,0.,0.,0.,0.,0.,0.,0.221068,0.2788,0.,0.396174,0.,0.685446,0.,0.,0.,0.,0.|
L|0.,0.,1.492997,0.,0.,0.,0.,0.,0.,0.,0.,0.,0.,0.,0.,0.,0.,0.,0.,0.,0.,0.|1.966947,0.,0.,0.,0.,0.,0.,0.,0.,0.,0.,0.,0.,0.,0.,0.,0.,0.,0.,0.,1.145587,0.,0.,0.866939,0.,0.,0.,0.,0.,0.,0.,0.,0.,0.,0.,0.,0.,0.,0.,0.,0.,0.,1.11281,1.189722,0.,0.,0.,0.,0.,0.,0.,0.,0.,0.,0.,0.,0.,0.,0.,0.,0.,0.,0.,0.,0.,0.,0.,0.,0.||0.,0.,0.959784,0.,0.,0.,0.,0.,0.,0.,0.,0.,0.,0.,0.,0.,0.,0.,0.,0.,0.,0.|0.26226,0.,0.,0.,0.,0.,0.,0.,0.,0.,0.,0.,0.,0.,0.,0.,0.,0.,0.,0.,0.252417,0.,0.,0.10725,0.,0.,0.,0.,0.,0.,0.,0.,0.,0.,0.,0.,0.,0.,0.,0.,0.,0.,0.074811,0.259939,0.,0.,0.,0.,0.,0.,0.,0.,0.,0.,0.,0.,0.,0.,0.,0.,0.,0.,0.,0.,0.,0.,0.,0.,0.|
K|0.,0.,0.,0.,0.,0.,0.,0.,0.,0.,0.,0.,0.|0.,0.,0.,0.,0.,0.9353,0.,0.994655,0.,0.,0.,0.,0.,0.,0.,0.,0.|0.,0.,1.963343,0.,2.283855,0.,0.,1.153154,1.586378,0.,1.909877,1.318007,1.909877,0.,1.722363,0.,0.,0.,0.,0.,0.,0.,0.,0.,0.,0.|0.,0.,0.,0.,0.,0.,0.,0.,0.,0.,0.,0.,0.|0.,0.,0.,0.,0.,0.28059,0.,0.100301,0.,0.,0.,0.,0.,0.,0.,0.,0.|0.,0.,1.612746,0.,1.95759,0.,0.,0.713857,0.69404,0.,1.480155,0.230651,1.480155,0.,0.246052,0.,0.,0.,0.,0.,0.,0.,0.,0.,0.,0.
M|0.,0.,1.138219,0.,0.,0.,0.,0.,0.,0.,0.|0.,0.,1.376542,1.639043,0.,0.,0.,1.922874,0.,0.,0.,0.,1.350837,0.,0.,1.350837,0.,0.||0.,0.,0.395902,0.,0.,0.,0.,0.,0.,0.,0.|0.,0.,0.598497,1.353992,0.,0.,0.,1.455148,0.,0.,0.,0.,0.43136,0.,0.,0.43136,0.,0.|
F|0.,0.,1.398988,0.,0.,0.,0.,0.,0.,0.,0.,0.,0.,0.,1.469629,0.,0.,0.,0.,0.,0.|0.,0.,0.,1.410157,0.853837,0.,2.12169,0.,2.078637,0.,2.063288,2.713912,0.,0.,0.,0.,0.,1.385358,1.436397,1.559143,0.,1.44439,0.,0.,1.015261,1.468061,0.,0.,0.,0.,0.,0.,0.,0.,1.0483,1.074617,2.017628,0.,0.,0.,0.,0.,0.,0.,1.626573,0.,0.,0.,0.||0.,0.,0.256481,0.,0.,0.,0.,0.,0.,0.,0.,0.,0.,0.,1.194073,0.,0.,0.,0.,0.,0.|0.,0.,0.,0.752084,0.085384,0.,1.660453,0.,0.955049,0.,1.728701,1.246932,0.,0.,0.,0.,0.,0.40931,0.522326,0.495133,0.,0.220331,0.,0.,0.483457,0.768984,0.,0.,0.,0.,0.,0.,0.,0.,0.204546,0.157261,0.442894,0.,0.,0.,0.,0.,0.,0.,0.487972,0.,0.,0.,0.|
P|0.,0.,0.,0.|1.247188,1.051308,0.,0.,0.,0.,0.,0.,1.809247||0.,0.,0.,0.|0.124719,0.157696,0.,0.,0.,0.,0.,0.,1.227703|
S|0.,0.,0.,0.,0.,0.,0.,0.,0.,1.476429,0.,0.,1.438661,0.,0.,0.,0.,0.,1.661301,0.,0.,0.,0.,0.,0.,0.,0.,0.,0.,0.,0.,1.506308,0.,0.,0.,0.,1.219116,0.,0.695597,0.,0.88582,0.,0.,0.,0.920789,0.939407,0.,0.,0.,0.||0.,0.,0.,0.,0.,0.,1.522503,0.,0.,0.,0.,1.167492,0.,0.,0.,1.08254,0.,0.,1.055253,0.,0.,0.,1.136,0.,0.,0.,0.,0.,0.915836,1.544427,0.,0.,0.,0.,0.,0.,0.,0.,0.,1.500927,0.,0.,0.,0.,0.,0.|0.,0.,0.,0.,0.,0.,0.,0.,0.,0.527296,0.,0.,0.19906,0.,0.,0.,0.,0.,0.474657,0.,0.,0.,0.,0.,0.,0.,0.,0.,0.,0.,0.,0.941442,0.,0.,0.,0.,0.304779,0.,0.010869,0.,0.259265,0.,0.,0.,0.368316,0.328792,0.,0.,0.,0.||0.,0.,0.,0.,0.,0.,0.905272,0.,0.,0.,0.,0.293709,0.,0.,0.,0.309297,0.,0.,0.178856,0.,0.,0.,0.71,0.,0.,0.,0.,0.,0.05724,0.678041,0.,0.,0.,0.,0.,0.,0.,0.,0.,1.10068,0.,0.,0.,0.,0.,0.
T|0.,0.,0.,0.,0.,0.,0.,0.,1.293121,1.488701,0.,1.981001,0.,0.,0.,0.,0.,0.,0.,0.,0.,0.,0.,0.,0.,1.546294,1.379242,0.,0.,0.,0.,0.,0.,1.453213,0.,1.453213,0.,1.594417,0.,0.,0.,0.,1.445347,1.094945,0.,1.635908|0.,0.,0.,0.,0.,0.,0.,0.,0.,1.072986,0.,0.,0.,0.,0.,0.,0.,0.,0.,0.,1.439883,0.,0.,0.,0.,0.,0.,0.,0.,0.,0.,0.,0.,0.,0.,0.,0.,0.,0.,0.,0.,0.,0.,0.,0.,0.,0.,0.,0.|0.,0.,0.,0.,0.,0.,0.,0.,1.260613,0.,0.,0.,0.,0.870435,0.,0.,0.,0.,0.,0.,0.,0.,0.,0.,0.,1.212828,0.,0.,0.,0.,0.,0.,0.,0.,0.,0.,0.,0.,0.,0.,0.,0.,1.508916,0.,0.,0.,0.,1.325794,0.,0.,0.,1.712968,0.,0.,0.,0.,0.|0.,0.,0.,0.,0.,0.,0.,0.,0.252118,0.617952,0.,1.066693,0.,0.,0.,0.,0.,0.,0.,0.,0.,0.,0.,0.,0.,0.245444,0.948229,0.,0.,0.,0.,0.,0.,0.244237,0.,0.244237,0.,0.080391,0.,0.,0.,0.,0.528786,0.213648,0.,0.368079|0.,0.,0.,0.,0.,0.,0.,0.,0.,0.168709,0.,0.,0.,0.,0.,0.,0.,0.,0.,0.,0.771366,0.,0.,0.,0.,0.,0.,0.,0.,0.,0.,0.,0.,0.,0.,0.,0.,0.,0.,0.,0.,0.,0.,0.,0.,0.,0.,0.,0.|0.,0.,0.,0.,0.,0.,0.,0.,0.309207,0.,0.,0.,0.,0.060219,0.,0.,0.,0.,0.,0.,0.,0.,0.,0.,0.,0.246677,0.,0.,0.,0.,0.,0.,0.,0.,0.,0.,0.,0.,0.,0.,0.,0.,0.08876,0.,0.,0.,0.,0.258692,0.,0.,0.,0.599539,0.,0.,0.,0.,0.
W|0.,0.,0.,1.692177,1.436954,0.,0.,1.469608,0.,0.,1.503864,0.|0.,1.653895,0.,0.,1.491312,0.,0.,1.60572,1.862585,0.,0.,0.,0.,0.,1.735134,1.027899,1.834419,0.,0.,0.,0.,1.736152,1.736152,1.736152,0.,0.,0.,0.,1.136702,0.,1.521378,0.,0.,0.,1.41398|1.110759,0.,1.514688,1.477127,0.,1.117175,0.,0.,0.,0.,1.024756,0.,1.024756,0.,0.,0.,0.,0.,0.,0.|0.,0.,0.,0.244232,0.078161,0.,0.,0.252589,0.,0.,0.440155,0.|0.,0.815619,0.,0.,0.652449,0.,0.,0.474417,0.592641,0.,0.,0.,0.,0.,0.234105,0.636318,0.391445,0.,0.,0.,0.,0.525222,0.525222,0.525222,0.,0.,0.,0.,0.221796,0.,0.811402,0.,0.,0.,0.285605|0.319533,0.,0.481946,0.537137,0.,0.691585,0.,0.,0.,0.,0.180839,0.,0.180839,0.,0.,0.,0.,0.,0.,0.
Y|0.,0.,1.553006,0.,0.,0.,0.,0.,0.,0.,0.,0.,0.,0.,0.,0.,0.,0.,1.059664,0.|1.025792,1.82678,0.,0.,1.72488,0.,0.,0.,1.731844,0.,0.,0.,0.,1.298242,0.,0.,0.,1.459135,0.,0.,0.,1.351123,0.,0.,1.359002,0.,0.,1.359002,0.,0.,0.,0.,1.430247,0.,0.,0.,1.00766,0.,0.,0.,0.,0.,0.,0.,0.,0.,0.,0.,0.,0.,0.,0.,0.,0.,0.977677,0.,0.,0.,0.,0.,0.,0.,0.,0.,0.|0.984435,1.234777,1.040874,0.,0.,1.491442,0.,0.,0.,1.784717,0.,0.,0.,0.,1.342893,0.,0.,0.,0.,0.912106,0.,0.,1.361287,1.361287,0.,0.,0.,0.,0.,0.,1.3004,0.,0.,0.,0.,0.,0.,0.,0.,0.,0.,0.|0.,0.,0.537579,0.,0.,0.,0.,0.,0.,0.,0.,0.,0.,0.,0.,0.,0.,0.,0.028071,0.|0.752248,0.525512,0.,0.,0.372947,0.,0.,0.,0.702099,0.,0.,0.,0.,0.391922,0.,0.,0.,0.625344,0.,0.,0.,0.412207,0.,0.,0.299441,0.,0.,0.299441,0.,0.,0.,0.,1.340857,0.,0.,0.,0.169355,0.,0.,0.,0.,0.,0.,0.,0.,0.,0.,0.,0.,0.,0.,0.,0.,0.,0.12221,0.,0.,0.,0.,0.,0.,0.,0.,0.,0.|0.393774,0.35521,0.185361,0.,0.,0.443402,0.,0.,0.,0.723534,0.,0.,0.,0.,0.48986,0.,0.,0.,0.,0.186567,0.,0.,0.253799,0.253799,0.,0.,0.,0.,0.,0.,0.3251,0.,0.,0.,0.,0.,0.,0.,0.,0.,0.,0.
V|0.,0.,0.,0.,1.311523,1.281817,0.,0.,0.,0.,0.,0.,0.,0.,0.,0.,0.,0.,0.,0.,0.,0.,0.,0.,0.,0.,1.361185,0.,1.361185,0.,0.,0.,0.772752,1.617669|1.558384,0.,0.,0.,0.,0.,0.,0.,0.,1.104543,0.,0.,0.,0.,0.,0.,0.,0.,0.,0.,0.,0.,0.,0.,1.025386,1.025386,0.,0.,0.,0.,0.,1.331795,0.,0.,0.,0.,0.,0.,0.,0.,0.,1.331795,0.,0.,0.,0.,0.,0.,0.,0.,0.,1.137499,0.,0.,0.,0.,1.331795,0.,0.,0.,0.,0.786281,0.,0.,0.,0.,0.,0.||0.,0.,0.,0.,0.18736,0.732467,0.,0.,0.,0.,0.,0.,0.,0.,0.,0.,0.,0.,0.,0.,0.,0.,0.,0.,0.,0.,0.343156,0.,0.343156,0.,0.,0.,0.309101,1.011043|0.285704,0.,0.,0.,0.,0.,0.,0.,0.,0.157792,0.,0.,0.,0.,0.,0.,0.,0.,0.,0.,0.,0.,0.,0.,0.156415,0.156415,0.,0.,0.,0.,0.,0.458854,0.,0.,0.,0.,0.,0.,0.,0.,0.,0.458854,0.,0.,0.,0.,0.,0.,0.,0.,0.,0.191176,0.,0.,0.,0.,0.458854,0.,0.,0.,0.,0.115066,0.,0.,0.,0.,0.,0.|
```
