## Supplementary Data 3 for "Pharmacological proximities in the GPCR family discovered using contact-informed amino-acid and binding pocket similarities": f3068.bsv

```
res|B|C|P|wB|wC|wP
A|0.,0.,0.,0.,0.,0.,1.01781,0.,0.,1.270973,0.,0.,0.,0.|0.,0.,0.,0.,0.,0.,0.,0.,1.120817,0.,0.,0.,0.,0.||0.,0.,0.,0.,0.,0.,0.085568,0.,0.,0.274679,0.,0.,0.,0.|0.,0.,0.,0.,0.,0.,0.,0.,0.084309,0.,0.,0.,0.,0.|
R|1.417277,0.,0.,0.,0.,0.|1.354461,0.,0.,0.,0.,0.|1.588008,0.,0.,1.612482,0.,0.,0.,0.,0.,0.,0.,0.|0.116648,0.,0.,0.,0.,0.|0.061313,0.,0.,0.,0.,0.|0.405171,0.,0.,0.456632,0.,0.,0.,0.,0.,0.,0.,0.
N|0.,0.,0.,0.|0.,0.782355,0.,0.|0.,0.,0.,1.71423,1.71423,0.,0.,0.,0.,0.|0.,0.,0.,0.|0.,0.034617,0.,0.|0.,0.,0.,0.523371,0.523371,0.,0.,0.,0.,0.
D|0.,0.,0.,0.,0.|0.,1.116499,1.054027,0.,0.,0.,0.,0.|0.,0.,1.761991,0.,1.658234,0.,0.,0.,0.,0.,2.629274,2.239691,0.|0.,0.,0.,0.,0.|0.,0.078109,0.163234,0.,0.,0.,0.,0.|0.,0.,0.449562,0.,0.440239,0.,0.,0.,0.,0.,1.028846,0.479934,0.
C|0.,0.,0.,0.||0.,0.,0.,0.,1.866714|0.,0.,0.,0.||0.,0.,0.,0.,0.730453
Q|0.,1.124872,0.|0.,0.888192|0.,0.,0.,1.641785,1.641785,1.323065|0.,0.034841,0.|0.,0.009063|0.,0.,0.,0.334169,0.334169,0.526526
E|1.221878,1.822722,0.,0.,0.|1.405077,1.14408,0.,0.,0.|1.453339,2.008973,0.,0.,0.,0.,1.163301,0.,0.,0.|0.117662,0.276784,0.,0.,0.|0.015612,0.093221,0.,0.,0.|0.016148,0.386913,0.,0.,0.,0.,0.130575,0.,0.,0.
G|1.592832,1.126372,0.,0.,0.,0.,0.,0.,0.,0.,0.,1.301197,0.,0.|||0.224176,0.041717,0.,0.,0.,0.,0.,0.,0.,0.,0.,0.071494,0.,0.||
H|0.,0.,0.,0.|0.,0.,0.,0.,0.,0.|0.,1.121247,0.,0.,0.,0.|0.,0.,0.,0.|0.,0.,0.,0.,0.,0.|0.,0.124032,0.,0.,0.,0.
I|0.,0.,0.,0.,0.|0.,0.,0.,0.,0.,0.,0.,0.,0.,0.,0.,0.,0.||0.,0.,0.,0.,0.|0.,0.,0.,0.,0.,0.,0.,0.,0.,0.,0.,0.,0.|
L|1.515782,1.540664,0.,0.,1.26889,0.,1.91102,0.,0.,0.,0.,0.|1.277769,0.,1.176779,0.,0.,0.,0.,0.,0.,0.,0.,1.320211,0.,0.,0.,0.,0.,1.12162,0.,0.,0.,0.,0.,0.,0.,0.||0.443507,0.107783,0.,0.,0.039302,0.,0.511005,0.,0.,0.,0.,0.|0.406993,0.,0.15981,0.,0.,0.,0.,0.,0.,0.,0.,0.227824,0.,0.,0.,0.,0.,0.213642,0.,0.,0.,0.,0.,0.,0.,0.|
K|0.,0.,0.,0.,0.|0.,0.,0.,0.|0.,0.,0.,0.,0.|0.,0.,0.,0.,0.|0.,0.,0.,0.|0.,0.,0.,0.,0.
M|0.,0.,0.|0.,0.,0.,0.,0.,0.,0.,0.,0.||0.,0.,0.|0.,0.,0.,0.,0.,0.,0.,0.,0.|
F|0.,0.,0.,0.,0.,0.,0.,0.,0.,0.,0.,0.|0.,0.,0.,0.,0.,0.,0.,0.,0.,1.601658,0.,0.,0.,1.596557,0.,0.,0.,0.,0.,0.,0.,0.||0.,0.,0.,0.,0.,0.,0.,0.,0.,0.,0.,0.|0.,0.,0.,0.,0.,0.,0.,0.,0.,0.467741,0.,0.,0.,0.29241,0.,0.,0.,0.,0.,0.,0.,0.|
P|0.,0.,0.|0.,1.320455,0.,0.,0.||0.,0.,0.|0.,0.087063,0.,0.,0.|
S|0.,0.,0.,0.,0.,0.,0.,0.,0.,0.,0.,0.,0.||0.,0.,0.,0.,0.,0.,0.,0.,0.,1.805613,0.,0.|0.,0.,0.,0.,0.,0.,0.,0.,0.,0.,0.,0.,0.||0.,0.,0.,0.,0.,0.,0.,0.,0.,0.942059,0.,0.
T|0.,0.,1.565062,0.,0.,0.|0.,0.,0.875799,0.746917,0.,0.,0.|0.,1.174619,0.88896,0.|0.,0.,0.429962,0.,0.,0.|0.,0.,0.028872,0.02736,0.,0.,0.|0.,0.1635,0.065125,0.
W|0.|1.82085,0.,2.342584,1.574206|0.,0.762096,0.|0.|1.662516,0.,0.597598,0.658596|0.,0.031106,0.
Y|0.,0.,0.,0.,0.,0.,0.,0.|0.,0.,1.990719,0.,0.,0.,0.,1.116107,0.,0.,0.,0.,0.,0.,2.086672,1.845595,2.344601,1.404334,1.311028,1.927641,1.374763,0.,0.|0.,0.,1.101343,0.,0.,0.,0.,0.,0.,1.267474,1.29586,0.,0.,0.,0.,0.,1.246886,1.180124,1.041676,0.,1.245879,1.249419,0.,0.|0.,0.,0.,0.,0.,0.,0.,0.|0.,0.,0.360459,0.,0.,0.,0.,0.182726,0.,0.,0.,0.,0.,0.,1.451598,1.524622,0.917452,0.549522,0.254179,0.668774,0.294592,0.,0.|0.,0.,0.167694,0.,0.,0.,0.,0.,0.,0.218723,0.223622,0.,0.,0.,0.,0.,0.596337,0.461788,0.407612,0.,0.241548,0.216736,0.,0.
V|0.,1.087488,0.,0.,1.491272,0.,0.,0.,1.491272,0.,0.,0.,0.|1.511102,0.,0.,0.,0.,1.16919,0.,0.,0.,0.,0.,0.,0.,0.,0.||0.,0.134258,0.,0.,0.224351,0.,0.,0.,0.224351,0.,0.,0.,0.|0.503701,0.,0.,0.,0.,0.129335,0.,0.,0.,0.,0.,0.,0.,0.,0.|
```
