## Supplementary Data 3 for "Pharmacological proximities in the GPCR family discovered using contact-informed amino-acid and binding pocket similarities": f3082.bsv

```
res|B|C|P|wB|wC|wP
A|0.,0.,1.708852,0.,0.,0.,0.,0.,0.,1.05878,0.,0.,0.,0.,1.294732,1.294732,0.,0.,0.,0.,0.,0.,0.,0.,0.,0.,0.,0.,0.,0.,0.,0.|0.933506,0.,0.,0.,0.,1.013726,0.,0.,0.,1.252307,0.,1.257956,0.,0.,0.,0.,0.,0.,0.,0.,0.,0.,0.,0.,0.,0.||0.,0.,0.603124,0.,0.,0.,0.,0.,0.,0.211756,0.,0.,0.,0.,0.26739,0.26739,0.,0.,0.,0.,0.,0.,0.,0.,0.,0.,0.,0.,0.,0.,0.,0.|0.068305,0.,0.,0.,0.,0.283247,0.,0.,0.,0.504963,0.,0.287142,0.,0.,0.,0.,0.,0.,0.,0.,0.,0.,0.,0.,0.,0.|
R|1.35639,0.,1.205236,0.,0.954351,0.,1.349279,0.,0.,0.,0.,1.067013,0.,0.,0.,1.073195,0.,1.073195,0.,0.,0.,0.,0.,0.|0.,0.,1.070954,1.399357,1.070954,0.,0.,0.,0.,0.,0.906075,0.906075,0.,0.|0.,0.,0.,0.,1.468526,1.26398,0.,1.26398,0.,1.312887,0.,1.312887,0.,0.,0.,0.,0.,0.,0.,0.,0.,0.,0.|0.379789,0.,0.275483,0.,0.184713,0.,0.174101,0.,0.,0.,0.,0.127578,0.,0.,0.,0.174846,0.,0.174846,0.,0.,0.,0.,0.,0.|0.,0.,0.328196,0.406265,0.328196,0.,0.,0.,0.,0.,0.061084,0.061084,0.,0.|0.,0.,0.,0.,0.667512,0.448509,0.,0.448509,0.,0.456656,0.,0.456656,0.,0.,0.,0.,0.,0.,0.,0.,0.,0.,0.
N|0.,0.,1.019774,0.,0.,0.,1.796313,0.,0.,0.,0.,0.,0.,0.,0.,0.,0.,0.|0.,0.,0.,0.,0.,0.,0.,0.,0.,0.,0.,0.,0.,0.,0.|1.574355,0.,0.,0.,1.226824,0.,0.,0.,1.059812,1.059812,1.16998,0.,0.,0.,1.462154,0.,1.630554,0.,0.,1.630554,0.,0.,0.,0.,0.,0.|0.,0.,0.3205,0.,0.,0.,0.64785,0.,0.,0.,0.,0.,0.,0.,0.,0.,0.,0.|0.,0.,0.,0.,0.,0.,0.,0.,0.,0.,0.,0.,0.,0.,0.|0.787178,0.,0.,0.,0.385573,0.,0.,0.,0.188734,0.188734,0.42196,0.,0.,0.,0.275181,0.,0.485927,0.,0.,0.485927,0.,0.,0.,0.,0.,0.
D|0.,0.,0.,1.179609,0.,0.,0.,0.,0.,0.,1.264199,0.,0.,1.450395,1.426514,1.843443,1.591676,1.34892,0.9721,0.,0.,0.,0.,0.,0.,0.,0.,0.,0.,0.,0.,0.,0.,0.,1.799078,0.,0.|1.05006,0.,0.839881,0.,0.,0.,0.,0.,0.,0.,0.,0.,0.,0.,0.,0.,0.,0.,0.,1.128374,0.,0.,0.,0.,0.767687,0.,0.,0.,0.,0.879714,0.,0.,0.,0.,0.,0.879714,0.,0.,0.|1.573709,1.650039,1.100436,2.236301,1.675174,2.206833,0.,0.,1.061106,1.675543,0.,2.11881,2.11881,1.466835,0.,2.23824,0.,2.23824,0.,1.804074,1.668499,1.963732,0.,0.,0.,1.804074,1.668499,1.840197,1.963732,0.,0.,1.950354,1.634875,0.,2.053757,0.,0.,1.216909,1.22404,0.,1.562119,0.,0.,2.442412,0.,0.,0.,0.,0.,0.,0.,0.,2.442412,0.,0.,0.,0.,0.,2.089192,0.|0.,0.,0.,0.269625,0.,0.,0.,0.,0.,0.,0.248695,0.,0.,0.690664,0.679292,1.053396,0.467122,0.557163,0.052832,0.,0.,0.,0.,0.,0.,0.,0.,0.,0.,0.,0.,0.,0.,0.,0.402233,0.,0.|0.461002,0.,0.329953,0.,0.,0.,0.,0.,0.,0.,0.,0.,0.,0.,0.,0.,0.,0.,0.,0.183974,0.,0.,0.,0.,0.36849,0.,0.,0.,0.,0.12817,0.,0.,0.,0.,0.,0.12817,0.,0.,0.|0.748471,0.925632,0.456278,1.038283,0.689778,0.908696,0.,0.,0.183925,0.430854,0.,1.306116,1.306116,0.240465,0.,0.974717,0.,0.974717,0.,0.823599,0.834249,0.960521,0.,0.,0.,0.823599,0.834249,0.320034,0.960521,0.,0.,0.624113,0.850135,0.,0.208189,0.,0.,0.037601,0.354146,0.,0.175519,0.,0.,0.388198,0.,0.,0.,0.,0.,0.,0.,0.,0.388198,0.,0.,0.,0.,0.,0.160707,0.
C|1.528446,0.,1.384794,1.406568,0.,1.131031,0.,1.131031,0.,0.,0.,0.,1.154932,0.,0.,0.,0.,0.||1.039232,0.,0.,1.387579,0.,0.,0.,0.,0.,0.,1.095944,0.,1.43346,0.,0.,1.386464,0.,0.95871,0.,0.,0.95871,0.,0.,0.,0.,0.|0.528213,0.,0.553918,0.622579,0.,0.437818,0.,0.437818,0.,0.,0.,0.,0.03893,0.,0.,0.,0.,0.||0.40827,0.,0.,0.407023,0.,0.,0.,0.,0.,0.,0.238249,0.,0.516046,0.,0.,0.144099,0.,0.13333,0.,0.,0.13333,0.,0.,0.,0.,0.
Q|0.,0.,1.115317,0.,0.,0.,0.,0.,0.,1.711691,0.,0.,0.,0.,0.|0.,0.,0.,0.,0.,0.,0.861439,0.,0.,0.,0.,0.|0.,0.,0.,1.060277,0.,0.,0.,1.438167,0.,0.,0.,1.453363,0.,0.,1.556418,0.,1.422449,1.116167,0.,0.,0.,1.406776|0.,0.,0.446127,0.,0.,0.,0.,0.,0.,0.045343,0.,0.,0.,0.,0.|0.,0.,0.,0.,0.,0.,0.109389,0.,0.,0.,0.,0.|0.,0.,0.,0.555383,0.,0.,0.,0.06667,0.,0.,0.,0.0385,0.,0.,0.419986,0.,0.095742,0.166592,0.,0.,0.,0.530626
E|0.,0.,0.,0.,0.,0.,0.,0.,0.,1.249349,0.,0.,0.,1.581779,0.,0.,0.,0.,0.,0.|0.,0.,0.,1.183152,0.,0.945069,1.059459,0.,0.,0.,0.,0.,0.,0.,0.,0.,0.,0.|0.,1.531954,1.149759,1.060929,0.,0.,0.,0.,1.935757,0.,0.,1.690502,2.064668,0.,0.,0.,0.,0.,1.36856,0.,0.,0.,0.,0.,0.,0.,0.,0.,0.,1.445786,0.,0.,1.445786,0.,0.|0.,0.,0.,0.,0.,0.,0.,0.,0.,0.201508,0.,0.,0.,0.759254,0.,0.,0.,0.,0.,0.|0.,0.,0.,0.155168,0.,0.171831,0.136704,0.,0.,0.,0.,0.,0.,0.,0.,0.,0.,0.|0.,0.157701,0.168631,0.202082,0.,0.,0.,0.,0.444272,0.,0.,0.461046,0.466215,0.,0.,0.,0.,0.,0.521356,0.,0.,0.,0.,0.,0.,0.,0.,0.,0.,0.215789,0.,0.,0.215789,0.,0.
G|0.910864,0.,0.,0.,1.188619,0.,0.,0.,1.298815,0.,0.,0.,0.,0.,0.,1.832529,1.198505,0.,0.,0.,0.,0.,0.,0.,0.,0.,0.,0.,0.,0.,0.,0.,0.,0.,0.,1.751121,1.266018,0.,0.,0.,0.,0.|||0.321481,0.,0.,0.,0.158483,0.,0.,0.,0.581374,0.,0.,0.,0.,0.,0.,1.034492,0.193307,0.,0.,0.,0.,0.,0.,0.,0.,0.,0.,0.,0.,0.,0.,0.,0.,0.,0.,0.574995,0.170062,0.,0.,0.,0.,0.||
H|0.,1.348881,0.,0.,0.|0.866367,0.,0.,0.,0.,0.|0.,0.,0.,0.,0.,0.,0.|0.,0.565245,0.,0.,0.|0.092413,0.,0.,0.,0.,0.|0.,0.,0.,0.,0.,0.,0.
I|0.,0.,0.,0.,0.,0.,0.,0.86277,0.,0.,0.,0.,0.,0.,0.,0.,0.,1.491091,0.,0.|0.,0.,1.198434,0.,0.788721,0.,0.,0.,0.,0.,0.,0.,1.417891,1.417891,1.114032,0.,0.,0.,0.,0.,0.,0.,0.,0.,0.,0.,0.,0.||0.,0.,0.,0.,0.,0.,0.,0.065646,0.,0.,0.,0.,0.,0.,0.,0.,0.,0.356081,0.,0.|0.,0.,0.519909,0.,0.108044,0.,0.,0.,0.,0.,0.,0.,0.385297,0.385297,0.267368,0.,0.,0.,0.,0.,0.,0.,0.,0.,0.,0.,0.,0.|
L|0.,0.,0.,1.057973,0.,0.,1.13988,0.,0.,1.087511,1.701913,1.701913,0.,1.157244,0.,0.,0.,0.,0.,0.,0.,0.,0.,0.,0.,1.566992,0.,1.151017,0.|0.,0.871962,0.,1.167333,0.,0.,0.,0.,0.,0.,1.123198,0.,1.081704,0.,1.239739,1.240973,1.240973,1.618684,0.,0.,0.,0.,0.,0.,0.,0.,0.,0.,0.,0.,0.,0.,0.,1.445791,0.,0.,0.,0.,0.,0.,1.020564,0.,0.,1.020564,0.,0.,0.,0.,0.,0.,0.,0.,0.,0.,0.|0.|0.,0.,0.,0.27205,0.,0.,0.186866,0.,0.,0.258931,0.573471,0.573471,0.,0.104628,0.,0.,0.,0.,0.,0.,0.,0.,0.,0.,0.,0.472585,0.,0.199214,0.|0.,0.373698,0.,0.38625,0.,0.,0.,0.,0.,0.,0.342308,0.,0.192632,0.,0.236141,0.269777,0.269777,0.323737,0.,0.,0.,0.,0.,0.,0.,0.,0.,0.,0.,0.,0.,0.,0.,0.040612,0.,0.,0.,0.,0.,0.,0.128415,0.,0.,0.128415,0.,0.,0.,0.,0.,0.,0.,0.,0.,0.,0.|0.
K|1.252289,0.,0.,0.,0.,0.,0.,0.,0.,0.|1.237063,0.,0.,0.,0.,0.,0.,0.,0.968563,0.,0.,0.,0.,0.,0.,0.,0.,0.,0.,0.|0.,0.,0.,0.,1.014468,0.,0.,0.869114,0.,0.,0.,0.,0.,0.,0.,0.,0.,0.,0.|0.211784,0.,0.,0.,0.,0.,0.,0.,0.,0.|0.245593,0.,0.,0.,0.,0.,0.,0.,0.084223,0.,0.,0.,0.,0.,0.,0.,0.,0.,0.,0.|0.,0.,0.,0.,0.202894,0.,0.,0.066128,0.,0.,0.,0.,0.,0.,0.,0.,0.,0.,0.
M|1.503054,0.,0.,0.,0.,1.722203,0.,0.,0.,0.,0.,0.,0.,0.,0.,0.,0.,1.304794,2.001835,0.,0.|0.,0.,0.,0.,0.958368,0.,1.151173,0.,0.,0.,0.,0.,0.,0.,0.,0.,0.,0.,1.481657,0.,0.,0.,1.279626,0.,1.426946,0.||0.480977,0.,0.,0.,0.,0.902106,0.,0.,0.,0.,0.,0.,0.,0.,0.,0.,0.,0.060487,0.455702,0.,0.|0.,0.,0.,0.,0.094266,0.,0.49336,0.,0.,0.,0.,0.,0.,0.,0.,0.,0.,0.,0.107935,0.,0.,0.,0.229187,0.,0.650888,0.|
F|0.,1.550005,0.,0.,0.,0.,0.,0.,1.502917,0.,3.,0.,0.,0.,0.,0.,0.,0.,0.,0.,0.|1.610491,0.,0.,0.,0.,0.,1.170499,2.040194,0.,2.004753,1.954078,0.,0.,0.832721,1.331374,1.242466,0.,0.,1.397365,0.,2.375166,0.,0.,0.,0.,1.809535,2.01149,2.608318,2.608318,0.,0.,2.023936,1.045065,0.,2.023936,1.045065,1.4142,2.247943,2.420429,0.,0.923623,0.,0.,0.,0.,0.,0.,1.500544,0.,0.,1.500544,0.,0.,0.,0.,0.,0.,0.,0.,0.,0.,0.,1.713926,0.,0.||0.,0.729414,0.,0.,0.,0.,0.,0.,0.228705,0.,0.323077,0.,0.,0.,0.,0.,0.,0.,0.,0.,0.|0.805246,0.,0.,0.,0.,0.,0.459839,1.165825,0.,0.854968,0.660938,0.,0.,0.066618,0.124262,0.425988,0.,0.,0.28713,0.,0.856617,0.,0.,0.,0.,0.496163,0.681311,0.883463,0.883463,0.,0.,0.395988,0.272626,0.,0.395988,0.272626,0.276691,0.415005,0.744747,0.,0.443339,0.,0.,0.,0.,0.,0.,0.218622,0.,0.,0.218622,0.,0.,0.,0.,0.,0.,0.,0.,0.,0.,0.,0.661515,0.,0.|
P|0.,0.,0.,0.,0.,0.,0.,0.,0.,0.,0.,1.623766,0.,0.,0.,0.|0.,0.,0.,0.,0.,0.,0.,0.,0.,0.,0.,0.,0.,0.,0.,0.,0.,0.,0.,0.,0.,0.,0.,1.409841||0.,0.,0.,0.,0.,0.,0.,0.,0.,0.,0.,0.043014,0.,0.,0.,0.|0.,0.,0.,0.,0.,0.,0.,0.,0.,0.,0.,0.,0.,0.,0.,0.,0.,0.,0.,0.,0.,0.,0.,0.231466|
S|1.224526,0.,0.,1.319488,1.466159,0.,0.,1.299187,0.,0.,1.768974,1.506846,1.672869,0.,0.,1.449907,0.,0.,0.,0.,1.732777,0.686886,0.,0.,0.,0.,0.,0.,0.,0.,0.,0.||0.,1.064151,0.,1.979611,0.,0.,0.,0.,1.28796,0.,0.,0.,1.523998,1.152216,0.,0.,0.908352,1.443988,0.,0.,0.,0.,0.,0.,0.,0.,0.|0.432186,0.,0.,0.533617,0.840885,0.,0.,0.210345,0.,0.,0.169628,0.592857,0.713026,0.,0.,0.414259,0.,0.,0.,0.,0.357856,0.037331,0.,0.,0.,0.,0.,0.,0.,0.,0.,0.||0.,0.500777,0.,0.917026,0.,0.,0.,0.,0.294391,0.,0.,0.,0.199869,0.339998,0.,0.,0.216274,0.481329,0.,0.,0.,0.,0.,0.,0.,0.,0.
T|0.,0.,1.552498,0.,1.255675,0.,1.805233,1.339041,0.,0.,0.,0.,0.,0.,0.,0.,1.164671,0.,0.,0.|0.,0.,0.,0.,0.,1.735084,0.,0.,0.,0.,0.,0.,0.,0.,0.,0.,0.,0.|0.,0.,1.522183,0.,1.323813,0.,1.461483,1.961168,0.,0.,0.,0.,0.,0.,0.,0.960222,0.,0.,0.,0.,0.|0.,0.,0.901927,0.,0.324045,0.,0.361047,0.374932,0.,0.,0.,0.,0.,0.,0.,0.,0.030852,0.,0.,0.|0.,0.,0.,0.,0.,0.213549,0.,0.,0.,0.,0.,0.,0.,0.,0.,0.,0.,0.|0.,0.,0.391418,0.,0.298925,0.,0.179875,0.70602,0.,0.,0.,0.,0.,0.,0.,0.044514,0.,0.,0.,0.,0.
W|0.,0.,0.,0.,0.,0.|2.295591,1.741148,0.,2.290728,0.,1.225445,1.655428,1.655428,2.072056,2.705746,0.,2.072056,0.,0.,2.265501,1.892829,1.892829,1.892829,1.892829,0.,0.,0.,0.,1.851984,0.|0.784411,0.,0.,1.244067,0.,0.777106,0.,0.850396,1.362775,0.887921,0.,0.,0.,0.,0.94384,1.037864,0.,0.,1.037864,0.,0.,0.,0.,0.,0.|0.,0.,0.,0.,0.,0.|1.17579,0.934275,0.,1.636235,0.,0.490178,0.975115,0.975115,1.203129,0.610975,0.,1.203129,0.,0.,2.049739,0.814794,0.814794,0.814794,0.814794,0.,0.,0.,0.,0.925992,0.|0.28698,0.,0.,0.533172,0.,0.096213,0.,0.081545,0.461585,0.200498,0.,0.,0.,0.,0.449448,0.144339,0.,0.,0.144339,0.,0.,0.,0.,0.,0.
Y|1.77465,0.,1.193797,1.789803,1.292296,0.,0.,1.437246,0.,0.,0.,0.,1.986465,1.146682,0.,1.146682,0.,0.775712,0.990003,1.566208,0.,0.,1.154758,1.566208,0.,0.,0.,0.,0.,0.,0.,0.,0.,0.,0.,0.|0.,1.568823,0.,2.108889,0.,0.,1.58132,1.716938,1.310091,1.753082,0.,0.,2.322574,1.312694,0.,1.670391,1.204411,0.,1.848973,1.670391,1.204411,2.223189,1.005282,0.,0.861672,0.,0.,0.,0.,0.,0.,0.,1.321794,1.517756,1.372517,0.,1.252325,2.014816,0.,1.252325,1.077127,2.014816,1.962066,1.879007,0.,2.019874,0.,2.019874,2.019874,0.,0.,0.,0.,1.074872,0.,0.,0.,1.437756,1.074872,0.,0.,0.|1.173584,1.08089,0.,0.,1.098239,1.067724,0.,0.,1.427437,1.170759,0.,0.,0.,1.398518,1.338542,1.305751,0.877474,1.224301,0.,0.,1.224301,0.,0.,1.342126,1.245157,0.,0.,0.,0.,0.,1.690292,0.,1.298003,0.,1.298003,1.204637,1.703994,0.,1.281642,1.281642,1.281642,1.281642,0.,0.,0.,0.,0.,0.,1.194585,0.,0.,0.,0.|0.626347,0.,0.254677,0.262504,0.27569,0.,0.,0.465394,0.,0.,0.,0.,0.58617,0.277423,0.,0.277423,0.,0.110816,0.188572,0.374528,0.,0.,0.150621,0.374528,0.,0.,0.,0.,0.,0.,0.,0.,0.,0.,0.,0.|0.,0.922837,0.,0.573742,0.,0.,0.274096,0.434958,0.296954,0.654484,0.,0.,1.128108,0.550081,0.,0.457641,0.428968,0.,0.354597,0.457641,0.428968,0.984034,0.346081,0.,0.111184,0.,0.,0.,0.,0.,0.,0.,0.629426,1.22866,0.522864,0.,0.24502,0.481804,0.,0.24502,0.128787,0.481804,1.020274,1.127404,0.,0.508313,0.,0.508313,0.508313,0.,0.,0.,0.,0.320857,0.,0.,0.,0.193131,0.320857,0.,0.,0.|0.386424,0.553627,0.,0.,0.516818,0.196273,0.,0.,0.342585,0.499524,0.,0.,0.,0.466173,0.535417,0.572043,0.250707,0.285111,0.,0.,0.285111,0.,0.,0.550051,0.347011,0.,0.,0.,0.,0.,0.804901,0.,0.352718,0.,0.352718,0.17022,0.613438,0.,0.44136,0.44136,0.44136,0.44136,0.,0.,0.,0.,0.,0.,0.338763,0.,0.,0.,0.
V|0.,0.838969,1.375834,0.,0.,0.,0.,0.,0.,0.,0.,0.,0.,0.,0.,0.,0.,0.|0.,0.,0.,0.,1.117563,0.,0.,0.,0.,0.,0.,0.,0.,0.,0.,0.,0.,0.,0.,0.,0.||0.,0.111862,0.458611,0.,0.,0.,0.,0.,0.,0.,0.,0.,0.,0.,0.,0.,0.,0.|0.,0.,0.,0.,0.157917,0.,0.,0.,0.,0.,0.,0.,0.,0.,0.,0.,0.,0.,0.,0.,0.|
```
