## Supplementary Data 3 for "Pharmacological proximities in the GPCR family discovered using contact-informed amino-acid and binding pocket similarities": f3086.bsv

```
res|B|C|P|wB|wC|wP
A|0.,0.,0.,0.,0.,0.,0.,1.581581,1.338601,0.,0.,0.,0.,0.,0.,1.361101,0.880882,0.,0.,0.,0.|0.,0.,0.,0.,0.,0.,0.,0.,1.238333,0.904864,0.,1.227527,0.,0.,0.,0.,0.959971||0.,0.,0.,0.,0.,0.,0.,0.491174,0.679001,0.,0.,0.,0.,0.,0.,0.856176,0.037484,0.,0.,0.,0.|0.,0.,0.,0.,0.,0.,0.,0.,0.376884,0.083784,0.,0.551497,0.,0.,0.,0.,0.541919|
R|0.,0.,0.,0.|0.,0.,0.,0.,1.6742,0.,0.,0.,0.,0.,0.,0.,0.|0.971439,0.,0.,0.,0.,0.,0.,0.,0.,0.,0.,0.,0.,0.,0.|0.,0.,0.,0.|0.,0.,0.,0.,0.679046,0.,0.,0.,0.,0.,0.,0.,0.|0.180267,0.,0.,0.,0.,0.,0.,0.,0.,0.,0.,0.,0.,0.,0.
N|0.,0.,0.,0.,0.,0.,0.,0.,0.,0.,0.|0.,0.,0.,0.,0.,0.|0.,0.,0.,0.,0.,0.,0.,0.,0.,0.,0.,0.,0.,0.|0.,0.,0.,0.,0.,0.,0.,0.,0.,0.,0.|0.,0.,0.,0.,0.,0.|0.,0.,0.,0.,0.,0.,0.,0.,0.,0.,0.,0.,0.,0.
D|0.,0.,1.72033,0.|0.,0.,0.|0.,0.,0.,0.,0.,0.,0.,0.740967|0.,0.,0.688132,0.|0.,0.,0.|0.,0.,0.,0.,0.,0.,0.,0.015765
C|0.,0.,0.,0.,0.,0.,0.,0.,0.||0.,0.,0.,0.,0.,1.528272,0.,0.,0.|0.,0.,0.,0.,0.,0.,0.,0.,0.||0.,0.,0.,0.,0.,0.339616,0.,0.,0.
Q|0.,0.,0.,0.,0.,0.,0.,0.,0.|0.947722,0.,0.,0.,0.,0.,0.|1.124026,0.,0.,0.,0.,0.,0.,0.,0.|0.,0.,0.,0.,0.,0.,0.,0.,0.|0.144355,0.,0.,0.,0.,0.,0.|0.275424,0.,0.,0.,0.,0.,0.,0.,0.
E|1.186866,0.,0.,0.,0.,0.,0.,0.,0.,0.,0.|0.,1.126614,0.,0.,0.,0.,0.,0.,0.|0.,0.,0.,0.,0.,0.,0.,0.,0.,0.,0.,0.,0.,0.,0.,0.,0.|0.110578,0.,0.,0.,0.,0.,0.,0.,0.,0.,0.|0.,0.139952,0.,0.,0.,0.,0.,0.,0.|0.,0.,0.,0.,0.,0.,0.,0.,0.,0.,0.,0.,0.,0.,0.,0.,0.
G|2.005814,0.,0.,0.,0.,0.,0.,0.,0.,0.,0.,2.039328,1.895672,0.,0.,0.,0.,0.,0.,0.,0.,0.885249,1.334525,0.,0.,0.,0.,0.|||0.599676,0.,0.,0.,0.,0.,0.,0.,0.,0.,0.,0.483396,0.863584,0.,0.,0.,0.,0.,0.,0.,0.,0.03767,0.255547,0.,0.,0.,0.,0.||
H|0.,1.068234,0.,0.,0.|0.,0.,0.,0.,0.,0.,0.,0.,0.,0.,0.,0.,1.372171,0.,0.,0.,0.,0.,0.,0.,0.|0.,0.,0.,0.,0.,0.,0.,0.,0.,0.,0.,0.,0.,1.165185,0.,0.,0.,0.,0.,0.,0.,0.,0.|0.,0.706413,0.,0.,0.|0.,0.,0.,0.,0.,0.,0.,0.,0.,0.,0.,0.,1.350039,0.,0.,0.,0.,0.,0.,0.,0.|0.,0.,0.,0.,0.,0.,0.,0.,0.,0.,0.,0.,0.,0.676559,0.,0.,0.,0.,0.,0.,0.,0.,0.
I|0.,0.,0.,0.,0.,0.,0.,0.,0.,0.,0.|1.399415,0.,0.,0.,0.,0.,0.,0.,0.,0.,0.,0.,0.,0.,0.,0.,1.316647,0.,0.,0.,0.,0.,0.,0.||0.,0.,0.,0.,0.,0.,0.,0.,0.,0.,0.|0.403955,0.,0.,0.,0.,0.,0.,0.,0.,0.,0.,0.,0.,0.,0.,0.,0.376185,0.,0.,0.,0.,0.,0.,0.|
L|0.,0.,0.,0.,0.,0.,0.,0.,1.35962,0.,0.,0.,0.,1.207264,0.,0.,0.,0.,0.,0.|0.,0.,0.,1.290852,0.,0.,0.,0.,0.,1.290852,0.,0.,0.,0.,0.,1.376836,0.,0.,0.,1.14255,0.,0.,0.,0.,0.,0.,0.774628,0.,0.,0.,0.,0.,0.,0.,0.,1.191464,1.12162,0.,0.,1.213674,1.134323,1.302324,0.,0.,0.,0.,0.||0.,0.,0.,0.,0.,0.,0.,0.,0.228011,0.,0.,0.,0.,0.207844,0.,0.,0.,0.,0.,0.|0.,0.,0.,0.461629,0.,0.,0.,0.,0.,0.461629,0.,0.,0.,0.,0.,0.153932,0.,0.,0.,0.311605,0.,0.,0.,0.,0.,0.,0.033679,0.,0.,0.,0.,0.,0.,0.,0.,0.36224,0.213642,0.,0.,0.594453,0.486138,0.491694,0.,0.,0.,0.,0.|
K|0.,0.,0.,0.,0.,0.,0.,0.,0.|0.,0.,0.,0.,0.,0.,0.,0.,0.,0.,0.|0.,0.,0.,0.,0.,0.,0.,0.,0.|0.,0.,0.,0.,0.,0.,0.,0.,0.|0.,0.,0.,0.,0.,0.,0.,0.,0.,0.,0.|0.,0.,0.,0.,0.,0.,0.,0.,0.
M|0.,0.,0.,0.,0.,0.,0.,0.,0.,0.,0.,0.,0.,0.,0.,0.,0.,0.|0.,0.,1.239058,1.065441,0.,0.,0.,1.041333,0.,0.,0.,0.,0.,0.,0.,0.,0.,0.,0.,0.,0.,0.,0.,0.||0.,0.,0.,0.,0.,0.,0.,0.,0.,0.,0.,0.,0.,0.,0.,0.,0.,0.|0.,0.,0.557986,0.225789,0.,0.,0.,0.144821,0.,0.,0.,0.,0.,0.,0.,0.,0.,0.,0.,0.,0.,0.,0.,0.|
F|0.,0.,0.,0.,0.,0.,0.,0.,0.,0.,0.,0.,0.,0.,0.,0.,0.,0.,0.,0.,0.|0.,0.,0.,0.,0.,0.,1.237754,0.,0.,0.,0.,0.,0.,0.,0.,0.,0.,1.900084,0.,0.,0.,0.,0.,0.,0.,0.,0.,0.,0.,0.,1.582255,0.,0.||0.,0.,0.,0.,0.,0.,0.,0.,0.,0.,0.,0.,0.,0.,0.,0.,0.,0.,0.,0.,0.|0.,0.,0.,0.,0.,0.,0.303291,0.,0.,0.,0.,0.,0.,0.,0.,0.,0.,0.950042,0.,0.,0.,0.,0.,0.,0.,0.,0.,0.,0.,0.,0.3552,0.,0.|
P|0.,0.,0.,0.,0.,0.,0.|0.,0.,0.,0.,0.,0.,0.,0.,0.||0.,0.,0.,0.,0.,0.,0.|0.,0.,0.,0.,0.,0.,0.,0.,0.|
S|1.771374,0.,0.,1.053014,1.271284,0.,0.,0.,0.,0.,0.,0.,0.,0.,0.||0.,0.,0.,0.,0.,0.,2.06052,0.,0.,0.,0.,0.,1.827623,0.,0.|0.45654,0.,0.,0.066301,0.193047,0.,0.,0.,0.,0.,0.,0.,0.,0.,0.||0.,0.,0.,0.,0.,0.,0.824208,0.,0.,0.,0.,0.,0.648896,0.,0.
T|0.,0.,1.536828,1.346188,0.,0.,0.,0.,0.,0.,0.,0.,1.565062,0.|0.,0.,0.,0.,0.,0.,0.,0.,0.,1.076545,0.,0.,0.,0.,0.,0.|0.,0.,0.,0.,1.365994,0.,0.,0.,0.,0.,0.,0.,0.,0.,0.,0.,0.,0.,0.,0.,0.|0.,0.,0.330133,0.274223,0.,0.,0.,0.,0.,0.,0.,0.,0.429962,0.|0.,0.,0.,0.,0.,0.,0.,0.,0.,0.538273,0.,0.,0.,0.,0.,0.|0.,0.,0.,0.,0.359206,0.,0.,0.,0.,0.,0.,0.,0.,0.,0.,0.,0.,0.,0.,0.,0.
W|0.,1.65088,0.,0.|0.,0.,0.,0.,0.,1.74283,0.,0.,0.,0.,0.,0.|0.,0.,0.,0.,0.,0.|0.,0.215332,0.,0.|0.,0.,0.,0.,0.,0.505168,0.,0.,0.,0.,0.,0.|0.,0.,0.,0.,0.,0.
Y|0.,0.,0.,0.,0.,0.,1.450395,0.,0.,0.,0.|0.,0.,0.,0.,0.,0.,0.,0.,0.,0.,0.,1.546249,1.390792,1.657509,0.,1.470922,2.246684,2.060403,0.,0.,0.,1.388685,0.,0.,0.,1.423881|0.,0.,0.,0.,0.,0.,0.,0.,0.,1.184051,1.136049,0.,2.067821,0.,0.,0.,0.,0.,0.,0.|0.,0.,0.,0.,0.,0.,0.377953,0.,0.,0.,0.|0.,0.,0.,0.,0.,0.,0.,0.,0.,0.,0.,0.301707,0.542748,0.889395,0.,0.354555,0.585455,0.644295,0.,0.,0.,0.310292,0.,0.,0.,0.740999|0.,0.,0.,0.,0.,0.,0.,0.,0.,0.346551,0.387919,0.,0.579259,0.,0.,0.,0.,0.,0.,0.
V|0.,1.174399,1.085144,0.,0.,0.,0.,0.,0.,0.,0.,0.,0.,0.,0.|1.234569,0.,0.,0.,1.077577,0.,0.,0.,0.,0.,1.505125,1.822273,0.,0.,0.,0.,0.707911,0.804922,0.,0.,0.,0.,0.,0.,0.,0.,0.,0.,0.,1.109504,1.183508,0.,0.,0.,0.||0.,0.233421,0.276341,0.,0.,0.,0.,0.,0.,0.,0.,0.,0.,0.,0.|0.330915,0.,0.,0.,0.214177,0.,0.,0.,0.,0.,0.599945,0.688131,0.,0.,0.,0.,0.283164,0.241477,0.,0.,0.,0.,0.,0.,0.,0.,0.,0.,0.,0.238525,0.25058,0.,0.,0.,0.|
```
