## Supplementary Data 3 for "Pharmacological proximities in the GPCR family discovered using contact-informed amino-acid and binding pocket similarities": f3088.bsv

```
res|B|C|P|wB|wC|wP
A|0.|0.,0.,0.||0.|0.,0.,0.|
R|0.|0.|0.|0.|0.|0.
N|0.||1.37594,0.,0.|0.||0.173266,0.,0.
D|0.,0.,0.,0.,0.|0.,0.993288,0.,0.|0.,0.,1.636989,0.,0.,0.,0.,0.,0.|0.,0.,0.,0.,0.|0.,0.177713,0.,0.|0.,0.,0.58576,0.,0.,0.,0.,0.,0.
C|0.||0.|0.||0.
Q|0.|0.,0.|0.,0.|0.|0.,0.|0.,0.
E|1.221878,1.822722,0.,0.,1.612014,0.,0.|1.14408,0.770045,0.,0.,1.13908,0.,0.|2.008973,0.,0.,0.,0.,0.,0.|0.117662,0.276784,0.,0.,0.314163,0.,0.|0.093221,0.005704,0.,0.,0.090981,0.,0.|0.386913,0.,0.,0.,0.,0.,0.
G|1.592832,0.,0.,0.,0.,1.476587,0.,0.,0.,0.|||0.224176,0.,0.,0.,0.,0.330227,0.,0.,0.,0.||
H||||||
I|0.,0.,0.,0.|1.430222,0.,0.,0.||0.,0.,0.,0.|0.589453,0.,0.,0.|
L|1.515782,1.503308,0.|1.462756,1.277769,1.31675,0.,0.,0.||0.443507,0.403444,0.|0.384651,0.406993,0.496411,0.,0.,0.|
K||0.,0.|0.,0.,0.||0.,0.|0.,0.,0.
M||0.|||0.|
F|0.,0.,0.,0.|0.,1.377103,0.,0.||0.,0.,0.,0.|0.,0.382773,0.,0.|
P|0.,0.|0.||0.,0.|0.|
S|0.,0.,0.,0.||0.,0.|0.,0.,0.,0.||0.,0.
T|0.,0.,0.|0.,0.|0.,0.|0.,0.,0.|0.,0.|0.,0.
W||||||
Y|0.,0.|0.,0.|0.,0.|0.,0.|0.,0.|0.,0.
V|0.,0.,0.|1.511102,0.,0.,0.,0.||0.,0.,0.|0.503701,0.,0.,0.,0.|
```
