## Supplementary Data 3 for "Pharmacological proximities in the GPCR family discovered using contact-informed amino-acid and binding pocket similarities": f3094.bsv

```
res|B|C|P|wB|wC|wP
A|0.,2.00024,0.,0.|0.,0.,0.,0.,0.,0.,0.||0.,0.350727,0.,0.|0.,0.,0.,0.,0.,0.,0.|
R|0.,1.494227,0.|0.,0.|1.555727,0.,0.,0.|0.,0.293625,0.|0.,0.|0.285572,0.,0.,0.
N|0.,0.,0.,0.|0.|0.,0.,0.,1.255415,0.,0.|0.,0.,0.,0.|0.|0.,0.,0.,0.137054,0.,0.
D|0.,0.,0.,0.|0.,1.202841,0.|0.,0.,0.,1.96574,0.,0.|0.,0.,0.,0.|0.,0.173335,0.|0.,0.,0.,0.369113,0.,0.
C|1.710058||0.|0.335678||0.
Q|0.|0.,0.,0.|0.,0.,0.,0.|0.|0.,0.,0.|0.,0.,0.,0.
E|0.,0.,0.,0.,0.,0.,0.,0.|0.,0.,0.,0.,0.,0.|0.,0.,0.,0.,0.|0.,0.,0.,0.,0.,0.,0.,0.|0.,0.,0.,0.,0.,0.|0.,0.,0.,0.,0.
G|1.527908,0.,0.,0.,0.,1.730475,0.,0.,0.,0.,0.,0.,0.,0.,0.|||0.322558,0.,0.,0.,0.,0.350836,0.,0.,0.,0.,0.,0.,0.,0.,0.||
H|0.,0.|0.|0.,0.|0.,0.|0.|0.,0.
I|0.|0.,0.,0.||0.|0.,0.,0.|
L|0.,1.323712,0.,0.,0.,0.|1.462756,0.,1.373102,0.,0.,0.,0.,0.,0.,0.,0.,0.,0.,0.,0.||0.,0.391674,0.,0.,0.,0.|0.384651,0.,0.308478,0.,0.,0.,0.,0.,0.,0.,0.,0.,0.,0.,0.|
K|0.,0.,0.|0.,0.,0.,0.|0.,0.,0.,0.,0.,0.|0.,0.,0.|0.,0.,0.,0.|0.,0.,0.,0.,0.,0.
M|0.|0.,1.616546,0.,0.||0.|0.,0.472963,0.,0.|
F|0.,0.,0.,0.,0.|0.,0.,0.,0.,0.,0.,0.||0.,0.,0.,0.,0.|0.,0.,0.,0.,0.,0.,0.|
P|1.383724,0.|||0.208506,0.||
S|1.322206,0.||0.,0.|0.274235,0.||0.,0.
T|0.,0.|0.,0.|0.|0.,0.|0.,0.|0.
W||||||
Y|0.,0.,0.,0.,0.|1.255741,0.,1.253788,0.,0.845799,0.|1.204378,0.,1.053936,0.|0.,0.,0.,0.,0.|0.232545,0.,0.171752,0.,0.10711,0.|0.187348,0.,0.049087,0.
V|0.,0.,0.,0.,0.,0.|0.,0.,0.,0.,0.,0.,0.,0.,0.||0.,0.,0.,0.,0.,0.|0.,0.,0.,0.,0.,0.,0.,0.,0.|
```
