## Supplementary Data 3 for "Pharmacological proximities in the GPCR family discovered using contact-informed amino-acid and binding pocket similarities": f3095.bsv

```
res|B|C|P|wB|wC|wP
A|0.,1.497122|0.,1.290785||0.,0.618709|0.,0.533436|
R|0.,0.,0.,0.,0.|0.,0.,0.|0.,0.,0.,0.,0.,0.,0.,0.|0.,0.,0.,0.,0.|0.,0.,0.|0.,0.,0.,0.,0.,0.,0.,0.
N|0.,0.,0.|0.,0.,0.|0.,0.,0.,0.,0.,1.871443,0.|0.,0.,0.|0.,0.,0.|0.,0.,0.,0.,0.,1.135847,0.
D|0.,0.,1.502206,0.848201,0.|0.,1.083395,0.948926,0.|0.,0.,0.,0.,0.|0.,0.,0.455214,0.009806,0.|0.,0.164151,0.01097,0.|0.,0.,0.,0.,0.
C|0.,0.,1.492183,0.,0.,0.||0.,0.,0.,0.,0.,1.075613,1.075613|0.,0.,0.325567,0.,0.,0.||0.,0.,0.,0.,0.,0.279784,0.279784
Q|1.629729,1.260139,0.|0.|0.|0.167766,0.029136,0.|0.|0.
E|0.,0.,0.,0.|1.074886,0.,0.|1.725754,0.,0.|0.,0.,0.,0.|0.260578,0.,0.|0.554333,0.,0.
G|1.619884,1.46197,0.,0.,0.,0.,0.,1.950283,0.,0.|||0.142931,0.279494,0.,0.,0.,0.,0.,0.507472,0.,0.||
H|0.|0.,0.|0.,0.|0.|0.,0.|0.,0.
I|1.533433,0.,0.,1.269414,1.269414|1.22494,0.,0.,0.,0.,1.0575,1.0575,0.,0.,0.,0.||0.135303,0.,0.,0.49896,0.49896|0.099076,0.,0.,0.,0.,0.250621,0.250621,0.,0.,0.,0.|
L|0.,0.,0.,0.|0.,0.,1.535149,1.213626,0.,0.,1.35864,0.,0.,0.,0.,0.,0.||0.,0.,0.,0.|0.,0.,0.493108,0.257436,0.,0.,0.298069,0.,0.,0.,0.,0.,0.|
K|0.,0.|0.,0.|0.,0.,0.|0.,0.|0.,0.|0.,0.,0.
M|0.,1.342865,0.,1.027455|1.527949,0.,0.,0.||0.,0.023287,0.,0.178232|0.449397,0.,0.,0.|
F|0.,0.,0.,0.797567,0.,0.|0.,0.,0.,1.119992,0.,1.119992,1.915978,1.114309,0.,0.,0.,0.||0.,0.,0.,0.00922,0.,0.|0.,0.,0.,0.21364,0.,0.21364,1.406527,0.170558,0.,0.,0.,0.|
P|0.,0.,0.|0.,0.,0.||0.,0.,0.|0.,0.,0.|
S|0.,0.,0.,0.,0.,0.,0.,0.,0.,0.||0.,0.,0.,0.,0.,0.,1.62936,0.,0.|0.,0.,0.,0.,0.,0.,0.,0.,0.,0.||0.,0.,0.,0.,0.,0.,0.756489,0.,0.
T|0.,0.||0.|0.,0.||0.
W|0.|0.,1.468115,0.|0.|0.|0.,0.359538,0.|0.
Y|1.802563,0.,0.|1.55645,0.,0.,0.,0.,0.,1.276832,0.,0.,0.,0.,0.|0.,0.,0.,0.,0.,0.,0.,0.,0.|0.424132,0.,0.|0.320446,0.,0.,0.,0.,0.,0.583062,0.,0.,0.,0.,0.|0.,0.,0.,0.,0.,0.,0.,0.,0.
V|0.,0.,0.,1.224798|0.,0.,0.,0.,0.,1.39808,0.,1.39808,0.,1.307734,0.,0.,0.,0.,0.||0.,0.,0.,0.231212|0.,0.,0.,0.,0.,0.751569,0.,0.751569,0.,0.60049,0.,0.,0.,0.,0.|
```
