## Supplementary Data 3 for "Pharmacological proximities in the GPCR family discovered using contact-informed amino-acid and binding pocket similarities": f3097.bsv

```
res|B|C|P|wB|wC|wP
A|0.,0.,0.,0.,0.|0.,0.,0.,1.804141,0.,0.||0.,0.,0.,0.,0.|0.,0.,0.,0.328026,0.,0.|
R|1.000794,0.,0.,0.|1.403652,0.,0.,0.|1.359888,0.,0.|0.104845,0.,0.,0.|0.360939,0.,0.,0.|0.168367,0.,0.
N|0.,0.,0.|0.,0.|0.,1.631794,0.|0.,0.,0.|0.,0.|0.,0.868093,0.
D|0.,0.,0.,0.|0.,0.,0.,0.,0.,0.|0.,0.,0.,1.769719,0.,0.,0.,0.,0.,0.|0.,0.,0.,0.|0.,0.,0.,0.,0.,0.|0.,0.,0.,0.364615,0.,0.,0.,0.,0.,0.
C|0.||0.|0.||0.
Q|0.|0.,0.|0.,0.,0.|0.|0.,0.|0.,0.,0.
E|1.805089,0.,0.|0.,0.,0.,0.,0.,0.|0.,0.,0.,0.|0.260295,0.,0.|0.,0.,0.,0.,0.,0.|0.,0.,0.,0.
G|0.,0.,0.,0.,0.,0.,1.884979,0.,0.,0.,0.,0.,1.531688,0.|||0.,0.,0.,0.,0.,0.,0.628326,0.,0.,0.,0.,0.,0.556977,0.||
H||0.|0.||0.|0.
I|0.,0.,0.,1.293265|1.425811,0.,0.,1.211284,1.074541,1.32868,0.,0.,0.,0.,0.,1.096241||0.,0.,0.,0.313519|0.312321,0.,0.,0.156229,0.122393,0.253718,0.,0.,0.,0.,0.,0.269447|
L|0.,0.,0.,0.,0.,0.,0.|0.906796,0.,0.,0.,0.,0.,0.,0.,1.147066,1.682888,0.,0.,0.,0.,0.,0.,1.317236,0.,0.,0.,0.||0.,0.,0.,0.,0.,0.,0.|0.129542,0.,0.,0.,0.,0.,0.,0.,0.28407,0.553929,0.,0.,0.,0.,0.,0.,0.345941,0.,0.,0.,0.|
K||0.|0.,0.||0.|0.,0.
M|1.333097|1.337125,0.,0.,0.||0.255847|0.276647,0.,0.,0.|
F|0.,0.,0.,0.,0.,0.,0.,0.,0.,0.|1.42248,1.657125,0.,0.,0.,0.,0.,0.,0.,1.543456,0.,0.,0.,1.528217,0.,0.,0.,2.432151,0.,0.,0.,0.||0.,0.,0.,0.,0.,0.,0.,0.,0.,0.|0.352233,0.078911,0.,0.,0.,0.,0.,0.,0.,0.382235,0.,0.,0.,0.245743,0.,0.,0.,1.449463,0.,0.,0.,0.|
P|0.,0.|0.||0.,0.|0.|
S|0.,0.,0.,0.,0.,0.,0.,0.||0.,0.,0.,0.,0.,0.,0.|0.,0.,0.,0.,0.,0.,0.,0.||0.,0.,0.,0.,0.,0.,0.
T|0.,0.,0.,0.,0.|0.,0.,0.,0.,0.,0.|1.537733,0.,1.362494,0.,1.64086,0.|0.,0.,0.,0.,0.|0.,0.,0.,0.,0.,0.|0.380818,0.,0.406238,0.,0.403309,0.
W|1.061531,0.,0.|1.774458,1.804483,0.,0.|0.,0.|0.132245,0.,0.|0.59746,0.589343,0.,0.|0.,0.
Y|0.,1.541367,0.,0.|0.,0.,1.351185,0.,0.,1.556735|0.,0.,0.,0.,0.,0.|0.,0.217434,0.,0.|0.,0.,0.228727,0.,0.,0.566085|0.,0.,0.,0.,0.,0.
V|0.,0.,0.,1.984924,0.,0.,0.|0.,0.,0.,0.,0.,0.,0.,1.460463,1.131815,1.333941,0.,0.,0.,0.||0.,0.,0.,0.317339,0.,0.,0.|0.,0.,0.,0.,0.,0.,0.,0.874446,0.099344,0.192355,0.,0.,0.,0.|
```
