## Supplementary Data 3 for "Pharmacological proximities in the GPCR family discovered using contact-informed amino-acid and binding pocket similarities": f3100.bsv

```
res|B|C|P|wB|wC|wP
A|1.430634,0.,0.,1.123789,0.,0.|0.,0.,0.,0.,0.||0.689067,0.,0.,0.233693,0.,0.|0.,0.,0.,0.,0.|
R|0.,1.022396,0.,0.|1.206676,0.,0.|1.789096,0.|0.,0.053152,0.,0.|0.324732,0.,0.|0.246206,0.
N|0.,1.050299,0.|0.,0.,0.,0.,0.|0.,1.168479,0.|0.,0.01606,0.|0.,0.,0.,0.,0.|0.,0.067893,0.
D|0.,0.,0.|0.,0.,0.,0.|0.,0.,0.,0.,0.946|0.,0.,0.|0.,0.,0.,0.|0.,0.,0.,0.,0.371643
C|0.||0.|0.||0.
Q|0.|0.,0.,0.|0.,0.,0.|0.|0.,0.,0.|0.,0.,0.
E|0.||0.|0.||0.
G|1.958732,0.,0.,0.,0.|||0.637936,0.,0.,0.,0.||
H|1.23675,0.,1.194307,0.|0.,0.,1.433754,0.|1.318815,0.,0.,0.|0.425487,0.,0.040175,0.|0.,0.,0.473534,0.|0.399274,0.,0.,0.
I|0.,0.,0.,0.,0.,0.,0.,0.,0.|1.552597,0.,0.,0.,1.584743,0.,0.,0.,0.,0.,0.,1.328547,0.,0.,0.,0.,0.,0.||0.,0.,0.,0.,0.,0.,0.,0.,0.|0.925861,0.,0.,0.,0.574307,0.,0.,0.,0.,0.,0.,0.495666,0.,0.,0.,0.,0.,0.|
L|0.,0.,0.,0.,0.|1.42047,0.,0.,0.,0.,0.,0.,0.,0.,0.,0.||0.,0.,0.,0.,0.|0.464459,0.,0.,0.,0.,0.,0.,0.,0.,0.,0.|
K|0.,0.,0.|0.,0.,0.,0.|0.,0.,0.,0.,0.86158|0.,0.,0.|0.,0.,0.,0.|0.,0.,0.,0.,0.215395
M|0.,0.,0.,0.,0.,0.|0.,0.,1.253457,0.,0.,0.867222,0.,0.,0.||0.,0.,0.,0.,0.,0.|0.,0.,0.161736,0.,0.,0.031825,0.,0.,0.|
F|0.,0.,0.,0.,0.,0.,0.|1.582113,0.,0.,0.,1.938027,0.,1.91045,0.,0.,0.,0.,0.,0.||0.,0.,0.,0.,0.,0.,0.|1.052323,0.,0.,0.,1.312857,0.,1.296377,0.,0.,0.,0.,0.,0.|
P|1.498958,0.,0.,0.,0.|1.313996,1.26349,0.,0.,0.,0.||0.281821,0.,0.,0.,0.|0.391788,0.292634,0.,0.,0.,0.|
S|0.,0.,0.,0.,0.,0.,1.238739,0.,0.||1.370873,0.,1.657596,0.|0.,0.,0.,0.,0.,0.,0.170469,0.,0.||0.377304,0.,0.67926,0.
T|0.792742,1.164927,0.|0.,0.,0.|1.340928,1.172046,0.,0.,0.|0.127862,0.124814,0.|0.,0.,0.|0.30279,0.293012,0.,0.,0.
W|0.,0.|1.723463,0.,0.|0.|0.,0.|0.817119,0.,0.|0.
Y|0.997602,0.,0.,0.,0.799732,0.,1.112818,0.,0.|1.463445,2.385799,0.,0.,0.,2.191344,1.910903,0.,1.988688,1.885032,0.,0.,0.|0.,0.,0.,0.940672,0.970479,1.093298,1.112495,0.,0.|0.302026,0.,0.,0.,0.128989,0.,0.11923,0.,0.|0.436348,1.050627,0.,0.,0.,1.131016,0.801346,0.,1.349467,1.009839,0.,0.,0.|0.,0.,0.,0.394475,0.156529,0.546649,0.19866,0.,0.
V|0.,0.|0.,0.,0.,0.,1.195838,0.,0.||0.,0.|0.,0.,0.,0.,0.025599,0.,0.|
```
