## Supplementary Data 3 for "Pharmacological proximities in the GPCR family discovered using contact-informed amino-acid and binding pocket similarities": f3105.bsv

```
res|B|C|P|wB|wC|wP
A|0.,0.,0.|0.,1.297687,0.||0.,0.,0.|0.,0.216281,0.|
R|0.|0.|0.,0.,0.,0.|0.|0.|0.,0.,0.,0.
N||||||
D|0.,0.,0.683015|0.|2.075329|0.,0.,0.011983|0.|0.23666
C|0.||0.|0.||0.
Q|0.|0.|0.|0.|0.|0.
E|0.,0.|0.|0.,0.|0.,0.|0.|0.,0.
G|0.,0.,0.,0.,0.,0.,0.|||0.,0.,0.,0.,0.,0.,0.||
H|0.|0.|0.,0.|0.|0.|0.,0.
I|0.,1.706004,0.|0.,0.,1.938932,1.300215,0.,0.||0.,0.776992,0.|0.,0.,1.017459,0.514937,0.,0.|
L|0.,0.,0.,0.,0.,0.,0.,0.,0.|0.,0.,0.,1.534131,0.,0.,0.,0.,0.,0.,0.,0.,0.,0.,0.,0.,1.152828,0.788374,1.840425,0.,0.||0.,0.,0.,0.,0.,0.,0.,0.,0.|0.,0.,0.,0.800709,0.,0.,0.,0.,0.,0.,0.,0.,0.,0.,0.,0.,0.388081,0.132697,1.002212,0.,0.|
K|0.||0.|0.||0.
M|0.,0.,0.|0.,0.,0.,0.,0.,0.||0.,0.,0.|0.,0.,0.,0.,0.,0.|
F|0.,0.|0.,0.,0.,0.,0.,0.||0.,0.|0.,0.,0.,0.,0.,0.|
P|0.,0.|0.,0.994434||0.,0.|0.,0.374144|
S|0.||0.|0.||0.
T|0.,1.436759,0.|0.,0.,0.,1.07097,0.|0.,0.,0.,1.3717,0.|0.,0.170143,0.|0.,0.,0.,0.178495,0.|0.,0.,0.,0.162438,0.
W||0.,1.387248,1.278349,0.|0.,0.||0.,0.194702,0.417678,0.|0.,0.
Y|0.|0.,0.,0.,0.,0.,0.,0.|0.,0.,0.,0.,0.|0.|0.,0.,0.,0.,0.,0.,0.|0.,0.,0.,0.,0.
V|0.817856,0.,0.|0.,0.,0.,0.||0.02511,0.,0.|0.,0.,0.,0.|
```
