## Supplementary Data 3 for "Pharmacological proximities in the GPCR family discovered using contact-informed amino-acid and binding pocket similarities": f3121.bsv

```
res|B|C|P|wB|wC|wP
A|0.,0.,1.703153,0.,0.|0.,0.,0.,0.,0.,0.,0.||0.,0.,0.271932,0.,0.|0.,0.,0.,0.,0.,0.,0.|
R|1.448444,0.|0.|0.,0.|0.34081,0.|0.|0.,0.
N|0.,0.|0.|0.,0.|0.,0.|0.|0.,0.
D|0.,0.,1.010685,0.,0.|0.,0.,0.,0.|0.,0.,0.,0.,0.|0.,0.,0.023368,0.,0.|0.,0.,0.,0.|0.,0.,0.,0.,0.
C|1.950866,0.,0.||0.,0.,0.|0.484961,0.,0.||0.,0.,0.
Q||0.|0.,1.487215||0.|0.,0.120353
E|0.,0.,0.,0.,0.,0.,0.,0.|0.,0.,0.,0.|0.,0.,0.,0.,0.|0.,0.,0.,0.,0.,0.,0.,0.|0.,0.,0.,0.|0.,0.,0.,0.,0.
G|0.,0.,0.,1.491142,0.,1.708839,0.,0.,0.,0.,0.,0.,0.|||0.,0.,0.,0.338326,0.,0.079021,0.,0.,0.,0.,0.,0.,0.||
H|0.,0.|0.,0.|0.736549|0.,0.|0.,0.|0.025545
I|0.,0.,0.,0.|1.028517,0.,0.,0.,0.,0.,0.||0.,0.,0.,0.|0.319596,0.,0.,0.,0.,0.,0.|
L|0.,1.492291,1.029518,0.|0.,0.,0.,0.,0.,0.,1.310046,0.,0.,0.,0.,0.,1.656726,0.,0.,0.,0.||0.,0.188104,0.065461,0.|0.,0.,0.,0.,0.,0.,0.187149,0.,0.,0.,0.,0.,0.1628,0.,0.,0.,0.|
K|0.,0.|0.,0.,0.,0.|0.,0.,0.,0.,0.,0.|0.,0.|0.,0.,0.,0.|0.,0.,0.,0.,0.,0.
M|2.102639,0.|0.,0.,0.,0.||0.158002,0.|0.,0.,0.,0.|
F|0.,0.,0.,0.|0.,1.595363,0.,0.,0.,0.||0.,0.,0.,0.|0.,0.18769,0.,0.,0.,0.|
P|0.,1.421343|0.||0.,0.32249|0.|
S|0.,0.,0.||0.,0.,0.|0.,0.,0.||0.,0.,0.
T|0.|||0.||
W||||||
Y|0.|1.276495|0.|0.|0.237991|0.
V|0.,0.|0.,0.,0.,0.,0.||0.,0.|0.,0.,0.,0.,0.|
```
