## Supplementary Data 3 for "Pharmacological proximities in the GPCR family discovered using contact-informed amino-acid and binding pocket similarities": f3131.bsv

```
res|B|C|P|wB|wC|wP
A|1.9512,1.403645,0.,0.,0.,0.,0.,0.,0.,0.,1.123789,0.,0.|1.146839,0.,0.,0.826962,0.,0.,1.134066,0.,0.,0.,1.038918||0.761444,0.581999,0.,0.,0.,0.,0.,0.,0.,0.,0.233693,0.,0.|0.419575,0.,0.,0.038516,0.,0.,0.11496,0.,0.,0.,0.193804|
R|0.,0.,0.,0.,0.,0.,0.|0.,0.,0.,0.,0.,0.,0.,0.,1.206676,0.,0.,0.|0.,0.,0.,1.351294,0.,1.403689,0.,0.,0.,0.,0.,0.,0.,2.506384,0.,0.|0.,0.,0.,0.,0.,0.,0.|0.,0.,0.,0.,0.,0.,0.,0.,0.324732,0.,0.,0.|0.,0.,0.,0.395501,0.,0.466372,0.,0.,0.,0.,0.,0.,0.,1.317458,0.,0.
N|0.,1.124772,0.,0.,0.|0.,0.,0.,0.|0.,1.700211,1.727805,0.,1.445314,0.,0.,0.,0.|0.,0.095529,0.,0.,0.|0.,0.,0.,0.|0.,0.58056,0.348938,0.,0.541993,0.,0.,0.,0.
D|0.,0.,0.,0.,0.,0.,0.|0.,0.|0.,0.,0.,0.,0.,0.,0.,0.,0.,1.768002|0.,0.,0.,0.,0.,0.,0.|0.,0.|0.,0.,0.,0.,0.,0.,0.,0.,0.,0.294667
C|0.,0.,0.|||0.,0.,0.||
Q|0.,0.,0.,0.,0.|0.,0.,0.,0.|0.,0.,0.,0.,0.|0.,0.,0.,0.,0.|0.,0.,0.,0.|0.,0.,0.,0.,0.
E|0.,1.446162,0.,0.,0.,0.,0.,0.,0.,0.,0.,0.,0.|0.,0.,0.,0.,0.,0.|0.,0.,0.,0.,1.777829,0.,0.,0.,0.,0.,0.,0.|0.,0.217915,0.,0.,0.,0.,0.,0.,0.,0.,0.,0.,0.|0.,0.,0.,0.,0.,0.|0.,0.,0.,0.,0.515397,0.,0.,0.,0.,0.,0.,0.
G|0.,1.924691,0.,0.,1.537266,0.,0.,0.,0.,0.,0.,0.,0.,0.,0.,1.053003,0.,0.|||0.,0.369119,0.,0.,0.307453,0.,0.,0.,0.,0.,0.,0.,0.,0.,0.,0.432001,0.,0.||
H|0.,0.|0.,1.031479,0.,1.433754,0.|1.019995,1.24987,0.,0.,0.,0.,0.,0.|0.,0.|0.,0.087357,0.,0.473534,0.|0.323413,0.244274,0.,0.,0.,0.,0.,0.
I|0.,0.,0.,0.,0.,0.,0.|0.,0.,0.,0.,0.,0.,0.,1.328547,0.,0.,0.,0.,0.,0.,0.||0.,0.,0.,0.,0.,0.,0.|0.,0.,0.,0.,0.,0.,0.,0.495666,0.,0.,0.,0.,0.,0.,0.|
L|0.,0.,0.,1.323712,0.,0.,0.,1.35768,0.,0.,1.279663,0.,0.|1.178652,0.,0.,1.373102,1.536995,0.,0.,0.,0.,0.,0.,0.,0.,1.223888,0.,0.,0.,0.,1.019303,0.,0.||0.,0.,0.,0.391674,0.,0.,0.,0.257419,0.,0.,0.590614,0.,0.|0.459962,0.,0.,0.308478,0.408462,0.,0.,0.,0.,0.,0.,0.,0.,0.385506,0.,0.,0.,0.,0.418176,0.,0.|
K|0.,0.,0.|0.,0.,0.,0.|0.,0.,0.,0.,0.,0.,0.,0.,1.128775|0.,0.,0.|0.,0.,0.,0.|0.,0.,0.,0.,0.,0.,0.,0.,0.040445
M|1.6264,0.,0.,0.,0.,0.,0.,0.|1.480729,1.288983,1.326185,0.,0.,0.,1.523812,0.,0.,0.||0.369839,0.,0.,0.,0.,0.,0.,0.|0.650076,0.494404,0.24707,0.,0.,0.,0.629097,0.,0.,0.|
F|1.420499,1.558562,0.,0.,0.,0.,0.,0.,0.,0.,0.,0.,0.,0.,0.|0.,0.,0.,0.,0.,0.,0.,0.,0.,0.,1.33634,1.810086,2.10477,0.,0.,0.,0.,0.,0.,1.458328||0.554341,0.256202,0.,0.,0.,0.,0.,0.,0.,0.,0.,0.,0.,0.,0.|0.,0.,0.,0.,0.,0.,0.,0.,0.,0.,0.981375,0.848478,0.657741,0.,0.,0.,0.,0.,0.,0.504806|
P|0.,0.,0.,0.,0.,0.,0.,0.,0.,0.|0.,0.,0.,0.||0.,0.,0.,0.,0.,0.,0.,0.,0.,0.|0.,0.,0.,0.|
S|0.,0.990928,0.,0.,0.,0.,0.,1.322765,0.,0.,0.,0.||2.075766,0.,1.926329,1.827623,0.,0.,1.827623,0.,0.,1.756938,1.359881,0.,1.657596,0.|0.,0.142022,0.,0.,0.,0.,0.,0.35136,0.,0.,0.,0.||0.96194,0.,0.704755,0.648896,0.,0.,0.648896,0.,0.,0.6314,0.403715,0.,0.67926,0.
T|0.,0.,0.,0.|0.,1.179322,0.,0.,0.,0.|0.,0.,0.,0.,0.,0.,0.,0.,0.|0.,0.,0.,0.|0.,0.239095,0.,0.,0.,0.|0.,0.,0.,0.,0.,0.,0.,0.,0.
W|0.,1.553109,0.|0.,0.,0.,0.,2.336652,0.,0.,0.,0.,0.,0.,0.,0.984242|0.,0.98988,0.|0.,0.096121,0.|0.,0.,0.,0.,0.159836,0.,0.,0.,0.,0.,0.,0.,0.403792|0.,0.05159,0.
Y|0.,0.,0.,1.223119,1.450395,0.,0.,0.,0.,0.|0.,0.,0.,0.,0.,1.390792,2.038024,1.657509,0.,1.470922,2.246684,2.060403,0.,0.,0.,0.,0.,0.,0.,0.,0.,0.,0.,0.,0.,1.913142,0.,0.|0.,0.,0.,0.,1.887082,0.,0.,2.067821,1.217955,0.,0.,0.,0.,0.,0.,0.,0.,0.,0.,0.|0.,0.,0.,0.387818,0.377953,0.,0.,0.,0.,0.|0.,0.,0.,0.,0.,0.542748,0.745619,0.889395,0.,0.354555,0.585455,0.644295,0.,0.,0.,0.,0.,0.,0.,0.,0.,0.,0.,0.,0.,0.318857,0.,0.|0.,0.,0.,0.,0.920528,0.,0.,0.579259,0.281677,0.,0.,0.,0.,0.,0.,0.,0.,0.,0.,0.
V|0.,0.,0.,0.,0.,0.,0.,0.,0.,1.163057,0.,0.|1.16339,0.,0.,1.604379,0.,0.,1.103993,1.313915,1.109504,1.183508,0.,0.,2.12822,1.148605,0.,0.,0.,0.,0.,0.||0.,0.,0.,0.,0.,0.,0.,0.,0.,0.308937,0.,0.|0.964763,0.,0.,0.540654,0.,0.,0.296193,0.352514,0.238525,0.25058,0.,0.,0.631815,0.358939,0.,0.,0.,0.,0.,0.|
```
