## Supplementary Data 3 for "Pharmacological proximities in the GPCR family discovered using contact-informed amino-acid and binding pocket similarities": f3136.bsv

```
res|B|C|P|wB|wC|wP
A|0.,1.330141,1.298452,0.,0.,0.,0.,0.,0.,1.251662,1.25613,1.314566,0.,0.,0.,0.,0.|0.,1.100398,0.,0.,0.,1.066277,0.,0.,0.||0.,0.108725,0.110651,0.,0.,0.,0.,0.,0.,0.117547,0.115782,0.100593,0.,0.,0.,0.,0.|0.,0.185632,0.,0.,0.,0.187294,0.,0.,0.|
R|0.|0.,0.|0.|0.|0.,0.|0.
N|0.|0.|0.|0.|0.|0.
D|1.297938|0.|0.,0.|0.206022|0.|0.,0.
C||||||
Q|||0.|||0.
E|0.|0.743055,0.,0.|1.695779,0.,0.,0.,0.,0.,0.,0.,0.|0.|0.008846,0.,0.|0.033646,0.,0.,0.,0.,0.,0.,0.,0.
G|1.445435,0.,0.,0.,0.|||0.33268,0.,0.,0.,0.||
H|0.|0.|0.,0.,0.|0.|0.|0.,0.,0.
I|0.,0.,0.|0.,0.,0.||0.,0.,0.|0.,0.,0.|
L|0.,0.,0.,1.142005,0.,0.,0.,0.,0.,0.,0.,0.,0.|1.184769,0.,0.,0.,0.,0.,0.,1.728314,1.633521,0.,0.,0.,0.,0.,0.,1.702707,1.842358,0.,0.,0.,0.,0.,0.||0.,0.,0.,0.073486,0.,0.,0.,0.,0.,0.,0.,0.,0.|0.009403,0.,0.,0.,0.,0.,0.,0.288553,0.269886,0.,0.,0.,0.,0.,0.,0.305007,0.330022,0.,0.,0.,0.,0.,0.|
K|0.,0.,0.,0.,0.,0.|0.975886,0.,0.,0.,0.,0.,0.,0.,0.|0.,0.,0.,0.,0.,0.,0.,0.,0.,0.|0.,0.,0.,0.,0.,0.|0.065834,0.,0.,0.,0.,0.,0.,0.,0.|0.,0.,0.,0.,0.,0.,0.,0.,0.,0.
M||1.432469,0.,0.,0.,0.,0.,0.,0.,0.|||0.153479,0.,0.,0.,0.,0.,0.,0.,0.|
F|1.628247,0.|1.093739,0.||0.025845,0.|0.021701,0.|
P|0.,0.,0.|0.,0.,0.,0.,0.,0.||0.,0.,0.|0.,0.,0.,0.,0.,0.|
S|0.,0.,1.500375,1.464062,0.,0.,0.,0.,0.,1.480452,1.462702,0.,0.,0.,0.,0.||0.,1.709497,0.,0.,0.,0.,0.,0.,1.855216,1.749012,0.,0.,0.,0.,0.|0.,0.,0.169608,0.129856,0.,0.,0.,0.,0.,0.167355,0.165349,0.,0.,0.,0.,0.||0.,0.231897,0.,0.,0.,0.,0.,0.,0.267796,0.264633,0.,0.,0.,0.,0.
T|1.398893,1.011623,0.,0.,0.,0.,0.,0.,0.,1.415304,0.,0.,0.,0.,0.,0.,0.,0.|1.0639,0.,0.,0.,0.,0.,0.,0.,0.,1.058507,0.,0.,0.,0.,0.,0.,0.,0.|0.,0.,0.,0.,0.,0.,0.,0.,0.,0.,0.,0.,0.,0.,0.,0.|0.107046,0.063336,0.,0.,0.,0.,0.,0.,0.,0.132915,0.,0.,0.,0.,0.,0.,0.,0.|0.079561,0.,0.,0.,0.,0.,0.,0.,0.,0.090203,0.,0.,0.,0.,0.,0.,0.,0.|0.,0.,0.,0.,0.,0.,0.,0.,0.,0.,0.,0.,0.,0.,0.,0.
W||||||
Y|0.,0.,0.,0.|0.,0.|0.|0.,0.,0.,0.|0.,0.|0.
V|0.,0.,0.|1.4422,0.893806,0.,0.,0.,0.,0.,0.,0.,0.||0.,0.,0.|0.755438,0.081578,0.,0.,0.,0.,0.,0.,0.,0.|
```
