## Supplementary Data 3 for "Pharmacological proximities in the GPCR family discovered using contact-informed amino-acid and binding pocket similarities": f3144.bsv

```
res|B|C|P|wB|wC|wP
A|0.|0.,0.,0.||0.|0.,0.,0.|
R|0.,0.|1.123013,0.|0.,1.843673,0.|0.,0.|0.239867,0.|0.,1.056085,0.
N|0.,0.,0.|0.,1.140786|1.365499,0.,0.,2.454702|0.,0.,0.|0.,0.454099|0.40041,0.,0.,1.334595
D|0.,0.|0.,0.,0.|0.,0.,1.516181,0.|0.,0.|0.,0.,0.|0.,0.,0.794891,0.
C|0.|||0.||
Q|0.|0.|0.,1.428997|0.|0.|0.,0.934344
E|0.|0.|0.,0.,2.098494,0.|0.|0.|0.,0.,1.018687,0.
G|1.405362,0.,0.,0.,0.,0.|||0.211333,0.,0.,0.,0.,0.||
H|1.770397,0.|0.,0.|1.313575,0.|0.505828,0.|0.,0.|0.325925,0.
I|0.,0.|1.377181,0.,0.,0.,0.,1.179756,1.471853||0.,0.|0.455609,0.,0.,0.,0.,0.378127,0.584967|
L|0.,0.,0.,0.|1.092569,0.,0.,0.,0.,0.,1.950587||0.,0.,0.,0.|0.238229,0.,0.,0.,0.,0.,1.250376|
K|0.,1.128622,0.|0.,0.,1.846883,0.|0.,0.,1.771688,1.082189,0.|0.,0.434086,0.|0.,0.,0.734018,0.|0.,0.,1.01485,0.36073,0.
M|0.,0.,0.|1.543043,0.,0.,0.,1.384274||0.,0.,0.|0.527883,0.,0.,0.,0.537582|
F|0.,0.,0.|0.,0.,2.426824,0.||0.,0.,0.|0.,0.,2.002719,0.|
P|0.|0.||0.|0.|
S|0.,0.||0.|0.,0.||0.
T|0.,0.,0.|0.,0.,0.|0.,0.,0.|0.,0.,0.|0.,0.,0.|0.,0.,0.
W|0.|||0.||
Y|0.,0.,0.|0.,1.575275,1.594192,0.,0.,0.|1.682571,1.496956,0.,0.,0.,0.|0.,0.,0.|0.,0.749403,0.913178,0.,0.,0.|1.078152,0.944681,0.,0.,0.,0.
V|0.,0.,0.,0.,0.,0.|1.523544,0.,0.,0.,1.591333,1.355959,1.091383,0.,1.257278,0.,0.||0.,0.,0.,0.,0.,0.|0.435298,0.,0.,0.,0.834291,0.513422,0.296687,0.,0.483569,0.,0.|
```
