## Supplementary Data 3 for "Pharmacological proximities in the GPCR family discovered using contact-informed amino-acid and binding pocket similarities": f3152.bsv

```
res|B|C|P|wB|wC|wP
A|0.,0.,0.,0.,0.,0.,0.,0.,0.,0.,0.,0.,0.,1.405144,0.,0.,0.|0.,0.,0.,0.,0.,1.249613,0.,0.,0.,0.,0.,0.,0.,0.,0.,1.086249,0.,0.,0.,0.,0.,0.||0.,0.,0.,0.,0.,0.,0.,0.,0.,0.,0.,0.,0.,0.374467,0.,0.,0.|0.,0.,0.,0.,0.,0.023965,0.,0.,0.,0.,0.,0.,0.,0.,0.,0.226302,0.,0.,0.,0.,0.,0.|
R|0.,0.,0.,1.587269,0.,0.,0.|0.,1.285473,0.,0.|0.,0.,0.,0.,0.,0.|0.,0.,0.,0.341973,0.,0.,0.|0.,0.109735,0.,0.|0.,0.,0.,0.,0.,0.
N|0.,0.,0.,0.954064,1.238684|0.,0.|0.,1.436064,0.,1.454936,1.491167,0.,1.293992,0.,0.,0.|0.,0.,0.,0.050418,0.270517|0.,0.|0.,0.324127,0.,0.387983,0.387946,0.,0.371837,0.,0.,0.
D|0.,0.,0.,0.,0.,1.507515,0.,2.368564,0.,0.,0.,0.,0.,0.,0.,0.,0.,0.,0.,0.,0.|0.,0.,0.,0.,0.,0.,0.,1.200838,0.,0.,0.,0.,0.,0.,0.,0.,0.,0.|1.731253,0.,1.672534,0.,0.,1.749868,1.769719,0.,0.,0.,0.,0.,0.,0.,0.,0.,0.,0.,0.,0.,1.305299,0.,0.,0.,2.060535,1.811467,0.,0.,0.,1.93734,1.937085,0.|0.,0.,0.,0.,0.,0.209587,0.,0.045425,0.,0.,0.,0.,0.,0.,0.,0.,0.,0.,0.,0.,0.|0.,0.,0.,0.,0.,0.,0.,0.183042,0.,0.,0.,0.,0.,0.,0.,0.,0.,0.|0.878172,0.,0.702569,0.,0.,0.45139,0.364615,0.,0.,0.,0.,0.,0.,0.,0.,0.,0.,0.,0.,0.,0.17404,0.,0.,0.,0.549476,0.537549,0.,0.,0.,0.363866,0.290071,0.
C|0.||0.,0.|0.||0.,0.
Q|0.,0.,0.,0.,0.|0.,0.,0.,0.,0.,0.,0.|0.,0.,0.,0.,0.,0.,0.,0.,0.,0.|0.,0.,0.,0.,0.|0.,0.,0.,0.,0.,0.,0.|0.,0.,0.,0.,0.,0.,0.,0.,0.,0.
E|1.237563,0.,1.590546,0.,0.,0.,0.,0.,0.,0.,1.861976,0.,0.,0.,0.,0.|1.427454,0.,0.,1.16681,0.,0.,0.,0.,0.,1.359916,1.286747,0.,0.,1.790922,0.,0.,0.|1.670483,1.714336,0.,1.657036,0.,0.,1.910431,0.944266,0.,0.,0.,0.,0.|0.215228,0.,0.299162,0.,0.,0.,0.,0.,0.,0.,0.496527,0.,0.,0.,0.,0.|0.103439,0.,0.,0.138993,0.,0.,0.,0.,0.,0.407975,0.171566,0.,0.,0.358184,0.,0.,0.|0.459988,0.298145,0.,0.477891,0.,0.,0.509448,0.094427,0.,0.,0.,0.,0.
G|1.50751,0.,0.,1.543205,0.,0.,0.,0.,1.729897,1.884979,1.837727,0.,0.,0.,1.884979,0.,0.,0.,0.,0.,1.533606,0.,0.,0.,1.537266,0.,0.,0.,0.,2.24104,2.077613,0.,0.,1.17645,0.,0.,0.,0.,0.,0.,1.608483,1.924898,0.|||0.458807,0.,0.,0.507952,0.,0.,0.,0.,0.310049,0.628326,0.594106,0.,0.,0.,0.628326,0.,0.,0.,0.,0.,0.067227,0.,0.,0.,0.307453,0.,0.,0.,0.,0.597611,0.415523,0.,0.,0.229551,0.,0.,0.,0.,0.,0.,0.408244,0.698631,0.||
H|0.|0.,0.,0.|0.,0.,0.|0.|0.,0.,0.|0.,0.,0.
I|0.,0.,0.,0.,0.,1.839224,0.,0.,0.,0.,0.|0.,0.,0.,0.,0.,0.,0.,0.,0.,0.,0.,0.,0.,0.,0.,0.,1.729021,0.,0.,0.,0.,0.,0.,0.,0.,0.,0.,0.,0.,0.||0.,0.,0.,0.,0.,0.055429,0.,0.,0.,0.,0.|0.,0.,0.,0.,0.,0.,0.,0.,0.,0.,0.,0.,0.,0.,0.,0.,0.042633,0.,0.,0.,0.,0.,0.,0.,0.,0.,0.,0.,0.,0.|
L|0.,0.,0.,0.,0.,0.,0.,1.486507,1.323712,0.,0.,0.,2.556347,0.,1.439236,0.,0.,0.,0.,0.,0.,0.|0.,0.,0.,0.,0.,0.,0.,0.,0.,0.,0.,0.,0.,0.,0.,0.,0.,0.,1.373102,1.536995,0.,0.,0.,0.,0.,0.,0.,0.,0.,1.169387,0.,0.,0.,0.,0.,0.,0.,0.,0.,0.,0.||0.,0.,0.,0.,0.,0.,0.,0.644153,0.391674,0.,0.,0.,0.681693,0.,0.42124,0.,0.,0.,0.,0.,0.,0.|0.,0.,0.,0.,0.,0.,0.,0.,0.,0.,0.,0.,0.,0.,0.,0.,0.,0.,0.308478,0.408462,0.,0.,0.,0.,0.,0.,0.,0.,0.,0.34226,0.,0.,0.,0.,0.,0.,0.,0.,0.,0.,0.|
K|1.608523,0.,1.367423,0.,0.,0.|0.,0.,0.,0.,0.,0.,0.,0.|0.,0.,0.,0.,0.,0.,0.,0.,0.,0.,0.,0.,0.,0.,0.,0.,0.|0.60611,0.,0.172333,0.,0.,0.|0.,0.,0.,0.,0.,0.,0.,0.|0.,0.,0.,0.,0.,0.,0.,0.,0.,0.,0.,0.,0.,0.,0.,0.,0.
M|0.,0.,0.,0.,0.,0.,0.,0.,0.,0.|0.,0.,0.,0.,1.458362,0.,0.,0.,0.,0.,0.,0.,0.,0.,0.,0.,0.,0.,0.,0.,0.,0.,0.||0.,0.,0.,0.,0.,0.,0.,0.,0.,0.|0.,0.,0.,0.,0.047946,0.,0.,0.,0.,0.,0.,0.,0.,0.,0.,0.,0.,0.,0.,0.,0.,0.,0.|
F|0.,0.,0.,0.,0.,0.,0.,0.,0.,1.168356,0.,0.,0.,0.,0.,0.,1.266039,0.,0.,0.,0.|1.078668,1.806063,0.,0.,0.,0.,0.,0.,0.,0.,0.,0.,0.,0.,0.,0.,0.,1.692534,0.,0.,0.,0.,0.,0.,0.,1.804848,0.,0.,0.,0.,0.||0.,0.,0.,0.,0.,0.,0.,0.,0.,0.019206,0.,0.,0.,0.,0.,0.,0.404429,0.,0.,0.,0.|0.156329,0.104699,0.,0.,0.,0.,0.,0.,0.,0.,0.,0.,0.,0.,0.,0.,0.,0.421974,0.,0.,0.,0.,0.,0.,0.,0.954287,0.,0.,0.,0.,0.|
P|0.,0.,1.292653,0.,0.,2.453919,0.,0.,0.,0.|0.,0.,0.,0.,0.,0.,0.,0.,0.||0.,0.,0.088538,0.,0.,0.327189,0.,0.,0.,0.|0.,0.,0.,0.,0.,0.,0.,0.,0.|
S|0.,0.837225,0.,0.,0.,0.,0.,0.,0.,0.,0.,0.,0.,0.,1.332484,0.,0.,0.||0.,0.,0.,0.,0.,0.,0.,0.,0.,0.,1.378954,0.,1.232167,0.,0.,0.|0.,0.02945,0.,0.,0.,0.,0.,0.,0.,0.,0.,0.,0.,0.,0.128514,0.,0.,0.||0.,0.,0.,0.,0.,0.,0.,0.,0.,0.,0.330725,0.,0.178258,0.,0.,0.
T|0.,2.000417,1.074977,0.,0.,0.,0.,0.,0.,0.|0.,0.,0.,0.,0.,0.,0.,0.,0.,0.,0.,1.179322,0.,0.,0.,0.,0.,0.|0.,0.,1.537733,0.,1.362494,0.,0.,0.,0.,0.,0.,0.,0.,0.|0.,0.777592,0.059421,0.,0.,0.,0.,0.,0.,0.|0.,0.,0.,0.,0.,0.,0.,0.,0.,0.,0.,0.239095,0.,0.,0.,0.,0.,0.|0.,0.,0.380818,0.,0.406238,0.,0.,0.,0.,0.,0.,0.,0.,0.
W|1.842316,0.,0.|0.,0.,0.|0.|0.245642,0.,0.|0.,0.,0.|0.
Y|0.,0.,0.,0.,0.,0.,0.,0.,0.,0.,0.,0.|0.,0.,1.872618,0.,1.641352,0.,0.,0.,0.,0.,2.032802,1.276894,0.,0.,1.420514,0.,0.,0.|0.,0.,0.,1.381834,0.,0.,0.,0.,0.,0.,0.,0.,0.,0.|0.,0.,0.,0.,0.,0.,0.,0.,0.,0.,0.,0.|0.,0.,0.708897,0.,0.134717,0.,0.,0.,0.,0.,0.630869,0.689816,0.,0.,0.407406,0.,0.,0.|0.,0.,0.,0.12499,0.,0.,0.,0.,0.,0.,0.,0.,0.,0.
V|0.,0.,0.,0.,0.,0.,0.,0.,0.,0.,0.,0.,0.,0.,0.|0.,0.,0.,0.,0.,0.,0.,1.604379,0.,0.,1.397379,1.403194,0.,0.,0.,0.,0.,0.,0.,0.,0.,0.||0.,0.,0.,0.,0.,0.,0.,0.,0.,0.,0.,0.,0.,0.,0.|0.,0.,0.,0.,0.,0.,0.,0.540654,0.,0.,0.279476,0.570404,0.,0.,0.,0.,0.,0.,0.,0.,0.,0.|
```
