## Supplementary Data 3 for "Pharmacological proximities in the GPCR family discovered using contact-informed amino-acid and binding pocket similarities": f3160.bsv

```
res|B|C|P|wB|wC|wP
A|0.,0.,0.,0.,0.,0.|0.,0.,0.,0.,0.,0.,0.,0.,0.||0.,0.,0.,0.,0.,0.|0.,0.,0.,0.,0.,0.,0.,0.,0.|
R|0.,0.,1.65074,1.587269|0.,0.,0.,0.,0.|0.,0.,0.,0.,0.,0.|0.,0.,0.584637,0.341973|0.,0.,0.,0.,0.|0.,0.,0.,0.,0.,0.
N|1.419337,0.|0.|0.,0.,1.73346,1.491167,0.|0.162632,0.|0.|0.,0.,0.902844,0.387946,0.
D|0.,0.,0.,0.,0.,0.,0.,0.,0.,0.|0.,0.,0.,0.993288,0.,0.,1.250205,0.|1.636989,1.728231,0.,0.,0.,0.,0.,1.636989,0.,0.,0.,0.,0.,0.,0.,0.,1.811467|0.,0.,0.,0.,0.,0.,0.,0.,0.,0.|0.,0.,0.,0.177713,0.,0.,0.416735,0.|0.58576,0.231903,0.,0.,0.,0.,0.,0.58576,0.,0.,0.,0.,0.,0.,0.,0.,0.537549
C|1.39544||0.|0.158831||0.
Q|0.,0.,0.|0.,0.|0.,0.,0.,0.|0.,0.,0.|0.,0.|0.,0.,0.,0.
E|0.,0.,0.,1.612014,0.,0.,0.,0.,0.,0.,0.,0.,0.|1.13908,0.,0.,0.,0.,0.,0.,0.,0.|1.518561,0.,0.,0.,0.,0.,0.,0.,0.,0.,0.|0.,0.,0.,0.314163,0.,0.,0.,0.,0.,0.,0.,0.,0.|0.090981,0.,0.,0.,0.,0.,0.,0.,0.|0.140697,0.,0.,0.,0.,0.,0.,0.,0.,0.,0.
G|0.,0.,0.,0.,0.,0.,0.,0.,0.,0.,0.,0.,0.,0.,0.,0.,0.,0.|||0.,0.,0.,0.,0.,0.,0.,0.,0.,0.,0.,0.,0.,0.,0.,0.,0.,0.||
H||0.|0.||0.|0.
I|0.,0.,0.,0.,0.,0.,0.,0.,1.58489,0.,0.|0.,0.,0.,0.,0.,0.,0.,0.,0.,0.,0.,0.,0.,0.||0.,0.,0.,0.,0.,0.,0.,0.,0.257706,0.,0.|0.,0.,0.,0.,0.,0.,0.,0.,0.,0.,0.,0.,0.,0.|
L|0.,0.,0.,0.,0.,0.,1.413085,0.,0.,0.,0.,0.|0.,0.,0.,0.,0.,0.,0.,0.,1.72272,0.,0.,0.,0.,0.,0.,0.,0.,0.,0.,0.,1.169387,0.,0.,0.,0.,0.||0.,0.,0.,0.,0.,0.,0.126373,0.,0.,0.,0.,0.|0.,0.,0.,0.,0.,0.,0.,0.,0.57424,0.,0.,0.,0.,0.,0.,0.,0.,0.,0.,0.,0.34226,0.,0.,0.,0.,0.|
K|0.,0.850509,0.,0.|0.,0.,0.,0.,0.|0.,0.,0.,0.,0.,0.,0.,0.|0.,0.055318,0.,0.|0.,0.,0.,0.,0.|0.,0.,0.,0.,0.,0.,0.,0.
M|0.,0.,0.,0.|0.,0.,0.,0.,0.,0.,0.,0.||0.,0.,0.,0.|0.,0.,0.,0.,0.,0.,0.,0.|
F|0.,0.,0.,0.,0.,0.,0.,0.|1.377103,1.562803,0.,1.377103,0.,0.,0.,0.,0.,0.,0.||0.,0.,0.,0.,0.,0.,0.,0.|0.382773,0.059916,0.,0.382773,0.,0.,0.,0.,0.,0.,0.|
P|0.,0.,0.,0.,0.|0.,0.,0.||0.,0.,0.,0.,0.|0.,0.,0.|
S|0.,0.,0.,0.,0.,0.,0.,0.||0.,0.,0.,1.378954|0.,0.,0.,0.,0.,0.,0.,0.||0.,0.,0.,0.330725
T|0.,0.,0.,0.|0.,0.,0.|0.,0.,0.,0.,0.|0.,0.,0.,0.|0.,0.,0.|0.,0.,0.,0.,0.
W||1.252515,0.|0.||0.285125,0.|0.
Y||0.,0.|0.,0.||0.,0.|0.,0.
V|0.,0.,0.,0.,0.,0.,0.|0.,0.,0.,1.261124,0.,0.,1.694595,0.,1.165065,0.,0.,0.,0.,1.403194,0.,0.||0.,0.,0.,0.,0.,0.,0.|0.,0.,0.,0.382769,0.,0.,0.794341,0.,0.255746,0.,0.,0.,0.,0.570404,0.,0.|
```
