## Supplementary Data 3 for "Pharmacological proximities in the GPCR family discovered using contact-informed amino-acid and binding pocket similarities": f3163.bsv

```
res|B|C|P|wB|wC|wP
A|0.,0.,0.,0.,0.,0.,0.,0.,0.,0.,0.,0.,0.,0.,0.,0.,0.,0.,0.,0.,0.,0.,0.,1.470923,0.,0.,0.,0.,0.,1.971047,0.,1.381266|1.447271,0.,0.,0.,0.,0.,0.,0.,0.,0.,0.,1.515096,0.,0.,0.,0.,1.297687,1.364639,0.,0.,1.339225,0.,1.339225,0.987619,0.,0.,1.362321||0.,0.,0.,0.,0.,0.,0.,0.,0.,0.,0.,0.,0.,0.,0.,0.,0.,0.,0.,0.,0.,0.,0.,0.346099,0.,0.,0.,0.,0.,0.394209,0.,1.122278|0.271363,0.,0.,0.,0.,0.,0.,0.,0.,0.,0.,0.294602,0.,0.,0.,0.,0.216281,0.387986,0.,0.,0.681787,0.,0.681787,0.076708,0.,0.,1.192031|
R|0.,0.|0.,2.097128,0.|0.,0.,1.963994,1.431664,0.,0.,1.843673,0.|0.,0.|0.,1.797538,0.|0.,0.,1.543138,0.069072,0.,0.,1.056085,0.
N|1.263201,0.,0.,0.,0.,0.,0.,0.,0.,0.,0.|1.347801,0.,0.,0.832876,0.,0.,0.,0.,0.,1.140786|1.815347,0.,0.,0.,0.,1.308045,0.,0.,0.,0.,0.,2.454702|0.3158,0.,0.,0.,0.,0.,0.,0.,0.,0.,0.|0.33695,0.,0.,0.188069,0.,0.,0.,0.,0.,0.454099|1.248051,0.,0.,0.,0.,0.548535,0.,0.,0.,0.,0.,1.334595
D|0.,0.,0.,0.,1.909204,0.,0.,0.|0.,0.,0.,1.032113,0.,0.,0.,0.|1.856408,0.,0.,0.,0.,1.802406,0.,0.,0.,0.,1.516181,0.,1.700514,0.|0.,0.,0.,0.,0.477301,0.,0.,0.|0.,0.,0.,0.196101,0.,0.,0.,0.|0.348076,0.,0.,0.,0.,0.829107,0.,0.,0.,0.,0.794891,0.,0.45347,0.
C|0.970616,0.,0.,0.,1.662405,2.117994,1.857934,1.829011,0.,0.,0.,0.,0.,0.,0.,0.,0.,0.|0.,0.,0.,0.,2.145205,1.335538,1.341466,0.,0.,0.,0.,0.,0.,0.,0.,0.|1.919643,1.337478,1.58753|0.235301,0.,0.,0.,0.589886,0.231054,0.608051,0.665095,0.,0.,0.,0.,0.,0.,0.,0.,0.,0.|0.,0.,0.,0.,0.234022,0.315673,0.317074,0.,0.,0.,0.,0.,0.,0.,0.,0.|1.645408,0.517733,0.423341
Q|0.,0.,0.,0.,0.,0.|0.,0.755261,0.,0.,0.,0.,0.,0.|0.,0.,0.,2.103101,0.,0.,0.,0.,0.,0.,0.|0.,0.,0.,0.,0.,0.|0.,0.121816,0.,0.,0.,0.,0.,0.|0.,0.,0.,1.085472,0.,0.,0.,0.,0.,0.,0.
E|0.,1.517012,0.,0.,0.,0.,0.,0.,0.,1.999048,1.999048|0.,0.,0.,0.,0.,0.,0.797108,0.,0.,0.,0.,1.874778,1.874778|0.,0.,0.,0.,0.,0.,0.,0.,0.,0.,0.,0.,0.,0.,0.,1.653797,0.,0.,2.197839,0.,1.93225,0.,2.098494|0.,0.28444,0.,0.,0.,0.,0.,0.,0.,0.545195,0.545195|0.,0.,0.,0.,0.,0.,0.023913,0.,0.,0.,0.,0.54539,0.54539|0.,0.,0.,0.,0.,0.,0.,0.,0.,0.,0.,0.,0.,0.,0.,0.281145,0.,0.,0.115676,0.,0.562109,0.,1.018687
G|0.,0.,0.,0.,1.142008,0.,0.,1.771017,1.602494,0.,0.,0.,0.,0.,0.,0.,1.558963,1.763016,0.,0.,0.,0.,0.,0.,0.,0.,0.,0.,0.|||0.,0.,0.,0.,0.250896,0.,0.,0.479046,0.63432,0.,0.,0.,0.,0.,0.,0.,1.447608,0.796201,0.,0.,0.,0.,0.,0.,0.,0.,0.,0.,0.||
H|0.,0.,0.,0.,1.537412,0.,0.,0.,1.537412,0.,0.|0.,0.,1.244395,0.901077,0.906665,0.,1.560312,0.,0.,0.,1.560312,0.|0.,0.,0.,0.,1.246477,2.204365,2.316114,0.,0.,0.,0.,0.,1.662308,0.,1.055583|0.,0.,0.,0.,0.866541,0.,0.,0.,0.866541,0.,0.|0.,0.,0.336599,0.386176,0.259047,0.,0.82271,0.,0.,0.,0.82271,0.|0.,0.,0.,0.,0.316728,1.574547,1.819804,0.,0.,0.,0.,0.,0.664923,0.,0.671735
I|0.,0.,0.,1.021026,0.,0.,0.,1.33485,0.,0.|0.,1.725754,1.501223,0.,0.,0.,0.,0.,1.391753,1.277155,1.340605,1.094143,1.129978,0.,0.,1.366814,0.,0.||0.,0.,0.,0.091892,0.,0.,0.,0.31551,0.,0.|0.,0.608258,0.504509,0.,0.,0.,0.,0.,0.417526,0.510862,0.861818,0.937837,0.437411,0.,0.,0.149107,0.,0.|
L|0.,0.,0.,0.,0.,0.,0.,0.,0.,0.,0.,0.,0.,0.,1.426815,0.,0.,0.,0.,0.,0.,1.242196,1.297466,0.,0.,0.,0.,0.,1.310769,1.540935,0.,0.,0.,2.213311,0.,0.,0.,0.,2.588979,0.,0.,0.,0.,0.,0.,0.,0.,0.|0.90233,1.06682,1.559727,0.,0.,0.,0.,0.,0.,0.,0.,0.,0.,0.,0.,0.,0.,0.,0.,0.,0.,0.,1.231843,1.415038,0.,0.,0.,0.,0.,0.,0.,0.,0.,1.757746,0.,0.,0.,0.,1.168156,1.451658,0.,0.,0.,0.,1.73812,0.,1.552162,1.346079,0.,0.,0.,0.,0.,0.,0.,0.,0.,0.,0.,0.,0.,1.825127,1.321451,0.,0.,0.,1.888764,0.,0.,0.,0.,1.888764,0.,0.,0.,0.,0.,0.,1.423653,0.,0.,1.319913,2.074134||0.,0.,0.,0.,0.,0.,0.,0.,0.,0.,0.,0.,0.,0.,0.257295,0.,0.,0.,0.,0.,0.,0.28467,0.243275,0.,0.,0.,0.,0.,0.178219,0.067585,0.,0.,0.,0.281694,0.,0.,0.,0.,0.188289,0.,0.,0.,0.,0.,0.,0.,0.,0.|0.056396,0.333381,0.097483,0.,0.,0.,0.,0.,0.,0.,0.,0.,0.,0.,0.,0.,0.,0.,0.,0.,0.,0.,0.41398,0.487144,0.,0.,0.,0.,0.,0.,0.,0.,0.,0.585915,0.,0.,0.,0.,0.116816,0.304848,0.,0.,0.,0.,1.489817,0.,0.095308,0.106269,0.,0.,0.,0.,0.,0.,0.,0.,0.,0.,0.,0.,0.,0.796419,0.240264,0.,0.,0.,0.549459,0.,0.,0.,0.,0.549459,0.,0.,0.,0.,0.,0.,0.647115,0.,0.,1.154924,1.814867|
K|0.,0.,0.,0.,0.,0.,0.,0.|0.,1.388958,1.499293,0.,0.,1.415818,1.389912,0.,0.,0.,0.,0.,1.106573,0.,0.|0.,1.668561,1.871178,0.,0.,1.709157,1.886983,0.,0.,0.,0.,0.,0.,1.789342,0.,0.|0.,0.,0.,0.,0.,0.,0.,0.|0.,0.22948,0.229457,0.,0.,0.196983,0.212717,0.,0.,0.,0.,0.,0.320906,0.,0.|0.,0.333712,0.357965,0.,0.,0.2913,0.357706,0.,0.,0.,0.,0.,0.,0.608376,0.,0.
M|0.,0.,0.,0.,1.983528,0.,0.,0.,0.|0.,0.,0.,0.,0.,0.,0.,0.,0.,0.,1.168642,1.090153,1.088232,0.,0.,0.,1.768101,0.,0.,0.,0.,0.,0.,0.,0.,0.,1.52606,1.157031||0.,0.,0.,0.,0.867793,0.,0.,0.,0.|0.,0.,0.,0.,0.,0.,0.,0.,0.,0.,0.277792,0.312749,0.205159,0.,0.,0.,0.31924,0.,0.,0.,0.,0.,0.,0.,0.,0.,0.693663,0.525923|
F|0.,0.,0.,0.,0.,1.265111,0.,0.,0.,0.,0.,0.,0.|0.,0.,0.,0.,0.,1.116883,0.,1.936626,0.,1.672536,0.,1.951088,0.,0.,0.,0.,2.426824,1.917472,0.986079,1.83414,0.,0.||0.,0.,0.,0.,0.,0.177115,0.,0.,0.,0.,0.,0.,0.|0.,0.,0.,0.,0.,0.044675,0.,1.659965,0.,0.388791,0.,1.013801,0.,0.,0.,0.,2.002719,1.743157,0.448218,0.8337,0.,0.|
P|0.,0.,0.,0.,2.163577|0.,0.,0.,0.,0.,0.,0.,0.,2.053681,0.,0.||0.,0.,0.,0.,1.89313|0.,0.,0.,0.,0.,0.,0.,0.,2.053681,0.,0.|
S|0.,0.878402,0.957379,0.,0.,0.,0.,0.,0.,0.,0.,0.,0.,0.,0.,0.,0.,0.,0.,0.,0.,0.,0.,0.,0.,1.268363,0.,0.,0.,0.,0.,0.||0.,0.,0.,0.,0.,0.,0.,0.,0.,0.,0.,0.,0.,0.,0.,0.,0.,0.,0.,0.,0.,0.,0.,0.,0.,0.,0.,0.,0.,0.,0.,0.,2.168716|0.,0.119782,0.087034,0.,0.,0.,0.,0.,0.,0.,0.,0.,0.,0.,0.,0.,0.,0.,0.,0.,0.,0.,0.,0.,0.,0.230611,0.,0.,0.,0.,0.,0.||0.,0.,0.,0.,0.,0.,0.,0.,0.,0.,0.,0.,0.,0.,0.,0.,0.,0.,0.,0.,0.,0.,0.,0.,0.,0.,0.,0.,0.,0.,0.,0.,2.168716
T|0.,0.,0.,0.,0.,0.,0.,0.,0.,0.,0.,0.,0.,0.,0.,0.,0.,0.,0.,0.,0.,0.,0.,0.,0.,0.,0.,1.484978,0.,1.718155|0.952669,0.,0.,0.,0.,0.,0.,0.,0.,0.,0.,0.,0.,0.,0.,0.,0.,0.,0.,0.,0.,0.,0.,0.,0.,0.,0.,0.854,0.,0.,0.,0.,0.,1.129592,0.|1.802891,0.,0.,0.,0.,0.,0.,0.,0.,0.,0.,0.,0.,0.,0.,0.,0.,0.,0.,0.,0.,0.,0.,0.,0.,1.79867,1.412794,0.,0.,1.385081,0.,0.,0.,1.841513,0.|0.,0.,0.,0.,0.,0.,0.,0.,0.,0.,0.,0.,0.,0.,0.,0.,0.,0.,0.,0.,0.,0.,0.,0.,0.,0.,0.,0.52411,0.,1.396001|0.178626,0.,0.,0.,0.,0.,0.,0.,0.,0.,0.,0.,0.,0.,0.,0.,0.,0.,0.,0.,0.,0.,0.,0.,0.,0.,0.,0.330581,0.,0.,0.,0.,0.,0.513451,0.|0.338042,0.,0.,0.,0.,0.,0.,0.,0.,0.,0.,0.,0.,0.,0.,0.,0.,0.,0.,0.,0.,0.,0.,0.,0.,0.69626,0.774758,0.,0.,0.35306,0.,0.,0.,0.837051,0.
W|0.951979,0.,0.|0.,0.,0.,0.,1.441424,1.843327|0.,0.,0.|0.216359,0.,0.|0.,0.,0.,0.,0.395685,1.612911|0.,0.,0.
Y|0.,0.,0.,0.,0.,0.,0.,0.,1.130111,0.,0.,0.|0.,0.,0.,0.,1.596788,1.794478,0.,0.,2.389873,0.,1.575275,1.594192,2.166451,0.,0.,0.,1.598965,2.087323|0.,0.,0.,1.524894,0.,0.,0.,0.,0.,1.682571,1.496956,0.924053,0.,0.,0.,0.,1.975764,1.892227|0.,0.,0.,0.,0.,0.,0.,0.,0.364552,0.,0.,0.|0.,0.,0.,0.,1.026506,1.28177,0.,0.,0.260713,0.,0.749403,0.913178,0.736173,0.,0.,0.,1.399094,2.087323|0.,0.,0.,1.08921,0.,0.,0.,0.,0.,1.078152,0.944681,0.044857,0.,0.,0.,0.,1.728793,1.892227
V|0.,0.,0.,0.,0.,0.,0.,0.,1.009915,0.,0.,0.,0.,0.,0.,0.,0.|0.,0.,0.,0.,0.,0.,0.,0.,0.,0.,0.,0.,0.,1.42944,0.,0.,0.,0.,1.510536,1.159532,0.,0.,0.,0.,0.,1.355959,0.,0.,0.,0.,0.,0.,1.385648||0.,0.,0.,0.,0.,0.,0.,0.,0.198023,0.,0.,0.,0.,0.,0.,0.,0.|0.,0.,0.,0.,0.,0.,0.,0.,0.,0.,0.,0.,0.,0.50626,0.,0.,0.,0.,0.592367,0.147784,0.,0.,0.,0.,0.,0.513422,0.,0.,0.,0.,0.,0.,1.212442|
```
