## Supplementary Data 3 for "Pharmacological proximities in the GPCR family discovered using contact-informed amino-acid and binding pocket similarities": f3164.bsv

```
res|B|C|P|wB|wC|wP
A|1.218478,0.,0.,0.,0.,0.,0.,0.,1.971047|1.235995,0.,0.,0.,1.297687,1.297687,1.339225,1.339225||0.243696,0.,0.,0.,0.,0.,0.,0.,0.394209|0.494398,0.,0.,0.,0.216281,0.216281,0.681787,0.681787|
R|0.|0.,0.|1.301503,1.431664,0.|0.|0.,0.|0.318145,0.069072,0.
N|0.,0.,0.,0.|0.,0.|0.,0.,0.,0.|0.,0.,0.,0.|0.,0.|0.,0.,0.,0.
D|0.,0.,0.||0.,0.,0.,0.|0.,0.,0.||0.,0.,0.,0.
C|0.,2.117994,1.857934,1.829011,0.,0.,0.,0.,0.|2.145205,1.335538,1.341466,0.,0.,0.,0.,0.|0.|0.,0.231054,0.608051,0.665095,0.,0.,0.,0.,0.|0.234022,0.315673,0.317074,0.,0.,0.,0.,0.|0.
Q|0.,0.,0.,0.|0.,0.|0.,0.|0.,0.,0.,0.|0.,0.|0.,0.
E|0.,0.,0.,0.,1.999048|0.,0.,1.359769,0.,0.,0.,0.,1.874778|1.861751,0.,2.126803,0.,2.197839,0.,0.,0.|0.,0.,0.,0.,0.545195|0.,0.,0.618077,0.,0.,0.,0.,0.54539|0.537839,0.,1.160074,0.,0.115676,0.,0.,0.
G|0.,0.,0.,0.,0.,0.,0.,0.,0.,0.,0.|||0.,0.,0.,0.,0.,0.,0.,0.,0.,0.,0.||
H|0.,0.,0.,1.537412,0.,1.537412,0.|0.,0.,0.,1.560312,0.,1.560312,0.|0.,0.,0.,0.,0.,1.662308,0.|0.,0.,0.,0.866541,0.,0.866541,0.|0.,0.,0.,0.82271,0.,0.82271,0.|0.,0.,0.,0.,0.,0.664923,0.
I|0.,0.,0.,1.33485,0.|0.,0.,0.,0.,0.,1.366814,0.||0.,0.,0.,0.31551,0.|0.,0.,0.,0.,0.,0.149107,0.|
L|1.354715,1.694318,0.,1.872498,0.,1.310769,1.540935,0.,0.,1.310769,0.,0.,0.,2.213311,0.,0.,0.,0.,0.,0.,0.,0.,0.|0.965564,0.913845,1.582642,0.,0.,0.,1.694082,0.,1.552162,1.346079,0.,0.,0.,0.,0.,0.,0.,0.,0.,0.,0.,1.156971,1.534131,0.912512,0.,0.,0.,0.,0.,0.,0.,0.,0.,0.,1.825127,1.321451,0.,0.,0.,1.888764,0.,0.,0.,0.||0.511781,0.338864,0.,1.134847,0.,0.178219,0.067585,0.,0.,0.178219,0.,0.,0.,0.281694,0.,0.,0.,0.,0.,0.,0.,0.,0.|0.407683,0.182769,0.386868,0.,0.,0.,0.924045,0.,0.095308,0.106269,0.,0.,0.,0.,0.,0.,0.,0.,0.,0.,0.,0.268945,0.800709,0.060034,0.,0.,0.,0.,0.,0.,0.,0.,0.,0.,0.796419,0.240264,0.,0.,0.,0.549459,0.,0.,0.,0.|
K|0.,0.,0.||0.,0.|0.,0.,0.||0.,0.
M|0.,0.,0.,0.,0.,0.,0.|0.,1.601263,1.506123,1.815837,0.,0.,0.,0.,0.,1.314,0.,0.,0.,0.||0.,0.,0.,0.,0.,0.,0.|0.,0.921939,0.821522,1.100507,0.,0.,0.,0.,0.,0.507158,0.,0.,0.,0.|
F|0.,0.,0.,0.,0.,0.|0.,0.,1.672536,0.,0.,0.,0.,0.||0.,0.,0.,0.,0.,0.|0.,0.,0.388791,0.,0.,0.,0.,0.|
P||||||
S|1.268363,0.,0.,0.||0.,0.,0.,0.,0.,0.,0.|0.230611,0.,0.,0.||0.,0.,0.,0.,0.,0.,0.
T|0.,0.,1.436759|0.,0.,1.07097|0.,0.,1.3717|0.,0.,0.170143|0.,0.,0.178495|0.,0.,0.162438
W||0.,0.|||0.,0.|
Y|0.,0.,0.|1.990815,2.3212,0.,0.|0.,0.,0.|0.,0.,0.|1.061768,0.211018,0.,0.|0.,0.,0.
V|0.,0.,0.,0.,0.,0.,0.,0.|1.318032,1.748173,0.,0.,0.,0.,0.,0.||0.,0.,0.,0.,0.,0.,0.,0.|0.351475,1.059499,0.,0.,0.,0.,0.,0.|
```
