## Supplementary Data 3 for "Pharmacological proximities in the GPCR family discovered using contact-informed amino-acid and binding pocket similarities": f3168.bsv

```
res|B|C|P|wB|wC|wP
A|0.,0.,0.,0.,0.,0.,0.,0.|0.,0.,0.,0.,0.,0.,0.,1.339225,0.||0.,0.,0.,0.,0.,0.,0.,0.|0.,0.,0.,0.,0.,0.,0.,0.681787,0.|
R|0.,0.,1.619829,0.|0.,2.165456|0.,0.,0.,0.|0.,0.,0.141735,0.|0.,1.995313|0.,0.,0.,0.
N|0.,0.,0.,0.,0.,0.|0.,0.,0.,0.,0.|0.,1.900011,0.,1.974255,1.823524|0.,0.,0.,0.,0.,0.|0.,0.,0.,0.,0.|0.,0.984904,0.,0.618661,0.747139
D|0.,0.,0.|0.,0.,0.|1.846888,0.,0.,0.,0.,0.|0.,0.,0.|0.,0.,0.|0.543992,0.,0.,0.,0.,0.
C|0.,0.,0.,0.,0.,0.,0.,0.,0.|0.,0.,0.,0.,0.,0.|0.,0.|0.,0.,0.,0.,0.,0.,0.,0.,0.|0.,0.,0.,0.,0.,0.|0.,0.
Q|1.102631,0.|1.063345,0.,0.,0.,0.|0.,0.,0.,0.,0.,0.,0.|0.385921,0.|0.29242,0.,0.,0.,0.|0.,0.,0.,0.,0.,0.,0.
E|1.886196,0.,0.,0.,0.,0.,0.|0.,0.,0.,0.,0.,0.,1.863203|0.,0.,0.,0.,0.,0.,1.671368,0.|0.664978,0.,0.,0.,0.,0.,0.|0.,0.,0.,0.,0.,0.,1.450636|0.,0.,0.,0.,0.,0.,0.787931,0.
G|1.930643,0.,0.,0.,0.,1.614041,1.840278,0.,0.,0.,0.,0.|||0.919688,0.,0.,0.,0.,0.135995,0.603905,0.,0.,0.,0.,0.||
H|0.,0.,1.537412,0.|0.,0.,0.,0.,0.,0.|1.765554,0.,0.,0.,0.,0.,1.938721|0.,0.,0.866541,0.|0.,0.,0.,0.,0.,0.|0.500775,0.,0.,0.,0.,0.,1.149385
I|0.,0.,0.,0.,0.,0.,0.|0.,0.,0.,1.559912,0.,1.317089,0.,1.426508,0.,0.||0.,0.,0.,0.,0.,0.,0.|0.,0.,0.,0.974149,0.,0.352033,0.,0.614191,0.,0.|
L|1.211931,0.,0.,1.688947,0.,0.,0.,2.103372,1.367583,0.,0.,0.,0.,0.,0.,0.,0.,0.,0.,0.,0.,0.|1.757591,0.,0.,0.,1.486841,0.,0.,0.929528,1.451215,0.,0.,0.,1.825127,0.,0.,0.,0.,1.448962,0.,0.,0.,1.360391,1.583896||0.193909,0.,0.,0.104857,0.,0.,0.,0.184045,0.119663,0.,0.,0.,0.,0.,0.,0.,0.,0.,0.,0.,0.,0.|0.72221,0.,0.,0.,0.065935,0.,0.,0.244001,0.272103,0.,0.,0.,0.796419,0.,0.,0.,0.,0.50747,0.,0.,0.,0.283415,0.384975|
K|0.,0.,0.,0.,0.,0.,0.|0.,0.,0.,0.,0.|1.529067,0.,0.,0.,0.,0.|0.,0.,0.,0.,0.,0.,0.|0.,0.,0.,0.,0.|0.383657,0.,0.,0.,0.,0.
M|0.|0.,0.,0.||0.|0.,0.,0.|
F|0.,2.109606,0.,0.,0.,0.,0.|1.613584,0.,0.,0.,0.,0.,0.,0.,1.392294,0.,0.,0.,0.,1.980751,1.921412,0.,0.||0.,0.711992,0.,0.,0.,0.,0.|0.633698,0.,0.,0.,0.,0.,0.,0.,0.579649,0.,0.,0.,0.,0.551781,1.194021,0.,0.|
P|0.,0.,0.,0.,0.,0.,0.,0.,0.,0.,0.,0.|0.,1.588226,0.,0.,0.,0.,0.,0.,0.,0.,0.,0.,0.||0.,0.,0.,0.,0.,0.,0.,0.,0.,0.,0.,0.|0.,0.095082,0.,0.,0.,0.,0.,0.,0.,0.,0.,0.,0.|
S|0.,0.,0.||0.,0.,0.,0.|0.,0.,0.||0.,0.,0.,0.
T|0.,0.,0.,0.|0.,0.,0.|0.,0.,0.|0.,0.,0.,0.|0.,0.,0.|0.,0.,0.
W|0.,0.|0.,0.,0.|0.|0.,0.|0.,0.,0.|0.
Y|0.,0.,0.,2.139267,0.,0.,0.,0.,0.|1.765843,0.,1.939202,0.,0.,0.,1.161816,0.,1.338413,0.,0.,0.|0.,0.,0.,0.,0.,0.,0.,0.,0.|0.,0.,0.,0.583436,0.,0.,0.,0.,0.|0.224744,0.,0.343983,0.,0.,0.,0.327205,0.,0.234376,0.,0.,0.|0.,0.,0.,0.,0.,0.,0.,0.,0.
V|0.,0.,0.,0.,0.,0.|0.,1.651509,1.415954,1.247208,0.,1.455378,1.46689,1.281055||0.,0.,0.,0.,0.,0.|0.,0.743179,0.745543,0.595606,0.,0.435943,0.689506,0.284679|
```
