## Supplementary Data 3 for "Pharmacological proximities in the GPCR family discovered using contact-informed amino-acid and binding pocket similarities": f3170.bsv

```
res|B|C|P|wB|wC|wP
A|1.716716,1.474048,0.,0.,0.,0.,0.,1.376729,0.|1.351388,0.,0.,0.,0.,0.,0.955211||0.653987,0.631735,0.,0.,0.,0.,0.,0.218528,0.|0.3475,0.,0.,0.,0.,0.,0.151621|
R|0.,0.,0.,0.,0.,0.,0.|0.,0.,0.,0.,0.,0.,0.|0.,0.,0.,0.,0.,0.,0.,0.,0.|0.,0.,0.,0.,0.,0.,0.|0.,0.,0.,0.,0.,0.,0.|0.,0.,0.,0.,0.,0.,0.,0.,0.
N|0.,0.,0.|0.,0.,0.|0.,0.,0.,0.|0.,0.,0.|0.,0.,0.|0.,0.,0.,0.
D|1.730611,0.,0.,0.,0.,0.|1.159595,0.,0.,0.,0.|1.17238,0.,0.,0.,0.,0.,1.245058|0.451684,0.,0.,0.,0.,0.|0.098617,0.,0.,0.,0.|0.216598,0.,0.,0.,0.,0.,0.355731
C|0.,0.,0.,0.||1.303469,0.,0.|0.,0.,0.,0.||0.31035,0.,0.
Q|0.|0.|0.,0.,0.|0.|0.|0.,0.,0.
E|0.,0.|0.|1.705954,0.97419,0.|0.,0.|0.|0.395221,0.057466,0.
G|0.,0.,0.,0.,0.,0.,0.,0.,0.,0.,0.|||0.,0.,0.,0.,0.,0.,0.,0.,0.,0.,0.||
H|0.,0.,0.|0.,0.,0.,0.|0.,0.,0.,0.|0.,0.,0.|0.,0.,0.,0.|0.,0.,0.,0.
I|0.88953,0.,0.,0.,0.|0.,0.,0.,1.288114,0.,0.,0.,0.||0.044346,0.,0.,0.,0.|0.,0.,0.,0.28331,0.,0.,0.,0.|
L|0.,1.354706,0.,0.,0.,1.413161,0.,0.,0.,1.291552,0.|1.250075,0.,0.,0.,0.,0.,0.,0.,1.243407,1.287176,0.,0.,0.,0.,1.22194,0.,0.,0.,0.,0.,0.,1.162517,0.,0.||0.,0.174801,0.,0.,0.,0.115117,0.,0.,0.,0.205008,0.|0.404786,0.,0.,0.,0.,0.,0.,0.,0.196903,0.351048,0.,0.,0.,0.,0.171621,0.,0.,0.,0.,0.,0.,0.184527,0.,0.|
K|0.,1.352957,1.236936|0.,1.435179,0.,1.580586|0.,0.,1.368817,0.,1.193327|0.,0.08361,0.196339|0.,0.342669,0.,0.451596|0.,0.,0.365274,0.,0.359892
M|0.,0.,0.,0.,0.|0.,0.,1.142588,0.,0.||0.,0.,0.,0.,0.|0.,0.,0.147638,0.,0.|
F|0.,0.,0.,0.,0.,0.|2.119356,1.599031,0.,0.,0.,0.,0.,0.,0.,0.,0.,0.,1.215561||0.,0.,0.,0.,0.,0.|0.92848,0.228433,0.,0.,0.,0.,0.,0.,0.,0.,0.,0.,0.443776|
P|0.,0.|0.||0.,0.|0.|
S|1.731957,0.,0.,0.,0.||1.49782,0.,0.|0.791752,0.,0.,0.,0.||0.399419,0.,0.
T|0.,0.,0.|0.,1.627715,0.,1.35582|0.,1.337146,1.705945|0.,0.,0.|0.,0.402357,0.,0.279772|0.,0.266678,0.324942
W||||||
Y|0.|2.098585,0.,0.,0.|0.,0.,0.|0.|0.479677,0.,0.,0.|0.,0.,0.
V|0.,0.,0.,0.,0.,0.,1.134979|1.331453,0.,0.,0.,0.,0.,0.,0.923665,0.,0.,0.,1.256394,0.||0.,0.,0.,0.,0.,0.,0.180155|0.304332,0.,0.,0.,0.,0.,0.,0.056883,0.,0.,0.,0.339027,0.|
```
