## Supplementary Data 3 for "Pharmacological proximities in the GPCR family discovered using contact-informed amino-acid and binding pocket similarities": f3183.bsv

```
res|B|C|P|wB|wC|wP
A|0.,1.694474,0.,0.,1.716716,1.474048,1.379169,0.,0.,0.,0.,0.,0.,1.707948,0.,0.,2.032843,0.,0.,0.,0.,0.,1.227181,0.,0.,0.,0.80564,0.,0.,0.,1.57233,1.405144,0.,0.,0.,0.,0.,0.,0.,2.052853,1.444864,0.|0.,0.,0.,0.,0.,0.,0.,1.095743,0.,1.2407,0.,0.,0.,0.,0.,0.,0.,1.311727,0.,0.,0.,0.,1.35879,0.,0.,0.,0.,0.,0.,0.,0.,0.,0.,0.,1.199661,0.,0.,0.,0.,0.,0.,0.,0.,1.259956,0.952895,0.||0.,0.816479,0.,0.,0.653987,0.631735,0.177957,0.,0.,0.,0.,0.,0.,0.66366,0.,0.,0.469775,0.,0.,0.,0.,0.,0.638134,0.,0.,0.,0.052217,0.,0.,0.,0.954629,0.374467,0.,0.,0.,0.,0.,0.,0.,0.499491,0.317165,0.|0.,0.,0.,0.,0.,0.,0.,0.221719,0.,0.186303,0.,0.,0.,0.,0.,0.,0.,0.292107,0.,0.,0.,0.,0.760922,0.,0.,0.,0.,0.,0.,0.,0.,0.,0.,0.,0.77121,0.,0.,0.,0.,0.,0.,0.,0.,0.279616,0.197151,0.|
R|0.,0.,0.,0.,1.041767,0.829684,0.,0.,0.,0.,0.,0.,0.,0.,0.,0.,0.,0.,0.,0.,0.,1.703094,0.,0.,0.,0.|0.,0.,0.,0.,0.,0.,0.841339,0.,0.,0.,0.,0.,0.,0.,0.,0.,0.,0.,0.,0.,0.,0.959485,0.,0.,0.,0.,0.,0.,0.|0.,0.,0.,0.,0.,0.,0.,0.,0.,0.,0.,0.,0.,0.,0.,0.,0.,0.,0.,0.,0.,0.,1.682042,1.486647,0.,0.,0.,0.,0.,0.,0.,1.519272,0.,0.,0.,0.,0.,0.,0.,0.,0.,0.786464,0.,0.,0.|0.,0.,0.,0.,0.026627,0.007952,0.,0.,0.,0.,0.,0.,0.,0.,0.,0.,0.,0.,0.,0.,0.,0.198419,0.,0.,0.,0.|0.,0.,0.,0.,0.,0.,0.021504,0.,0.,0.,0.,0.,0.,0.,0.,0.,0.,0.,0.,0.,0.,0.094235,0.,0.,0.,0.,0.,0.,0.|0.,0.,0.,0.,0.,0.,0.,0.,0.,0.,0.,0.,0.,0.,0.,0.,0.,0.,0.,0.,0.,0.,0.395775,0.808911,0.,0.,0.,0.,0.,0.,0.,0.311993,0.,0.,0.,0.,0.,0.,0.,0.,0.,0.054239,0.,0.,0.
N|0.,0.,0.,0.,0.,0.,0.,0.,0.,0.,0.,0.,0.,0.,0.,1.375663,1.507224,0.,0.,0.,0.,1.221401,0.,0.,0.,0.|0.,0.,1.13013,0.,0.,0.,0.,0.,0.,0.,0.,1.268432,0.,1.115379,0.,0.|0.,0.,0.,0.,0.,0.,0.,0.,0.,2.173081,0.,0.,0.,0.,0.,0.,0.,0.,0.,0.,0.,0.,0.,0.,0.,0.,1.752401,0.,0.,0.,0.|0.,0.,0.,0.,0.,0.,0.,0.,0.,0.,0.,0.,0.,0.,0.,0.253763,0.467239,0.,0.,0.,0.,0.048856,0.,0.,0.,0.|0.,0.,0.195163,0.,0.,0.,0.,0.,0.,0.,0.,0.570794,0.,0.044615,0.,0.|0.,0.,0.,0.,0.,0.,0.,0.,0.,0.794178,0.,0.,0.,0.,0.,0.,0.,0.,0.,0.,0.,0.,0.,0.,0.,0.,0.512898,0.,0.,0.,0.
D|0.,0.,0.,0.,0.,1.925904,1.291529,1.730611,0.,0.,0.,0.,2.433385,0.,1.898789,0.,0.,1.477518,0.,0.,0.,1.502206,0.,0.,0.,0.,0.,0.,0.,0.,0.,0.,0.,0.,0.|0.,0.,1.083114,0.,0.,0.,0.,0.,0.,0.,1.314015,1.022109,0.,0.,0.,0.,0.,0.,1.083395,0.,0.,1.471474,0.,0.,0.,0.,0.,0.,0.,0.,0.,0.,0.,0.,0.,0.,0.,0.,0.,0.|0.,0.,0.,0.,0.,0.,1.692995,0.,0.,0.,0.,0.,0.,0.,0.,0.,0.,1.847487,0.,0.,0.,0.,0.,0.,0.,0.,0.,0.,0.,0.,2.149849,0.,0.,0.,0.,2.117508,0.,0.,0.,0.,0.,0.,0.,0.,0.,0.,0.,0.,2.079564,0.,0.,0.,0.,0.,0.,0.,0.,0.|0.,0.,0.,0.,0.,0.464873,0.311748,0.451684,0.,0.,0.,0.,1.520865,0.,0.368908,0.,0.,0.311334,0.,0.,0.,0.455214,0.,0.,0.,0.,0.,0.,0.,0.,0.,0.,0.,0.,0.|0.,0.,0.189698,0.,0.,0.,0.,0.,0.,0.,0.657008,0.262828,0.,0.,0.,0.,0.,0.,0.164151,0.,0.,0.096923,0.,0.,0.,0.,0.,0.,0.,0.,0.,0.,0.,0.,0.,0.,0.,0.,0.,0.|0.,0.,0.,0.,0.,0.,0.525412,0.,0.,0.,0.,0.,0.,0.,0.,0.,0.,0.411415,0.,0.,0.,0.,0.,0.,0.,0.,0.,0.,0.,0.,0.623456,0.,0.,0.,0.,0.722742,0.,0.,0.,0.,0.,0.,0.,0.,0.,0.,0.,0.,0.472628,0.,0.,0.,0.,0.,0.,0.,0.,0.
C|0.,1.748683,0.,1.607532,0.,0.,0.,0.,0.,1.859193,0.,0.,0.,0.,0.,0.,0.,0.,1.893184,0.,0.,0.,1.634813,0.|0.,0.,0.,1.114167,0.,1.180668,0.,0.|0.,1.303469,0.,0.,0.,0.,0.,0.,0.,0.,0.,0.,0.,0.,0.|0.,0.602994,0.,1.004707,0.,0.,0.,0.,0.,0.445269,0.,0.,0.,0.,0.,0.,0.,0.,0.496075,0.,0.,0.,0.279114,0.|0.,0.,0.,0.299608,0.,0.315687,0.,0.|0.,0.31035,0.,0.,0.,0.,0.,0.,0.,0.,0.,0.,0.,0.,0.
Q|1.979933,0.,0.,0.,0.,0.,0.,0.,0.,0.,0.,0.,0.,0.,0.,0.,0.,0.,0.,0.,1.754593,0.|0.,0.,0.,0.,0.,0.,0.,0.,0.,0.,0.,0.,0.,0.,0.,0.,0.,0.,0.,0.,0.,0.|0.,0.,0.,0.,0.,0.,0.,0.,0.,0.,0.,0.,0.,0.,0.,0.,0.,0.,0.,0.,0.,0.,0.,0.,0.,0.,0.|0.546189,0.,0.,0.,0.,0.,0.,0.,0.,0.,0.,0.,0.,0.,0.,0.,0.,0.,0.,0.,0.192577,0.|0.,0.,0.,0.,0.,0.,0.,0.,0.,0.,0.,0.,0.,0.,0.,0.,0.,0.,0.,0.,0.,0.|0.,0.,0.,0.,0.,0.,0.,0.,0.,0.,0.,0.,0.,0.,0.,0.,0.,0.,0.,0.,0.,0.,0.,0.,0.,0.,0.
E|0.,0.,1.561563,0.,0.,0.,0.,0.,0.,0.,0.,0.,0.,0.,0.,0.,0.,1.773722,0.,0.,0.,0.,0.,0.,0.|0.,1.616266,0.,0.,0.,0.,0.,0.,0.,0.723236,0.,0.,0.,0.,0.,0.,0.,0.,1.074886,0.,0.,0.,0.,0.,0.,0.,0.,0.,1.481489,0.|0.,0.,1.705954,1.88264,0.,0.,0.,0.,0.,0.,0.,0.,0.,0.,0.,0.,0.,1.750941,1.281409,0.,0.,0.,0.,1.027042,0.,0.,0.,0.,1.725754,0.,0.,0.,0.,0.,0.,0.,0.,0.,0.,0.,0.,0.,1.536587,0.,0.,0.,0.,0.|0.,0.,0.069846,0.,0.,0.,0.,0.,0.,0.,0.,0.,0.,0.,0.,0.,0.,1.14025,0.,0.,0.,0.,0.,0.,0.|0.,0.087784,0.,0.,0.,0.,0.,0.,0.,0.361618,0.,0.,0.,0.,0.,0.,0.,0.,0.260578,0.,0.,0.,0.,0.,0.,0.,0.,0.,0.510858,0.|0.,0.,0.395221,0.072178,0.,0.,0.,0.,0.,0.,0.,0.,0.,0.,0.,0.,0.,1.094338,0.109835,0.,0.,0.,0.,0.124712,0.,0.,0.,0.,0.554333,0.,0.,0.,0.,0.,0.,0.,0.,0.,0.,0.,0.,0.,0.635829,0.,0.,0.,0.,0.
G|0.,1.445273,0.,0.,0.,0.,0.,0.,0.,0.,0.,0.,0.,0.,0.,0.,0.,0.,0.,0.,0.,0.,0.,0.,0.,0.,0.,0.,0.,0.,0.,1.98458,1.70601,1.483577,1.526636,0.,0.,0.,0.,0.,0.,0.,0.,0.,2.196605,0.,0.,0.,0.,0.,0.,0.,1.558035,0.,0.,0.,1.252219,0.,0.,0.,0.,1.924898,0.,0.,0.,0.,0.,1.899277,1.805308,1.382298,0.,2.028885,0.,0.|||0.,0.476988,0.,0.,0.,0.,0.,0.,0.,0.,0.,0.,0.,0.,0.,0.,0.,0.,0.,0.,0.,0.,0.,0.,0.,0.,0.,0.,0.,0.,0.,0.850534,0.4946,0.330376,0.338041,0.,0.,0.,0.,0.,0.,0.,0.,0.,0.255915,0.,0.,0.,0.,0.,0.,0.,0.144263,0.,0.,0.,0.760276,0.,0.,0.,0.,0.698631,0.,0.,0.,0.,0.,1.112144,0.66613,0.277199,0.,0.445365,0.,0.||
H|0.,0.,0.,0.,0.,0.,0.,0.,1.840446,0.,0.,0.,0.,0.,0.,0.,0.,0.,0.,0.,0.,0.|0.,0.,0.,0.,0.,0.,0.,0.,0.,0.707226,1.366523,1.609482,0.,0.,0.,0.,0.,1.989922,0.,0.,0.,0.,0.,0.,0.,0.,0.,0.,0.|0.,0.,0.,0.,1.592702,0.,0.,0.,0.,0.,0.,0.,0.,1.53274,0.,0.,0.,0.,0.,2.428667,0.,0.,0.,0.,0.,0.,0.,0.,0.,0.,0.|0.,0.,0.,0.,0.,0.,0.,0.,0.385617,0.,0.,0.,0.,0.,0.,0.,0.,0.,0.,0.,0.,0.|0.,0.,0.,0.,0.,0.,0.,0.,0.,0.353613,0.117131,0.421531,0.,0.,0.,0.,0.,1.266314,0.,0.,0.,0.,0.,0.,0.,0.,0.,0.,0.|0.,0.,0.,0.,0.611886,0.,0.,0.,0.,0.,0.,0.,0.,0.383185,0.,0.,0.,0.,0.,1.545515,0.,0.,0.,0.,0.,0.,0.,0.,0.,0.,0.
I|0.,0.,0.,0.,0.,0.,0.,0.,0.,0.,1.121724,0.,1.396786,1.583486,0.,0.,1.455813,0.,0.,0.,0.,0.,0.,0.,0.,0.,0.,0.,0.,1.474785,0.,0.,1.507896,1.36939,0.,0.,0.,0.,1.374596,0.,0.,0.,0.,0.|0.,0.,1.214855,0.,0.,0.,1.288114,0.,0.,0.,0.,0.,2.180038,1.021526,0.,0.,1.595811,0.830018,0.,0.,0.,0.,0.,0.,0.,0.,0.,0.,1.584743,1.115733,0.,0.,1.666859,0.,1.060634,0.,0.,1.179756,1.471853,1.324816,0.,0.,0.,1.25692,0.,0.,0.,0.,0.,1.551275,1.174767,0.,2.008307,0.,0.,0.,0.,1.426508,0.,0.||0.,0.,0.,0.,0.,0.,0.,0.,0.,0.,0.560862,0.,0.127706,0.329036,0.,0.,0.263025,0.,0.,0.,0.,0.,0.,0.,0.,0.,0.,0.,0.,0.482657,0.,0.,0.125658,0.317894,0.,0.,0.,0.,0.357395,0.,0.,0.,0.,0.|0.,0.,0.335132,0.,0.,0.,0.28331,0.,0.,0.,0.,0.,0.199318,0.105071,0.,0.,0.290147,0.107794,0.,0.,0.,0.,0.,0.,0.,0.,0.,0.,0.574307,0.209623,0.,0.,0.933441,0.,0.327832,0.,0.,0.378127,0.584967,0.171735,0.,0.,0.,0.297396,0.,0.,0.,0.,0.,0.527434,0.328935,0.,0.761771,0.,0.,0.,0.,0.614191,0.,0.|
L|0.,0.,0.,0.,0.,0.,0.,1.466329,0.,0.,0.,0.,0.,0.,0.,0.,0.,1.328207,0.,0.,0.,0.,0.,0.,0.,0.,0.,0.,0.,0.,0.,0.,0.,0.,0.,0.,0.,0.,0.,0.913033,1.143053,0.,0.,0.,0.,0.,0.,0.,0.,1.296398,0.|0.,0.,0.,0.,0.,0.,0.,0.,0.,0.,0.,0.,0.970979,1.250075,0.,0.,0.,0.,0.,0.,1.287176,1.229959,1.026476,0.,0.,0.,0.,0.,0.,0.,0.,0.,1.67107,1.018089,0.,0.,1.480134,1.184875,0.873956,0.,0.,0.,0.,0.,1.483208,1.655249,1.342973,0.,0.,0.,0.,0.,0.,0.,0.,0.,1.535149,0.,0.,0.,2.142139,1.478244,1.421801,0.,1.744721,1.187895,0.,0.,0.,1.950587,0.,0.,0.,0.,1.406351,0.,0.920539,2.516053,0.,0.,0.,0.,0.,0.,0.,0.,0.,0.,0.,0.,0.,0.,0.,0.,0.,1.40645,2.446795,0.,0.,0.,0.,0.,0.||0.,0.,0.,0.,0.,0.,0.,0.184904,0.,0.,0.,0.,0.,0.,0.,0.,0.,0.15812,0.,0.,0.,0.,0.,0.,0.,0.,0.,0.,0.,0.,0.,0.,0.,0.,0.,0.,0.,0.,0.,0.114129,0.816466,0.,0.,0.,0.,0.,0.,0.,0.,0.039686,0.|0.,0.,0.,0.,0.,0.,0.,0.,0.,0.,0.,0.,0.018495,0.404786,0.,0.,0.,0.,0.,0.,0.351048,0.155098,0.192652,0.,0.,0.,0.,0.,0.,0.,0.,0.,0.835535,0.509045,0.,0.,0.803501,0.490877,0.009988,0.,0.,0.,0.,0.,0.507646,0.354696,0.172668,0.,0.,0.,0.,0.,0.,0.,0.,0.,0.493108,0.,0.,0.,1.370969,0.827817,0.491168,0.,0.793055,0.034599,0.,0.,0.,1.250376,0.,0.,0.,0.,0.351588,0.,0.115067,0.629013,0.,0.,0.,0.,0.,0.,0.,0.,0.,0.,0.,0.,0.,0.,0.,0.,0.,0.436484,0.074902,0.,0.,0.,0.,0.,0.|
K|0.,0.,1.044641,0.,0.,0.,0.,0.,0.,0.,0.,1.79906,0.,0.,0.,0.,0.,0.,0.,0.,0.,0.,0.,0.,0.,1.128622,0.,0.,0.|0.,0.,1.26627,1.568428,0.,0.,0.,0.,0.,0.,0.,0.,1.259087,0.,0.,0.,0.,0.,0.,0.,0.,0.,0.,0.,0.,1.022992,0.,1.846883,0.,0.,0.,0.,0.|0.,0.,0.,0.,0.,1.121247,0.,0.,0.,0.,0.,0.,0.,0.,0.,0.,0.,0.,0.,0.,0.,0.,0.,0.,0.,0.,0.,0.,0.,0.,0.,0.,1.082189,0.,0.,0.,0.,0.,0.,0.,0.|0.,0.,0.122539,0.,0.,0.,0.,0.,0.,0.,0.,0.402647,0.,0.,0.,0.,0.,0.,0.,0.,0.,0.,0.,0.,0.,0.434086,0.,0.,0.|0.,0.,0.218322,0.234574,0.,0.,0.,0.,0.,0.,0.,0.,0.185865,0.,0.,0.,0.,0.,0.,0.,0.,0.,0.,0.,0.,0.089388,0.,0.734018,0.,0.,0.,0.,0.|0.,0.,0.,0.,0.,0.124948,0.,0.,0.,0.,0.,0.,0.,0.,0.,0.,0.,0.,0.,0.,0.,0.,0.,0.,0.,0.,0.,0.,0.,0.,0.,0.,0.36073,0.,0.,0.,0.,0.,0.,0.,0.
M|0.,0.,0.,0.,0.,0.,1.727704,0.,0.,0.,0.,0.,0.,1.711912,0.|1.00813,1.40413,0.,0.,0.,0.,0.,0.,0.,1.287767,1.116063,1.525875,0.,0.,0.,0.911556,0.,0.,0.,0.,0.,0.,0.,1.130325,0.,0.,0.,0.,0.,0.,0.,0.,0.,0.,0.||0.,0.,0.,0.,0.,0.,1.105731,0.,0.,0.,0.,0.,0.,0.396663,0.|0.153783,0.535712,0.,0.,0.,0.,0.,0.,0.,0.270185,0.401783,0.915525,0.,0.,0.,0.109387,0.,0.,0.,0.,0.,0.,0.,0.12336,0.,0.,0.,0.,0.,0.,0.,0.,0.,0.,0.|
F|0.,0.,0.,0.,0.,0.,0.,0.,0.,0.,1.692228,0.,0.,0.,0.,0.,0.,0.,0.,0.,0.,0.,0.,0.,0.,0.,1.347996,0.,0.,0.,0.,0.,0.,0.,0.,0.,0.,0.,0.,1.520015,0.|1.636737,0.,1.123688,0.,1.245836,1.193318,0.,2.119356,1.599031,0.,0.,0.,0.,0.,0.,0.,0.,1.491645,2.809365,0.,0.,0.,0.,0.,1.495412,1.315975,1.32074,0.,0.,2.051906,0.,0.,0.,0.,0.,0.,0.,0.,0.,0.,0.,0.,1.675429,1.781446,1.94118,1.024197,0.,1.245999,0.,0.,0.,0.,0.,1.651054,1.075709,0.,0.,0.,0.,2.622282,0.,0.,0.,0.,0.,0.,0.,0.,0.,0.,0.,1.778735,0.,0.,0.,0.,0.,0.,0.,0.||0.,0.,0.,0.,0.,0.,0.,0.,0.,0.,0.043252,0.,0.,0.,0.,0.,0.,0.,0.,0.,0.,0.,0.,0.,0.,0.,0.202199,0.,0.,0.,0.,0.,0.,0.,0.,0.,0.,0.,0.,0.186954,0.|0.904863,0.,0.309983,0.,0.615413,0.388188,0.,0.92848,0.228433,0.,0.,0.,0.,0.,0.,0.,0.,0.038125,0.071805,0.,0.,0.,0.,0.,0.441503,0.150397,0.060377,0.,0.,0.639555,0.,0.,0.,0.,0.,0.,0.,0.,0.,0.,0.,0.,0.804206,1.140125,1.341179,0.372435,0.,0.44856,0.,0.,0.,0.,0.,0.336326,0.139444,0.,0.,0.,0.,0.65557,0.,0.,0.,0.,0.,0.,0.,0.,0.,0.,0.,1.280689,0.,0.,0.,0.,0.,0.,0.,0.|
P|0.,0.,0.,0.,0.,0.,1.696797,0.,0.,0.,0.,0.692645,1.65135,1.297891,0.,0.,0.,0.,0.,0.|1.353149,1.097499,0.,1.196975,0.,0.,0.,0.,0.,0.,1.26349,0.,0.,1.705551,0.,0.,0.,0.,0.,1.442593,0.,0.,0.,0.,0.,0.||0.,0.,0.,0.,0.,0.,0.347439,0.,0.,0.,0.,0.006413,0.272768,0.834358,0.,0.,0.,0.,0.,0.|0.564729,0.148813,0.,0.264392,0.,0.,0.,0.,0.,0.,0.292634,0.,0.,1.096426,0.,0.,0.,0.,0.,0.227007,0.,0.,0.,0.,0.,0.|
S|0.,0.,0.,0.,0.,0.,0.,0.,1.731957,0.,0.,0.,1.296136,0.,0.,0.,0.,0.,1.344344,0.,0.,0.,0.,0.,0.,1.06205,0.,0.,0.,0.,0.,0.,0.,0.,1.657792,1.009466,0.,0.,0.,0.,1.047219,0.,1.386866,0.,0.,0.,0.,0.,0.,0.,1.373528,0.,1.906584,0.,0.|0.,0.|0.,0.,0.,1.387001,0.,0.,0.,0.,0.,1.49782,0.,0.,1.206392,0.,0.,0.,0.,0.,0.,0.,0.,0.,0.,0.,0.,0.,0.,0.,0.,0.,0.,0.,0.,1.773358,0.,0.,1.558087,0.,0.,0.,1.232167,0.,0.,0.,0.,0.,0.,0.,0.|0.,0.,0.,0.,0.,0.,0.,0.,0.791752,0.,0.,0.,0.037269,0.,0.,0.,0.,0.,0.252065,0.,0.,0.,0.,0.,0.,0.20527,0.,0.,0.,0.,0.,0.,0.,0.,0.381292,0.242272,0.,0.,0.,0.,0.673212,0.,0.249918,0.,0.,0.,0.,0.,0.,0.,0.319511,0.,0.395267,0.,0.|0.,0.|0.,0.,0.,0.323076,0.,0.,0.,0.,0.,0.399419,0.,0.,0.057814,0.,0.,0.,0.,0.,0.,0.,0.,0.,0.,0.,0.,0.,0.,0.,0.,0.,0.,0.,0.,1.076682,0.,0.,0.442908,0.,0.,0.,0.178258,0.,0.,0.,0.,0.,0.,0.,0.
T|0.,0.,1.661939,0.,0.,1.148863,0.,0.82088,0.,0.,0.,0.,0.,0.,0.,0.,0.,0.,0.,0.,0.,0.,0.,0.,0.,0.,0.,0.,0.,0.|0.,0.,0.,0.,0.,1.470046,1.082813,0.,0.,0.,0.,1.011861,0.,0.,0.,0.,1.059278,0.,0.,0.,0.,0.,0.905207,0.,0.,0.,1.301027,0.|0.,0.,0.,0.,0.,0.,0.,0.,0.,0.,0.,0.,0.,0.,0.,0.,0.,0.,0.,0.,0.,0.,0.,0.,0.,0.,0.,0.,0.,0.,0.,0.,0.,0.|0.,0.,0.625284,0.,0.,0.029364,0.,0.021322,0.,0.,0.,0.,0.,0.,0.,0.,0.,0.,0.,0.,0.,0.,0.,0.,0.,0.,0.,0.,0.,0.|0.,0.,0.,0.,0.,0.254348,0.1125,0.,0.,0.,0.,0.128782,0.,0.,0.,0.,0.222259,0.,0.,0.,0.,0.,0.091899,0.,0.,0.,0.039827,0.|0.,0.,0.,0.,0.,0.,0.,0.,0.,0.,0.,0.,0.,0.,0.,0.,0.,0.,0.,0.,0.,0.,0.,0.,0.,0.,0.,0.,0.,0.,0.,0.,0.,0.
W|0.,0.,0.,2.508637,0.,0.,0.,0.,0.,2.257236,0.,0.,0.820326|0.,0.,0.,1.624429,0.,0.,0.,0.,0.,0.,0.,0.,1.723463,2.113388,2.121852,0.,0.,0.,0.,0.,0.,1.98801,0.,0.,2.342584,1.574206,1.618084|0.,0.,0.,0.,0.,0.,0.,0.,0.,0.,0.,0.,0.,0.,0.,1.226411,0.,0.,0.,0.|0.,0.,0.,0.664051,0.,0.,0.,0.,0.,0.669928,0.,0.,0.025112|0.,0.,0.,0.357925,0.,0.,0.,0.,0.,0.,0.,0.,0.817119,2.113388,0.698814,0.,0.,0.,0.,0.,0.,1.233937,0.,0.,0.597598,0.658596,0.348338|0.,0.,0.,0.,0.,0.,0.,0.,0.,0.,0.,0.,0.,0.,0.,0.549771,0.,0.,0.,0.
Y|0.,0.,1.603594,0.,0.,0.,0.,0.,0.,0.,0.,0.,0.,0.,0.,0.,0.,0.,0.,0.,0.,0.,0.|0.,2.085122,0.,0.,0.,1.332552,0.,0.,0.,0.,0.,2.098585,0.,0.,0.,0.,0.,0.,0.,1.723323,0.,0.,0.,0.,0.,0.,1.52752,0.,0.,0.,0.,1.594192,1.759283,1.78233,0.,0.,0.,0.,0.,0.,0.,1.527579,2.149184,0.,0.,0.,0.,0.,1.755232,0.,0.,0.,0.,0.,0.,0.,1.120296,0.,1.761971,2.00951,0.,0.,2.256768,1.311028,0.,0.,0.,0.,0.|0.,0.,0.,0.,1.151207,0.870754,0.,0.,0.,0.,0.,0.,0.,0.918304,0.,1.229139,0.,0.,0.,0.,0.,0.,0.,0.833812,0.,0.,0.,0.,0.,1.473295,0.,1.496956,1.416332,0.,0.,0.,0.,0.,0.,0.,0.,0.,0.97877,1.64662,0.,0.,0.,0.,0.,0.,0.,0.,0.,0.,0.,0.,0.,0.,0.,0.,0.,0.,0.,0.,0.|0.,0.,0.106906,0.,0.,0.,0.,0.,0.,0.,0.,0.,0.,0.,0.,0.,0.,0.,0.,0.,0.,0.,0.|0.,0.688159,0.,0.,0.,0.321097,0.,0.,0.,0.,0.,0.479677,0.,0.,0.,0.,0.,0.,0.,0.279014,0.,0.,0.,0.,0.,0.,0.27598,0.,0.,0.,0.,0.913178,0.273287,0.20765,0.,0.,0.,0.,0.,0.,0.,0.859263,0.67162,0.,0.,0.,0.,0.,0.249475,0.,0.,0.,0.,0.,0.,0.,0.128804,0.,0.795036,0.900815,0.,0.,0.069085,0.254179,0.,0.,0.,0.,0.|0.,0.,0.,0.,0.369866,0.076934,0.,0.,0.,0.,0.,0.,0.,0.134958,0.,0.245828,0.,0.,0.,0.,0.,0.,0.,0.13313,0.,0.,0.,0.,0.,0.267872,0.,0.944681,0.16501,0.,0.,0.,0.,0.,0.,0.,0.,0.,0.244692,0.514569,0.,0.,0.,0.,0.,0.,0.,0.,0.,0.,0.,0.,0.,0.,0.,0.,0.,0.,0.,0.,0.
V|0.,0.,0.,0.,1.102595,0.,0.,1.137891,0.,0.,1.222187,0.,0.,0.,0.,0.,0.,0.,0.,0.,0.,0.,0.,0.,0.,0.,0.,0.,0.,0.,2.090936,1.127956,0.,0.,0.,0.,1.881223,0.,0.,0.,0.,0.,0.,0.,0.|0.,0.,0.,0.,0.,1.43257,0.,0.,0.,0.,0.,1.331453,0.,0.,0.,0.,0.,0.,0.,0.,0.,0.,0.,0.,0.,1.257124,0.,0.,0.,0.,0.,0.,0.,1.354666,1.200067,0.,0.,0.,0.,0.,0.,0.,0.,0.,1.521083,0.,0.,1.591333,0.,0.,0.,1.498121,0.,0.,0.,0.,1.257278,0.,0.,0.,0.,0.,0.,0.,0.,0.,0.,0.,0.,0.,0.,0.,0.,0.,1.43151,0.,0.,0.,0.||0.,0.,0.,0.,0.073506,0.,0.,0.073412,0.,0.,0.124952,0.,0.,0.,0.,0.,0.,0.,0.,0.,0.,0.,0.,0.,0.,0.,0.,0.,0.,0.,0.376369,0.236871,0.,0.,0.,0.,0.419916,0.,0.,0.,0.,0.,0.,0.,0.|0.,0.,0.,0.,0.,0.404681,0.,0.,0.,0.,0.,0.304332,0.,0.,0.,0.,0.,0.,0.,0.,0.,0.,0.,0.,0.,0.38911,0.,0.,0.,0.,0.,0.,0.,0.284594,0.094291,0.,0.,0.,0.,0.,0.,0.,0.,0.,0.973493,0.,0.,0.834291,0.,0.,0.,0.524342,0.,0.,0.,0.,0.483569,0.,0.,0.,0.,0.,0.,0.,0.,0.,0.,0.,0.,0.,0.,0.,0.,0.,0.26793,0.,0.,0.,0.|
```
