## Supplementary Data 3 for "Pharmacological proximities in the GPCR family discovered using contact-informed amino-acid and binding pocket similarities": f3186.bsv

```
res|B|C|P|wB|wC|wP
A|1.379169,0.,0.,1.40439,0.,0.,0.,1.404392,0.,0.,0.,0.,0.,0.,0.,0.,0.,0.,1.123789,0.,0.,1.188112,0.,0.,1.374256,0.,1.0631,0.,0.|1.095743,0.,0.,0.,0.,0.,0.,0.,0.,0.,1.149393,0.,0.,1.171515,0.,1.134066,0.,0.,0.,0.,0.,0.,0.,1.533752,0.,0.,0.,0.,0.,0.,0.||0.177957,0.,0.,0.555468,0.,0.,0.,0.555468,0.,0.,0.,0.,0.,0.,0.,0.,0.,0.,0.233693,0.,0.,0.135232,0.,0.,0.412277,0.,0.051985,0.,0.|0.221719,0.,0.,0.,0.,0.,0.,0.,0.,0.,0.082721,0.,0.,0.265543,0.,0.11496,0.,0.,0.,0.,0.,0.,0.,0.642715,0.,0.,0.,0.,0.,0.,0.|
R|0.,0.,0.,0.,0.,0.,0.,0.|0.,0.,0.,0.,0.,1.206676,0.,0.,0.,0.,0.,0.,0.,0.,0.,0.|0.,0.,0.,0.,0.,0.,0.,0.,0.,0.,0.,0.,0.,0.,0.,0.,2.033649,2.134999,0.,0.,0.|0.,0.,0.,0.,0.,0.,0.,0.|0.,0.,0.,0.,0.,0.324732,0.,0.,0.,0.,0.,0.,0.,0.,0.,0.|0.,0.,0.,0.,0.,0.,0.,0.,0.,0.,0.,0.,0.,0.,0.,0.,0.638008,0.720039,0.,0.,0.
N|1.825611,0.,0.,0.,0.,0.,0.,1.335235,0.,0.,0.,0.,0.,0.,0.,0.|1.459192,0.,0.,0.,0.,0.,0.,1.008136,0.,0.,0.,0.,0.,0.|1.541438,0.,0.,0.,0.,0.,0.,0.,1.55733,0.,0.,0.,0.,0.,0.,0.,0.|0.096085,0.,0.,0.,0.,0.,0.,0.311555,0.,0.,0.,0.,0.,0.,0.,0.|0.0768,0.,0.,0.,0.,0.,0.,0.174744,0.,0.,0.,0.,0.,0.|0.405642,0.,0.,0.,0.,0.,0.,0.,0.493154,0.,0.,0.,0.,0.,0.,0.,0.
D|0.,0.,0.,0.,0.,0.,0.,0.|0.,0.,0.,0.,1.028183,0.,0.,0.,0.,0.995797,1.033215|0.,0.,0.,0.,0.,0.,0.,0.,0.,1.922749,0.,0.,0.,2.017609,1.532637,0.|0.,0.,0.,0.,0.,0.,0.,0.|0.,0.,0.,0.,0.181646,0.,0.,0.,0.,0.22259,0.076985|0.,0.,0.,0.,0.,0.,0.,0.,0.,0.815712,0.,0.,0.,0.680448,0.402693,0.
C|1.238962,0.,1.312519,0.,0.|1.416976,1.200215|0.,1.30264,0.,0.,0.,0.|0.065209,0.,0.144409,0.,0.|0.522044,0.252677|0.,0.331234,0.,0.,0.,0.
Q|0.,0.,0.,0.,0.,0.,0.,0.|0.,0.,0.,0.,0.,0.,0.,0.,0.|0.,0.,0.,0.,0.,0.,0.,0.,0.,0.|0.,0.,0.,0.,0.,0.,0.,0.|0.,0.,0.,0.,0.,0.,0.,0.,0.|0.,0.,0.,0.,0.,0.,0.,0.,0.,0.
E|0.,0.,0.,0.,0.,0.,0.,0.,1.185195,0.,0.,0.|0.,0.,0.,0.,0.,0.,0.,0.|0.,0.,1.007901,0.,0.,0.,0.,0.,0.,0.,1.441327,0.|0.,0.,0.,0.,0.,0.,0.,0.,0.11754,0.,0.,0.|0.,0.,0.,0.,0.,0.,0.,0.|0.,0.,0.30237,0.,0.,0.,0.,0.,0.,0.,0.321618,0.
G|1.501135,0.,0.,0.,0.,0.,1.398949,0.,0.,1.369142,1.369141,1.691955,0.,1.369142,1.691955,1.369141,0.,1.434895,0.,0.,0.,0.,1.537266,0.,0.,0.,0.,0.943305,0.,0.,0.,1.444602,1.561603,0.,0.,0.,0.,0.,0.,0.,0.,0.|||0.987589,0.,0.,0.,0.,0.,0.615538,0.,0.,1.083052,1.083052,0.681833,0.,1.083052,0.681832,1.083052,0.,0.304372,0.,0.,0.,0.,0.307453,0.,0.,0.,0.,0.200095,0.,0.,0.,0.119389,0.258116,0.,0.,0.,0.,0.,0.,0.,0.,0.||
H|0.,0.,0.,0.,0.,0.,0.,0.,0.|0.,0.,0.,0.,0.,1.433754,0.,0.,0.,0.,0.,0.|0.,0.,0.,0.,0.,0.,0.,0.,0.,0.,0.,0.|0.,0.,0.,0.,0.,0.,0.,0.,0.|0.,0.,0.,0.,0.,0.473534,0.,0.,0.,0.,0.,0.|0.,0.,0.,0.,0.,0.,0.,0.,0.,0.,0.,0.
I|0.,0.,0.,0.,0.,0.,0.,0.,0.,0.,0.,0.,0.,1.527043,0.|1.288114,0.,0.,0.,0.,0.,0.,0.,0.,1.328547,0.,0.,0.,0.,0.,0.,1.11043,0.,0.,1.151064,0.,0.,0.,0.,0.||0.,0.,0.,0.,0.,0.,0.,0.,0.,0.,0.,0.,0.,0.328125,0.|0.28331,0.,0.,0.,0.,0.,0.,0.,0.,0.495666,0.,0.,0.,0.,0.,0.,0.203128,0.,0.,0.219518,0.,0.,0.,0.,0.|
L|1.466329,0.,0.,0.,0.,1.45496,0.,0.,0.,0.,0.,0.,1.323712,0.,0.,0.,1.622752,0.,0.,0.,1.488579,0.,0.,1.291678,0.,0.,0.,0.,0.,0.,0.,0.,0.,0.|1.287176,1.229959,1.026476,0.,0.,0.,0.,0.,1.394775,0.,1.394775,0.,1.42354,0.,0.,0.,0.,0.,0.948903,0.,0.,1.373102,1.536995,0.,0.,0.,0.,0.,0.,0.,0.990418,0.,0.,0.,0.,0.,0.,1.42468,1.515628,0.,0.,0.,1.212484,1.083812,1.206024,0.,0.,0.,0.,1.248304,1.113846,1.251825,0.,0.,0.,0.,1.304238,0.,0.,0.||0.184904,0.,0.,0.,0.,0.308628,0.,0.,0.,0.,0.,0.,0.391674,0.,0.,0.,0.540917,0.,0.,0.,0.205739,0.,0.,0.270637,0.,0.,0.,0.,0.,0.,0.,0.,0.,0.|0.351048,0.155098,0.192652,0.,0.,0.,0.,0.,1.040877,0.,1.040877,0.,0.26961,0.,0.,0.,0.,0.,0.161314,0.,0.,0.308478,0.408462,0.,0.,0.,0.,0.,0.,0.,0.300127,0.,0.,0.,0.,0.,0.,0.225864,0.51137,0.,0.,0.,0.109701,0.247728,0.275663,0.,0.,0.,0.,0.314365,0.174294,0.205067,0.,0.,0.,0.,0.582057,0.,0.,0.|
K|1.044641,0.,0.,0.,0.996383|1.568428,0.,0.,0.,1.753163,0.,0.,0.,0.,0.|0.,0.,0.,0.,0.,0.,0.,1.322377,0.,0.,0.,0.,0.,0.|0.122539,0.,0.,0.,0.133661|0.234574,0.,0.,0.,0.370587,0.,0.,0.,0.,0.|0.,0.,0.,0.,0.,0.,0.,0.231147,0.,0.,0.,0.,0.,0.
M|0.,0.,0.,0.,0.,0.,0.,0.,0.,0.,0.|0.,0.,0.,0.,0.,0.,1.428729,1.523812,0.,0.,0.,1.808786,0.,0.,1.346753,0.,0.,0.,0.,0.,0.||0.,0.,0.,0.,0.,0.,0.,0.,0.,0.,0.|0.,0.,0.,0.,0.,0.,0.642928,0.629097,0.,0.,0.,0.397051,0.,0.,0.37196,0.,0.,0.,0.,0.,0.|
F|1.644884,0.,1.646808,0.,0.,0.,1.646807,0.,0.,0.,0.,0.,0.,0.,0.,0.,0.,0.,0.,0.,0.,1.594665|0.,0.,1.481125,0.,0.,0.,1.481125,0.,0.,0.,0.,0.,0.,0.,0.,0.,0.,0.,0.,0.,0.,1.58967,0.,0.,0.,0.,0.,0.,0.,0.,2.62229||0.086573,0.,0.688218,0.,0.,0.,0.688218,0.,0.,0.,0.,0.,0.,0.,0.,0.,0.,0.,0.,0.,0.,0.450258|0.,0.,0.585818,0.,0.,0.,0.585818,0.,0.,0.,0.,0.,0.,0.,0.,0.,0.,0.,0.,0.,0.,0.582879,0.,0.,0.,0.,0.,0.,0.,0.,1.069483|
P|1.067644,1.784365,0.,0.,0.,0.,0.,0.,0.,0.|1.247898,0.,0.,0.,0.,1.973037,0.,0.,0.,0.||0.168575,0.093914,0.,0.,0.,0.,0.,0.,0.,0.|0.328394,0.,0.,0.,0.,0.638888,0.,0.,0.,0.|
S|0.,0.,0.,1.856143,0.,0.,0.,0.,1.238739,0.,0.,0.,0.,0.,0.,0.||0.,0.,1.792474,1.474015,0.,0.,0.,1.657596,0.,0.,0.,0.,0.,0.|0.,0.,0.,1.113686,0.,0.,0.,0.,0.170469,0.,0.,0.,0.,0.,0.,0.||0.,0.,0.860388,0.262419,0.,0.,0.,0.67926,0.,0.,0.,0.,0.,0.
T|1.01475,0.,0.,0.,0.,0.,0.,0.,0.,0.,0.|0.,1.470046,0.,0.,0.,0.,0.,1.179322,0.,0.,0.,0.,0.|0.,1.3,0.,0.,0.,0.,0.,0.,0.,0.,0.,0.,1.220927,0.|0.080347,0.,0.,0.,0.,0.,0.,0.,0.,0.,0.|0.,0.254348,0.,0.,0.,0.,0.,0.239095,0.,0.,0.,0.,0.|0.,0.160117,0.,0.,0.,0.,0.,0.,0.,0.,0.,0.,0.279069,0.
W|0.,0.|1.129364,0.,1.129364,0.,0.,0.,0.,0.,0.,1.236399,0.|0.,0.|0.,0.|0.463545,0.,0.463545,0.,0.,0.,0.,0.,0.,0.278114,0.|0.,0.
Y|0.,0.,0.,0.,0.,0.,0.,0.|0.,0.,0.,1.575655,2.105427,0.,0.,0.,0.,0.,0.,0.,0.,0.,0.,0.,1.144574,0.,2.683065,0.,0.|0.,0.,1.182029,1.544614,0.,0.,0.,0.,0.,0.,0.,0.,0.,1.847471|0.,0.,0.,0.,0.,0.,0.,0.|0.,0.,0.,0.59087,0.661934,0.,0.,0.,0.,0.,0.,0.,0.,0.,0.,0.,0.174411,0.,0.957486,0.,0.|0.,0.,0.40189,0.43296,0.,0.,0.,0.,0.,0.,0.,0.,0.,0.507149
V|1.137891,1.424425,0.,0.,0.,0.,0.,0.,0.,0.,0.,0.,0.,0.,0.,0.,0.,0.,0.,0.|1.244967,0.,0.,1.809349,0.,2.002066,0.,2.002065,0.,1.161934,0.,0.,0.,0.,0.,0.,1.604379,0.,0.,0.,0.,0.,0.,0.,1.534901,0.,0.,0.,0.,0.,0.,1.233232,0.,0.,0.||0.073412,0.116962,0.,0.,0.,0.,0.,0.,0.,0.,0.,0.,0.,0.,0.,0.,0.,0.,0.,0.|0.230009,0.,0.,1.08561,0.,0.956211,0.,0.95621,0.,0.387311,0.,0.,0.,0.,0.,0.,0.540654,0.,0.,0.,0.,0.,0.,0.,0.524112,0.,0.,0.,0.,0.,0.,0.264992,0.,0.,0.|
```
