## Supplementary Data 3 for "Pharmacological proximities in the GPCR family discovered using contact-informed amino-acid and binding pocket similarities": f3193.bsv

```
res|B|C|P|wB|wC|wP
A|0.,0.,0.,1.566908,0.,0.,1.720596,0.,0.,0.,0.,0.,0.|0.,0.,0.,0.,0.,0.,0.,0.,0.,0.,0.||0.,0.,0.,0.093268,0.,0.,0.286766,0.,0.,0.,0.,0.,0.|0.,0.,0.,0.,0.,0.,0.,0.,0.,0.,0.|
R|0.,0.,0.,1.327154|0.,0.,0.,0.,2.046203,2.038093|0.,0.,0.,0.,2.190171,2.096128|0.,0.,0.,1.327154|0.,0.,0.,0.,1.364136,2.038093|0.,0.,0.,0.,1.460114,1.397419
N|0.,0.,0.,0.,0.|0.,0.,1.621773|0.,0.,0.,0.,0.,0.,0.,1.551248,1.987427|0.,0.,0.,0.,0.|0.,0.,1.122766|0.,0.,0.,0.,0.,0.,0.,1.312594,1.47783
D|0.,0.,0.,0.,0.,0.,0.,1.012327,0.,1.776474|0.,0.,0.,0.,0.,1.168495,0.|0.,0.,0.,0.,0.,0.,0.,1.125538,0.|0.,0.,0.,0.,0.,0.,0.,0.674884,0.,1.229867|0.,0.,0.,0.,0.,0.778997,0.|0.,0.,0.,0.,0.,0.,0.,0.750359,0.
C|0.||0.,0.|0.||0.,0.
Q|0.,0.,0.,0.|0.|0.,0.|0.,0.,0.,0.|0.|0.,0.
E|1.191404,0.,0.,0.,0.,1.157233,1.409044,0.,0.|0.,0.,0.,0.,0.,0.|0.,0.,0.,0.,0.,0.,0.,0.|0.291348,0.,0.,0.,0.,0.21825,0.189018,0.,0.|0.,0.,0.,0.,0.,0.|0.,0.,0.,0.,0.,0.,0.,0.
G|1.417158,0.,0.,1.69846,0.,0.,0.,0.,1.378679,0.,0.,2.137296,0.,0.,1.218265,0.,0.,0.,0.|||0.142335,0.,0.,0.141538,0.,0.,0.,0.,0.296295,0.,0.,0.321463,0.,0.,0.119981,0.,0.,0.,0.||
H|0.,0.,0.,0.|0.,1.363646,0.,0.,0.,0.|0.,0.,0.,0.,0.,1.707825,2.125949,0.|0.,0.,0.,0.|0.,0.550243,0.,0.,0.,0.|0.,0.,0.,0.,0.,1.576453,1.253765,0.
I|1.063651,0.,0.,0.,0.,0.990531,0.,0.|1.502201,0.,0.,0.,0.,0.,0.,1.311514,0.,0.,0.,0.,0.,1.394245,0.,0.||0.078961,0.,0.,0.,0.,0.097552,0.,0.|0.439509,0.,0.,0.,0.,0.,0.,0.258329,0.,0.,0.,0.,0.,0.422499,0.,0.|
L|0.,0.,0.,0.,0.,0.,0.,0.,0.,0.,0.,0.,1.439236,0.,0.,0.|0.,0.,0.,0.,0.,0.,0.,1.41152,1.032268,0.,0.,0.,0.,0.,0.,0.,0.,0.,0.,0.,0.,0.,1.651892,1.169387,0.,0.,0.,0.,1.150513,1.622107,0.||0.,0.,0.,0.,0.,0.,0.,0.,0.,0.,0.,0.,0.42124,0.,0.,0.|0.,0.,0.,0.,0.,0.,0.,0.235253,0.098311,0.,0.,0.,0.,0.,0.,0.,0.,0.,0.,0.,0.,0.,0.32232,0.34226,0.,0.,0.,0.,0.767009,1.330959,0.|
K|0.,0.,0.,0.,0.,0.,0.,0.|0.,0.,0.,0.,0.,0.,0.,0.,0.|0.,0.,0.,0.,0.,0.,0.,0.,0.,0.,0.,0.|0.,0.,0.,0.,0.,0.,0.,0.|0.,0.,0.,0.,0.,0.,0.,0.,0.|0.,0.,0.,0.,0.,0.,0.,0.,0.,0.,0.,0.
M|0.,0.,0.,1.663622,1.457366,0.,0.,0.,0.|0.,1.175161,0.,0.,0.,0.,0.,1.314,1.574009,1.00376,0.,0.,1.173327,0.,0.,0.||0.,0.,0.,0.23766,0.543316,0.,0.,0.,0.|0.,0.409526,0.,0.,0.,0.,0.,0.507158,0.869847,0.061634,0.,0.,0.157398,0.,0.,0.|
F|0.,0.,0.,0.,0.,0.|0.,0.,0.,0.,0.,0.,0.,0.,0.,0.,0.,1.310195,0.,0.||0.,0.,0.,0.,0.,0.|0.,0.,0.,0.,0.,0.,0.,0.,0.,0.,0.,0.470326,0.,0.|
P|0.,0.|0.,0.,0.,0.,1.563346,1.406142||0.,0.|0.,0.,0.,0.,0.54018,0.266315|
S|0.,0.,0.,0.,0.,0.,0.935544,0.||0.,0.,0.,0.,0.,0.,0.,0.,1.411183,0.|0.,0.,0.,0.,0.,0.,0.063787,0.||0.,0.,0.,0.,0.,0.,0.,0.,0.224506,0.
T|0.,0.,0.,0.|0.|0.,0.,0.,0.|0.,0.,0.,0.|0.|0.,0.,0.,0.
W||0.,0.,0.91473|||0.,0.,0.093818|
Y|0.,0.,0.,0.915974,1.018505,0.|0.,0.,1.734755,2.197025,0.,0.,1.487593,1.93832,0.,0.|0.,1.63983,1.176973,0.,0.,0.,0.|0.,0.,0.,0.610649,0.054012,0.|0.,0.,0.473115,0.865495,0.,0.,1.487593,0.646107,0.,0.|0.,0.447226,0.106998,0.,0.,0.,0.
V|0.,0.,0.,0.,0.|1.432556,1.580367,1.090795,0.,0.,0.,0.,0.,1.024106,0.,0.,0.,0.,0.99913,1.922729,1.207816||0.,0.,0.,0.,0.|0.519223,0.502844,0.231381,0.,0.,0.,0.,0.,0.206618,0.,0.,0.,0.,0.666087,1.183218,0.402605|
```
