## Supplementary Data 3 for "Pharmacological proximities in the GPCR family discovered using contact-informed amino-acid and binding pocket similarities": f3194.bsv

```
res|B|C|P|wB|wC|wP
A|1.272609,0.,0.,0.,0.,0.,0.,0.,0.,0.,1.160258,1.204722,0.,0.,0.,0.,0.,0.,0.,0.,1.55455,1.991564,0.,0.,0.,0.,0.,0.|1.269036,0.,0.,0.,0.,0.,0.,0.,0.,0.,1.296616,0.,0.,0.,0.,0.,0.,0.,0.,0.,0.,0.,0.,0.,1.503063,0.,0.,0.,0.,0.,0.,0.||0.206877,0.,0.,0.,0.,0.,0.,0.,0.,0.,0.158939,0.115521,0.,0.,0.,0.,0.,0.,0.,0.,0.518183,0.130289,0.,0.,0.,0.,0.,0.|0.075017,0.,0.,0.,0.,0.,0.,0.,0.,0.,0.185231,0.,0.,0.,0.,0.,0.,0.,0.,0.,0.,0.,0.,0.,0.098331,0.,0.,0.,0.,0.,0.,0.|
R|1.181945,0.,0.,1.163838,0.,0.,1.425896,0.,0.,0.,0.,0.,0.,0.,0.,0.,0.,1.951326,0.,0.|1.031133,1.25899,0.,0.,0.,0.,0.,1.828017,0.,0.,0.,0.,0.,0.,0.,0.,1.359602,0.,0.,0.,0.|2.092145,2.010459,0.,0.,0.,0.,0.,0.,0.,0.,0.,0.,0.,0.,0.,0.,0.,0.,0.,0.,0.,0.,0.,0.,0.|0.093158,0.,0.,0.161887,0.,0.,0.237649,0.,0.,0.,0.,0.,0.,0.,0.,0.,0.,0.150102,0.,0.|0.147305,0.124038,0.,0.,0.,0.,0.,0.609339,0.,0.,0.,0.,0.,0.,0.,0.,0.388458,0.,0.,0.,0.|0.494694,0.465476,0.,0.,0.,0.,0.,0.,0.,0.,0.,0.,0.,0.,0.,0.,0.,0.,0.,0.,0.,0.,0.,0.,0.
N|0.,0.,0.,0.,0.,0.,0.,0.,0.,0.,0.,0.,0.,0.,0.,0.,0.,0.,0.,0.|0.,0.,0.,0.,0.,0.,0.,0.,0.,0.,0.,0.|0.,0.,0.,0.,0.,0.,0.,0.,0.,0.,0.,0.,0.,0.,0.,0.,0.,0.,0.,0.,0.,0.,0.,0.,0.,0.|0.,0.,0.,0.,0.,0.,0.,0.,0.,0.,0.,0.,0.,0.,0.,0.,0.,0.,0.,0.|0.,0.,0.,0.,0.,0.,0.,0.,0.,0.,0.,0.|0.,0.,0.,0.,0.,0.,0.,0.,0.,0.,0.,0.,0.,0.,0.,0.,0.,0.,0.,0.,0.,0.,0.,0.,0.,0.
D|0.,0.,0.,0.,0.,0.,0.,0.,0.,0.,0.,0.,0.,0.,1.262013,0.,0.,0.,0.,0.,0.,0.,0.,0.,0.,0.,0.,0.,0.,0.,0.,0.,0.,0.,0.|0.,0.,0.,0.,0.,0.,0.,0.,0.,0.,0.,0.,0.,0.,0.,0.,0.,0.,0.,0.,0.,0.,0.,0.,1.107539,0.,0.,0.,0.,0.,0.,0.|0.,0.,0.,0.,0.,0.,0.,1.715234,1.474658,0.,0.,0.,0.,0.,0.,0.,0.,0.,0.,0.,0.,0.,0.,0.,0.,0.,0.,0.,0.,0.,0.,0.,0.,0.,0.,0.,0.,0.,2.230324,0.,0.,0.,0.,0.,0.,0.,0.,0.,0.,0.,0.,1.058923,0.,0.|0.,0.,0.,0.,0.,0.,0.,0.,0.,0.,0.,0.,0.,0.,0.048142,0.,0.,0.,0.,0.,0.,0.,0.,0.,0.,0.,0.,0.,0.,0.,0.,0.,0.,0.,0.|0.,0.,0.,0.,0.,0.,0.,0.,0.,0.,0.,0.,0.,0.,0.,0.,0.,0.,0.,0.,0.,0.,0.,0.,0.31644,0.,0.,0.,0.,0.,0.,0.|0.,0.,0.,0.,0.,0.,0.,0.483784,0.529364,0.,0.,0.,0.,0.,0.,0.,0.,0.,0.,0.,0.,0.,0.,0.,0.,0.,0.,0.,0.,0.,0.,0.,0.,0.,0.,0.,0.,0.,1.170799,0.,0.,0.,0.,0.,0.,0.,0.,0.,0.,0.,0.,0.101731,0.,0.
C|0.,0.,0.,0.,0.,0.,0.,1.688759,0.,0.|0.,0.|0.,0.,1.277719,0.,0.,0.,0.,0.,0.,0.,0.,0.,0.|0.,0.,0.,0.,0.,0.,0.,0.252525,0.,0.|0.,0.|0.,0.,0.152109,0.,0.,0.,0.,0.,0.,0.,0.,0.,0.
Q|0.,0.,0.,0.,0.,0.,0.|0.,0.,0.,0.,0.,0.,0.,0.,0.,0.|0.,0.,1.703582,0.,0.,0.,0.,0.,0.,0.,0.,0.,0.,0.,0.|0.,0.,0.,0.,0.,0.,0.|0.,0.,0.,0.,0.,0.,0.,0.,0.,0.|0.,0.,0.567861,0.,0.,0.,0.,0.,0.,0.,0.,0.,0.,0.,0.
E|0.,0.,0.,0.,0.,1.491274,0.,0.,1.573731,0.,1.63797,0.,0.,0.,0.,0.,0.,0.,0.,0.,0.,0.,0.,0.,0.,0.,0.,0.,0.,0.,0.,0.,0.|0.,0.,0.,0.,0.,0.,0.,0.,0.,0.,0.,0.,0.,0.,0.,0.,0.|0.,0.,0.,0.,0.,0.,0.,0.,0.,0.,0.,0.,0.,1.173478,0.,0.,0.,0.,0.,0.,1.243513,0.,0.,0.,0.,0.|0.,0.,0.,0.,0.,0.131583,0.,0.,0.403521,0.,0.54599,0.,0.,0.,0.,0.,0.,0.,0.,0.,0.,0.,0.,0.,0.,0.,0.,0.,0.,0.,0.,0.,0.|0.,0.,0.,0.,0.,0.,0.,0.,0.,0.,0.,0.,0.,0.,0.,0.,0.|0.,0.,0.,0.,0.,0.,0.,0.,0.,0.,0.,0.,0.,0.03858,0.,0.,0.,0.,0.,0.,0.15331,0.,0.,0.,0.,0.
G|2.068834,0.,0.,1.972882,0.,0.,0.,0.,1.579149,1.873804,0.,0.,0.,0.,0.,2.002,0.,1.821043,0.,1.405362,0.,0.,0.,0.,0.,0.,0.,1.636486,2.09139,0.,0.,0.,0.,0.,0.,0.,1.476587,0.,0.,0.,0.,1.288379,0.,0.,0.,0.,0.,0.,0.,0.,0.,0.,1.645873,0.,0.,0.,0.,0.,1.750225,0.,0.,2.172263,0.,1.133533,0.,0.,0.,0.|||0.366887,0.,0.,0.251446,0.,0.,0.,0.,0.485892,0.672648,0.,0.,0.,0.,0.,0.667333,0.,0.455261,0.,0.211333,0.,0.,0.,0.,0.,0.,0.,0.349117,0.446163,0.,0.,0.,0.,0.,0.,0.,0.330227,0.,0.,0.,0.,0.351376,0.,0.,0.,0.,0.,0.,0.,0.,0.,0.,0.229971,0.,0.,0.,0.,0.,0.134633,0.,0.,0.576315,0.,0.084149,0.,0.,0.,0.||
H|0.,0.,0.,0.,0.,0.,0.,0.803829,0.,0.,0.,0.|0.,0.,0.,0.,0.,0.,0.,0.,0.,0.,0.,1.67914,0.,0.,1.397146,0.,0.,0.|0.,1.313575,0.,0.,0.,0.,0.,0.,0.,0.,0.,0.,0.,1.725521,0.,0.,0.,0.,0.857998,1.593617,0.,0.,0.|0.,0.,0.,0.,0.,0.,0.,0.114833,0.,0.,0.,0.|0.,0.,0.,0.,0.,0.,0.,0.,0.,0.,0.,0.462583,0.,0.,0.399185,0.,0.,0.|0.,0.325925,0.,0.,0.,0.,0.,0.,0.,0.,0.,0.,0.,0.621337,0.,0.,0.,0.,0.245142,0.506383,0.,0.,0.
I|0.,0.,0.,1.039947,0.,1.229547,0.,0.974594,1.533483,0.,0.,0.,0.,1.682296,1.985778,0.,0.,0.,0.,0.,0.,0.,1.050857,0.,0.,0.,0.,1.706004,0.,1.129158,0.999208|0.,0.,0.,1.15823,1.320584,1.405597,0.,1.272582,0.,0.,0.,0.,0.,0.,2.075606,0.,1.477893,1.507052,0.945446,0.,0.,0.,0.,0.,0.,0.,0.,0.,0.,0.,1.179756,1.471853,1.565078,1.874916,0.,0.,0.,0.,0.,0.732849,0.,0.,0.,0.,1.938932,1.300215,0.,0.,1.251348,0.,1.162426,0.,0.||0.,0.,0.,0.152933,0.,0.346795,0.,0.324865,1.150113,0.,0.,0.,0.,0.291598,0.344202,0.,0.,0.,0.,0.,0.,0.,0.100767,0.,0.,0.,0.,0.776992,0.,0.11522,0.139627|0.,0.,0.,0.26117,0.30475,0.792901,0.,0.424194,0.,0.,0.,0.,0.,0.,0.553495,0.,0.216758,0.261222,0.138665,0.,0.,0.,0.,0.,0.,0.,0.,0.,0.,0.,0.378127,0.584967,0.128637,0.333889,0.,0.,0.,0.,0.,0.104693,0.,0.,0.,0.,1.017459,0.514937,0.,0.,0.306453,0.,0.228424,0.,0.|
L|0.,0.,0.,0.,0.,2.181695,0.,1.776909,1.649796,1.087723,0.,0.,1.289663,0.,0.,0.,1.657423,0.,0.,0.,0.,1.503308,0.,0.,0.,0.,0.,0.,0.,0.,0.,0.991937,0.,0.,0.,0.,1.157244,0.,0.,0.,0.,2.133828,0.,1.860199,0.|0.,0.,0.,0.,0.,0.,0.,1.774023,0.,0.,0.,0.686018,0.,0.,0.,1.092569,0.,0.,0.,1.228112,1.010713,1.430212,1.213976,0.,0.,0.,0.,0.,0.,1.731008,0.,0.,0.,0.,0.,1.31675,0.,0.,0.,1.153663,0.,1.950587,0.,0.,0.,0.,0.,1.409762,0.,0.,0.,0.,0.,0.,1.161176,1.667569,0.,0.,0.,0.,0.,0.,1.423535,0.,0.,0.,0.,0.,1.152828,0.788374,1.840425,0.,0.,1.123646,0.,0.,0.,1.145469,0.,0.,0.,0.,0.,0.,0.||0.,0.,0.,0.,0.,0.577507,0.,0.592303,0.412449,0.192192,0.,0.,0.0424,0.,0.,0.,0.009032,0.,0.,0.,0.,0.403444,0.,0.,0.,0.,0.,0.,0.,0.,0.,0.28341,0.,0.,0.,0.,0.104628,0.,0.,0.,0.,0.410352,0.,0.531485,0.|0.,0.,0.,0.,0.,0.,0.,0.454878,0.,0.,0.,0.085752,0.,0.,0.,0.238229,0.,0.,0.,0.491245,0.094149,0.094041,0.096453,0.,0.,0.,0.,0.,0.,0.01415,0.,0.,0.,0.,0.,0.496411,0.,0.,0.,0.374566,0.,1.250376,0.,0.,0.,0.,0.,0.382256,0.,0.,0.,0.,0.,0.,0.27647,0.476448,0.,0.,0.,0.,0.,0.,0.265207,0.,0.,0.,0.,0.,0.388081,0.132697,1.002212,0.,0.,0.216086,0.,0.,0.,0.210392,0.,0.,0.,0.,0.,0.,0.|
K|0.,0.,0.,0.,0.,0.,0.,0.,0.,0.,0.,0.,0.,0.,0.,2.013803,1.128622,0.,1.020841,0.,0.,0.,0.,1.127637,0.,0.|0.,0.,0.,0.,0.,0.,0.,0.,0.,0.,0.,0.,0.,0.,0.,0.,0.,1.846883,0.,1.278006,0.,0.,0.,0.,0.,0.,0.|0.,0.,0.,0.,0.,0.,0.,0.,1.490648,0.,0.,0.,0.,0.,0.,0.,0.,0.,0.,0.,0.,0.,1.082189,0.,0.,0.,0.,0.,0.,0.,0.,0.,0.|0.,0.,0.,0.,0.,0.,0.,0.,0.,0.,0.,0.,0.,0.,0.,0.601526,0.434086,0.,0.097889,0.,0.,0.,0.,0.092683,0.,0.|0.,0.,0.,0.,0.,0.,0.,0.,0.,0.,0.,0.,0.,0.,0.,0.,0.,0.734018,0.,0.210083,0.,0.,0.,0.,0.,0.,0.|0.,0.,0.,0.,0.,0.,0.,0.,0.412481,0.,0.,0.,0.,0.,0.,0.,0.,0.,0.,0.,0.,0.,0.36073,0.,0.,0.,0.,0.,0.,0.,0.,0.,0.
M|0.,0.,0.,0.,0.,1.184355,0.,1.611909,0.,0.,0.,2.081785,0.|0.,0.,0.,0.,0.,0.,1.543043,0.,0.,0.,1.287767,0.,0.,0.,0.,0.,0.,0.,0.,0.,0.,0.,0.,0.,0.,0.,0.||0.,0.,0.,0.,0.,0.006454,0.,0.481479,0.,0.,0.,0.302287,0.|0.,0.,0.,0.,0.,0.,0.527883,0.,0.,0.,0.270185,0.,0.,0.,0.,0.,0.,0.,0.,0.,0.,0.,0.,0.,0.,0.,0.|
F|0.,0.,0.,0.,0.,0.,0.,1.515431,0.,0.,0.,0.,0.,0.,0.,0.,0.,0.,0.,0.,0.,0.,0.,1.309881,0.,0.,0.,1.505576,2.098518,0.,0.,0.,0.906663,0.,0.,0.|0.,1.44605,0.,0.,1.392192,0.,0.,0.,1.157161,0.,0.,2.603331,1.138253,0.,1.942487,0.,0.,0.,1.278948,0.,0.,0.,0.,0.,0.,0.,1.624544,0.,0.,0.,1.431863,0.,0.,0.,0.,0.,0.,1.538001,0.,0.,0.,0.,1.084138,0.,0.,1.478791,0.,0.,0.,0.,0.||0.,0.,0.,0.,0.,0.,0.,0.454629,0.,0.,0.,0.,0.,0.,0.,0.,0.,0.,0.,0.,0.,0.,0.,0.406319,0.,0.,0.,0.281416,0.313797,0.,0.,0.,0.152607,0.,0.,0.|0.,0.368601,0.,0.,0.392669,0.,0.,0.,0.38572,0.,0.,0.867777,0.087318,0.,0.021172,0.,0.,0.,0.152256,0.,0.,0.,0.,0.,0.,0.,0.464155,0.,0.,0.,0.431733,0.,0.,0.,0.,0.,0.,0.517458,0.,0.,0.,0.,0.343489,0.,0.,0.284383,0.,0.,0.,0.,0.|
P|0.,1.157726,1.465134,1.682652,0.,0.,0.,0.,0.,0.,0.,0.,0.,0.,0.,0.,0.,0.,0.,0.,1.010778,0.,1.358213,1.362714,1.021771,0.|0.,0.908994,0.813106,2.331326,0.,0.,1.009718,0.,0.,0.,0.,0.,0.,0.,0.,0.,0.,0.,0.,0.994434,1.131514,1.24745,1.604134,0.||0.,0.289432,0.366284,0.420663,0.,0.,0.,0.,0.,0.,0.,0.,0.,0.,0.,0.,0.,0.,0.,0.,0.320246,0.,0.304905,0.500589,0.312787,0.|0.,0.227248,0.203277,0.582832,0.,0.,0.269258,0.,0.,0.,0.,0.,0.,0.,0.,0.,0.,0.,0.,0.374144,0.161645,0.534621,0.556536,0.|
S|0.,0.,0.,0.,0.,0.,0.,0.,0.,0.,0.,1.425681,0.,0.,0.,0.,0.,1.616754,2.151924,1.354862,0.,0.||0.,0.,0.,0.,0.,0.,0.,0.,0.,0.,0.,0.,0.,1.603179,0.,2.177127,0.,0.|0.,0.,0.,0.,0.,0.,0.,0.,0.,0.,0.,0.100208,0.,0.,0.,0.,0.,0.347527,0.42234,0.126206,0.,0.||0.,0.,0.,0.,0.,0.,0.,0.,0.,0.,0.,0.,0.,0.326483,0.,0.630756,0.,0.
T|0.,1.476793,0.,0.,0.,0.,0.,0.,0.,0.,0.,0.,0.,0.,0.,0.,0.,1.890501|0.,0.,0.,0.,0.,0.,0.,0.,0.,0.,0.,0.,0.|0.,0.,0.,0.,0.,0.,0.,0.,0.,0.,0.,0.,0.,0.,0.,0.|0.,0.369198,0.,0.,0.,0.,0.,0.,0.,0.,0.,0.,0.,0.,0.,0.,0.,0.69447|0.,0.,0.,0.,0.,0.,0.,0.,0.,0.,0.,0.,0.|0.,0.,0.,0.,0.,0.,0.,0.,0.,0.,0.,0.,0.,0.,0.,0.
W|0.,0.,0.,0.,0.,0.,0.,0.,0.,0.,0.,0.|0.,0.,0.,0.,0.,0.,1.810183,0.,1.402869,0.,0.,1.730449,1.516158,0.,1.278349,0.|0.,0.,0.,0.,0.,0.,0.,0.,0.,0.,1.251927,0.,0.,0.|0.,0.,0.,0.,0.,0.,0.,0.,0.,0.,0.,0.|0.,0.,0.,0.,0.,0.,0.344797,0.,0.486896,0.,0.,0.662725,0.28572,0.,0.417678,0.|0.,0.,0.,0.,0.,0.,0.,0.,0.,0.,0.281588,0.,0.,0.
Y|0.,0.,0.,0.,0.,0.,0.,0.,0.,0.,0.,0.,0.,0.,0.,0.980472,0.,0.,0.,0.,0.,0.,0.,0.,0.|0.,0.,0.,0.,0.,0.,0.,0.,0.,0.,0.,0.,0.,0.,0.,0.,0.,0.,0.,0.,0.,0.,0.,1.565764,0.,0.,1.555539,0.,0.,0.,0.,0.,0.,0.,0.,0.,0.,0.,0.,1.503224,1.417476,0.,0.,0.,0.,0.845799,0.|0.,0.,0.,0.,0.,0.,0.,0.,0.,0.,1.020879,0.,0.,0.,0.,0.,0.,1.493207,1.640336,0.,0.,0.,0.,0.,0.,0.,0.,1.209727,1.001199,0.,0.,0.,0.|0.,0.,0.,0.,0.,0.,0.,0.,0.,0.,0.,0.,0.,0.,0.,0.127334,0.,0.,0.,0.,0.,0.,0.,0.,0.|0.,0.,0.,0.,0.,0.,0.,0.,0.,0.,0.,0.,0.,0.,0.,0.,0.,0.,0.,0.,0.,0.,0.,0.709858,0.,0.,0.453896,0.,0.,0.,0.,0.,0.,0.,0.,0.,0.,0.,0.,0.21004,0.645583,0.,0.,0.,0.,0.10711,0.|0.,0.,0.,0.,0.,0.,0.,0.,0.,0.,0.136117,0.,0.,0.,0.,0.,0.,0.693159,0.797039,0.,0.,0.,0.,0.,0.,0.,0.,0.09943,0.257734,0.,0.,0.,0.
V|0.,0.,0.,0.,0.,0.,0.,0.,0.,1.013106,0.,0.,0.,0.,0.,0.,0.,0.,0.,0.,0.,1.383347,1.534762,0.,0.,0.,0.,0.,0.,0.,0.,0.|0.,0.,0.,0.,0.,1.449756,0.,0.,0.,1.523544,0.,0.,0.,1.38052,0.,0.,0.,0.925045,0.,1.261124,0.,0.,0.,1.257278,0.,0.,0.,0.,0.,1.373036,1.262971,0.713653,0.,1.507485,1.484249,0.,0.,0.,0.,0.,0.,0.,0.,0.,1.427949,0.,0.,0.||0.,0.,0.,0.,0.,0.,0.,0.,0.,0.030532,0.,0.,0.,0.,0.,0.,0.,0.,0.,0.,0.,0.395242,0.358589,0.,0.,0.,0.,0.,0.,0.,0.,0.|0.,0.,0.,0.,0.,0.743465,0.,0.,0.,0.435298,0.,0.,0.,0.056734,0.,0.,0.,0.135673,0.,0.382769,0.,0.,0.,0.483569,0.,0.,0.,0.,0.,0.327623,0.360849,0.10195,0.,0.140886,0.221944,0.,0.,0.,0.,0.,0.,0.,0.,0.,0.224481,0.,0.,0.|
```
