## Supplementary Data 3 for "Pharmacological proximities in the GPCR family discovered using contact-informed amino-acid and binding pocket similarities": f3199.bsv

```
res|B|C|P|wB|wC|wP
A|1.36093,0.,0.,0.,1.452763,0.,0.,0.,0.,0.,0.,0.,1.451423,0.,0.|1.113973,0.,0.,1.612139,0.,1.405423,0.,0.,0.,0.,0.,0.,0.||0.164057,0.,0.,0.,0.095524,0.,0.,0.,0.,0.,0.,0.,0.093772,0.,0.|0.180067,0.,0.,0.767685,0.,0.211776,0.,0.,0.,0.,0.,0.,0.|
R|0.,0.,0.,0.|0.,0.,0.,1.075739,1.413685,0.,0.|0.,0.,0.,0.,0.,0.,0.,2.097334,1.968193,0.|0.,0.,0.,0.|0.,0.,0.,0.215148,0.372022,0.,0.|0.,0.,0.,0.,0.,0.,0.,0.419467,0.517946,0.
N|0.,0.||0.,0.,0.|0.,0.||0.,0.,0.
D|0.,0.,0.,0.,0.,0.|0.,0.,0.|0.,1.011971,0.,0.,1.011971,0.,0.,1.22404,0.,0.|0.,0.,0.,0.,0.,0.|0.,0.,0.|0.,0.133081,0.,0.,0.133081,0.,0.,0.354146,0.,0.
C|0.,0.,0.||0.,0.,0.|0.,0.,0.||0.,0.,0.
Q|0.,0.,0.,0.|0.|0.,0.|0.,0.,0.,0.|0.|0.,0.
E|0.,0.,0.,0.,0.,0.,0.|0.,0.,0.|0.,0.,0.,0.97419|0.,0.,0.,0.,0.,0.,0.|0.,0.,0.|0.,0.,0.,0.057466
G|1.348678,0.,0.,0.,0.,0.,0.,0.,0.,0.,0.,0.,0.,0.|||0.11085,0.,0.,0.,0.,0.,0.,0.,0.,0.,0.,0.,0.,0.||
H|0.,0.,1.226725|0.,0.,0.872776,1.319944|0.,0.,0.|0.,0.,0.229563|0.,0.,0.174555,0.37823|0.,0.,0.
I|0.,0.,1.218978,1.137261,0.,0.,0.903753,0.,0.|1.183766,0.,0.,0.,0.,0.,1.711118,0.,0.,1.388349,0.,0.,1.246329,0.||0.,0.,0.066793,0.087242,0.,0.,0.025386,0.,0.|0.116755,0.,0.,0.,0.,0.,0.977782,0.,0.,0.14454,0.,0.,0.373899,0.|
L|0.,0.,0.,0.,0.,1.413161,0.,0.,0.,1.411528,1.224448,0.,0.|0.924582,0.,1.450424,0.,0.,0.,1.463996,0.,0.,0.,0.,0.,0.,0.,0.,0.,0.,0.,1.22194,0.,0.,0.,0.,0.,0.,0.,0.,0.||0.,0.,0.,0.,0.,0.115117,0.,0.,0.,0.282306,0.2721,0.,0.|0.144387,0.,0.897881,0.,0.,0.,0.300821,0.,0.,0.,0.,0.,0.,0.,0.,0.,0.,0.,0.171621,0.,0.,0.,0.,0.,0.,0.,0.,0.|
K|0.,1.160731,0.,0.,0.,0.|0.,1.417073,1.417073,1.435179,0.|0.,0.,0.,1.172576,0.,1.368817,0.,0.|0.,0.079502,0.,0.,0.,0.|0.,0.248473,0.248473,0.342669,0.|0.,0.,0.,0.212027,0.,0.365274,0.,0.
M|0.,0.,0.,0.,0.,0.,0.,0.78069,0.,0.,0.|1.288983,0.922194,0.,0.,0.,0.,0.,0.,0.,0.,1.142588,0.,1.54984,1.517077||0.,0.,0.,0.,0.,0.,0.,0.035087,0.,0.,0.|0.494404,0.103589,0.,0.,0.,0.,0.,0.,0.,0.,0.147638,0.,0.464952,0.665385|
F|0.,0.,0.,0.,0.,0.,0.,0.|0.,0.,0.,1.881375,1.775953,0.,0.,0.,0.,0.,0.,0.,0.||0.,0.,0.,0.,0.,0.,0.,0.|0.,0.,0.,0.895893,1.099399,0.,0.,0.,0.,0.,0.,0.,0.|
P|1.324424,0.,0.,0.,0.,0.|0.,0.,0.,0.,0.||0.163285,0.,0.,0.,0.,0.|0.,0.,0.,0.,0.|
S|0.,0.,0.,0.,0.,0.,0.||0.,0.,0.,0.,0.|0.,0.,0.,0.,0.,0.,0.||0.,0.,0.,0.,0.
T|0.,0.,0.,0.,0.|0.,1.366089,0.,1.627715,0.|0.,1.411544,0.,1.337146|0.,0.,0.,0.,0.|0.,0.13848,0.,0.402357,0.|0.,0.177893,0.,0.266678
W|0.|0.,2.012412,2.460844|0.|0.|0.,0.402482,0.762718|0.
Y|1.359417,0.,0.,0.|1.475939,0.,0.,1.271668|0.,0.,0.,0.|0.19367,0.,0.,0.|0.493327,0.,0.,0.304903|0.,0.,0.,0.
V|0.,0.,0.,0.,0.,0.,0.,0.,0.,0.,0.,0.|0.,1.167664,0.,0.,0.,1.182624,0.,0.,0.,0.,0.,0.,0.,1.270959,0.||0.,0.,0.,0.,0.,0.,0.,0.,0.,0.,0.,0.|0.,0.778443,0.,0.,0.,0.301326,0.,0.,0.,0.,0.,0.,0.,0.396282,0.|
```
