## Supplementary Data 3 for "Pharmacological proximities in the GPCR family discovered using contact-informed amino-acid and binding pocket similarities": f3202.bsv

```
res|B|C|P|wB|wC|wP
A|0.,1.716716,1.474048|0.,1.351388,0.,0.||0.,0.653987,0.631735|0.,0.3475,0.,0.|
R|0.,0.|0.,0.|0.,0.|0.,0.|0.,0.|0.,0.
N|||0.|||0.
D|0.,0.|0.,0.|0.,0.|0.,0.|0.,0.|0.,0.
C|0.770509||1.303469|0.022015||0.31035
Q||0.|1.291629,0.,0.||0.|0.2231,0.,0.
E||||||
G|0.|||0.||
H||0.,0.|0.,0.||0.,0.|0.,0.
I||1.096502,0.,0.,0.,0.,0.,0.|||0.558219,0.,0.,0.,0.,0.,0.|
L|1.257022,0.,0.,0.,0.|0.,0.,0.,0.,0.,1.250075,0.,0.,0.,0.,0.,0.,0.||0.319969,0.,0.,0.,0.|0.,0.,0.,0.,0.,0.404786,0.,0.,0.,0.,0.,0.,0.|
K||||||
M||2.037226,0.,0.|||0.981573,0.,0.|
F|1.003179,0.,0.,0.|1.462043,2.14957,0.,2.119356,1.599031,0.,0.,0.,0.,0.,0.,0.||0.218875,0.,0.,0.|0.770895,1.231117,0.,0.92848,0.228433,0.,0.,0.,0.,0.,0.,0.|
P||||||
S|0.,1.731957,0.||0.,1.49782,0.|0.,0.791752,0.||0.,0.399419,0.
T|0.,0.|0.|0.|0.,0.|0.|0.
W||||||
Y|0.|0.862619,0.,2.098585,0.|1.075312,0.,0.|0.|0.094104,0.,0.479677,0.|0.26394,0.,0.
V|0.,0.,0.|0.,1.331453,0.,0.,0.,0.,0.,0.||0.,0.,0.|0.,0.304332,0.,0.,0.,0.,0.,0.|
```
