## Supplementary Data 3 for "Pharmacological proximities in the GPCR family discovered using contact-informed amino-acid and binding pocket similarities": f3203.bsv

```
res|B|C|P|wB|wC|wP
A|0.,0.,1.549184,0.,0.,0.,0.,0.,0.,0.,0.,0.,0.,0.,0.,0.,0.,0.,0.|0.,0.,0.,0.,0.,0.,0.,0.,0.,0.,0.,1.458296,0.,0.,0.,0.,0.||0.,0.,0.327542,0.,0.,0.,0.,0.,0.,0.,0.,0.,0.,0.,0.,0.,0.,0.,0.|0.,0.,0.,0.,0.,0.,0.,0.,0.,0.,0.,0.151564,0.,0.,0.,0.,0.|
R|0.,0.,0.|0.,0.,0.,0.,0.|0.,0.,0.,0.,0.,0.,0.,0.|0.,0.,0.|0.,0.,0.,0.,0.|0.,0.,0.,0.,0.,0.,0.,0.
N|0.,0.,0.,0.,0.,0.|0.,0.,0.,0.,0.,1.128244,0.,0.|0.,0.,0.,0.,0.,0.,1.799754,0.,0.,0.|0.,0.,0.,0.,0.,0.|0.,0.,0.,0.,0.,0.325937,0.,0.|0.,0.,0.,0.,0.,0.,0.43994,0.,0.,0.
D|0.,0.,0.,0.,0.,0.,0.,0.,0.,0.,0.,0.,0.,0.|0.,0.,0.,0.972312,0.,0.|1.385416,0.,0.,0.,1.437958,0.,0.,0.,0.,0.,0.,0.,1.335772,0.|0.,0.,0.,0.,0.,0.,0.,0.,0.,0.,0.,0.,0.,0.|0.,0.,0.,0.127327,0.,0.|0.332742,0.,0.,0.,0.35093,0.,0.,0.,0.,0.,0.,0.,0.04344,0.
C|0.,0.,0.||0.,0.,1.176749,0.,0.|0.,0.,0.||0.,0.,0.085942,0.,0.
Q|0.,1.317413,1.317413,1.44212,0.,0.|0.,1.438928,1.438928,0.|0.,0.,0.,0.,1.144674,0.|0.,0.126327,0.126327,0.072916,0.,0.|0.,0.074903,0.074903,0.|0.,0.,0.,0.,0.065858,0.
E|1.842762,0.,0.,1.44567,1.903351,0.,0.,0.,0.,0.|0.,0.,0.,0.,0.,0.,0.,0.|0.,0.,0.,0.,0.,0.,0.,0.,0.,0.,0.,0.,0.|0.370162,0.,0.,0.330439,0.555144,0.,0.,0.,0.,0.|0.,0.,0.,0.,0.,0.,0.,0.|0.,0.,0.,0.,0.,0.,0.,0.,0.,0.,0.,0.,0.
G|0.,0.,0.,1.574941,1.325,1.600811,1.616344,0.,0.,0.,0.,0.,0.,0.,0.,0.,0.,0.,0.,0.,0.,0.|||0.,0.,0.,0.53098,0.249857,0.543132,0.452192,0.,0.,0.,0.,0.,0.,0.,0.,0.,0.,0.,0.,0.,0.,0.||
H|0.,0.|0.,2.030693,0.|0.,0.,0.,0.|0.,0.|0.,0.61501,0.|0.,0.,0.,0.
I|0.,0.,0.,0.,0.,0.,0.,0.,0.,0.,0.,0.,0.|1.502201,0.,0.,0.,0.,0.,0.,2.024256,0.,0.,0.,0.,0.,0.,0.,0.,0.,0.,0.,0.,0.,0.,0.,1.348206,1.234777,0.,0.,0.||0.,0.,0.,0.,0.,0.,0.,0.,0.,0.,0.,0.,0.|0.439509,0.,0.,0.,0.,0.,0.,0.90224,0.,0.,0.,0.,0.,0.,0.,0.,0.,0.,0.,0.,0.,0.,0.,0.374502,0.260675,0.,0.,0.|
L|0.,0.,0.,0.,0.,0.,0.,0.,0.,0.,0.,0.,0.,0.,0.,0.,0.|0.993349,1.334597,0.,0.,0.,0.,0.,0.,0.,0.,0.,0.,0.,0.,0.,1.378509,0.,0.,0.,0.,0.,0.,0.,1.264068,0.,0.,0.,0.||0.,0.,0.,0.,0.,0.,0.,0.,0.,0.,0.,0.,0.,0.,0.,0.,0.|0.177849,0.413784,0.,0.,0.,0.,0.,0.,0.,0.,0.,0.,0.,0.,0.,0.228461,0.,0.,0.,0.,0.,0.,0.,0.277478,0.,0.,0.,0.|
K|0.,0.,0.,0.,0.|0.,0.,0.,0.,0.,0.,0.,0.,0.,0.|1.359458,0.,0.,0.,0.,1.495324,0.,0.,0.,0.,0.,0.,0.,0.,0.,0.,0.,0.|0.,0.,0.,0.,0.|0.,0.,0.,0.,0.,0.,0.,0.,0.,0.|0.33838,0.,0.,0.,0.,0.347129,0.,0.,0.,0.,0.,0.,0.,0.,0.,0.,0.,0.
M|2.078024,0.,1.47069,1.682147,0.,1.6264,1.228091,0.,0.,1.6264,0.,0.,0.,1.842694,0.,0.,0.,2.001835,0.|0.,1.362965,0.,0.,0.,1.288983,0.,0.,0.,0.,0.,0.,0.,0.,0.,1.584518,0.,0.,0.,0.,0.||0.644278,0.,0.352966,0.413328,0.,0.369839,0.077387,0.,0.,0.369839,0.,0.,0.,0.139755,0.,0.,0.,0.455702,0.|0.,0.085672,0.,0.,0.,0.494404,0.,0.,0.,0.,0.,0.,0.,0.,0.,0.066763,0.,0.,0.,0.,0.|
F|0.,0.,0.,0.,0.,0.,0.|0.,0.,0.,0.,0.,0.,0.,0.,0.,0.,0.,0.||0.,0.,0.,0.,0.,0.,0.|0.,0.,0.,0.,0.,0.,0.,0.,0.,0.,0.,0.|
P|0.992544,0.,0.,0.992544,0.,0.,0.,0.,0.|0.,0.,0.,0.,0.,0.,0.,0.,0.,0.||0.051667,0.,0.,0.051667,0.,0.,0.,0.,0.|0.,0.,0.,0.,0.,0.,0.,0.,0.,0.|
S|0.,1.735702,0.,1.212349,0.,0.,0.,0.,0.,0.||0.,1.755229,0.,1.543574,0.,0.,0.,0.,0.|0.,0.416568,0.,0.15876,0.,0.,0.,0.,0.,0.||0.,0.461375,0.,0.367518,0.,0.,0.,0.,0.
T|1.883702,0.,1.418367,0.,0.,0.,0.|0.,0.,0.,0.,1.627715,0.,0.,0.|0.,0.,0.,0.,0.,1.337146,0.,0.|0.394837,0.,0.059099,0.,0.,0.,0.|0.,0.,0.,0.,0.402357,0.,0.,0.|0.,0.,0.,0.,0.,0.266678,0.,0.
W|1.093103|1.423918,0.,0.,0.|0.|0.262345|0.667207,0.,0.,0.|0.
Y|0.,0.,0.,0.,0.,0.,0.,0.|0.,0.,0.,0.,0.,0.,0.,0.,0.,0.,0.,0.|0.,0.,0.,0.,0.,0.,0.,0.|0.,0.,0.,0.,0.,0.,0.,0.|0.,0.,0.,0.,0.,0.,0.,0.,0.,0.,0.,0.|0.,0.,0.,0.,0.,0.,0.,0.
V|0.,0.,1.004685,0.,0.,0.,0.,0.,0.,0.,0.,0.,0.|0.,0.,0.,0.,0.,0.,0.,0.,1.270959,0.,0.,0.,0.,0.,0.||0.,0.,0.071763,0.,0.,0.,0.,0.,0.,0.,0.,0.,0.|0.,0.,0.,0.,0.,0.,0.,0.,0.396282,0.,0.,0.,0.,0.,0.|
```
