## Supplementary Data 3 for "Pharmacological proximities in the GPCR family discovered using contact-informed amino-acid and binding pocket similarities": f3208.bsv

```
res|B|C|P|wB|wC|wP
A|0.,1.532118,0.,0.,1.487652,0.,0.,0.,0.,1.038394,0.|0.,1.082068,0.,0.,1.048118,0.,0.,0.,0.||0.,0.799366,0.,0.,0.452764,0.,0.,0.,0.,0.14236,0.|0.,0.564557,0.,0.,0.387348,0.,0.,0.,0.|
R|0.,0.,0.,0.,0.|0.,0.,0.,0.,0.,0.,0.|0.,0.,1.610018,1.610018,0.,1.604471,0.,0.,0.,0.,0.|0.,0.,0.,0.,0.|0.,0.,0.,0.,0.,0.,0.|0.,0.,1.362323,1.362323,0.,0.573025,0.,0.,0.,0.,0.
N|0.,0.,0.,0.,0.,0.,0.,1.57481,1.57481,1.57481|0.,0.,0.,0.,0.,0.,0.,0.|1.053526,0.,0.,0.,0.,0.,0.,0.,0.,0.,1.603666,0.,1.638065,0.,0.,0.,1.638065,0.|0.,0.,0.,0.,0.,0.,0.,0.472443,0.472443,0.472443|0.,0.,0.,0.,0.,0.,0.,0.|0.090821,0.,0.,0.,0.,0.,0.,0.,0.,0.,0.271589,0.,0.819033,0.,0.,0.,0.819033,0.
D|0.,0.,0.,0.,0.,0.,0.,0.|1.095742,0.,0.,0.966434,0.|1.680606,0.,1.880125,2.211652,0.,0.,1.471294,1.471294,1.471294|0.,0.,0.,0.,0.,0.,0.,0.|0.391336,0.,0.,0.161072,0.|0.286933,0.,0.940063,1.78011,0.,0.,0.637561,0.637561,0.637561
C|0.||1.536535|0.||1.049341
Q|0.,2.240978|0.,0.,0.84693,0.,1.103292|0.,0.,0.,1.229029,0.,0.|0.,0.927301|0.,0.,0.225848,0.,0.41849|0.,0.,0.,0.204838,0.,0.
E|0.,0.,0.,0.,0.|0.969296,0.,1.107426|1.846741,0.,0.,0.971722,0.,0.,2.144248,2.63834|0.,0.,0.,0.,0.|0.421433,0.,0.420058|1.204396,0.,0.,0.347044,0.,0.,1.035154,1.182704
G|0.,0.,0.,1.265127,1.823771,0.,0.,0.,0.,1.278705,0.,1.620005,1.386724,2.276393,0.,0.,0.,0.,2.149502,0.,0.,0.,0.,0.,0.,0.,0.,0.|||0.,0.,0.,0.605061,1.215847,0.,0.,0.,0.,0.222384,0.,0.434636,0.744096,1.499088,0.,0.,0.,0.,0.277355,0.,0.,0.,0.,0.,0.,0.,0.,0.||
H|1.735683,0.,0.,0.,0.|0.,0.,0.,0.,0.,0.,0.,1.297559,0.,0.,0.|0.,0.,0.,0.743816,0.,0.,1.63181,0.,0.,0.,0.,0.,1.953883,0.,0.,1.953883,0.,0.,1.953883,0.,0.,0.|0.905574,0.,0.,0.,0.|0.,0.,0.,0.,0.,0.,0.,0.259512,0.,0.,0.|0.,0.,0.,0.06468,0.,0.,0.184237,0.,0.,0.,0.,0.,0.586165,0.,0.,0.586165,0.,0.,0.586165,0.,0.,0.
I|0.,0.953239,0.,1.230709,0.,1.230709,0.|0.,0.,0.,0.,0.,0.,1.070709,0.||0.,0.124336,0.,0.198501,0.,0.198501,0.|0.,0.,0.,0.,0.,0.,0.060443,0.|
L|0.,0.,0.,0.,0.,0.,1.764053,0.|0.,0.,0.,0.,0.,0.,0.,0.,0.,0.,0.,0.,0.,0.,1.131895,0.,0.,1.115874,0.,0.,1.018247,0.||0.,0.,0.,0.,0.,0.,0.071131,0.|0.,0.,0.,0.,0.,0.,0.,0.,0.,0.,0.,0.,0.,0.,0.404248,0.,0.,0.125986,0.,0.,0.169708,0.|
K|0.,0.|0.,0.,0.,0.|0.,1.328906,0.,0.,0.,0.,0.,0.,0.|0.,0.|0.,0.,0.,0.|0.,0.491118,0.,0.,0.,0.,0.,0.,0.
M|0.,0.,0.,0.|0.,0.,0.,1.506674,1.525994,1.525994,0.,0.,0.||0.,0.,0.,0.|0.,0.,0.,0.196523,0.332273,0.332273,0.,0.,0.|
F|1.244145,1.60494,0.,1.219423,0.,1.398644|1.6958,1.605687,0.,0.,0.,1.321829,1.605687,0.,0.,0.978291,0.,0.,2.066851,0.,0.793457||0.214508,0.48846,0.,0.159055,0.,0.225588|0.584759,1.029286,0.,0.,0.,0.305037,1.029286,0.,0.,0.212672,0.,0.,1.260275,0.,0.031994|
P|1.536529,1.625751,0.,0.|0.,1.256436,1.43903,1.43903||0.734862,0.706848,0.,0.|0.,0.218511,0.266917,0.266917|
S|0.,0.,0.,0.,0.,0.,0.,0.,0.,0.,1.407337,1.407337,0.||0.,0.,0.,0.,0.,0.,0.759782,0.,0.,0.,0.,0.|0.,0.,0.,0.,0.,0.,0.,0.,0.,0.,0.422201,0.422201,0.||0.,0.,0.,0.,0.,0.,0.271351,0.,0.,0.,0.,0.
T|1.343232,0.,0.,0.,0.,0.,0.,0.,0.,0.971112,0.971112|1.025285,0.,0.,0.,0.,0.,0.,0.,0.,0.,0.,1.217095|1.962517,0.,0.,0.,0.,0.,0.,1.160659,0.|0.069478,0.,0.,0.,0.,0.,0.,0.,0.,0.291334,0.291334|0.044193,0.,0.,0.,0.,0.,0.,0.,0.,0.,0.,0.202849|0.10151,0.,0.,0.,0.,0.,0.,0.193443,0.
W||0.,0.,0.,0.,0.,0.|||0.,0.,0.,0.,0.,0.|
Y|0.,0.,1.775778,0.,0.,0.,0.,0.,0.|0.,0.,0.,0.,0.,0.,0.,0.983662,0.,1.906966,0.,0.,0.,1.906966,0.,1.586457,1.931526,0.,0.|0.,0.,0.,0.,0.,1.145666,0.,1.145666,1.99692,0.,0.|0.,0.,0.887889,0.,0.,0.,0.,0.,0.|0.,0.,0.,0.,0.,0.,0.,0.311893,0.,0.699221,0.,0.,0.,0.699221,0.,0.765876,1.265482,0.,0.|0.,0.,0.,0.,0.,0.420078,0.,0.420078,1.170608,0.,0.
V|0.,1.774866,1.310803,0.,0.,0.,0.|1.446149,0.,0.,0.,0.,0.,0.,0.,0.,0.,0.,0.,0.,0.,0.,0.,0.,0.||0.,0.926017,0.626906,0.,0.,0.,0.|1.006017,0.,0.,0.,0.,0.,0.,0.,0.,0.,0.,0.,0.,0.,0.,0.,0.,0.|
```
