## Supplementary Data 3 for "Pharmacological proximities in the GPCR family discovered using contact-informed amino-acid and binding pocket similarities": f3212.bsv

```
res|B|C|P|wB|wC|wP
A|1.287363,0.,1.287363,0.,1.736965,0.,0.,0.,0.913561,0.998272,0.,0.|1.182263,0.,1.182263,0.,1.580537,1.096953,1.274731,0.,0.||0.660186,0.,0.660186,0.,0.986912,0.,0.,0.,0.45678,0.315244,0.,0.|0.54566,0.,0.54566,0.,0.778295,0.603324,0.30191,0.,0.|
R|0.,0.,0.,0.,0.|0.,0.,0.,0.,0.,0.|0.,0.,0.,0.,0.,0.,0.,0.,0.,0.,0.,0.,0.,0.,0.,0.|0.,0.,0.,0.,0.|0.,0.,0.,0.,0.,0.|0.,0.,0.,0.,0.,0.,0.,0.,0.,0.,0.,0.,0.,0.,0.,0.
N|1.597318,0.,1.597318,0.,0.,0.,1.591164,0.,1.865918,0.|0.,0.,0.,0.,0.|1.424453,1.424453,1.416216,0.,1.255812,1.593784,0.|0.860094,0.,0.860094,0.,0.,0.,0.636466,0.,0.540134,0.|0.,0.,0.,0.,0.|0.949635,0.949635,0.214578,0.,0.816278,0.419417,0.
D|0.,0.|0.|0.,0.,0.|0.,0.|0.|0.,0.,0.
C|0.||0.|0.||0.
Q|0.|0.,0.|0.985265,0.,0.|0.|0.,0.|0.082105,0.,0.
E|0.,0.,1.59026,0.,0.,0.,0.,0.,0.,0.|1.439811,0.,1.439811,0.,1.025746,0.821126,1.349618,0.,0.,0.,0.,0.,0.|2.41853,2.118181,2.130142,0.,2.41853,2.118181,2.130142,0.,2.191689,2.123749,2.089081,0.,0.,0.,2.252989,2.19215,2.59774,2.346127,2.210261,0.,0.,0.,0.|0.,0.,0.337328,0.,0.,0.,0.,0.,0.,0.|0.516855,0.,0.516855,0.,0.202041,0.369507,0.28413,0.,0.,0.,0.,0.,0.|1.612354,1.303496,1.09238,0.,1.612354,1.303496,1.09238,0.,0.813581,0.933163,0.902103,0.,0.,0.,1.126495,0.986468,0.888701,0.740882,0.697977,0.,0.,0.,0.
G|1.873663,1.586329,1.570414,0.,0.,1.873663,1.586329,1.570414,0.,0.,0.,0.,1.656817,0.,0.,1.752523,1.972292,1.796784,0.|||1.008895,0.813502,0.724807,0.,0.,1.008895,0.813502,0.724807,0.,0.,0.,0.,0.745568,0.,0.,0.46119,0.622829,0.472838,0.||
H|0.,0.,0.,0.,0.|0.,0.,0.,0.,0.,0.|0.,0.,0.,0.,0.|0.,0.,0.,0.,0.|0.,0.,0.,0.,0.,0.|0.,0.,0.,0.,0.
I|0.,0.|0.,0.,0.,0.,0.||0.,0.|0.,0.,0.,0.,0.|
L|1.252218,1.252218,0.|0.,1.311347,0.||0.674271,0.674271,0.|0.,0.412558,0.|
K|||1.06634,0.,0.|||0.29082,0.,0.
M|0.,0.,0.|0.,0.,1.441714,0.,0.,0.||0.,0.,0.|0.,0.,0.513338,0.,0.,0.|
F|0.,0.80579,0.,0.|2.931177,0.,2.931177,0.,0.,0.,2.550095,0.,0.||0.,0.268597,0.,0.|1.503168,0.,1.503168,0.,0.,0.,1.147543,0.,0.|
P|0.,0.,0.|0.,0.,0.||0.,0.,0.|0.,0.,0.|
S|0.,0.,0.||0.,0.,0.,0.959079|0.,0.,0.||0.,0.,0.,0.23977
T|0.,0.|0.|0.,0.|0.,0.|0.|0.,0.
W|0.,0.,1.827328|1.157622,0.,0.,0.|0.,0.|0.,0.,0.577051|0.35986,0.,0.,0.|0.,0.
Y|0.,0.,0.,0.|1.365638,1.365638,1.964942,0.,0.,1.675658,0.,1.392726,1.415575,2.940947|1.65002,1.65002,1.726969,0.,0.,0.,1.522278,1.745066,1.667896|0.,0.,0.,0.|0.700327,0.700327,0.714524,0.,0.,0.822139,0.,0.626726,0.447024,0.92872|0.93078,0.93078,0.876568,0.,0.,0.,0.685025,0.551073,0.526704
V|0.,0.,1.384051|0.,0.,0.||0.,0.,0.622823|0.,0.,0.|
```
