## Supplementary Data 3 for "Pharmacological proximities in the GPCR family discovered using contact-informed amino-acid and binding pocket similarities": f3214.bsv

```
res|B|C|P|wB|wC|wP
A|0.,0.,0.,0.,0.,0.,0.,0.,0.,0.,0.,0.,0.,0.,1.227181,1.280521,0.876215,0.,0.,1.546261,0.,0.,0.,0.,0.,0.,0.,1.188112,0.,0.,1.278981,0.,0.|0.,0.,0.,1.219506,0.,0.,0.,0.,0.,0.,0.,0.,0.,0.,1.35879,0.83135,0.878725,0.,0.,0.,0.849067,0.,0.,1.405423,0.,0.,1.131688,0.,0.,0.,0.929524,0.,0.||0.,0.,0.,0.,0.,0.,0.,0.,0.,0.,0.,0.,0.,0.,0.638134,1.013746,0.182545,0.,0.,0.063545,0.,0.,0.,0.,0.,0.,0.,0.135232,0.,0.,0.05082,0.,0.|0.,0.,0.,0.709015,0.,0.,0.,0.,0.,0.,0.,0.,0.,0.,0.760922,0.554233,0.549203,0.,0.,0.,0.053503,0.,0.,0.211776,0.,0.,0.184014,0.,0.,0.,0.11696,0.,0.|
R|0.,0.,0.,0.,0.,0.|1.678788,0.,0.,0.,0.,0.,0.,0.,0.,0.|0.,0.,0.,2.648868,0.,0.,0.,0.,1.227495,0.,0.,0.,0.,0.,0.,0.,0.,0.,0.|0.,0.,0.,0.,0.,0.|1.678788,0.,0.,0.,0.,0.,0.,0.,0.,0.|0.,0.,0.,2.648868,0.,0.,0.,0.,0.156037,0.,0.,0.,0.,0.,0.,0.,0.,0.,0.
N|0.,0.,0.,0.,0.,0.,0.,0.,0.,0.,0.,1.33709,0.,0.,0.,0.,0.|0.,0.,0.,0.,0.,0.,0.,0.955267,0.,0.,0.|0.,0.,0.,0.,1.604931,1.60766,0.,0.,0.,0.,0.,0.,0.,0.,0.,0.,0.,0.,0.,0.,0.,0.|0.,0.,0.,0.,0.,0.,0.,0.,0.,0.,0.,0.226625,0.,0.,0.,0.,0.|0.,0.,0.,0.,0.,0.,0.,0.080955,0.,0.,0.|0.,0.,0.,0.,0.69648,1.004787,0.,0.,0.,0.,0.,0.,0.,0.,0.,0.,0.,0.,0.,0.,0.,0.
D|1.606636,0.,0.,1.411122,0.,0.,0.,0.,0.,0.,0.,0.,1.411021,0.,0.|1.223023,0.,1.13529,1.13529,0.882961,0.,0.,0.,0.,1.004215,0.,0.,0.,0.,0.|1.247141,0.,0.,1.579114,1.579114,1.965731,0.,0.,0.,0.,0.,1.965954,1.347981,1.701475,2.230324,0.,1.474228,0.,0.,0.,0.,0.,0.,0.,0.,0.,0.,0.,0.,0.,0.|0.426541,0.,0.,0.324177,0.,0.,0.,0.,0.,0.,0.,0.,0.139169,0.,0.|0.097409,0.,0.556935,0.556935,0.083523,0.,0.,0.,0.,0.091783,0.,0.,0.,0.,0.|0.331099,0.,0.,1.013017,1.013017,1.965731,0.,0.,0.,0.,0.,1.209818,0.622145,1.347001,1.170799,0.,0.269482,0.,0.,0.,0.,0.,0.,0.,0.,0.,0.,0.,0.,0.,0.
C|1.486669,0.,0.,0.,0.,0.,0.,0.,0.,0.,0.|0.,0.,0.,0.,0.,0.,0.,0.,0.|1.564953,0.,0.|0.241081,0.,0.,0.,0.,0.,0.,0.,0.,0.,0.|0.,0.,0.,0.,0.,0.,0.,0.,0.|0.253776,0.,0.
Q|0.,0.,0.,0.,0.,0.,0.,0.,0.,0.|1.334803,0.,0.,0.,0.,0.,0.,0.,0.,0.|0.,1.025884,1.483492,1.585067,0.,0.,0.,0.,0.,0.,0.,0.,0.,0.,0.|0.,0.,0.,0.,0.,0.,0.,0.,0.,0.|0.462414,0.,0.,0.,0.,0.,0.,0.,0.,0.|0.,0.138633,0.503328,0.358527,0.,0.,0.,0.,0.,0.,0.,0.,0.,0.,0.
E|0.,0.,0.,0.,0.,0.,0.,0.,0.,1.50569,0.,0.,0.,0.,0.,0.,0.|1.064014,0.,0.,0.,0.87603,0.,1.243914,0.,0.,0.,0.|0.,1.560361,1.53772,0.,2.215301,1.264208,0.,1.301839,0.,0.,0.890945,0.,0.,0.|0.,0.,0.,0.,0.,0.,0.,0.,0.,0.229682,0.,0.,0.,0.,0.,0.,0.|0.346423,0.,0.,0.,0.059191,0.,0.348296,0.,0.,0.,0.|0.,0.870899,0.522244,0.,2.215301,0.102503,0.,0.364515,0.,0.,0.048819,0.,0.,0.
G|0.,0.,0.,0.,0.,0.,0.,0.,0.,0.,0.,0.,0.,0.,0.,0.,0.,0.,0.,0.,0.,0.,0.,0.,0.,0.,0.,0.,0.,0.,0.,1.537266,0.,0.,0.,0.,2.141538,2.400521,0.,1.828809,0.,0.,0.,0.,1.684704,0.,0.,0.,0.,0.,1.645873,0.,0.,0.,0.,0.|||0.,0.,0.,0.,0.,0.,0.,0.,0.,0.,0.,0.,0.,0.,0.,0.,0.,0.,0.,0.,0.,0.,0.,0.,0.,0.,0.,0.,0.,0.,0.,0.307453,0.,0.,0.,0.,1.070769,2.100456,0.,0.294969,0.,0.,0.,0.,0.314097,0.,0.,0.,0.,0.,0.229971,0.,0.,0.,0.,0.||
H|0.,0.,0.,0.,0.,0.,0.,2.316609,0.,1.306998,0.,0.|0.,1.487453,0.,0.,0.,0.,1.609482,1.254107,0.,0.,0.,0.|1.968867,0.,0.,0.,0.,0.,1.53274,0.,1.725521,0.,0.,0.|0.,0.,0.,0.,0.,0.,0.,1.069204,0.,0.309182,0.,0.|0.,0.743727,0.,0.,0.,0.,0.421531,0.578819,0.,0.,0.,0.|0.984433,0.,0.,0.,0.,0.,0.383185,0.,0.621337,0.,0.,0.
I|0.,0.,0.,0.,0.,0.,0.,0.,0.,0.,0.,0.,0.,0.,0.|1.234376,1.200463,0.,0.,1.067824,1.200463,0.,0.,0.,0.,0.,0.,0.,1.232899,1.666859,0.,0.,0.,0.,0.,0.,0.,1.11043,0.,0.,1.416898,0.||0.,0.,0.,0.,0.,0.,0.,0.,0.,0.,0.,0.,0.,0.,0.|0.305863,0.520956,0.,0.,0.382805,0.520956,0.,0.,0.,0.,0.,0.,0.,0.098632,0.933441,0.,0.,0.,0.,0.,0.,0.,0.203128,0.,0.,0.150135,0.|
L|1.074505,0.,0.,0.,1.323712,0.,0.,0.,0.,1.211972,0.856019,0.,0.,0.,0.,0.,0.,0.,1.157244,1.488579,0.,0.,0.,0.|1.211876,0.,0.,0.,0.,0.,1.549257,0.,1.549257,0.981763,1.428216,1.065829,1.509444,1.554533,0.,0.,0.,0.,0.,1.483208,1.139245,1.536995,0.,0.,0.,0.,0.,0.,0.,0.,2.142139,1.478244,1.292928,0.,0.,1.409762,0.,0.,0.,0.,0.,0.,0.,0.,0.,0.,0.,1.423535,1.463996,0.,0.,0.,0.,0.875657,1.42468,1.515628,0.,0.,0.,0.,0.,0.||0.133124,0.,0.,0.,0.391674,0.,0.,0.,0.,0.096958,0.14267,0.,0.,0.,0.,0.,0.,0.,0.104628,0.205739,0.,0.,0.,0.|0.225216,0.,0.,0.,0.,0.,1.081557,0.,1.081557,0.407524,0.714108,0.532915,0.943403,0.105036,0.,0.,0.,0.,0.,0.507646,0.149818,0.408462,0.,0.,0.,0.,0.,0.,0.,0.,1.370969,0.827817,0.26936,0.,0.,0.382256,0.,0.,0.,0.,0.,0.,0.,0.,0.,0.,0.,0.265207,0.300821,0.,0.,0.,0.,0.092549,0.225864,0.51137,0.,0.,0.,0.,0.,0.|
K|0.,0.,0.,0.,0.,0.,0.,0.,0.,0.,0.,0.996383,1.143097,0.834112,1.018778|1.342253,0.,0.,0.,0.,1.235718,0.,1.417073,0.,1.753163,0.,0.,1.476281,1.621556|1.534663,0.,0.,0.,1.490648,0.,0.,0.,0.,1.362443,0.,0.,0.,0.,0.,1.680134,1.816708|0.,0.,0.,0.,0.,0.,0.,0.,0.,0.,0.,0.133661,0.026496,0.01381,0.043855|0.178175,0.,0.,0.,0.,0.106298,0.,0.248473,0.,0.370587,0.,0.,0.131985,0.187929|0.081487,0.,0.,0.,0.412481,0.,0.,0.,0.,0.219749,0.,0.,0.,0.,0.,0.478449,0.433122
M|0.,0.,1.349571,1.727704,0.,0.,0.,2.081785,0.,0.|0.94288,0.,0.,0.,0.,0.,0.,1.116063,1.525875,0.,1.719033,1.281083,0.,0.,0.,0.,1.287357,0.,1.41611,0.,1.808786,0.,0.||0.,0.,0.622879,1.105731,0.,0.,0.,0.302287,0.,0.|0.191914,0.,0.,0.,0.,0.,0.,0.401783,0.915525,0.,1.57578,0.430733,0.,0.,0.,0.,0.123445,0.,0.120272,0.,0.397051,0.,0.|
F|0.,0.,0.,0.,1.078819,0.,0.,0.,0.,1.309881,0.,0.,0.,0.,0.,1.251257,1.755857|0.,0.,0.,0.,0.,0.,0.,0.,0.,0.,1.115205,0.,1.675429,1.781446,0.,1.431863,0.,0.,0.,0.,0.,0.,0.89253,0.,1.687928,0.||0.,0.,0.,0.,0.539409,0.,0.,0.,0.,0.406319,0.,0.,0.,0.,0.,0.045576,0.075583|0.,0.,0.,0.,0.,0.,0.,0.,0.,0.,0.51471,0.,0.804206,1.140125,0.,0.431733,0.,0.,0.,0.,0.,0.,0.04157,0.,0.257102,0.|
P|0.,0.,0.,0.,0.,0.,0.,1.012787,0.,0.|0.,0.,0.,0.,0.,0.,0.,0.,0.,0.||0.,0.,0.,0.,0.,0.,0.,0.032671,0.,0.|0.,0.,0.,0.,0.,0.,0.,0.,0.,0.|
S|0.,0.,0.,0.,0.,0.,0.,1.344344,0.,0.,0.,0.,0.,0.,0.,0.,0.,0.,0.,0.,0.,0.,0.,0.,0.,0.,0.|0.,0.|0.,0.,0.,1.845295,0.,0.,0.,0.,0.,0.,1.491398,0.,0.,0.,0.,0.,0.,0.,0.,0.,0.,0.,0.,0.|0.,0.,0.,0.,0.,0.,0.,0.252065,0.,0.,0.,0.,0.,0.,0.,0.,0.,0.,0.,0.,0.,0.,0.,0.,0.,0.,0.|0.,0.|0.,0.,0.,0.800788,0.,0.,0.,0.,0.,0.,0.319585,0.,0.,0.,0.,0.,0.,0.,0.,0.,0.,0.,0.,0.
T|0.,0.,0.,0.,0.,0.,0.,0.,0.,0.,0.,0.,0.|1.266798,0.,0.,0.,0.,0.,1.179322,0.,0.,0.,0.,0.,1.366089,0.,0.,0.,0.|0.,0.,0.,0.,0.,0.,0.,0.,0.,1.149162,0.,0.,1.411544,0.,0.,0.,0.|0.,0.,0.,0.,0.,0.,0.,0.,0.,0.,0.,0.,0.|0.17937,0.,0.,0.,0.,0.,0.239095,0.,0.,0.,0.,0.,0.13848,0.,0.,0.,0.|0.,0.,0.,0.,0.,0.,0.,0.,0.,0.766108,0.,0.,0.177893,0.,0.,0.,0.
W|0.,0.,1.827311,0.,0.,0.,1.323848|1.310284,0.,1.310284,0.,2.537315,1.410941,0.,2.000191,0.,1.402869,0.,0.,1.694547,1.751179,0.|0.,0.,0.,0.,0.|0.,0.,0.369813,0.,0.,0.,0.067314|0.692226,0.,0.692226,0.,1.268657,0.70547,0.,0.607201,0.,0.486896,0.,0.,0.428192,0.356172,0.|0.,0.,0.,0.,0.
Y|0.,0.,0.,0.,1.781777,0.,1.04959,0.,0.,0.,0.,0.,1.310532,0.|0.,1.108308,1.531979,1.420368,0.,0.,0.,0.,0.,0.,0.,0.,0.,0.,0.,1.862535,1.068022,0.,0.913545,1.565764,1.403691,0.,0.,1.690898,0.,0.,1.503224,0.,0.,1.59857,1.408347,0.,0.,0.|1.319383,1.443133,0.,0.,0.,0.,0.,0.,0.,0.,0.,0.,0.,1.493207,1.640336,0.,0.,1.272095,0.,0.,0.,0.,1.498293,0.,0.,0.,0.|0.,0.,0.,0.,0.822359,0.,0.874659,0.,0.,0.,0.,0.,0.056414,0.|0.,0.313672,1.072385,1.136294,0.,0.,0.,0.,0.,0.,0.,0.,0.,0.,0.,1.002903,0.534011,0.,0.570966,0.709858,0.496316,0.,0.,0.501537,0.,0.,0.21004,0.,0.,0.35465,0.24716,0.,0.,0.|1.055506,1.443133,0.,0.,0.,0.,0.,0.,0.,0.,0.,0.,0.,0.693159,0.797039,0.,0.,0.301853,0.,0.,0.,0.,0.228217,0.,0.,0.,0.
V|0.,0.,0.,0.,0.,0.,0.,0.,0.,0.,0.,0.,0.,0.,0.,0.,0.,2.234426,0.86719,0.,0.,0.,0.,0.,0.,0.,0.,0.,0.,0.,0.,0.,0.|0.,0.,0.,0.,1.985286,0.,0.,0.,1.401196,0.,1.498183,0.,1.060446,0.,0.,0.,0.,0.,0.,1.604379,0.,0.,2.011995,1.050132,1.521083,0.801647,1.180327,0.,0.,0.879186,0.,0.,0.,0.,0.,0.,1.182624,0.,0.,0.,1.534901,0.,0.,0.||0.,0.,0.,0.,0.,0.,0.,0.,0.,0.,0.,0.,0.,0.,0.,0.,0.,1.289092,0.173438,0.,0.,0.,0.,0.,0.,0.,0.,0.,0.,0.,0.,0.,0.|0.,0.,0.,0.,0.63679,0.,0.,0.,0.700598,0.,1.31091,0.,0.100313,0.,0.,0.,0.,0.,0.,0.540654,0.,0.,1.470304,0.378048,0.973493,0.16701,0.885245,0.,0.,0.067057,0.,0.,0.,0.,0.,0.,0.301326,0.,0.,0.,0.524112,0.,0.,0.|
```
