## Supplementary Data 3 for "Pharmacological proximities in the GPCR family discovered using contact-informed amino-acid and binding pocket similarities": f3219.bsv

```
res|B|C|P|wB|wC|wP
A|2.00724,1.390946,0.,0.,1.020571,0.,0.,0.,1.123789,0.,0.|1.30915,1.273728,0.992701,0.,0.,0.,1.913157,1.171515,0.,0.,0.||0.915065,0.409102,0.,0.,0.011821,0.,0.,0.,0.233693,0.,0.|0.385044,0.337163,0.277372,0.,0.,0.,0.184668,0.265543,0.,0.,0.|
R|0.,0.,0.,0.,0.|0.,0.,1.206676,0.,0.|0.,0.984429,0.,0.,0.|0.,0.,0.,0.,0.|0.,0.,0.324732,0.,0.|0.,0.086861,0.,0.,0.
N|0.,0.,1.335235,0.,0.,0.,0.|0.,0.,1.008136,0.,0.,0.|0.,0.,0.,1.55733,0.94427,1.272651,0.,0.|0.,0.,0.311555,0.,0.,0.,0.|0.,0.,0.174744,0.,0.,0.|0.,0.,0.,0.493154,0.056656,0.430455,0.,0.
D|0.,0.,0.,0.,0.,0.,0.,0.|0.,0.,0.,0.,1.028183,0.,1.117462|1.551813,0.,0.,0.,0.,1.440087,0.,0.,0.,0.,1.584903|0.,0.,0.,0.,0.,0.,0.,0.|0.,0.,0.,0.,0.181646,0.,0.361532|0.276472,0.,0.,0.,0.,0.122324,0.,0.,0.,0.,0.722529
C|0.,0.||1.096561,0.,0.,0.|0.,0.||0.177385,0.,0.,0.
Q|0.|0.,0.|0.,0.|0.|0.,0.|0.,0.
E|0.,0.,0.,0.,1.574006,0.,0.|0.|0.,0.|0.,0.,0.,0.,0.462943,0.,0.|0.|0.,0.
G|1.616919,0.,0.,0.,0.,0.,0.,0.,0.,0.,0.,1.295764,0.,0.,1.613375,1.222043,0.,0.,0.,0.|||0.523121,0.,0.,0.,0.,0.,0.,0.,0.,0.,0.,0.581433,0.,0.,0.42707,0.233626,0.,0.,0.,0.||
H|0.,0.,0.,0.|0.,0.,1.433754,0.|0.,0.,0.|0.,0.,0.,0.|0.,0.,0.473534,0.|0.,0.,0.
I|0.,0.971504,0.,0.,0.,0.,0.,0.|0.985324,0.,0.,0.,0.,0.,0.,0.,0.,0.,0.,1.328547,0.,0.,0.,0.,0.,0.||0.,0.007502,0.,0.,0.,0.,0.,0.|0.466732,0.,0.,0.,0.,0.,0.,0.,0.,0.,0.,0.495666,0.,0.,0.,0.,0.,0.|
L|0.,0.,1.145569,0.,0.,0.,0.,0.,0.,0.,0.|0.,1.022599,0.,0.,0.,0.,1.750583,0.,0.,0.,0.,0.,0.,0.||0.,0.,0.008846,0.,0.,0.,0.,0.,0.,0.,0.|0.,0.035534,0.,0.,0.,0.,0.695084,0.,0.,0.,0.,0.,0.,0.|
K|0.961175,0.,0.|0.,0.,1.230594,0.,0.,0.,0.|0.,0.,0.,1.476691,0.,1.300905,0.|0.007422,0.,0.|0.,0.,0.099778,0.,0.,0.,0.|0.,0.,0.,0.171045,0.,0.316554,0.
M|0.,0.,0.,0.,0.,0.|1.314996,1.366985,0.,1.428729,0.,0.,0.,1.523812,0.,0.,0.||0.,0.,0.,0.,0.,0.|0.536579,0.298537,0.,0.642928,0.,0.,0.,0.629097,0.,0.,0.|
F|0.,0.,0.,0.,0.,0.,0.,0.,0.,0.|1.089947,0.,1.591276,2.156071,0.,0.,0.,0.,0.,0.,0.,0.,0.,0.,0.,0.,0.||0.,0.,0.,0.,0.,0.,0.,0.,0.,0.|0.544973,0.,0.42122,0.332984,0.,0.,0.,0.,0.,0.,0.,0.,0.,0.,0.,0.,0.|
P|0.,0.,0.,0.,0.|1.092787,0.,0.,0.,0.||0.,0.,0.,0.,0.|0.546394,0.,0.,0.,0.|
S|0.,0.,0.,0.,0.,0.,0.,0.,0.,1.238739,0.,0.||0.,0.,1.360549,0.,0.,0.,0.,1.657596,0.|0.,0.,0.,0.,0.,0.,0.,0.,0.,0.170469,0.,0.||0.,0.,0.099809,0.,0.,0.,0.,0.67926,0.
T|0.840761,0.,0.,0.,0.|1.063227,0.,0.,0.,0.,0.,0.,0.,0.|0.,1.002572,0.,0.,0.,0.,0.,0.,0.,0.,0.|0.038656,0.,0.,0.,0.|0.1161,0.,0.,0.,0.,0.,0.,0.,0.|0.,0.057619,0.,0.,0.,0.,0.,0.,0.,0.,0.
W|0.,0.,0.|1.942918,0.,0.,0.,0.|0.,0.,0.|0.,0.,0.|0.692304,0.,0.,0.,0.|0.,0.,0.
Y|0.,0.,0.|1.863187,1.04474,1.423788,0.,0.,0.,0.,0.,0.,0.,0.,0.|1.263646,0.,0.,0.,0.,0.,0.,0.,0.|0.,0.,0.|0.882562,0.742316,0.899235,0.,0.,0.,0.,0.,0.,0.,0.,0.|0.266031,0.,0.,0.,0.,0.,0.,0.,0.
V|0.,0.,0.,1.233337,0.,0.,0.|1.198575,0.,0.,0.,0.,0.,0.,0.,0.,1.347478,0.,1.672311,0.,0.,0.,0.||0.,0.,0.,0.284616,0.,0.,0.|1.10395,0.,0.,0.,0.,0.,0.,0.,0.,0.207304,0.,0.762377,0.,0.,0.,0.|
```
