## Supplementary Data 3 for "Pharmacological proximities in the GPCR family discovered using contact-informed amino-acid and binding pocket similarities": f3237.bsv

```
res|B|C|P|wB|wC|wP
A|1.499721,0.,1.08215,0.,0.|0.,0.,0.,0.,0.,0.,0.||0.252054,0.,0.059296,0.,0.|0.,0.,0.,0.,0.,0.,0.|
R|0.,0.,0.|0.|0.,0.,0.|0.,0.,0.|0.|0.,0.,0.
N|0.,0.,0.|0.|0.|0.,0.,0.|0.|0.
D|0.,0.|0.|0.,0.|0.,0.|0.|0.,0.
C|0.||1.224717|0.||0.242518
Q|0.|0.,1.280446,0.,0.|1.824061,1.598713,0.,0.,1.928244|0.|0.,0.031573,0.,0.|0.26058,0.087601,0.,0.,0.840027
E|1.006644,0.,0.,0.,0.,0.,0.,0.|1.362454,0.,0.|2.079698,0.,0.,0.|0.118429,0.,0.,0.,0.,0.,0.,0.|0.194636,0.,0.|0.2971,0.,0.,0.
G|0.,0.,0.,0.,0.,0.,0.,0.,0.|||0.,0.,0.,0.,0.,0.,0.,0.,0.||
H||||||
I|0.883021,1.371188,1.706004|0.937383,1.938932,1.300215,0.,0.||0.074203,0.448012,0.776992|0.039386,1.017459,0.514937,0.,0.|
L|0.,0.885931,0.,0.,0.,0.,0.,0.,0.|1.375772,1.341448,1.520005,1.31772,0.,0.,1.213976,1.139245,0.,0.,0.,0.,0.,0.,0.,1.152828,1.840425,0.,0.,0.||0.,0.014563,0.,0.,0.,0.,0.,0.,0.|0.092489,0.135272,0.217144,0.221465,0.,0.,0.096453,0.149818,0.,0.,0.,0.,0.,0.,0.,0.388081,1.002212,0.,0.,0.|
K|0.,0.,0.|1.218312,1.035825,0.|1.600832,0.,1.490648,0.,0.,0.|0.,0.,0.|0.133093,0.13338,0.|0.376666,0.,0.412481,0.,0.,0.
M||1.090378|||0.146605|
F|0.,0.,0.,0.,0.906663|0.,0.,0.,0.,0.,1.084138,0.,0.||0.,0.,0.,0.,0.152607|0.,0.,0.,0.,0.,0.343489,0.,0.|
P|0.,0.,0.,0.|0.994434||0.,0.,0.,0.|0.374144|
S||||||
T|0.,0.|0.,0.|0.,0.|0.,0.|0.,0.|0.,0.
W||1.278349,0.|0.||0.417678,0.|0.
Y|0.,0.|0.,0.,1.417476,0.,0.,0.,0.|0.,1.001199,0.,0.,0.|0.,0.|0.,0.,0.645583,0.,0.,0.,0.|0.,0.257734,0.,0.,0.
V|0.,0.,0.,0.,0.|0.,0.,0.,0.,0.,0.||0.,0.,0.,0.,0.|0.,0.,0.,0.,0.,0.|
```
