## Supplementary Data 3 for "Pharmacological proximities in the GPCR family discovered using contact-informed amino-acid and binding pocket similarities": f3274.bsv

```
res|B|C|P|wB|wC|wP
A|0.,0.,0.,0.,0.,0.,0.,0.,0.,0.,0.,0.|0.,0.,0.,0.,0.,0.,0.,0.||0.,0.,0.,0.,0.,0.,0.,0.,0.,0.,0.,0.|0.,0.,0.,0.,0.,0.,0.,0.|
R|0.,0.,0.,0.,0.,0.,0.,0.,0.,0.,0.|0.,0.,0.,0.,0.,0.,0.,0.,0.|0.,0.,0.,0.,1.903712,0.,0.,0.|0.,0.,0.,0.,0.,0.,0.,0.,0.,0.,0.|0.,0.,0.,0.,0.,0.,0.,0.,0.|0.,0.,0.,0.,0.197304,0.,0.,0.
N|0.,1.346954,0.,0.,0.,0.,0.,0.,0.|0.,0.,0.,0.,0.,0.|0.,0.,0.,0.,0.,0.|0.,0.140658,0.,0.,0.,0.,0.,0.,0.|0.,0.,0.,0.,0.,0.|0.,0.,0.,0.,0.,0.
D|0.,1.305635,0.,0.,0.,0.|0.945034,0.,0.,0.|0.,0.,0.,0.,0.,0.,0.|0.,0.25235,0.,0.,0.,0.|0.174712,0.,0.,0.|0.,0.,0.,0.,0.,0.,0.
C|0.,0.,0.,0.,0.,0.,0.,0.,0.|0.,0.|0.|0.,0.,0.,0.,0.,0.,0.,0.,0.|0.,0.|0.
Q|0.,0.,0.,0.,0.,0.,0.,0.,1.717769,0.|0.,0.,0.,0.,0.,1.33523|0.,0.,0.,0.,0.,0.,1.53645,0.,0.|0.,0.,0.,0.,0.,0.,0.,0.,0.506883,0.|0.,0.,0.,0.,0.,0.065667|0.,0.,0.,0.,0.,0.,0.426075,0.,0.
E|0.,0.,0.,0.,0.,0.,0.,0.|0.,0.,0.,0.,0.|0.,0.,0.,0.,0.,0.,0.,0.,0.,0.|0.,0.,0.,0.,0.,0.,0.,0.|0.,0.,0.,0.,0.|0.,0.,0.,0.,0.,0.,0.,0.,0.,0.
G|0.,0.,0.,1.544749,0.,0.,0.,0.,1.311498,1.778139,2.019795,0.,0.,0.,0.,0.,0.,0.,0.,0.,1.515539,0.,0.,0.,1.516635,0.,0.,0.|||0.,0.,0.,0.31207,0.,0.,0.,0.,0.123558,0.211923,0.279699,0.,0.,0.,0.,0.,0.,0.,0.,0.,0.199525,0.,0.,0.,0.273492,0.,0.,0.||
H|0.,0.,0.,0.,0.,0.,0.,0.|0.,0.,0.,0.,0.,0.,1.757358|0.,0.,0.,0.,0.,0.,1.979882,0.|0.,0.,0.,0.,0.,0.,0.,0.|0.,0.,0.,0.,0.,0.,0.489756|0.,0.,0.,0.,0.,0.,0.584228,0.
I|0.,0.,0.,0.,0.,1.239482,0.,0.,0.,0.,0.,0.|1.601339,0.,0.,0.,0.,0.,0.,1.169879,1.601339,0.,0.,0.,0.,0.,0.||0.,0.,0.,0.,0.,0.21597,0.,0.,0.,0.,0.,0.|0.485254,0.,0.,0.,0.,0.,0.,0.304287,0.485254,0.,0.,0.,0.,0.,0.|
L|1.25524,0.,0.,0.,0.,0.,0.,0.,0.,0.|1.321595,1.107674,0.,0.,0.,0.,0.,0.,0.,0.,0.,0.,0.,0.,0.,0.,0.,0.,1.480134,1.184875,0.||0.076075,0.,0.,0.,0.,0.,0.,0.,0.,0.|0.330399,0.131466,0.,0.,0.,0.,0.,0.,0.,0.,0.,0.,0.,0.,0.,0.,0.,0.,0.803501,0.490877,0.|
K|0.,0.,0.,0.,0.,0.,0.,0.|0.,0.,0.,0.,0.,0.,1.392817,0.,0.,0.|0.,0.,0.,0.,1.081934,0.,0.,0.,0.|0.,0.,0.,0.,0.,0.,0.,0.|0.,0.,0.,0.,0.,0.,0.08379,0.,0.,0.|0.,0.,0.,0.,0.039298,0.,0.,0.,0.
M|0.,0.,0.,0.,0.,0.,0.|1.132288,1.421072,0.,0.,0.,0.,0.,0.,0.,0.,0.,0.,1.478613,0.||0.,0.,0.,0.,0.,0.,0.|0.188715,0.340914,0.,0.,0.,0.,0.,0.,0.,0.,0.,0.,0.202947,0.|
F|0.,0.,0.,0.,0.,0.,0.,0.,0.,0.|0.,0.,0.,0.,0.,0.,0.,0.,0.,0.,0.,0.,0.,1.772432,0.,0.,0.,0.,0.,0.||0.,0.,0.,0.,0.,0.,0.,0.,0.,0.|0.,0.,0.,0.,0.,0.,0.,0.,0.,0.,0.,0.,0.,0.342013,0.,0.,0.,0.,0.,0.|
P|0.,0.,0.,0.|1.242823,0.,0.,0.||0.,0.,0.,0.|0.278156,0.,0.,0.|
S|0.,0.,0.,0.,0.,0.,0.,0.,0.,0.,0.,0.,0.,0.,0.||0.,0.,0.,0.,0.,0.,2.195874,0.,0.|0.,0.,0.,0.,0.,0.,0.,0.,0.,0.,0.,0.,0.,0.,0.||0.,0.,0.,0.,0.,0.,0.755957,0.,0.
T||0.,0.,0.,0.,0.|0.,0.||0.,0.,0.,0.,0.|0.,0.
W|0.,0.,0.|2.246894,0.,0.,0.,0.,0.|0.,0.,0.,0.,0.|0.,0.,0.|0.802462,0.,0.,0.,0.,0.|0.,0.,0.,0.,0.
Y|0.,0.,0.,0.,0.,0.,0.,0.|0.,0.,0.,0.,1.2394,1.393604,0.,0.,0.,0.,0.,0.,0.|0.,0.,0.,0.,0.,0.,0.,0.,0.,0.,0.,0.|0.,0.,0.,0.,0.,0.,0.,0.|0.,0.,0.,0.,0.466251,0.590622,0.,0.,0.,0.,0.,0.,0.|0.,0.,0.,0.,0.,0.,0.,0.,0.,0.,0.,0.
V|0.,0.,0.,0.,0.,0.|1.268039,0.,0.,0.,0.,0.,0.,1.112927,0.||0.,0.,0.,0.,0.,0.|0.115276,0.,0.,0.,0.,0.,0.,0.155872,0.|
```
