## Supplementary Data 3 for "Pharmacological proximities in the GPCR family discovered using contact-informed amino-acid and binding pocket similarities": f3277.bsv

```
res|B|C|P|wB|wC|wP
A|0.,0.,1.404392,0.,0.,0.,1.40439,0.,0.,0.,0.|0.,0.,0.877816,0.,0.,0.,0.877816,0.,0.,0.,0.,0.,0.||0.,0.,0.555468,0.,0.,0.,0.555468,0.,0.,0.,0.|0.,0.,0.209628,0.,0.,0.,0.209628,0.,0.,0.,0.,0.,0.|
R|0.,0.,0.|0.,0.,1.123013|0.,0.,1.843673|0.,0.,0.|0.,0.,0.239867|0.,0.,1.056085
N|1.244379,0.,1.244379,0.,1.375663|0.,0.890543,0.,0.890774,0.,1.140786|0.,1.203295,0.,1.203607,0.,2.454702|0.371456,0.,0.371456,0.,0.253763|0.,0.179438,0.,0.179484,0.,0.454099|0.,0.422051,0.,0.422161,0.,1.334595
D|0.,0.,0.,0.,0.|0.,0.,0.,0.,0.,0.,0.|0.,0.,0.,0.,0.,0.,0.,1.516181,0.|0.,0.,0.,0.,0.|0.,0.,0.,0.,0.,0.,0.|0.,0.,0.,0.,0.,0.,0.,0.794891,0.
C|0.||0.|0.||0.
Q|0.,0.|0.,0.|0.,0.,0.|0.,0.|0.,0.|0.,0.,0.
E|0.,0.,0.|0.,0.|0.,0.,0.,0.,2.098494|0.,0.,0.|0.,0.|0.,0.,0.,0.,1.018687
G|0.,0.,0.,0.,1.369142,1.691955,1.369141,0.,1.369142,1.369141,1.691955,0.,0.,0.,0.,0.|||0.,0.,0.,0.,1.083052,0.681832,1.083052,0.,1.083052,1.083052,0.681833,0.,0.,0.,0.,0.||
H|0.|0.,0.,0.,0.,0.,0.|0.,0.,0.,0.,0.,0.,0.|0.|0.,0.,0.,0.,0.,0.|0.,0.,0.,0.,0.,0.,0.
I|0.,0.,0.,0.,0.,0.|1.169879,0.,0.,0.,0.,0.,0.,1.36781,0.,0.||0.,0.,0.,0.,0.,0.|0.304287,0.,0.,0.,0.,0.,0.,0.290856,0.,0.|
L|0.,0.,0.,1.142303,1.33496,0.,0.,1.698819|1.107674,0.975394,0.,0.,0.,0.,0.,0.,0.,1.039188,0.,0.,0.,1.394775,1.394775,1.394775,1.394775,0.,0.||0.,0.,0.,0.214182,0.125153,0.,0.,0.05858|0.131466,0.076357,0.,0.,0.,0.,0.,0.,0.,0.340984,0.,0.,0.,1.040877,1.040877,1.040877,1.040877,0.,0.|
K||0.,0.,0.,0.|0.,0.,0.,1.771688||0.,0.,0.,0.|0.,0.,0.,1.01485
M|0.,0.,0.,1.674803|1.421072,0.,0.,0.,0.,1.308313,0.,1.314996,0.,1.384274||0.,0.,0.,0.173255|0.340914,0.,0.,0.,0.,0.122654,0.,0.536579,0.,0.537582|
F|1.283305,1.302606,0.,1.396738,1.646807,0.,0.,0.,1.646808,0.,0.,0.,0.|1.60114,1.113346,1.65989,0.,0.,0.,1.823025,0.,0.,1.481125,0.,0.,0.,1.481125,0.,0.,0.,2.426824||0.210643,0.118419,0.,0.160545,0.688218,0.,0.,0.,0.688218,0.,0.,0.,0.|0.428588,0.098402,0.209582,0.,0.,0.,0.996967,0.,0.,0.585818,0.,0.,0.,0.585818,0.,0.,0.,2.002719|
P|2.143228|1.472181||0.073904|0.236903|
S|0.,0.,0.,0.,0.,0.,0.||0.,0.,0.,0.,0.|0.,0.,0.,0.,0.,0.,0.||0.,0.,0.,0.,0.
T|0.94684,1.777545,0.,0.|1.441632,0.,0.,0.|1.481667,0.,0.,0.|0.281093,0.638805,0.,0.|0.518086,0.,0.,0.|0.532474,0.,0.,0.
W|1.707806|0.,1.942918,1.129364,0.,1.129364,0.|0.|0.05889|0.,0.692304,0.463545,0.,0.463545,0.|0.
Y|0.,0.|0.,0.,0.,1.594192,0.,0.,0.,0.|0.,0.,0.,1.682571,1.496956,0.,0.,0.,0.|0.,0.|0.,0.,0.,0.913178,0.,0.,0.,0.|0.,0.,0.,1.078152,0.944681,0.,0.,0.,0.
V|0.,0.,0.,0.,0.,0.,0.|0.,1.244759,0.,0.,2.002065,0.,2.002066,0.,1.591333,1.091383,0.,0.||0.,0.,0.,0.,0.,0.,0.|0.,0.194494,0.,0.,0.95621,0.,0.956211,0.,0.834291,0.296687,0.,0.|
```
