## Supplementary Data 3 for "Pharmacological proximities in the GPCR family discovered using contact-informed amino-acid and binding pocket similarities": f3290.bsv

```
res|B|C|P|wB|wC|wP
A|1.272609,0.|0.,0.||0.206877,0.|0.,0.|
R|0.,0.,0.,0.|1.031133,0.,0.,0.|2.092145,2.010459,0.,0.,0.|0.,0.,0.,0.|0.147305,0.,0.,0.|0.494694,0.465476,0.,0.,0.
N|0.,0.,0.,0.,0.|0.,0.,0.,0.,0.|0.,0.,0.,0.,0.|0.,0.,0.,0.,0.|0.,0.,0.,0.,0.|0.,0.,0.,0.,0.
D|0.,0.,0.,0.|0.,0.,0.,0.|0.,0.,0.,0.|0.,0.,0.,0.|0.,0.,0.,0.|0.,0.,0.,0.
C|0.||0.,0.|0.||0.,0.
Q||||||
E|0.,0.,0.,0.,0.|0.,0.,0.,0.,0.|0.,0.,0.,0.,0.|0.,0.,0.,0.,0.|0.,0.,0.,0.,0.|0.,0.,0.,0.,0.
G|2.068834,0.,0.,1.638074,1.510864,0.,0.,0.,0.,0.,0.,0.|||0.366887,0.,0.,0.282833,0.206521,0.,0.,0.,0.,0.,0.,0.||
H|0.|||0.||
I|0.,0.,0.|0.,0.,0.,0.||0.,0.,0.|0.,0.,0.,0.|
L|0.,0.,0.,0.,0.|0.,0.,0.,0.,0.||0.,0.,0.,0.,0.|0.,0.,0.,0.,0.|
K|0.,0.,0.,0.|0.,0.,0.,0.|0.,0.,0.,0.,0.961578,0.|0.,0.,0.,0.|0.,0.,0.,0.|0.,0.,0.,0.,0.048425,0.
M|0.,0.,0.682559,1.461653,0.|0.,0.,1.83374,2.184845,0.,0.,0.||0.,0.,0.029463,0.073608,0.|0.,0.,0.092347,0.110028,0.,0.,0.|
F|0.,0.|0.,0.,0.||0.,0.|0.,0.,0.|
P|0.,0.,0.|0.,0.||0.,0.,0.|0.,0.|
S|0.,0.,0.,0.,0.||0.,0.,0.,0.,0.|0.,0.,0.,0.,0.||0.,0.,0.,0.,0.
T|0.||0.|0.||0.
W|0.,0.,0.|0.,0.,0.929963,0.,0.|0.,0.,1.161327,0.,0.|0.,0.,0.|0.,0.,0.046833,0.,0.|0.,0.,0.058484,0.,0.
Y|0.,0.,0.|0.,0.,0.,1.374291,0.,0.|0.,0.,0.,1.199603,0.,0.|0.,0.,0.|0.,0.,0.,0.692089,0.,0.|0.,0.,0.,0.396991,0.,0.
V|0.,0.|0.,0.||0.,0.|0.,0.|
```
