## Supplementary Data 3 for "Pharmacological proximities in the GPCR family discovered using contact-informed amino-acid and binding pocket similarities": f3306.bsv

```
res|B|C|P|wB|wC|wP
A|0.,0.|0.,0.||0.,0.|0.,0.|
R|0.|0.|0.|0.|0.|0.
N||||||
D||||||
C|0.||1.022661|0.||0.107136
Q|0.|0.|0.|0.|0.|0.
E||||||
G|0.|||0.||
H||0.|0.||0.|0.
I|0.|1.311686,0.,0.,0.,0.,0.,0.,0.||0.|0.162399,0.,0.,0.,0.,0.,0.,0.|
L|0.,0.|1.823076,2.24884,0.,0.,0.,0.,0.,0.,0.,0.||0.,0.|0.156264,0.214175,0.,0.,0.,0.,0.,0.,0.,0.|
K||||||
M||0.,0.|||0.,0.|
F||0.,0.,0.,0.,0.,0.|||0.,0.,0.,0.,0.,0.|
P||1.132551|||0.097076|
S|0.904152,0.,0.||1.814773,0.|0.034444,0.,0.||0.138268,0.
T|0.|0.,0.|0.,0.|0.|0.,0.|0.,0.
W||||||
Y||||||
V|0.,0.|1.703892,1.070302,0.,0.,0.,0.||0.,0.|0.178503,0.326187,0.,0.,0.,0.|
```
