## Supplementary Data 3 for "Pharmacological proximities in the GPCR family discovered using contact-informed amino-acid and binding pocket similarities": f3319.bsv

```
res|B|C|P|wB|wC|wP
A|1.720312,0.,0.,0.,0.,0.,0.,0.,0.,1.426655,0.,1.528893,0.,0.,1.000247,0.,0.,0.,0.,0.|1.193598,0.,0.,0.,0.,0.,0.,0.,0.,0.,0.,0.920346,0.,0.,0.,0.,0.,0.||0.465918,0.,0.,0.,0.,0.,0.,0.,0.,0.203808,0.,0.250554,0.,0.,0.209354,0.,0.,0.,0.,0.|0.348133,0.,0.,0.,0.,0.,0.,0.,0.,0.,0.,0.149824,0.,0.,0.,0.,0.,0.|
R|0.,0.,0.,0.,0.,0.,0.|0.,0.,0.813559,0.,0.,0.,1.292108,0.,0.,0.,0.,0.|0.,1.989278,1.647993,0.,0.,0.,1.66312,0.,0.,0.,0.,0.|0.,0.,0.,0.,0.,0.,0.|0.,0.,0.069076,0.,0.,0.,0.109429,0.,0.,0.,0.,0.|0.,0.319035,0.056503,0.,0.,0.,0.232945,0.,0.,0.,0.,0.
N|1.310928,0.,0.,0.,0.,0.,0.,0.,0.,0.,0.|1.313131,0.,0.|0.,0.,0.,0.,0.,1.334327,0.,0.,0.,0.,0.,0.|0.218488,0.,0.,0.,0.,0.,0.,0.,0.,0.,0.|0.25104,0.,0.|0.,0.,0.,0.,0.,0.412072,0.,0.,0.,0.,0.,0.
D|0.,0.,1.250136,0.,0.,0.,0.,0.,0.|0.,0.,0.,0.,0.,0.,0.|0.,0.,0.,0.,0.,0.,0.,0.,0.,0.|0.,0.,0.15716,0.,0.,0.,0.,0.,0.|0.,0.,0.,0.,0.,0.,0.|0.,0.,0.,0.,0.,0.,0.,0.,0.,0.
C|0.,0.,0.,0.,0.|0.|0.|0.,0.,0.,0.,0.|0.|0.
Q|1.993279,0.,0.|0.,0.|0.,0.,0.|0.064928,0.,0.|0.,0.|0.,0.,0.
E|0.,1.583956,0.,0.,0.,0.,0.,0.,0.,1.355542,0.,0.,0.|0.,0.,0.906352,0.,0.,0.,0.,0.,0.|0.,0.,0.,0.,0.,0.,1.18885,0.,0.,0.,0.,0.,0.,0.,0.,0.,0.,1.925934,0.,0.|0.,0.503986,0.,0.,0.,0.,0.,0.,0.,0.141294,0.,0.,0.|0.,0.,0.025651,0.,0.,0.,0.,0.,0.|0.,0.,0.,0.,0.,0.,0.190665,0.,0.,0.,0.,0.,0.,0.,0.,0.,0.,0.378602,0.,0.
G|0.,0.,1.850486,0.,0.,1.026266,1.850486,0.,0.,1.552631,0.,0.,0.,0.,0.,1.519871,0.,0.,0.,0.,0.,0.,0.,1.392632,0.,0.|||0.,0.,0.616829,0.,0.,0.248792,0.616829,0.,0.,0.292782,0.,0.,0.,0.,0.,0.335266,0.,0.,0.,0.,0.,0.,0.,0.24996,0.,0.||
H|0.,1.583259,0.|0.,0.,0.,0.,0.,0.,0.,0.|0.,0.,0.,0.,0.,0.,0.,0.,0.,0.|0.,0.256115,0.|0.,0.,0.,0.,0.,0.,0.,0.|0.,0.,0.,0.,0.,0.,0.,0.,0.,0.
I|0.,1.481462,0.,0.,1.481462,0.,0.,0.,0.,0.,0.,0.,0.|0.,1.592302,0.,0.,1.592302,0.,0.,0.923297,0.,0.,0.,0.,0.,0.,0.,0.,0.,0.,0.,0.,1.332021,1.131692,0.,0.,0.,0.,0.,0.,0.||0.,0.606053,0.,0.,0.606053,0.,0.,0.,0.,0.,0.,0.,0.|0.,0.627271,0.,0.,0.627271,0.,0.,0.034841,0.,0.,0.,0.,0.,0.,0.,0.,0.,0.,0.,0.,0.402704,0.131592,0.,0.,0.,0.,0.,0.,0.|
L|0.,0.,1.530564,1.298109,0.,0.,0.,0.,1.183453,1.409476,0.,0.,0.,0.,0.,1.255655,0.,0.,0.,0.|1.136029,0.,0.,1.37131,1.134389,0.,0.,0.,0.,0.,1.363791,0.,0.,0.,0.,1.040435,0.,0.972094,0.,0.,1.338608,0.,0.,0.,0.,0.,0.,0.,0.,0.,0.||0.,0.,0.274346,0.171448,0.,0.,0.,0.,0.226248,0.162632,0.,0.,0.,0.,0.,0.139517,0.,0.,0.,0.|0.142004,0.,0.,0.297548,0.160527,0.,0.,0.,0.,0.,0.272758,0.,0.,0.,0.,0.280117,0.,0.271282,0.,0.,0.331792,0.,0.,0.,0.,0.,0.,0.,0.,0.,0.|
K|0.,0.,0.,1.219028,0.,1.84635,0.|0.,0.,0.,1.159763,0.,0.,0.,1.5122,0.,1.102766,0.,1.862331,0.|0.,0.,0.,1.080977,0.,0.,0.,0.,0.,0.,0.,0.991817|0.,0.,0.,0.187543,0.,0.461587,0.|0.,0.,0.,0.116364,0.,0.,0.,0.049257,0.,0.21207,0.,0.465583,0.|0.,0.,0.,0.144612,0.,0.,0.,0.,0.,0.,0.,0.371931
M|1.705011,1.705011,1.163095,1.54709,0.,2.114718|0.,0.,0.,0.,0.,1.263731,0.,0.,0.||0.413336,0.413336,0.153616,0.265215,0.,0.451863|0.,0.,0.,0.,0.,0.439559,0.,0.,0.|
F|1.242928,0.,0.,0.,0.,0.,0.,0.,0.,0.,0.,0.|1.651093,1.503234,0.,1.285979,0.,1.72258,0.,0.,0.,0.,0.,0.,0.,0.,0.,0.,1.95096,0.,0.,2.050287,1.396866,0.,0.||0.152435,0.,0.,0.,0.,0.,0.,0.,0.,0.,0.,0.|0.378375,0.438443,0.,0.389691,0.,0.503773,0.,0.,0.,0.,0.,0.,0.,0.,0.,0.,0.516431,0.,0.,0.627775,0.429805,0.,0.|
P|1.420489,0.,0.,0.,0.,0.,0.|1.750126,0.,0.,0.||0.207155,0.,0.,0.,0.,0.,0.|0.76568,0.,0.,0.|
S|0.,0.,0.,0.,0.957988,0.,0.,1.220799,0.,0.,0.,0.,0.,0.,0.,0.||0.,0.,0.,0.,1.757226,0.,0.,0.,0.,1.349443,0.,0.,1.527166,0.,0.,0.,0.,0.,1.140426,0.931867,0.|0.,0.,0.,0.,0.063263,0.,0.,0.035789,0.,0.,0.,0.,0.,0.,0.,0.||0.,0.,0.,0.,0.281819,0.,0.,0.,0.,0.03956,0.,0.,0.263647,0.,0.,0.,0.,0.,0.17545,0.087611,0.
T|0.,0.,0.,0.,0.,0.,0.,0.888842,0.,0.|0.,0.,0.,0.,0.,0.,0.,0.,0.,0.,0.,0.|0.,0.,0.,1.661939,0.,1.232932,1.216243,0.,0.,1.352039,1.147075,0.,0.,1.213345|0.,0.,0.,0.,0.,0.,0.,0.102559,0.,0.|0.,0.,0.,0.,0.,0.,0.,0.,0.,0.,0.,0.|0.,0.,0.,0.517396,0.,0.08247,0.146437,0.,0.,0.416012,0.266762,0.,0.,0.353892
W|0.,0.,0.,0.|0.,1.703019,0.,0.,0.,0.,0.,0.,0.|0.,0.,0.|0.,0.,0.,0.|0.,0.706269,0.,0.,0.,0.,0.,0.,0.|0.,0.,0.
Y|0.,0.,0.,0.,0.,0.,0.,0.|1.553263,0.,0.,0.,0.,1.869814,0.,0.,0.,0.,0.,0.,0.,0.,0.,1.527347,0.,0.,0.,1.394443|0.,0.,0.,1.339397,0.,0.,0.,0.,0.,0.,0.,1.212074,0.,1.061914|0.,0.,0.,0.,0.,0.,0.,0.|0.485395,0.,0.,0.,0.,0.554245,0.,0.,0.,0.,0.,0.,0.,0.,0.,0.390717,0.,0.,0.,0.297958|0.,0.,0.,0.514817,0.,0.,0.,0.,0.,0.,0.,0.310066,0.,0.11799
V|0.,0.,0.,0.,0.,0.,0.,0.,1.356311,0.,0.,0.|0.,0.,1.328044,0.,0.,0.,0.,0.874477,0.,0.,0.,0.,0.,0.,0.,0.||0.,0.,0.,0.,0.,0.,0.,0.,0.088359,0.,0.,0.|0.,0.,0.482925,0.,0.,0.,0.,0.141459,0.,0.,0.,0.,0.,0.,0.,0.|
```
