## Supplementary Data 3 for "Pharmacological proximities in the GPCR family discovered using contact-informed amino-acid and binding pocket similarities": f3322.bsv

```
res|B|C|P|wB|wC|wP
A|1.549184,0.,0.,0.,2.00365,1.595476,1.681713,1.462248,0.,0.,0.,1.430634,0.,0.,0.,0.,2.132779,0.,2.472474,0.,0.,0.,0.,0.,0.,0.|0.,1.904653,1.547581,0.,1.352133,2.207805,1.380129,1.88753,0.,0.,1.804141,0.,0.,0.,0.,0.,1.847476,1.575518,0.,1.403631,1.758337,1.11203,2.046241,1.584499,0.,0.||0.327542,0.,0.,0.,1.40797,0.991783,1.3181,0.311117,0.,0.,0.,0.689067,0.,0.,0.,0.,0.597178,0.,0.10302,0.,0.,0.,0.,0.,0.,0.|0.,0.197033,0.333792,0.,0.950148,1.372419,0.857918,0.401602,0.,0.,0.328026,0.,0.,0.,0.,0.,0.73899,0.09107,0.,0.533775,0.420472,0.205484,0.45472,0.3169,0.,0.|
R|0.,0.,0.,1.772612,0.,0.,0.,0.,0.,0.,0.99912,0.|0.,0.,0.,0.,0.,1.446636,0.856258,0.,0.,0.,0.,0.|0.,0.,0.,0.,0.,0.,1.958523,1.20993,2.330805,0.,0.,0.,0.,0.|0.,0.,0.,0.236348,0.,0.,0.,0.,0.,0.,0.214097,0.|0.,0.,0.,0.,0.,0.096442,0.076112,0.,0.,0.,0.,0.|0.,0.,0.,0.,0.,0.,1.131591,0.026887,0.36257,0.,0.,0.,0.,0.
N|0.,0.,0.,0.,0.,0.,0.,0.,0.,0.,0.,0.,2.727527|0.,0.,0.,0.,0.,0.,0.,0.,0.,1.403664|0.,0.,0.,0.,0.,0.,1.900011,0.,0.,0.,0.,0.,3.|0.,0.,0.,0.,0.,0.,0.,0.,0.,0.,0.,0.,1.091011|0.,0.,0.,0.,0.,0.,0.,0.,0.,0.561466|0.,0.,0.,0.,0.,0.,0.984904,0.,0.,0.,0.,0.,1.2
D|0.,0.,0.,0.,0.,0.,0.,0.,0.,0.,0.,0.,1.844382,1.4575,0.,0.,0.,0.,1.519902,1.700109|0.,0.,0.,0.,0.,0.,0.,0.,0.,0.,0.,0.,0.,2.62867,0.,0.,0.,0.,0.,0.,1.083584,0.,0.,0.|0.,0.,0.,1.643649,0.,0.,0.,0.,0.,0.,0.,0.,0.,0.,0.,0.,3.,0.,0.,0.,0.,0.,0.,0.,0.,1.713535,0.,0.,0.,1.43131|0.,0.,0.,0.,0.,0.,0.,0.,0.,0.,0.,0.,0.076849,0.307923,0.,0.,0.,0.,0.651387,0.340022|0.,0.,0.,0.,0.,0.,0.,0.,0.,0.,0.,0.,0.,0.109528,0.,0.,0.,0.,0.,0.,0.309595,0.,0.,0.|0.,0.,0.,0.660683,0.,0.,0.,0.,0.,0.,0.,0.,0.,0.,0.,0.,0.125,0.,0.,0.,0.,0.,0.,0.,0.,1.101558,0.,0.,0.,0.505168
C|0.,0.,0.,0.,1.925147,2.694418|0.,0.|0.,1.739398,0.,0.,0.,1.381873,0.,0.,0.|0.,0.,0.,0.,0.080214,1.077767|0.,0.|0.,1.079626,0.,0.,0.,0.165825,0.,0.,0.
Q|1.635202,2.399917,0.|1.348147,0.,0.,2.620364,0.,2.352145|0.,1.738733,0.,0.,0.,0.,0.,0.,2.23194,0.,0.,0.,3.|0.795504,0.099997,0.|0.692292,0.,0.,0.109182,0.,0.940858|0.,0.563913,0.,0.,0.,0.,0.,0.,0.092997,0.,0.,0.,1.2
E|1.44567,2.208213,1.785348,0.,0.,1.331836,0.,0.,1.805089,0.,0.,1.82348,0.,0.,1.534469,0.,0.,0.,0.|0.,0.,1.779068,1.295651,0.,1.359675,0.,0.,0.,0.,0.,0.,1.596463,0.,0.,1.569798,0.,0.|1.738585,0.,0.,1.810131,2.132485,0.,1.955015,0.,0.,0.,1.550893,0.,0.,0.,0.,0.,0.,0.|0.330439,0.152291,0.297558,0.,0.,0.226695,0.,0.,0.260295,0.,0.,0.084323,0.,0.,0.350259,0.,0.,0.,0.|0.,0.,0.340673,0.248103,0.,0.247214,0.,0.,0.,0.,0.,0.,0.191576,0.,0.,0.672771,0.,0.|0.516608,0.,0.,0.385134,0.317604,0.,0.859022,0.,0.,0.,0.206786,0.,0.,0.,0.,0.,0.,0.
G|1.574941,1.325,0.,0.,0.,0.,0.,0.,2.557853,0.,0.,1.4189,0.,0.,0.,0.,0.,1.958732,0.,0.,0.,0.,0.,0.,0.,0.,0.,0.,0.,0.,0.,0.,1.764201,0.,0.,0.,0.,0.,0.,0.,0.,0.,0.,0.,0.,0.,0.,0.,0.|||0.53098,0.249857,0.,0.,0.,0.,0.,0.,0.544224,0.,0.,0.515964,0.,0.,0.,0.,0.,0.637936,0.,0.,0.,0.,0.,0.,0.,0.,0.,0.,0.,0.,0.,0.,0.59635,0.,0.,0.,0.,0.,0.,0.,0.,0.,0.,0.,0.,0.,0.,0.,0.||
H|0.,1.23675,0.,0.,1.771696,0.,0.,0.,2.155451,0.|2.030693,0.,0.,0.,0.,0.,0.,1.206319,0.,0.,0.,1.159025,0.,0.|0.,1.318815,0.,0.,0.,0.,0.,0.,0.,0.,0.,0.,0.,0.|0.,0.425487,0.,0.,0.071687,0.,0.,0.,0.758962,0.|0.61501,0.,0.,0.,0.,0.,0.,0.034865,0.,0.,0.,0.195892,0.,0.|0.,0.399274,0.,0.,0.,0.,0.,0.,0.,0.,0.,0.,0.,0.
I|0.,0.,0.,0.817905,0.,0.,0.,0.,0.,0.,2.960871,0.,0.,1.633553,0.|2.024256,1.807161,1.568935,1.15823,1.75686,0.,0.,0.,1.552597,0.,0.,0.,1.559912,1.54805,0.,0.,0.,1.570667,1.201793,1.701995,0.933837,1.373425||0.,0.,0.,0.066317,0.,0.,0.,0.,0.,0.,0.12337,0.,0.,0.363012,0.|0.90224,0.280422,0.135253,0.26117,1.092102,0.,0.,0.,0.925861,0.,0.,0.,0.974149,0.185766,0.,0.,0.,0.685784,0.391889,0.243142,0.069173,0.307001|
L|1.818318,2.181695,1.940692,0.,0.,0.,0.,0.,0.,0.,0.,0.,0.,0.,0.,1.006799,0.,1.444524,0.,0.|0.,1.169154,1.26733,1.344655,1.750816,1.600844,0.,1.411478,0.,1.682888,0.,0.,0.,0.,0.,1.20472,1.656726,1.676978,0.,0.,0.,0.,1.749881,0.,0.,1.624772,0.,0.,1.416253,1.021623,1.684345,0.,1.074649,2.107617,0.,0.,0.,0.||0.156752,0.577507,1.206376,0.,0.,0.,0.,0.,0.,0.,0.,0.,0.,0.,0.,0.071914,0.,0.186938,0.,0.|0.,0.141105,0.131103,0.224109,0.60077,0.995119,0.,0.270283,0.,0.553929,0.,0.,0.,0.,0.,0.433699,0.1628,0.155096,0.,0.,0.,0.,0.764033,0.,0.,0.547478,0.,0.,0.314723,0.302703,0.686215,0.,0.101143,0.446319,0.,0.,0.,0.|
K|0.,0.,0.,0.,0.,0.,0.|0.,0.,0.,1.385968,0.,0.,0.,0.,0.,0.,0.,0.,0.,0.,0.,0.|0.,0.,0.,0.,0.974751,0.,0.,0.,0.,0.,0.,1.14327,0.,0.,0.,0.,0.,0.,0.,0.,0.|0.,0.,0.,0.,0.,0.,0.|0.,0.,0.,0.206421,0.,0.,0.,0.,0.,0.,0.,0.,0.,0.,0.,0.|0.,0.,0.,0.,0.124436,0.,0.,0.,0.,0.,0.,0.047636,0.,0.,0.,0.,0.,0.,0.,0.,0.
M|1.47069,1.682147,0.,1.975947,1.138719,0.,1.498156,0.,1.806169,2.102639,0.,2.042847,2.736105,0.,2.188447,2.517461|0.,0.,0.,1.966115,1.699695,0.,0.,1.810887,0.,1.012164,0.,1.337125,0.,0.,0.,0.,1.551169,1.732459,0.,0.,1.406452,1.624807,0.,1.660881,0.,1.400428||0.352966,0.413328,0.,0.272544,0.24621,0.,0.21186,0.,0.240823,0.158002,0.,0.488507,0.608023,0.,0.437689,1.006984|0.,0.,0.,0.23729,0.516574,0.,0.,1.419344,0.,0.559921,0.,0.276647,0.,0.,0.,0.,0.268989,0.0701,0.,0.,0.351613,0.388541,0.,0.369085,0.,0.280086|
F|1.579268,0.,0.,0.,0.,0.,0.,0.,0.,0.,0.,0.,0.,1.305491,0.,0.,0.,0.,0.,0.,0.,0.|0.,1.44605,0.,0.,0.,0.,0.,1.543456,0.,0.,0.,0.,0.,3.,1.392294,0.,2.20282,1.875492,1.447654,0.,0.,0.,0.,0.,0.,0.,1.212492,0.,0.,0.,0.,0.||0.263211,0.,0.,0.,0.,0.,0.,0.,0.,0.,0.,0.,0.,0.05222,0.,0.,0.,0.,0.,0.,0.,0.|0.,0.368601,0.,0.,0.,0.,0.,0.382235,0.,0.,0.,0.,0.,0.4,0.579649,0.,0.61679,1.350354,0.463249,0.,0.,0.,0.,0.,0.,0.,0.395378,0.,0.,0.,0.,0.|
P|1.341386,0.,0.,0.|0.,0.,0.,1.686449,0.,0.,0.,0.,1.839597||0.589397,0.,0.,0.|0.,0.,0.,0.953951,0.,0.,0.,0.,0.1314|
S|1.735702,0.,0.,0.,0.,0.,0.,0.,0.,0.,0.846839,0.,0.,0.,0.,0.,0.,0.,0.,1.513729,0.77972||1.755229,0.,0.,1.220031,0.,0.,0.,1.370873,0.,2.104002,0.,0.,0.,0.,0.,0.,0.992335,1.492621,2.31278|0.416568,0.,0.,0.,0.,0.,0.,0.,0.,0.,0.116537,0.,0.,0.,0.,0.,0.,0.,0.,0.28032,0.311888||0.461375,0.,0.,0.191377,0.,0.,0.,0.377304,0.,0.280534,0.,0.,0.,0.,0.,0.,0.220519,0.298524,0.925112
T|0.,0.,1.446901,1.986894|0.,0.,1.137241,0.,0.,1.701648,1.267209|1.910118,0.,0.,1.537733,0.,1.989595,1.001824|0.,0.,0.057876,0.441532|0.,0.,0.256681,0.,0.,0.816791,0.105601|0.098799,0.,0.,0.380818,0.,0.557087,0.041743
W|1.093103,1.664774,0.,2.827235|1.423918,0.,0.,2.306502|1.077968,0.|0.262345,0.672636,0.,1.130894|0.667207,0.,0.,0.922601|0.203274,0.
Y|0.,0.,1.748741,2.272865,1.328311,1.541367,0.997602,0.,0.,0.,1.61116,0.,1.408629,0.|0.,0.,0.,0.,1.930469,0.,0.,1.351185,1.463445,2.385799,0.,0.,0.,0.,0.,1.797457,0.,1.398974,1.798184|0.,0.,0.,0.,0.,0.,0.,0.,0.,0.,0.,0.,0.,1.034217|0.,0.,1.087055,1.658577,0.362267,0.217434,0.302026,0.,0.,0.,0.340386,0.,0.336846,0.|0.,0.,0.,0.,0.497242,0.,0.,0.228727,0.436348,1.050627,0.,0.,0.,0.,0.,0.632907,0.,0.334537,1.027534|0.,0.,0.,0.,0.,0.,0.,0.,0.,0.,0.,0.,0.,0.369363
V|0.,0.,0.,0.,0.,0.,0.,1.984924,0.,2.687267,0.,0.,0.,0.,0.,0.,0.,0.,0.,0.,0.|0.,0.,0.,1.375153,1.085204,0.,0.,1.21367,1.460463,1.131815,1.333941,1.419957,1.247208,0.,0.,0.,1.673487,0.,0.,1.296501,0.,0.,1.483003,1.051846,2.109649,1.778576,1.25052||0.,0.,0.,0.,0.,0.,0.,0.317339,0.,0.358302,0.,0.,0.,0.,0.,0.,0.,0.,0.,0.,0.|0.,0.,0.,0.579721,0.14895,0.,0.,0.539409,0.874446,0.099344,0.192355,0.189328,0.595606,0.,0.,0.,0.251507,0.,0.,0.419993,0.,0.,0.918817,0.102898,0.625081,0.439413,0.235392|
```
