## Supplementary Data 3 for "Pharmacological proximities in the GPCR family discovered using contact-informed amino-acid and binding pocket similarities": f3324.bsv

```
res|B|C|P|wB|wC|wP
A|1.549184,0.,0.,0.,0.,0.,0.,0.,0.,0.,0.,0.|0.,1.547581,0.,0.,1.403631,1.758337,1.11203,2.046241,1.584499,0.,0.||0.327542,0.,0.,0.,0.,0.,0.,0.,0.,0.,0.,0.|0.,0.333792,0.,0.,0.533775,0.420472,0.205484,0.45472,0.3169,0.,0.|
R|0.,0.,0.|0.,0.,0.,0.,0.,0.|0.,0.,0.,0.,0.,0.,0.|0.,0.,0.|0.,0.,0.,0.,0.,0.|0.,0.,0.,0.,0.,0.,0.
N|0.,0.,0.,0.,0.,0.,0.,0.,2.727527|0.,0.,0.,0.,0.,0.,0.,1.403664|0.,0.,0.,0.,1.900011,0.,0.,0.,3.|0.,0.,0.,0.,0.,0.,0.,0.,1.091011|0.,0.,0.,0.,0.,0.,0.,0.561466|0.,0.,0.,0.,0.984904,0.,0.,0.,1.2
D|0.,0.,0.,1.4575,0.,0.,0.,0.,1.700109|0.,0.,0.,0.,0.,0.,0.,0.,0.,0.,0.,0.|0.,0.,1.643649,0.,0.,0.,0.,0.,0.,0.,1.796859,0.,0.,0.,0.,1.43131|0.,0.,0.,0.307923,0.,0.,0.,0.,0.340022|0.,0.,0.,0.,0.,0.,0.,0.,0.,0.,0.,0.|0.,0.,0.660683,0.,0.,0.,0.,0.,0.,0.,0.820305,0.,0.,0.,0.,0.505168
C|0.,2.694418|0.,1.094226|0.,0.|0.,1.077767|0.,0.218845|0.,0.
Q||0.,2.352145|0.,0.,3.||0.,0.940858|0.,0.,1.2
E|1.44567,1.785348,0.,0.,0.,0.,0.,0.,1.534469,0.,0.,0.,0.|0.,0.,1.359675,0.,0.,0.,0.,0.|1.738585,0.,0.,1.955015,0.,0.,0.,0.,0.,0.|0.330439,0.297558,0.,0.,0.,0.,0.,0.,0.350259,0.,0.,0.,0.|0.,0.,0.247214,0.,0.,0.,0.,0.|0.516608,0.,0.,0.859022,0.,0.,0.,0.,0.,0.
G|1.574941,1.325,0.,0.,0.,0.,0.,1.4189,1.764201,0.,0.,0.,0.,0.,0.,0.,0.,0.,0.,0.,0.,0.,0.,0.,0.|||0.53098,0.249857,0.,0.,0.,0.,0.,0.515964,0.59635,0.,0.,0.,0.,0.,0.,0.,0.,0.,0.,0.,0.,0.,0.,0.,0.||
H|0.,2.155451,0.|2.030693,1.159025,0.|0.,0.,0.|0.,0.758962,0.|0.61501,0.195892,0.|0.,0.,0.
I|0.,0.,0.,0.,0.,1.633553,0.|2.024256,1.15823,1.559912,1.570667,1.201793,0.933837,1.373425||0.,0.,0.,0.,0.,0.363012,0.|0.90224,0.26117,0.974149,0.685784,0.391889,0.069173,0.307001|
L|2.181695,0.,0.,0.,0.,0.,0.,0.,1.444524,0.,0.|0.,1.344655,1.750816,0.,1.749881,0.,0.,1.624772,0.,1.416253,1.021623,1.684345,0.,1.074649,0.99005,2.107617,0.,0.,0.||0.577507,0.,0.,0.,0.,0.,0.,0.,0.186938,0.,0.|0.,0.224109,0.60077,0.,0.764033,0.,0.,0.547478,0.,0.314723,0.302703,0.686215,0.,0.101143,0.081534,0.446319,0.,0.,0.|
K|0.,0.,0.,0.,0.,0.|0.,0.,0.,0.,0.,0.,0.,0.|0.,0.,0.,0.,0.,0.,0.,0.,0.,0.,0.,0.|0.,0.,0.,0.,0.,0.|0.,0.,0.,0.,0.,0.,0.,0.|0.,0.,0.,0.,0.,0.,0.,0.,0.,0.,0.,0.
M|1.47069,1.682147,0.,1.498156,2.042847,2.736105,0.,2.188447,2.517461|0.,0.,0.,1.699695,0.,0.,0.,1.406452,1.624807,1.660881,0.,1.400428||0.352966,0.413328,0.,0.21186,0.488507,0.608023,0.,0.437689,1.006984|0.,0.,0.,0.516574,0.,0.,0.,0.351613,0.388541,0.369085,0.,0.280086|
F|1.579268,0.,0.,0.,0.,0.,0.,0.,0.,0.|0.,1.44605,0.,0.,1.268022,1.392294,0.,0.,0.,1.212492,0.,0.,0.,0.||0.263211,0.,0.,0.,0.,0.,0.,0.,0.,0.|0.,0.368601,0.,0.,0.307399,0.579649,0.,0.,0.,0.395378,0.,0.,0.,0.|
P|1.341386,0.,0.,0.|0.,0.,1.686449,0.,0.||0.589397,0.,0.,0.|0.,0.,0.953951,0.,0.|
S|1.735702,0.,0.,0.,0.,0.,0.,1.513729,0.77972||1.755229,0.,1.220031,0.,0.,0.,0.,0.992335,1.492621,2.31278|0.416568,0.,0.,0.,0.,0.,0.,0.28032,0.311888||0.461375,0.,0.191377,0.,0.,0.,0.,0.220519,0.298524,0.925112
T|0.,1.986894|0.|0.|0.,0.441532|0.|0.
W|1.093103,1.664774,0.,2.827235|1.423918,0.,0.,2.306502|1.077968,0.|0.262345,0.672636,0.,1.130894|0.667207,0.,0.,0.922601|0.203274,0.
Y|0.,0.,1.328311,1.61116,0.,1.408629|0.,0.,0.,1.930469,0.,0.,0.,1.797457,0.,1.398974|0.,0.,0.,0.,0.,0.,0.|0.,0.,0.362267,0.340386,0.,0.336846|0.,0.,0.,0.497242,0.,0.,0.,0.632907,0.,0.334537|0.,0.,0.,0.,0.,0.,0.
V|0.,0.,0.,0.,0.,0.,0.,0.,0.,0.,0.,0.|0.,0.,1.375153,1.085204,0.,1.21367,1.247208,0.,1.296501,0.,0.,1.483003,1.051846,2.109649,1.778576,1.25052||0.,0.,0.,0.,0.,0.,0.,0.,0.,0.,0.,0.|0.,0.,0.579721,0.14895,0.,0.539409,0.595606,0.,0.419993,0.,0.,0.918817,0.102898,0.625081,0.439413,0.235392|
```
