## Supplementary Data 3 for "Pharmacological proximities in the GPCR family discovered using contact-informed amino-acid and binding pocket similarities": f3345.bsv

```
res|B|C|P|wB|wC|wP
A|0.,0.|0.,0.||0.,0.|0.,0.|
R|0.|0.||0.|0.|
N|0.,0.|0.|0.,0.|0.,0.|0.|0.,0.
D|1.745972,0.,0.,0.,2.017072,0.,0.,1.503029|1.201396,0.,0.,0.,1.285877,0.,0.,0.,1.216781,0.|1.532438,0.,0.,0.,2.064464,0.,0.,0.,0.,1.593255,0.|0.280961,0.,0.,0.,0.391271,0.,0.,0.248435|0.103569,0.,0.,0.,0.28814,0.,0.,0.,0.160897,0.|0.449163,0.,0.,0.,0.621411,0.,0.,0.,0.,0.329185,0.
C|||0.|||0.
Q||0.|0.||0.|0.
E|0.,0.,0.||0.|0.,0.,0.||0.
G|0.,0.|||0.,0.||
H|0.|0.|0.|0.|0.|0.
I|0.,0.,0.,0.,0.|1.36781,1.719741,1.469864,1.693762,1.34539,0.,0.,1.312387,1.315554,0.||0.,0.,0.,0.,0.|0.290856,0.513945,0.456165,0.402198,0.440964,0.,0.,0.412155,0.260936,0.|
L|0.|0.,0.,0.||0.|0.,0.,0.|
K|0.|0.,0.,1.128447,0.,0.,0.,0.|1.601424,0.,1.562862,0.,0.,0.,0.|0.|0.,0.,0.177381,0.,0.,0.,0.|0.48779,0.,0.459973,0.,0.,0.,0.
M|0.,0.,0.|1.314996,0.,0.,0.,0.,0.||0.,0.,0.|0.536579,0.,0.,0.,0.,0.|
F|0.,0.|0.,0.,0.,0.||0.,0.|0.,0.,0.,0.|
P|0.,0.,0.|1.472181,1.244421,1.291913||0.,0.,0.|0.236903,0.220583,0.266924|
S|0.,0.,0.,0.,0.||0.,0.,0.,1.17488,0.,0.|0.,0.,0.,0.,0.||0.,0.,0.,0.174776,0.,0.
T|0.,0.,0.,0.,0.|0.,0.,0.,0.,0.|0.,0.,0.,0.,0.,0.|0.,0.,0.,0.,0.|0.,0.,0.,0.,0.|0.,0.,0.,0.,0.,0.
W|0.,0.|0.,0.,0.|0.,0.,0.|0.,0.|0.,0.,0.|0.,0.,0.
Y||0.,0.,0.|0.,0.,0.||0.,0.,0.|0.,0.,0.
V|0.,0.,0.,0.,0.,0.|0.,0.,0.,0.,0.||0.,0.,0.,0.,0.,0.|0.,0.,0.,0.,0.|
```
