## Supplementary Data 3 for "Pharmacological proximities in the GPCR family discovered using contact-informed amino-acid and binding pocket similarities": f3351.bsv

```
res|B|C|P|wB|wC|wP
A|0.,0.,0.,0.,1.111988,0.,0.,0.,1.369944,0.,0.,0.|0.,0.,0.,1.457481,0.675285,0.,0.,0.,0.,0.||0.,0.,0.,0.,0.096695,0.,0.,0.,0.379369,0.,0.,0.|0.,0.,0.,0.24733,0.020778,0.,0.,0.,0.,0.|
R|0.,1.440335,0.|2.110804,0.,0.,0.,0.,0.,0.,0.,0.,0.|0.,0.,0.,2.033649,2.134999,0.,0.,0.,2.033649,2.134999,0.,0.,0.|0.,0.313116,0.|0.550645,0.,0.,0.,0.,0.,0.,0.,0.,0.|0.,0.,0.,0.638008,0.720039,0.,0.,0.,0.638008,0.720039,0.,0.,0.
N|0.,0.,0.,0.,0.,0.,0.,0.,0.|0.,0.,0.,0.|0.,0.,0.,0.,0.,0.887651,0.|0.,0.,0.,0.,0.,0.,0.,0.,0.|0.,0.,0.,0.|0.,0.,0.,0.,0.,0.102916,0.
D|0.,0.,0.,0.,0.,2.017072,0.,0.,0.,0.,0.,0.,0.,0.|0.,0.,0.,0.,1.285877,0.,0.,0.,0.,0.,0.,0.,0.,0.,0.,0.995797,0.,0.,0.|0.,0.,2.069169,0.,1.237703,1.600839,2.064464,0.,0.,0.,0.,0.,0.,0.,0.,0.,0.,0.,2.017609,1.532637,0.,2.017609,1.532637,0.|0.,0.,0.,0.,0.,0.391271,0.,0.,0.,0.,0.,0.,0.,0.|0.,0.,0.,0.,0.28814,0.,0.,0.,0.,0.,0.,0.,0.,0.,0.,0.22259,0.,0.,0.|0.,0.,1.237003,0.,0.091068,0.203451,0.621411,0.,0.,0.,0.,0.,0.,0.,0.,0.,0.,0.,0.680448,0.402693,0.,0.680448,0.402693,0.
C|0.,0.,1.85375,0.,0.||0.,0.,1.22581,0.,0.|0.,0.,0.483098,0.,0.||0.,0.,0.156012,0.,0.
Q|0.,0.,0.|0.,0.,0.|0.,0.,0.,0.,0.,0.|0.,0.,0.|0.,0.,0.|0.,0.,0.,0.,0.,0.
E|0.,0.,0.,1.477914,0.,0.,0.|0.,0.|0.,0.,1.389626,0.,0.,0.|0.,0.,0.,0.188098,0.,0.,0.|0.,0.|0.,0.,0.483348,0.,0.,0.
G|2.081095,1.3226,0.,0.,0.,0.,1.064266,0.,0.,0.,0.,0.,0.,0.,1.615707,0.,0.,0.,0.,0.,0.,0.,0.,0.,0.,0.,0.,0.,0.,0.,0.,0.|||1.048143,0.521317,0.,0.,0.,0.,0.115681,0.,0.,0.,0.,0.,0.,0.,0.280992,0.,0.,0.,0.,0.,0.,0.,0.,0.,0.,0.,0.,0.,0.,0.,0.,0.||
H|2.297312,0.,0.,0.|2.497374,0.,0.,0.,0.,0.,0.|0.,2.282049,0.,0.,0.,0.,0.,0.|2.147487,0.,0.,0.|1.683013,0.,0.,0.,0.,0.,0.|0.,1.389073,0.,0.,0.,0.,0.,0.
I|0.,0.,0.,0.,0.,0.,0.,0.,0.,0.,0.,0.|0.,1.693762,1.34539,0.,0.,1.477537,1.567216,0.,0.,0.,0.,0.,0.,0.,0.,0.,0.,0.,0.,0.,0.,0.,0.||0.,0.,0.,0.,0.,0.,0.,0.,0.,0.,0.,0.|0.,0.402198,0.440964,0.,0.,0.256963,0.681398,0.,0.,0.,0.,0.,0.,0.,0.,0.,0.,0.,0.,0.,0.,0.,0.|
L|1.390101,1.832229,0.,0.,1.742113,1.202974,0.,0.,0.,0.|1.436906,0.,0.,0.,1.686149,1.074068,0.892806,1.520225,1.42047,0.,0.,0.,1.278916,1.799467,0.,0.,1.246155||0.52763,1.176907,0.,0.,1.060416,0.143834,0.,0.,0.,0.|0.283186,0.,0.,0.,0.916385,0.254864,0.056733,0.594871,0.464459,0.,0.,0.,0.418554,0.31627,0.,0.,0.210888|
K|1.93301,0.,0.,0.,0.,0.,0.,0.,0.|0.,0.,0.,0.,0.,0.,0.907714,0.,0.,0.,0.,0.,0.,0.,0.|1.562862,0.,0.,0.,1.561451,0.,0.,0.,0.,0.,0.,0.,0.,0.,0.,0.,0.|1.176615,0.,0.,0.,0.,0.,0.,0.,0.|0.,0.,0.,0.,0.,0.,0.039466,0.,0.,0.,0.,0.,0.,0.,0.|0.459973,0.,0.,0.,0.543113,0.,0.,0.,0.,0.,0.,0.,0.,0.,0.,0.,0.
M|1.823458,1.409856,0.,0.,1.266463,0.|1.521184,1.513971,0.,0.,0.,0.,0.,0.,1.024259,0.||1.387413,0.413762,0.,0.,0.220254,0.|1.025145,0.707617,0.,0.,0.,0.,0.,0.,0.189094,0.|
F|0.,0.,1.297453,0.,0.,1.241831,1.594665,1.594665|1.168013,0.,0.,0.,0.,0.,0.,0.,1.397725,0.,1.592897,0.,2.62229,2.62229||0.,0.,0.16513,0.,0.,0.382102,0.450258,0.450258|0.215829,0.,0.,0.,0.,0.,0.,0.,0.415082,0.,0.318579,0.,1.069483,1.069483|
P|1.30857,0.,0.,0.,0.,0.,0.,0.,0.|1.607228,1.501186,0.,0.,0.,0.,0.,0.,1.879879,0.,0.,0.,0.,0.||0.18148,0.,0.,0.,0.,0.,0.,0.,0.|1.173159,0.197236,0.,0.,0.,0.,0.,0.,0.517648,0.,0.,0.,0.,0.|
S|1.434399,0.,0.,0.,1.742131,0.,0.,0.,0.,0.,0.|0.|0.,0.,0.,0.991536,0.,0.,0.,0.,0.,0.,0.|0.408333,0.,0.,0.,0.67005,0.,0.,0.,0.,0.,0.|0.|0.,0.,0.,0.172441,0.,0.,0.,0.,0.,0.,0.
T|0.,1.143235,0.,0.,0.,0.|1.793697,0.,0.,0.|0.,0.,0.|0.,0.347941,0.,0.,0.,0.|1.072319,0.,0.,0.|0.,0.,0.
W|0.,0.,0.,0.,0.,0.|1.624429,0.,0.,1.723463,0.|0.,0.,0.|0.,0.,0.,0.,0.,0.|0.357925,0.,0.,0.817119,0.|0.,0.,0.
Y|1.420901,0.,0.,0.,0.,0.,0.,0.,0.|0.,0.,0.,0.,0.,0.,0.,0.,0.,0.,0.,2.683065,0.,0.,2.683065,0.,0.|0.,0.,1.223789,0.789993,0.,0.,0.,0.,0.,1.847471,1.847471|0.300775,0.,0.,0.,0.,0.,0.,0.,0.|0.,0.,0.,0.,0.,0.,0.,0.,0.,0.,0.,0.957486,0.,0.,0.957486,0.,0.|0.,0.,0.20874,0.034348,0.,0.,0.,0.,0.,0.507149,0.507149
V|1.215215,0.,0.,0.,0.,0.,0.,0.,0.,0.,0.,0.,0.,0.,0.,0.,0.|0.,0.,0.,0.,0.,0.,0.,0.,0.,0.,0.,0.,0.,0.,0.,0.,0.||0.221755,0.,0.,0.,0.,0.,0.,0.,0.,0.,0.,0.,0.,0.,0.,0.,0.|0.,0.,0.,0.,0.,0.,0.,0.,0.,0.,0.,0.,0.,0.,0.,0.,0.|
```
