## Supplementary Data 3 for "Pharmacological proximities in the GPCR family discovered using contact-informed amino-acid and binding pocket similarities": f3353.bsv

```
res|B|C|P|wB|wC|wP
A|0.,0.,0.,0.,0.,0.,0.,0.,0.,0.,1.472473,0.,0.,0.,0.,0.,0.,0.,0.,0.,0.,0.,0.,0.,0.|0.,1.729781,1.729781,1.547581,0.,0.,0.,0.,0.,0.,0.,0.,0.,0.,0.,0.,0.,0.,0.,0.||0.,0.,0.,0.,0.,0.,0.,0.,0.,0.,0.125021,0.,0.,0.,0.,0.,0.,0.,0.,0.,0.,0.,0.,0.,0.|0.,0.171605,0.171605,0.333792,0.,0.,0.,0.,0.,0.,0.,0.,0.,0.,0.,0.,0.,0.,0.,0.|
R|0.,0.,0.,0.,0.,0.,0.,0.,0.,0.,0.,0.|0.,0.,0.,0.,0.,0.,0.,0.,0.,0.,0.,0.,0.,0.,0.|0.,0.,0.,0.,0.,0.,0.,0.,0.,0.,0.,0.,0.,0.,0.,0.|0.,0.,0.,0.,0.,0.,0.,0.,0.,0.,0.,0.|0.,0.,0.,0.,0.,0.,0.,0.,0.,0.,0.,0.,0.,0.,0.|0.,0.,0.,0.,0.,0.,0.,0.,0.,0.,0.,0.,0.,0.,0.,0.
N|0.,0.,0.,0.,0.,1.60001,0.,0.,0.,1.120357,0.,0.,0.|0.,0.,0.,0.,1.070101,0.,0.,0.|0.,0.,0.,0.,0.,0.,0.,0.,0.,0.,0.,0.,0.,0.,0.,0.,0.|0.,0.,0.,0.,0.,0.192482,0.,0.,0.,0.030648,0.,0.,0.|0.,0.,0.,0.,0.076436,0.,0.,0.|0.,0.,0.,0.,0.,0.,0.,0.,0.,0.,0.,0.,0.,0.,0.,0.,0.
D|0.,0.,0.,0.,0.,0.,0.,0.,0.,0.,0.,0.,0.,0.|0.,0.,0.,0.,0.,0.,0.,0.,0.,0.,0.,0.,0.,0.,0.,0.|0.,0.,0.,0.,0.,0.,0.,0.,0.,0.,2.069169,0.,0.,0.,0.,0.,0.,0.,0.,0.,0.,0.,1.282195,0.,0.|0.,0.,0.,0.,0.,0.,0.,0.,0.,0.,0.,0.,0.,0.|0.,0.,0.,0.,0.,0.,0.,0.,0.,0.,0.,0.,0.,0.,0.,0.|0.,0.,0.,0.,0.,0.,0.,0.,0.,0.,1.237003,0.,0.,0.,0.,0.,0.,0.,0.,0.,0.,0.,0.478107,0.,0.
C|0.,0.||0.965605,0.,0.,0.,0.,0.,0.,0.,0.,0.,0.,0.|0.,0.||0.027589,0.,0.,0.,0.,0.,0.,0.,0.,0.,0.,0.
Q|0.|0.|0.,0.,0.,0.,0.,0.,0.,0.,0.|0.|0.|0.,0.,0.,0.,0.,0.,0.,0.,0.
E|0.,1.648418,1.648418,1.785348,0.,0.,0.,0.,0.,0.,0.,0.,0.|0.,0.,0.,0.,0.,0.,0.,0.,0.,0.,0.,0.,0.|0.,0.,0.,0.,0.,1.581456,0.,0.,0.,0.,0.,0.,0.,0.,0.,0.,0.,1.848836,1.321656,0.|0.,0.163534,0.163534,0.297558,0.,0.,0.,0.,0.,0.,0.,0.,0.|0.,0.,0.,0.,0.,0.,0.,0.,0.,0.,0.,0.,0.|0.,0.,0.,0.,0.,0.047563,0.,0.,0.,0.,0.,0.,0.,0.,0.,0.,0.,0.266358,0.21604,0.
G|0.,0.,0.,0.,0.,0.,0.,0.,0.,0.,0.,0.,0.,0.,0.,0.,0.,1.643295,0.,0.,0.,0.,0.,0.,0.,1.709976,0.,0.,0.,0.,0.,0.,0.,0.,0.,0.,0.,0.,0.,0.|||0.,0.,0.,0.,0.,0.,0.,0.,0.,0.,0.,0.,0.,0.,0.,0.,0.,1.000266,0.,0.,0.,0.,0.,0.,0.,0.048396,0.,0.,0.,0.,0.,0.,0.,0.,0.,0.,0.,0.,0.,0.||
H|0.,0.,0.,2.297312,0.,0.,0.|0.,0.,0.,2.497374,0.837854,0.,0.,0.,0.,0.,0.,0.,1.475136,0.|0.,0.,0.,2.282049,1.556669,0.,0.,0.,0.,0.,0.,0.,0.,1.051285,0.,0.,0.,1.541958,0.|0.,0.,0.,2.147487,0.,0.,0.|0.,0.,0.,1.683013,0.025199,0.,0.,0.,0.,0.,0.,0.,0.275025,0.|0.,0.,0.,1.389073,0.140451,0.,0.,0.,0.,0.,0.,0.,0.,0.054322,0.,0.,0.,0.300551,0.
I|0.,0.,0.,0.,0.,0.,0.,0.,0.,0.,0.,0.,0.,0.|0.,0.,0.,0.,0.,0.,0.,0.,0.,0.,0.,0.,0.,0.,0.,0.,0.,0.,1.583969,0.,0.||0.,0.,0.,0.,0.,0.,0.,0.,0.,0.,0.,0.,0.,0.|0.,0.,0.,0.,0.,0.,0.,0.,0.,0.,0.,0.,0.,0.,0.,0.,0.,0.,0.494198,0.,0.|
L|1.892642,0.,0.,1.892642,0.,0.,2.181695,1.742113,0.,0.,0.,0.,0.,0.,0.882468,0.,0.,0.,0.,0.,0.,0.|0.,1.508099,0.994866,1.819068,0.,0.,0.,0.,1.508099,0.994866,1.819068,0.,0.,0.,0.,1.344655,1.750816,1.686149,1.092569,0.,0.,0.,0.,0.,0.,1.530187,1.331314,0.,0.,0.,0.,0.,0.,0.,0.,0.,0.,0.,0.,0.,0.||0.413077,0.,0.,0.413077,0.,0.,0.577507,1.060416,0.,0.,0.,0.,0.,0.,0.024976,0.,0.,0.,0.,0.,0.,0.|0.,0.424901,0.086853,0.613574,0.,0.,0.,0.,0.424901,0.086853,0.613574,0.,0.,0.,0.,0.224109,0.60077,0.916385,0.238229,0.,0.,0.,0.,0.,0.,0.562993,0.351668,0.,0.,0.,0.,0.,0.,0.,0.,0.,0.,0.,0.,0.,0.|
K|0.,0.,0.,0.,0.,1.93301,0.,0.,0.,0.,0.,0.961765,0.,0.,0.,1.314596,0.|0.,0.,0.,0.,0.,0.,0.,0.,0.,0.,0.,0.,0.,0.,0.,0.,0.,0.,0.,0.|0.,0.,0.,0.,0.,0.,0.,0.,0.,0.,0.,0.,0.,0.,0.,0.,0.,0.,0.,0.,0.,0.|0.,0.,0.,0.,0.,1.176615,0.,0.,0.,0.,0.,0.030695,0.,0.,0.,0.099893,0.|0.,0.,0.,0.,0.,0.,0.,0.,0.,0.,0.,0.,0.,0.,0.,0.,0.,0.,0.,0.|0.,0.,0.,0.,0.,0.,0.,0.,0.,0.,0.,0.,0.,0.,0.,0.,0.,0.,0.,0.,0.,0.
M|0.,0.,0.,1.823458,0.,0.,0.,0.,0.,0.,0.,0.|1.472451,0.,0.,1.432469,1.432469,1.699695,0.,0.,1.521184,0.,0.,0.,0.,0.,0.,0.,0.,0.||0.,0.,0.,1.387413,0.,0.,0.,0.,0.,0.,0.,0.|0.311318,0.,0.,0.153479,0.153479,0.516574,0.,0.,1.025145,0.,0.,0.,0.,0.,0.,0.,0.,0.|
F|0.,0.,0.,0.,1.579268,0.,0.,0.,0.,0.,0.,0.,0.,0.,0.,0.,0.,0.,0.,0.|0.,0.,0.,0.,0.,1.44605,0.,0.,0.,0.,0.,0.,0.,0.,1.506664,1.56004,0.,0.,0.,1.893164,0.,0.,0.,0.,0.,0.,0.,0.,0.,0.,0.||0.,0.,0.,0.,0.263211,0.,0.,0.,0.,0.,0.,0.,0.,0.,0.,0.,0.,0.,0.,0.|0.,0.,0.,0.,0.,0.368601,0.,0.,0.,0.,0.,0.,0.,0.,0.497483,0.515108,0.,0.,0.,0.402801,0.,0.,0.,0.,0.,0.,0.,0.,0.,0.,0.|
P|0.,0.,0.,0.,0.,0.,0.,0.,0.|0.,0.,0.,0.,0.,0.,0.,0.,0.,0.,0.,0.||0.,0.,0.,0.,0.,0.,0.,0.,0.|0.,0.,0.,0.,0.,0.,0.,0.,0.,0.,0.,0.|
S|0.,0.,0.,0.,0.,0.,0.,0.,0.,0.,0.,0.,0.,0.,0.,0.,0.,0.,0.,0.,0.||0.,0.,0.,0.,0.,0.,0.,0.,0.,0.,0.,0.,0.,0.,0.,0.,0.,0.|0.,0.,0.,0.,0.,0.,0.,0.,0.,0.,0.,0.,0.,0.,0.,0.,0.,0.,0.,0.,0.||0.,0.,0.,0.,0.,0.,0.,0.,0.,0.,0.,0.,0.,0.,0.,0.,0.,0.
T|0.,1.143235,0.,0.,1.19097,0.,1.297222,0.,1.941796,0.,0.|0.,1.793697,1.054297,0.,1.099771,0.,0.,0.|0.,0.,0.,0.,0.,1.591463,0.,0.|0.,0.347941,0.,0.,0.292125,0.,0.082801,0.,0.590306,0.,0.|0.,1.072319,0.169085,0.,0.035099,0.,0.,0.|0.,0.,0.,0.,0.,0.063659,0.,0.
W|0.,0.,0.,0.|1.423918,0.,0.,0.,0.,0.,0.,0.,0.,0.,0.,0.,0.|0.,0.,0.,0.,0.,0.,0.,0.,0.|0.,0.,0.,0.|0.667207,0.,0.,0.,0.,0.,0.,0.,0.,0.,0.,0.,0.|0.,0.,0.,0.,0.,0.,0.,0.,0.
Y|0.,0.,1.465754,0.,1.465754,0.,0.,0.,0.,0.,0.,0.,0.820733,0.,0.|1.1709,0.,0.,1.631616,0.,1.631616,0.,0.,0.,0.,0.,0.,0.,0.,0.,0.,0.,0.,0.,0.,0.,0.,0.,0.,1.772241,0.,0.,0.,0.,0.,0.,0.,0.,0.,0.,0.,0.,0.,0.,0.|0.,0.,0.,0.,0.,1.365982,1.012767,0.,0.,0.,0.,0.,0.,0.,0.,0.,0.,0.,0.,1.268223,0.,0.|0.,0.,0.139596,0.,0.139596,0.,0.,0.,0.,0.,0.,0.,0.009979,0.,0.|0.073599,0.,0.,0.362581,0.,0.362581,0.,0.,0.,0.,0.,0.,0.,0.,0.,0.,0.,0.,0.,0.,0.,0.,0.,0.,0.285498,0.,0.,0.,0.,0.,0.,0.,0.,0.,0.,0.,0.,0.,0.,0.|0.,0.,0.,0.,0.,0.19514,0.169308,0.,0.,0.,0.,0.,0.,0.,0.,0.,0.,0.,0.,0.419158,0.,0.
V|0.,0.,0.,0.,0.,0.,1.876171,0.,0.,0.,0.767845,0.,0.,0.,0.,0.|0.,0.,0.,0.,0.893806,0.,1.375153,0.,0.,0.,0.,0.,0.,0.,0.,0.,1.540742,0.,0.,1.133717,0.,0.||0.,0.,0.,0.,0.,0.,0.204545,0.,0.,0.,0.061428,0.,0.,0.,0.,0.|0.,0.,0.,0.,0.081578,0.,0.579721,0.,0.,0.,0.,0.,0.,0.,0.,0.,0.628623,0.,0.,0.566859,0.,0.|
```
