## Supplementary Data 3 for "Pharmacological proximities in the GPCR family discovered using contact-informed amino-acid and binding pocket similarities": f3364.bsv

```
res|B|C|P|wB|wC|wP
A|0.932165,0.,0.,0.,2.00024,0.,1.097398,0.,0.,0.,0.,0.,0.,0.|0.877688,0.,0.,1.287234,1.055362,0.,0.,0.941622,0.,0.,0.849067,0.,0.,0.||0.074243,0.,0.,0.,0.350727,0.,0.016754,0.,0.,0.,0.,0.,0.,0.|0.100973,0.,0.,0.091693,0.072285,0.,0.,0.194075,0.,0.,0.053503,0.,0.,0.|
R|0.,0.|0.,0.,0.|0.,0.,0.,0.,0.,0.|0.,0.|0.,0.,0.|0.,0.,0.,0.,0.,0.
N|0.,0.,0.,0.,0.,1.225399|0.,1.386342|0.,0.,0.,0.,0.,0.|0.,0.,0.,0.,0.,0.25286|0.,0.374092|0.,0.,0.,0.,0.,0.
D|1.606636,0.,2.26056,0.,1.155877,1.411021,0.|1.223023,0.,0.,0.,0.,0.|1.247141,0.,0.,1.343129,0.,0.,0.,1.011971,0.,0.,1.675489|0.426541,0.,0.18838,0.,0.185293,0.139169,0.|0.097409,0.,0.,0.,0.,0.|0.331099,0.,0.,0.783492,0.,0.,0.,0.133081,0.,0.,0.452116
C|||1.422541|||0.118545
Q|0.,0.,0.|0.,0.|0.,0.,0.|0.,0.,0.|0.,0.|0.,0.,0.
E|0.,1.519432,0.,0.,0.,0.,0.,0.,0.|0.,0.,0.,1.598429|0.,0.,1.193766,0.,0.890945,1.570505,0.|0.,0.108233,0.,0.,0.,0.,0.,0.,0.|0.,0.,0.,0.076116|0.,0.,0.091127,0.,0.048819,0.274215,0.
G|0.,0.,0.,0.,0.,0.,0.,0.,0.835215,0.,0.,0.,0.,0.,0.,0.,0.,0.,0.,0.,1.537924,0.|||0.,0.,0.,0.,0.,0.,0.,0.,0.069601,0.,0.,0.,0.,0.,0.,0.,0.,0.,0.,0.,0.341761,0.||
H|0.|0.|0.|0.|0.|0.
I|0.,0.,0.,0.,0.,0.,0.|1.234376,0.,0.,0.,1.388349,0.,0.,0.||0.,0.,0.,0.,0.,0.,0.|0.305863,0.,0.,0.,0.14454,0.,0.,0.|
L|0.,0.,0.,0.,0.,0.,0.,0.,0.|1.120491,0.,0.,0.,0.,1.373102,1.022142,1.536995,0.,0.,0.,0.,0.,0.,0.949025,1.303909,0.,1.409203,0.,1.463996,0.,0.,0.,0.,0.||0.,0.,0.,0.,0.,0.,0.,0.,0.|0.198317,0.,0.,0.,0.,0.308478,0.086812,0.408462,0.,0.,0.,0.,0.,0.,0.079085,0.108659,0.,0.333476,0.,0.300821,0.,0.,0.,0.,0.|
K|0.,0.,0.,0.,0.,0.,0.,0.|1.342253,0.,0.,1.056106,0.,0.,1.417073|0.,0.,0.,0.,0.,1.612583,0.,1.71218,0.,1.172576|0.,0.,0.,0.,0.,0.,0.,0.|0.178175,0.,0.,0.088009,0.,0.,0.248473|0.,0.,0.,0.,0.,0.67191,0.,0.339822,0.,0.212027
M|0.,0.,0.,1.123205|0.,0.,0.,1.634289,1.287357,0.,1.602809||0.,0.,0.,0.124801|0.,0.,0.,0.336838,0.123445,0.,0.407063|
F|0.,0.,0.,0.,0.,0.|0.,0.,0.,1.138253,0.,1.62265,0.,0.,0.,0.,0.||0.,0.,0.,0.,0.,0.|0.,0.,0.,0.087318,0.,0.676104,0.,0.,0.,0.,0.|
P|0.|0.,0.||0.|0.,0.|
S|0.,0.,0.||0.,0.,0.,0.,0.|0.,0.,0.||0.,0.,0.,0.,0.
T|0.,0.,0.,0.|1.266798,0.,1.426351,0.,0.97821,1.366089,0.,0.|1.501828,0.,0.868496,1.0034,1.411544,1.268712|0.,0.,0.,0.|0.17937,0.,0.118863,0.,0.059738,0.13848,0.,0.|0.132905,0.,0.072375,0.045957,0.177893,0.281936
W||||||
Y|1.383548,0.,0.|1.253788,0.,0.,0.,0.|0.,0.,0.,0.|0.094764,0.,0.|0.171752,0.,0.,0.,0.|0.,0.,0.,0.
V|0.,0.,0.,0.,0.,0.,0.,0.,0.,0.,0.,0.|1.215964,0.,0.,0.,0.,0.,0.,1.182624,0.,0.,0.,0.,0.,0.||0.,0.,0.,0.,0.,0.,0.,0.,0.,0.,0.,0.|0.193693,0.,0.,0.,0.,0.,0.,0.301326,0.,0.,0.,0.,0.,0.|
```
