## Supplementary Data 3 for "Pharmacological proximities in the GPCR family discovered using contact-informed amino-acid and binding pocket similarities": f3366.bsv

```
res|B|C|P|wB|wC|wP
A|0.,0.,0.,0.,0.|1.515096,1.387322,0.,1.403631||0.,0.,0.,0.,0.|0.294602,0.078414,0.,0.533775|
R|0.,0.|0.,0.|0.|0.,0.|0.,0.|0.
N|0.,0.,0.,0.,0.,0.,0.|0.,0.,0.,0.,0.,0.,0.|0.,0.,1.900011,0.,0.,0.,0.|0.,0.,0.,0.,0.,0.,0.|0.,0.,0.,0.,0.,0.,0.|0.,0.,0.984904,0.,0.,0.,0.
D|0.,0.,0.,0.,0.,0.,1.4575,0.,0.|0.,0.,0.,0.,0.,0.,0.,0.,0.,0.|0.,0.,0.,0.,0.,0.,0.,0.,0.,0.|0.,0.,0.,0.,0.,0.,0.307923,0.,0.|0.,0.,0.,0.,0.,0.,0.,0.,0.,0.|0.,0.,0.,0.,0.,0.,0.,0.,0.,0.
C|0.,0.|0.|0.,0.|0.,0.|0.|0.,0.
Q|0.|0.|0.|0.|0.|0.
E|1.517012,0.,0.,0.,1.749081,0.,1.626395,0.,0.,0.,0.|0.,0.,0.,0.,0.,0.,0.|0.,0.,0.,0.,0.,0.,0.,0.|0.28444,0.,0.,0.,0.110574,0.,0.049499,0.,0.,0.,0.|0.,0.,0.,0.,0.,0.,0.|0.,0.,0.,0.,0.,0.,0.,0.
G|0.,0.,0.,0.,1.512375,0.,0.,0.,0.,0.,0.|||0.,0.,0.,0.,0.387957,0.,0.,0.,0.,0.,0.||
H|2.155451,0.|0.,1.159025,0.|0.,0.,0.|0.758962,0.|0.,0.195892,0.|0.,0.,0.
I|0.,0.,0.,0.,0.|0.,0.,0.,0.,1.36781,1.719741,1.469864,1.559912,0.,1.570667||0.,0.,0.,0.,0.|0.,0.,0.,0.,0.290856,0.513945,0.456165,0.974149,0.,0.685784|
L|1.297466,0.,0.,0.,0.,0.,0.,0.,0.,0.|1.481154,1.15233,1.167813,1.757746,0.,0.,0.,1.454826,1.131075,0.,0.,0.,0.,0.,0.,1.434041,1.749881,0.||0.243275,0.,0.,0.,0.,0.,0.,0.,0.,0.|0.596576,0.232067,0.356832,0.585915,0.,0.,0.,0.215061,0.127861,0.,0.,0.,0.,0.,0.,0.484746,0.764033,0.|
K|0.,0.,0.,0.,0.|0.,0.,0.,0.,0.,0.,0.,0.,0.|0.,0.,0.,0.,0.,1.327403,0.,0.,0.,0.,0.|0.,0.,0.,0.,0.|0.,0.,0.,0.,0.,0.,0.,0.,0.|0.,0.,0.,0.,0.,0.138512,0.,0.,0.,0.,0.
M|1.983528,0.,1.862719,0.|1.768101,1.314996,1.366985,1.851153,0.,0.||0.867793,0.,0.194371,0.|0.31924,0.536579,0.298537,0.048291,0.,0.|
F|0.,0.,0.,0.,0.,0.|0.,1.392294,0.,0.,0.,0.,0.,0.,0.||0.,0.,0.,0.,0.,0.|0.,0.579649,0.,0.,0.,0.,0.,0.,0.|
P|0.,0.,0.,0.|0.,0.,0.||0.,0.,0.,0.|0.,0.,0.|
S|0.,0.,0.,0.,0.,0.||0.,0.,0.,0.,1.754788,0.|0.,0.,0.,0.,0.,0.||0.,0.,0.,0.,0.617883,0.
T|0.,0.,0.,0.|0.,0.,0.,0.|0.,0.,0.,1.464114|0.,0.,0.,0.|0.,0.,0.,0.|0.,0.,0.,0.095486
W|0.,0.|1.942918,0.|0.|0.,0.|0.692304,0.|0.
Y|1.682726,1.61116,0.|1.362329,0.,1.200604,1.797457,0.|0.,0.,0.,0.,0.,0.|0.043897,0.340386,0.|0.258373,0.,0.12006,0.632907,0.|0.,0.,0.,0.,0.,0.
V|1.54914,1.965882,0.,0.,0.,0.,0.,0.|1.42944,1.448129,0.,1.415954,1.247208,1.214173,0.,0.,0.,1.296501,0.,0.||0.089031,0.146876,0.,0.,0.,0.,0.,0.|0.50626,0.083226,0.,0.745543,0.595606,0.131975,0.,0.,0.,0.419993,0.,0.|
```
