## Supplementary Data 3 for "Pharmacological proximities in the GPCR family discovered using contact-informed amino-acid and binding pocket similarities": f3378.bsv

```
res|B|C|P|wB|wC|wP
A|0.,0.,0.,0.,1.689065,0.,0.,0.|0.,0.,0.,0.,0.,0.,0.||0.,0.,0.,0.,0.445468,0.,0.,0.|0.,0.,0.,0.,0.,0.,0.|
R|0.,0.,0.|0.,0.,0.,0.,0.,0.,0.|0.,0.,0.,0.,0.,1.61683,0.,0.|0.,0.,0.|0.,0.,0.,0.,0.,0.,0.|0.,0.,0.,0.,0.,0.054413,0.,0.
N|0.,0.,1.801019,0.,0.,0.|0.,0.,0.,0.,0.|0.,0.,1.739693,1.380882,0.,0.,0.|0.,0.,0.982374,0.,0.,0.|0.,0.,0.,0.,0.|0.,0.,0.782402,0.439371,0.,0.,0.
D|0.|0.|1.462852,0.,0.,0.,0.|0.|0.|0.509533,0.,0.,0.,0.
C|0.,0.,0.,0.,0.,0.,0.,0.|0.,0.,0.,0.,0.|1.098301,1.116121,0.,0.,0.,0.,0.,0.,0.|0.,0.,0.,0.,0.,0.,0.,0.|0.,0.,0.,0.,0.|0.198488,0.312759,0.,0.,0.,0.,0.,0.,0.
Q|0.,0.|0.,0.,0.|0.,0.,1.930743,0.,0.,0.,0.|0.,0.|0.,0.,0.|0.,0.,1.228655,0.,0.,0.,0.
E|0.,0.|0.,0.|0.,0.,0.,0.,0.,0.|0.,0.|0.,0.|0.,0.,0.,0.,0.,0.
G|0.969785,1.617616,1.481983,1.560474,2.120732,0.,0.,0.,0.,0.,0.,0.,0.,0.,0.|||0.250619,0.472562,0.516196,0.175334,0.76251,0.,0.,0.,0.,0.,0.,0.,0.,0.,0.||
H|0.|1.079873,0.,1.219914,0.,1.743885|2.121094,2.137625,0.,1.949297|0.|0.286231,0.,0.241302,0.,0.909853|0.613328,0.505043,0.,1.017024
I|0.,0.|0.,0.,0.,0.||0.,0.|0.,0.,0.,0.|
L|0.,0.,0.,0.,0.,0.,0.,0.,1.99066,0.,0.|0.,1.290479,0.,0.,0.,0.,0.,0.,0.,0.,0.,0.,1.093184,1.363103,0.,0.,0.||0.,0.,0.,0.,0.,0.,0.,0.,0.196878,0.,0.|0.,0.279945,0.,0.,0.,0.,0.,0.,0.,0.,0.,0.,0.342371,0.097364,0.,0.,0.|
K|0.,0.|0.,0.,0.|0.,1.524861,0.|0.,0.|0.,0.,0.|0.,0.185565,0.
M|0.|0.,0.,0.,0.,0.||0.|0.,0.,0.,0.,0.|
F|0.,0.,0.,0.|0.,0.,0.,0.,0.,0.,0.,0.,0.,0.,0.,0.,0.,0.,0.,0.,0.,0.,0.,0.,0.||0.,0.,0.,0.|0.,0.,0.,0.,0.,0.,0.,0.,0.,0.,0.,0.,0.,0.,0.,0.,0.,0.,0.,0.,0.|
P|0.,0.,0.,0.,0.|0.,0.,0.,0.,0.,0.,0.,0.,0.,0.,0.,0.,0.||0.,0.,0.,0.,0.|0.,0.,0.,0.,0.,0.,0.,0.,0.,0.,0.,0.,0.|
S|1.413229,0.,0.,1.562672,0.,0.,0.,1.402146,0.,0.,0.||0.,0.,0.,1.770851,0.,0.,0.,0.,1.839756,0.,0.,0.,0.,0.|0.333459,0.,0.,0.264579,0.,0.,0.,0.107857,0.,0.,0.||0.,0.,0.,0.487218,0.,0.,0.,0.,0.242605,0.,0.,0.,0.,0.
T|1.429477,0.,0.,0.,0.|0.,0.,0.,0.,0.,0.,1.47117|1.461144,0.,0.,0.,0.,0.,0.,0.,1.429505,0.|0.337292,0.,0.,0.,0.|0.,0.,0.,0.,0.,0.,0.735585|0.410434,0.,0.,0.,0.,0.,0.,0.,1.234572,0.
W||2.621186,1.553369,1.124672,0.,2.513582,1.961505,1.439785,0.,1.439785,0.,0.,0.,2.641238,1.359597,1.100119,0.|1.251379,1.121391,1.312939,1.29382,0.,0.,1.150022,1.217957||1.010578,0.393021,0.243905,0.,0.801032,0.872977,0.585407,0.,0.585407,0.,0.,0.,1.492874,0.768468,0.430481,0.|0.376922,0.148618,0.396767,0.511841,0.,0.,0.400008,0.529546
Y|1.628694,0.,0.,0.,0.,0.|0.,1.883264,0.,1.640265,1.698084,0.,0.,0.,2.127856,1.818809,1.836488,1.670352,0.,0.|0.,1.460758,0.,1.623825,1.40897,0.,0.,0.,1.583505,1.137762,0.89083|0.329399,0.,0.,0.,0.,0.|0.,0.589938,0.,0.503362,0.494497,0.,0.,0.,1.110185,1.405443,1.168674,1.138876,0.,0.|0.,0.404788,0.,0.46395,0.294181,0.,0.,0.,0.757328,0.879179,0.445415
V|0.,0.,0.,0.,0.,0.,0.,0.,0.,0.|0.,0.,0.,0.,0.,0.,0.,0.,0.,0.,0.,0.,0.,0.,0.,0.,0.||0.,0.,0.,0.,0.,0.,0.,0.,0.,0.|0.,0.,0.,0.,0.,0.,0.,0.,0.,0.,0.,0.,0.,0.,0.,0.,0.|
```
