## Supplementary Data 3 for "Pharmacological proximities in the GPCR family discovered using contact-informed amino-acid and binding pocket similarities": f3405.bsv

```
res|B|C|P|wB|wC|wP
A|0.,0.,0.,0.,0.,0.|1.066231,0.,0.,0.,0.,0.,0.,0.,0.||0.,0.,0.,0.,0.,0.|0.204172,0.,0.,0.,0.,0.,0.,0.,0.|
R|1.132225,0.,0.,0.|1.546743,1.072562,0.,0.|1.481005,1.348275,1.713171,0.,0.,0.|0.168629,0.,0.,0.|0.164547,0.126184,0.,0.|0.630215,0.229494,0.20155,0.,0.,0.
N|0.|0.,0.,0.|0.,0.,0.,0.,1.224457|0.|0.,0.,0.|0.,0.,0.,0.,0.283814
D|0.,0.,0.,0.,0.,0.,0.,0.,1.116647,0.|0.,0.,0.,0.,0.,0.,0.,0.,0.,0.,0.,0.,0.|0.,0.,0.,0.,0.,0.,0.,0.,0.,0.,0.,0.,1.636989,0.,0.,0.,0.,0.,0.,1.361695,1.93734,0.,0.|0.,0.,0.,0.,0.,0.,0.,0.,0.110925,0.|0.,0.,0.,0.,0.,0.,0.,0.,0.,0.,0.,0.,0.|0.,0.,0.,0.,0.,0.,0.,0.,0.,0.,0.,0.,0.58576,0.,0.,0.,0.,0.,0.,0.20741,0.363866,0.,0.
C|0.,0.||0.,0.|0.,0.||0.,0.
Q|1.177084,0.,0.,0.,0.|0.,0.,0.,0.,0.,0.|0.,0.,0.,0.,0.,0.,0.,0.|0.17531,0.,0.,0.,0.|0.,0.,0.,0.,0.,0.|0.,0.,0.,0.,0.,0.,0.,0.
E|1.612014,0.,0.|0.,0.,0.,0.,0.,0.|0.,1.518561,0.,0.,0.,0.,0.|0.314163,0.,0.|0.,0.,0.,0.,0.,0.|0.,0.140697,0.,0.,0.,0.,0.
G|1.577786,0.,0.,0.,0.,0.,0.,1.195735,0.,0.,0.,0.,0.,0.,0.,0.,0.,0.,1.629921,0.,0.,1.924898,0.,0.|||0.402839,0.,0.,0.,0.,0.,0.,0.024035,0.,0.,0.,0.,0.,0.,0.,0.,0.,0.,0.528915,0.,0.,0.698631,0.,0.||
H|0.|0.,0.,0.,0.|0.,0.,0.,0.|0.|0.,0.,0.,0.|0.,0.,0.,0.
I|0.,0.,0.,0.,0.,0.,0.,0.,0.,0.|0.901235,0.,0.,0.,0.,0.,0.,0.,0.,0.,0.,1.430222,0.,0.,0.,1.60909,0.,0.||0.,0.,0.,0.,0.,0.,0.,0.,0.,0.|0.210927,0.,0.,0.,0.,0.,0.,0.,0.,0.,0.,0.589453,0.,0.,0.,0.745936,0.,0.|
L|0.,0.,0.,0.,0.,0.,0.,0.,0.|0.,0.83172,0.,0.,0.,0.,0.,1.42047,0.,0.,0.,0.,0.,0.,0.,0.,0.,0.||0.,0.,0.,0.,0.,0.,0.,0.,0.|0.,0.097849,0.,0.,0.,0.,0.,0.464459,0.,0.,0.,0.,0.,0.,0.,0.,0.,0.|
K|0.,0.|1.230526,0.,0.|0.,0.,0.,0.,0.,0.|0.,0.|0.063706,0.,0.|0.,0.,0.,0.,0.,0.
M|0.,0.|0.,0.,0.,0.||0.,0.|0.,0.,0.,0.|
F|0.,0.,0.,0.,0.,0.,0.,0.,0.,0.|0.,2.086248,0.,0.,0.,0.,0.,0.,0.,0.,1.438233,1.620259,0.,0.||0.,0.,0.,0.,0.,0.,0.,0.,0.,0.|0.,0.293542,0.,0.,0.,0.,0.,0.,0.,0.,0.251873,0.448244,0.,0.|
P|0.,0.,0.,0.,0.,0.,0.,0.,0.,0.,0.,0.|0.,0.,0.,0.,0.,0.,0.,0.,0.,0.||0.,0.,0.,0.,0.,0.,0.,0.,0.,0.,0.,0.|0.,0.,0.,0.,0.,0.,0.,0.,0.,0.|
S|1.166872,0.,0.,0.,0.,0.,0.,0.,0.,0.,0.,0.,0.,0.,0.,0.,0.||0.,0.,0.,0.,0.,0.,0.,0.,0.,0.,0.,0.|0.173789,0.,0.,0.,0.,0.,0.,0.,0.,0.,0.,0.,0.,0.,0.,0.,0.||0.,0.,0.,0.,0.,0.,0.,0.,0.,0.,0.,0.
T|0.,0.,0.,0.,0.,0.,1.919675,0.,0.,0.,0.,0.,0.|0.,0.,0.,0.,0.,1.218363,0.,0.,0.,0.,0.|0.,0.,0.,0.,0.,1.19186,0.,0.,0.,0.,0.,0.|0.,0.,0.,0.,0.,0.,0.889916,0.,0.,0.,0.,0.,0.|0.,0.,0.,0.,0.,0.346951,0.,0.,0.,0.,0.|0.,0.,0.,0.,0.,0.449908,0.,0.,0.,0.,0.,0.
W|0.,0.|0.,0.|0.,0.|0.,0.|0.,0.|0.,0.
Y|0.,0.,0.,0.,0.,0.|0.,0.,0.,0.,0.,0.,1.420514,0.,0.,0.|0.,0.,0.,0.,0.,0.,0.|0.,0.,0.,0.,0.,0.|0.,0.,0.,0.,0.,0.,0.407406,0.,0.,0.|0.,0.,0.,0.,0.,0.,0.
V|1.622962,0.,0.,0.,0.,0.|0.,0.,0.,0.,0.,0.,1.296902,0.,0.,0.||0.065245,0.,0.,0.,0.,0.|0.,0.,0.,0.,0.,0.,0.200789,0.,0.,0.|
```
