## Supplementary Data 3 for "Pharmacological proximities in the GPCR family discovered using contact-informed amino-acid and binding pocket similarities": f3433.bsv

```
res|B|C|P|wB|wC|wP
A|1.272609,1.034841,1.334262,0.,0.,1.379169,0.,0.|0.,1.219506,0.,0.,0.,1.095743,0.||0.206877,0.336925,0.093255,0.,0.,0.177957,0.,0.|0.,0.709015,0.,0.,0.,0.221719,0.|
R|1.181945,0.,0.,0.,0.,0.,0.|1.031133,0.,0.,0.,0.,0.,0.,0.,1.6742|2.092145,2.010459,0.,0.,0.,0.,0.,0.,0.,0.|0.093158,0.,0.,0.,0.,0.,0.|0.147305,0.,0.,0.,0.,0.,0.,0.,0.679046|0.494694,0.465476,0.,0.,0.,0.,0.,0.,0.,0.
N|0.,0.,0.,0.,0.,0.,0.,0.|0.,0.,0.,0.,0.,0.,0.,0.|0.,0.,0.,0.,0.,0.,0.,0.,0.,0.,0.|0.,0.,0.,0.,0.,0.,0.,0.|0.,0.,0.,0.,0.,0.,0.,0.|0.,0.,0.,0.,0.,0.,0.,0.,0.,0.,0.
D|0.,0.,0.,0.,1.318052,1.730611,0.,0.|0.,0.,0.,0.,0.,0.,0.|0.,0.,0.,0.,0.,0.,0.,0.,0.,0.|0.,0.,0.,0.,0.141726,0.451684,0.,0.|0.,0.,0.,0.,0.,0.,0.|0.,0.,0.,0.,0.,0.,0.,0.,0.,0.
C|0.,0.,1.248819||0.,1.543745|0.,0.,0.34932||0.,0.723293
Q|0.|0.|0.|0.|0.|0.
E|0.,0.,0.,0.,0.,0.,0.,0.,0.|0.,0.,0.,0.,0.,1.064014,0.,0.,0.|0.,0.,0.,0.,0.,1.560361,1.332525,0.,1.705954|0.,0.,0.,0.,0.,0.,0.,0.,0.|0.,0.,0.,0.,0.,0.346423,0.,0.,0.|0.,0.,0.,0.,0.,0.870899,0.143282,0.,0.395221
G|2.068834,0.,0.,1.755057,0.,0.,0.,0.,0.,0.,0.,0.,0.|||0.366887,0.,0.,0.489783,0.,0.,0.,0.,0.,0.,0.,0.,0.||
H|0.,0.,0.,0.|0.,0.,0.,0.,0.|0.,0.,0.,0.|0.,0.,0.,0.|0.,0.,0.,0.,0.|0.,0.,0.,0.
I|0.,0.,0.,1.274568,0.,0.,0.,0.,0.,0.,0.,0.|0.,0.,0.,1.308095,1.126081,0.,0.,1.288114,0.,0.,0.,0.,0.,0.,0.,0.||0.,0.,0.,0.075378,0.,0.,0.,0.,0.,0.,0.,0.|0.,0.,0.,0.147688,0.175572,0.,0.,0.28331,0.,0.,0.,0.,0.,0.,0.,0.|
L|0.,0.,0.,0.,0.,0.,1.466329,0.,0.,0.,0.|0.,0.,0.,0.,0.,0.,0.,0.,0.,0.,1.287176,1.229959,1.026476,0.,0.,0.,1.197669,1.116748,0.,0.,0.,0.,0.||0.,0.,0.,0.,0.,0.,0.184904,0.,0.,0.,0.|0.,0.,0.,0.,0.,0.,0.,0.,0.,0.,0.351048,0.155098,0.192652,0.,0.,0.,0.41039,0.288949,0.,0.,0.,0.,0.|
K|0.,0.,0.,0.,1.231123,1.044641,0.|0.,0.,0.,0.,1.403691,1.568428,0.|0.,0.,0.,0.,0.,1.121247,0.,0.|0.,0.,0.,0.,0.086046,0.122539,0.|0.,0.,0.,0.,0.218855,0.234574,0.|0.,0.,0.,0.,0.,0.124948,0.,0.
M|0.,0.,1.55653,0.,0.,0.,0.|0.,0.,1.061595,0.,1.477444,0.,0.,0.,0.,0.,0.||0.,0.,0.361984,0.,0.,0.,0.|0.,0.,0.172818,0.,0.230354,0.,0.,0.,0.,0.,0.|
F|0.,0.,0.,0.,0.,0.,0.,0.|0.,0.782048,0.,0.,0.,0.,0.,0.,0.,0.,0.||0.,0.,0.,0.,0.,0.,0.,0.|0.,0.04625,0.,0.,0.,0.,0.,0.,0.,0.,0.|
P|0.,0.|0.||0.,0.|0.|
S|0.,0.,0.,0.,0.||0.,0.,0.,0.|0.,0.,0.,0.,0.||0.,0.,0.,0.
T|0.,0.,0.,0.,0.,0.|1.470046,0.,0.,0.|1.057062,0.,1.3,0.,0.,0.|0.,0.,0.,0.,0.,0.|0.254348,0.,0.,0.|0.34416,0.,0.160117,0.,0.,0.
W|0.,0.|0.,0.,0.|0.,0.|0.,0.|0.,0.,0.|0.,0.
Y|0.,0.,0.,0.,0.|0.,0.,0.,0.,0.,0.,0.|0.,0.,0.,0.,0.|0.,0.,0.,0.,0.|0.,0.,0.,0.,0.,0.,0.|0.,0.,0.,0.,0.
V|0.,0.,0.,0.,1.271029,0.,1.137891,0.,0.,0.|0.,0.,0.,0.,1.081566,0.,0.,0.,0.,0.,0.,1.505125,1.591426,1.822273,0.||0.,0.,0.,0.,0.088835,0.,0.073412,0.,0.,0.|0.,0.,0.,0.,0.267484,0.,0.,0.,0.,0.,0.,0.599945,0.612087,0.688131,0.|
```
