## Supplementary Data 3 for "Pharmacological proximities in the GPCR family discovered using contact-informed amino-acid and binding pocket similarities": f3443.bsv

```
res|B|C|P|wB|wC|wP
A|0.,1.36093,0.,0.,0.,0.,0.,0.,0.,2.052853|0.,1.113973,0.,0.,0.950441,0.,0.,0.,0.,1.259956||0.,0.164057,0.,0.,0.,0.,0.,0.,0.,0.499491|0.,0.180067,0.,0.,0.017601,0.,0.,0.,0.,0.279616|
R|1.377479|0.,0.|0.,0.|0.360768|0.,0.|0.,0.
N|0.,0.|0.|1.240239|0.,0.|0.|0.339589
D|0.,0.,0.,0.,0.|1.150282,0.|1.559123,0.,0.,2.079564|0.,0.,0.,0.,0.|0.283006,0.|0.563017,0.,0.,0.472628
C|1.893184,0.,0.|1.180668,0.,0.|0.|0.496075,0.,0.|0.315687,0.,0.|0.
Q|0.,0.,0.|0.,0.|0.,0.|0.,0.,0.|0.,0.|0.,0.
E|0.,0.,1.318012,0.,0.,0.|0.,0.,0.,0.,0.,0.|0.,0.,0.,0.,0.,0.|0.,0.,0.303072,0.,0.,0.|0.,0.,0.,0.,0.,0.|0.,0.,0.,0.,0.,0.
G|1.561735,1.49639,0.,0.,0.,0.,0.,0.,0.,1.899277,1.805308,1.382298,0.|||0.619736,0.285027,0.,0.,0.,0.,0.,0.,0.,1.112144,0.66613,0.277199,0.||
H|0.,0.|0.,0.|0.,0.|0.,0.|0.,0.|0.,0.
I|0.,0.,0.,0.,0.,0.|0.,0.,0.,1.183766,0.,0.,0.,0.,0.,0.,0.,0.,0.,0.||0.,0.,0.,0.,0.,0.|0.,0.,0.,0.116755,0.,0.,0.,0.,0.,0.,0.,0.,0.,0.|
L|0.,0.,0.,0.,0.,0.,0.,0.,0.,0.|0.,0.,0.,0.,0.,0.,0.,0.924582,0.,0.,0.,0.,0.,0.,0.||0.,0.,0.,0.,0.,0.,0.,0.,0.,0.|0.,0.,0.,0.,0.,0.,0.,0.144387,0.,0.,0.,0.,0.,0.,0.|
K|1.371537,0.|0.,0.|0.,0.,0.,0.,0.|0.440851,0.|0.,0.|0.,0.,0.,0.,0.
M|0.,0.,0.,0.,0.,0.|0.,1.288983,1.100442,0.922194,0.,0.,1.538527,1.510942,0.,0.,0.,0.||0.,0.,0.,0.,0.,0.|0.,0.494404,0.147731,0.103589,0.,0.,0.242176,0.307784,0.,0.,0.,0.|
F|0.,0.,0.,0.,0.,0.,1.520015|0.,0.,1.692534,0.,0.,1.651054,1.075709,0.,0.||0.,0.,0.,0.,0.,0.,0.186954|0.,0.,0.421974,0.,0.,0.336326,0.139444,0.,0.|
P|0.,1.324424,0.,0.,0.|0.,0.||0.,0.163285,0.,0.,0.|0.,0.|
S|1.574711,0.,1.373528|0.|0.,0.,1.54931|0.181217,0.,0.319511|0.|0.,0.,0.356259
T|0.|0.,0.|0.,0.|0.|0.,0.|0.,0.
W|2.257236,0.|0.,0.,0.|0.,0.|0.669928,0.|0.,0.,0.|0.,0.
Y|0.,0.,1.359417,0.|0.,0.,1.475939,0.,0.,1.120296,0.|0.,0.,0.,0.,0.,0.|0.,0.,0.19367,0.|0.,0.,0.493327,0.,0.,0.128804,0.|0.,0.,0.,0.,0.,0.
V|1.006915,0.,0.|1.4422,0.,0.,0.942943,0.,0.,1.43151||0.075918,0.,0.|0.755438,0.,0.,0.026193,0.,0.,0.26793|
```
