## Supplementary Data 3 for "Pharmacological proximities in the GPCR family discovered using contact-informed amino-acid and binding pocket similarities": f3447.bsv

```
res|B|C|P|wB|wC|wP
A|0.,0.,2.084641,0.,0.,0.,0.,0.|1.675157,0.,1.512647,1.207839,0.,1.575518,0.,1.714845,0.,1.613958||0.,0.,0.536764,0.,0.,0.,0.,0.|0.263343,0.,0.262675,0.151884,0.,0.09107,0.,0.217164,0.,0.489078|
R|0.,0.,0.,0.,0.|0.,0.,0.,0.,0.|0.,0.,0.,0.|0.,0.,0.,0.,0.|0.,0.,0.,0.,0.|0.,0.,0.,0.
N|0.,0.,0.|0.,0.,0.|0.,0.,0.,0.,0.,0.,0.,0.,0.|0.,0.,0.|0.,0.,0.|0.,0.,0.,0.,0.,0.,0.,0.,0.
D|1.736855,0.,0.,0.,0.,0.,0.,0.,0.,0.,0.|0.,0.,0.,0.,0.,0.,0.,0.,0.|0.,0.,0.,0.,0.,0.,0.,0.,0.,0.,0.|0.219951,0.,0.,0.,0.,0.,0.,0.,0.,0.,0.|0.,0.,0.,0.,0.,0.,0.,0.,0.|0.,0.,0.,0.,0.,0.,0.,0.,0.,0.,0.
C|0.,0.,0.,2.347965,0.||0.,0.,0.,0.,0.,1.249033,0.,0.|0.,0.,0.,0.782655,0.||0.,0.,0.,0.,0.,0.416344,0.,0.
Q|0.|1.138831|1.689037,0.|0.|0.139246|0.346658,0.
E|0.,0.,0.,0.,1.786246,0.,1.82348,0.,1.336308|0.,0.,0.|0.,0.,0.,0.,0.|0.,0.,0.,0.,0.256706,0.,0.084323,0.,0.404942|0.,0.,0.|0.,0.,0.,0.,0.
G|0.,0.,0.,0.,0.,0.,0.,1.708839,0.,0.,0.,0.,0.,0.,0.,0.,0.,0.,0.,0.,0.,0.,0.,0.|||0.,0.,0.,0.,0.,0.,0.,0.079021,0.,0.,0.,0.,0.,0.,0.,0.,0.,0.,0.,0.,0.,0.,0.,0.||
H|0.,1.771696,0.,0.,0.,0.|0.,0.,1.206319,0.,0.|0.,0.,0.,0.,0.,0.|0.,0.071687,0.,0.,0.,0.|0.,0.,0.034865,0.,0.|0.,0.,0.,0.,0.,0.
I|0.,0.,0.,0.,0.,0.,0.,0.,0.999208,0.,0.,0.|1.502201,0.,0.,0.,0.,0.,0.,1.807161,0.,1.420456,0.,0.,0.,0.,0.,1.162426,0.,0.,0.,0.||0.,0.,0.,0.,0.,0.,0.,0.,0.139627,0.,0.,0.|0.439509,0.,0.,0.,0.,0.,0.,0.280422,0.,0.314712,0.,0.,0.,0.,0.,0.228424,0.,0.,0.,0.|
L|1.39432,0.,0.,0.,0.,0.,0.,0.,0.|0.993349,1.334597,0.,0.,1.169154,1.26733,1.459107,1.588365,0.,1.656726,1.676978,0.,0.,0.,1.33444,0.,0.,0.,1.920603,2.200938,0.,0.,0.||0.158307,0.,0.,0.,0.,0.,0.,0.,0.|0.177849,0.413784,0.,0.,0.141105,0.131103,0.410647,0.475558,0.,0.1628,0.155096,0.,0.,0.,0.163163,0.,0.,0.,0.640201,0.800341,0.,0.,0.|
K|0.,0.,0.,0.,0.|0.,0.,0.,0.,0.,0.,0.,0.|0.,0.,0.,0.,0.,0.,0.,0.,0.,0.|0.,0.,0.,0.,0.|0.,0.,0.,0.,0.,0.,0.,0.|0.,0.,0.,0.,0.,0.,0.,0.,0.,0.
M|2.078024,0.,1.975947,2.102639,0.,1.816169|1.402277,1.966115,1.537392,0.,0.,1.551169,1.732459,0.,1.69914,1.616546,0.||0.644278,0.,0.272544,0.158002,0.,0.467921|0.202075,0.23729,0.368238,0.,0.,0.268989,0.0701,0.,0.192915,0.472963,0.|
F|0.,0.,0.,0.,0.,0.,0.|0.,0.,0.,0.,0.,0.,0.,1.214486,0.||0.,0.,0.,0.,0.,0.,0.|0.,0.,0.,0.,0.,0.,0.,0.257618,0.|
P|1.334886|0.||0.163218|0.|
S|0.,0.,0.,0.,0.,0.,0.||0.,0.,0.,0.,0.|0.,0.,0.,0.,0.,0.,0.||0.,0.,0.,0.,0.
T|0.,0.|0.,0.|0.,0.,0.,1.119523|0.,0.|0.,0.|0.,0.,0.,0.271399
W||||||
Y|0.,0.,1.723708,1.1691,0.,1.399941|0.,0.,1.504139,1.490239,0.,1.511437|0.,0.,0.|0.,0.,0.227075,0.127631,0.,0.466647|0.,0.,0.306232,0.364425,0.,0.503812|0.,0.,0.
V|0.,0.,0.,0.,0.,0.,0.,0.|0.,0.,0.,0.,1.673487,1.026725,0.,1.427949,0.,0.,0.,1.629622,0.872287,0.||0.,0.,0.,0.,0.,0.,0.,0.|0.,0.,0.,0.,0.251507,0.077153,0.,0.224481,0.,0.,0.,0.59259,0.105732,0.|
```
