## Supplementary Data 3 for "Pharmacological proximities in the GPCR family discovered using contact-informed amino-acid and binding pocket similarities": f3456.bsv

```
res|B|C|P|wB|wC|wP
A|0.,0.,0.,0.,1.270973,0.,0.|0.,0.,0.||0.,0.,0.,0.,0.274679,0.,0.|0.,0.,0.|
R|0.|0.|0.|0.|0.|0.
N|0.|1.356359,0.,0.|0.,0.,1.683396,0.|0.|0.014783,0.,0.|0.,0.,0.123326,0.
D|1.507515,0.,0.,0.,0.|1.200838,0.,0.,0.,0.,0.,0.|0.,0.,0.,0.,0.,0.,0.,0.,0.,0.,0.,1.601984,0.|0.209587,0.,0.,0.,0.|0.183042,0.,0.,0.,0.,0.,0.|0.,0.,0.,0.,0.,0.,0.,0.,0.,0.,0.,0.461589,0.
C|0.||0.|0.||0.
Q|0.|0.,0.,0.|0.,0.,0.|0.|0.,0.,0.|0.,0.,0.
E||0.|0.,0.,0.||0.|0.,0.,0.
G|1.884979,0.,0.,0.,0.,0.,2.144046,0.,0.,0.,0.,0.,0.,0.|||0.628326,0.,0.,0.,0.,0.,0.290718,0.,0.,0.,0.,0.,0.,0.||
H|1.103898,0.,0.,0.|0.,0.,0.,0.,1.905933,0.,0.,0.|0.,0.,0.,0.,2.106121,0.,0.,0.|0.064697,0.,0.,0.|0.,0.,0.,0.,0.635311,0.,0.,0.|0.,0.,0.,0.,0.709755,0.,0.,0.
I|0.,0.,0.,0.,1.852583|1.407881,0.,0.,0.,0.,0.,0.,0.,0.,0.,0.,0.,0.||0.,0.,0.,0.,0.495379|0.212243,0.,0.,0.,0.,0.,0.,0.,0.,0.,0.,0.,0.|
L|0.,0.,0.,0.,0.,0.,0.,1.207264,1.91102,0.,0.|0.,0.,0.,0.,0.,0.,0.,0.,1.191464,0.,0.,0.,1.191464,0.,0.,0.||0.,0.,0.,0.,0.,0.,0.,0.207844,0.511005,0.,0.|0.,0.,0.,0.,0.,0.,0.,0.,0.36224,0.,0.,0.,0.36224,0.,0.,0.|
K|1.82865,0.,1.775662,0.,0.|0.,0.,0.,0.|0.,0.,0.,0.|0.094671,0.,0.120384,0.,0.|0.,0.,0.,0.|0.,0.,0.,0.
M|0.,0.,0.|0.,0.,0.||0.,0.,0.|0.,0.,0.|
F|0.,0.,0.,1.601,0.,1.712898,0.|0.,0.,0.,0.,0.,0.,0.,2.061294,1.596557,0.,0.,0.,0.,0.,0.||0.,0.,0.,0.129018,0.,0.332541,0.|0.,0.,0.,0.,0.,0.,0.,0.158561,0.29241,0.,0.,0.,0.,0.,0.|
P|0.,0.,0.,0.,0.,1.423778,0.|0.,0.,0.,0.,0.,0.,0.,0.||0.,0.,0.,0.,0.,0.417224,0.|0.,0.,0.,0.,0.,0.,0.,0.|
S|0.,0.,0.,0.,0.,0.,0.,0.,0.,0.,0.,0.||0.,0.,0.,0.,0.|0.,0.,0.,0.,0.,0.,0.,0.,0.,0.,0.,0.||0.,0.,0.,0.,0.
T|0.,0.,1.347426,0.,0.,0.,0.,0.,0.,0.|0.941089,0.,0.,0.,0.,0.,0.,0.,0.,0.|1.362494,0.,1.084803,0.,0.,0.88896,0.,0.,0.|0.,0.,0.091351,0.,0.,0.,0.,0.,0.,0.|0.063055,0.,0.,0.,0.,0.,0.,0.,0.,0.|0.406238,0.,0.073546,0.,0.,0.065125,0.,0.,0.
W|0.|0.,0.|0.|0.|0.,0.|0.
Y|0.,1.717253,0.,0.,1.734543,0.|1.641352,0.,0.,0.,1.359002,0.,0.,1.196844,0.,0.,0.,1.388685,0.,0.,0.|1.381834,0.,0.,1.361287,0.,0.,0.,0.,0.,0.|0.,0.116424,0.,0.,0.444755,0.|0.134717,0.,0.,0.,0.299441,0.,0.,0.083297,0.,0.,0.,0.310292,0.,0.,0.|0.12499,0.,0.,0.253799,0.,0.,0.,0.,0.,0.
V|0.,0.,0.,1.171141|0.,0.,0.,0.,1.122414||0.,0.,0.,0.197335|0.,0.,0.,0.,0.148011|
```
