## Supplementary Data 3 for "Pharmacological proximities in the GPCR family discovered using contact-informed amino-acid and binding pocket similarities": f3519.bsv

```
res|B|C|P|wB|wC|wP
A|0.,1.55455|0.||0.,0.518183|0.|
R||1.359602|0.,1.372481||0.388458|0.,0.130712
N||||||
D|0.,1.252089|1.107539|0.|0.,0.715479|0.31644|0.
C||||||
Q|0.|||0.||
E|1.157233,0.|0.|0.|0.21825,0.|0.|0.
G|1.657733,0.,0.|||0.530765,0.,0.||
H|1.145347,0.|1.363646,1.397146|0.,0.857998|0.095446,0.|0.550243,0.399185|0.,0.245142
I|0.,0.|1.427976,0.,0.||0.,0.|0.726514,0.,0.|
L|0.,0.,0.,0.,0.991937,0.,0.|1.534131,0.,0.,0.,0.,0.,0.,0.,0.,0.,0.,0.,0.,1.161176,1.667569,0.,0.,0.,0.||0.,0.,0.,0.,0.28341,0.,0.|0.800709,0.,0.,0.,0.,0.,0.,0.,0.,0.,0.,0.,0.,0.27647,0.476448,0.,0.,0.,0.|
K|0.,0.|0.|0.,0.|0.,0.|0.|0.,0.
M|1.457366,0.,0.,1.156014|1.314,0.98011,1.574009,0.,0.,2.46226||0.543316,0.,0.,0.110097|0.507158,0.120364,0.869847,0.,0.,0.234501|
F|0.,0.|0.,0.,1.362033,0.||0.,0.|0.,0.,0.129717,0.|
P||||||
S|||0.|||0.
T|0.|0.,0.|0.,0.|0.|0.,0.|0.,0.
W||0.|||0.|
Y||||||
V|0.,0.,1.383347|0.,0.,1.262971,0.,0.||0.,0.,0.395242|0.,0.,0.360849,0.,0.|
```
