## Supplementary Data 3 for "Pharmacological proximities in the GPCR family discovered using contact-informed amino-acid and binding pocket similarities": f3526.bsv

```
res|B|C|P|wB|wC|wP
A|0.,0.,0.|0.,1.793636,0.,0.||0.,0.,0.|0.,0.896818,0.,0.|
R||||||
N|0.,0.|0.|0.,0.|0.,0.|0.|0.,0.
D|0.,0.,1.157085,0.|0.,1.200838,0.,0.,0.,0.,0.|2.069169,1.749868,1.871537,0.,0.,0.,0.,0.,0.,1.763985,0.|0.,0.,0.095058,0.|0.,0.183042,0.,0.,0.,0.,0.|1.237003,0.45139,0.674004,0.,0.,0.,0.,0.,0.,0.534692,0.
C||||||
Q|0.,0.|0.,0.|0.,0.|0.,0.|0.,0.|0.,0.
E|0.,0.|0.,0.|0.,0.|0.,0.|0.,0.|0.,0.
G|1.643295,0.,0.,0.,1.837727,0.,0.,0.,0.,0.,1.31813,0.,0.,0.|||1.000266,0.,0.,0.,0.594106,0.,0.,0.,0.,0.,1.31813,0.,0.,0.||
H|2.297312,0.|2.497374|2.282049|2.147487,0.|1.683013|1.389073
I|0.,0.,0.837281,0.880419,0.|0.,0.,0.,0.,0.,0.,0.,0.,0.960288,1.54231,0.||0.,0.,0.41864,0.880419,0.|0.,0.,0.,0.,0.,0.,0.,0.,0.480144,1.54231,0.|
L|1.742113,0.,0.,1.007565|1.686149,1.378922,0.,0.,0.,0.89824,1.208278,0.||1.060416,0.,0.,1.007565|0.916385,0.325675,0.,0.,0.,0.89824,0.280676,0.|
K|1.93301,0.,0.,0.|0.,1.201614,0.,0.,0.|2.418127,1.361102,0.,0.|1.176615,0.,0.,0.|0.,0.13616,0.,0.,0.|1.209063,0.266051,0.,0.
M|1.823458,1.409856|1.521184,1.513971,0.884244,1.048157||1.387413,0.413762|1.025145,0.707617,0.442122,1.048157|
F|0.,0.,0.,0.,0.|0.,1.955006,0.,0.,0.,1.523563,1.969336,0.||0.,0.,0.,0.,0.|0.,0.484658,0.,0.,0.,1.523563,0.284522,0.|
P|0.|||0.||
S|0.,0.,0.,0.,0.||1.341137,0.,0.,0.|0.,0.,0.,0.,0.||0.29204,0.,0.,0.
T|1.143235,0.,0.|1.793697,0.,0.,0.|0.,0.,0.|0.347941,0.,0.|1.072319,0.,0.,0.|0.,0.,0.
W||||||
Y|0.,0.|0.,1.872618,0.,0.|0.|0.,0.|0.,0.708897,0.,0.|0.
V|0.,0.|0.,0.93448,1.883146,0.965965,0.||0.,0.|0.,0.46724,1.883146,0.051992,0.|
```
