## Supplementary Data 3 for "Pharmacological proximities in the GPCR family discovered using contact-informed amino-acid and binding pocket similarities": f3553.bsv

```
res|B|C|P|wB|wC|wP
A|0.,2.00365,1.595476,1.681713,0.,0.,0.,0.,0.,2.132779,1.221538,0.,0.|1.729781,1.352133,2.207805,1.380129,1.078019,0.,0.,0.,1.847476,0.,0.,0.||0.,1.40797,0.991783,1.3181,0.,0.,0.,0.,0.,0.597178,0.014897,0.,0.|0.171605,0.950148,1.372419,0.857918,0.098002,0.,0.,0.,0.73899,0.,0.,0.|
R|0.,0.,0.,0.|0.,0.,0.,0.,0.|0.,0.|0.,0.,0.,0.|0.,0.,0.,0.,0.|0.,0.
N|0.,0.,0.,0.,0.,0.|0.,0.,0.|0.,0.,0.,0.,0.,0.,0.|0.,0.,0.,0.,0.,0.|0.,0.,0.|0.,0.,0.,0.,0.,0.,0.
D|0.,0.,0.,1.799876,1.745972,0.,0.,0.,2.017072,0.,0.,1.503029,0.,0.,1.877299|0.,0.,1.201396,0.,0.,0.,1.285877,0.,0.,0.,0.735135,1.216781,0.,0.|0.,0.,1.617559,1.532438,0.,0.,1.600839,2.064464,0.,0.,0.,1.469662,1.593255,1.813737,2.494056,0.,1.811467|0.,0.,0.,0.109083,0.280961,0.,0.,0.,0.391271,0.,0.,0.248435,0.,0.,0.274727|0.,0.,0.103569,0.,0.,0.,0.28814,0.,0.,0.,0.018226,0.160897,0.,0.|0.,0.,0.251001,0.449163,0.,0.,0.203451,0.621411,0.,0.,0.,0.170044,0.329185,0.120916,0.16627,0.,0.537549
C|||0.,1.381873|||0.,0.165825
Q|1.635202|1.348147,0.|0.,1.738733,0.,0.|0.795504|0.692292,0.|0.,0.563913,0.,0.
E|1.648418,0.,0.,0.,0.,0.,0.,0.,0.|0.,1.596463,0.|0.,2.245404,0.,0.,1.834604|0.163534,0.,0.,0.,0.,0.,0.,0.,0.|0.,0.191576,0.|0.,0.238149,0.,0.,0.104408
G|0.,0.,0.,0.,0.,0.,0.,0.,0.,0.,0.,0.,0.|||0.,0.,0.,0.,0.,0.,0.,0.,0.,0.,0.,0.,0.||
H|0.,0.|0.,0.,0.,0.|0.,0.,0.,0.|0.,0.|0.,0.,0.,0.|0.,0.,0.,0.
I|0.,0.,0.,0.817905,0.,0.,0.,0.,0.999145,0.873824,0.,1.856826,0.,2.710916,0.|0.,0.,0.,1.75686,0.,1.191738,0.972034,0.,1.719741,1.469864,0.,1.693762,1.34539,0.,0.,1.312387,1.315554,0.,1.302237,1.28435,0.,1.54805,0.,0.,0.||0.,0.,0.,0.066317,0.,0.,0.,0.,0.080391,0.040915,0.,0.030691,0.,0.180728,0.|0.,0.,0.,1.092102,0.,0.072227,0.073639,0.,0.513945,0.456165,0.,0.402198,0.440964,0.,0.,0.412155,0.260936,0.,0.347263,0.428117,0.,0.185766,0.,0.,0.|
L|1.892642,0.,0.,1.940692,0.,0.,1.073691,0.,0.,0.|1.508099,0.994866,1.819068,0.,0.,0.,0.,1.600844,0.,0.,0.,0.,0.919574,1.20472,1.586906,0.,0.,0.,0.,0.||0.413077,0.,0.,1.206376,0.,0.,0.013094,0.,0.,0.|0.424901,0.086853,0.613574,0.,0.,0.,0.,0.995119,0.,0.,0.,0.,0.053198,0.433699,0.045156,0.,0.,0.,0.,0.|
K|0.,0.,1.020605,0.,0.,0.,1.086992,0.|0.,0.,1.752161,0.,0.,0.,0.,0.,0.,0.,0.,1.384132,0.|0.,0.,1.741424,1.601424,0.,1.562862,0.,0.,0.,1.749024,0.,0.,1.369973,0.,0.|0.,0.,0.077319,0.,0.,0.,0.013256,0.|0.,0.,0.238931,0.,0.,0.,0.,0.,0.,0.,0.,0.056266,0.|0.,0.,0.263852,0.48779,0.,0.459973,0.,0.,0.,0.534826,0.,0.,0.217191,0.,0.
M|1.138719,0.,0.,0.,0.,0.,0.,0.,0.|1.432469,1.810887,0.,0.894423,0.,0.,0.,0.,0.,0.,0.,0.,1.54698,0.,0.,0.||0.24621,0.,0.,0.,0.,0.,0.,0.,0.|0.153479,1.419344,0.,0.094863,0.,0.,0.,0.,0.,0.,0.,0.,0.201233,0.,0.,0.|
F|0.,0.,0.,0.,1.305491,0.,0.|0.,0.,0.,0.,0.,0.,0.,0.,0.,2.20282,1.875492,1.447654,0.,0.,0.,0.,0.||0.,0.,0.,0.,0.05222,0.,0.|0.,0.,0.,0.,0.,0.,0.,0.,0.,0.61679,1.350354,0.463249,0.,0.,0.,0.,0.|
P|0.,0.,0.,0.,0.|0.,0.,0.,0.,0.,0.||0.,0.,0.,0.,0.|0.,0.,0.,0.,0.,0.|
S|0.,0.,1.077135,0.,0.,0.,0.,0.,0.,0.||0.,1.355972,0.,0.,0.,0.,0.,0.,0.,1.378954|0.,0.,0.065281,0.,0.,0.,0.,0.,0.,0.||0.,0.225995,0.,0.,0.,0.,0.,0.,0.,0.330725
T|0.,0.,0.,0.,0.,1.446901|1.466874,0.,0.,0.,0.,0.,1.701648|1.544996,0.,0.,0.,0.,0.,0.,1.989595|0.,0.,0.,0.,0.,0.057876|0.133352,0.,0.,0.,0.,0.,0.816791|0.140454,0.,0.,0.,0.,0.,0.,0.557087
W|0.,0.,0.|0.,0.,0.,0.|0.,0.,0.|0.,0.,0.|0.,0.,0.,0.|0.,0.,0.
Y|1.465754,0.,1.748741,2.272865,0.|1.631616,0.,0.,1.362329,1.428619,1.292359,1.94058,0.|0.,1.178911,1.223789,1.196685,1.329759,0.|0.139596,0.,1.087055,1.658577,0.|0.362581,0.,0.,0.258373,0.219787,0.16021,0.388116,0.|0.,0.162608,0.20874,0.128569,0.177301,0.
V|0.,0.,0.,0.,0.,0.,0.,0.,0.,0.,0.,0.,0.|1.4422,0.,0.,0.,0.,0.,0.,0.,0.,0.,0.,0.,0.,0.,0.||0.,0.,0.,0.,0.,0.,0.,0.,0.,0.,0.,0.,0.|0.755438,0.,0.,0.,0.,0.,0.,0.,0.,0.,0.,0.,0.,0.,0.|
```
