## Supplementary Data 3 for "Pharmacological proximities in the GPCR family discovered using contact-informed amino-acid and binding pocket similarities": f3567.bsv

```
res|B|C|P|wB|wC|wP
A|0.,0.,0.,0.,0.,0.,0.,0.,2.012147,1.443019,0.,0.,0.,0.,0.,0.|1.675157,1.729781,1.547581,0.,1.132251,0.,0.,0.,1.364429,0.,1.397202,0.,0.,1.414947,0.,0.,1.460082||0.,0.,0.,0.,0.,0.,0.,0.,0.512528,0.326721,0.,0.,0.,0.,0.,0.|0.263343,0.171605,0.333792,0.,0.186876,0.,0.,0.,0.270311,0.,0.17465,0.,0.,0.176868,0.,0.,0.285303|
R|0.,0.,0.,0.,0.,0.,0.,0.|0.,0.,0.,0.,0.,0.,0.,0.,0.,0.|0.,0.,0.,0.,0.,0.,0.,0.,0.,0.,0.,0.|0.,0.,0.,0.,0.,0.,0.,0.|0.,0.,0.,0.,0.,0.,0.,0.,0.,0.|0.,0.,0.,0.,0.,0.,0.,0.,0.,0.,0.,0.
N|0.,0.,0.,0.,0.,0.,0.,0.,0.,0.|0.,0.,0.,0.,0.,0.,0.,0.|0.,0.,0.,0.,0.,0.,0.,0.,0.,0.,0.,0.,0.,0.|0.,0.,0.,0.,0.,0.,0.,0.,0.,0.|0.,0.,0.,0.,0.,0.,0.,0.|0.,0.,0.,0.,0.,0.,0.,0.,0.,0.,0.,0.,0.,0.
D|1.736855,0.,0.,0.,0.,0.,0.,0.,1.455014,0.,0.,2.035956,0.,0.,0.,1.429724,0.,1.605705,1.584849,0.,0.,0.,0.|0.,0.,0.,0.,0.,0.,0.,0.,0.972312,0.,1.128011,0.,0.,0.,0.896465,1.39814,0.,0.,0.,0.|0.,0.,0.,0.,0.,0.,0.,0.,0.,0.,0.,1.437958,2.420342,0.,1.774908,0.,0.,0.,0.,0.,0.,0.,0.,1.22404,0.,0.,2.235093,0.,0.,0.,0.|0.219951,0.,0.,0.,0.,0.,0.,0.,0.155894,0.,0.,0.175626,0.,0.,0.,0.146802,0.,0.207479,0.264142,0.,0.,0.,0.|0.,0.,0.,0.,0.,0.,0.,0.,0.127327,0.,0.183797,0.,0.,0.,0.047845,0.233023,0.,0.,0.,0.|0.,0.,0.,0.,0.,0.,0.,0.,0.,0.,0.,0.35093,0.570835,0.,0.368591,0.,0.,0.,0.,0.,0.,0.,0.,0.354146,0.,0.,0.745031,0.,0.,0.,0.
C|2.188311,0.,0.,0.,0.||0.,1.436731,0.,0.,0.,0.|0.367324,0.,0.,0.,0.||0.,0.17446,0.,0.,0.,0.
Q|0.,0.,1.42107,0.,0.,0.,0.|1.138831,0.,0.,0.,0.,0.|1.689037,0.,0.,0.,0.,0.,0.,0.|0.,0.,0.142107,0.,0.,0.,0.|0.139246,0.,0.,0.,0.,0.|0.346658,0.,0.,0.,0.,0.,0.,0.
E|0.,0.,0.,1.648418,1.785348,0.,0.,1.608529,0.,0.,0.,0.,0.,0.,0.,0.,0.,0.,0.,0.,0.,1.237474|0.,0.,0.,0.,0.,0.,0.,0.,0.,0.,0.,0.,0.,0.,0.|0.,0.,0.,0.,1.493923,0.,0.,0.,0.,0.,0.,0.,0.,0.,0.,0.97419,0.,0.,0.,0.|0.,0.,0.,0.163534,0.297558,0.,0.,0.171785,0.,0.,0.,0.,0.,0.,0.,0.,0.,0.,0.,0.,0.,0.18491|0.,0.,0.,0.,0.,0.,0.,0.,0.,0.,0.,0.,0.,0.,0.|0.,0.,0.,0.,0.044462,0.,0.,0.,0.,0.,0.,0.,0.,0.,0.,0.057466,0.,0.,0.,0.
G|0.,0.,0.,0.,0.,0.,0.,0.,0.,0.,0.,0.,0.,0.,0.,0.,0.,0.,0.,0.,0.,0.,0.,0.,0.,0.,0.,0.,0.,0.,0.,0.,0.,0.,0.,0.,0.,0.,0.,0.,0.,0.,0.,0.,0.,0.|||0.,0.,0.,0.,0.,0.,0.,0.,0.,0.,0.,0.,0.,0.,0.,0.,0.,0.,0.,0.,0.,0.,0.,0.,0.,0.,0.,0.,0.,0.,0.,0.,0.,0.,0.,0.,0.,0.,0.,0.,0.,0.,0.,0.,0.,0.||
H|0.,0.,0.,0.|0.,0.,0.,0.,0.,0.|0.,0.,0.,0.,0.,0.,0.899318|0.,0.,0.,0.|0.,0.,0.,0.,0.,0.|0.,0.,0.,0.,0.,0.,0.027252
I|0.,0.,0.,0.,0.,0.,0.,0.,0.,0.,0.,0.,1.800132,0.,0.,0.,0.,0.,0.,0.,0.,0.,0.,0.,0.,0.,0.,0.,0.,0.,0.,0.,0.,0.|1.003319,0.,0.,0.,0.,0.,0.,0.,0.,0.,1.15823,0.,0.,0.,0.,1.329685,0.,0.,0.,0.,0.,0.,0.,0.,0.,0.,0.,1.430222,0.,0.,0.,1.25692,0.,1.201944,0.,0.||0.,0.,0.,0.,0.,0.,0.,0.,0.,0.,0.,0.,0.390595,0.,0.,0.,0.,0.,0.,0.,0.,0.,0.,0.,0.,0.,0.,0.,0.,0.,0.,0.,0.,0.|0.096389,0.,0.,0.,0.,0.,0.,0.,0.,0.,0.26117,0.,0.,0.,0.,0.275972,0.,0.,0.,0.,0.,0.,0.,0.,0.,0.,0.,0.589453,0.,0.,0.,0.297396,0.,0.290124,0.,0.|
L|1.39432,0.,0.,1.892642,0.,0.,2.181695,2.006858,0.,0.,0.,0.,0.,0.,0.,0.,0.,0.,0.,0.,0.,0.,0.,0.,1.114307,2.232246,0.|0.993349,1.334597,0.,0.,1.508099,0.994866,1.819068,0.,0.,0.,0.,1.344655,1.750816,1.324916,0.,1.273164,0.,0.,0.,0.,0.,1.18039,0.,1.16781,0.,0.,0.,0.,1.437672,0.,0.,0.,1.261445,1.406351,0.,0.,0.,0.,0.,0.,0.,0.,0.,0.,1.157269,1.74429,1.537147,0.,0.,0.,0.||0.158307,0.,0.,0.413077,0.,0.,0.577507,0.311745,0.,0.,0.,0.,0.,0.,0.,0.,0.,0.,0.,0.,0.,0.,0.,0.,0.128081,0.461844,0.|0.177849,0.413784,0.,0.,0.424901,0.086853,0.613574,0.,0.,0.,0.,0.224109,0.60077,0.424488,0.,0.197037,0.,0.,0.,0.,0.,0.423159,0.,0.254416,0.,0.,0.,0.,0.211287,0.,0.,0.,0.208364,0.351588,0.,0.,0.,0.,0.,0.,0.,0.,0.,0.,0.252737,0.260641,0.300362,0.,0.,0.,0.|
K|0.,0.,0.,0.,0.,0.,0.,0.,0.,0.,0.,0.,0.,0.|0.,0.,0.,0.,0.,0.,0.962774,0.,0.,0.,0.,0.,1.24613,0.,1.435179,0.,1.15256,0.,0.|0.,0.,0.,0.,0.,0.,0.,0.,1.495324,0.,0.,0.,0.,0.,0.,0.,1.668686,0.,0.,0.,0.,1.368817,0.,2.067214,0.,0.|0.,0.,0.,0.,0.,0.,0.,0.,0.,0.,0.,0.,0.,0.|0.,0.,0.,0.,0.,0.,0.0745,0.,0.,0.,0.,0.,0.1274,0.,0.342669,0.,0.104778,0.,0.|0.,0.,0.,0.,0.,0.,0.,0.,0.347129,0.,0.,0.,0.,0.,0.,0.,0.218582,0.,0.,0.,0.,0.365274,0.,0.595107,0.,0.
M|2.078024,0.,0.,0.,0.,0.,0.,0.|1.402277,0.,0.,0.,0.,1.436566,0.,0.,0.,0.,0.,0.,1.142588,0.,1.076541,1.976952,0.||0.644278,0.,0.,0.,0.,0.,0.,0.|0.202075,0.,0.,0.,0.,0.362628,0.,0.,0.,0.,0.,0.,0.147638,0.,0.114179,0.454472,0.|
F|0.,0.,1.579268,0.,0.,0.,0.,0.,0.,0.,0.,0.,0.,0.,0.,0.,0.|0.,0.,1.44605,0.,0.,0.,0.,0.,0.,1.981471,1.17697,0.,0.,0.,1.377103,0.,0.,0.,0.,0.,0.,0.||0.,0.,0.263211,0.,0.,0.,0.,0.,0.,0.,0.,0.,0.,0.,0.,0.,0.|0.,0.,0.368601,0.,0.,0.,0.,0.,0.,1.084201,0.243801,0.,0.,0.,0.382773,0.,0.,0.,0.,0.,0.,0.|
P|0.,0.,0.,0.,0.,0.,0.|0.,0.,0.,0.,0.,0.||0.,0.,0.,0.,0.,0.,0.|0.,0.,0.,0.,0.,0.|
S|0.,0.,0.,0.,0.,0.,0.,0.,0.,0.,0.,0.,0.,0.,0.,0.,0.,0.,0.,0.||0.,0.,0.,0.,0.,0.,0.,0.,0.,0.,0.,0.|0.,0.,0.,0.,0.,0.,0.,0.,0.,0.,0.,0.,0.,0.,0.,0.,0.,0.,0.,0.||0.,0.,0.,0.,0.,0.,0.,0.,0.,0.,0.,0.
T|0.,0.,0.,0.,0.,0.,0.,0.,0.,0.,0.,0.,0.,0.,0.,0.|0.,0.,0.,1.061472,0.,0.,0.,0.,0.,0.,0.,1.627715,1.063493,0.832412|0.,0.,0.,0.,1.648503,1.138733,1.111093,0.,0.,0.,0.,0.,1.337146,1.22792|0.,0.,0.,0.,0.,0.,0.,0.,0.,0.,0.,0.,0.,0.,0.,0.|0.,0.,0.,0.170594,0.,0.,0.,0.,0.,0.,0.,0.402357,0.107544,0.063062|0.,0.,0.,0.,0.284563,0.19337,0.111109,0.,0.,0.,0.,0.,0.266678,0.334887
W|1.316476|0.,0.,2.286447|0.|0.141051|0.,0.,0.457289|0.
Y|0.,0.,1.465754,0.,1.647867,0.,0.,0.,0.,1.410154|0.,0.,1.631616,0.,1.621421,0.,0.,0.,0.,0.,0.,1.465147,0.,0.|0.,0.,0.,0.,0.,0.,0.,0.,0.,0.,0.|0.,0.,0.139596,0.,0.143988,0.,0.,0.,0.,0.119611|0.,0.,0.362581,0.,0.251871,0.,0.,0.,0.,0.,0.,0.294337,0.,0.|0.,0.,0.,0.,0.,0.,0.,0.,0.,0.,0.
V|0.,0.,0.,0.,0.,0.,0.,0.,0.,0.,0.,0.,0.,0.,0.,0.,1.881223,0.,0.,0.|0.,1.4422,0.,0.,0.,0.,0.,0.,0.,1.461613,0.,0.,0.,0.,0.,0.,1.261124,0.,0.,0.852515,0.849985,0.,0.,0.,1.41306,0.||0.,0.,0.,0.,0.,0.,0.,0.,0.,0.,0.,0.,0.,0.,0.,0.,0.419916,0.,0.,0.|0.,0.755438,0.,0.,0.,0.,0.,0.,0.,0.574205,0.,0.,0.,0.,0.,0.,0.382769,0.,0.,0.068506,0.022767,0.,0.,0.,0.40679,0.|
```
