## Supplementary Data 3 for "Pharmacological proximities in the GPCR family discovered using contact-informed amino-acid and binding pocket similarities": f3571.bsv

```
res|B|C|P|wB|wC|wP
A|0.,0.,0.,0.,0.,1.751081,0.,0.,0.,1.551117,0.,0.,0.,0.,1.503252,0.,0.,0.,0.,0.,0.,0.,1.314034,0.,0.,1.305511,0.,0.,0.,0.|0.,0.,0.,0.,1.466832,0.,0.,0.,0.,0.,0.,0.,0.,0.858089,1.112689,0.,0.,0.,0.,0.,0.,0.,0.,0.,0.,0.,1.377714,0.,0.,0.,0.,0.,1.391679,0.||0.,0.,0.,0.,0.,0.071811,0.,0.,0.,0.638695,0.,0.,0.,0.,0.450976,0.,0.,0.,0.,0.,0.,0.,0.292008,0.,0.,0.052012,0.,0.,0.,0.|0.,0.,0.,0.,0.018509,0.,0.,0.,0.,0.,0.,0.,0.,0.038137,0.259628,0.,0.,0.,0.,0.,0.,0.,0.,0.,0.,0.,0.312867,0.,0.,0.,0.,0.,0.256506,0.|
R|0.,0.,0.,0.,0.,0.,0.,0.,0.,0.,0.,0.,0.,0.|0.,0.,0.,0.,0.,0.,1.340333,0.,0.,0.,0.,0.,0.,0.,0.,0.,0.,0.,0.,0.,1.780431,0.,0.,0.|0.,0.,0.,0.,1.812269,2.710141,1.569669,0.,0.987451,0.,1.888692,0.,0.,0.,0.,0.,0.,0.,0.,2.130871,0.,2.395928,0.822262,2.436439,0.,0.,0.830342,0.,0.,0.,0.,0.,0.,0.|0.,0.,0.,0.,0.,0.,0.,0.,0.,0.,0.,0.,0.,0.|0.,0.,0.,0.,0.,0.,0.243697,0.,0.,0.,0.,0.,0.,0.,0.,0.,0.,0.,0.,0.,0.209462,0.,0.,0.|0.,0.,0.,0.,1.279248,1.275361,1.338836,0.,0.164575,0.,0.658181,0.,0.,0.,0.,0.,0.,0.,0.,1.21764,0.,1.165587,0.052415,0.271794,0.,0.,0.122109,0.,0.,0.,0.,0.,0.,0.
N|0.,0.,0.,0.,0.,0.,0.,0.,0.,1.417048,1.416485,0.,0.,0.|0.,0.,0.,0.,0.,0.,1.292494,0.872361,0.,0.,0.|0.,0.,0.,1.533212,0.,1.195409,0.,1.093242,0.,0.,0.,0.,1.552277,1.736281,1.756008|0.,0.,0.,0.,0.,0.,0.,0.,0.,0.348455,0.302668,0.,0.,0.|0.,0.,0.,0.,0.,0.,0.190696,0.044736,0.,0.,0.|0.,0.,0.,1.281866,0.,0.055972,0.,0.159687,0.,0.,0.,0.,0.798314,0.801361,0.60166
D|0.,0.,0.,0.,0.,0.,0.,0.,0.,0.,0.,0.,0.,0.,0.,0.,1.916623,0.,0.,0.,0.,2.041972,0.,0.,0.,0.|0.,0.,0.,0.,0.,0.,0.,1.285877,0.,0.,0.,0.,0.,0.,1.565117,0.,0.,1.338724,0.,0.,0.,0.,0.,0.|0.,0.,0.,0.,1.904222,1.91607,0.,0.,0.,0.,0.,1.237703,2.064464,0.,0.,0.,0.,0.,0.,0.,0.954966,0.,0.,2.415839,0.,0.,1.830317,1.548975,0.,0.,0.,0.,0.,0.,0.|0.,0.,0.,0.,0.,0.,0.,0.,0.,0.,0.,0.,0.,0.,0.,0.,0.732826,0.,0.,0.,0.,0.736449,0.,0.,0.,0.|0.,0.,0.,0.,0.,0.,0.,0.28814,0.,0.,0.,0.,0.,0.,0.64446,0.,0.,0.548657,0.,0.,0.,0.,0.,0.|0.,0.,0.,0.,1.680196,1.350672,0.,0.,0.,0.,0.,0.091068,0.621411,0.,0.,0.,0.,0.,0.,0.,0.07511,0.,0.,0.994757,0.,0.,0.840145,0.586099,0.,0.,0.,0.,0.,0.,0.
C|0.,0.,0.,0.||0.,0.,0.,0.,0.,0.,0.|0.,0.,0.,0.||0.,0.,0.,0.,0.,0.,0.
Q|0.,0.,0.,0.,1.212985,0.,0.,0.930255,0.,0.,0.|1.155282,0.,0.,0.,0.,0.,0.,0.,1.965817,0.,0.,0.,0.|0.,0.,0.,0.,0.,1.561781,0.,1.445947,0.,0.779731|0.,0.,0.,0.,0.080866,0.,0.,0.322011,0.,0.,0.|0.044649,0.,0.,0.,0.,0.,0.,0.,1.360951,0.,0.,0.,0.|0.,0.,0.,0.,0.,1.102434,0.,0.963964,0.,0.018639
E|0.97693,0.,0.,0.,0.,0.,0.,0.,0.,0.|0.920878,0.,0.,0.,0.,0.,0.,0.,0.|1.130932,0.,0.,0.,1.612104,2.250265,2.104709,0.,0.,0.,0.,1.88175,0.,0.,0.,0.,0.,2.209122,2.314929,2.224991,0.|0.014158,0.,0.,0.,0.,0.,0.,0.,0.,0.|0.008897,0.,0.,0.,0.,0.,0.,0.,0.|0.032781,0.,0.,0.,0.739982,1.770701,1.000599,0.,0.,0.,0.,0.766639,0.,0.,0.,0.,0.,1.850886,0.938485,1.683777,0.
G|0.,0.,0.,0.,0.,0.,0.,0.,0.,0.,0.,0.,1.274122,0.,1.482606,0.,0.,0.,0.,0.,0.,0.,0.,1.465947,1.393164,0.,0.,0.,0.,0.,0.,0.,0.,1.462857,0.,0.,0.,0.,0.,0.,0.,0.,0.,0.,0.,0.,0.,0.,0.,0.,0.|||0.,0.,0.,0.,0.,0.,0.,0.,0.,0.,0.,0.,0.257688,0.,0.604024,0.,0.,0.,0.,0.,0.,0.,0.,0.603625,0.614631,0.,0.,0.,0.,0.,0.,0.,0.,0.599531,0.,0.,0.,0.,0.,0.,0.,0.,0.,0.,0.,0.,0.,0.,0.,0.,0.||
H|0.,0.,0.,0.,0.,0.,0.|0.,0.,1.21329,1.455559,0.,0.,0.,1.152137,0.,1.448152,0.,0.,1.237591,1.12619,0.|0.,1.658917,1.970262,0.,1.381996,0.,0.,1.902354,0.,0.,1.819573,0.,0.,2.230772,1.878954,1.708454,0.|0.,0.,0.,0.,0.,0.,0.|0.,0.,0.92781,0.859018,0.,0.,0.,0.304338,0.,0.255556,0.,0.,0.434829,0.183959,0.|0.,1.366167,1.776466,0.,0.335029,0.,0.,0.646083,0.,0.,1.284404,0.,0.,1.08524,0.863303,0.394782,0.
I|0.,0.,0.,0.,0.,0.,0.,0.,0.,0.,0.,0.,0.,0.,0.,0.,0.,0.,0.,0.,0.,0.,0.,1.410555|0.,0.,0.,0.,0.,0.,0.,0.,0.,0.,0.,1.491693,0.,0.,0.,0.,0.,0.,0.,0.,1.286811,0.,0.,0.,0.,0.,0.,0.,1.691708,0.,1.403849,0.,0.,1.248757,0.936898,0.,0.,1.495034,1.029988,0.,0.,0.,0.,0.,0.,0.,0.,0.,1.043329,1.150287,1.370137,0.||0.,0.,0.,0.,0.,0.,0.,0.,0.,0.,0.,0.,0.,0.,0.,0.,0.,0.,0.,0.,0.,0.,0.,0.132758|0.,0.,0.,0.,0.,0.,0.,0.,0.,0.,0.,0.965213,0.,0.,0.,0.,0.,0.,0.,0.,0.200171,0.,0.,0.,0.,0.,0.,0.,0.814526,0.,0.784504,0.,0.,0.642218,0.347991,0.,0.,0.490175,0.118195,0.,0.,0.,0.,0.,0.,0.,0.,0.,0.092058,0.236824,0.338504,0.|
L|0.,0.,0.,0.,0.,0.,0.,0.,0.,0.,0.,0.,0.,0.,0.,0.,0.,0.,0.,0.,0.,1.544469,0.,0.,0.,0.|0.,0.,0.,0.,0.,0.,0.,0.,0.,0.,0.,0.,0.,0.,0.,0.,0.,0.,0.,0.,1.608613,0.,0.977252,1.179456,0.,0.,0.,0.,0.,0.,0.,0.,0.,0.,0.,0.,0.,0.,0.,0.,0.,0.,0.,0.,0.,2.149783,0.994945,0.,0.,1.001836,0.,0.,1.33881,0.,0.,0.,0.,0.,0.,1.266039,0.,0.||0.,0.,0.,0.,0.,0.,0.,0.,0.,0.,0.,0.,0.,0.,0.,0.,0.,0.,0.,0.,0.,0.501622,0.,0.,0.,0.|0.,0.,0.,0.,0.,0.,0.,0.,0.,0.,0.,0.,0.,0.,0.,0.,0.,0.,0.,0.,0.607698,0.,0.148069,0.503588,0.,0.,0.,0.,0.,0.,0.,0.,0.,0.,0.,0.,0.,0.,0.,0.,0.,0.,0.,0.,0.,1.488311,0.420938,0.,0.,0.343487,0.,0.,0.469156,0.,0.,0.,0.,0.,0.,0.141231,0.,0.|
K|0.,0.,0.,0.,0.,0.,0.,0.,0.|0.,0.,0.,1.144422,1.183371,0.,0.,0.,1.128447,0.,0.,0.,0.,0.,0.,0.902792,0.|0.,0.,0.,0.,2.103717,1.850623,1.487777,0.,0.,0.,1.562862,0.,0.,0.,0.,0.,0.,0.,1.661271,0.,0.,0.|0.,0.,0.,0.,0.,0.,0.,0.,0.|0.,0.,0.,0.318937,0.075198,0.,0.,0.,0.177381,0.,0.,0.,0.,0.,0.,0.042484,0.|0.,0.,0.,0.,0.965641,1.486566,0.174155,0.,0.,0.,0.459973,0.,0.,0.,0.,0.,0.,0.,0.16287,0.,0.,0.
M|0.,0.,0.,0.,0.,0.,0.,0.,1.05969,0.,0.|0.,0.,0.,0.,0.,0.,0.,0.,0.,0.,0.,0.,1.566304,1.732275,1.6036,0.,0.,0.,0.,0.,0.||0.,0.,0.,0.,0.,0.,0.,0.,0.017588,0.,0.|0.,0.,0.,0.,0.,0.,0.,0.,0.,0.,0.,0.,0.142982,0.69291,0.986831,0.,0.,0.,0.,0.,0.|
F|1.169918,0.,0.,0.,0.,0.,0.,0.,0.,0.,0.,0.,0.952208,0.,0.,0.,0.|1.301896,0.,0.,0.,0.,0.,0.,0.,0.,0.,0.,0.,1.459213,0.,0.,0.,1.342775,0.,0.,0.,1.486978,0.,1.339542,1.078161,0.,1.850439,0.,0.,0.,2.06381,2.11117,1.464914,0.,0.,0.,0.,0.,1.387191,0.,0.,1.071927,0.883038,1.088178,0.,0.,0.||0.033911,0.,0.,0.,0.,0.,0.,0.,0.,0.,0.,0.,0.21974,0.,0.,0.,0.|0.232706,0.,0.,0.,0.,0.,0.,0.,0.,0.,0.,0.,0.37291,0.,0.,0.,0.543145,0.,0.,0.,0.308618,0.,0.942641,0.399319,0.,0.138207,0.,0.,0.,1.349414,1.299181,0.901486,0.,0.,0.,0.,0.,0.112475,0.,0.,0.094582,0.207774,0.416068,0.,0.,0.|
P|0.,0.,0.,1.885699,0.,0.,0.,0.,0.,0.,0.,0.,0.,0.|0.,0.,0.,1.814309,0.,0.,0.,0.,0.,0.,1.464618,0.,0.,0.||0.,0.,0.,0.011897,0.,0.,0.,0.,0.,0.,0.,0.,0.,0.|0.,0.,0.,0.06868,0.,0.,0.,0.,0.,0.,0.091159,0.,0.,0.|
S|0.,0.,0.,0.,0.,0.,0.,0.,0.,0.,0.,0.,0.,0.,0.,0.,1.42076,0.,0.,0.,0.,0.,0.,0.,0.|0.|0.,0.,0.,0.,0.,2.238294,0.,0.,0.,0.,0.,0.,0.,0.,0.,0.,0.,0.,0.,0.,2.112565,0.,1.784844,0.,0.,0.,1.623587,1.145053,0.,0.,0.|0.,0.,0.,0.,0.,0.,0.,0.,0.,0.,0.,0.,0.,0.,0.,0.,0.655735,0.,0.,0.,0.,0.,0.,0.,0.|0.|0.,0.,0.,0.,0.,2.040798,0.,0.,0.,0.,0.,0.,0.,0.,0.,0.,0.,0.,0.,0.,1.462545,0.,0.468156,0.,0.,0.,0.907299,0.202068,0.,0.,0.
T|0.,0.,0.,0.,0.,0.,0.,0.,0.,0.,0.,0.,0.,1.876855,0.,0.,0.,0.,0.|0.,0.,0.,0.,0.,0.,0.,0.,0.,0.,0.,0.,0.,0.,0.,0.,1.361388,0.,1.271358,1.548557,0.,0.,0.,0.,1.202025|0.,0.,0.,0.,0.,0.,0.,0.,0.,0.,0.,0.,0.,0.,0.,2.318251,0.,0.,0.,0.,1.533248,1.640326,0.|0.,0.,0.,0.,0.,0.,0.,0.,0.,0.,0.,0.,0.,0.750742,0.,0.,0.,0.,0.|0.,0.,0.,0.,0.,0.,0.,0.,0.,0.,0.,0.,0.,0.,0.,0.,0.560572,0.,0.690166,0.796401,0.,0.,0.,0.,0.110146|0.,0.,0.,0.,0.,0.,0.,0.,0.,0.,0.,0.,0.,0.,0.,0.993536,0.,0.,0.,0.,0.694548,0.313688,0.
W|0.,0.,0.,0.,0.,0.,0.|0.,0.,0.,0.,0.,0.,0.,0.,0.,1.802718,0.,0.|0.,0.,0.,0.,0.,0.,0.,0.94854,0.|0.,0.,0.,0.,0.,0.,0.|0.,0.,0.,0.,0.,0.,0.,0.,0.,1.218053,0.,0.|0.,0.,0.,0.,0.,0.,0.,0.281998,0.
Y|0.,0.,0.,0.,0.,0.,0.,0.,0.,0.,0.,0.,1.622675,0.,0.,0.,0.|0.,0.,0.,0.,0.,1.289694,0.,0.,0.,0.,0.,0.,0.,1.829876,1.529055,0.,1.267056,0.,0.,0.,0.,0.,0.,0.,0.,0.,0.,0.,1.353691,0.,0.,0.,0.,0.,1.328378,0.,0.,0.|1.143484,0.,0.,0.,0.,0.,0.,0.,0.,1.770124,0.,0.,0.,0.,0.,1.762691,0.,0.,0.,1.166236,0.|0.,0.,0.,0.,0.,0.,0.,0.,0.,0.,0.,0.,0.558626,0.,0.,0.,0.|0.,0.,0.,0.,0.,0.150532,0.,0.,0.,0.,0.,0.,0.,0.443606,0.695025,0.,0.342663,0.,0.,0.,0.,0.,0.,0.,0.,0.,0.,0.,0.754516,0.,0.,0.,0.,0.,0.586049,0.,0.,0.|0.2983,0.,0.,0.,0.,0.,0.,0.,0.,0.804602,0.,0.,0.,0.,0.,0.881345,0.,0.,0.,0.411613,0.
V|0.,0.,0.,0.,0.,0.,0.,0.,0.,0.,0.,0.,0.,0.,0.,0.,0.,0.,0.,0.,0.,0.,0.,0.,0.,0.,0.,0.,0.|0.,0.,0.,0.,0.,0.,1.199266,0.,0.,0.,0.,0.,0.,0.,0.,0.,0.,1.390313,0.,0.,0.,0.,0.,0.,1.103142,0.,0.,0.,0.,0.985941,0.,0.,0.,0.,0.,0.,0.,0.,0.,0.||0.,0.,0.,0.,0.,0.,0.,0.,0.,0.,0.,0.,0.,0.,0.,0.,0.,0.,0.,0.,0.,0.,0.,0.,0.,0.,0.,0.,0.|0.,0.,0.,0.,0.,0.,0.286781,0.,0.,0.,0.,0.,0.,0.,0.,0.,0.,0.499888,0.,0.,0.,0.,0.,0.,0.286,0.,0.,0.,0.,0.213176,0.,0.,0.,0.,0.,0.,0.,0.,0.,0.|
```
