## Supplementary Data 3 for "Pharmacological proximities in the GPCR family discovered using contact-informed amino-acid and binding pocket similarities": f3585.bsv

```
res|B|C|P|wB|wC|wP
A|1.080958,0.,0.,0.|1.193559,1.259753,0.||0.053162,0.,0.,0.|0.205449,0.577387,0.|
R|0.,0.,0.|0.,1.703729,0.|1.485969,1.710592,1.42203,0.,0.,1.952439,0.|0.,0.,0.|0.,1.097959,0.|0.146161,1.083375,0.758416,0.,0.,1.345014,0.
N|0.,0.|0.|2.162719,0.,0.,2.107909,0.|0.,0.|0.|1.351699,0.,0.,0.572669,0.
D|0.,0.,1.745972,0.,0.,0.|0.,0.,0.,0.,0.|0.,2.334315,1.617559,1.532438,0.,0.,0.|0.,0.,0.280961,0.,0.,0.|0.,0.,0.,0.,0.|0.,1.26442,0.251001,0.449163,0.,0.,0.
C||||||
Q|0.,0.,0.,0.,0.|0.,0.,0.,0.,0.|0.,0.,0.,1.359846,0.,0.|0.,0.,0.,0.,0.|0.,0.,0.,0.,0.|0.,0.,0.,0.75547,0.,0.
E|0.,0.|0.|2.436115,0.,0.,0.|0.,0.|0.|0.239618,0.,0.,0.
G|0.,0.,0.,1.367096,0.,0.|||0.,0.,0.,0.759498,0.,0.||
H|0.,1.735949,0.|0.,0.89435,0.,0.,1.362358,0.|0.,1.674018,1.919605|0.,0.421444,0.|0.,0.35774,0.,0.,0.37012,0.|0.,1.004411,1.365052
I|0.,0.,0.999145,1.574127,1.574127|0.,0.,0.,1.36781,1.719741,1.469864,1.539679,1.746978,1.746978||0.,0.,0.080391,0.536841,0.536841|0.,0.,0.,0.290856,0.513945,0.456165,1.026453,0.767459,0.767459|
L|1.170554,2.102264,0.,0.,0.,0.,0.,0.,0.,0.|1.273538,1.615171,1.228852,0.,0.,0.,0.,0.,0.,0.,0.,0.,0.,0.||0.249462,0.20678,0.,0.,0.,0.,0.,0.,0.,0.|0.125266,0.198587,0.120871,0.,0.,0.,0.,0.,0.,0.,0.,0.,0.,0.|
K||0.,0.,0.,0.,0.,1.248423|0.,1.601424,0.,0.,0.,0.,1.740838,0.||0.,0.,0.,0.,0.,0.368032|0.,0.48779,0.,0.,0.,0.,0.583633,0.
M|1.131064,0.,0.,0.,0.,0.947677,0.|1.090153,1.088232,0.,0.,0.,0.,1.625211,0.,0.,0.,1.250313,1.931864,1.218931,0.,0.||0.09271,0.,0.,0.,0.,0.136948,0.|0.312749,0.205159,0.,0.,0.,0.,0.812606,0.,0.,0.,0.458448,0.524842,0.239559,0.,0.|
F|0.,0.,0.,0.,0.,0.,0.|1.371229,0.,0.,1.765884,0.,0.,1.148755,1.477574,1.109309,1.701091,0.,0.,0.,0.||0.,0.,0.,0.,0.,0.,0.|0.404625,0.,0.,1.030099,0.,0.,0.153167,1.231311,0.36977,0.850546,0.,0.,0.,0.|
P|0.,0.,2.14388,0.|0.,2.301318,0.,0.,0.,0.||0.,0.,0.892251,0.|0.,1.892195,0.,0.,0.,0.|
S|0.,0.,1.696078,0.||0.,0.,0.,0.,0.,0.|0.,0.,0.519608,0.||0.,0.,0.,0.,0.,0.
T|0.,0.,0.,0.|0.,0.,0.,0.793176,0.,0.,0.,1.091509|0.,0.,0.,1.42508,0.,0.,0.|0.,0.,0.,0.|0.,0.,0.,0.211514,0.,0.,0.,0.485115|0.,0.,0.,0.427524,0.,0.,0.
W|0.,0.,0.,0.|0.,0.,0.,0.,2.175376,0.,0.|0.,1.586077,0.,0.,0.,0.|0.,0.,0.,0.|0.,0.,0.,0.,1.836984,0.,0.|0.,0.19826,0.,0.,0.,0.
Y|0.,0.,0.|1.69315,1.210528,1.362329,1.695366,0.,0.,0.,2.28854,0.,0.,0.|1.856131,1.521645,1.178911,1.523278,1.25553,1.518021,0.,1.299703,0.,0.,0.|0.,0.,0.|0.917123,0.504387,0.258373,1.205594,0.,0.,0.,0.859856,0.,0.,0.|1.005404,0.253608,0.162608,0.778564,0.725417,1.180683,0.,0.398175,0.,0.,0.
V|0.,0.,0.,0.,0.,0.,0.,0.|0.,0.,2.611508,1.617358,1.986102,0.,0.,0.,0.,1.824325,0.||0.,0.,0.,0.,0.,0.,0.,0.|0.,0.,0.326438,0.471729,0.496525,0.,0.,0.,0.,0.527262,0.|
```
