## Supplementary Data 3 for "Pharmacological proximities in the GPCR family discovered using contact-informed amino-acid and binding pocket similarities": f3589.bsv

```
res|B|C|P|wB|wC|wP
A|1.617782,0.,1.462248,0.,0.,0.,1.794673,1.554591,0.,0.,0.,1.15701,1.657963,0.,0.,0.,0.,0.,1.267975,0.,0.|0.,1.88753,0.,0.,0.,0.,0.,1.839514,1.088302,0.,0.,0.,0.,0.,0.,0.,0.,0.,0.,1.524444,1.405423,0.,0.,0.,0.,0.,0.||0.184889,0.,0.311117,0.,0.,0.,0.320477,0.589672,0.,0.,0.,0.02123,0.638848,0.,0.,0.,0.,0.,0.387851,0.,0.|0.,0.401602,0.,0.,0.,0.,0.,0.197091,0.09717,0.,0.,0.,0.,0.,0.,0.,0.,0.,0.,0.149945,0.211776,0.,0.,0.,0.,0.,0.|
R|0.,0.,0.,0.,0.,0.,0.|0.,0.,0.,2.165456,0.,1.675005|0.,0.,1.212385,0.,0.,0.,0.,0.,0.,0.,0.,0.,2.020399,0.|0.,0.,0.,0.,0.,0.,0.|0.,0.,0.,1.995313,0.,0.396712|0.,0.,0.041806,0.,0.,0.,0.,0.,0.,0.,0.,0.,0.478516,0.
N|0.,0.,0.,0.,0.,0.,0.,0.,0.,0.|0.,0.,0.,0.,0.|0.,0.,0.,0.,0.,0.,0.,0.,0.,0.,0.,0.|0.,0.,0.,0.,0.,0.,0.,0.,0.,0.|0.,0.,0.,0.,0.|0.,0.,0.,0.,0.,0.,0.,0.,0.,0.,0.,0.
D|0.,0.,0.,1.362196,0.,2.017072,0.,0.,0.,0.,0.,0.,0.,0.|0.,0.,0.,0.,1.285877,0.,0.,0.,0.,0.,0.|0.,0.,0.,2.332296,0.,2.351104,1.237703,1.600839,2.064464,0.,0.,0.,0.,0.,0.,0.,0.,1.43131,0.,1.246156|0.,0.,0.,0.179734,0.,0.391271,0.,0.,0.,0.,0.,0.,0.,0.|0.,0.,0.,0.,0.28814,0.,0.,0.,0.,0.,0.|0.,0.,0.,0.583074,0.,0.940441,0.091068,0.203451,0.621411,0.,0.,0.,0.,0.,0.,0.,0.,0.505168,0.,0.18583
C|1.61532,0.,0.,0.,0.,0.,0.,0.,0.||0.,0.,0.,0.,0.,0.,0.|0.162581,0.,0.,0.,0.,0.,0.,0.,0.||0.,0.,0.,0.,0.,0.,0.
Q|1.124765,0.|0.954065,0.,0.,0.,0.,0.|0.,1.926904,0.,0.,0.,0.,0.,0.,1.300712,0.,0.,0.|0.062081,0.|0.037171,0.,0.,0.,0.,0.|0.,0.462957,0.,0.,0.,0.,0.,0.,0.510994,0.,0.,0.
E|1.44567,0.,0.,0.,0.,0.,0.,0.,0.,0.,0.,1.778536,0.,1.570639,0.,1.564291,0.,0.,0.,0.,0.|0.,2.154965,0.,0.,0.,0.,0.,0.,0.,0.79461,0.,1.863203,1.023735|1.738585,0.,2.132485,0.,0.,0.,2.202149,0.,0.,0.,0.,0.,0.,0.,0.,0.,1.671368,0.,1.679068|0.330439,0.,0.,0.,0.,0.,0.,0.,0.,0.,0.,0.306644,0.,0.128741,0.,0.128572,0.,0.,0.,0.,0.|0.,0.137551,0.,0.,0.,0.,0.,0.,0.,0.0411,0.,1.450636,0.120439|0.516608,0.,0.317604,0.,0.,0.,0.275269,0.,0.,0.,0.,0.,0.,0.,0.,0.,0.787931,0.,0.770396
G|1.574941,0.,2.557853,0.,0.,1.441362,1.682448,0.,0.,0.,0.,0.,0.,0.,0.,0.,0.,0.,0.,0.,0.,0.,1.854998,0.,0.,0.,0.,0.,0.,0.,0.,0.,0.,0.,0.,0.,0.,0.,0.,0.,0.,0.,0.,0.,0.,0.,0.,2.037055|||0.53098,0.,0.544224,0.,0.,0.145072,0.458849,0.,0.,0.,0.,0.,0.,0.,0.,0.,0.,0.,0.,0.,0.,0.,0.085092,0.,0.,0.,0.,0.,0.,0.,0.,0.,0.,0.,0.,0.,0.,0.,0.,0.,0.,0.,0.,0.,0.,0.,0.,0.553936||
H|1.483046,0.,0.,0.,0.|2.030693,0.,0.,0.,0.,0.|0.,0.,0.,0.,0.,1.938721|0.364406,0.,0.,0.,0.|0.61501,0.,0.,0.,0.,0.|0.,0.,0.,0.,0.,1.149385
I|0.,0.,0.,0.,0.,0.,0.,0.,0.,0.,0.|2.024256,1.033337,0.,1.179136,0.,0.,0.,0.,0.,0.,0.,1.693762,1.34539,0.,0.,0.,0.,0.,0.,0.,0.,0.||0.,0.,0.,0.,0.,0.,0.,0.,0.,0.,0.|0.90224,0.087944,0.,0.065508,0.,0.,0.,0.,0.,0.,0.,0.402198,0.440964,0.,0.,0.,0.,0.,0.,0.,0.,0.|
L|0.,0.,0.,0.,0.,0.,0.,0.,0.,0.,0.,0.,0.,0.,0.,1.266486,0.,0.,0.,0.|0.,0.,0.,0.,0.,0.802856,1.15233,0.,0.,0.,1.606906,0.,0.,0.,0.,0.,0.,0.,0.,0.,1.755377,0.,0.,0.,1.751738,0.,0.,0.,0.,1.463996,0.,0.,0.,0.,0.,0.,1.196284,1.160644,0.,0.,0.,0.,1.085894,0.|0.,0.|0.,0.,0.,0.,0.,0.,0.,0.,0.,0.,0.,0.,0.,0.,0.,0.446995,0.,0.,0.,0.|0.,0.,0.,0.,0.,0.022302,0.232067,0.,0.,0.,0.344337,0.,0.,0.,0.,0.,0.,0.,0.,0.,1.404302,0.,0.,0.,0.488189,0.,0.,0.,0.,0.300821,0.,0.,0.,0.,0.,0.,0.520735,0.55984,0.,0.,0.,0.,0.333388,0.|0.,0.
K|0.,0.,0.,0.|1.385968,1.205878,0.,0.,0.,0.,0.,0.,0.,0.,0.,0.,0.,0.,0.,0.,0.|0.,0.,0.974751,1.600611,0.,0.,0.,0.,0.,0.,0.,1.562862,0.,0.,0.,1.722059,0.,0.,0.,0.,1.589998,0.,0.,0.,0.,0.,0.,0.|0.,0.,0.,0.|0.206421,0.133986,0.,0.,0.,0.,0.,0.,0.,0.,0.,0.,0.,0.,0.,0.,0.|0.,0.,0.124436,0.255653,0.,0.,0.,0.,0.,0.,0.,0.459973,0.,0.,0.,0.078994,0.,0.,0.,0.,0.374117,0.,0.,0.,0.,0.,0.,0.
M|1.47069,1.682147,0.,0.,0.,2.011595,2.081785,0.,0.,1.288784|0.,0.,0.,0.,0.,0.,0.,0.902095,0.,0.,0.,0.,1.265356,0.,1.41611,0.,0.,1.426946,0.,2.218647,0.||0.352966,0.413328,0.,0.,0.,0.164885,0.302287,0.,0.,0.146967|0.,0.,0.,0.,0.,0.,0.,0.015553,0.,0.,0.,0.,0.082974,0.,0.120272,0.,0.,0.650888,0.,0.544931,0.|
F|0.,0.,0.,0.,0.,0.,0.,0.,0.,0.|0.,0.,0.,0.,0.,0.,1.15582,0.,0.,0.,1.705872,0.,0.,1.681511,0.,0.,0.,0.,0.,0.,0.,0.,1.911732,0.,0.,0.,0.,0.,0.||0.,0.,0.,0.,0.,0.,0.,0.,0.,0.|0.,0.,0.,0.,0.,0.,0.462328,0.,0.,0.,0.641658,0.,0.,0.661578,0.,0.,0.,0.,0.,0.,0.,0.,1.124548,0.,0.,0.,0.,0.,0.|
P|0.,0.|0.,0.,0.,0.,0.,0.,0.||0.,0.|0.,0.,0.,0.,0.,0.,0.|
S|0.,0.,1.208758,0.,0.,0.,0.,0.,1.929421,0.,0.,0.,0.,0.,1.011487||0.,0.,0.,0.,0.,0.,0.,0.,0.,0.,0.,0.|0.,0.,0.077155,0.,0.,0.,0.,0.,0.206724,0.,0.,0.,0.,0.,0.044363||0.,0.,0.,0.,0.,0.,0.,0.,0.,0.,0.,0.
T|0.,0.,0.,3.,0.,0.,0.,0.,0.,0.,0.|1.072417,0.,0.,0.954257,0.,0.,0.,0.,1.366089,0.,0.|0.,1.351858,0.,1.1791,0.,0.,0.,0.,0.,0.,0.,0.,0.|0.,0.,0.,0.051724,0.,0.,0.,0.,0.,0.,0.|0.096815,0.,0.,0.016453,0.,0.,0.,0.,0.13848,0.,0.|0.,0.206534,0.,0.020329,0.,0.,0.,0.,0.,0.,0.,0.,0.
W|1.093103,0.,0.,1.299021,0.|0.,0.,1.775899,0.,0.,1.851984,0.,0.,0.|0.,1.353764,0.,0.,0.,1.308718,0.|0.262345,0.,0.,0.398822,0.|0.,0.,0.35172,0.,0.,0.925992,0.,0.,0.|0.,0.25493,0.,0.,0.,0.25256,0.
Y|0.,0.,0.,1.643898,0.,1.138017,1.373068,1.464455|1.530482,0.,0.,0.,1.362471,0.,0.,0.908465,0.,1.428619,0.959162,0.,0.,0.,0.,1.392799,1.503224,0.,1.084444|1.043259,0.,0.,0.,0.,1.223789,0.,0.,0.,0.,0.,0.,0.,0.,1.499516,0.|0.,0.,0.,0.156562,0.,0.020881,0.078783,0.100305|0.288605,0.,0.,0.,0.186529,0.,0.,0.062653,0.,0.219787,0.035199,0.,0.,0.,0.,0.102748,0.21004,0.,0.180741|0.017884,0.,0.,0.,0.,0.20874,0.,0.,0.,0.,0.,0.,0.,0.,0.302534,0.
V|0.,0.,0.,0.,0.,0.,0.,0.,0.,0.,0.,0.,0.,0.,0.,0.,0.,0.,0.,0.,0.|0.,0.,0.,0.,1.461613,1.06169,0.,0.,1.4046,0.,0.,1.363787,0.,0.,0.,0.,0.,0.,0.,0.,0.,1.254813,0.,0.,0.,0.,0.,0.,0.||0.,0.,0.,0.,0.,0.,0.,0.,0.,0.,0.,0.,0.,0.,0.,0.,0.,0.,0.,0.,0.|0.,0.,0.,0.,0.574205,0.107433,0.,0.,0.56184,0.,0.,0.075071,0.,0.,0.,0.,0.,0.,0.,0.,0.,0.431985,0.,0.,0.,0.,0.,0.,0.|
```
