## Supplementary Data 3 for "Pharmacological proximities in the GPCR family discovered using contact-informed amino-acid and binding pocket similarities": f3591.bsv

```
res|B|C|P|wB|wC|wP
A|0.,0.,0.,1.952663,0.,0.,0.,0.,0.,0.,0.,0.,0.,0.,0.,0.,0.,0.|0.,0.,0.,0.,0.,0.,0.,0.,0.,0.,0.841291,0.,0.,0.,0.,0.,0.||0.,0.,0.,0.394115,0.,0.,0.,0.,0.,0.,0.,0.,0.,0.,0.,0.,0.,0.|0.,0.,0.,0.,0.,0.,0.,0.,0.,0.,0.047323,0.,0.,0.,0.,0.,0.|
R|0.,0.|0.,0.||0.,0.|0.,0.|
N|0.,0.,0.,1.201699,0.,0.,0.,0.,0.|0.,0.,0.,0.,0.,0.,0.|0.,1.749632,0.,1.284754,0.,0.,0.,0.,0.,0.,0.,0.|0.,0.,0.,0.242545,0.,0.,0.,0.,0.|0.,0.,0.,0.,0.,0.,0.|0.,0.21337,0.,0.235735,0.,0.,0.,0.,0.,0.,0.,0.
D|0.,0.,0.,0.,0.,0.,1.837289,0.,1.014487,1.564738,2.017072,0.,0.,1.392757,0.,1.422369,0.,0.,0.|0.,0.,0.,0.,0.,0.,0.,1.112351,1.285877,0.,0.,0.,1.296533,0.,1.325812,0.,0.,0.|1.385416,0.,0.,0.,0.,0.,0.,0.,1.550785,1.932196,1.600839,2.064464,0.,0.,0.,1.445981,0.,0.,0.,1.61364,0.,0.,0.|0.,0.,0.,0.,0.,0.,0.370829,0.,0.208865,0.28085,0.391271,0.,0.,0.200209,0.,0.137649,0.,0.,0.|0.,0.,0.,0.,0.,0.,0.,0.456349,0.28814,0.,0.,0.,0.040517,0.,0.171073,0.,0.,0.|0.332742,0.,0.,0.,0.,0.,0.,0.,0.501725,1.089956,0.203451,0.621411,0.,0.,0.,0.280159,0.,0.,0.,0.338344,0.,0.,0.
C|0.,1.871737||0.,0.,0.,0.|0.,0.392461||0.,0.,0.,0.
Q|0.,0.,0.,0.,0.,0.,0.|0.,0.,0.,0.,0.,0.,0.,0.,0.|0.,1.429764,0.,0.,0.,0.,0.|0.,0.,0.,0.,0.,0.,0.|0.,0.,0.,0.,0.,0.,0.,0.,0.|0.,0.348723,0.,0.,0.,0.,0.
E|1.842762,0.,0.,0.,0.,0.,0.,0.,0.,0.,0.,1.89217,0.,0.|0.,0.,0.,0.,0.,0.|0.,0.,0.,2.218489,2.187051,0.,1.902878,0.,0.,0.,0.,0.,0.|0.370162,0.,0.,0.,0.,0.,0.,0.,0.,0.,0.,0.27467,0.,0.|0.,0.,0.,0.,0.,0.|0.,0.,0.,0.326248,0.168235,0.,0.35679,0.,0.,0.,0.,0.,0.
G|0.,0.,0.,0.,0.,0.,0.,0.,0.,0.,0.,0.,0.,0.,0.,0.,0.,0.,1.821801,1.773039,0.,0.,0.,0.,0.,0.,0.|||0.,0.,0.,0.,0.,0.,0.,0.,0.,0.,0.,0.,0.,0.,0.,0.,0.,0.,0.498046,0.331648,0.,0.,0.,0.,0.,0.,0.||
H|0.,0.,0.,1.464538|0.,0.,0.,0.,0.,1.231383,0.|0.,0.,0.,0.,0.,1.545645,0.|0.,0.,0.,0.212594|0.,0.,0.,0.,0.,0.323349,0.|0.,0.,0.,0.,0.,0.361392,0.
I|0.,0.,0.,0.,1.278131,0.,0.,0.873824,0.,0.,0.,0.,0.,0.|1.502201,0.,0.,0.,0.,0.,0.,1.700999,1.323542,0.,1.00531,1.359184,0.,1.22972,1.693762,1.34539,0.,0.,0.,0.,0.,0.,0.,1.511396||0.,0.,0.,0.,0.199342,0.,0.,0.040915,0.,0.,0.,0.,0.,0.|0.439509,0.,0.,0.,0.,0.,0.,0.244317,0.412848,0.,0.177408,0.731868,0.,0.300233,0.402198,0.440964,0.,0.,0.,0.,0.,0.,0.,0.316906|
L|0.,0.,0.,0.,0.,0.,0.,0.,0.,1.09811,0.,0.,0.,0.,0.,0.|0.993349,0.,0.,0.,0.,0.,0.,0.,0.,1.475982,0.,0.,1.56016,0.,0.,0.,1.308189,0.,0.892806,1.273738,0.,0.,0.,0.,0.,0.,0.,0.||0.,0.,0.,0.,0.,0.,0.,0.,0.,0.112627,0.,0.,0.,0.,0.,0.|0.177849,0.,0.,0.,0.,0.,0.,0.,0.,0.203117,0.,0.,0.642419,0.,0.,0.,0.536693,0.,0.056733,0.318434,0.,0.,0.,0.,0.,0.,0.,0.|
K|0.,0.,0.,0.,0.,0.,0.,0.,0.,0.,0.|0.,0.,0.,0.,1.306222,1.090279,1.128447,0.,0.,0.,0.,0.,0.,0.|1.359458,0.,0.,0.,0.,0.,2.176998,1.664764,1.562862,0.,0.,0.,1.293793,0.,0.,0.|0.,0.,0.,0.,0.,0.,0.,0.,0.,0.,0.|0.,0.,0.,0.,0.422601,0.195691,0.177381,0.,0.,0.,0.,0.,0.,0.|0.33838,0.,0.,0.,0.,0.,0.512235,0.512235,0.459973,0.,0.,0.,0.185983,0.,0.,0.
M|2.078024,0.,1.787691,0.,0.|0.,0.,0.,1.753643,0.,0.,0.,0.||0.644278,0.,0.39362,0.,0.|0.,0.,0.,0.314756,0.,0.,0.,0.|
F|0.,0.,0.,1.071451,0.,0.,0.,0.,0.,0.,0.,0.,0.|1.636737,1.177236,0.,0.,0.,0.,1.446589,0.,0.,0.,1.527239,0.,0.||0.,0.,0.,0.054946,0.,0.,0.,0.,0.,0.,0.,0.,0.|0.904863,0.060371,0.,0.,0.,0.,0.504745,0.,0.,0.,0.246329,0.,0.|
P|0.,0.,0.|0.,0.,0.||0.,0.,0.|0.,0.,0.|
S|0.,0.,0.,0.,0.,0.,0.,0.,0.||0.,0.,0.,1.421857,0.,0.,0.,1.815897,0.|0.,0.,0.,0.,0.,0.,0.,0.,0.||0.,0.,0.,0.292735,0.,0.,0.,0.404984,0.
T|1.883702,0.,0.,0.,0.,0.|0.,0.,0.,0.,0.,1.213947|0.,0.,0.,0.,0.,0.,0.,0.,1.337036|0.394837,0.,0.,0.,0.,0.|0.,0.,0.,0.,0.,0.144156|0.,0.,0.,0.,0.,0.,0.,0.,0.250694
W|0.,0.|0.,0.,0.,0.,2.121074,0.,0.|0.,0.,0.,0.,0.,0.|0.,0.|0.,0.,0.,0.,0.62564,0.,0.|0.,0.,0.,0.,0.,0.
Y|0.,0.,0.,0.,0.,0.|0.,0.,0.,0.,1.428619,0.,0.,1.103248,0.,0.,0.|0.,0.,0.,1.223789,0.,0.,1.443974,0.,0.,0.,0.|0.,0.,0.,0.,0.,0.|0.,0.,0.,0.,0.219787,0.,0.,0.2143,0.,0.,0.|0.,0.,0.,0.20874,0.,0.,0.540192,0.,0.,0.,0.
V|0.,0.,0.,0.,0.,0.,0.,0.,0.|0.,0.,0.,0.,1.085026,0.,1.432114,1.705818,0.,0.,1.304113,0.,0.,0.,0.,0.||0.,0.,0.,0.,0.,0.,0.,0.,0.|0.,0.,0.,0.,0.209042,0.,0.800299,0.45154,0.,0.,0.260823,0.,0.,0.,0.,0.|
```
