## Supplementary Data 3 for "Pharmacological proximities in the GPCR family discovered using contact-informed amino-acid and binding pocket similarities": f3594.bsv

```
res|B|C|P|wB|wC|wP
A|0.,0.,0.,1.528893,0.,0.,0.,0.,0.,0.,0.,0.877679,0.|0.,0.,0.,0.977452,0.,0.,0.,0.,1.104484,0.,1.425042,0.,0.||0.,0.,0.,0.250554,0.,0.,0.,0.,0.,0.,0.,0.034809,0.|0.,0.,0.,0.039229,0.,0.,0.,0.,0.203375,0.,0.382328,0.,0.|
R|0.,0.,0.|0.,0.,0.,0.,0.|0.|0.,0.,0.|0.,0.,0.,0.,0.|0.
N|1.553376,0.,0.,1.346954,1.608449,0.,0.,0.,0.,0.,0.,0.,0.,0.,0.,0.|0.,0.,0.,0.,0.,0.,0.,0.,0.,0.,0.|0.,0.,0.,0.,0.,0.,0.,0.,0.,0.,0.,0.,0.,0.|0.494256,0.,0.,0.140658,0.204479,0.,0.,0.,0.,0.,0.,0.,0.,0.,0.,0.|0.,0.,0.,0.,0.,0.,0.,0.,0.,0.,0.|0.,0.,0.,0.,0.,0.,0.,0.,0.,0.,0.,0.,0.,0.
D|0.,0.,1.854785,0.,0.,1.157085,0.,0.|0.,0.,0.,0.,0.,0.,0.,0.|0.,0.,0.,0.,0.,0.,0.,0.,0.,0.|0.,0.,0.105456,0.,0.,0.095058,0.,0.|0.,0.,0.,0.,0.,0.,0.,0.|0.,0.,0.,0.,0.,0.,0.,0.,0.,0.
C|0.,0.,0.,0.,0.,0.,0.,0.,0.,0.,0.,0.,1.612337||1.766647,1.777381|0.,0.,0.,0.,0.,0.,0.,0.,0.,0.,0.,0.,0.350508||0.355624,0.850052
Q|0.,0.,0.,0.,0.,0.|0.,0.,0.,0.|0.,0.,0.,0.,0.,0.,0.,0.,1.904107,0.|0.,0.,0.,0.,0.,0.|0.,0.,0.,0.|0.,0.,0.,0.,0.,0.,0.,0.,0.496723,0.
E|0.,0.,0.,0.,0.,0.,0.|0.,0.|0.,0.,0.,0.,0.,0.,0.,0.,0.|0.,0.,0.,0.,0.,0.,0.|0.,0.|0.,0.,0.,0.,0.,0.,0.,0.,0.
G|1.682448,1.374881,1.754773,0.,0.,0.,0.,1.678309,1.778139,0.,0.,0.,0.,0.,0.,0.,0.,0.,0.,0.,0.,0.,0.,0.,0.,0.,0.,0.,0.845469,1.708683,1.069293,0.|||0.458849,0.36604,0.581126,0.,0.,0.,0.,0.135255,0.211923,0.,0.,0.,0.,0.,0.,0.,0.,0.,0.,0.,0.,0.,0.,0.,0.,0.,0.,0.,0.220557,0.891487,0.348683,0.||
H|0.,0.,0.,0.,0.,0.|0.,0.,0.,0.,0.|0.,0.,0.,0.,0.|0.,0.,0.,0.,0.,0.|0.,0.,0.,0.,0.|0.,0.,0.,0.,0.
I|1.422128,0.,0.,0.|1.177608,0.,0.,0.,0.,0.,0.||0.123663,0.,0.,0.|0.165417,0.,0.,0.,0.,0.,0.|
L|0.,0.|0.,0.,0.,0.,0.,1.554242||0.,0.|0.,0.,0.,0.,0.,0.68235|
K|1.555035,0.,0.,0.,0.,0.,0.,0.,0.,0.,0.|0.,0.,0.,0.,0.,0.,0.,0.,0.,0.,0.,0.|0.,0.,0.,0.,0.,0.,0.,0.,0.,0.,0.,0.|0.078012,0.,0.,0.,0.,0.,0.,0.,0.,0.,0.|0.,0.,0.,0.,0.,0.,0.,0.,0.,0.,0.,0.|0.,0.,0.,0.,0.,0.,0.,0.,0.,0.,0.,0.
M|0.,0.|0.,1.471518,0.,0.,0.,0.,0.||0.,0.|0.,0.354345,0.,0.,0.,0.,0.|
F|0.,0.,0.,0.,0.,0.|0.,0.,0.,0.,0.,0.,0.,0.,0.,0.,0.,1.969336,0.,0.||0.,0.,0.,0.,0.,0.|0.,0.,0.,0.,0.,0.,0.,0.,0.,0.,0.,0.284522,0.,0.|
P|0.|0.,0.||0.|0.,0.|
S|0.,0.,0.,0.,0.,0.,0.,1.984228,0.,0.||0.,0.,0.,0.|0.,0.,0.,0.,0.,0.,0.,1.03525,0.,0.||0.,0.,0.,0.
T|0.,0.|0.,0.,0.,0.,0.,0.,0.,0.,0.|0.,0.,0.,0.,0.,0.,0.|0.,0.|0.,0.,0.,0.,0.,0.,0.,0.,0.|0.,0.,0.,0.,0.,0.,0.
W|0.,0.,0.,0.,0.|0.,0.,1.703019,0.,0.,0.,0.,0.,0.,0.,0.|0.,0.,0.,0.,0.|0.,0.,0.,0.,0.|0.,0.,0.706269,0.,0.,0.,0.,0.,0.,0.,0.|0.,0.,0.,0.,0.
Y|0.,0.,0.,0.,0.,0.|0.,0.,0.,0.,0.,0.,1.72325,0.,0.,0.|0.,0.,0.,0.,0.,1.769841|0.,0.,0.,0.,0.,0.|0.,0.,0.,0.,0.,0.,0.88264,0.,0.,0.|0.,0.,0.,0.,0.,0.69067
V|1.927377,0.,0.,0.,0.,0.,0.|0.,0.,0.,0.,1.568434,0.965965,0.,0.,0.,0.||0.264289,0.,0.,0.,0.,0.,0.|0.,0.,0.,0.,0.555395,0.051992,0.,0.,0.,0.|
```
