## Supplementary Data 3 for "Pharmacological proximities in the GPCR family discovered using contact-informed amino-acid and binding pocket similarities": f3604.bsv

```
res|B|C|P|wB|wC|wP
A|0.,0.,0.,0.,1.221538,0.,0.|1.729781,1.078019,0.,1.564895,0.,0.||0.,0.,0.,0.,0.014897,0.,0.|0.171605,0.098002,0.,0.076336,0.,0.|
R|0.,0.,0.|0.,0.,0.,0.|0.,0.|0.,0.,0.|0.,0.,0.,0.|0.,0.
N|0.,0.,0.,0.|0.|0.,0.,0.,0.|0.,0.,0.,0.|0.|0.,0.,0.,0.
D|0.,1.799876,1.877299|0.,0.|0.,0.,1.811467|0.,0.109083,0.274727|0.,0.|0.,0.,0.537549
C||||||
Q|||0.,0.|||0.,0.
E|1.648418,0.,0.,0.,0.|0.,0.|0.,2.245404,0.,1.834604|0.163534,0.,0.,0.,0.|0.,0.|0.,0.238149,0.,0.104408
G|0.,0.,0.,0.,0.,0.,0.,0.,0.,0.,0.|||0.,0.,0.,0.,0.,0.,0.,0.,0.,0.,0.||
H|0.|0.,0.|0.,0.|0.|0.,0.|0.,0.
I|0.,0.,0.,0.,0.,0.,0.|0.,0.,0.,1.191738,0.972034,0.,0.,0.,0.||0.,0.,0.,0.,0.,0.,0.|0.,0.,0.,0.072227,0.073639,0.,0.,0.,0.|
L|1.892642,0.,0.,1.073691,0.,0.,0.|1.508099,0.994866,1.819068,0.,0.,0.,0.,1.090923,1.586906,0.,0.,0.,0.,0.||0.413077,0.,0.,0.013094,0.,0.,0.|0.424901,0.086853,0.613574,0.,0.,0.,0.,0.214879,0.045156,0.,0.,0.,0.,0.|
K|0.,0.,1.020605,1.086992,0.|0.,1.752161,1.384132,0.|0.,0.,1.741424,1.369973,0.,0.|0.,0.,0.077319,0.013256,0.|0.,0.238931,0.056266,0.|0.,0.,0.263852,0.217191,0.,0.
M|0.,0.,0.|1.432469,0.894423,1.54698,0.,0.,0.||0.,0.,0.|0.153479,0.094863,0.201233,0.,0.,0.|
F|0.,0.,0.|0.,0.,0.,0.,0.||0.,0.,0.|0.,0.,0.,0.,0.|
P|0.|0.||0.|0.|
S|0.,0.,1.077135,0.,0.||0.,1.355972,1.378954|0.,0.,0.065281,0.,0.||0.,0.225995,0.330725
T||1.466874|1.544996||0.133352|0.140454
W||||||
Y|1.465754,0.|1.631616,0.,0.|0.,0.|0.139596,0.|0.362581,0.,0.|0.,0.
V|0.,0.,0.|1.4422,0.,1.328044,0.,0.,0.||0.,0.,0.|0.755438,0.,0.482925,0.,0.,0.|
```
