## Supplementary Data 3 for "Pharmacological proximities in the GPCR family discovered using contact-informed amino-acid and binding pocket similarities": f3639.bsv

```
res|B|C|P|wB|wC|wP
A|0.,0.,0.,0.,0.,0.,0.,0.,0.,0.,0.,0.,0.|0.,0.,0.,0.,0.,0.,0.,0.,0.,0.,0.,0.,0.,2.240758,0.,0.,0.||0.,0.,0.,0.,0.,0.,0.,0.,0.,0.,0.,0.,0.|0.,0.,0.,0.,0.,0.,0.,0.,0.,0.,0.,0.,0.,0.276948,0.,0.,0.|
R|0.|1.489805,0.,1.333205,0.|0.,0.,2.426771,0.,0.,1.245671,1.600587,2.168208,0.|0.|0.143125,0.,0.494335,0.|0.,0.,0.296723,0.,0.,0.978741,0.82727,1.734566,0.
N|0.,0.,0.,1.38892,1.511517,0.,1.765869,1.709062,0.|1.194471,1.25551,1.341085,1.224834,1.325199,0.|1.58193,0.,0.,0.,0.,2.065394,0.,0.,1.728733,1.249114,0.|0.,0.,0.,0.380833,0.856526,0.,0.456348,0.291468,0.|0.787842,0.344253,0.759948,0.289006,0.349277,0.|0.673162,0.,0.,0.,0.,0.344232,0.,0.,0.864366,0.193661,0.
D|1.006507,0.,0.,0.,0.,0.,0.,0.,0.,0.,0.,0.,1.713243,0.|0.959969,0.,0.,0.,0.,0.,0.,1.481008,0.|1.78616,0.,0.,0.,0.,0.,0.,0.,0.,1.429011,2.155437,0.,0.,0.,0.,0.,0.,0.,0.,0.,0.,0.,0.,2.137436,0.|0.17132,0.,0.,0.,0.,0.,0.,0.,0.,0.,0.,0.,1.370594,0.|0.163399,0.,0.,0.,0.,0.,0.,1.086073,0.|0.798071,0.,0.,0.,0.,0.,0.,0.,0.,0.148855,0.246977,0.,0.,0.,0.,0.,0.,0.,0.,0.,0.,0.,0.,1.709948,0.
C|1.946899,0.,0.,2.239492,0.,0.,0.|0.,0.,0.|0.,1.417705,0.,0.,0.,0.,0.|0.495264,0.,0.,0.447898,0.,0.,0.|0.,0.,0.|0.,0.482623,0.,0.,0.,0.,0.
Q|0.,0.|0.,0.,0.,0.,0.,0.|2.113179,1.972365,1.919481,0.,0.,2.129901,0.,1.973913,0.,0.,2.132698,0.,1.893381,0.,1.79046,0.,0.|0.,0.|0.,0.,0.,0.,0.,0.|0.760003,0.641019,0.429534,0.,0.,0.396876,0.,0.38039,0.,0.,0.66057,0.,1.388479,0.,0.631927,0.,0.
E|0.,0.|0.,0.,0.,0.,0.,0.,0.,0.,0.,0.|0.,0.,0.,0.,0.,0.,0.,0.,0.,0.,0.,0.,0.,0.,0.,0.,0.,2.446844,0.,0.,0.,0.,0.,0.,0.,0.|0.,0.|0.,0.,0.,0.,0.,0.,0.,0.,0.,0.|0.,0.,0.,0.,0.,0.,0.,0.,0.,0.,0.,0.,0.,0.,0.,0.,0.,0.293112,0.,0.,0.,0.,0.,0.,0.,0.
G|1.799344,1.647398,1.370683,0.,0.,0.,0.,0.,0.,2.03104,1.806369,1.094297,0.,0.,0.,0.,0.,1.617016,0.,1.685497,2.552387,0.,2.281572,0.,0.,1.7933,0.|||0.299891,0.549133,0.240471,0.,0.,0.,0.,0.,0.,0.355432,0.812866,0.082072,0.,0.,0.,0.,0.,0.521618,0.,0.505649,0.378957,0.,0.977817,0.,0.,1.7933,0.||
H|1.006354,0.,0.,0.,0.,0.,0.,0.,0.|1.990136,1.925713,0.,1.481408,1.21598,1.444684,1.175778,1.133637,0.,1.735266,0.,0.,0.,0.,0.,0.,1.893841,0.,0.,0.,1.093055,1.295171,1.149331,0.,0.,1.429088,0.,0.,0.,1.240443,0.,0.,0.,0.,0.,2.155674,1.48415,0.,0.,2.159082|2.439116,2.722874,0.,1.336154,2.083507,1.840754,1.490369,1.598281,1.324447,1.953899,1.490259,0.,0.,1.679963,1.354721,2.089833,0.,0.,1.662268,1.748835,0.,0.,0.,0.,1.483011,1.431735,1.803156,0.,0.,1.516623,0.,1.794133,1.672133,0.,0.,0.,1.739807,1.711555,1.445628,2.019594,0.,0.,2.172803,1.73479,0.,0.,0.,1.331678|0.141243,0.,0.,0.,0.,0.,0.,0.,0.|0.349147,0.371629,0.,0.252154,0.439823,0.491807,0.205761,0.198387,0.,0.503787,0.,0.,0.,0.,0.,0.,0.505024,0.,0.,0.,0.122205,0.209158,0.128497,0.,0.,0.442816,0.,0.,0.,0.195126,0.,0.,0.,0.,0.,0.862269,0.379666,0.,0.,0.762029|0.534894,0.525467,0.,0.454861,1.019588,0.822465,0.298074,0.279699,0.463556,0.724834,0.841275,0.,0.,0.422928,0.435784,0.467655,0.,0.,1.108179,0.816123,0.,0.,0.,0.,0.303971,0.266783,0.324792,0.,0.,0.974972,0.,0.96024,0.942047,0.,0.,0.,0.430065,0.848204,0.575693,0.875753,0.,0.,0.869121,0.564815,0.,0.,0.,0.78334
I||1.58494,0.,1.829067,0.,0.,0.|||0.404666,0.,1.437124,0.,0.,0.|
L|0.,1.040128,0.,0.,0.,0.|0.,0.,0.,0.,1.272553,0.,0.,0.913274,0.,0.,0.||0.,0.138684,0.,0.,0.,0.|0.,0.,0.,0.,0.119302,0.,0.,0.304425,0.,0.,0.|
K|0.,0.,0.,0.|0.,0.955605,0.,0.,2.080395,0.,0.|0.,2.219722,2.141052,0.,1.512262,0.,1.916643,2.077503,0.,0.,1.717501,1.45771,0.|0.,0.,0.,0.|0.,0.123304,0.,0.,0.236202,0.,0.|0.,0.465426,0.329393,0.,0.40327,0.,0.297615,0.551549,0.,0.,0.303088,0.600234,0.
M|0.,0.,0.|0.,0.,0.,0.,0.,0.,0.||0.,0.,0.|0.,0.,0.,0.,0.,0.,0.|
F|0.,0.,0.,0.|0.,1.350359,0.,0.,1.533726,0.,0.,0.,0.,1.307428,0.,0.,0.,2.492845,0.,1.356522,0.,0.,0.||0.,0.,0.,0.|0.,0.574621,0.,0.,0.268134,0.,0.,0.,0.,0.194896,0.,0.,0.,0.364123,0.,0.384148,0.,0.,0.|
P|0.,0.,0.,1.246868|0.,0.,0.,0.,0.,0.,1.729792||0.,0.,0.,0.105369|0.,0.,0.,0.,0.,0.,0.998894|
S|0.,0.,1.758068,0.,0.,0.,0.,0.,0.,0.,0.,0.,0.,0.,1.624876,0.,0.,0.,0.||0.,0.,0.,0.,0.,0.,0.,0.,0.,0.,2.1229,0.,0.,0.,0.,0.|0.,0.,0.26371,0.,0.,0.,0.,0.,0.,0.,0.,0.,0.,0.,0.328627,0.,0.,0.,0.||0.,0.,0.,0.,0.,0.,0.,0.,0.,0.,0.8372,0.,0.,0.,0.,0.
T|0.,0.,0.,0.,0.,0.,0.|0.,0.,0.,0.|1.712981,1.723377,0.,0.,0.,0.,0.|0.,0.,0.,0.,0.,0.,0.|0.,0.,0.,0.|0.437357,0.440011,0.,0.,0.,0.,0.
W|0.,0.,0.,0.,0.,0.,0.|2.251292,0.,1.374319,2.416582,0.,1.255777,0.,0.,0.,0.,0.,0.,1.484884,1.97121,0.,2.038649,0.|2.157464,1.847027,0.,0.,0.,1.55602,0.|0.,0.,0.,0.,0.,0.,0.|0.809675,0.,0.731021,0.785389,0.,0.425344,0.,0.,0.,0.,0.,0.,0.606502,0.753046,0.,1.08728,0.|0.548829,0.554108,0.,0.,0.,0.664368,0.
Y|0.,1.55089,0.,0.|0.,1.663958,1.998401,0.,0.,1.652482,0.,0.,1.514395,2.148251,0.,0.,2.031573,1.579208,0.,0.,0.,0.,0.,1.594818,1.010904,1.563811,2.044864,0.,0.,1.186949,2.068406|0.,1.797805,1.479805,0.,1.436754,1.648683,0.,1.726776,1.380541,0.,0.,1.065378,1.533994,0.,0.,0.,0.,0.,1.6538,1.136804,0.,1.874787,1.515549,0.,0.,1.341439,2.161858|0.,0.216718,0.,0.|0.,0.26763,0.698741,0.,0.,0.577286,0.,0.,0.244561,0.480354,0.,0.,0.211622,0.172726,0.,0.,0.,0.,0.,0.376305,0.045434,0.415171,1.013384,0.,0.,0.633039,1.33838|0.,0.36459,0.434628,0.,0.570937,0.755946,0.,0.311034,0.265819,0.,0.,0.088782,0.191749,0.,0.,0.,0.,0.,0.46455,0.153277,0.,0.647051,0.670597,0.,0.,0.626005,0.763009
V|0.,0.,0.,0.|0.,0.,0.,1.338894,0.,0.,0.,1.287737,0.,0.,0.,0.,0.,1.194457,1.373769,0.,1.799859,1.15611||0.,0.,0.,0.|0.,0.,0.,0.280736,0.,0.,0.,0.171698,0.,0.,0.,0.,0.,0.187892,0.231534,0.,0.719943,0.143394|
```
