## Supplementary Data 3 for "Pharmacological proximities in the GPCR family discovered using contact-informed amino-acid and binding pocket similarities": f3661.bsv

```
res|B|C|P|wB|wC|wP
A|0.,0.,1.495333,0.,0.,0.,1.21581,0.,0.,0.,0.,0.|0.,0.,0.,0.,1.286018,0.,0.939365,0.,0.,0.,0.,1.019528||0.,0.,0.339277,0.,0.,0.,0.275278,0.,0.,0.,0.,0.|0.,0.,0.,0.,0.669801,0.,0.106343,0.,0.,0.,0.,0.407811|
R|0.,0.,0.,0.,0.|0.,0.,0.,0.,0.,0.,0.,1.498069|0.,0.,0.,0.,0.,0.,0.,0.,0.,0.,0.,0.,3.|0.,0.,0.,0.,0.|0.,0.,0.,0.,0.,0.,0.,0.321015|0.,0.,0.,0.,0.,0.,0.,0.,0.,0.,0.,0.,0.535714
N|0.,0.,0.,0.,0.|0.,0.,0.,0.,0.|0.,0.,0.,0.,0.,0.,0.,0.,0.,0.|0.,0.,0.,0.,0.|0.,0.,0.,0.,0.|0.,0.,0.,0.,0.,0.,0.,0.,0.,0.
D|0.,0.,0.,0.,0.,0.,0.,0.,0.,2.027134,0.|0.,0.,0.,0.,0.,0.|0.,0.,0.,0.,0.,0.,0.,0.,0.,1.861688,1.872646|0.,0.,0.,0.,0.,0.,0.,0.,0.,1.247467,0.|0.,0.,0.,0.,0.,0.|0.,0.,0.,0.,0.,0.,0.,0.,0.,1.303181,1.186009
C|1.528493,0.,0.,0.,0.,1.328331,1.725446|0.,0.,0.,0.|1.630216,0.,1.482979,0.,1.210057,0.,0.|0.179823,0.,0.,0.,0.,0.385884,0.39818|0.,0.,0.,0.|0.287685,0.,0.521942,0.,0.465406,0.,0.
Q|0.,0.|0.,0.,0.,0.,0.|0.,1.756789,0.,0.,0.|0.,0.|0.,0.,0.,0.,0.|0.,0.85625,0.,0.,0.
E|0.,0.,0.|0.,0.,0.,0.,0.|0.,0.,0.,0.,2.369695,1.461492,0.|0.,0.,0.|0.,0.,0.,0.,0.|0.,0.,0.,0.,1.342827,0.584597,0.
G|0.,0.,0.,0.,0.,1.856633,0.,0.,0.,1.854989,0.,0.,0.,0.,0.,0.,0.,0.,1.730131,0.|||0.,0.,0.,0.,0.,0.322514,0.,0.,0.,0.42088,0.,0.,0.,0.,0.,0.,0.,0.,0.931609,0.||
H|0.,0.,0.,0.|1.726646,0.,0.,0.,0.,0.,0.,0.,1.119587,0.,0.,0.|1.486498,0.,0.,0.,1.902354,0.,0.,0.,1.672885,0.,0.,0.,0.,0.|0.,0.,0.,0.|0.332359,0.,0.,0.,0.,0.,0.,0.,0.783711,0.,0.,0.|0.293112,0.,0.,0.,0.646083,0.,0.,0.,1.449834,0.,0.,0.,0.,0.
I|0.,0.,0.,0.,0.,0.|0.,0.,0.,0.,0.,0.,0.,0.,0.,0.,0.,0.,0.||0.,0.,0.,0.,0.,0.|0.,0.,0.,0.,0.,0.,0.,0.,0.,0.,0.,0.,0.|
L|0.,0.,1.937224,0.,0.,0.,0.,0.,0.,0.,0.,0.,0.,0.,0.,0.,0.,0.785121,0.,0.,0.,0.,0.|0.,0.,0.,0.,1.13511,1.331655,0.,0.,0.,0.,0.,1.375016,0.,0.,0.,1.059979,1.380712,0.,0.,0.,0.,0.,1.025092,1.380712,0.,0.,0.,0.,0.,0.,0.,1.091045,0.,0.,0.,0.,0.,0.,0.,0.,0.,0.,0.,0.,0.,1.298994,0.,0.||0.,0.,0.944193,0.,0.,0.,0.,0.,0.,0.,0.,0.,0.,0.,0.,0.,0.,0.181182,0.,0.,0.,0.,0.|0.,0.,0.,0.,0.276623,0.190236,0.,0.,0.,0.,0.,0.4853,0.,0.,0.,0.110414,0.94924,0.,0.,0.,0.,0.,0.363053,0.94924,0.,0.,0.,0.,0.,0.,0.,0.150962,0.,0.,0.,0.,0.,0.,0.,0.,0.,0.,0.,0.,0.,0.519597,0.,0.|
K|1.539547|1.260145,0.,0.|0.,0.|0.448131|0.272144,0.,0.|0.,0.
M|0.,0.,0.,0.,0.,0.,0.|0.,0.,0.,1.109101,0.,0.,1.637752,1.472148,0.||0.,0.,0.,0.,0.,0.,0.|0.,0.,0.,0.323488,0.,0.,1.3228,0.377474,0.|
F|0.,0.,0.,2.213998,0.,0.,0.,0.,0.|0.,1.409114,1.952004,0.,0.,0.,2.720472,0.,1.387166,1.631805,0.,1.387166,1.631805,0.,0.,1.486978,0.,1.45811,0.,1.535845,0.||0.,0.,0.,0.26047,0.,0.,0.,0.,0.|0.,0.568382,0.738153,0.,0.,0.,0.320056,0.,0.80918,0.91789,0.,0.80918,0.91789,0.,0.,0.308618,0.,0.616893,0.,0.614338,0.|
P|0.,0.,0.,0.,0.,0.|0.,0.,0.,0.,0.||0.,0.,0.,0.,0.,0.|0.,0.,0.,0.,0.|
S|0.,0.,0.,0.,0.,0.,0.,1.608603,0.,0.,0.,0.,0.,0.,0.,0.,0.,0.,0.,0.,0.,0.,0.||1.106957,0.,0.,0.,0.,0.,1.834615,0.,0.,0.,0.,0.,0.,0.,0.,0.,0.,0.,0.,0.759361|0.,0.,0.,0.,0.,0.,0.,0.196355,0.,0.,0.,0.,0.,0.,0.,0.,0.,0.,0.,0.,0.,0.,0.||0.073254,0.,0.,0.,0.,0.,0.465114,0.,0.,0.,0.,0.,0.,0.,0.,0.,0.,0.,0.,0.1356
T|0.,0.,0.,0.,0.,0.,0.,0.,0.,0.|0.,0.,0.,0.,0.,0.,0.,1.080504|0.,0.,0.,0.,1.403868,0.,1.598322,0.|0.,0.,0.,0.,0.,0.,0.,0.,0.,0.|0.,0.,0.,0.,0.,0.,0.,0.231537|0.,0.,0.,0.,0.575946,0.,0.39958,0.
W|0.,0.,0.|0.,0.,0.,1.533662,0.|0.,0.,1.520026,0.|0.,0.,0.|0.,0.,0.,0.811939,0.|0.,0.,0.760013,0.
Y|0.,0.,0.,0.,0.,0.,0.,0.|0.,0.,0.,0.,0.,0.,0.,0.,2.157314,1.440928,0.,0.,0.,0.,0.,1.267056,0.,0.,0.,0.|0.,0.,0.,0.,0.,0.,0.,0.,2.196938,1.52958,1.52958,0.,0.,0.,0.|0.,0.,0.,0.,0.,0.,0.,0.|0.,0.,0.,0.,0.,0.,0.,0.,0.253802,0.870561,0.,0.,0.,0.,0.,0.342663,0.,0.,0.,0.|0.,0.,0.,0.,0.,0.,0.,0.,0.258463,1.083453,1.083453,0.,0.,0.,0.
V|0.,0.,1.712917,0.,0.,0.|0.,0.,1.429527,1.474927,0.,1.185987,0.,0.,0.,0.||0.,0.,0.395288,0.,0.,0.|0.,0.,0.422565,0.22263,0.,0.410534,0.,0.,0.,0.|
```
