## Supplementary Data 3 for "Pharmacological proximities in the GPCR family discovered using contact-informed amino-acid and binding pocket similarities": f3686.bsv

```
res|B|C|P|wB|wC|wP
A|0.,0.,1.235842,0.,1.235842,1.449319,1.235842,0.,1.838252,0.,0.,0.,0.,0.,1.270973,0.,0.,0.,0.,0.|1.401687,0.,1.401687,0.,1.401687,0.,0.929551,0.,0.,0.,0.||0.,0.,0.111624,0.,0.111624,0.210385,0.111624,0.,0.643388,0.,0.,0.,0.,0.,0.274679,0.,0.,0.,0.,0.|0.167298,0.,0.167298,0.,0.167298,0.,0.232388,0.,0.,0.,0.|
R|0.,0.,0.,0.,0.,0.,0.,0.,0.,0.|0.,0.,0.,0.,0.,0.,0.,0.,0.,0.,0.,0.,1.31733|0.,0.,1.72551,0.,0.,0.,0.,0.,0.,0.,0.,0.,0.,0.,0.,2.116049|0.,0.,0.,0.,0.,0.,0.,0.,0.,0.|0.,0.,0.,0.,0.,0.,0.,0.,0.,0.,0.,0.,0.466902|0.,0.,0.527239,0.,0.,0.,0.,0.,0.,0.,0.,0.,0.,0.,0.,0.535709
N|0.||2.246787,0.,2.246787,0.,0.,0.,1.683396|0.||0.530491,0.,0.530491,0.,0.,0.,0.123326
D|0.,0.,0.,0.,0.,0.,0.,0.,1.999405,0.,0.,0.,0.|0.,0.,0.,0.,0.,0.|0.,0.,0.,0.,0.,0.,0.,0.|0.,0.,0.,0.,0.,0.,0.,0.,0.933055,0.,0.,0.,0.|0.,0.,0.,0.,0.,0.|0.,0.,0.,0.,0.,0.,0.,0.
C|||0.|||0.
Q|0.|0.|0.,0.,0.,0.,0.,0.|0.|0.|0.,0.,0.,0.,0.,0.
E|0.|0.,0.,0.,0.,0.,0.,0.,0.887634|0.,0.,0.,0.,0.,0.,1.542976,1.175196,0.,0.|0.|0.,0.,0.,0.,0.,0.,0.,0.019455|0.,0.,0.,0.,0.,0.,0.642907,0.028977,0.,0.
G|0.,0.,0.,0.,0.,0.,0.,0.,0.,0.,0.,0.,0.,0.,0.,0.,1.110135,0.,0.,0.,0.,0.,0.|||0.,0.,0.,0.,0.,0.,0.,0.,0.,0.,0.,0.,0.,0.,0.,0.,0.362929,0.,0.,0.,0.,0.,0.||
H|0.,0.,0.,0.,1.103898,0.|0.,0.,0.,0.,1.905933,0.,0.,0.,0.,0.,0.,0.,0.|0.,0.,1.126443,0.,0.,0.,2.106121,0.,0.,0.,0.,0.,0.,0.,0.|0.,0.,0.,0.,0.064697,0.|0.,0.,0.,0.,0.635311,0.,0.,0.,0.,0.,0.,0.,0.|0.,0.,0.18774,0.,0.,0.,0.709755,0.,0.,0.,0.,0.,0.,0.,0.
I|0.,0.,0.,0.,0.,0.,1.553005,0.,0.,0.,0.,0.,0.,0.,0.,0.,0.,1.852583,0.,0.|1.235313,0.,1.235313,0.,1.07403,0.,0.,0.,0.,1.027185,0.,0.,0.,0.,1.092596,1.07403,0.,0.,0.,1.301897,0.,0.,0.,0.,0.,0.,0.,0.,0.,0.,0.,0.||0.,0.,0.,0.,0.,0.,0.140271,0.,0.,0.,0.,0.,0.,0.,0.,0.,0.,0.495379,0.,0.|0.188728,0.,0.188728,0.,0.183624,0.,0.,0.,0.,0.096092,0.,0.,0.,0.,0.10926,0.183624,0.,0.,0.,0.607552,0.,0.,0.,0.,0.,0.,0.,0.,0.,0.,0.,0.|
L|0.,0.,0.,0.,0.,0.,0.,0.,0.,0.,0.,0.,0.,0.,0.,0.,0.,0.,0.,0.,0.,1.207264,1.91102,0.,0.,0.,0.,0.,0.|1.057489,0.,0.,0.,1.057489,0.,0.,0.,0.,0.,0.,0.,0.,0.,0.,0.,0.,0.,0.,0.,0.,0.,0.,0.,0.924582,0.,0.,1.191464,1.12162,0.,0.,1.191464,0.,0.,0.,0.||0.,0.,0.,0.,0.,0.,0.,0.,0.,0.,0.,0.,0.,0.,0.,0.,0.,0.,0.,0.,0.,0.207844,0.511005,0.,0.,0.,0.,0.,0.|0.411246,0.,0.,0.,0.411246,0.,0.,0.,0.,0.,0.,0.,0.,0.,0.,0.,0.,0.,0.,0.,0.,0.,0.,0.,0.144387,0.,0.,0.36224,0.213642,0.,0.,0.36224,0.,0.,0.,0.|
K|0.,0.,0.,0.,0.,0.,0.,0.,0.|0.,0.,0.,0.,1.661621,0.,0.,0.,0.,0.|0.,0.,0.,0.,0.,0.,0.,0.,0.|0.,0.,0.,0.,0.,0.,0.,0.,0.|0.,0.,0.,0.,0.276937,0.,0.,0.,0.,0.|0.,0.,0.,0.,0.,0.,0.,0.,0.
M|0.,0.,0.,0.,0.,0.,0.,0.|0.,0.,0.,1.748893,1.19234,0.,0.922194,0.,0.,0.,0.,0.,0.||0.,0.,0.,0.,0.,0.,0.,0.|0.,0.,0.,0.699557,0.178851,0.,0.103589,0.,0.,0.,0.,0.,0.|
F|0.,0.,0.,0.,0.,0.,0.,0.,0.,0.,1.712898,0.,1.601,0.,0.|1.195778,0.,0.,1.303103,1.336126,1.195778,1.405137,0.,0.,0.,0.,0.,0.,0.,0.,0.,1.258212,1.405137,0.,0.,0.,1.215162,0.,1.692534,0.,0.,0.,0.,0.,0.,2.061294,1.596557,0.,0.||0.,0.,0.,0.,0.,0.,0.,0.,0.,0.,0.332541,0.,0.129018,0.,0.|0.431809,0.,0.,0.217184,0.222688,0.431809,0.371681,0.,0.,0.,0.,0.,0.,0.,0.,0.,0.22729,0.371681,0.,0.,0.,0.364549,0.,0.421974,0.,0.,0.,0.,0.,0.,0.158561,0.29241,0.,0.|
P|0.,0.,0.,1.292653,0.,0.,1.423778,0.,0.,0.,0.|1.203357,0.,0.,0.,0.,0.,0.,0.,0.||0.,0.,0.,0.088538,0.,0.,0.417224,0.,0.,0.,0.|0.108797,0.,0.,0.,0.,0.,0.,0.,0.|
S|0.,0.,0.,0.,0.,0.,0.,0.,0.,0.,0.,0.||0.,0.,1.535923,0.,1.535923,0.,0.|0.,0.,0.,0.,0.,0.,0.,0.,0.,0.,0.,0.||0.,0.,0.287366,0.,0.287366,0.,0.
T|0.,0.,0.,0.,0.,1.565062,0.,1.565062,0.766337|0.,0.,1.126722,0.,1.126722,0.,0.,0.,1.500275,0.,0.,0.,0.,0.|0.,0.,0.,0.,0.,0.,0.,0.,1.119813,0.,1.174619,0.,0.88896,0.|0.,0.,0.,0.,0.,0.429962,0.,0.429962,0.033685|0.,0.,0.141749,0.,0.141749,0.,0.,0.,0.250046,0.,0.,0.,0.,0.|0.,0.,0.,0.,0.,0.,0.,0.,0.335944,0.,0.1635,0.,0.065125,0.
W|0.|0.,0.||0.|0.,0.|
Y|0.,0.,0.,0.,0.,1.734543,0.,1.116513,0.,0.|1.569666,1.864544,1.124947,0.994165,0.,1.569666,1.864544,0.,0.,0.,0.,0.,0.,0.,1.475939,0.,0.,1.388685,0.,0.,0.,1.196844,0.,0.,0.,0.|1.112658,1.631933,1.272632,0.,0.,1.112658,1.631933,0.,0.,0.,1.112691,0.,0.,0.,0.,0.,0.,0.,0.|0.,0.,0.,0.,0.,0.444755,0.,0.053167,0.,0.|0.566824,0.569722,0.21874,0.19331,0.,0.566824,0.569722,0.,0.,0.,0.,0.,0.,0.,0.493327,0.,0.,0.310292,0.,0.,0.,0.083297,0.,0.,0.,0.|0.278164,0.702638,0.088377,0.,0.,0.278164,0.702638,0.,0.,0.,0.073163,0.,0.,0.,0.,0.,0.,0.,0.
V|0.,0.,0.,0.,0.,0.,0.,0.,0.,0.,1.171141,0.|0.,0.,0.,0.,1.05845,0.,0.,0.,0.||0.,0.,0.,0.,0.,0.,0.,0.,0.,0.,0.197335,0.|0.,0.,0.,0.,0.246972,0.,0.,0.,0.|
```
