## Supplementary Data 3 for "Pharmacological proximities in the GPCR family discovered using contact-informed amino-acid and binding pocket similarities": f3707.bsv

```
res|B|C|P|wB|wC|wP
A|1.126948,0.,0.,0.,0.,1.367197,0.,0.,1.299319,0.,0.,0.,0.,0.,1.121549,0.,0.|0.956603,1.063492,0.,0.,1.23276,0.,1.085093,0.,0.,0.,0.,0.,0.905328||0.469562,0.,0.,0.,0.,0.119159,0.,0.,0.072633,0.,0.,0.,0.,0.,0.203918,0.,0.|0.159434,0.531746,0.,0.,0.118752,0.,0.060657,0.,0.,0.,0.,0.,0.164605|
R|0.,0.,0.|0.,0.|0.|0.,0.,0.|0.,0.|0.
N|0.,0.,0.,0.,0.,0.,0.,0.,0.,0.,0.,0.,0.,0.,0.,0.|0.,0.|0.,0.,0.,0.,0.,0.,0.,0.,0.|0.,0.,0.,0.,0.,0.,0.,0.,0.,0.,0.,0.,0.,0.,0.,0.|0.,0.|0.,0.,0.,0.,0.,0.,0.,0.,0.
D|0.,0.,0.,0.,0.,0.,0.,0.,0.,0.,0.,0.,0.,0.,0.,0.,0.|0.,0.,0.,0.,0.,0.,0.,0.,0.,0.|0.,0.,0.,0.,0.,0.,2.146845,0.,0.,1.233359,0.|0.,0.,0.,0.,0.,0.,0.,0.,0.,0.,0.,0.,0.,0.,0.,0.,0.|0.,0.,0.,0.,0.,0.,0.,0.,0.,0.|0.,0.,0.,0.,0.,0.,0.461687,0.,0.,0.382767,0.
C|0.,1.898777,1.131788,0.,1.677939|1.004573,0.|0.,0.|0.,0.377714,0.188631,0.,0.424307|0.108019,0.|0.,0.
Q|0.983183,0.|0.,0.|0.,0.,0.,0.|0.14272,0.|0.,0.|0.,0.,0.,0.
E|1.583956,1.296847,0.|1.063913|0.,0.,0.863243,1.474416,0.|0.503986,0.253407,0.|0.217619|0.,0.,0.023759,0.301585,0.
G|2.358194,1.026266,1.850486,0.,1.958732,0.,0.,0.,0.,1.763057,0.,0.,0.,0.,0.,0.,0.,0.,0.,0.,0.,2.198103,1.818793,0.,0.,0.,2.318676,0.,0.,0.,0.,1.631445,0.,0.|||1.572129,0.248792,0.616829,0.,0.637936,0.,0.,0.,0.,0.208063,0.,0.,0.,0.,0.,0.,0.,0.,0.,0.,0.,0.827243,0.498701,0.,0.,0.,0.579669,0.,0.,0.,0.,0.450054,0.,0.||
H|1.611486,1.50657,0.,1.505033,0.,0.,0.,0.,0.,0.,0.,0.,0.,0.,0.,0.,1.724992|0.898217,0.93355,0.,0.906122,0.,0.,0.,0.,0.,0.,0.,0.,0.,0.,0.,0.,0.,0.,0.,0.,0.,0.,1.17244|1.454293,1.318815,0.,1.59354,0.,0.,0.,0.,0.,0.,0.,0.,0.,0.,0.,1.214452,1.712576|1.074324,0.145128,0.,0.09348,0.,0.,0.,0.,0.,0.,0.,0.,0.,0.,0.,0.,0.352839|0.224554,0.068517,0.,0.090049,0.,0.,0.,0.,0.,0.,0.,0.,0.,0.,0.,0.,0.,0.,0.,0.,0.,0.,0.29311|0.969529,0.399274,0.,0.237546,0.,0.,0.,0.,0.,0.,0.,0.,0.,0.,0.,0.326466,0.544911
I|1.481462,0.,0.,0.,0.,0.,0.,0.|1.408464,1.592302,0.,0.,0.,0.,0.,0.,0.,0.,1.244407||0.606053,0.,0.,0.,0.,0.,0.,0.|0.704232,0.627271,0.,0.,0.,0.,0.,0.,0.,0.,0.52923|
L|0.,0.,0.,0.,0.,0.,0.,0.|1.521012,0.,1.454888,0.,0.,0.,0.,0.,0.,0.||0.,0.,0.,0.,0.,0.,0.,0.|0.760506,0.,0.189768,0.,0.,0.,0.,0.,0.,0.|
K|0.,1.576356|0.,1.319029,0.,1.249644,0.,0.|0.,1.054382,0.,0.,0.,0.,0.,0.,1.307653,0.,0.977638,0.|0.,0.466127|0.,0.10286,0.,0.409829,0.,0.|0.,0.048366,0.,0.,0.,0.,0.,0.,0.18279,0.,0.199971,0.
M|1.705011,0.|0.,1.283347,0.||0.413336,0.|0.,0.023548,0.|
F|1.585568,0.817855,2.190927,0.,0.835272,1.690108,0.,0.,0.,0.,0.,0.,0.,0.,0.,0.,0.,0.,0.,0.,0.,0.,2.101779|1.285979,0.,0.,0.,0.,0.,0.,0.,0.,0.||0.660653,0.052523,0.211053,0.,0.041504,0.083981,0.,0.,0.,0.,0.,0.,0.,0.,0.,0.,0.,0.,0.,0.,0.,0.,0.429909|0.389691,0.,0.,0.,0.,0.,0.,0.,0.,0.|
P|0.|0.,0.||0.|0.,0.|
S|1.088131,0.,1.316718,0.,1.180921,0.,0.,0.,0.,0.,2.136178,1.564688,0.,1.583425,0.||1.574336,0.,1.651495,0.,1.596576,0.,0.,0.,0.,0.,0.,0.,0.,0.,0.,0.,1.442656,1.407927,1.814905,0.,0.|0.544066,0.,0.151,0.,0.066014,0.,0.,0.,0.,0.,0.459393,0.370141,0.,0.323882,0.||1.180752,0.,0.196967,0.,0.109083,0.,0.,0.,0.,0.,0.,0.,0.,0.,0.,0.,0.294736,0.340627,0.494974,0.,0.
T|0.,0.,0.,0.,0.,0.,0.,0.,0.,0.,0.,0.,0.,0.,0.,0.,0.,0.,0.,0.,0.|0.,0.,0.,0.,0.,0.,0.,0.,0.,0.,0.,0.,0.,0.,0.,0.|0.,0.,0.,0.,0.,0.,0.,0.,0.,0.,0.,0.,0.,0.,0.,0.,0.,0.,0.|0.,0.,0.,0.,0.,0.,0.,0.,0.,0.,0.,0.,0.,0.,0.,0.,0.,0.,0.,0.,0.|0.,0.,0.,0.,0.,0.,0.,0.,0.,0.,0.,0.,0.,0.,0.,0.|0.,0.,0.,0.,0.,0.,0.,0.,0.,0.,0.,0.,0.,0.,0.,0.,0.,0.,0.
W|2.480922|0.||0.640238|0.|
Y|1.473411,1.980403,0.,0.,0.,1.552463,0.,0.,0.,0.,0.,0.,0.,0.,0.,0.,0.,1.39111,0.|2.597748,2.393243,2.32655,2.385799,0.,2.084068,1.309279,1.736035,0.,0.,0.,0.,0.,0.,0.,0.,0.,0.,0.,0.,0.,0.,0.,0.,1.986542,2.101982,0.,1.243405,0.|1.271678,1.175122,1.381716,0.,0.,0.,0.,0.,0.,0.,0.,0.,0.,0.,0.,1.361429,0.,1.184958,0.|1.105058,0.272532,0.,0.,0.,0.115712,0.,0.,0.,0.,0.,0.,0.,0.,0.,0.,0.,0.41101,0.|1.731832,2.193807,0.469579,1.050627,0.,0.40128,0.138247,0.377399,0.,0.,0.,0.,0.,0.,0.,0.,0.,0.,0.,0.,0.,0.,0.,0.,0.857825,1.003218,0.,0.328716,0.|0.635839,0.183276,0.283209,0.,0.,0.,0.,0.,0.,0.,0.,0.,0.,0.,0.,0.40224,0.,0.245164,0.
V|0.,0.|1.328044,0.,0.,0.,0.,0.,0.,0.,0.,0.,0.,0.,0.,0.,0.,0.,0.,0.,0.,1.114092,0.,0.||0.,0.|0.482925,0.,0.,0.,0.,0.,0.,0.,0.,0.,0.,0.,0.,0.,0.,0.,0.,0.,0.,0.179692,0.,0.|
```
