## Supplementary Data 3 for "Pharmacological proximities in the GPCR family discovered using contact-informed amino-acid and binding pocket similarities": f3726.bsv

```
res|B|C|P|wB|wC|wP
A|1.677113,0.,0.,1.497122|1.502247,1.290785||0.685429,0.,0.,0.618709|0.757655,0.533436|
R|0.|0.,0.|0.,0.|0.|0.,0.|0.,0.
N|0.||0.,0.,0.|0.||0.,0.,0.
D||0.|2.069169||0.|1.237003
C||||||
Q|||0.|||0.
E|0.||0.,0.|0.||0.,0.
G|2.012977,0.,0.,0.,0.,0.,0.,1.950283,0.,0.|||0.560133,0.,0.,0.,0.,0.,0.,0.507472,0.,0.||
H|2.297312|2.497374,0.|0.,0.,2.282049,0.|2.147487|1.683013,0.|0.,0.,1.389073,0.
I|1.158886,0.|1.621832,0.,0.,0.,0.,0.,0.||0.282163,0.|0.705144,0.,0.,0.,0.,0.,0.|
L|0.,0.,0.,1.742113,0.,0.,0.,0.|1.374425,0.,0.,0.,0.,0.,1.686149,1.35864,0.,0.,0.,0.,0.,0.||0.,0.,0.,1.060416,0.,0.,0.,0.|0.573673,0.,0.,0.,0.,0.,0.916385,0.298069,0.,0.,0.,0.,0.,0.|
K|1.93301|0.,0.|0.|1.176615|0.,0.|0.
M|1.358145,1.823458,0.,1.027455|0.797847,0.,1.521184,0.,0.849869,0.,0.||0.295249,1.387413,0.,0.178232|0.06244,0.,1.025145,0.,0.034689,0.,0.|
F|0.,0.,0.|1.478461,0.,0.,0.,0.,1.114309,0.,0.,0.,0.||0.,0.,0.|0.385685,0.,0.,0.,0.,0.170558,0.,0.,0.,0.|
P|0.,0.|0.,0.||0.,0.|0.,0.|
S|0.,0.,0.,0.,0.,0.||1.813443,0.,0.,0.,0.,0.|0.,0.,0.,0.,0.,0.||0.883068,0.,0.,0.,0.,0.
T|1.143235,0.|1.793697||0.347941,0.|1.072319|
W||1.639668,1.468115,0.|0.||0.456256,0.359538,0.|0.
Y|0.,0.|0.,0.,0.,0.,0.,0.,0.,0.|0.,0.,0.,0.,0.,0.|0.,0.|0.,0.,0.,0.,0.,0.,0.,0.|0.,0.,0.,0.,0.,0.
V|0.,1.224798|0.,0.,0.,0.,1.321702,0.,0.,0.,0.,0.||0.,0.231212|0.,0.,0.,0.,0.296709,0.,0.,0.,0.,0.|
```
