## Supplementary Data 3 for "Pharmacological proximities in the GPCR family discovered using contact-informed amino-acid and binding pocket similarities": f3774.bsv

```
res|B|C|P|wB|wC|wP
A|0.746778,1.166854,0.,0.,0.,0.|1.249741,0.,1.50947,0.,0.,0.,0.||0.06401,0.269274,0.,0.,0.,0.|0.178534,0.,0.455689,0.,0.,0.,0.|
R|0.,0.,0.|0.,0.|0.,0.,0.|0.,0.,0.|0.,0.|0.,0.,0.
N|0.,0.,0.,0.,1.727962|0.,0.,1.621773,0.|0.,0.,0.,0.,0.,0.,1.551248,1.987427,0.|0.,0.,0.,0.,1.063361|0.,0.,1.122766,0.|0.,0.,0.,0.,0.,0.,1.312594,1.47783,0.
D|1.758818,0.,0.,0.,0.,0.,1.776474,0.|1.720581,0.,0.,0.,0.,0.|1.187483,0.,0.,0.,0.,0.,0.,0.,0.|0.201008,0.,0.,0.,0.,0.,1.229867,0.|0.245797,0.,0.,0.,0.,0.|0.339281,0.,0.,0.,0.,0.,0.,0.,0.
C||||||
Q|0.,0.,0.,0.|0.,0.,0.,0.|0.,0.,0.|0.,0.,0.,0.|0.,0.,0.,0.|0.,0.,0.
E|0.,0.,1.666493,0.,0.|1.292112,0.|0.,0.,0.,0.,0.,1.504388|0.,0.,0.461168,0.,0.|0.333186,0.|0.,0.,0.,0.,0.,0.308454
G|0.,0.,0.,0.,1.343401,1.821801,1.773039,0.,0.|||0.,0.,0.,0.,0.222289,0.498046,0.331648,0.,0.||
H|0.,0.,0.,0.,0.|0.,0.,0.,0.,0.,1.231383|0.,0.,0.,0.,1.707825,2.125949,0.,1.545645|0.,0.,0.,0.,0.|0.,0.,0.,0.,0.,0.323349|0.,0.,0.,0.,1.576453,1.253765,0.,0.361392
I|0.,0.,0.,0.,0.,0.|1.467211,0.,0.,0.,0.,0.,0.,0.,0.,0.,0.,0.,0.,0.||0.,0.,0.,0.,0.,0.|0.251522,0.,0.,0.,0.,0.,0.,0.,0.,0.,0.,0.,0.,0.|
L|0.,0.,0.,0.,0.,0.,0.|0.,0.,0.,0.,0.,1.358454,0.,0.,0.,1.622107,0.,1.131463,0.,0.,0.,0.,0.,0.,0.,0.||0.,0.,0.,0.,0.,0.,0.|0.,0.,0.,0.,0.,0.071498,0.,0.,0.,1.330959,0.,0.142322,0.,0.,0.,0.,0.,0.,0.,0.|
K|1.532958,0.,0.|0.,0.|0.,0.,0.,0.|0.131396,0.,0.|0.,0.|0.,0.,0.,0.
M|1.526547,0.,0.,0.,0.,0.|1.150734,1.499388,1.988273,0.,1.988273,0.,0.,0.,0.||0.034433,0.,0.,0.,0.,0.|0.025956,0.084552,0.149494,0.,0.149494,0.,0.,0.,0.|
F|0.,0.,1.281278,0.,0.,0.,0.|0.,0.,0.,0.,1.400846,1.454847,1.310195,1.794788,0.,0.,0.,1.327356,1.446589,0.,0.||0.,0.,0.788479,0.,0.,0.,0.|0.,0.,0.,0.,0.933898,0.746075,0.470326,0.801446,0.,0.,0.,0.205311,0.504745,0.,0.|
P|0.887188,0.,0.,0.|0.,1.137467,1.137467,0.,0.||0.076045,0.,0.,0.|0.,0.059867,0.059867,0.,0.|
S|0.,0.,0.,0.,0.||0.,0.,0.,1.815897,0.|0.,0.,0.,0.,0.||0.,0.,0.,0.404984,0.
T|1.626749,0.,0.,0.,0.,0.,0.|0.,1.397062,0.,0.,0.|0.811991,1.58271,0.,0.,0.|0.185914,0.,0.,0.,0.,0.,0.|0.,0.131798,0.,0.,0.|0.069599,0.149312,0.,0.,0.
W|0.,0.,0.|0.,2.121074,0.,0.|0.,0.,0.|0.,0.,0.|0.,0.62564,0.,0.|0.,0.,0.
Y|0.,0.,0.,0.,0.,0.|0.,1.561587,0.,0.,1.103248,0.,0.,0.|0.,1.443974,0.,0.,0.,0.|0.,0.,0.,0.,0.,0.|0.,0.09393,0.,0.,0.2143,0.,0.,0.|0.,0.540192,0.,0.,0.,0.
V|0.,0.,0.,0.,0.,0.,0.,0.|0.95084,0.,0.,0.,0.,0.,0.,0.,0.,0.,1.922729,1.207816,0.,0.,0.,0.||0.,0.,0.,0.,0.,0.,0.,0.|0.271668,0.,0.,0.,0.,0.,0.,0.,0.,0.,1.183218,0.402605,0.,0.,0.,0.|
```
