## Supplementary Data 3 for "Pharmacological proximities in the GPCR family discovered using contact-informed amino-acid and binding pocket similarities": f3780.bsv

```
res|B|C|P|wB|wC|wP
A|0.,0.,0.,1.707277|0.851211,0.,0.,0.822175||0.,0.,0.,0.798877|0.212803,0.,0.,0.009308|
R|1.823666|1.284173,0.|0.,0.,0.,0.,0.,0.,1.771183|0.385775|0.321043,0.|0.,0.,0.,0.,0.,0.,0.77531
N|1.052923,0.,0.|0.|2.088841|0.071519,0.,0.|0.|1.726249
D|0.||0.,0.|0.||0.,0.
C||||||
Q|0.|0.|0.|0.|0.|0.
E|1.513128,0.,1.157233|0.,0.|0.,0.,0.,1.185971,0.,0.,2.023446,0.|0.232789,0.,0.21825|0.,0.|0.,0.,0.,0.296493,0.,0.,0.954456,0.
G|0.,1.378679,1.657733,0.,0.856343|||0.,0.296295,0.530765,0.,0.054935||
H|0.|0.,1.363646,1.410924,0.,0.|0.,0.,1.153244,1.60707,0.,0.|0.|0.,0.550243,0.548397,0.,0.|0.,0.,0.288311,0.751988,0.,0.
I|0.,0.,1.229895|1.244459,1.427976,1.093782||0.,0.,0.009282|0.167523,0.726514,0.169227|
L|0.,0.,0.,0.|0.934292,0.760085,1.534131,0.,0.,0.,0.,0.,0.,0.,0.,0.,0.,0.,0.,1.116743,1.379119||0.,0.,0.,0.|0.269507,0.190021,0.800709,0.,0.,0.,0.,0.,0.,0.,0.,0.,0.,0.,0.,0.189636,0.770225|
K|0.||0.,1.986349,0.,0.|0.||0.,1.738055,0.,0.
M|1.457366,0.,0.|1.366316,1.314,1.574009,0.,0.,0.||0.543316,0.,0.|0.853948,0.507158,0.869847,0.,0.,0.|
F|0.,0.,0.|2.288514,1.610245,0.,0.,1.233429,0.||0.,0.,0.|1.188267,0.402561,0.,0.,0.428209,0.|
P||0.916331|||0.158596|
S|0.,0.||1.929298,0.,0.,0.|0.,0.||0.408121,0.,0.,0.
T|0.|0.,0.,0.|0.|0.|0.,0.,0.|0.
W|0.|0.,0.||0.|0.,0.|
Y||0.,0.|0.,0.,0.||0.,0.|0.,0.,0.
V|0.,0.,0.|1.212423,1.024106,0.,1.68313||0.,0.,0.|0.326421,0.206618,0.,0.406492|
```
