## Supplementary Data 3 for "Pharmacological proximities in the GPCR family discovered using contact-informed amino-acid and binding pocket similarities": f3782.bsv

```
res|B|C|P|wB|wC|wP
A|0.,2.00365,1.595476,1.681713,0.,1.412184,1.412184,1.592244,0.,0.,0.,0.,0.,0.,0.,0.,0.,0.,0.,0.,0.,0.,1.492775,1.689065,0.,1.12449,0.,0.,0.,0.,0.,0.,0.,0.,0.,0.,0.,0.,0.|0.,1.352133,2.207805,1.380129,1.244969,0.832463,0.,1.25133,1.25133,0.,0.,0.,0.,0.,0.,0.,0.,0.,0.,0.,0.,0.,0.,0.773338,0.,1.565848,0.,1.543422,0.,1.504796,0.,0.,0.,0.,0.,0.,0.,0.,0.,0.,0.,0.,0.||0.,1.40797,0.991783,1.3181,0.,0.264149,0.264149,0.38937,0.,0.,0.,0.,0.,0.,0.,0.,0.,0.,0.,0.,0.,0.,0.311678,0.445468,0.,0.094231,0.,0.,0.,0.,0.,0.,0.,0.,0.,0.,0.,0.,0.|0.,0.950148,1.372419,0.857918,0.25758,0.172234,0.,0.34209,0.34209,0.,0.,0.,0.,0.,0.,0.,0.,0.,0.,0.,0.,0.,0.,0.088381,0.,0.220119,0.,0.2066,0.,0.042033,0.,0.,0.,0.,0.,0.,0.,0.,0.,0.,0.,0.,0.|
R|0.,0.,0.,0.,0.,0.,0.,0.,0.,0.,0.,0.,0.,0.,0.,0.,0.,0.,0.,0.,0.,0.,0.,0.,0.,0.,0.,0.,0.,0.,0.,0.|0.,0.,0.,0.,1.555484,0.,0.,0.,0.,0.,0.,0.,0.,2.361053,0.,0.,0.,0.,0.,0.,0.,0.,0.,0.,0.,0.,0.,0.,0.,0.,0.|0.,0.,0.,0.,0.,0.,0.,1.882746,0.,0.,0.,0.,0.,1.695587,0.,0.,0.,0.,0.,2.448935,0.,0.,0.,0.,0.,0.,0.,0.,0.,0.,0.,0.,0.,0.,0.,0.,0.,0.,0.|0.,0.,0.,0.,0.,0.,0.,0.,0.,0.,0.,0.,0.,0.,0.,0.,0.,0.,0.,0.,0.,0.,0.,0.,0.,0.,0.,0.,0.,0.,0.,0.|0.,0.,0.,0.,0.670993,0.,0.,0.,0.,0.,0.,0.,0.,0.269835,0.,0.,0.,0.,0.,0.,0.,0.,0.,0.,0.,0.,0.,0.,0.,0.,0.|0.,0.,0.,0.,0.,0.,0.,1.033664,0.,0.,0.,0.,0.,0.398962,0.,0.,0.,0.,0.,1.189483,0.,0.,0.,0.,0.,0.,0.,0.,0.,0.,0.,0.,0.,0.,0.,0.,0.,0.,0.
N|0.,0.,0.,0.,0.,0.,0.,0.,0.,0.,0.,0.,0.,0.,0.,0.,0.|0.,0.,0.,0.,0.,0.,0.,0.,0.,0.|0.,0.,1.850893,0.,0.,0.,0.,0.,0.,0.,0.,0.,0.,0.,0.,0.,0.,0.|0.,0.,0.,0.,0.,0.,0.,0.,0.,0.,0.,0.,0.,0.,0.,0.,0.|0.,0.,0.,0.,0.,0.,0.,0.,0.,0.|0.,0.,0.510591,0.,0.,0.,0.,0.,0.,0.,0.,0.,0.,0.,0.,0.,0.,0.
D|0.,0.,0.,0.,0.,0.,0.,0.,0.,0.,0.,0.,0.,0.,0.,0.,1.720306,0.,0.,0.,0.,0.,0.,0.,0.,0.,0.,0.,0.,0.,1.263818,0.,0.,0.,0.,0.,0.,0.|0.,0.,0.,0.,0.,0.,0.,0.,0.,0.,0.,0.,0.,0.,0.,0.,0.,0.,0.,0.,0.,0.,0.,0.,0.|0.,0.,0.,0.,0.,0.,0.,0.,0.,0.,0.,0.,0.,0.,0.,0.,1.868785,0.,0.,2.123629,0.,0.,0.,0.,0.,0.,0.,0.,0.,0.,0.,1.88729,0.,1.432087,0.,0.,0.,0.,0.,0.|0.,0.,0.,0.,0.,0.,0.,0.,0.,0.,0.,0.,0.,0.,0.,0.,1.032183,0.,0.,0.,0.,0.,0.,0.,0.,0.,0.,0.,0.,0.,0.089562,0.,0.,0.,0.,0.,0.,0.|0.,0.,0.,0.,0.,0.,0.,0.,0.,0.,0.,0.,0.,0.,0.,0.,0.,0.,0.,0.,0.,0.,0.,0.,0.|0.,0.,0.,0.,0.,0.,0.,0.,0.,0.,0.,0.,0.,0.,0.,0.,0.675275,0.,0.,0.439895,0.,0.,0.,0.,0.,0.,0.,0.,0.,0.,0.,1.811799,0.,0.248078,0.,0.,0.,0.,0.,0.
C|0.,0.,0.,2.023563,0.,0.,0.,0.,0.,0.,0.,0.,0.,0.|1.216757,0.,0.,0.,1.050782,0.,0.,0.|0.,0.,0.,1.243983,0.,0.,0.,0.,0.,1.587133,0.,0.,1.763364,0.|0.,0.,0.,0.570934,0.,0.,0.,0.,0.,0.,0.,0.,0.,0.|0.369373,0.,0.,0.,0.068801,0.,0.,0.|0.,0.,0.,0.119614,0.,0.,0.,0.,0.,0.287777,0.,0.,1.322523,0.
Q|0.,0.,0.,0.,0.,0.,0.,0.,1.754974,1.279897,0.,0.,0.,0.,0.,0.,0.,0.,0.|0.,0.,1.348147,0.,0.,0.,0.,0.,0.,0.,1.099778,0.,0.,0.,0.,0.,0.,0.,0.,0.,0.|0.,0.,1.738733,0.,0.,0.,0.,0.,1.064434,0.,0.,0.,0.,0.,0.,0.,0.,0.,0.,0.,0.,0.,0.,0.,0.,0.|0.,0.,0.,0.,0.,0.,0.,0.,0.601705,0.213316,0.,0.,0.,0.,0.,0.,0.,0.,0.|0.,0.,0.692292,0.,0.,0.,0.,0.,0.,0.,0.183296,0.,0.,0.,0.,0.,0.,0.,0.,0.,0.|0.,0.,0.563913,0.,0.,0.,0.,0.,0.092114,0.,0.,0.,0.,0.,0.,0.,0.,0.,0.,0.,0.,0.,0.,0.,0.,0.
E|0.,0.,0.,1.788376,1.414674,0.,0.,0.,0.,0.,0.,0.,0.,0.,0.|0.,0.,1.130071,0.,0.,0.,0.,0.,0.,0.,0.,0.,0.,0.,0.,0.|0.,0.,0.,0.,0.,0.,0.,0.,0.967859,0.,0.,0.,0.,0.,0.,0.,0.,0.,0.,0.,0.,0.,0.,0.,0.,0.,0.|0.,0.,0.,0.214605,0.17175,0.,0.,0.,0.,0.,0.,0.,0.,0.,0.|0.,0.,0.120541,0.,0.,0.,0.,0.,0.,0.,0.,0.,0.,0.,0.,0.|0.,0.,0.,0.,0.,0.,0.,0.,0.055921,0.,0.,0.,0.,0.,0.,0.,0.,0.,0.,0.,0.,0.,0.,0.,0.,0.,0.
G|0.,1.613281,0.,0.,0.,0.,0.,0.,0.,0.,1.379483,0.,0.,0.,0.,0.,0.,0.,0.,0.,0.,0.,0.,0.,0.,0.,0.,0.,0.,0.,0.,1.924691,0.,0.,2.22732,0.,0.,0.,1.610261,0.,0.,0.,0.,0.,0.,0.,0.,1.963268,1.885189,1.40579,0.,1.498414,0.,0.,0.,0.,0.,0.,0.,0.,0.,0.,0.,0.,0.,0.,0.,0.,0.,0.,0.,0.,0.,0.,0.,0.,0.,0.,0.,1.531688,0.,0.||0.,0.,0.|0.,0.545498,0.,0.,0.,0.,0.,0.,0.,0.,0.059546,0.,0.,0.,0.,0.,0.,0.,0.,0.,0.,0.,0.,0.,0.,0.,0.,0.,0.,0.,0.,0.369119,0.,0.,0.405867,0.,0.,0.,1.288209,0.,0.,0.,0.,0.,0.,0.,0.,0.869447,0.861801,0.29622,0.,0.10257,0.,0.,0.,0.,0.,0.,0.,0.,0.,0.,0.,0.,0.,0.,0.,0.,0.,0.,0.,0.,0.,0.,0.,0.,0.,0.,0.,0.556977,0.,0.||0.,0.,0.
H|0.,0.,0.,0.,0.,0.,0.,0.,0.,0.,0.,0.|0.,0.,0.,0.,0.,0.,0.,0.,1.609482,1.48148,0.,0.,0.,0.|0.,0.,0.,0.,0.,0.,0.,0.,0.,0.,0.,1.53274,1.804787,0.,0.,0.,0.|0.,0.,0.,0.,0.,0.,0.,0.,0.,0.,0.,0.|0.,0.,0.,0.,0.,0.,0.,0.,0.421531,0.169312,0.,0.,0.,0.|0.,0.,0.,0.,0.,0.,0.,0.,0.,0.,0.,0.383185,0.206261,0.,0.,0.,0.
I|0.,0.,0.,0.,0.,0.,0.,0.,2.011078,0.,0.,0.,0.,0.,0.,0.,1.871946,0.,0.,0.,0.,0.,0.,0.,0.|0.,1.75686,0.,1.214855,0.,0.,0.,0.,0.,0.,0.,0.,0.,0.,0.,0.,0.,0.,0.,0.,0.,1.234918,1.430222,0.,0.,0.,0.926818,0.,0.,0.,0.,0.,0.,0.,0.||0.,0.,0.,0.,0.,0.,0.,0.,1.206647,0.,0.,0.,0.,0.,0.,0.,0.935973,0.,0.,0.,0.,0.,0.,0.,0.|0.,1.092102,0.,0.335132,0.,0.,0.,0.,0.,0.,0.,0.,0.,0.,0.,0.,0.,0.,0.,0.,0.,0.161762,0.589453,0.,0.,0.,0.695113,0.,0.,0.,0.,0.,0.,0.,0.|
L|0.,0.,1.940692,0.,0.,0.,0.,0.,0.,0.,0.,0.,0.,0.,1.443989,0.,0.,0.,0.,0.,0.,0.,0.,0.,0.,0.,0.,0.,0.,0.,0.,0.,0.,0.,0.,0.,0.,0.,0.|1.396341,0.,0.,0.,0.,1.600844,0.,1.112385,1.193446,0.,0.,0.,0.,0.,0.,1.463579,0.,0.,0.,1.019624,1.31675,1.437672,1.484055,0.,1.407677,1.093184,0.,1.46492,0.,0.,0.,0.,0.,0.,0.,0.,0.,0.,0.,0.,0.,0.,0.,0.,1.317236,0.,0.,0.,0.,1.085894|0.|0.,0.,1.206376,0.,0.,0.,0.,0.,0.,0.,0.,0.,0.,0.,0.247541,0.,0.,0.,0.,0.,0.,0.,0.,0.,0.,0.,0.,0.,0.,0.,0.,0.,0.,0.,0.,0.,0.,0.,0.|0.351923,0.,0.,0.,0.,0.995119,0.,0.728804,0.328328,0.,0.,0.,0.,0.,0.,0.016399,0.,0.,0.,0.058264,0.496411,0.211287,0.493105,0.,1.182449,0.342371,0.,0.565205,0.,0.,0.,0.,0.,0.,0.,0.,0.,0.,0.,0.,0.,0.,0.,0.,0.345941,0.,0.,0.,0.,0.333388|0.
K|0.,0.,1.089368,0.,0.,0.|0.,0.,0.,0.,0.,0.,0.,0.,0.,0.,0.,0.,0.,0.,0.,0.|1.651309,0.,0.,0.,1.490442,0.,1.490442,0.,0.,0.,0.,1.535932,0.,0.,0.,0.,0.,0.,0.,0.,0.,0.,0.,0.,0.,0.,1.348036,0.,0.,0.,0.|0.,0.,0.111358,0.,0.,0.|0.,0.,0.,0.,0.,0.,0.,0.,0.,0.,0.,0.,0.,0.,0.,0.|0.113883,0.,0.,0.,0.375291,0.,0.375291,0.,0.,0.,0.,0.191992,0.,0.,0.,0.,0.,0.,0.,0.,0.,0.,0.,0.,0.,0.,0.159217,0.,0.,0.,0.
M|1.138719,0.,0.,0.,0.,0.,0.,0.,0.,0.,0.,0.,1.6264,0.,0.,0.,2.172494,0.,0.,0.,0.,0.,0.,0.,0.,1.333097,0.|1.810887,0.,0.,0.,0.,0.,0.,0.,0.,0.,0.,0.,0.,0.,0.,0.,0.,0.,1.288983,1.326185,0.,0.,0.,1.717702,0.,0.,0.,0.,0.,0.,0.,0.,0.,1.53859,0.,1.426946,0.||0.24621,0.,0.,0.,0.,0.,0.,0.,0.,0.,0.,0.,0.369839,0.,0.,0.,0.347599,0.,0.,0.,0.,0.,0.,0.,0.,0.255847,0.|1.419344,0.,0.,0.,0.,0.,0.,0.,0.,0.,0.,0.,0.,0.,0.,0.,0.,0.,0.494404,0.24707,0.,0.,0.,0.8474,0.,0.,0.,0.,0.,0.,0.,0.,0.,0.269383,0.,0.650888,0.|
F|0.,0.,0.,0.,0.,0.,0.,0.,0.,1.558562,0.,0.,0.,0.,0.,0.,0.,0.,0.,1.863712,0.,0.,0.,0.,0.,0.,0.,0.,0.,0.,0.,0.,0.,0.,0.,0.,0.,0.,0.,0.,0.|1.636737,0.,2.082933,0.,0.,0.,1.710304,0.,1.710304,0.,2.302855,1.593344,0.,0.,0.,0.,0.,0.,1.554407,0.,0.,0.,0.,0.,0.,0.,0.,1.145969,1.547402,0.,1.725972,1.413289,0.,0.,0.,0.,0.,0.,0.,0.,0.,0.,0.,0.,0.,0.,0.,0.,0.,0.,0.,0.,0.,0.,0.,0.,0.,0.,0.||0.,0.,0.,0.,0.,0.,0.,0.,0.,0.256202,0.,0.,0.,0.,0.,0.,0.,0.,0.,0.072883,0.,0.,0.,0.,0.,0.,0.,0.,0.,0.,0.,0.,0.,0.,0.,0.,0.,0.,0.,0.,0.|0.904863,0.,0.430952,0.,0.,0.,0.504478,0.,0.504478,0.,1.186624,0.327399,0.,0.,0.,0.,0.,0.,0.304786,0.,0.,0.,0.,0.,0.,0.,0.,0.182599,0.858723,0.,0.684603,0.33161,0.,0.,0.,0.,0.,0.,0.,0.,0.,0.,0.,0.,0.,0.,0.,0.,0.,0.,0.,0.,0.,0.,0.,0.,0.,0.,0.|
P|0.,0.,0.,0.,0.,0.,0.,0.,1.860842,0.,0.,0.,0.,2.057902,2.124692,0.,0.,0.,0.,0.,0.|1.353149,0.,1.693844,0.,0.,1.362716,1.754518,0.,0.,1.193141,2.471319,0.,0.,0.,0.,0.,0.,2.565504,0.||0.,0.,0.,0.,0.,0.,0.,0.,0.666328,0.,0.,0.,0.,0.21951,1.699753,0.,0.,0.,0.,0.,0.|0.564729,0.,0.414321,0.,0.,0.380846,0.314128,0.,0.,0.121966,1.482792,0.,0.,0.,0.,0.,0.,1.282752,0.|
S|0.,0.,0.,0.,0.,0.,0.,0.,0.,0.,0.,3.,0.,0.,0.,0.,0.,0.,2.055772,1.211438,0.,0.,1.344344,0.,0.,0.,0.,0.,0.,0.,0.,0.,0.,0.,0.,0.,0.,1.545485,0.,0.,0.,0.,0.,0.,0.,0.,0.|0.,0.|0.,0.,0.,0.,0.,0.,0.,0.,0.,0.,0.,0.,0.,0.,0.,1.584851,1.359805,0.,0.,0.,1.737588,1.68866,0.,1.491398,0.,0.,0.,0.,0.,0.,0.,0.,1.392015,0.,1.394011,0.,0.,0.,0.,0.,0.,0.,0.,0.|0.,0.,0.,0.,0.,0.,0.,0.,0.,0.,0.,1.8,0.,0.,0.,0.,0.,0.,0.543311,0.255267,0.,0.,0.04001,0.,0.,0.,0.,0.,0.,0.,0.,0.,0.,0.,0.,0.,0.,0.060438,0.,0.,0.,0.,0.,0.,0.,0.,0.|0.,0.|0.,0.,0.,0.,0.,0.,0.,0.,0.,0.,0.,0.,0.,0.,0.,0.950911,0.015236,0.,0.,0.,0.446808,0.566907,0.,0.319585,0.,0.,0.,0.,0.,0.,0.,0.,0.252097,0.,0.046727,0.,0.,0.,0.,0.,0.,0.,0.,0.
T|0.,0.,0.,0.,0.,0.,0.,1.26321,0.,0.,0.,0.,0.,0.,0.,0.,0.,0.|0.,0.,0.,0.,0.,0.,0.,0.,0.,0.,0.,0.,0.97249,0.,0.,0.,0.,0.,0.|0.,0.,0.,0.,0.,0.,0.,0.,0.,0.,0.,0.,1.395758,0.,0.,0.,0.,0.,0.|0.,0.,0.,0.,0.,0.,0.,1.010568,0.,0.,0.,0.,0.,0.,0.,0.,0.,0.|0.,0.,0.,0.,0.,0.,0.,0.,0.,0.,0.,0.,0.101524,0.,0.,0.,0.,0.,0.|0.,0.,0.,0.,0.,0.,0.,0.,0.,0.,0.,0.,0.222401,0.,0.,0.,0.,0.,0.
W|0.,0.,0.,1.578544,0.,2.11088,0.,0.,0.,0.,0.,0.,0.,1.299021|0.,0.,0.,1.706062,0.,0.,1.706062,1.777737,0.,1.706062,1.777737,0.,1.316202,2.12601,2.430596,0.,0.,2.54855,0.,0.,1.961505,0.,0.,0.,0.,0.,0.,1.774458,0.,0.,0.,1.851984,0.|0.,0.,1.140971,0.,0.,1.199045,0.,0.,1.140971,0.,0.,1.603662,0.,0.,0.,0.,1.29382,0.,0.,0.,0.,0.,0.,0.,0.|0.,0.,0.,0.441165,0.,0.603109,0.,0.,0.,0.,0.,0.,0.,0.398822|0.,0.,0.,1.043275,0.,0.,1.043275,0.332526,0.,1.043275,0.332526,0.,0.316118,1.125534,1.429762,0.,0.,1.52913,0.,0.,0.872977,0.,0.,0.,0.,0.,0.,0.59746,0.,0.,0.,0.925992,0.|0.,0.,0.492505,0.,0.,0.077636,0.,0.,0.492505,0.,0.,0.534554,0.,0.,0.,0.,0.511841,0.,0.,0.,0.,0.,0.,0.,0.
Y|1.748741,2.272865,1.508293,0.,0.,0.,0.,0.,0.,0.,0.,0.,0.,0.,0.,0.,0.,0.,0.,0.,0.,0.|0.,0.,1.374291,0.,0.,1.821038,0.,0.,1.374291,1.675056,0.,1.694339,0.,0.,1.467343,0.,0.,0.,1.636151,0.,0.,0.,1.779322,0.,1.779322,0.,0.,0.,0.,0.,0.,0.,0.,0.,2.276034,2.262892,1.79151,1.430867,0.,2.305797,0.,0.,0.,0.,0.,0.,0.,1.556735,0.|0.,0.,0.,0.,1.332471,0.,0.,1.199603,1.306475,1.332471,0.,0.,0.,1.585567,0.,0.,0.,1.525747,0.,1.361103,0.,0.,0.,0.,0.,0.,0.,0.,0.,0.,0.,0.,0.,0.,1.038907,0.,0.,0.,0.,0.,0.,0.,1.284031,0.,0.,0.|1.087055,1.658577,0.428118,0.,0.,0.,0.,0.,0.,0.,0.,0.,0.,0.,0.,0.,0.,0.,0.,0.,0.,0.|0.,0.,0.692089,0.,0.,0.078606,0.,0.,0.692089,0.63869,0.,1.028442,0.,0.,0.719286,0.,0.,0.,0.298143,0.,0.,0.,0.538282,0.,0.538282,0.,0.,0.,0.,0.,0.,0.,0.,0.,1.105502,0.814641,1.289887,0.180824,0.,0.363118,0.,0.,0.,0.,0.,0.,0.,0.566085,0.|0.,0.,0.,0.,0.143792,0.,0.,0.396991,0.281973,0.143792,0.,0.,0.,0.994865,0.,0.,0.,0.393304,0.,0.183225,0.,0.,0.,0.,0.,0.,0.,0.,0.,0.,0.,0.,0.,0.,0.065443,0.,0.,0.,0.,0.,0.,0.,0.134023,0.,0.,0.
V|0.,0.,1.477953,0.,0.,0.,0.,0.,0.,0.,0.,0.,0.,0.,0.,0.,0.,0.,0.,0.,0.|1.19349,0.,0.,1.238927,0.920192,1.702027,0.,0.,0.,0.,0.966933,0.,0.,0.,0.,0.,1.096766,0.,0.,0.,1.261124,0.,0.,0.,0.,1.542275,1.230352,0.,0.,0.,0.,0.,0.,0.,0.,0.,1.239283,0.,0.||0.,0.,0.164217,0.,0.,0.,0.,0.,0.,0.,0.,0.,0.,0.,0.,0.,0.,0.,0.,0.,0.|0.39783,0.,0.,0.427216,0.190385,0.423649,0.,0.,0.,0.,0.08595,0.,0.,0.,0.,0.,0.219353,0.,0.,0.,0.382769,0.,0.,0.,0.,0.643627,0.116254,0.,0.,0.,0.,0.,0.,0.,0.,0.,0.166907,0.,0.|
```
