## Supplementary Data 3 for "Pharmacological proximities in the GPCR family discovered using contact-informed amino-acid and binding pocket similarities": f3788.bsv

```
res|B|C|P|wB|wC|wP
A|0.,0.,1.011515,2.00024,0.,1.48312,0.,1.637944,1.694635,1.82843,0.,0.,0.,0.,0.,0.,0.,0.,0.,0.|0.,0.,0.,0.795024,0.,0.,0.,0.,0.,0.,1.612126,1.564928,1.461377,1.377714,0.,0.,0.,0.,0.,0.,0.,0.||0.,0.,0.142244,0.350727,0.,0.404487,0.,0.851731,0.74564,0.877646,0.,0.,0.,0.,0.,0.,0.,0.,0.,0.|0.,0.,0.,0.074533,0.,0.,0.,0.,0.,0.,0.77382,0.625971,0.701461,0.312867,0.,0.,0.,0.,0.,0.,0.,0.|
R|0.,0.,0.,2.005197,0.,2.34977,0.,0.,0.,1.442013,0.,0.|0.,0.,0.,0.,0.91206,0.,1.43637,0.,0.,0.,1.195333,0.,0.,0.|0.,0.,1.957863,0.,0.,0.,0.,0.,1.555727,1.199655,2.087805,0.,0.,2.436439,0.,0.,0.,1.261389,0.,0.,0.,0.|0.,0.,0.,1.080926,0.,0.427231,0.,0.,0.,0.02298,0.,0.|0.,0.,0.,0.,0.277893,0.,0.174105,0.,0.,0.,0.028574,0.,0.,0.|0.,0.,0.342626,0.,0.,0.,0.,0.,0.285572,0.082168,1.002146,0.,0.,0.271794,0.,0.,0.,0.060305,0.,0.,0.,0.
N|0.,0.,0.,0.,0.,0.,0.,0.,1.503212,0.,0.|0.,0.,0.,0.,0.,1.267674,0.,0.|0.,0.,0.,0.,0.,0.,1.756008,0.,0.|0.,0.,0.,0.,0.,0.,0.,0.,0.041922,0.,0.|0.,0.,0.,0.,0.,0.030303,0.,0.|0.,0.,0.,0.,0.,0.,0.60166,0.,0.
D|1.149606,0.,0.,0.,0.,0.,0.,0.,0.,0.,0.|0.,0.,0.,0.,0.,0.,0.,0.,0.,0.|1.397488,0.,0.,0.,0.,0.,0.,0.,0.,0.,0.,0.,0.,2.128788,0.,0.|0.114961,0.,0.,0.,0.,0.,0.,0.,0.,0.,0.|0.,0.,0.,0.,0.,0.,0.,0.,0.,0.|0.314435,0.,0.,0.,0.,0.,0.,0.,0.,0.,0.,0.,0.,0.490401,0.,0.
C|0.,0.,0.802874|0.,0.|0.,1.507474,0.|0.,0.,0.037832|0.,0.|0.,0.252561,0.
Q|0.,0.,0.,0.,0.,0.,0.,0.|0.,0.,0.,0.,0.,0.,1.311951|0.,0.,0.,0.,0.,0.,0.,0.,0.,0.,0.,1.410783,0.|0.,0.,0.,0.,0.,0.,0.,0.|0.,0.,0.,0.,0.,0.,0.629736|0.,0.,0.,0.,0.,0.,0.,0.,0.,0.,0.,0.169885,0.
E|1.886196,1.393175,0.,0.,0.,0.,0.,0.,0.,0.,0.,0.,0.,0.,1.142851|1.201171,0.,0.,0.,0.,0.,0.,0.897508,0.,0.,0.,0.916263,0.,0.|0.,0.,0.,0.,0.,0.,0.,1.285393,0.,0.,0.,1.412328,0.,0.,0.|0.664978,0.108118,0.,0.,0.,0.,0.,0.,0.,0.,0.,0.,0.,0.,0.039409|0.077237,0.,0.,0.,0.,0.,0.,0.027197,0.,0.,0.,0.142179,0.,0.|0.,0.,0.,0.,0.,0.,0.,0.155805,0.,0.,0.,0.170453,0.,0.,0.
G|1.840278,0.,0.,0.,0.,0.,0.,0.,1.730475,0.,0.,0.,0.,1.843719,2.118006,1.892249,0.,1.865237,0.,0.,0.,0.,0.,0.,0.,0.,0.,0.,0.,1.633704,1.853054,0.,0.,0.,0.,0.|||0.603905,0.,0.,0.,0.,0.,0.,0.,0.350836,0.,0.,0.,0.,0.502832,0.32091,0.401386,0.,0.160796,0.,0.,0.,0.,0.,0.,0.,0.,0.,0.,0.,0.230942,0.378372,0.,0.,0.,0.,0.||
H|0.,0.,0.,0.,0.,0.,0.,0.|0.,0.,0.,0.,0.,0.,0.961215,0.,0.,0.,0.,0.|0.,0.,1.717858,0.,1.717858,0.,1.818836,0.,0.,0.,0.,0.|0.,0.,0.,0.,0.,0.,0.,0.|0.,0.,0.,0.,0.,0.,0.108137,0.,0.,0.,0.,0.|0.,0.,0.278945,0.,0.278945,0.,0.636593,0.,0.,0.,0.,0.
I|0.,0.,0.,1.320586,0.,0.,0.,1.569649,0.|0.,0.,0.,0.,0.,0.,0.,0.,0.,0.,0.,1.159965,0.,1.398638,0.,0.,1.205221,0.,0.,0.,0.,0.,0.,0.,0.,1.637788,0.,0.,0.,0.,1.132776||0.,0.,0.,0.369764,0.,0.,0.,0.043775,0.|0.,0.,0.,0.,0.,0.,0.,0.,0.,0.,0.,0.208431,0.,0.839183,0.,0.,0.193696,0.,0.,0.,0.,0.,0.,0.,0.,0.241427,0.,0.,0.,0.,0.249092|
L|0.,0.,0.,0.,0.,0.,0.,0.,0.,0.,1.323712,0.,0.,0.,0.915901,1.872498,1.737871,1.465835,0.,0.,1.664359,0.|0.,0.,0.,0.,0.,0.,0.,0.,0.,0.,0.,1.373102,1.536995,0.,0.,0.,0.,0.,0.,0.,1.869146,0.,1.54648,1.860518,0.,0.,0.,0.,0.,1.266039,0.,0.,0.,0.,0.,0.,0.||0.,0.,0.,0.,0.,0.,0.,0.,0.,0.,0.391674,0.,0.,0.,0.055509,1.134847,0.278059,0.703601,0.,0.,0.313701,0.|0.,0.,0.,0.,0.,0.,0.,0.,0.,0.,0.,0.308478,0.408462,0.,0.,0.,0.,0.,0.,0.,0.339845,0.,0.680451,0.446524,0.,0.,0.,0.,0.,0.141231,0.,0.,0.,0.,0.,0.,0.|
K|0.,1.094597,0.,0.,0.,0.,0.,0.,0.,0.,0.,0.|0.,1.449888,0.,0.,0.,0.,0.,0.,0.,0.,0.|0.,0.,0.,0.,0.,0.,0.,0.,0.,0.,0.,0.,0.,0.,0.,0.,0.,0.|0.,0.021118,0.,0.,0.,0.,0.,0.,0.,0.,0.,0.|0.,0.081585,0.,0.,0.,0.,0.,0.,0.,0.,0.|0.,0.,0.,0.,0.,0.,0.,0.,0.,0.,0.,0.,0.,0.,0.,0.,0.,0.
M|0.,0.,0.,0.,0.,0.,1.500497|0.,0.,0.,0.,1.294611,0.,0.,0.,0.,0.,1.903243,0.||0.,0.,0.,0.,0.,0.,0.306384|0.,0.,0.,0.,0.323653,0.,0.,0.,0.,0.,0.677595,0.|
F|0.,0.,0.,0.,2.054018,0.,0.,0.|0.,0.,0.,0.,0.,0.,0.,0.,0.,1.440301,2.037093,0.,0.,0.,0.,2.357918,0.880317,0.,0.,0.,1.709041||0.,0.,0.,0.,0.311215,0.,0.,0.|0.,0.,0.,0.,0.,0.,0.,0.,0.,0.174582,1.222256,0.,0.,0.,0.,0.65046,0.182134,0.,0.,0.,0.733725|
P|0.,0.,0.,0.,1.383724,0.,0.,0.|0.,0.,0.,0.,0.,0.,0.||0.,0.,0.,0.,0.208506,0.,0.,0.|0.,0.,0.,0.,0.,0.,0.|
S|0.,1.059937,0.,0.,0.||0.,0.,1.872366,1.892464,0.,0.,0.,0.,0.|0.,0.146198,0.,0.,0.||0.,0.,0.283692,0.130515,0.,0.,0.,0.,0.
T|1.676292,0.,0.,0.,0.,0.,0.,0.,1.808972,0.,0.,0.,0.,0.,0.|0.,0.,0.,0.,0.,0.,0.,1.520437,1.119607,1.469033,1.202025,0.,0.|1.849699,0.,0.,0.,0.,0.,0.,0.,1.627574,0.890656,1.640326,0.,0.,0.|0.278762,0.,0.,0.,0.,0.,0.,0.,0.436648,0.,0.,0.,0.,0.,0.|0.,0.,0.,0.,0.,0.,0.,0.368591,0.079972,0.303938,0.110146,0.,0.|0.24608,0.,0.,0.,0.,0.,0.,0.,0.058128,0.138205,0.313688,0.,0.,0.
W||1.758876,0.,0.,0.|||0.307803,0.,0.,0.|
Y|0.,0.,0.,0.,0.,0.,0.,1.459194,0.,0.,0.,0.,0.,0.,0.,0.|0.,0.,0.,0.,0.,0.,0.,0.,0.,0.,0.,0.,0.,0.,0.,0.,1.253788,0.,0.,0.,0.,0.,0.,0.,0.,0.,0.,0.,0.|0.,0.,0.,0.,0.,0.,0.,0.,0.,0.,0.,0.,0.,0.,0.,0.,0.,0.,0.,0.,0.,0.,0.,0.|0.,0.,0.,0.,0.,0.,0.,0.467398,0.,0.,0.,0.,0.,0.,0.,0.|0.,0.,0.,0.,0.,0.,0.,0.,0.,0.,0.,0.,0.,0.,0.,0.,0.171752,0.,0.,0.,0.,0.,0.,0.,0.,0.,0.,0.,0.|0.,0.,0.,0.,0.,0.,0.,0.,0.,0.,0.,0.,0.,0.,0.,0.,0.,0.,0.,0.,0.,0.,0.,0.
V|0.,1.282993,0.,0.,1.482384,0.,0.,0.,0.,0.,0.,0.,0.,0.,0.,0.,0.,0.,0.,0.,0.,0.,0.,0.,0.,0.,0.,0.,0.,0.,0.|0.,0.,0.,0.,0.,0.,0.,0.,1.134599,0.,0.,0.,0.,0.,0.,0.,0.,0.,0.970116,0.,0.,0.,1.862541,0.,0.,0.,0.,0.,0.,0.,0.,0.,0.,0.,0.,0.,0.,0.,0.888149,0.,0.||0.,0.125824,0.,0.,0.463245,0.,0.,0.,0.,0.,0.,0.,0.,0.,0.,0.,0.,0.,0.,0.,0.,0.,0.,0.,0.,0.,0.,0.,0.,0.,0.|0.,0.,0.,0.,0.,0.,0.,0.,0.407746,0.,0.,0.,0.,0.,0.,0.,0.,0.,0.069294,0.,0.,0.,0.215194,0.,0.,0.,0.,0.,0.,0.,0.,0.,0.,0.,0.,0.,0.,0.,0.05115,0.,0.|
```
