## Supplementary Data 3 for "Pharmacological proximities in the GPCR family discovered using contact-informed amino-acid and binding pocket similarities": f3824.bsv

```
res|B|C|P|wB|wC|wP
A|0.,0.|0.,0.||0.,0.|0.,0.|
R||1.332372,0.,1.311801,0.|1.324508,0.,0.984665,0.,0.||0.401945,0.,0.218633,0.|0.258982,0.,0.20058,0.,0.
N|0.,0.,0.,1.219742,0.986272|0.,0.,0.,0.,0.|0.,0.,0.,0.,0.,0.|0.,0.,0.,0.327888,0.265127|0.,0.,0.,0.,0.|0.,0.,0.,0.,0.,0.
D|0.,0.,0.,0.|0.,0.,0.|0.,0.,0.|0.,0.,0.,0.|0.,0.,0.|0.,0.,0.
C|1.328331,1.175307,0.,0.,0.||1.482979,1.106311,0.,0.|0.385884,0.195885,0.,0.,0.||0.521942,0.245847,0.,0.
Q|0.,0.,0.|0.|0.|0.,0.,0.|0.|0.
E||0.|0.||0.|0.
G|0.,0.,0.,0.,0.,0.,0.,1.958487,0.,0.|||0.,0.,0.,0.,0.,0.,0.,1.26354,0.,0.||
H||0.,0.|0.,0.||0.,0.|0.,0.
I|0.,0.,0.|0.,0.,0.,0.||0.,0.,0.|0.,0.,0.,0.|
L|0.,0.,0.,0.|1.416905,0.,1.401794,0.,0.,0.,1.269438,1.341277||0.,0.,0.,0.|0.47494,0.,0.363428,0.,0.,0.,0.191098,0.778806|
K|0.|0.||0.|0.|
M|0.,0.|1.655315,1.518629||0.,0.|0.998737,0.646823|
F|0.|0.,0.,0.,0.||0.|0.,0.,0.,0.|
P|0.,1.051004|0.,1.161179||0.,0.19463|0.,0.419315|
S|0.,0.,0.,0.,0.,0.,0.,0.,0.||1.292798,0.,0.,0.,0.,1.584934,0.,0.,0.,0.,0.,0.|0.,0.,0.,0.,0.,0.,0.,0.,0.||0.382784,0.,0.,0.,0.,0.308182,0.,0.,0.,0.,0.,0.
T|0.,0.,0.|0.,0.,0.|0.|0.,0.,0.|0.,0.,0.|0.
W|0.|0.||0.|0.|
Y|0.,0.,0.,0.|1.304232,1.426575,1.489228,0.,0.,0.,0.|1.319248,1.193382,1.286397,0.695,0.,0.,0.|0.,0.,0.,0.|0.590183,0.693363,0.441253,0.,0.,0.,0.|0.545387,0.380015,0.357332,0.032176,0.,0.,0.
V|0.,0.|0.||0.,0.|0.|
```
