## Supplementary Data 3 for "Pharmacological proximities in the GPCR family discovered using contact-informed amino-acid and binding pocket similarities": f3865.bsv

```
res|B|C|P|wB|wC|wP
A|0.,0.,0.,0.,0.,0.,0.,0.|1.132724,0.,1.426483,0.,1.365305,0.,1.206988,0.,0.||0.,0.,0.,0.,0.,0.,0.,0.|0.355999,0.,0.098152,0.,0.39522,0.,0.229903,0.,0.|
R|0.,0.,0.,0.|0.,0.,0.,0.|0.,0.,0.,0.|0.,0.,0.,0.|0.,0.,0.,0.|0.,0.,0.,0.
N|0.|||0.||
D|2.07506,0.|1.297467|0.|0.180854,0.|0.101179|0.
C||||||
Q||||||
E|0.,1.269955,1.04669|0.|0.,0.,0.|0.,0.334199,0.149527|0.|0.,0.,0.
G|0.,0.,1.201824,0.,0.,0.,0.,1.439173,0.,0.,1.308545,0.,0.|||0.,0.,0.09372,0.,0.,0.,0.,0.530222,0.,0.,0.560805,0.,0.||
H|0.,0.,0.,0.,0.,0.|0.91549,1.679594,0.,0.,0.,0.,0.,0.,0.|0.,1.694928,0.,0.,0.,0.,0.|0.,0.,0.,0.,0.,0.|0.183098,0.1695,0.,0.,0.,0.,0.,0.,0.|0.,0.124398,0.,0.,0.,0.,0.
I|0.,0.,0.|1.457209,1.592096,0.,0.,0.,0.,1.298864||0.,0.,0.|0.499614,0.146064,0.,0.,0.,0.,0.303828|
L|0.,1.573253,0.,1.599115,0.,0.,0.,0.,0.|0.845616,1.438522,0.,1.368456,1.543679,0.,0.,1.454625,1.225425,0.,0.,1.469997,1.158011,0.||0.,0.496817,0.,0.380742,0.,0.,0.,0.,0.|0.072481,0.534308,0.,0.396132,0.446855,0.,0.,0.277071,0.291768,0.,0.,0.507192,0.311512,0.|
K|0.,1.649249,0.|0.,0.,0.,0.,0.|0.,0.,0.,0.,0.|0.,0.391059,0.|0.,0.,0.,0.,0.|0.,0.,0.,0.,0.
M|0.,0.,0.,0.|0.909763,0.,0.,0.,0.,0.||0.,0.,0.,0.|0.103973,0.,0.,0.,0.,0.|
F|0.,1.156357,0.,0.,1.502277,0.|0.,0.,1.582113,0.,2.341114,0.,1.830168,1.908937,1.540101||0.,0.08487,0.,0.,0.154874,0.|0.,0.,1.052323,0.,0.616083,0.,0.435754,0.295197,0.127019|
P|1.412317,0.,0.|0.,1.75389,0.,0.||0.10192,0.,0.|0.,0.235057,0.,0.|
S|0.,0.,0.,0.,0.||0.,0.,0.,0.|0.,0.,0.,0.,0.||0.,0.,0.,0.
T|0.,0.|0.|0.,0.,0.|0.,0.|0.|0.,0.,0.
W|0.,0.,0.|0.,0.|0.,0.|0.,0.,0.|0.,0.|0.,0.
Y|0.,0.,0.,0.,0.,0.|0.,0.,0.,0.,0.,0.,0.|0.,0.,0.,0.,0.|0.,0.,0.,0.,0.,0.|0.,0.,0.,0.,0.,0.,0.|0.,0.,0.,0.,0.
V|1.627328,0.,0.,0.,0.,0.,0.|1.316929,0.973671,0.,0.,0.,1.194656,0.,0.,0.,1.005792,0.,0.,0.,0.||0.743921,0.,0.,0.,0.,0.,0.|0.677278,0.417287,0.,0.,0.,0.440137,0.,0.,0.,0.335264,0.,0.,0.,0.|
```
