## Supplementary Data 3 for "Pharmacological proximities in the GPCR family discovered using contact-informed amino-acid and binding pocket similarities": f3870.bsv

```
res|B|C|P|wB|wC|wP
A|1.361755,0.,0.,0.,0.,0.,0.,0.,2.00024,0.,0.,0.,0.,0.,0.,0.873526,0.,0.|0.,0.,0.,0.,0.,0.,0.,0.,0.,0.,0.,0.,0.773338,0.,0.,0.,0.,0.,0.,0.,0.,0.,0.,0.,0.714231,0.,0.,0.||0.429249,0.,0.,0.,0.,0.,0.,0.,0.350727,0.,0.,0.,0.,0.,0.,0.007102,0.,0.|0.,0.,0.,0.,0.,0.,0.,0.,0.,0.,0.,0.,0.088381,0.,0.,0.,0.,0.,0.,0.,0.,0.,0.,0.,0.005807,0.,0.,0.|
R|0.,0.|2.361053,0.,1.123013,0.|2.448935,0.,0.,1.843673,0.,0.,0.,0.,0.|0.,0.|0.269835,0.,0.239867,0.|1.189483,0.,0.,1.056085,0.,0.,0.,0.,0.
N|0.,0.,0.,1.375663,0.|0.,1.140786,0.,0.|0.,0.,0.,0.,0.,0.,2.454702,0.,0.,0.|0.,0.,0.,0.253763,0.|0.,0.454099,0.,0.|0.,0.,0.,0.,0.,0.,1.334595,0.,0.,0.
D|0.,1.5404,0.,0.,0.,1.5404,0.,0.,0.,0.,0.,0.,0.,0.,0.,0.,0.,0.,0.,0.|0.,0.,0.,0.,0.,0.,0.,0.,0.,0.,0.,0.,0.,0.,0.,0.,0.,0.,0.,0.,0.,0.|2.069169,0.,0.,0.,0.,0.,0.,0.,0.,0.,0.,0.,0.,0.,0.,0.,0.,0.,0.,1.406875,0.,0.,0.,0.,0.,1.416675,0.,0.,0.,0.,0.,0.,0.|0.,0.753085,0.,0.,0.,0.753085,0.,0.,0.,0.,0.,0.,0.,0.,0.,0.,0.,0.,0.,0.|0.,0.,0.,0.,0.,0.,0.,0.,0.,0.,0.,0.,0.,0.,0.,0.,0.,0.,0.,0.,0.,0.|1.237003,0.,0.,0.,0.,0.,0.,0.,0.,0.,0.,0.,0.,0.,0.,0.,0.,0.,0.,0.250438,0.,0.,0.,0.,0.,0.2596,0.,0.,0.,0.,0.,0.,0.
C|1.415685,1.17642,0.,0.,0.,0.,1.17642,0.,0.,0.,0.,0.,0.,0.||0.,0.,0.|0.125839,0.137249,0.,0.,0.,0.,0.137249,0.,0.,0.,0.,0.,0.,0.||0.,0.,0.
Q|0.,0.,0.,0.,0.,0.,0.|0.,0.,0.|1.733845,0.,0.,0.,0.,0.,1.733845,0.,0.,0.,0.,0.,0.,0.,0.,0.,0.,0.|0.,0.,0.,0.,0.,0.,0.|0.,0.,0.|0.346769,0.,0.,0.,0.,0.,0.346769,0.,0.,0.,0.,0.,0.,0.,0.,0.,0.,0.
E|1.788376,0.,0.,0.,0.|0.,0.,0.,0.,1.130071,0.,0.,1.257982|1.553189,0.,0.,0.,0.,0.967859,0.,0.,0.,0.,0.,1.485539,0.|0.214605,0.,0.,0.,0.|0.,0.,0.,0.,0.120541,0.,0.,0.035796|0.533909,0.,0.,0.,0.,0.055921,0.,0.,0.,0.,0.,0.042271,0.
G|1.643295,0.,0.,0.,0.,0.871883,1.649441,0.,0.,0.,0.,0.,0.,0.,0.,1.649441,1.570221,2.051754,0.,0.,2.051754,0.,0.,0.,0.,2.22732,0.,0.,1.730475,0.,0.,0.,0.,0.,0.,0.,0.,1.765137,0.,0.,0.,0.,0.,1.784628,0.,0.,0.,0.,0.,0.|||1.000266,0.,0.,0.,0.,0.043594,0.41236,0.,0.,0.,0.,0.,0.,0.,0.,0.41236,0.575748,1.117066,0.,0.,1.117066,0.,0.,0.,0.,0.405867,0.,0.,0.350836,0.,0.,0.,0.,0.,0.,0.,0.,0.702358,0.,0.,0.,0.,0.,0.710114,0.,0.,0.,0.,0.,0.||
H|2.297312,1.437536,0.,1.437536,0.|2.497374,0.,0.,0.,0.,1.133827,0.,0.,0.,1.48148|2.282049,0.,0.,0.,0.,0.,1.718028,0.,1.718028,0.,0.,1.804787|2.147487,0.36737,0.,0.36737,0.|1.683013,0.,0.,0.,0.,0.113383,0.,0.,0.,0.169312|1.389073,0.,0.,0.,0.,0.,0.324516,0.,0.324516,0.,0.,0.206261
I|0.,1.413837,0.,0.,0.,1.413837,0.,0.,0.,0.,0.|0.,0.,0.,0.,1.427228,0.,0.,0.,0.,0.,1.517034,0.,0.,0.,0.,0.,0.,0.,0.||0.,0.111034,0.,0.,0.,0.111034,0.,0.,0.,0.,0.|0.,0.,0.,0.,0.37362,0.,0.,0.,0.,0.,0.405072,0.,0.,0.,0.,0.,0.,0.,0.|
L|1.742113,0.,1.142303,1.143594,1.33496,0.,0.,0.,0.,0.,0.,0.,0.,0.,0.,0.,1.443989,1.323712,0.,0.,0.,1.011544,0.,0.|1.686149,0.,0.,0.,0.,0.,0.,0.,0.,0.,0.,0.,0.,0.,0.,1.373102,1.536995,0.,0.,0.,0.,0.,0.,0.,0.,0.,0.,0.,0.,0.,2.175663,1.42468,0.,0.,0.||1.060416,0.,0.214182,0.357373,0.125153,0.,0.,0.,0.,0.,0.,0.,0.,0.,0.,0.,0.247541,0.391674,0.,0.,0.,0.049344,0.,0.|0.916385,0.,0.,0.,0.,0.,0.,0.,0.,0.,0.,0.,0.,0.,0.,0.308478,0.408462,0.,0.,0.,0.,0.,0.,0.,0.,0.,0.,0.,0.,0.,0.017688,0.225864,0.,0.,0.|
K|1.93301,1.089368,0.,0.,0.|0.,0.,0.,0.,0.,0.,1.753163,0.,0.|0.,0.,0.,0.,0.,0.,0.,0.,1.771688,1.142668,0.,1.098141,0.,1.322377,0.|1.176615,0.111358,0.,0.,0.|0.,0.,0.,0.,0.,0.,0.370587,0.,0.|0.,0.,0.,0.,0.,0.,0.,0.,1.01485,0.029913,0.,0.028747,0.,0.231147,0.
M|0.,0.,0.,0.,0.,0.,2.172494,0.,1.310277,0.,1.310277,0.,0.,0.|1.521184,0.,1.308313,0.,0.,0.,1.274833,0.,0.,0.,0.,0.,1.717702,0.,0.,1.384274,0.,0.,0.||0.,0.,0.,0.,0.,0.,0.347599,0.,0.02744,0.,0.02744,0.,0.,0.|1.025145,0.,0.122654,0.,0.,0.,0.092071,0.,0.,0.,0.,0.,0.8474,0.,0.,0.537582,0.,0.,0.|
F|0.,0.,0.,0.,0.|0.,1.823025,0.,0.,0.,0.,0.798548,0.,0.,2.426824,0.,0.,0.,0.||0.,0.,0.,0.,0.|0.,0.996967,0.,0.,0.,0.,0.045631,0.,0.,2.002719,0.,0.,0.,0.|
P|2.057902,1.383724,0.,0.|1.193141,0.,0.,0.,0.,0.,0.||0.21951,0.208506,0.,0.|0.121966,0.,0.,0.,0.,0.,0.|
S|0.,1.025463,0.,0.,0.,0.,0.,0.,0.,0.,0.,0.,0.,0.,0.,0.,0.,0.,0.,0.,0.,0.,0.,0.||0.,0.,0.,0.,0.,0.,0.,0.,0.,0.,0.,0.,0.,0.,0.,0.,0.,0.|0.,0.045576,0.,0.,0.,0.,0.,0.,0.,0.,0.,0.,0.,0.,0.,0.,0.,0.,0.,0.,0.,0.,0.,0.||0.,0.,0.,0.,0.,0.,0.,0.,0.,0.,0.,0.,0.,0.,0.,0.,0.,0.
T|0.,0.94684,1.777545,0.,0.,0.,0.,0.,0.,0.|1.793697,1.441632,0.,0.,0.,0.,0.|1.481667,0.,0.,0.,0.|0.,0.281093,0.638805,0.,0.,0.,0.,0.,0.,0.|1.072319,0.518086,0.,0.,0.,0.,0.|0.532474,0.,0.,0.,0.
W|0.,0.,0.,0.|0.,1.496872,0.,1.496872,0.,0.,0.,0.,0.|1.007532,1.007532,0.,0.|0.,0.,0.,0.|0.,0.207899,0.,0.207899,0.,0.,0.,0.,0.|0.123143,0.123143,0.,0.
Y|0.,0.,0.,0.|0.,1.636151,0.,2.276034,0.,0.,1.575275,1.594192,0.,0.,0.,0.,0.|1.525747,0.,0.,0.,1.682571,1.496956,0.,0.,0.,0.,0.|0.,0.,0.,0.|0.,0.298143,0.,1.105502,0.,0.,0.749403,0.913178,0.,0.,0.,0.,0.|0.393304,0.,0.,0.,1.078152,0.944681,0.,0.,0.,0.,0.
V|1.477953,0.,0.,0.,0.,0.,0.|1.244759,0.966933,0.,0.,0.,0.,0.,0.,1.591333,0.,0.,0.,0.,0.,0.,0.,0.,0.,0.,0.,0.,0.,0.,0.||0.164217,0.,0.,0.,0.,0.,0.|0.194494,0.08595,0.,0.,0.,0.,0.,0.,0.834291,0.,0.,0.,0.,0.,0.,0.,0.,0.,0.,0.,0.,0.,0.,0.|
```
