## Supplementary Data 3 for "Pharmacological proximities in the GPCR family discovered using contact-informed amino-acid and binding pocket similarities": f3876.bsv

```
res|B|C|P|wB|wC|wP
A|0.|0.||0.|0.|
R|||0.|||0.
N||||||
D|0.,0.933171,0.|0.|0.,0.|0.,0.13331,0.|0.|0.,0.
C||||||
Q|0.,0.|0.|0.|0.,0.|0.|0.
E|0.|0.|0.,0.,0.|0.|0.|0.,0.,0.
G|1.771017|||0.479046||
H|0.|1.244395|1.246477|0.|0.336599|0.316728
I|0.,0.,0.|1.725754,1.501223,0.,1.158077,1.245604,0.||0.,0.,0.|0.608258,0.504509,0.,0.354513,0.559251,0.|
L|1.426815,0.,0.,0.,0.,0.,0.|1.231843,0.9837,1.415038,0.,0.,0.,0.,0.,0.,0.,0.,1.251897||0.257295,0.,0.,0.,0.,0.,0.|0.41398,0.193515,0.487144,0.,0.,0.,0.,0.,0.,0.,0.,0.536527|
K||0.,0.|0.,0.||0.,0.|0.,0.
M|0.,0.,0.|1.168642,1.090153,1.088232,0.,0.,0.,0.||0.,0.,0.|0.277792,0.312749,0.205159,0.,0.,0.,0.|
F|0.,0.,0.|1.371229,0.,0.,1.805301,1.412687,0.||0.,0.,0.|0.404625,0.,0.,0.884229,0.663098,0.|
P||1.12202,0.|||0.549561,0.|
S|1.505795||0.,0.|0.307305||0.,0.
T|0.|0.|0.|0.|0.|0.
W||0.|0.||0.|0.
Y||0.|0.||0.|0.
V|0.|0.,0.||0.|0.,0.|
```
