## Supplementary Data 3 for "Pharmacological proximities in the GPCR family discovered using contact-informed amino-acid and binding pocket similarities": f3892.bsv

```
res|B|C|P|wB|wC|wP
A|0.,0.,0.,0.,0.,0.,0.,0.,0.,1.37873,0.,0.,1.166854|0.,0.877816,0.,0.,0.,0.877816,0.,0.,0.,1.104428,1.740586,0.,0.,1.067016||0.,0.,0.,0.,0.,0.,0.,0.,0.,0.738605,0.,0.,0.269274|0.,0.209628,0.,0.,0.,0.209628,0.,0.,0.,0.354995,1.181112,0.,0.,0.082078|
R|0.|0.||0.|0.|
N|0.,0.,0.,0.,0.,0.,0.,2.122521,0.,1.727962|0.,0.,0.,0.,0.,0.,1.081352,1.621773|0.,0.,0.,0.,0.,0.,2.009184,0.,1.551248,1.987427|0.,0.,0.,0.,0.,0.,0.,0.833848,0.,1.063361|0.,0.,0.,0.,0.,0.,0.347578,1.122766|0.,0.,0.,0.,0.,0.,0.789322,0.,1.312594,1.47783
D|0.,0.,0.,0.,1.776474|0.,0.|0.,0.,0.,0.|0.,0.,0.,0.,1.229867|0.,0.|0.,0.,0.,0.
C||||||
Q||0.,0.|0.,0.||0.,0.|0.,0.
E|0.,0.|1.359769,0.,0.|0.,2.126803,0.,0.|0.,0.|0.618077,0.,0.|0.,1.160074,0.,0.
G|1.464552,1.369142,1.691955,1.369141,0.,1.369142,1.369141,1.691955,0.,0.,0.,0.,0.,0.,0.|||0.206387,1.083052,0.681832,1.083052,0.,1.083052,1.083052,0.681833,0.,0.,0.,0.,0.,0.,0.||
H|0.,0.,0.|0.,0.,0.,0.,0.,0.|0.,0.,0.,0.,0.,0.,1.707825,2.125949,0.|0.,0.,0.|0.,0.,0.,0.,0.,0.|0.,0.,0.,0.,0.,0.,1.576453,1.253765,0.
I|0.|0.,1.118372||0.|0.,0.099855|
L|0.,0.,0.918219,1.872498,0.|0.,0.,0.,0.,0.,1.394775,1.394775,1.394775,1.394775,1.177706,0.,0.,1.694082,0.,0.,1.019176,1.622107||0.,0.,0.098381,1.134847,0.|0.,0.,0.,0.,0.,1.040877,1.040877,1.040877,1.040877,0.546792,0.,0.,0.924045,0.,0.,0.156796,1.330959|
K||||||
M|0.,0.|1.601263,1.506123,1.815837,0.,0.||0.,0.|0.921939,0.821522,1.100507,0.,0.|
F|0.,0.,0.,1.646807,1.063772,0.,0.,1.063772,1.646808,0.,0.,0.,0.,1.281278|1.636737,0.985718,1.481125,0.,0.,1.481125,0.985715,0.,0.,2.400772,1.53888,2.0924,1.274511,2.232905,1.63116,0.,1.721172,0.,1.400846,0.,0.||0.,0.,0.,0.688218,0.158772,0.,0.,0.158772,0.688218,0.,0.,0.,0.,0.788479|0.904863,0.147122,0.585818,0.,0.,0.585818,0.147122,0.,0.,1.114644,0.65952,0.971471,0.455182,1.116453,0.174767,0.,0.952792,0.,0.933898,0.,0.|
P|0.,0.|1.353149||0.,0.|0.564729|
S|0.||0.,0.,0.|0.||0.,0.,0.
T|0.,0.,0.|0.,0.,0.,1.31294,0.|0.,0.,0.,0.|0.,0.,0.|0.,0.,0.,0.703361,0.|0.,0.,0.,0.
W||0.,0.,0.,1.129364,0.,1.129364,0.,1.46098,0.|0.,0.||0.,0.,0.,0.463545,0.,0.463545,0.,0.469601,0.|0.,0.
Y||0.,0.,1.61203,0.|0.,1.561481,0.||0.,0.,0.69087,0.|0.,0.724973,0.
V|0.,0.,0.,0.|1.19349,0.,0.,2.002065,0.,2.002066,0.,1.748173,1.051471,1.09808,1.549567,0.,1.922729,0.||0.,0.,0.,0.|0.39783,0.,0.,0.95621,0.,0.956211,0.,1.059499,0.112658,0.313737,0.498075,0.,1.183218,0.|
```
