## Supplementary Data 3 for "Pharmacological proximities in the GPCR family discovered using contact-informed amino-acid and binding pocket similarities": f3895.bsv

```
res|B|C|P|wB|wC|wP
A|0.,0.,0.,0.|0.,0.||0.,0.,0.,0.|0.,0.|
R|0.|0.,1.332372,0.,0.|0.,0.,0.,0.|0.|0.,0.401945,0.,0.|0.,0.,0.,0.
N|0.,0.|0.,0.,0.|0.,0.,0.,0.,0.|0.,0.|0.,0.,0.|0.,0.,0.,0.,0.
D|0.,0.,0.,0.,0.,0.,0.,0.|0.,0.,0.,0.,0.,0.,0.|1.669112,0.,0.,0.,0.,0.,0.,0.,0.,0.|0.,0.,0.,0.,0.,0.,0.,0.|0.,0.,0.,0.,0.,0.,0.|0.349858,0.,0.,0.,0.,0.,0.,0.,0.,0.
C|1.328331,0.||0.,1.482979|0.385884,0.||0.,0.521942
Q|0.,0.,1.430159,0.|0.,0.,0.,1.186135,0.|0.,1.291629,0.,0.,1.339986,0.|0.,0.,0.20604,0.|0.,0.,0.,0.170884,0.|0.,0.2231,0.,0.,0.181693,0.
E|1.191404,0.,0.,0.|0.,1.780032|0.,1.630565|0.291348,0.,0.,0.|0.,0.256445|0.,0.359277
G|1.18391,1.87564,0.,0.,0.,0.,1.19609,0.,0.,0.|||0.222306,0.196574,0.,0.,0.,0.,0.650049,0.,0.,0.||
H|0.|0.,0.,0.|0.,0.,0.|0.|0.,0.,0.|0.,0.,0.
I|0.,0.,0.,0.|0.,0.,0.,0.,0.,0.,0.,1.096502,0.,0.,0.,0.||0.,0.,0.,0.|0.,0.,0.,0.,0.,0.,0.,0.558219,0.,0.,0.,0.|
L|0.,0.,0.,1.257022,0.,0.,0.,0.,1.043051|0.,0.,0.,0.,1.244762,0.,0.,0.,0.,1.416905,0.,1.063446,1.388075,0.,0.||0.,0.,0.,0.319969,0.,0.,0.,0.,0.385475|0.,0.,0.,0.,0.758173,0.,0.,0.,0.,0.47494,0.,0.277421,0.724213,0.,0.|
K|0.,0.|1.424225,0.,0.|1.644382,0.,0.,0.|0.,0.|0.317186,0.,0.|0.4093,0.,0.,0.
M|1.200534,0.,1.15341|0.,2.037226,0.,0.,1.655315||0.094365,0.,0.14176|0.,0.981573,0.,0.,0.998737|
F|1.003179|1.462043,2.14957,0.,0.||0.218875|0.770895,1.231117,0.,0.|
P|1.137795,1.170237,0.|0.,1.267381,2.20533,0.,1.950931,0.,0.||0.247899,0.247932,0.|0.,0.354017,1.72591,0.,0.826666,0.,0.|
S|0.,0.,0.,0.,0.,0.,0.,0.838054||0.,0.,1.292798,0.,0.,0.,0.,1.30269,0.|0.,0.,0.,0.,0.,0.,0.,0.291497||0.,0.,0.382784,0.,0.,0.,0.,0.679664,0.
T|0.,0.,0.,0.,0.|0.,0.,1.587303,1.539943|0.,0.,0.,0.|0.,0.,0.,0.,0.|0.,0.,1.069704,1.104741|0.,0.,0.,0.
W||||||
Y|0.,0.,0.,1.143832,0.|0.,0.,0.862619,0.,1.304232,1.426575,2.141746,0.|0.,1.075312,0.,1.319248,1.193382,0.|0.,0.,0.,0.447587,0.|0.,0.,0.094104,0.,0.590183,0.693363,1.303672,0.|0.,0.26394,0.,0.545387,0.380015,0.
V|0.|1.432556,0.||0.|0.519223,0.|
```
