## Supplementary Data 3 for "Pharmacological proximities in the GPCR family discovered using contact-informed amino-acid and binding pocket similarities": f3900.bsv

```
res|B|C|P|wB|wC|wP
A|0.,0.,0.|0.,1.272987,1.378566||0.,0.,0.|0.,0.454003,0.159504|
R|1.361188,0.,0.,0.,0.|1.6742,0.,0.,0.|0.,0.,0.,0.|0.247489,0.,0.,0.,0.|0.679046,0.,0.,0.|0.,0.,0.,0.
N|0.,0.,0.,0.,0.,0.,0.,0.,0.,0.|0.,0.,0.,0.,0.,0.|0.,0.,2.311225,1.722509,0.,0.,0.,0.,0.,0.,0.,0.,0.,1.880139|0.,0.,0.,0.,0.,0.,0.,0.,0.,0.|0.,0.,0.,0.,0.,0.|0.,0.,0.759633,0.554094,0.,0.,0.,0.,0.,0.,0.,0.,0.,0.863329
D|0.,0.,0.,0.,0.|0.,0.,0.,0.|0.,0.,0.,0.,0.,0.|0.,0.,0.,0.,0.|0.,0.,0.,0.|0.,0.,0.,0.,0.,0.
C|1.248819,2.05681,0.||1.543745,0.979688,1.371172,0.|0.34932,0.288973,0.||0.723293,0.080966,0.601637,0.
Q|0.,0.|0.|0.,0.,0.,0.|0.,0.|0.|0.,0.,0.,0.
E|0.,0.,0.,1.232012,0.,0.,0.|0.,0.,0.,0.,0.,0.|0.,0.,2.270745,0.,0.,0.998886,0.,0.|0.,0.,0.,0.132365,0.,0.,0.|0.,0.,0.,0.,0.,0.|0.,0.,0.571656,0.,0.,0.123829,0.,0.
G|1.807542,0.,0.,0.,0.,0.,0.,0.,0.,0.,0.,0.,0.,0.,0.|||0.718526,0.,0.,0.,0.,0.,0.,0.,0.,0.,0.,0.,0.,0.,0.||
H||0.,0.,0.,0.,0.,0.|0.,0.,0.,0.,0.,0.||0.,0.,0.,0.,0.,0.|0.,0.,0.,0.,0.,0.
I|0.,0.,0.,0.,0.,0.,0.876481|0.,0.,0.,0.,0.,0.,0.,0.,0.,1.360298||0.,0.,0.,0.,0.,0.,0.017887|0.,0.,0.,0.,0.,0.,0.,0.,0.,0.027761|
L|0.,0.,0.,0.,0.,0.,1.18183,0.,0.,1.408612,0.,0.|1.422062,0.,0.,1.14255,1.197669,1.116748,0.,0.,0.,0.,0.,1.298336,1.304238,0.,0.,0.841261,0.,0.,0.,0.,0.,0.,0.||0.,0.,0.,0.,0.,0.,0.078138,0.,0.,0.229977,0.,0.|0.22965,0.,0.,0.311605,0.41039,0.288949,0.,0.,0.,0.,0.,0.160951,0.582057,0.,0.,0.008584,0.,0.,0.,0.,0.,0.,0.|
K|0.,0.,0.|1.082609,0.,0.,0.,0.,0.,0.|0.,0.,0.,0.,0.,0.,0.|0.,0.,0.|0.04707,0.,0.,0.,0.,0.,0.|0.,0.,0.,0.,0.,0.,0.
M|0.,0.,0.,1.388439,0.,0.,0.|0.,0.,0.,1.50464,0.,1.447888,1.627303,1.081451,0.||0.,0.,0.,0.042503,0.,0.,0.|0.,0.,0.,0.161656,0.,0.369359,0.282287,0.176563,0.|
F|0.,0.,0.,0.,0.,0.|0.842068,0.,0.,0.,0.,0.,1.115387,0.,0.,0.,0.,0.||0.,0.,0.,0.,0.,0.|0.023554,0.,0.,0.,0.,0.,0.027654,0.,0.,0.,0.,0.|
P|0.,0.,0.|0.,0.,0.||0.,0.,0.|0.,0.,0.|
S|0.,0.911165,0.,0.,0.,0.||0.,1.438275,0.,0.,0.,0.|0.,0.025487,0.,0.,0.,0.||0.,0.301736,0.,0.,0.,0.
T|0.,0.,0.,0.,0.,0.,0.,0.,0.,0.|1.156684,1.092737,0.,0.,0.,0.,0.,0.,0.|1.166673,1.297648,0.,0.,0.,0.,0.,0.,0.,0.|0.,0.,0.,0.,0.,0.,0.,0.,0.,0.|0.301744,0.259811,0.,0.,0.,0.,0.,0.,0.|0.326089,0.399276,0.,0.,0.,0.,0.,0.,0.,0.
W|0.,0.795813|0.884479,2.224535,2.845831,0.,0.,0.,0.,1.591911|1.46658,0.,0.,0.,0.,0.,0.896551|0.,0.008121|0.166999,0.808922,0.65673,0.,0.,0.,0.,0.292392|0.31793,0.,0.,0.,0.,0.,0.009148
Y|0.,0.,0.,0.|0.,0.,0.,0.,0.|0.,0.,0.|0.,0.,0.,0.|0.,0.,0.,0.,0.|0.,0.,0.
V|0.,0.,0.,0.,0.,0.,0.|1.065873,0.,0.,0.,1.505125,1.591426,1.822273,0.,0.,0.,1.130981,0.,0.,1.376494,0.,0.||0.,0.,0.,0.,0.,0.,0.|0.072824,0.,0.,0.,0.599945,0.612087,0.688131,0.,0.,0.,0.12151,0.,0.,0.028092,0.,0.|
```
