## Supplementary Data 3 for "Pharmacological proximities in the GPCR family discovered using contact-informed amino-acid and binding pocket similarities": f3935.bsv

```
res|B|C|P|wB|wC|wP
A|0.,0.,0.,0.,0.,0.,0.,0.,0.,0.,0.,0.,0.|1.108183,0.,0.,0.,0.,0.,0.,0.,0.,0.,0.||0.,0.,0.,0.,0.,0.,0.,0.,0.,0.,0.,0.,0.|0.568299,0.,0.,0.,0.,0.,0.,0.,0.,0.,0.|
R|0.,0.,0.,0.,1.440335,0.,1.073195,0.,0.|0.,0.,0.,0.,2.110804,0.,0.,0.,0.|0.,0.,0.,0.,0.,0.,1.5455,0.,0.,0.,0.,0.,0.|0.,0.,0.,0.,0.313116,0.,0.174846,0.,0.|0.,0.,0.,0.,0.550645,0.,0.,0.,0.|0.,0.,0.,0.,0.,0.,0.15679,0.,0.,0.,0.,0.,0.
N|0.,0.,0.,0.,1.823083|0.,0.|1.730783,0.,0.,0.,0.,1.462154,2.222848|0.,0.,0.,0.,0.079264|0.,0.|0.665686,0.,0.,0.,0.,0.275181,0.518665
D|0.,0.,0.,1.496591,0.,0.,0.,0.,0.|0.,0.,0.,0.,1.333054,0.,0.,0.,0.,0.|0.,0.,0.,0.,0.,0.,0.,1.189318,0.,0.,0.,0.,0.,0.,1.22404,0.,0.,2.371921|0.,0.,0.,0.065069,0.,0.,0.,0.,0.|0.,0.,0.,0.,0.077278,0.,0.,0.,0.,0.|0.,0.,0.,0.,0.,0.,0.,0.120655,0.,0.,0.,0.,0.,0.,0.354146,0.,0.,0.711576
C|0.,0.,0.,0.,1.602185,0.,0.,0.,0.|1.217342,0.|0.,0.,0.,0.,0.,0.,0.,0.,0.|0.,0.,0.,0.,0.137822,0.,0.,0.,0.|0.117807,0.|0.,0.,0.,0.,0.,0.,0.,0.,0.
Q|0.,0.,0.,0.,0.,0.|0.,0.,0.,0.99443,0.983057,0.,0.|1.534888,0.,0.,0.,1.536647,1.636506,0.,0.,0.|0.,0.,0.,0.,0.,0.|0.,0.,0.,0.203986,0.077102,0.,0.|0.590342,0.,0.,0.,0.394012,0.144398,0.,0.,0.
E|1.533608,1.545106,0.,0.,0.,0.|0.948067,0.,0.|0.,0.,0.|0.747143,0.63389,0.,0.,0.,0.|0.145856,0.,0.|0.,0.,0.
G|1.350433,0.,1.46197,0.,0.,0.,0.,0.,0.,1.220754,1.996138,1.332471,2.225665,0.,0.,0.,0.,0.,0.,0.,0.,1.404995,0.,0.|||0.657903,0.,0.279494,0.,0.,0.,0.,0.,0.,0.281712,0.614196,0.104508,0.305483,0.,0.,0.,0.,0.,0.,0.,0.,0.398082,0.,0.||
H|0.,0.,0.,0.971219,1.017525,1.306998,0.|0.,0.869443,0.,0.,1.451797,1.336138,1.629879,0.|0.,1.295098,1.446407,0.,1.674055,1.660335,0.,0.|0.,0.,0.,0.32374,0.13966,0.309182,0.|0.,0.020378,0.,0.,0.521158,0.406081,0.53453,0.|0.,0.141651,0.167699,0.,0.686792,0.390667,0.,0.
I|0.,0.,0.,0.,0.,0.,0.,0.|0.,0.,1.24529,0.,0.,0.,0.,0.,0.,0.||0.,0.,0.,0.,0.,0.,0.,0.|0.,0.,0.401375,0.,0.,0.,0.,0.,0.,0.|
L|0.,0.,0.,0.,1.152747,0.,0.,0.,0.|0.,0.,0.,0.,0.,0.,0.,0.,0.,1.098188,0.,0.,0.,0.,0.,0.,0.,1.352787,0.905684||0.,0.,0.,0.,0.130149,0.,0.,0.,0.|0.,0.,0.,0.,0.,0.,0.,0.,0.,0.094468,0.,0.,0.,0.,0.,0.,0.,0.338197,0.196232|
K|0.,0.,0.,1.393719,1.453469,0.,0.,0.,0.|0.,0.,1.167037,1.261474,1.235718,0.,0.,0.,0.|0.,0.,0.,1.232751,1.219624,1.362443,0.,1.368817,0.,1.845876|0.,0.,0.,0.428837,0.270744,0.,0.,0.,0.|0.,0.,0.239392,0.234981,0.106298,0.,0.,0.,0.|0.,0.,0.,0.347699,0.346756,0.219749,0.,0.365274,0.,0.461469
M|0.,0.,0.,0.,0.,0.,0.,0.|0.,1.183807,0.,0.,0.,0.,0.,0.||0.,0.,0.,0.,0.,0.,0.,0.|0.,0.283722,0.,0.,0.,0.,0.,0.|
F|0.,0.|1.291942,0.,0.,1.659058,0.,1.836342,0.,0.813766,0.||0.,0.|0.189991,0.,0.,0.382859,0.,0.144027,0.,0.02743,0.|
P|0.,0.,0.,0.,0.|0.,1.291913,0.,0.,0.||0.,0.,0.,0.,0.|0.,0.266924,0.,0.,0.|
S|0.,0.,0.,0.,0.,0.,0.,0.,0.,0.,0.,0.,0.,1.075641,1.447157,0.,1.086303,1.350475,1.821907,0.,0.,0.,0.,0.842983,0.,0.,0.||1.280718,1.768833,0.,0.,0.,0.,0.,1.17488,0.,0.,0.,0.,0.,0.,2.126863,2.132064,0.,0.,0.,0.,0.,0.,0.|0.,0.,0.,0.,0.,0.,0.,0.,0.,0.,0.,0.,0.,0.248225,0.371066,0.,0.1065,0.158879,0.232204,0.,0.,0.,0.,0.182646,0.,0.,0.||0.525423,0.481227,0.,0.,0.,0.,0.,0.174776,0.,0.,0.,0.,0.,0.,0.763489,0.418052,0.,0.,0.,0.,0.,0.,0.
T|0.,0.,0.,0.,0.,0.,0.,0.|0.,0.,0.,0.,0.,0.,0.|0.,0.,0.,0.,0.|0.,0.,0.,0.,0.,0.,0.,0.|0.,0.,0.,0.,0.,0.,0.|0.,0.,0.,0.,0.
W|0.,0.,0.|0.,0.,0.87544,1.74283,0.|0.,0.,1.000036|0.,0.,0.|0.,0.,0.075233,0.505168,0.|0.,0.,0.072466
Y|0.,1.802563,0.,0.,0.,0.,0.|0.,0.,0.,0.,0.,0.,2.078661,0.,0.,0.,0.,0.,1.556416,1.512412,0.|0.,0.,0.,0.,0.,1.003628,0.,0.,0.,1.137578,1.505503,0.|0.,0.424132,0.,0.,0.,0.,0.|0.,0.,0.,0.,0.,0.,0.990612,0.,0.,0.,0.,0.,0.337223,0.604965,0.|0.,0.,0.,0.,0.,0.109772,0.,0.,0.,0.246475,0.451651,0.
V|0.,0.,0.,0.,0.,0.,0.,0.,0.,0.|1.078449,1.154206,0.,0.,0.,0.,0.,0.,0.,0.,0.,0.,0.,0.,0.,1.270959||0.,0.,0.,0.,0.,0.,0.,0.,0.,0.|0.442441,0.095389,0.,0.,0.,0.,0.,0.,0.,0.,0.,0.,0.,0.,0.,0.396282|
```
