## Supplementary Data 3 for "Pharmacological proximities in the GPCR family discovered using contact-informed amino-acid and binding pocket similarities": f3944.bsv

```
res|B|C|P|wB|wC|wP
A|0.|0.,0.,0.||0.|0.,0.,0.|
R|0.,0.|0.,0.,1.222328,0.,1.663986,0.,0.|0.,0.,1.522391,0.,2.491474,0.|0.,0.|0.,0.,0.153923,0.,0.408698,0.,0.|0.,0.,0.343948,0.,0.786781,0.
N|0.,0.,0.,0.|0.,0.,0.|0.,0.,0.|0.,0.,0.,0.|0.,0.,0.|0.,0.,0.
D|0.,0.,1.28309,0.|0.,0.,0.|1.462852,0.,0.,0.,0.,1.964555,1.119755,0.|0.,0.,0.315145,0.|0.,0.,0.|0.509533,0.,0.,0.,0.,0.758249,0.330419,0.
C||||||
Q|0.,0.|0.|0.,0.|0.,0.|0.|0.,0.
E|0.|0.,0.|0.,0.,0.|0.|0.,0.|0.,0.,0.
G|0.,0.,0.,0.,0.,0.,0.,1.60299,0.,0.,0.,0.,1.196329,1.186407,0.,0.,0.,0.,0.,0.,0.,0.|||0.,0.,0.,0.,0.,0.,0.,0.421527,0.,0.,0.,0.,0.398776,0.437097,0.,0.,0.,0.,0.,0.,0.,0.||
H||0.|0.||0.|0.
I|0.,0.|0.,0.,0.,0.,0.,0.853284,0.945051,0.||0.,0.|0.,0.,0.,0.,0.,0.299398,0.232118,0.|
L|0.|0.,0.||0.|0.,0.|
K|0.,0.,0.|0.,0.,0.,0.,0.|0.,0.,0.,0.,0.|0.,0.,0.|0.,0.,0.,0.,0.|0.,0.,0.,0.,0.
M||||||
F|0.,0.,0.|0.,0.,0.||0.,0.,0.|0.,0.,0.|
P|1.535412,0.,0.|0.84996,0.||0.073927,0.,0.|0.022036,0.|
S|0.,0.,0.,0.,0.,0.,0.||0.,0.,1.462056,0.,0.890986,0.,0.,0.,0.|0.,0.,0.,0.,0.,0.,0.||0.,0.,0.530672,0.,0.046894,0.,0.,0.,0.
T|0.,0.,0.,0.,0.,0.,1.357441,0.,0.,0.|0.,0.,0.,0.,0.,0.952201,0.,0.869975,0.,0.|1.333657,0.,0.,0.,0.,0.,0.,0.,1.727858,0.,0.,1.167849,0.,0.,0.|0.,0.,0.,0.,0.,0.,0.428666,0.,0.,0.|0.,0.,0.,0.,0.,0.200463,0.,0.099833,0.,0.|0.179819,0.,0.,0.,0.,0.,0.,0.,0.636579,0.,0.,0.229741,0.,0.,0.
W|0.|0.,0.|0.,0.|0.|0.,0.|0.,0.
Y|0.,0.949782,0.|1.347608,1.213897,1.14136,0.,1.278425|0.931652,1.289294,0.|0.,0.052766,0.|0.3634,0.323706,0.143727,0.,0.607776|0.10468,0.200557,0.
V|0.|1.242695,0.||0.|0.340591,0.|
```
