## Supplementary Data 3 for "Pharmacological proximities in the GPCR family discovered using contact-informed amino-acid and binding pocket similarities": f3952.bsv

```
res|B|C|P|wB|wC|wP
A|0.,0.,0.,0.|0.,0.,0.,0.,0.,0.||0.,0.,0.,0.|0.,0.,0.,0.,0.,0.|
R|0.,0.|0.|0.|0.,0.|0.|0.
N|||0.|||0.
D|0.,0.,0.,0.,0.,0.,0.|0.,0.,0.,0.,0.,0.,0.,0.,0.|0.,0.,0.,0.,0.,0.,0.,1.636989,0.,0.,0.,0.,0.,0.,1.93734,0.,0.|0.,0.,0.,0.,0.,0.,0.|0.,0.,0.,0.,0.,0.,0.,0.,0.|0.,0.,0.,0.,0.,0.,0.,0.58576,0.,0.,0.,0.,0.,0.,0.363866,0.,0.
C||||||
Q|0.,0.,0.|0.,0.,0.|0.,0.,0.|0.,0.,0.|0.,0.,0.|0.,0.,0.
E|1.612014,0.,0.|0.,0.,0.,0.|1.518561,0.,0.,0.|0.314163,0.,0.|0.,0.,0.,0.|0.140697,0.,0.,0.
G|1.195735,0.,0.,0.,0.,0.,0.,0.,0.,0.,0.,1.924898,0.,0.|||0.024035,0.,0.,0.,0.,0.,0.,0.,0.,0.,0.,0.698631,0.,0.||
H|0.|0.,0.|0.,0.|0.|0.,0.|0.,0.
I|0.,0.,0.,0.,0.,0.,0.,0.|0.,0.,0.,0.,0.,0.,0.,0.,1.430222,0.,0.,0.,0.,0.||0.,0.,0.,0.,0.,0.,0.,0.|0.,0.,0.,0.,0.,0.,0.,0.,0.589453,0.,0.,0.,0.,0.|
L|0.,0.,0.,0.,0.|0.,0.,0.,0.,0.,0.,0.,0.,0.,0.,0.,0.||0.,0.,0.,0.,0.|0.,0.,0.,0.,0.,0.,0.,0.,0.,0.,0.,0.|
K||0.|0.,0.||0.|0.,0.
M|0.|0.,0.,0.||0.|0.,0.,0.|
F|0.,0.,0.,0.,0.,0.,0.,0.|2.086248,0.,0.,0.,0.,0.,0.,1.438233,1.620259,0.,0.||0.,0.,0.,0.,0.,0.,0.,0.|0.293542,0.,0.,0.,0.,0.,0.,0.251873,0.448244,0.,0.|
P|0.,0.,0.,0.,0.|0.,0.,0.,0.||0.,0.,0.,0.,0.|0.,0.,0.,0.|
S|0.,0.,0.,0.,0.,0.,0.,0.,0.,0.,0.||0.,0.,0.,0.,0.,0.,0.,0.|0.,0.,0.,0.,0.,0.,0.,0.,0.,0.,0.||0.,0.,0.,0.,0.,0.,0.,0.
T|0.,0.,0.,0.,0.,0.,0.|0.,0.,0.,0.,0.,0.,0.,0.|0.,0.,0.,0.,0.,0.,0.,0.|0.,0.,0.,0.,0.,0.,0.|0.,0.,0.,0.,0.,0.,0.,0.|0.,0.,0.,0.,0.,0.,0.,0.
W|0.|0.|0.|0.|0.|0.
Y|0.,0.,0.,0.|0.,0.,1.420514,0.,0.,0.|0.,0.,0.|0.,0.,0.,0.|0.,0.,0.407406,0.,0.,0.|0.,0.,0.
V|1.622962,0.,0.,0.,0.|0.,0.,0.,0.,1.296902,0.,0.,0.||0.065245,0.,0.,0.,0.|0.,0.,0.,0.,0.200789,0.,0.,0.|
```
