## Supplementary Data 3 for "Pharmacological proximities in the GPCR family discovered using contact-informed amino-acid and binding pocket similarities": f3993.bsv

```
res|B|C|P|wB|wC|wP
A|0.,0.,0.,0.,0.,0.,0.,0.,0.,0.,0.,0.,0.,0.,0.,0.,0.,0.,1.655288,0.,0.|0.,0.,0.,0.,0.,0.,0.,0.,0.,0.,0.,0.,0.,0.,0.,0.||0.,0.,0.,0.,0.,0.,0.,0.,0.,0.,0.,0.,0.,0.,0.,0.,0.,0.,0.91105,0.,0.|0.,0.,0.,0.,0.,0.,0.,0.,0.,0.,0.,0.,0.,0.,0.,0.|
R|0.,0.,0.|0.,0.,0.,0.,0.,0.,0.,0.,0.,0.|0.,0.,0.,0.,0.,0.,0.,0.,0.,0.,0.,1.608548,1.827343,0.,0.|0.,0.,0.|0.,0.,0.,0.,0.,0.,0.,0.,0.,0.|0.,0.,0.,0.,0.,0.,0.,0.,0.,0.,0.,0.126657,0.509956,0.,0.
N|0.,0.,0.,0.,0.,0.,1.112461,0.,0.,0.,0.,1.400696,0.|0.,0.,0.,0.,0.,0.,0.,0.,0.|1.900011,1.640158,0.,0.,0.,0.,0.,0.841296,0.,0.,0.,0.,0.|0.,0.,0.,0.,0.,0.,0.131393,0.,0.,0.,0.,0.344239,0.|0.,0.,0.,0.,0.,0.,0.,0.,0.|0.984904,0.421755,0.,0.,0.,0.,0.,0.039746,0.,0.,0.,0.,0.
D|0.,0.,0.,0.,0.,0.,0.,0.|0.,0.,0.,0.,0.|0.,0.,0.,0.,0.,0.,0.,0.,0.,0.|0.,0.,0.,0.,0.,0.,0.,0.|0.,0.,0.,0.,0.|0.,0.,0.,0.,0.,0.,0.,0.,0.,0.
C|0.,0.,0.,0.,0.,0.,0.||0.,0.,0.,0.,0.,0.,0.,0.|0.,0.,0.,0.,0.,0.,0.||0.,0.,0.,0.,0.,0.,0.,0.
Q|0.,0.797365,0.,0.,0.,0.,0.,0.,0.|0.,0.,0.,0.,0.,0.,0.,0.,0.|0.,0.,0.,0.,1.112282,0.,0.,0.,0.|0.,0.046904,0.,0.,0.,0.,0.,0.,0.|0.,0.,0.,0.,0.,0.,0.,0.,0.|0.,0.,0.,0.,0.217031,0.,0.,0.,0.
E|0.,0.,0.,0.,0.,0.,0.,0.,0.|0.,0.,0.,0.,0.,0.,0.,0.,0.|0.,0.,0.,0.,0.,0.,0.,0.,0.,0.,0.,0.,0.,0.,0.,0.,0.,0.|0.,0.,0.,0.,0.,0.,0.,0.,0.|0.,0.,0.,0.,0.,0.,0.,0.,0.|0.,0.,0.,0.,0.,0.,0.,0.,0.,0.,0.,0.,0.,0.,0.,0.,0.,0.
G|0.,0.,0.,1.755738,0.,0.,0.,0.,0.,0.,0.,0.,0.,0.,0.,0.,0.,0.,1.606514,0.,0.,0.,0.,1.980841,1.398155,0.,0.,0.|||0.,0.,0.,0.398361,0.,0.,0.,0.,0.,0.,0.,0.,0.,0.,0.,0.,0.,0.,0.493339,0.,0.,0.,0.,0.476016,0.616136,0.,0.,0.||
H|0.,0.,0.,0.|0.,0.,0.,0.,0.,0.,1.581464,1.630218,0.,0.,0.,0.,0.,0.,0.,0.,0.,0.,0.|0.,0.,0.,0.,0.,0.,1.631661,0.,1.469933,0.,0.,0.,0.,0.,0.,0.,0.,0.,0.,0.|0.,0.,0.,0.|0.,0.,0.,0.,0.,0.,0.545651,0.088921,0.,0.,0.,0.,0.,0.,0.,0.,0.,0.,0.|0.,0.,0.,0.,0.,0.,0.667931,0.,0.097996,0.,0.,0.,0.,0.,0.,0.,0.,0.,0.,0.
I|0.,0.,0.,0.,0.,0.,0.|1.559912,0.,0.,0.,0.,0.,0.,0.,1.124855,0.,0.,0.,0.,0.||0.,0.,0.,0.,0.,0.,0.|0.974149,0.,0.,0.,0.,0.,0.,0.,0.054538,0.,0.,0.,0.,0.|
L|0.,0.,1.346043,0.,0.,0.,0.,0.,0.,0.,0.,0.,0.,0.,0.,0.,0.|0.,1.486513,1.300064,0.,0.,0.,0.,0.,0.,0.,0.,0.,0.,0.,0.,0.,0.,0.,0.,0.,0.,0.,0.,0.,0.,0.,0.971525,1.24489||0.,0.,0.23075,0.,0.,0.,0.,0.,0.,0.,0.,0.,0.,0.,0.,0.,0.|0.,0.233595,0.520026,0.,0.,0.,0.,0.,0.,0.,0.,0.,0.,0.,0.,0.,0.,0.,0.,0.,0.,0.,0.,0.,0.,0.,0.181132,0.464196|
K|0.,0.|0.,0.|0.,0.,0.,0.,0.,0.|0.,0.|0.,0.|0.,0.,0.,0.,0.,0.
M|1.635626,0.,0.,0.,0.,0.,0.|1.56262,0.,1.024346,0.,0.,0.,1.024346,0.,0.,0.,0.,0.,0.,0.,0.,0.,0.||0.303759,0.,0.,0.,0.,0.,0.|0.658533,0.,0.111747,0.,0.,0.,0.111747,0.,0.,0.,0.,0.,0.,0.,0.,0.,0.|
F|0.,0.,1.216637,1.308338,0.,0.|1.392294,0.,0.,0.,0.,0.,1.553831,0.,0.,0.,0.,1.327557,0.,0.,0.,0.,0.,0.,0.||0.,0.,0.355742,0.374904,0.,0.|0.579649,0.,0.,0.,0.,0.,0.690591,0.,0.,0.,0.,0.09655,0.,0.,0.,0.,0.,0.,0.|
P|0.,0.,0.,0.,0.,0.,0.,0.,0.,0.,0.,1.514486,0.|0.,0.,0.,0.,0.,0.,0.,0.,0.,0.,0.,0.||0.,0.,0.,0.,0.,0.,0.,0.,0.,0.,0.,0.393528,0.|0.,0.,0.,0.,0.,0.,0.,0.,0.,0.,0.,0.|
S|0.,0.,0.,0.,0.,0.,0.,0.,0.881959,0.,0.,0.,0.,0.,0.,0.,0.,0.||0.,0.,0.,0.,0.,0.,0.,0.,1.544331,0.,0.,0.,0.,0.,0.,0.,0.,0.,0.|0.,0.,0.,0.,0.,0.,0.,0.,0.136856,0.,0.,0.,0.,0.,0.,0.,0.,0.||0.,0.,0.,0.,0.,0.,0.,0.,0.399396,0.,0.,0.,0.,0.,0.,0.,0.,0.,0.
T|0.,0.,0.,0.,0.,0.,0.,0.,0.,0.,0.,0.|0.,0.,0.,0.,0.,0.,0.,1.013367,0.,0.,0.|0.,1.057602,0.,0.,0.,0.,1.405598,0.,0.,0.,0.,0.,0.|0.,0.,0.,0.,0.,0.,0.,0.,0.,0.,0.,0.|0.,0.,0.,0.,0.,0.,0.,0.079793,0.,0.,0.|0.,0.284397,0.,0.,0.,0.,0.290813,0.,0.,0.,0.,0.,0.
W|0.,0.|0.,1.316106,0.||0.,0.|0.,0.50233,0.|
Y|0.,0.,0.,0.,0.,0.|1.161816,0.,1.620149,0.,0.,1.371577,1.64292,0.,0.,0.,0.,0.,1.318235,0.|0.,0.,0.,0.,0.,0.,0.,0.,0.,0.,0.,0.,0.,0.|0.,0.,0.,0.,0.,0.|0.327205,0.,0.299523,0.,0.,0.638673,0.326076,0.,0.,0.,0.,0.,0.500725,0.|0.,0.,0.,0.,0.,0.,0.,0.,0.,0.,0.,0.,0.,0.
V|0.,0.,0.,1.596822,0.,0.,0.,0.,0.,0.|1.415954,1.247208,0.,1.114907,0.,0.,0.,0.,1.806333,0.||0.,0.,0.,0.494921,0.,0.,0.,0.,0.,0.|0.745543,0.595606,0.,0.319476,0.,0.,0.,0.,0.770142,0.|
```
