## Supplementary Data 3 for "Pharmacological proximities in the GPCR family discovered using contact-informed amino-acid and binding pocket similarities": f4010.bsv

```
res|B|C|P|wB|wC|wP
A|1.780731,0.,0.,0.,0.,0.,0.,0.,0.,0.,0.,0.,0.,0.,0.,1.41986,0.,0.|1.210031,0.95373,0.,0.,0.,0.,0.,0.,0.,0.,0.,0.,0.,0.,0.,0.,0.,0.,0.,0.,0.,1.30214,0.,0.||1.246511,0.,0.,0.,0.,0.,0.,0.,0.,0.,0.,0.,0.,0.,0.,0.175792,0.,0.|0.726019,0.099347,0.,0.,0.,0.,0.,0.,0.,0.,0.,0.,0.,0.,0.,0.,0.,0.,0.,0.,0.,0.18602,0.,0.|
R|0.,0.,1.083377|0.,0.,1.149148,0.,1.10369,0.,0.,0.,0.|0.,2.59374,2.331692,0.,2.375372,1.987186,0.,0.,0.,0.,0.,0.,0.,0.|0.,0.,0.092861|0.,0.,0.150898,0.,0.220738,0.,0.,0.,0.|0.,0.458489,0.376839,0.,0.475074,0.397437,0.,0.,0.,0.,0.,0.,0.,0.
N|0.,0.,0.,0.,0.,0.,0.,0.,0.,0.,0.,0.,0.,0.|0.,0.,0.,0.,0.,0.,0.,0.,0.|1.990021,0.,0.,0.,1.866622,0.,0.,0.,0.,0.,2.180095,0.,0.,0.|0.,0.,0.,0.,0.,0.,0.,0.,0.,0.,0.,0.,0.,0.|0.,0.,0.,0.,0.,0.,0.,0.,0.|0.33167,0.,0.,0.,0.613855,0.,0.,0.,0.,0.,1.189143,0.,0.,0.
D|0.,0.,0.,0.,0.,0.,0.,0.,0.,0.,0.,1.052001,0.,0.|0.,0.,0.,0.,0.,0.,0.,1.244948,0.,0.|0.,1.64904,1.379951,0.,0.,0.,0.,0.,0.,0.,0.,0.,0.,0.,0.,0.,0.,0.,0.,2.128788,0.,0.,0.,0.,0.,0.|0.,0.,0.,0.,0.,0.,0.,0.,0.,0.,0.,0.115665,0.,0.|0.,0.,0.,0.,0.,0.,0.,0.195542,0.,0.|0.,0.341468,0.321989,0.,0.,0.,0.,0.,0.,0.,0.,0.,0.,0.,0.,0.,0.,0.,0.,0.490401,0.,0.,0.,0.,0.,0.
C|0.,0.,0.,0.,0.,0.,0.,0.,0.,0.,0.,0.,0.,0.,0.|0.,0.,0.,0.,0.|0.,0.,0.,0.,0.,0.,0.|0.,0.,0.,0.,0.,0.,0.,0.,0.,0.,0.,0.,0.,0.,0.|0.,0.,0.,0.,0.|0.,0.,0.,0.,0.,0.,0.
Q|0.,0.,0.,0.,0.,0.,0.,0.,0.|1.277266,1.504677,0.,0.,0.,0.,0.,0.|2.017895,1.855029,0.,0.,1.078285,1.168624,0.,0.,1.09991,1.276725,0.,0.,0.,0.,0.,0.,0.,0.,0.|0.,0.,0.,0.,0.,0.,0.,0.,0.|0.270935,0.25078,0.,0.,0.,0.,0.,0.|0.80512,0.494674,0.,0.,0.138346,0.141117,0.,0.,0.145271,0.173442,0.,0.,0.,0.,0.,0.,0.,0.,0.
E|0.,0.,0.,0.,0.,0.,0.,0.|0.,0.,0.,0.,0.,0.,0.|0.,0.,0.,0.,0.,0.,0.,0.,0.,0.|0.,0.,0.,0.,0.,0.,0.,0.|0.,0.,0.,0.,0.,0.,0.|0.,0.,0.,0.,0.,0.,0.,0.,0.,0.
G|0.,0.,0.,0.,0.,0.,0.922956,1.484376,0.,0.,0.,0.,0.,0.,0.,0.,0.,0.,0.,0.,0.,0.,0.,0.,0.,0.,0.,0.,0.,0.,0.,0.,0.,0.,0.,0.|||0.,0.,0.,0.,0.,0.,0.058454,0.277084,0.,0.,0.,0.,0.,0.,0.,0.,0.,0.,0.,0.,0.,0.,0.,0.,0.,0.,0.,0.,0.,0.,0.,0.,0.,0.,0.,0.||
H|0.,0.|0.,0.,0.,0.,0.,0.,0.,0.,0.,0.,0.,0.|0.,0.,0.,0.,0.,1.446726,0.,1.435289,0.,0.,0.,0.,0.,0.,0.,0.,0.,0.,0.|0.,0.|0.,0.,0.,0.,0.,0.,0.,0.,0.,0.,0.,0.|0.,0.,0.,0.,0.,0.141943,0.,0.146237,0.,0.,0.,0.,0.,0.,0.,0.,0.,0.,0.
I|1.506054,0.,0.,0.883447,0.,0.,0.,0.,0.|0.,0.,0.,0.,0.,0.,0.,0.,0.,0.,0.,0.,0.,0.,0.,0.,0.,0.,0.,0.,0.,1.221964,0.,0.,0.,0.,0.,0.,0.,1.132776,1.413886,0.,1.413886,0.||0.219633,0.,0.,0.011779,0.,0.,0.,0.,0.|0.,0.,0.,0.,0.,0.,0.,0.,0.,0.,0.,0.,0.,0.,0.,0.,0.,0.,0.,0.,0.,0.174566,0.,0.,0.,0.,0.,0.,0.,0.249092,0.279056,0.,0.279056,0.|
L|0.,0.,0.,0.,0.,0.,0.,0.,0.,0.,0.,0.,0.,0.,0.|1.60332,0.914699,0.,0.,0.,0.,0.,0.,1.179456,0.,0.,0.,0.,0.,0.,0.,0.,0.,0.,0.,0.,0.,0.,0.,0.,0.,0.,0.,0.,0.,0.,0.,0.||0.,0.,0.,0.,0.,0.,0.,0.,0.,0.,0.,0.,0.,0.,0.|1.122324,0.54882,0.,0.,0.,0.,0.,0.,0.503588,0.,0.,0.,0.,0.,0.,0.,0.,0.,0.,0.,0.,0.,0.,0.,0.,0.,0.,0.,0.,0.,0.,0.,0.|
K|0.,0.,0.,0.,0.,0.,0.|0.,0.,0.,0.,0.,0.,0.|0.,0.|0.,0.,0.,0.,0.,0.,0.|0.,0.,0.,0.,0.,0.,0.|0.,0.
M|0.,0.,0.,0.,0.|0.,0.,0.,0.,0.,0.,1.407458,1.903243,1.787354,0.,0.,1.787354,0.,0.||0.,0.,0.,0.,0.|0.,0.,0.,0.,0.,0.,0.110533,0.677595,0.885838,0.,0.,0.885838,0.,0.|
F|0.,0.,0.,0.,0.,0.,0.,0.,0.,0.,0.,0.,0.,0.|0.,0.,0.,0.,0.,0.,2.030618,0.,0.,0.,0.,0.806458,1.342775,0.,0.,0.,0.,0.,0.,1.801136,0.,0.,0.,0.,0.,0.,0.,1.696234,0.,1.696234,0.||0.,0.,0.,0.,0.,0.,0.,0.,0.,0.,0.,0.,0.,0.|0.,0.,0.,0.,0.,0.,1.308317,0.,0.,0.,0.,0.072491,0.543145,0.,0.,0.,0.,0.,0.,0.548918,0.,0.,0.,0.,0.,0.,0.,0.818358,0.,0.818358,0.|
P|0.,0.,0.,0.,0.,0.,0.,0.,0.,0.,0.,0.,0.|0.,0.,0.,0.,0.,0.,0.,0.,0.,0.,0.,0.,0.,0.||0.,0.,0.,0.,0.,0.,0.,0.,0.,0.,0.,0.,0.|0.,0.,0.,0.,0.,0.,0.,0.,0.,0.,0.,0.,0.,0.|
S|0.,0.,0.,1.353499,0.,0.,0.,0.,0.,1.337267,0.,0.,0.,0.,0.,0.,0.,0.,1.291906,0.,0.,0.,0.||1.370891,0.,0.,0.,1.720172,0.,0.,0.,1.706465,0.,0.,0.,0.,0.,1.139277,0.,0.,0.,0.|0.,0.,0.,0.127689,0.,0.,0.,0.,0.,0.13625,0.,0.,0.,0.,0.,0.,0.,0.,0.081167,0.,0.,0.,0.||0.171361,0.,0.,0.,0.194736,0.,0.,0.,0.218943,0.,0.,0.,0.,0.,0.167014,0.,0.,0.,0.
T|0.,0.,0.,1.068705,0.,0.,0.,0.,0.,0.,0.,0.,0.|0.,0.,0.,0.725779,0.,0.,0.,0.,0.|0.,0.,0.,0.728045,0.,0.,0.,0.,0.,0.,0.,0.,0.,0.|0.,0.,0.,0.014249,0.,0.,0.,0.,0.,0.,0.,0.,0.|0.,0.,0.,0.014516,0.,0.,0.,0.,0.|0.,0.,0.,0.004854,0.,0.,0.,0.,0.,0.,0.,0.,0.,0.
W|0.,0.,0.,1.626029,0.,1.754653,0.,0.,0.|0.,0.,1.055823,0.,1.059659,0.,1.068746,0.,0.,0.|0.,0.|0.,0.,0.,0.177943,0.,0.225125,0.,0.,0.|0.,0.,0.324868,0.,0.139955,0.,0.153254,0.,0.,0.|0.,0.
Y|0.,0.,0.,0.,1.088618,0.,0.,0.,0.,0.,0.,0.,0.,0.,0.,0.|0.,0.,0.,1.456235,1.732064,0.,1.099537,0.,0.,1.193737,0.,0.,0.,1.729388,0.,0.,0.,0.,0.,0.,0.,0.,0.,0.,1.575414,1.316988,1.210543,0.,0.,0.,0.,0.|0.,1.256091,1.53573,1.33938,1.53935,0.,1.357147,1.355296,0.,0.,0.,0.,0.,0.,0.,0.,0.,0.,1.225612,0.,0.,0.|0.,0.,0.,0.,0.115142,0.,0.,0.,0.,0.,0.,0.,0.,0.,0.,0.|0.,0.,0.,0.189614,0.487143,0.,0.111064,0.,0.,0.159165,0.,0.,0.,0.649971,0.,0.,0.,0.,0.,0.,0.,0.,0.,0.,0.716097,0.838083,0.076055,0.,0.,0.,0.,0.|0.,0.117759,0.319944,0.263817,0.31098,0.,0.361906,0.271059,0.,0.,0.,0.,0.,0.,0.,0.,0.,0.,0.109086,0.,0.,0.
V|0.,0.,0.,0.,0.,0.,0.,0.,0.,0.,1.2145,0.,0.,0.,0.,0.,0.|0.,0.,0.,0.,1.290303,1.197148,0.,0.,0.,0.,0.,0.,0.,0.,0.,0.,0.,0.,0.,0.,0.,0.,0.,0.,0.,0.,1.070302,0.,0.,0.,0.,0.,0.813353,0.,0.,0.||0.,0.,0.,0.,0.,0.,0.,0.,0.,0.,0.1388,0.,0.,0.,0.,0.,0.|0.,0.,0.,0.,0.42183,0.466004,0.,0.,0.,0.,0.,0.,0.,0.,0.,0.,0.,0.,0.,0.,0.,0.,0.,0.,0.,0.,0.326187,0.,0.,0.,0.,0.,0.295765,0.,0.,0.|
```
