## Supplementary Data 3 for "Pharmacological proximities in the GPCR family discovered using contact-informed amino-acid and binding pocket similarities": f4011.bsv

```
res|B|C|P|wB|wC|wP
A|0.,1.449319,0.,0.,0.,1.449319,0.,0.,0.,0.,0.,0.,0.,1.42163,0.,1.421631,0.,0.,0.,0.,0.,0.|0.,1.160565,0.,0.,0.,1.160565,0.,0.,0.,0.,0.,0.,0.,0.,0.,0.,0.,0.,0.,1.602092,0.,0.,0.||0.,0.210385,0.,0.,0.,0.210385,0.,0.,0.,0.,0.,0.,0.,0.340475,0.,0.340475,0.,0.,0.,0.,0.,0.|0.,0.131032,0.,0.,0.,0.131032,0.,0.,0.,0.,0.,0.,0.,0.,0.,0.,0.,0.,0.,0.489896,0.,0.,0.|
R|0.,0.,1.183262,0.,0.,0.,0.,0.,0.,0.,0.,0.,0.,0.|0.,0.,0.,0.,1.12545,0.,0.,0.,0.,0.,1.12545,0.,0.,0.,0.,0.,0.|0.,0.,0.,0.,1.272979,0.,0.,0.,0.,0.,1.272979,0.,0.,0.,0.,0.,1.402958,0.,1.441394,0.,1.625301,0.,2.131729|0.,0.,0.099241,0.,0.,0.,0.,0.,0.,0.,0.,0.,0.,0.|0.,0.,0.,0.,0.112545,0.,0.,0.,0.,0.,0.112545,0.,0.,0.,0.,0.,0.|0.,0.,0.,0.,0.176574,0.,0.,0.,0.,0.,0.176574,0.,0.,0.,0.,0.,0.153264,0.,0.151407,0.,0.272654,0.,0.687086
N|0.,0.,0.,0.|0.,0.,0.,0.|0.,0.,1.117738,0.|0.,0.,0.,0.|0.,0.,0.,0.|0.,0.,0.129593,0.
D|0.,0.,0.,0.,0.,0.,0.,0.,0.,1.609691,0.,0.,1.588976,0.,0.,0.,1.588975,0.,0.,0.,0.,0.,0.,0.,0.,0.|0.,0.,0.,0.,0.99796,0.,0.,0.,0.99796,0.,0.,0.,0.,0.,0.,0.,0.,0.|0.,0.,0.,0.,0.,0.,0.,1.623106,0.,0.,0.,0.,0.,1.623106,0.,0.,0.,0.,0.,1.667927,1.543967,0.,0.,0.,0.,0.,0.|0.,0.,0.,0.,0.,0.,0.,0.,0.,0.609072,0.,0.,0.333818,0.,0.,0.,0.333818,0.,0.,0.,0.,0.,0.,0.,0.,0.|0.,0.,0.,0.,0.155145,0.,0.,0.,0.155145,0.,0.,0.,0.,0.,0.,0.,0.,0.|0.,0.,0.,0.,0.,0.,0.,0.245512,0.,0.,0.,0.,0.,0.245512,0.,0.,0.,0.,0.,0.305242,0.222008,0.,0.,0.,0.,0.,0.
C|0.,1.665835,0.||0.,0.,0.|0.,0.616976,0.||0.,0.,0.
Q|0.,0.,0.|0.,0.,0.,0.|0.,0.,0.,0.,0.,0.,0.,0.|0.,0.,0.|0.,0.,0.,0.|0.,0.,0.,0.,0.,0.,0.,0.
E|1.376111,0.,1.550324,0.|0.88797,0.,0.,0.,0.,0.,0.,0.,0.,0.,0.|1.673583,0.,0.,0.,0.,0.,0.,0.,0.,0.,0.|0.152901,0.,0.516775,0.|0.031509,0.,0.,0.,0.,0.,0.,0.,0.,0.,0.|0.172757,0.,0.,0.,0.,0.,0.,0.,0.,0.,0.
G|0.,0.,0.,0.,0.,0.,0.,0.,0.,0.,0.,0.,0.,1.744461,1.34653,0.,0.,0.,0.,1.744461,1.378998,0.,0.,0.,0.,1.529463,0.,0.,0.,0.,0.,0.,0.|||0.,0.,0.,0.,0.,0.,0.,0.,0.,0.,0.,0.,0.,0.740297,0.362092,0.,0.,0.,0.,0.740296,0.353441,0.,0.,0.,0.,0.629779,0.,0.,0.,0.,0.,0.,0.||
H|0.|0.974487,0.,0.|1.423866,0.,0.,0.,0.|0.|0.095072,0.,0.|0.520927,0.,0.,0.,0.
I|0.,0.,0.,0.,0.,0.,0.,0.,1.553005,0.,0.,0.,0.,0.,0.,0.,0.,0.,0.,0.,0.,0.,0.,0.,0.,0.,0.,0.,0.,0.,0.,0.,0.|0.,0.,0.,0.,0.,0.,1.07403,0.,0.,0.,0.,0.,0.,0.,0.,0.,1.092596,0.,0.,0.,0.,1.273184,0.,0.,0.,0.,0.,0.,1.204268,0.,0.,0.,0.,0.,0.,0.,1.232181,0.,0.,0.,0.,0.,0.,0.,0.,0.,0.,0.,0.,0.,0.,0.,0.,0.||0.,0.,0.,0.,0.,0.,0.,0.,0.140271,0.,0.,0.,0.,0.,0.,0.,0.,0.,0.,0.,0.,0.,0.,0.,0.,0.,0.,0.,0.,0.,0.,0.,0.|0.,0.,0.,0.,0.,0.,0.183624,0.,0.,0.,0.,0.,0.,0.,0.,0.,0.10926,0.,0.,0.,0.,0.116862,0.,0.,0.,0.,0.,0.,0.197338,0.,0.,0.,0.,0.,0.,0.,0.212266,0.,0.,0.,0.,0.,0.,0.,0.,0.,0.,0.,0.,0.,0.,0.,0.,0.|
L|0.,0.,0.,0.,0.,0.,0.,0.,0.,0.,0.,0.,0.,0.,0.,0.,0.,0.,0.,0.,0.,0.,0.,0.,0.,0.,0.,0.|0.,0.,0.,0.,0.,0.,0.,0.,0.,0.,0.,0.,0.,0.,0.,0.,1.207773,1.231803,0.,0.,0.,0.,0.,0.,0.,0.,0.,0.,0.,0.,0.,0.,0.,0.,0.,0.,0.,0.,0.,1.332247,0.,0.,0.||0.,0.,0.,0.,0.,0.,0.,0.,0.,0.,0.,0.,0.,0.,0.,0.,0.,0.,0.,0.,0.,0.,0.,0.,0.,0.,0.,0.|0.,0.,0.,0.,0.,0.,0.,0.,0.,0.,0.,0.,0.,0.,0.,0.,0.08752,0.089261,0.,0.,0.,0.,0.,0.,0.,0.,0.,0.,0.,0.,0.,0.,0.,0.,0.,0.,0.,0.,0.,0.649608,0.,0.,0.|
K|0.|1.022365|1.119082,0.,0.,0.|0.|0.295725|0.136473,0.,0.,0.
M|0.,0.,0.,0.|0.,0.,0.,0.,0.||0.,0.,0.,0.|0.,0.,0.,0.,0.|
F|0.,0.,0.,0.,0.,0.,0.,0.,0.,0.,1.551116|0.,0.,0.,0.,0.,1.405137,0.,0.,0.,0.,0.,0.,0.,0.,0.,0.,0.,0.,0.,0.,0.,0.,0.,0.,1.378275,0.,0.,0.,0.,0.,0.,0.,0.,0.,1.92516||0.,0.,0.,0.,0.,0.,0.,0.,0.,0.,0.503065|0.,0.,0.,0.,0.,0.371681,0.,0.,0.,0.,0.,0.,0.,0.,0.,0.,0.,0.,0.,0.,0.,0.,0.,0.,0.894016,0.,0.,0.,0.,0.,0.,0.,0.,0.,0.668237|
P|0.,0.,0.,0.,1.592047,0.,0.,1.668123,1.578465,1.529144,1.509931,0.,0.,0.,0.|1.34003,1.413768,0.,1.392922,1.456511,1.633374,0.,0.,0.,0.,0.,1.600535,0.,0.||0.,0.,0.,0.,0.069219,0.,0.,0.617823,0.487181,0.56635,0.316899,0.,0.,0.,0.|0.045315,0.157085,0.,0.464307,0.539449,0.725944,0.,0.,0.,0.,0.,0.219681,0.,0.|
S|0.,0.,0.,0.,0.,0.,0.,0.,0.,0.,0.,0.||0.,0.,1.535923,0.,0.,0.,0.,0.|0.,0.,0.,0.,0.,0.,0.,0.,0.,0.,0.,0.||0.,0.,0.287366,0.,0.,0.,0.,0.
T|0.,0.,0.,0.,0.,0.,0.,0.|0.,0.,0.,0.,1.126722,0.,0.,0.,0.,0.,1.15871,0.|0.,0.,0.,0.,0.,0.,0.,0.,0.,0.,0.,0.,0.,0.|0.,0.,0.,0.,0.,0.,0.,0.|0.,0.,0.,0.,0.141749,0.,0.,0.,0.,0.,0.572202,0.|0.,0.,0.,0.,0.,0.,0.,0.,0.,0.,0.,0.,0.,0.
W|0.|0.||0.|0.|
Y|0.,0.,0.|0.,0.,0.,0.,0.,0.,1.217806,0.|0.,0.,0.|0.,0.,0.|0.,0.,0.,0.,0.,0.,0.352258,0.|0.,0.,0.
V|0.,0.,0.,0.,0.,0.,0.,0.,0.,0.,0.|0.,0.,0.,0.,0.,0.,0.,0.,0.,0.,0.,0.,1.397241,0.,0.,0.,0.,0.963309,1.16718,0.,0.||0.,0.,0.,0.,0.,0.,0.,0.,0.,0.,0.|0.,0.,0.,0.,0.,0.,0.,0.,0.,0.,0.,0.,0.170469,0.,0.,0.,0.,0.183108,0.47266,0.,0.|
```
