## Supplementary Data 3 for "Pharmacological proximities in the GPCR family discovered using contact-informed amino-acid and binding pocket similarities": f4012.bsv

```
res|B|C|P|wB|wC|wP
A|0.,0.,0.,0.|0.,0.,0.,0.||0.,0.,0.,0.|0.,0.,0.,0.|
R|0.,0.,0.|0.,0.,0.,0.,0.,0.,0.,0.,0.,0.,0.|1.529976,0.,1.473578,0.,0.,0.,0.,0.,0.,0.,0.|0.,0.,0.|0.,0.,0.,0.,0.,0.,0.,0.,0.,0.,0.|0.326624,0.,0.163146,0.,0.,0.,0.,0.,0.,0.,0.
N|1.521121,0.,0.,0.,0.|0.,0.891596,0.,0.,0.,0.978457,0.,0.|1.546486,0.,1.656488,0.,0.,0.,1.242887,0.,0.,0.,0.|0.093477,0.,0.,0.,0.|0.,0.054791,0.,0.,0.,0.036239,0.,0.|0.368211,0.,0.138812,0.,0.,0.,0.12659,0.,0.,0.,0.
D|0.,0.,0.,1.317719,0.,0.,0.,1.212165,0.,0.|0.,0.,0.,0.884355,0.,0.,0.,0.,0.81031,0.|0.,0.,0.,0.,0.,1.741235,0.,0.,0.,0.,0.,1.701365,0.,0.|0.,0.,0.,0.13987,0.,0.,0.,0.044895,0.,0.|0.,0.,0.,0.039524,0.,0.,0.,0.,0.030011,0.|0.,0.,0.,0.,0.,0.204279,0.,0.,0.,0.,0.,0.063014,0.,0.
C|0.,0.,0.,0.,0.,0.825943,0.,0.,0.,0.,0.,0.,0.,0.|1.216757,0.,0.,0.,0.,0.,0.,0.|0.,0.,0.,0.|0.,0.,0.,0.,0.,0.007648,0.,0.,0.,0.,0.,0.,0.,0.|0.369373,0.,0.,0.,0.,0.,0.,0.|0.,0.,0.,0.
Q|1.754974,0.,0.,0.,0.,0.,0.|0.,0.,0.891263,1.21026|0.,0.,1.344703,1.479612|0.601705,0.,0.,0.,0.,0.,0.|0.,0.,0.012143,0.095634|0.,0.,0.01832,0.29431
E|0.,0.,0.,0.,0.,0.,0.,0.|0.,0.,0.,0.,0.,0.|0.,0.,0.,0.,0.,0.,0.,0.,0.,0.|0.,0.,0.,0.,0.,0.,0.,0.|0.,0.,0.,0.,0.,0.|0.,0.,0.,0.,0.,0.,0.,0.,0.,0.
G|0.,0.,0.,0.,0.,0.,0.,0.,0.,1.963268,1.885189,0.,0.,1.406253,0.,0.,1.437654,0.,0.,0.,0.763555,0.,0.,0.,0.,0.,0.,0.|||0.,0.,0.,0.,0.,0.,0.,0.,0.,0.869447,0.861801,0.,0.,0.164979,0.,0.,0.133116,0.,0.,0.,0.014923,0.,0.,0.,0.,0.,0.,0.||
H|0.,0.,0.|0.,0.,0.,1.840973|0.,0.,0.,0.,0.,1.495374|0.,0.,0.|0.,0.,0.,0.231352|0.,0.,0.,0.,0.,0.227905
I|0.,0.,0.,0.|0.,0.,0.,0.,0.,0.,0.,0.,0.||0.,0.,0.,0.|0.,0.,0.,0.,0.,0.,0.,0.,0.|
L|0.,0.,0.,0.,0.,0.,0.,0.,0.,0.,0.|0.859995,0.,0.,0.,0.,0.,0.,0.,0.,0.,0.,0.,0.,0.,1.215747,0.||0.,0.,0.,0.,0.,0.,0.,0.,0.,0.,0.|0.163809,0.,0.,0.,0.,0.,0.,0.,0.,0.,0.,0.,0.,0.,0.430188,0.|
K|0.,0.,0.,0.,0.,0.|0.,0.,0.,0.,0.,0.,0.,0.,0.|0.,0.,0.,0.,1.128775,0.,0.,0.|0.,0.,0.,0.,0.,0.|0.,0.,0.,0.,0.,0.,0.,0.,0.|0.,0.,0.,0.,0.040445,0.,0.,0.
M|1.82999,0.,0.,0.|0.,0.,0.||0.784281,0.,0.,0.|0.,0.,0.|
F|1.559677,0.,0.,0.,0.,0.|0.,0.,0.,0.,0.||0.371352,0.,0.,0.,0.,0.|0.,0.,0.,0.,0.|
P|0.961188,0.,0.,0.,0.,0.,0.,0.|0.,0.,0.,0.,0.,0.,0.||0.183083,0.,0.,0.,0.,0.,0.,0.|0.,0.,0.,0.,0.,0.,0.|
S|0.,0.,1.494732,1.417234,0.,0.,0.,0.,0.,1.1441,0.,0.,0.,0.,0.,0.,0.,0.,0.,0.,0.,0.,0.|0.,0.|0.,0.,0.805259,0.,0.,0.,0.,0.,0.,1.65896,0.,0.,0.,0.,0.,0.,0.,0.,0.,0.,1.827623,0.,0.,0.,0.,0.|0.,0.,0.498244,0.674873,0.,0.,0.,0.,0.,0.070308,0.,0.,0.,0.,0.,0.,0.,0.,0.,0.,0.,0.,0.|0.,0.|0.,0.,0.26842,0.,0.,0.,0.,0.,0.,0.22243,0.,0.,0.,0.,0.,0.,0.,0.,0.,0.,0.648896,0.,0.,0.,0.,0.
T|0.,0.,0.,0.742823,0.853466,0.,0.,0.|0.,0.,0.,0.,0.,0.998522,0.823995,0.,0.|0.,0.,0.,0.,0.,0.,0.,0.,0.|0.,0.,0.,0.0083,0.03161,0.,0.,0.|0.,0.,0.,0.,0.,0.027892,0.030518,0.,0.|0.,0.,0.,0.,0.,0.,0.,0.,0.
W|0.,1.105316,0.,1.553109,0.,0.|0.,1.723463,0.,0.,0.,0.,1.753121,0.,0.|0.,0.,0.,0.,0.|0.,0.099388,0.,0.096121,0.,0.|0.,0.817119,0.,0.,0.,0.,0.328124,0.,0.|0.,0.,0.,0.,0.
Y|0.,0.,0.,0.,0.,0.,0.882208,0.,0.,0.|1.347608,0.,0.,0.,0.,0.,0.,0.,0.,0.,0.,0.,0.,0.,0.,0.,1.869814,0.,0.,0.,0.,1.87744,0.,0.|0.931652,0.,0.,0.,0.,0.,0.,0.,0.,0.,0.,0.,0.,0.,0.,0.,0.,1.147111,0.|0.,0.,0.,0.,0.,0.,0.014368,0.,0.,0.|0.3634,0.,0.,0.,0.,0.,0.,0.,0.,0.,0.,0.,0.,0.,0.,0.,0.554245,0.,0.,0.,0.,0.235935,0.,0.|0.10468,0.,0.,0.,0.,0.,0.,0.,0.,0.,0.,0.,0.,0.,0.,0.,0.,0.196297,0.
V|0.,0.,0.,0.,0.,0.,0.,0.,0.|0.,0.,0.,0.,0.,0.,0.||0.,0.,0.,0.,0.,0.,0.,0.,0.|0.,0.,0.,0.,0.,0.,0.|
```
