## Supplementary Data 3 for "Pharmacological proximities in the GPCR family discovered using contact-informed amino-acid and binding pocket similarities": f4022.bsv

```
res|B|C|P|wB|wC|wP
A|0.,0.,1.369944,0.|0.,0.,0.,0.||0.,0.,0.379369,0.|0.,0.,0.,0.|
R|0.|1.105121,0.,0.,0.|2.391882,1.66312,0.,0.|0.|0.262039,0.,0.,0.|0.641123,0.232945,0.,0.
N|0.,0.,0.|0.,0.|0.|0.,0.,0.|0.,0.|0.
D|0.||0.,0.|0.||0.,0.
C|0.,0.|||0.,0.||
Q|0.|0.,0.|0.,0.|0.|0.,0.|0.,0.
E|1.310892,1.355542,0.,0.|0.964204,0.,0.|0.,0.,0.,0.|0.135144,0.141294,0.,0.|0.178924,0.,0.|0.,0.,0.,0.
G|0.,0.,0.,0.,0.|||0.,0.,0.,0.,0.||
H||0.,0.|0.,0.,0.||0.,0.|0.,0.,0.
I|0.|0.,0.,0.,0.,0.,0.,0.,0.,0.,0.||0.|0.,0.,0.,0.,0.,0.,0.,0.,0.,0.|
L|1.713104,0.,0.,0.|1.23509,0.,0.,0.,0.,0.,0.,0.||0.370878,0.,0.,0.|0.305589,0.,0.,0.,0.,0.,0.,0.|
K|0.|0.,0.|0.,0.|0.|0.,0.|0.,0.
M|1.290965,0.|0.,1.434171,0.,0.||0.385959,0.|0.,0.606765,0.,0.|
F|0.,0.,0.,0.,0.,1.241831|1.975068,0.,0.,0.,0.,0.,1.089947,2.050287,1.319381,1.592897,0.||0.,0.,0.,0.,0.,0.382102|0.753377,0.,0.,0.,0.,0.,0.544973,0.627775,0.405963,0.318579,0.|
P|1.562937,0.,0.,0.,0.|0.,0.||0.699209,0.,0.,0.,0.|0.,0.|
S|0.,0.,0.,0.,0.,1.742131|0.|0.,1.527166,0.,0.|0.,0.,0.,0.,0.,0.67005|0.|0.,0.263647,0.,0.
T|1.222052,0.|0.,0.|1.419169,0.,0.|0.125985,0.|0.,0.|0.541332,0.,0.
W|0.|0.,0.,0.,0.|0.|0.|0.,0.,0.,0.|0.
Y|0.,0.,0.|1.04474,1.423788,0.,0.,0.,0.,0.,0.,0.,0.,0.|0.,0.,0.,0.,0.,0.,0.,0.,0.|0.,0.,0.|0.742316,0.899235,0.,0.,0.,0.,0.,0.,0.,0.,0.|0.,0.,0.,0.,0.,0.,0.,0.,0.
V|0.,0.,0.,0.|0.,0.,1.198575,0.,0.,0.||0.,0.,0.,0.|0.,0.,1.10395,0.,0.,0.|
```
