## Supplementary Data 3 for "Pharmacological proximities in the GPCR family discovered using contact-informed amino-acid and binding pocket similarities": f4029.bsv

```
res|B|C|P|wB|wC|wP
A|0.,0.,0.,0.,0.,0.,0.,0.,0.,0.,1.272824,0.,0.,0.|0.,0.,0.,0.,0.,0.,0.,0.,0.,0.,0.,0.||0.,0.,0.,0.,0.,0.,0.,0.,0.,0.,0.391638,0.,0.,0.|0.,0.,0.,0.,0.,0.,0.,0.,0.,0.,0.,0.|
R|0.,0.|0.,0.,0.,0.|0.,0.,0.|0.,0.|0.,0.,0.,0.|0.,0.,0.
N|0.,0.,1.028186,1.110903|1.259523,0.|0.,0.,1.631794,1.457105|0.,0.,0.270029,0.314195|0.474972,0.|0.,0.,0.868093,0.52495
D|0.,0.|0.|0.,0.,0.|0.,0.|0.|0.,0.,0.
C|0.,0.,0.,0.,0.|0.,0.,0.|0.,0.,1.30264,1.101589,0.,0.|0.,0.,0.,0.,0.|0.,0.,0.|0.,0.,0.331234,0.083495,0.,0.
Q|0.,0.,0.,0.,0.,0.,0.,0.|1.099778,0.,1.617702,0.,0.,0.,0.,0.,0.,0.,0.,0.,0.,0.|1.585067,0.,1.980937,0.,0.,0.,0.,0.,0.,0.,0.,0.|0.,0.,0.,0.,0.,0.,0.,0.|0.183296,0.,0.132598,0.,0.,0.,0.,0.,0.,0.,0.,0.,0.,0.|0.358527,0.,0.324744,0.,0.,0.,0.,0.,0.,0.,0.,0.
E|0.,1.632489|0.,0.,0.,0.,0.|0.,0.,0.,0.,0.,0.,0.,0.,0.,0.|0.,0.753034|0.,0.,0.,0.,0.|0.,0.,0.,0.,0.,0.,0.,0.,0.,0.
G|0.,0.,0.,0.,0.,0.,0.,0.,0.,0.,0.|||0.,0.,0.,0.,0.,0.,0.,0.,0.,0.,0.||
H|0.,0.,0.,0.|1.609482,0.,0.|1.53274,0.902438,0.|0.,0.,0.,0.|0.421531,0.,0.|0.383185,0.121355,0.
I|0.,0.,0.,0.,0.,0.|0.,0.,0.,0.,0.,0.,0.,1.151064,0.,0.||0.,0.,0.,0.,0.,0.|0.,0.,0.,0.,0.,0.,0.,0.219518,0.,0.|
L|0.,0.,0.,0.,0.,0.,0.,0.,0.,0.,0.,0.,0.,0.,0.,0.,0.|1.483208,0.,0.,0.,0.,0.,0.,0.,0.,0.,0.,0.859557,0.,0.,1.248304,1.113846,1.251825,0.,0.,0.,0.,1.292126,0.,0.,0.,0.||0.,0.,0.,0.,0.,0.,0.,0.,0.,0.,0.,0.,0.,0.,0.,0.,0.|0.507646,0.,0.,0.,0.,0.,0.,0.,0.,0.,0.,0.11571,0.,0.,0.314365,0.174294,0.205067,0.,0.,0.,0.,0.426358,0.,0.,0.,0.|
K|0.,0.,1.915037,0.|0.,0.,1.441919,0.,0.|0.,0.,0.,0.,0.,0.|0.,0.,0.408123,0.|0.,0.,0.23638,0.,0.|0.,0.,0.,0.,0.,0.
M|0.,0.,0.,0.,0.,0.|0.,0.,1.124396,0.,0.,0.,0.,1.458808,0.||0.,0.,0.,0.,0.,0.|0.,0.,0.184327,0.,0.,0.,0.,0.496093,0.|
F|0.,0.,0.,0.,0.,0.|0.,0.,0.,0.,0.,0.,0.,0.,0.,0.,0.,0.,2.432151,0.,0.,0.,0.||0.,0.,0.,0.,0.,0.|0.,0.,0.,0.,0.,0.,0.,0.,0.,0.,0.,0.,1.449463,0.,0.,0.,0.|
P|0.,0.,0.,0.,0.|0.,0.,0.,0.,0.||0.,0.,0.,0.,0.|0.,0.,0.,0.,0.|
S|1.344344,0.,0.,0.,0.,0.,0.,0.,0.,0.917589|0.|1.491398,0.,0.,0.,0.,0.732938,0.|0.252065,0.,0.,0.,0.,0.,0.,0.,0.,0.070584|0.|0.319585,0.,0.,0.,0.,0.070475,0.
T|0.,0.,0.,0.,0.,0.|0.,0.,0.,0.|0.,0.,0.,0.,0.,0.|0.,0.,0.,0.,0.,0.|0.,0.,0.,0.|0.,0.,0.,0.,0.,0.
W|0.,0.,0.,0.,0.|2.000191,0.,0.,1.236399,0.,1.872955,1.366587,1.804483,0.|0.,0.,0.|0.,0.,0.,0.,0.|0.607201,0.,0.,0.278114,0.,0.851343,0.561359,0.589343,0.|0.,0.,0.
Y|0.,0.,0.,0.|0.,0.,0.,0.,0.,0.|0.,0.,0.,0.,0.,0.|0.,0.,0.,0.|0.,0.,0.,0.,0.,0.|0.,0.,0.,0.,0.,0.
V|0.,0.,0.,1.531046,0.892717,0.,0.,0.|0.,0.,0.,1.17231,0.,0.855131,0.,0.,0.,0.,0.,0.,0.,0.||0.,0.,0.,0.382762,0.085838,0.,0.,0.|0.,0.,0.,0.172964,0.,0.065779,0.,0.,0.,0.,0.,0.,0.,0.|
```
