## Supplementary Data 3 for "Pharmacological proximities in the GPCR family discovered using contact-informed amino-acid and binding pocket similarities": f4030.bsv

```
res|B|C|P|wB|wC|wP
A|0.,0.,0.,1.264134,0.,0.|0.,1.435592,0.,1.543422,0.||0.,0.,0.,0.231345,0.,0.|0.,0.243957,0.,0.2066,0.|
R|0.,0.|1.42213,0.,0.,0.|0.,0.,0.,0.,0.,0.|0.,0.|0.423766,0.,0.,0.|0.,0.,0.,0.,0.,0.
N|0.,0.||0.,0.|0.,0.||0.,0.
D|1.475939,1.940537,0.,0.,1.263818|1.135127,1.007668,1.038864,0.,0.,0.|1.687273,1.389148,0.,0.,0.,0.,0.,1.432087,0.,0.|0.20258,0.30017,0.,0.,0.089562|0.15693,0.081228,0.119956,0.,0.,0.|0.357671,0.169482,0.,0.,0.,0.,0.,0.248078,0.,0.
C||||||
Q|0.,0.,0.|0.,0.,0.|0.,1.211963,0.|0.,0.,0.|0.,0.,0.|0.,0.073452,0.
E|0.,0.,0.|0.,0.|0.,0.,0.,0.,0.|0.,0.,0.|0.,0.|0.,0.,0.,0.,0.
G|0.,0.,0.,0.,0.,1.560061,0.,0.,0.,0.,0.,0.,0.,0.,0.,0.|||0.,0.,0.,0.,0.,0.431651,0.,0.,0.,0.,0.,0.,0.,0.,0.,0.||
H|0.|0.,0.|0.,1.849275,0.|0.|0.,0.|0.,0.555716,0.
I|0.,0.,0.,0.,0.,0.,0.,0.,0.,0.,0.|1.364924,0.,1.247974,0.,0.,0.,0.,0.,0.,1.386611,0.,0.,0.,0.,0.,0.,0.||0.,0.,0.,0.,0.,0.,0.,0.,0.,0.,0.|0.182409,0.,0.21745,0.,0.,0.,0.,0.,0.,0.229591,0.,0.,0.,0.,0.,0.,0.|
L|0.,0.,0.,0.,0.|0.,0.,1.321595,0.,0.,0.,0.,0.,0.,0.,0.,0.,0.,0.,0.,0.,1.46492,0.||0.,0.,0.,0.,0.|0.,0.,0.330399,0.,0.,0.,0.,0.,0.,0.,0.,0.,0.,0.,0.,0.,0.565205,0.|
K|0.,0.,0.|0.,0.,0.|0.,1.232125,0.,1.348036,0.|0.,0.,0.|0.,0.,0.|0.,0.099566,0.,0.159217,0.
M|0.,0.,0.,0.,0.,0.,0.|1.421072,0.,0.,0.,0.,0.,0.||0.,0.,0.,0.,0.,0.,0.|0.340914,0.,0.,0.,0.,0.,0.|
F|0.877446,0.,0.,0.|1.577477,0.,0.,0.,0.,0.,0.,0.,0.,0.,0.||0.032348,0.,0.,0.|0.181737,0.,0.,0.,0.,0.,0.,0.,0.,0.,0.|
P|0.,0.,0.,0.|0.956129,0.,0.,0.||0.,0.,0.,0.|0.017625,0.,0.,0.|
S|0.,1.10701,0.,0.,0.,0.||1.101503,1.740591,0.,1.392015,0.|0.,0.072682,0.,0.,0.,0.||0.152282,0.501079,0.,0.252097,0.
T|0.|0.|0.,0.|0.|0.|0.,0.
W||0.|0.||0.|0.
Y|0.,0.|1.526944,0.,1.46524,0.,2.305797,0.|1.428286,0.,1.37448,0.,1.038907,0.|0.,0.|0.302574,0.,0.199805,0.,0.363118,0.|0.454156,0.,0.180487,0.,0.065443,0.
V|0.,0.,0.,0.|0.,0.,1.099183,0.,0.,0.,0.,1.542275,1.230352||0.,0.,0.,0.|0.,0.,0.153263,0.,0.,0.,0.,0.643627,0.116254|
```
