## Supplementary Data 3 for "Pharmacological proximities in the GPCR family discovered using contact-informed amino-acid and binding pocket similarities": f4032.bsv

```
res|B|C|P|wB|wC|wP
A|0.,0.,0.,0.,0.,0.,0.,1.429044,0.,0.,0.,0.,0.,0.,0.,0.,0.,0.,0.,0.,0.,0.,0.,0.,0.,0.,0.,0.,1.123789,0.,0.,2.052737,0.,0.|0.,0.,0.,0.,1.53132,0.,0.,0.,0.,0.,0.,0.,0.,0.,0.,0.,1.16689,0.,0.,0.,0.,0.,0.,0.,0.,0.,1.179443,0.,1.264483,0.,0.,0.,0.,0.||0.,0.,0.,0.,0.,0.,0.,0.714522,0.,0.,0.,0.,0.,0.,0.,0.,0.,0.,0.,0.,0.,0.,0.,0.,0.,0.,0.,0.,0.233693,0.,0.,0.821095,0.,0.|0.,0.,0.,0.,0.669952,0.,0.,0.,0.,0.,0.,0.,0.,0.,0.,0.,0.486204,0.,0.,0.,0.,0.,0.,0.,0.,0.,0.220457,0.,0.236352,0.,0.,0.,0.,0.|
R|0.,0.,1.654748,1.41954,0.,0.,0.885178,0.,1.491912,0.,0.,0.,0.,0.,0.,0.,0.,0.,0.,0.,0.,0.,0.,0.|0.,0.,1.891588,1.5298,0.,0.,0.,0.,0.,0.,0.954067,1.430834,0.,0.,0.,0.,0.,0.,0.,0.,0.,0.,0.,0.,0.,0.,0.,0.,1.413685,0.,0.|0.,0.,0.,0.,0.,2.715058,3.,0.,0.,0.,0.,0.,0.,0.,0.,2.607304,1.264099,0.,0.,0.,0.,0.,0.,0.,0.,0.,0.,0.,0.,1.968193,1.425299|0.,0.,1.378957,1.18295,0.,0.,0.229491,0.,0.174183,0.,0.,0.,0.,0.,0.,0.,0.,0.,0.,0.,0.,0.,0.,0.|0.,0.,1.891588,1.274833,0.,0.,0.,0.,0.,0.,0.397528,0.211975,0.,0.,0.,0.,0.,0.,0.,0.,0.,0.,0.,0.,0.,0.,0.,0.,0.372022,0.,0.|0.,0.,0.,0.,0.,2.262548,2.5,0.,0.,0.,0.,0.,0.,0.,0.,1.303652,0.140455,0.,0.,0.,0.,0.,0.,0.,0.,0.,0.,0.,0.,0.517946,0.266723
N|0.,0.,0.,0.,0.,0.,0.,0.,0.,0.,0.,0.,0.,0.,0.,0.,0.,1.161897,0.|0.,0.,0.,0.,0.,0.,0.,0.,0.,0.,0.,0.,0.|2.061506,0.,0.,0.,0.,0.,0.,0.,0.,0.,0.,0.,0.,0.,0.,0.,0.,0.,0.|0.,0.,0.,0.,0.,0.,0.,0.,0.,0.,0.,0.,0.,0.,0.,0.,0.,0.619678,0.|0.,0.,0.,0.,0.,0.,0.,0.,0.,0.,0.,0.,0.|0.19678,0.,0.,0.,0.,0.,0.,0.,0.,0.,0.,0.,0.,0.,0.,0.,0.,0.,0.
D|0.,0.,0.,1.372621,1.073128,0.,0.,0.,0.,1.290702,0.,0.,0.,0.,0.,0.,0.,0.,0.,0.,0.,0.,0.|0.,0.,0.980049,0.,0.,0.,0.,0.,0.976891,0.,0.,0.,0.,0.,0.,0.,0.,0.,0.,0.,0.,0.,0.|0.,0.,0.,1.716041,1.586697,0.,0.,0.,0.,0.,0.,0.,0.,1.379824,0.,0.,0.,0.,0.,0.,0.,0.,0.,0.,0.,0.,0.,0.,0.,0.,0.,0.|0.,0.,0.,0.029759,0.026174,0.,0.,0.,0.,0.150666,0.,0.,0.,0.,0.,0.,0.,0.,0.,0.,0.,0.,0.|0.,0.,0.007968,0.,0.,0.,0.,0.,0.07443,0.,0.,0.,0.,0.,0.,0.,0.,0.,0.,0.,0.,0.,0.|0.,0.,0.,0.018602,0.0559,0.,0.,0.,0.,0.,0.,0.,0.,0.216829,0.,0.,0.,0.,0.,0.,0.,0.,0.,0.,0.,0.,0.,0.,0.,0.,0.,0.
C|0.,0.,0.,0.,0.,0.,0.,0.,0.,0.,1.945571,0.,0.,0.,0.,0.,0.,0.,0.,0.,0.,0.,0.|0.,0.,0.,0.,0.,0.,0.998447,0.,0.,0.,0.,0.,0.,0.,0.|0.,0.,0.,0.,0.|0.,0.,0.,0.,0.,0.,0.,0.,0.,0.,0.378516,0.,0.,0.,0.,0.,0.,0.,0.,0.,0.,0.,0.|0.,0.,0.,0.,0.,0.,0.17094,0.,0.,0.,0.,0.,0.,0.,0.|0.,0.,0.,0.,0.
Q|0.,1.487431,0.,0.,0.,0.,0.,0.,0.,0.,0.,0.,0.,0.|0.,0.,0.,0.,0.,0.,0.,0.,0.,0.,0.,0.,0.93854,0.,0.,0.,0.,0.,0.,0.|0.,0.,0.,0.,0.,0.,0.,1.587092,0.,0.,0.,1.63544,0.,1.372798,1.806197,0.,0.,1.280197,0.,0.,2.109923,0.|0.,0.630856,0.,0.,0.,0.,0.,0.,0.,0.,0.,0.,0.,0.|0.,0.,0.,0.,0.,0.,0.,0.,0.,0.,0.,0.,0.391058,0.,0.,0.,0.,0.,0.,0.|0.,0.,0.,0.,0.,0.,0.,0.450808,0.,0.,0.,0.40237,0.,0.571999,0.331136,0.,0.,0.061735,0.,0.,1.161082,0.
E|1.049472,0.,0.,0.,1.422742,1.559287,0.,0.,1.422742,1.559287,0.,0.,0.|0.,0.,0.,0.,0.980504,0.,0.,0.,1.021596,0.,0.,0.|0.,0.,0.,0.,0.,0.,0.,0.,0.,1.932399|0.186892,0.,0.,0.,0.265933,0.233164,0.,0.,0.265933,0.233164,0.,0.,0.|0.,0.,0.,0.,0.183272,0.,0.,0.,0.190953,0.,0.,0.|0.,0.,0.,0.,0.,0.,0.,0.,0.,1.216696
G|1.41489,0.,0.,0.,0.,0.,0.,0.,2.742155,1.704868,0.,0.,0.,1.77126,0.,0.,0.,0.,0.,0.,0.,0.,0.,0.,0.,0.,0.,0.,0.,1.585902,0.,1.313651,0.,0.,0.,0.,1.284757,0.,0.,0.,0.,0.,0.,0.,0.,0.,0.,1.608483,0.,0.,2.403619,1.627221,1.95684,0.,0.,0.,2.403619,1.755683,1.95684,0.,0.,0.,0.,0.,0.|||0.199371,0.,0.,0.,0.,0.,0.,0.,2.285129,1.237781,0.,0.,0.,0.558257,0.,0.,0.,0.,0.,0.,0.,0.,0.,0.,0.,0.,0.,0.,0.,0.792951,0.,0.19809,0.,0.,0.,0.,0.713754,0.,0.,0.,0.,0.,0.,0.,0.,0.,0.,0.408244,0.,0.,0.651448,0.608307,0.658376,0.,0.,0.,0.651448,0.65633,0.658376,0.,0.,0.,0.,0.,0.||
H|0.,0.,0.,0.,0.,0.,0.,1.156563,0.,0.,0.,0.,0.,0.,0.,0.,0.,0.,1.239438,0.,0.|0.,0.,0.,0.,0.,0.,0.,0.,0.,0.,0.,0.,0.,1.670949,1.670949,1.263786,0.,2.393145,1.24833,0.,0.,0.,0.,0.,1.433754,0.,2.277161,1.081361,0.,0.|0.,0.,0.,0.,0.,0.,0.,0.,0.,0.,0.,1.685905,0.,0.,0.,0.,1.756852,1.756852,1.527416,0.,2.107441,1.381786,1.504097,0.,0.,0.,0.,0.,1.235237,0.,2.213022,1.57518,0.,0.,0.|0.,0.,0.,0.,0.,0.,0.,0.063003,0.,0.,0.,0.,0.,0.,0.,0.,0.,0.,0.413146,0.,0.|0.,0.,0.,0.,0.,0.,0.,0.,0.,0.,0.,0.,0.,0.52014,0.52014,0.102306,0.,1.196573,0.108981,0.,0.,0.,0.,0.,0.473534,0.,0.910865,0.307132,0.,0.|0.,0.,0.,0.,0.,0.,0.,0.,0.,0.,0.,0.983444,0.,0.,0.,0.,0.635748,0.635748,0.109101,0.,1.053721,0.153532,0.358118,0.,0.,0.,0.,0.,0.098215,0.,2.065487,0.661762,0.,0.,0.
I|0.,0.,0.,0.,0.,0.,0.,0.,0.,0.,0.,0.,0.,0.,0.,0.,0.,0.,0.,0.,0.,0.|0.,0.,0.,0.,0.,1.518034,0.976741,0.,1.392639,1.104809,1.202318,0.,0.,0.,0.,0.,0.,0.,0.,0.,0.,0.,0.,1.475021,0.,1.475021,0.,0.,0.,0.,0.,0.,0.,0.,1.344448,0.,0.||0.,0.,0.,0.,0.,0.,0.,0.,0.,0.,0.,0.,0.,0.,0.,0.,0.,0.,0.,0.,0.,0.|0.,0.,0.,0.,0.,0.093974,0.037209,0.,0.580266,0.460337,0.178121,0.,0.,0.,0.,0.,0.,0.,0.,0.,0.,0.,0.,0.149748,0.,0.149748,0.,0.,0.,0.,0.,0.,0.,0.,0.717039,0.,0.|
L|1.134305,0.,0.,0.,0.,0.,0.,0.,0.,0.,2.353924,0.,0.,0.,0.,0.,0.,0.,1.103971,0.,0.,0.,0.,1.532262,0.,1.532262,0.,1.35768,0.,0.,1.286888,1.224448,0.|1.307192,0.,0.,0.,0.,0.,0.,0.,0.,0.,0.,1.596984,0.,0.,0.,0.,0.,0.,1.168483,0.737454,1.7697,0.,1.339956,0.,0.,1.899953,0.,0.,0.,0.,0.,0.,0.,0.,0.,0.,0.,1.639917,0.,0.,0.,0.,0.,0.,0.,0.,0.,0.,0.,1.121978,0.,0.,0.,1.787509,0.,1.787508,0.,1.223888,0.,0.,0.,0.,0.,0.,1.469997,1.158011,0.||0.082495,0.,0.,0.,0.,0.,0.,0.,0.,0.,1.961603,0.,0.,0.,0.,0.,0.,0.,0.459988,0.,0.,0.,0.,0.272084,0.,0.272084,0.,0.257419,0.,0.,0.203193,0.2721,0.|0.202021,0.,0.,0.,0.,0.,0.,0.,0.,0.,0.,0.047607,0.,0.,0.,0.,0.,0.,0.657272,0.138273,0.995456,0.,0.505847,0.,0.,1.583294,0.,0.,0.,0.,0.,0.,0.,0.,0.,0.,0.,1.639917,0.,0.,0.,0.,0.,0.,0.,0.,0.,0.,0.,0.091125,0.,0.,0.,0.501171,0.,0.501171,0.,0.385506,0.,0.,0.,0.,0.,0.,0.507192,0.311512,0.|
K|0.,0.,0.,0.|0.,0.,0.|0.,0.,0.,0.,0.,0.,0.,0.,0.,0.,0.|0.,0.,0.,0.|0.,0.,0.|0.,0.,0.,0.,0.,0.,0.,0.,0.,0.,0.
M|0.,0.,0.,0.,0.,0.,0.,0.,0.,0.,0.,0.,0.,0.965005,0.,0.,0.,1.532384,0.,1.251084|0.,0.,0.,0.,0.,2.398586,1.276926,0.,0.,0.,0.,0.,1.130325,0.,0.,1.175141,0.,0.,0.,1.175141,0.,0.,0.,1.523812,0.,0.,0.,1.625527,0.,0.||0.,0.,0.,0.,0.,0.,0.,0.,0.,0.,0.,0.,0.,0.103288,0.,0.,0.,0.580311,0.,0.219488|0.,0.,0.,0.,0.,0.999411,0.378348,0.,0.,0.,0.,0.,0.12336,0.,0.,0.2526,0.,0.,0.,0.2526,0.,0.,0.,0.629097,0.,0.,0.,1.125365,0.,0.|
F|0.,0.,0.,0.,0.,0.,0.,0.,0.,0.,0.,0.,1.546864,0.,0.,1.274041,0.,0.,0.,0.,0.,0.,0.,0.,0.,0.,0.|1.341619,0.,0.,0.,1.636737,0.,0.,0.,1.744264,2.353564,1.245836,0.,0.,0.,1.527952,1.495786,1.232344,0.,0.,0.,2.080655,0.,1.165525,0.,0.,0.,1.113705,0.,0.,0.,0.,0.,0.,0.,0.,0.,0.,1.766765,0.,0.,0.,0.,1.360864,0.||0.,0.,0.,0.,0.,0.,0.,0.,0.,0.,0.,0.,0.397249,0.,0.,0.56624,0.,0.,0.,0.,0.,0.,0.,0.,0.,0.,0.|0.250029,0.,0.,0.,0.904863,0.,0.,0.,1.090165,1.029684,0.615413,0.,0.,0.,0.416174,0.149579,0.134971,0.,0.,0.,1.618288,0.,0.291381,0.,0.,0.,0.371235,0.,0.,0.,0.,0.,0.,0.,0.,0.,0.,0.356595,0.,0.,0.,0.,0.523409,0.|
P|0.,0.,0.,0.,0.,0.,0.,1.794404,0.,0.,0.,0.,0.,0.,0.,2.242272,1.731031,0.,0.|1.353149,0.,0.,0.,0.,0.,0.958432,0.,2.029426,0.,0.,0.,1.630523,0.,0.,0.,0.,0.,0.,0.932353,1.579044,2.126798,0.,0.||0.,0.,0.,0.,0.,0.,0.,0.797513,0.,0.,0.,0.,0.,0.,0.,1.494848,0.798937,0.,0.|0.564729,0.,0.,0.,0.,0.,0.42597,0.,0.845594,0.,0.,0.,0.020692,0.,0.,0.,0.,0.,0.,0.186471,1.263235,1.417865,0.,0.|
S|0.,0.,0.,0.938039,0.,0.,0.,0.,0.,0.,0.,0.,0.,0.,0.,0.,0.,1.548396,0.,0.,1.588499,1.633546,0.,0.,1.633546,0.,0.,0.,0.,0.,0.,0.,0.,0.,0.,0.,0.,0.,0.,0.86755,1.332484,0.,0.,0.,1.332484,0.,0.,0.,0.,0.,0.,0.,0.,0.|0.|0.,0.,0.,0.,1.472903,0.,0.,0.,0.,0.,0.,0.,0.,0.,0.,0.,0.,0.,0.,1.24477,0.,2.105087,0.,0.,0.,0.914284,0.,0.,0.,0.,0.,1.232167,0.,0.,0.,1.232167,0.,0.,0.,1.657596,0.,0.,0.,0.|0.,0.,0.,0.007626,0.,0.,0.,0.,0.,0.,0.,0.,0.,0.,0.,0.,0.,1.032264,0.,0.,0.33377,0.50214,0.,0.,0.50214,0.,0.,0.,0.,0.,0.,0.,0.,0.,0.,0.,0.,0.,0.,0.086755,0.128514,0.,0.,0.,0.128514,0.,0.,0.,0.,0.,0.,0.,0.,0.|0.|0.,0.,0.,0.,0.011975,0.,0.,0.,0.,0.,0.,0.,0.,0.,0.,0.,0.,0.,0.,0.829847,0.,0.851864,0.,0.,0.,0.027211,0.,0.,0.,0.,0.,0.178258,0.,0.,0.,0.178258,0.,0.,0.,0.67926,0.,0.,0.,0.
T|0.,0.,0.,0.,0.,0.,0.,0.,0.,0.,0.,1.485659,0.,0.,0.,0.9753,0.,0.,0.,0.,0.,0.,0.,0.,0.,0.,0.,0.,0.,0.,1.59046,1.243632,0.,0.,1.615247,1.243632,0.,0.,0.,1.876498,1.722966,0.|0.,0.,0.,0.,0.,0.,0.,0.,0.,0.,0.,0.,0.,0.,0.,0.,0.,0.,0.,0.,0.,0.,0.,0.,0.,0.,0.,0.,0.,0.,0.994256,0.,0.,0.,0.,0.,0.,0.,0.,0.,0.,0.,0.,0.,0.,0.|0.,0.,0.,0.,0.,0.,0.,0.,0.,0.,0.,0.,0.,0.,0.,0.,0.,0.,0.,0.,0.,0.,0.,0.,0.,0.,0.,0.,1.081006,0.,0.,0.,1.553471,0.,0.,0.,1.553471,0.,0.,0.,0.,0.,0.,1.636222,0.891799|0.,0.,0.,0.,0.,0.,0.,0.,0.,0.,0.,0.369969,0.,0.,0.,0.045539,0.,0.,0.,0.,0.,0.,0.,0.,0.,0.,0.,0.,0.,0.,0.520244,0.197586,0.,0.,0.543447,0.197586,0.,0.,0.,0.875699,0.958336,0.|0.,0.,0.,0.,0.,0.,0.,0.,0.,0.,0.,0.,0.,0.,0.,0.,0.,0.,0.,0.,0.,0.,0.,0.,0.,0.,0.,0.,0.,0.,0.052993,0.,0.,0.,0.,0.,0.,0.,0.,0.,0.,0.,0.,0.,0.,0.|0.,0.,0.,0.,0.,0.,0.,0.,0.,0.,0.,0.,0.,0.,0.,0.,0.,0.,0.,0.,0.,0.,0.,0.,0.,0.,0.,0.,0.068592,0.,0.,0.,0.406516,0.,0.,0.,0.406516,0.,0.,0.,0.,0.,0.,0.545407,0.179415
W|0.,0.,0.,0.,0.,0.,0.,0.,0.,0.,0.|0.,0.,0.,0.,0.,0.,0.,0.,0.,0.,0.,1.334274,0.,1.468491,1.54605,0.,0.,0.,0.,0.,0.,0.,1.41252,1.932647,0.,0.,0.,0.,1.33181,0.,2.460844|0.,0.,0.,0.,0.,0.,0.,0.,0.816796,0.,0.,0.,0.,1.626518,0.,0.,0.|0.,0.,0.,0.,0.,0.,0.,0.,0.,0.,0.|0.,0.,0.,0.,0.,0.,0.,0.,0.,0.,0.,0.407248,0.,0.502908,0.804793,0.,0.,0.,0.,0.,0.,0.,0.313893,0.567523,0.,0.,0.,0.,0.207713,0.,0.762718|0.,0.,0.,0.,0.,0.,0.,0.,0.039364,0.,0.,0.,0.,0.271086,0.,0.,0.
Y|0.,0.,0.,0.,0.,0.,0.,0.,0.,1.322371,0.,0.,1.322371,0.,0.,0.,0.|0.,0.,0.,0.,0.,0.,0.,1.900302,0.,0.,0.,0.,0.,0.,0.,0.,1.340022,1.42362,0.,0.,0.,1.420725,0.,0.,0.,0.,0.,0.,1.420514,0.,0.,0.,0.,0.,0.,0.,0.,0.,0.|0.,0.,0.,0.,0.,0.,0.,1.15655,0.,0.,0.,0.,0.,0.,0.,1.085498,1.32027,0.,0.,0.,0.,0.,0.,0.,0.,0.,0.,0.,0.,0.,0.,0.,0.,0.,0.,0.|0.,0.,0.,0.,0.,0.,0.,0.,0.,0.137607,0.,0.,0.137607,0.,0.,0.,0.|0.,0.,0.,0.,0.,0.,0.,0.404482,0.,0.,0.,0.,0.,0.,0.,0.,0.140383,0.284724,0.,0.,0.,0.631433,0.,0.,0.,0.,0.,0.,0.407406,0.,0.,0.,0.,0.,0.,0.,0.,0.,0.|0.,0.,0.,0.,0.,0.,0.,0.102185,0.,0.,0.,0.,0.,0.,0.,0.175747,0.339498,0.,0.,0.,0.,0.,0.,0.,0.,0.,0.,0.,0.,0.,0.,0.,0.,0.,0.,0.
V|0.,0.,0.,0.,0.883327,0.,1.663782,0.,0.,0.,0.,0.,0.,0.,0.,0.,0.,1.315823,0.,0.,1.315823,0.,0.,0.774398,0.,0.,0.,0.,0.,0.,0.|0.,0.,1.19349,0.,0.,0.,0.,0.,0.,0.,1.089113,0.,0.,1.766663,0.,0.,0.,1.160719,0.,0.,0.,0.,0.,0.,1.776964,0.,0.,0.,0.,0.,0.,0.,0.,0.,0.,0.,0.,0.,0.,1.007512,0.,1.007512,0.,0.949072,0.,0.,1.178046,0.,0.,0.,0.,0.||0.,0.,0.,0.,0.588885,0.,0.530857,0.,0.,0.,0.,0.,0.,0.,0.,0.,0.,0.245948,0.,0.,0.245948,0.,0.,0.011841,0.,0.,0.,0.,0.,0.,0.|0.,0.,0.39783,0.,0.,0.,0.,0.,0.,0.,0.340348,0.,0.,1.177775,0.,0.,0.,0.329698,0.,0.,0.,0.,0.,0.,1.036563,0.,0.,0.,0.,0.,0.,0.,0.,0.,0.,0.,0.,0.,0.,0.18832,0.,0.18832,0.,0.011609,0.,0.,0.446124,0.,0.,0.,0.,0.|
```
