## Supplementary Data 3 for "Pharmacological proximities in the GPCR family discovered using contact-informed amino-acid and binding pocket similarities": f4054.bsv

```
res|B|C|P|wB|wC|wP
A|0.,0.,0.,0.,0.,0.,0.,0.,0.,0.,0.,0.,0.,0.,0.,0.,0.|0.,0.,0.,0.,0.,0.,0.,0.,0.,0.,1.16689,0.,0.,0.,0.,0.,1.179443,0.,1.264483,0.,0.,0.||0.,0.,0.,0.,0.,0.,0.,0.,0.,0.,0.,0.,0.,0.,0.,0.,0.|0.,0.,0.,0.,0.,0.,0.,0.,0.,0.,0.486204,0.,0.,0.,0.,0.,0.220457,0.,0.236352,0.,0.,0.|
R|0.,0.885178,0.,1.491912,0.,0.,0.,0.,0.,0.,0.,0.,0.,0.,0.|0.,0.,0.,0.954067,1.430834,0.,0.,0.,0.,0.,0.,0.,0.,0.,0.,0.,0.,1.413685,0.,0.|0.,0.,0.,0.,0.,2.607304,1.264099,0.,0.,0.,0.,0.,0.,0.,0.,1.968193,1.425299|0.,0.229491,0.,0.174183,0.,0.,0.,0.,0.,0.,0.,0.,0.,0.,0.|0.,0.,0.,0.397528,0.211975,0.,0.,0.,0.,0.,0.,0.,0.,0.,0.,0.,0.,0.372022,0.,0.|0.,0.,0.,0.,0.,1.303652,0.140455,0.,0.,0.,0.,0.,0.,0.,0.,0.517946,0.266723
N|0.,0.,0.,0.,0.,0.,0.,0.,0.,0.,0.|0.,0.,0.,0.,0.,0.|0.,0.,0.,0.,0.,0.,0.,0.,0.,0.,0.|0.,0.,0.,0.,0.,0.,0.,0.,0.,0.,0.|0.,0.,0.,0.,0.,0.|0.,0.,0.,0.,0.,0.,0.,0.,0.,0.,0.
D|0.,0.,0.,1.372621,1.073128,0.,0.,0.,0.,0.,0.,0.,0.,0.,0.,0.,0.|0.,0.,0.980049,0.,0.,0.,0.,0.,0.,0.,0.,0.,0.,0.,0.|0.,0.,0.,1.716041,1.586697,0.,0.,0.,0.,0.,0.,0.,0.,0.,0.,0.,0.,1.937085,0.,0.,0.,0.,0.|0.,0.,0.,0.029759,0.026174,0.,0.,0.,0.,0.,0.,0.,0.,0.,0.,0.,0.|0.,0.,0.007968,0.,0.,0.,0.,0.,0.,0.,0.,0.,0.,0.,0.|0.,0.,0.,0.018602,0.0559,0.,0.,0.,0.,0.,0.,0.,0.,0.,0.,0.,0.,0.290071,0.,0.,0.,0.,0.
C|0.,0.,0.,0.,0.,0.,0.,0.,0.,0.,0.,0.,0.|0.,0.,0.,0.,0.,0.,0.,0.|2.035512,0.|0.,0.,0.,0.,0.,0.,0.,0.,0.,0.,0.,0.,0.|0.,0.,0.,0.,0.,0.,0.,0.|0.452336,0.
Q|0.,0.,0.,0.,0.,0.,0.,0.|0.,0.,0.,0.,0.,0.,0.,0.,0.,0.,0.93854,0.839859,0.,0.,0.|0.,0.,0.,0.,0.,1.587092,0.,0.,1.63544,0.,1.372798,1.806197,0.,0.,2.109923,0.|0.,0.,0.,0.,0.,0.,0.,0.|0.,0.,0.,0.,0.,0.,0.,0.,0.,0.,0.391058,0.125979,0.,0.,0.|0.,0.,0.,0.,0.,0.450808,0.,0.,0.40237,0.,0.571999,0.331136,0.,0.,1.161082,0.
E|1.049472,0.,0.,1.422742,1.559287,0.,0.,1.422742,1.559287,0.,0.|0.,0.,0.,0.980504,0.,0.,0.,1.021596,0.,0.,0.|0.,0.,0.,0.,0.,1.932399|0.186892,0.,0.,0.265933,0.233164,0.,0.,0.265933,0.233164,0.,0.|0.,0.,0.,0.183272,0.,0.,0.,0.190953,0.,0.,0.|0.,0.,0.,0.,0.,1.216696
G|0.,0.,1.704868,0.,0.,0.,0.,0.,0.,0.,1.889684,1.828098,0.,0.,0.,1.313651,0.,0.,0.,0.,1.284757,0.,0.,0.,0.,0.,0.,0.,1.608483,0.,0.,2.403619,1.627221,1.95684,0.,0.,0.,2.403619,1.755683,1.95684,0.,0.,0.,0.,0.,0.|||0.,0.,1.237781,0.,0.,0.,0.,0.,0.,0.,0.489293,0.342768,0.,0.,0.,0.19809,0.,0.,0.,0.,0.713754,0.,0.,0.,0.,0.,0.,0.,0.408244,0.,0.,0.651448,0.608307,0.658376,0.,0.,0.,0.651448,0.65633,0.658376,0.,0.,0.,0.,0.,0.||
H|0.,0.,0.,0.,0.,0.,0.,0.,0.,0.,0.,0.|0.,0.,0.,0.,0.,0.,0.,0.,1.670949,0.,1.24833,0.,0.,0.,1.081361,0.,0.|0.,0.,0.,0.,0.,0.,0.,0.,1.640736,0.,0.,1.756852,0.,1.504097,0.,0.,0.,1.57518,0.,0.,0.|0.,0.,0.,0.,0.,0.,0.,0.,0.,0.,0.,0.|0.,0.,0.,0.,0.,0.,0.,0.,0.52014,0.,0.108981,0.,0.,0.,0.307132,0.,0.|0.,0.,0.,0.,0.,0.,0.,0.,0.428305,0.,0.,0.635748,0.,0.358118,0.,0.,0.,0.661762,0.,0.,0.
I|0.,0.,0.,0.,0.,0.,0.,0.,0.,0.,0.|0.,0.,0.,1.392639,1.104809,1.202318,0.,0.,0.,0.,0.,0.,0.,0.,0.,0.,0.,0.,1.475021,0.,0.,0.||0.,0.,0.,0.,0.,0.,0.,0.,0.,0.,0.|0.,0.,0.,0.580266,0.460337,0.178121,0.,0.,0.,0.,0.,0.,0.,0.,0.,0.,0.,0.,0.149748,0.,0.,0.|
L|0.,0.,0.,0.,0.,0.,0.,0.,0.,1.103971,0.,0.,1.532262,0.,1.532262,0.,1.286888,1.224448,0.|0.,0.,0.,0.,0.,1.596984,0.,0.,0.,0.,1.339956,0.,0.,0.,0.,0.,0.,0.,0.,0.,1.639917,0.,0.,0.,0.,0.,0.,0.,1.121978,0.,0.,0.,1.787509,0.,1.787508,0.,0.,0.,1.469997,1.158011,0.||0.,0.,0.,0.,0.,0.,0.,0.,0.,0.459988,0.,0.,0.272084,0.,0.272084,0.,0.203193,0.2721,0.|0.,0.,0.,0.,0.,0.047607,0.,0.,0.,0.,0.505847,0.,0.,0.,0.,0.,0.,0.,0.,0.,1.639917,0.,0.,0.,0.,0.,0.,0.,0.091125,0.,0.,0.,0.501171,0.,0.501171,0.,0.,0.,0.507192,0.311512,0.|
K|0.,0.|0.|0.,0.,0.,0.,0.,0.,0.,0.|0.,0.|0.|0.,0.,0.,0.,0.,0.,0.,0.
M|0.,0.,0.,0.,0.,0.,0.,0.,0.,0.,1.532384,0.,1.251084|0.,2.398586,1.276926,0.,0.,1.130325,0.,0.,1.175141,0.,0.,0.,1.175141,0.,0.,0.,1.625527,0.,0.||0.,0.,0.,0.,0.,0.,0.,0.,0.,0.,0.580311,0.,0.219488|0.,0.999411,0.378348,0.,0.,0.12336,0.,0.,0.2526,0.,0.,0.,0.2526,0.,0.,0.,1.125365,0.,0.|
F|0.,0.,0.,1.663726,0.,0.,0.,0.,1.546864,0.,0.,0.,0.,0.|1.636737,0.,1.245836,0.,0.,1.527952,0.,0.,1.165525,0.,0.,0.,1.113705,0.,0.,0.,0.,0.,0.,1.360864,0.||0.,0.,0.,0.049596,0.,0.,0.,0.,0.397249,0.,0.,0.,0.,0.|0.904863,0.,0.615413,0.,0.,0.416174,0.,0.,0.291381,0.,0.,0.,0.371235,0.,0.,0.,0.,0.,0.,0.523409,0.|
P|0.,0.,0.,0.,0.,0.,0.,0.,1.731031,0.,0.|1.353149,0.,0.,0.,0.,2.029426,0.,0.,0.,1.630523,0.,0.,0.,0.||0.,0.,0.,0.,0.,0.,0.,0.,0.798937,0.,0.|0.564729,0.,0.,0.,0.,0.845594,0.,0.,0.,0.020692,0.,0.,0.,0.|
S|0.,0.938039,0.,0.,0.,0.,0.,0.,0.,1.633546,0.,0.,0.,1.581543,0.,0.,0.,0.,0.,0.,0.,0.,0.,0.86755,1.332484,0.,0.,0.,0.,0.,1.646579|0.|0.,1.472903,0.,0.,0.,0.,0.,0.,0.,2.105087,0.,0.914284,0.,0.,0.,0.,1.232167,0.,0.,0.,0.,0.,0.|0.,0.007626,0.,0.,0.,0.,0.,0.,0.,0.50214,0.,0.,0.,0.061191,0.,0.,0.,0.,0.,0.,0.,0.,0.,0.086755,0.128514,0.,0.,0.,0.,0.,0.32739|0.|0.,0.011975,0.,0.,0.,0.,0.,0.,0.,0.851864,0.,0.027211,0.,0.,0.,0.,0.178258,0.,0.,0.,0.,0.,0.
T|0.,0.,0.,0.,0.9753,0.,0.,0.,0.,0.,0.,0.,0.,0.,0.,1.59046,1.243632,0.,0.,1.615247,1.243632,0.,0.,1.722966,0.|0.,0.,0.,0.,0.,0.,0.,0.,0.,0.,0.,0.,0.,0.,0.,0.,0.,0.,0.,0.,0.,0.,0.,0.,0.,0.|0.,0.,0.,0.,0.,0.,0.,0.,0.,0.,0.,0.,0.,0.,0.,0.,0.,1.553471,0.,0.,0.,1.553471,0.,0.,0.,0.891799|0.,0.,0.,0.,0.045539,0.,0.,0.,0.,0.,0.,0.,0.,0.,0.,0.520244,0.197586,0.,0.,0.543447,0.197586,0.,0.,0.958336,0.|0.,0.,0.,0.,0.,0.,0.,0.,0.,0.,0.,0.,0.,0.,0.,0.,0.,0.,0.,0.,0.,0.,0.,0.,0.,0.|0.,0.,0.,0.,0.,0.,0.,0.,0.,0.,0.,0.,0.,0.,0.,0.,0.,0.406516,0.,0.,0.,0.406516,0.,0.,0.,0.179415
W|0.,0.,0.,0.,0.,0.,0.|0.,0.,0.,0.,0.,0.,1.334274,0.,1.468491,1.54605,0.,0.,0.,0.,1.932647,0.,0.,0.,2.460844|0.,0.,0.,0.,0.816796,0.,0.,0.,1.626518,0.,0.|0.,0.,0.,0.,0.,0.,0.|0.,0.,0.,0.,0.,0.,0.407248,0.,0.502908,0.804793,0.,0.,0.,0.,0.567523,0.,0.,0.,0.762718|0.,0.,0.,0.,0.039364,0.,0.,0.,0.271086,0.,0.
Y|0.,0.,0.,1.322371,0.,0.,0.|0.,0.,1.900302,2.179566,0.,0.,0.,0.,0.,0.,0.,0.,0.,1.420725,0.,1.981602,0.,0.,0.,0.,0.,0.,0.,0.,0.|0.,0.,1.15655,1.591618,0.,0.,0.,0.,0.,0.,0.,0.,0.,0.,1.433897,0.,0.,0.,0.,0.,0.,0.,0.,0.,0.|0.,0.,0.,0.137607,0.,0.,0.|0.,0.,0.404482,0.385144,0.,0.,0.,0.,0.,0.,0.,0.,0.,0.631433,0.,1.188961,0.,0.,0.,0.,0.,0.,0.,0.,0.|0.,0.,0.102185,0.268466,0.,0.,0.,0.,0.,0.,0.,0.,0.,0.,0.79661,0.,0.,0.,0.,0.,0.,0.,0.,0.,0.
V|1.663782,0.,0.,0.,0.,0.,0.,0.,1.315823,0.,0.,1.315823,0.,0.,0.,0.,0.,0.,0.,0.,0.|1.19349,0.,0.,0.,0.,0.,0.,0.,1.160719,0.,0.,0.,0.,1.776964,0.,0.,0.,0.,0.,0.,0.,0.,0.,0.,1.007512,0.,1.007512,0.,1.178046,0.,0.,0.,0.,0.||0.530857,0.,0.,0.,0.,0.,0.,0.,0.245948,0.,0.,0.245948,0.,0.,0.,0.,0.,0.,0.,0.,0.|0.39783,0.,0.,0.,0.,0.,0.,0.,0.329698,0.,0.,0.,0.,1.036563,0.,0.,0.,0.,0.,0.,0.,0.,0.,0.,0.18832,0.,0.18832,0.,0.446124,0.,0.,0.,0.,0.|
```
