## Supplementary Data 3 for "Pharmacological proximities in the GPCR family discovered using contact-informed amino-acid and binding pocket similarities": f4056.bsv

```
res|B|C|P|wB|wC|wP
A|1.716716,1.474048,1.57233,0.,0.,0.|1.351388,0.,0.,1.199661,0.,0.,0.,0.||0.653987,0.631735,0.954629,0.,0.,0.|0.3475,0.,0.,0.77121,0.,0.,0.,0.|
R|0.,0.|0.,0.,0.|0.,0.,0.|0.,0.|0.,0.,0.|0.,0.,0.
N|1.507224,0.,0.|1.268432,0.,0.,0.|1.454597,0.,0.,0.,0.|0.467239,0.,0.|0.570794,0.,0.,0.|0.843666,0.,0.,0.,0.
D|0.,0.|0.|2.149849,0.,0.,0.|0.,0.|0.|0.623456,0.,0.,0.
C|0.,0.||1.303469,0.|0.,0.||0.31035,0.
Q|0.|0.|0.949646,0.,0.,0.|0.|0.|0.045221,0.,0.,0.
E|0.,0.,1.773722,0.|0.|0.,0.,0.|0.,0.,1.14025,0.|0.|0.,0.,0.
G|0.,0.,0.,0.,0.,1.252219,1.29552,0.,0.|||0.,0.,0.,0.,0.,0.760276,0.555223,0.,0.||
H||0.|0.||0.|0.
I|0.,0.|0.,0.,0.,1.11043,0.,0.||0.,0.|0.,0.,0.,0.203128,0.,0.|
L|0.,0.,0.,1.143053,1.488579,0.,0.|1.250075,0.,0.,0.,0.,0.,0.,0.,0.,0.,0.875657,1.42468,1.515628,0.,0.||0.,0.,0.,0.816466,0.205739,0.,0.|0.404786,0.,0.,0.,0.,0.,0.,0.,0.,0.,0.092549,0.225864,0.51137,0.,0.|
K|0.,0.996383|0.,1.753163,0.,0.|0.,0.,1.322377,0.|0.,0.133661|0.,0.370587,0.,0.|0.,0.,0.231147,0.
M|0.,0.|0.,1.808786,0.,0.||0.,0.|0.,0.397051,0.,0.|
F|0.,0.,0.,1.347996,0.|2.119356,1.599031,0.,0.,0.,0.,0.,0.,0.,1.245999,0.,0.,0.,0.||0.,0.,0.,0.202199,0.|0.92848,0.228433,0.,0.,0.,0.,0.,0.,0.,0.44856,0.,0.,0.,0.|
P|1.297891,0.,0.|1.705551,0.||0.834358,0.,0.|1.096426,0.|
S|1.731957,0.,1.657792,1.009466,0.,0.,0.,1.047219,0.,0.,0.||1.49782,0.,1.295199,0.,1.773358,0.,0.|0.791752,0.,0.381292,0.242272,0.,0.,0.,0.673212,0.,0.,0.||0.399419,0.,0.310848,0.,1.076682,0.,0.
T|0.,0.,0.,0.|0.,0.|0.,0.,0.,0.|0.,0.,0.,0.|0.,0.|0.,0.,0.,0.
W||||||
Y|1.603594|2.098585,0.,1.256212,0.,0.,0.|0.,0.,0.,0.|0.106906|0.479677,0.,0.138183,0.,0.,0.|0.,0.,0.,0.
V|1.102595,0.,0.,2.090936,1.127956,0.,0.,1.031396|1.331453,0.,0.,0.,0.,0.,0.,0.916649,1.498121,0.,0.,0.,1.534901,0.||0.073506,0.,0.,0.376369,0.236871,0.,0.,0.092239|0.304332,0.,0.,0.,0.,0.,0.,0.128331,0.524342,0.,0.,0.,0.524112,0.|
```
