## Supplementary Data 3 for "Pharmacological proximities in the GPCR family discovered using contact-informed amino-acid and binding pocket similarities": f4057.bsv

```
res|B|C|P|wB|wC|wP
A|0.902502,1.467755|1.013726,1.260447,0.||0.092905,0.453277|0.283247,0.444864,0.|
R|0.,0.|||0.,0.||
N|0.||0.|0.||0.
D|1.096733,0.,0.,0.,0.,0.,0.,0.,0.|1.743758,0.,0.,0.,0.,0.,0.|1.928104,0.,1.928104,0.,0.,0.,0.,1.749868,1.769719,0.,0.,0.,0.,0.|0.056037,0.,0.,0.,0.,0.,0.,0.,0.|0.229107,0.,0.,0.,0.,0.,0.|0.591098,0.,0.591098,0.,0.,0.,0.,0.45139,0.364615,0.,0.,0.,0.,0.
C|0.,0.||0.,0.|0.,0.||0.,0.
Q|||1.969097,0.|||0.38807,0.
E|0.,0.,0.|0.,0.|0.,0.,0.|0.,0.,0.|0.,0.|0.,0.,0.
G|0.,0.,0.,0.,0.,0.,1.44279,0.,0.,0.,0.,0.,1.767826,0.,1.729897,1.884979,0.,0.,0.,0.|||0.,0.,0.,0.,0.,0.,0.094782,0.,0.,0.,0.,0.,0.50695,0.,0.310049,0.628326,0.,0.,0.,0.||
H|||0.,0.|||0.,0.
I|0.,0.,0.,0.,1.860857,0.,0.,0.|0.,0.,1.198434,1.211284,1.074541,1.32868,0.,0.,0.,0.,0.||0.,0.,0.,0.,0.588359,0.,0.,0.|0.,0.,0.519909,0.156229,0.122393,0.253718,0.,0.,0.,0.,0.|
L|1.520611,0.929973,0.,0.,1.832229,1.520611,0.929973,0.,0.,0.|0.,0.,0.,0.,0.892009,0.,0.,0.,1.167333,0.,0.,0.,0.,0.,0.||0.133192,0.067881,0.,0.,1.176907,0.133192,0.067881,0.,0.,0.|0.,0.,0.,0.,0.045577,0.,0.,0.,0.38625,0.,0.,0.,0.,0.,0.|
K|0.|0.,0.,0.|0.,0.,0.|0.|0.,0.,0.|0.,0.,0.
M||||||
F|0.,0.,0.,0.|0.,0.,0.,0.,1.528217,0.,0.,0.||0.,0.,0.,0.|0.,0.,0.,0.,0.245743,0.,0.,0.|
P|0.,0.,0.,0.,0.|1.607228,0.,1.607228,0.,0.,0.||0.,0.,0.,0.,0.|1.173159,0.,1.173159,0.,0.,0.|
S|0.,0.,0.,0.,1.319488,1.466159,0.,0.,0.,0.,0.,0.,0.||0.,0.,0.,0.,1.411376,1.979611,0.,1.108208,0.,0.,0.|0.,0.,0.,0.,0.533617,0.840885,0.,0.,0.,0.,0.,0.,0.||0.,0.,0.,0.,0.404733,0.917026,0.,0.05012,0.,0.,0.
T|0.,0.,0.,0.|0.,0.,0.|1.362494,0.|0.,0.,0.,0.|0.,0.,0.|0.406238,0.
W|0.,0.|||0.,0.||
Y|0.,0.,1.420901,0.,0.,1.314093|0.,0.,0.,0.,0.,1.872618,0.|0.,0.,0.,0.,0.,0.|0.,0.,0.300775,0.,0.,0.204708|0.,0.,0.,0.,0.,0.708897,0.|0.,0.,0.,0.,0.,0.
V|0.,1.215215,0.982529,0.|1.154526,1.154526,0.||0.,0.221755,0.158939,0.|0.429787,0.429787,0.|
```
