## Supplementary Data 3 for "Pharmacological proximities in the GPCR family discovered using contact-informed amino-acid and binding pocket similarities": f4069.bsv

```
res|B|C|P|wB|wC|wP
A|0.,0.,0.,0.,0.,0.,0.,0.,0.|0.,0.,0.,0.,0.,0.,0.,0.,0.||0.,0.,0.,0.,0.,0.,0.,0.,0.|0.,0.,0.,0.,0.,0.,0.,0.,0.|
R|0.,0.,0.,0.,0.|0.,0.,0.,0.,0.,0.,0.,0.,0.|0.,0.,0.,1.702454,0.922026,0.,0.,0.,0.,0.,0.,0.,0.|0.,0.,0.,0.,0.|0.,0.,0.,0.,0.,0.,0.,0.,0.|0.,0.,0.,0.216081,0.078018,0.,0.,0.,0.,0.,0.,0.,0.
N|0.,0.,0.|0.,0.|0.,0.|0.,0.,0.|0.,0.|0.,0.
D|0.,0.,0.,0.,0.|0.,0.,0.,0.|0.,0.,0.,0.,0.,0.|0.,0.,0.,0.,0.|0.,0.,0.,0.|0.,0.,0.,0.,0.,0.
C|0.,0.||0.,0.|0.,0.||0.,0.
Q|0.,0.|0.,0.|0.,0.,0.|0.,0.|0.,0.|0.,0.,0.
E|0.,0.,0.|0.,0.,0.,0.|0.,0.,0.,0.,0.|0.,0.,0.|0.,0.,0.,0.|0.,0.,0.,0.,0.
G|1.333247,0.,0.,0.,1.369054,0.,0.,0.,0.,0.,0.|||0.15141,0.,0.,0.,0.189561,0.,0.,0.,0.,0.,0.||
H|0.|0.|0.|0.|0.|0.
I|0.,0.,0.,0.,0.,0.,0.,0.,1.338477,1.124341|0.,0.,0.,0.,0.,0.,0.,0.,1.430906,0.||0.,0.,0.,0.,0.,0.,0.,0.,0.115386,0.290778|0.,0.,0.,0.,0.,0.,0.,0.,0.567428,0.|
L|0.,0.,0.,0.|0.,0.,0.,0.,0.,0.||0.,0.,0.,0.|0.,0.,0.,0.,0.,0.|
K|0.,0.,0.|0.,0.,0.,0.,0.,0.,0.|0.,0.,0.,0.,0.,0.,0.,0.,0.,0.|0.,0.,0.|0.,0.,0.,0.,0.,0.,0.|0.,0.,0.,0.,0.,0.,0.,0.,0.,0.
M|0.,0.,0.|0.,0.||0.,0.,0.|0.,0.|
F|0.,0.,0.,0.,0.,0.|0.,0.,0.,0.,0.||0.,0.,0.,0.,0.,0.|0.,0.,0.,0.,0.|
P|0.,0.,0.,0.,0.928284|0.,0.,0.,0.,0.,1.312438||0.,0.,0.,0.,0.128039|0.,0.,0.,0.,0.,0.429936|
S|0.,0.,0.,0.,0.,0.,0.,0.,0.||0.,0.,0.,0.,0.,0.,0.,0.,0.|0.,0.,0.,0.,0.,0.,0.,0.,0.||0.,0.,0.,0.,0.,0.,0.,0.,0.
T|0.,0.,0.,0.,0.|0.,0.,0.|0.,0.,0.,0.,0.|0.,0.,0.,0.,0.|0.,0.,0.|0.,0.,0.,0.,0.
W|0.|0.,0.,0.|0.,0.,0.|0.|0.,0.,0.|0.,0.,0.
Y|0.,0.,0.,0.,0.,0.|1.451832,1.289694,0.,0.,0.,0.,0.,0.,0.,0.|1.247713,1.290111,0.,0.,0.,0.,0.,0.,0.|0.,0.,0.,0.,0.,0.|0.224416,0.150532,0.,0.,0.,0.,0.,0.,0.,0.|0.07872,0.199418,0.,0.,0.,0.,0.,0.,0.
V|0.,0.,0.,0.,0.|1.28712,0.||0.,0.,0.,0.,0.|0.056844,0.|
```
