## Supplementary Data 3 for "Pharmacological proximities in the GPCR family discovered using contact-informed amino-acid and binding pocket similarities": f4080.bsv

```
res|B|C|P|wB|wC|wP
A|2.00365,1.595476,1.681713,1.030085,0.,0.,0.,1.38245,0.,0.,1.268728,0.,1.260785,0.,1.191962,0.|1.352133,2.207805,1.380129,1.057386,0.9767,0.,0.,0.,1.211447,0.,0.,0.,0.955644,0.883043,1.194558,0.,0.,0.,1.124714,0.,0.,0.||1.40797,0.991783,1.3181,0.24722,0.,0.,0.,0.282673,0.,0.,0.188497,0.,0.090396,0.,0.089959,0.|0.950148,1.372419,0.857918,0.253773,0.234408,0.,0.,0.,0.209004,0.,0.,0.,0.191129,0.060552,0.076632,0.,0.,0.,0.067907,0.,0.,0.|
R|0.,0.,0.,0.,0.,0.,0.,1.455889,1.699133,0.80948|0.,0.,0.,0.917285,1.097342,0.|0.,0.,0.,0.,0.,0.,0.,0.,0.,0.,0.,0.,0.,0.,0.,0.|0.,0.,0.,0.,0.,0.,0.,0.223983,0.392108,0.124535|0.,0.,0.,0.141121,0.168822,0.|0.,0.,0.,0.,0.,0.,0.,0.,0.,0.,0.,0.,0.,0.,0.,0.
N|1.487112,0.|0.,0.,0.|0.,0.,0.,0.|0.096794,0.|0.,0.,0.|0.,0.,0.,0.
D|0.,0.,0.,1.217935,0.,1.204651,0.,0.,0.,1.638198,0.,0.,0.,1.646505,0.,0.,0.|0.,1.081608,0.,0.,0.,0.,0.,0.,0.,0.,0.|0.,1.946344,1.45785,0.,0.,0.,0.,0.,0.,0.,0.,0.,0.,0.,0.,0.,0.,0.,0.,0.,0.,0.,0.|0.,0.,0.,0.100894,0.,0.073009,0.,0.,0.,0.166911,0.,0.,0.,0.186397,0.,0.,0.|0.,0.083201,0.,0.,0.,0.,0.,0.,0.,0.,0.|0.,1.323514,0.1639,0.,0.,0.,0.,0.,0.,0.,0.,0.,0.,0.,0.,0.,0.,0.,0.,0.,0.,0.,0.
C|0.,1.789336,1.177912,0.,0.,0.,0.,0.,1.17085,0.,0.,0.,0.,0.|0.,0.,0.,0.|0.,0.,0.975304,0.,0.|0.,0.245863,0.062229,0.,0.,0.,0.,0.,0.061856,0.,0.,0.,0.,0.|0.,0.,0.,0.|0.,0.,0.123382,0.,0.
Q|0.,0.,0.,0.,0.,0.,0.|1.348147,1.936108,0.,0.,0.,0.,0.,0.,0.,0.,0.,0.|0.,0.,2.180452,0.,0.,0.,0.,0.,0.,0.,0.,0.,0.,0.,0.,1.978805,0.|0.,0.,0.,0.,0.,0.,0.|0.692292,0.464666,0.,0.,0.,0.,0.,0.,0.,0.,0.,0.|0.,0.,1.221053,0.,0.,0.,0.,0.,0.,0.,0.,0.,0.,0.,0.,1.413432,0.
E|1.300808,0.,0.,0.,0.,1.260935,0.,0.,0.,0.|0.,0.,0.,0.,0.,0.,0.,0.,1.515019,0.,0.,0.,0.,0.|0.,1.548815,0.,1.500985,0.,0.,0.,0.,0.,0.,0.,0.,0.,0.,0.,0.,0.,0.,0.,0.909263,0.,0.,0.,0.,0.,0.|0.216801,0.,0.,0.,0.,0.19399,0.,0.,0.,0.|0.,0.,0.,0.,0.,0.,0.,0.,0.23308,0.,0.,0.,0.,0.|0.,0.929289,0.,0.49873,0.,0.,0.,0.,0.,0.,0.,0.,0.,0.,0.,0.,0.,0.,0.,0.20983,0.,0.,0.,0.,0.,0.
G|3.,1.184555,0.,0.,0.,0.,0.,0.,0.,0.,0.,0.,0.,0.,0.,0.,0.,0.,0.,0.,0.,0.,0.,0.,0.,0.,0.,0.,0.,0.,0.,0.,0.,0.,0.,1.946393,0.|||0.375,0.284293,0.,0.,0.,0.,0.,0.,0.,0.,0.,0.,0.,0.,0.,0.,0.,0.,0.,0.,0.,0.,0.,0.,0.,0.,0.,0.,0.,0.,0.,0.,0.,0.,0.,1.668337,0.||
H|0.,0.,0.,0.,0.,0.,0.,0.,0.,1.078716|0.,0.,0.,1.018504,1.515466,0.,1.018504,1.515466,0.,0.,0.,0.,1.033987,1.350859,0.,0.,0.,0.,0.,0.,1.428923|0.,0.,0.,0.,0.,0.,1.416675,0.,0.,0.,0.,0.,0.,0.,1.433309,0.,0.,0.,0.,0.,0.,0.,0.|0.,0.,0.,0.,0.,0.,0.,0.,0.,0.165956|0.,0.,0.,0.339501,0.665887,0.,0.339501,0.665887,0.,0.,0.,0.,0.221005,0.464036,0.,0.,0.,0.,0.,0.,0.952615|0.,0.,0.,0.,0.,0.,0.772732,0.,0.,0.,0.,0.,0.,0.,0.623654,0.,0.,0.,0.,0.,0.,0.,0.
I|0.,0.,1.353572,0.,0.,0.,0.,0.|0.,1.75686,0.,0.,0.,1.133362,1.445782,0.,0.,0.,0.,0.,0.,0.,0.,0.,0.,0.,0.,0.||0.,0.,0.088102,0.,0.,0.,0.,0.|0.,1.092102,0.,0.,0.,0.122895,0.247848,0.,0.,0.,0.,0.,0.,0.,0.,0.,0.,0.,0.,0.|
L|1.250171,1.940692,0.,0.,0.,0.,0.,0.,1.560655,0.,0.,0.,0.,0.,0.|1.047407,1.532757,1.445002,0.,0.,0.,1.600844,0.,0.,0.,0.,0.,0.,1.413788,1.5383,0.,0.,0.,1.389269,0.,1.410338,0.,0.870444,1.54579,1.478307||0.156271,1.206376,0.,0.,0.,0.,0.,0.,0.285377,0.,0.,0.,0.,0.,0.|0.130926,0.447054,0.662292,0.,0.,0.,0.995119,0.,0.,0.,0.,0.,0.,0.298915,0.228547,0.,0.,0.,0.08388,0.,0.090475,0.,0.082899,1.030526,0.985538|
K|0.,0.,0.,0.,0.,0.,0.,0.,1.478068,0.,0.,0.,0.|0.,0.,0.,0.,0.,0.,0.,0.,0.,0.,0.,0.,1.769483,0.,1.7,0.|0.,0.,0.,0.,0.,0.,0.,0.|0.,0.,0.,0.,0.,0.,0.,0.,0.227395,0.,0.,0.,0.|0.,0.,0.,0.,0.,0.,0.,0.,0.,0.,0.,0.,0.166932,0.,0.179623,0.|0.,0.,0.,0.,0.,0.,0.,0.
M|0.,0.,1.051646,0.|1.824521,0.,1.810887,0.,0.,0.,0.,2.160029||0.,0.,0.117596,0.|0.228065,0.,1.419344,0.,0.,0.,0.,1.44002|
F|1.727717,1.636117,0.,0.,0.,1.255706,0.,1.481764,0.,0.,0.,0.,0.,0.,0.,0.|1.027401,0.,1.042167,0.,0.,0.,0.,0.,0.,0.,0.,0.,0.,0.,0.,0.,0.,1.580828,1.46288,0.,0.,0.,0.,0.,0.,0.,2.322149,0.,2.261247,0.,1.094404,0.||0.215965,0.392668,0.,0.,0.,0.209284,0.,0.194746,0.,0.,0.,0.,0.,0.,0.,0.|0.128425,0.,0.25012,0.,0.,0.,0.,0.,0.,0.,0.,0.,0.,0.,0.,0.,0.,0.289066,0.309295,0.,0.,0.,0.,0.,0.,0.,0.175256,0.,0.196259,0.,0.156343,0.|
P|0.,0.,1.028696|0.,0.,0.,0.,0.,0.,0.,0.||0.,0.,0.158261|0.,0.,0.,0.,0.,0.,0.,0.|
S|0.,0.,0.,0.,0.,0.,0.,0.,0.,0.,0.,0.,0.,0.,0.,0.,0.,0.,0.,0.,0.,0.||0.,0.,0.,0.,1.382536,0.,0.,0.,0.,0.,0.,0.,0.,0.,0.,0.|0.,0.,0.,0.,0.,0.,0.,0.,0.,0.,0.,0.,0.,0.,0.,0.,0.,0.,0.,0.,0.,0.||0.,0.,0.,0.,0.181705,0.,0.,0.,0.,0.,0.,0.,0.,0.,0.,0.
T|0.,1.982884,0.,1.982884,0.,0.,0.,0.,0.,2.250663,0.|0.,0.,1.042655,0.,0.,0.,0.,0.,0.|0.,0.,0.,1.550173,0.,0.,1.550173,0.,0.,0.,0.,0.,0.,0.,0.,0.,0.,0.|0.,0.540787,0.,0.540787,0.,0.,0.,0.,0.,0.605948,0.|0.,0.,0.080204,0.,0.,0.,0.,0.,0.|0.,0.,0.,0.446262,0.,0.,0.446262,0.,0.,0.,0.,0.,0.,0.,0.,0.,0.,0.
W|0.920085,0.,0.,0.,0.,0.,0.,0.|1.883432,0.,2.0956,0.,0.,0.,0.,0.,0.,0.,0.,0.,0.,0.,0.,0.,0.,0.|0.,0.,0.,0.,0.,0.,0.|0.22082,0.,0.,0.,0.,0.,0.,0.|0.392382,0.,2.011776,0.,0.,0.,0.,0.,0.,0.,0.,0.,0.,0.,0.,0.,0.,0.|0.,0.,0.,0.,0.,0.,0.
Y|1.748741,2.272865,0.,0.,0.,0.,0.,0.,0.,0.,0.,0.,0.|0.,0.,2.108379,1.191863,1.844705,0.,1.433549,0.,0.,0.,1.872633,0.,0.,0.,0.,0.,0.,0.,0.,0.,0.,0.,0.,1.397184,0.|0.,0.937514,1.513834,0.,0.,0.,0.,0.,0.,0.,0.,0.,0.,0.,0.,0.,0.,0.,1.627708,1.61218|1.087055,1.658577,0.,0.,0.,0.,0.,0.,0.,0.,0.,0.,0.|0.,0.,0.927687,0.572094,0.469363,0.,0.480903,0.,0.,0.,0.363826,0.,0.,0.,0.,0.,0.,0.,0.,0.,0.,0.,0.,0.997989,0.|0.,0.412506,0.9083,0.,0.,0.,0.,0.,0.,0.,0.,0.,0.,0.,0.,0.,0.,0.,1.627708,1.458639
V|0.,0.,0.,0.,0.,0.,0.|0.,0.,0.,0.968643,0.,0.,0.,0.,1.600608,0.,0.,0.,0.,0.,1.615275,0.,0.,0.,0.,0.,0.||0.,0.,0.,0.,0.,0.,0.|0.,0.,0.,0.102735,0.,0.,0.,0.,0.132881,0.,0.,0.,0.,0.,0.146289,0.,0.,0.,0.,0.,0.|
```
