## Supplementary Data 3 for "Pharmacological proximities in the GPCR family discovered using contact-informed amino-acid and binding pocket similarities": f4092.bsv

```
res|B|C|P|wB|wC|wP
A|0.,1.309778,0.,0.,1.430634,0.,0.,1.149364,0.,0.,0.,0.,1.186367,0.,0.,0.,0.,0.,0.,0.,0.,1.361101,0.,0.,0.,0.,0.,0.,0.,1.280521,0.,0.,0.,0.,0.,0.,0.,0.,1.412238,0.,1.535778,0.,0.,1.0631,0.,0.,0.,0.,1.270733,0.,0.|0.,0.,0.,0.,0.,0.,0.,0.,0.,0.,0.,0.,0.,0.,0.,0.,0.,1.445764,0.,0.,0.,0.,0.,0.,0.,0.959971,0.853357,0.,0.,0.,0.,0.,0.,0.83135,0.,0.,0.,0.,0.,0.,0.,0.,0.815595,0.,0.,0.,0.,0.,0.,0.,0.,0.,0.,0.,0.,0.,0.,0.,0.842011,0.,0.||0.,0.60179,0.,0.,0.689067,0.,0.,0.946535,0.,0.,0.,0.,0.068546,0.,0.,0.,0.,0.,0.,0.,0.,0.856176,0.,0.,0.,0.,0.,0.,0.,1.013746,0.,0.,0.,0.,0.,0.,0.,0.,0.268998,0.,0.903399,0.,0.,0.051985,0.,0.,0.,0.,0.577606,0.,0.|0.,0.,0.,0.,0.,0.,0.,0.,0.,0.,0.,0.,0.,0.,0.,0.,0.,0.351114,0.,0.,0.,0.,0.,0.,0.,0.541919,0.222615,0.,0.,0.,0.,0.,0.,0.554233,0.,0.,0.,0.,0.,0.,0.,0.,0.155351,0.,0.,0.,0.,0.,0.,0.,0.,0.,0.,0.,0.,0.,0.,0.,0.459279,0.,0.|
R|0.,0.,0.,0.,0.,0.,0.,0.,0.,0.,0.,0.,0.,0.,0.,0.,0.,0.,0.,0.,0.,0.,0.,0.,1.605024,0.,0.,0.|0.,0.,0.,0.,0.,0.,0.,0.,0.,0.,0.,0.,0.,0.,0.,0.,0.,0.,0.,0.,0.,0.,0.,2.068143,0.,0.,0.,0.,0.,0.,0.,0.,1.77506,0.,0.,0.|0.,0.,0.,0.,0.,0.,0.,0.,1.900691,1.648618,2.418803,0.,0.,0.,1.125251,0.,0.,0.,1.83644,0.,0.,0.,0.,0.,0.,0.,0.,0.,0.,0.,1.403689,0.,0.,0.,0.,1.236453,0.,0.,0.,0.,0.,0.,0.,0.,0.,0.,0.,0.,1.560488,0.,0.,0.,0.896036,0.982416,0.,0.,0.,1.025101,0.|0.,0.,0.,0.,0.,0.,0.,0.,0.,0.,0.,0.,0.,0.,0.,0.,0.,0.,0.,0.,0.,0.,0.,0.,0.059815,0.,0.,0.|0.,0.,0.,0.,0.,0.,0.,0.,0.,0.,0.,0.,0.,0.,0.,0.,0.,0.,0.,0.,0.,0.,0.,1.4477,0.,0.,0.,0.,0.,0.,0.,0.,0.198454,0.,0.,0.|0.,0.,0.,0.,0.,0.,0.,0.,1.059402,1.442541,1.511752,0.,0.,0.,0.52953,0.,0.,0.,0.603402,0.,0.,0.,0.,0.,0.,0.,0.,0.,0.,0.,0.466372,0.,0.,0.,0.,0.680049,0.,0.,0.,0.,0.,0.,0.,0.,0.,0.,0.,0.,0.504008,0.,0.,0.,0.046187,0.05064,0.,0.,0.,0.372764,0.
N|0.,0.,0.,0.,0.,0.,0.,1.462741,0.,0.,0.,0.,0.,0.,0.,0.,0.,0.,0.,0.,0.,0.,0.,0.897193,0.,0.|0.,0.,0.,0.,0.,0.,0.,0.,0.,0.,0.,0.,0.,0.,0.,0.,0.979002|0.,0.,0.,0.,0.,0.,0.,0.,0.,1.604931,0.,1.332796,0.,0.,0.,0.,0.,0.,0.,0.,0.,0.,0.,0.,0.,0.,0.,0.,0.,0.,2.222848,0.,0.,0.,1.333984,0.,1.10466,0.,0.,0.,0.|0.,0.,0.,0.,0.,0.,0.,0.365685,0.,0.,0.,0.,0.,0.,0.,0.,0.,0.,0.,0.,0.,0.,0.,0.042056,0.,0.|0.,0.,0.,0.,0.,0.,0.,0.,0.,0.,0.,0.,0.,0.,0.,0.,0.034757|0.,0.,0.,0.,0.,0.,0.,0.,0.,0.69648,0.,0.88853,0.,0.,0.,0.,0.,0.,0.,0.,0.,0.,0.,0.,0.,0.,0.,0.,0.,0.,0.518665,0.,0.,0.,0.291809,0.,0.065364,0.,0.,0.,0.
D|0.,0.,0.,0.,0.,0.,0.,0.,0.,1.250136,0.,0.,0.,0.,0.,0.,0.,0.,0.,0.,0.,0.,0.,0.922873,0.,0.,0.,1.493208,0.971541,0.|0.,0.,0.,0.,0.,0.,0.,0.,0.,0.,0.,0.,0.,0.,0.,0.,0.,0.,0.,0.,0.,0.922337,0.,0.|0.,0.,0.,2.009042,1.959504,0.,0.,0.,1.353823,0.,0.,0.,1.714912,0.,0.,0.,0.,0.,0.,0.,0.,1.987234,0.,0.,1.811467,0.,0.,0.,0.,2.371921,2.141568,0.,1.399761,0.,0.,0.,0.,0.,2.278104,0.,0.,0.|0.,0.,0.,0.,0.,0.,0.,0.,0.,0.15716,0.,0.,0.,0.,0.,0.,0.,0.,0.,0.,0.,0.,0.,0.023305,0.,0.,0.,0.443296,0.060721,0.|0.,0.,0.,0.,0.,0.,0.,0.,0.,0.,0.,0.,0.,0.,0.,0.,0.,0.,0.,0.,0.,0.129704,0.,0.|0.,0.,0.,0.25113,1.216244,0.,0.,0.,0.676912,0.,0.,0.,0.244987,0.,0.,0.,0.,0.,0.,0.,0.,1.123219,0.,0.,0.537549,0.,0.,0.,0.,0.711576,0.151424,0.,0.243437,0.,0.,0.,0.,0.,1.32347,0.,0.,0.
C|0.,0.,0.,0.,0.,0.,0.,0.,0.,0.,1.312519,0.|0.|0.,0.,0.,0.,0.,1.612862,0.980408,0.,0.,0.,0.,1.30264,0.,0.,0.,0.|0.,0.,0.,0.,0.,0.,0.,0.,0.,0.,0.144409,0.|0.|0.,0.,0.,0.,0.,1.382453,0.448187,0.,0.,0.,0.,0.331234,0.,0.,0.,0.
Q|0.,0.,0.,0.,0.,0.,1.487753,1.34463,0.,0.,0.,0.,0.,0.|0.,0.,0.,0.,0.,1.418676,0.,0.,0.,0.|0.,0.,0.,0.,0.,0.,0.,0.,0.,0.,1.687378,0.,1.294328,0.,0.,0.,0.,0.,0.,1.187264,2.109923|0.,0.,0.,0.,0.,0.,0.262545,0.095075,0.,0.,0.,0.,0.,0.|0.,0.,0.,0.,0.,0.078815,0.,0.,0.,0.|0.,0.,0.,0.,0.,0.,0.,0.,0.,0.,0.170156,0.,0.098055,0.,0.,0.,0.,0.,0.,0.281009,1.161082
E|0.,0.,0.,0.,0.,0.,0.,0.,0.,0.,0.,0.,0.,0.,0.,0.,1.568081,1.355542,0.,0.,0.,0.,0.,0.,0.,0.,0.,0.,0.,0.,0.,0.,0.,0.|0.,0.,0.,0.,0.,0.,0.,0.,0.,0.,0.,0.,0.,0.,0.,1.081401,0.,1.1969,0.,0.,1.057833,0.,0.,0.,0.,0.,0.,0.,1.316264,0.,0.,0.|0.,0.,0.,0.,0.,1.631389,1.898168,2.098436,0.,0.,0.,0.,0.,0.,0.,0.,0.,0.,0.,0.,0.,0.,0.,1.310345,0.,0.,1.551738,2.244471,0.,1.777829,2.188299,0.,0.,0.,0.,1.887393,0.,0.,1.331959,0.,0.,0.,0.,1.779885,0.,0.,0.,0.|0.,0.,0.,0.,0.,0.,0.,0.,0.,0.,0.,0.,0.,0.,0.,0.,0.188987,0.141294,0.,0.,0.,0.,0.,0.,0.,0.,0.,0.,0.,0.,0.,0.,0.,0.|0.,0.,0.,0.,0.,0.,0.,0.,0.,0.,0.,0.,0.,0.,0.,0.401663,0.,0.128657,0.,0.,0.352611,0.,0.,0.,0.,0.,0.,0.,0.292503,0.,0.,0.|0.,0.,0.,0.,0.,0.793649,0.82083,1.020861,0.,0.,0.,0.,0.,0.,0.,0.,0.,0.,0.,0.,0.,0.,0.,0.178683,0.,0.,0.931043,1.603193,0.,0.515397,0.406297,0.,0.,0.,0.,0.629131,0.,0.,0.38056,0.,0.,0.,0.,0.711954,0.,0.,0.,0.
G|0.,0.,0.,0.,1.083487,0.,0.,0.,0.,0.,0.,0.,0.,0.,0.,0.,0.,0.,0.,1.967473,0.,2.044015,1.552631,0.,0.,0.,0.,0.,1.50936,0.,0.,0.,0.,1.730475,0.,0.,0.,0.,0.,0.,0.,0.,0.,0.,0.,0.,0.,0.,0.,0.,0.,0.,0.,0.,0.,0.,0.,1.17645,0.,0.,0.,0.,0.,2.400521,0.,2.083558,0.,0.,1.316617,0.,0.,0.,0.,1.404995,0.,0.,0.,0.,0.,0.,0.,0.,0.,0.,0.,0.,0.,0.,0.,0.,0.,0.,1.563906,0.,0.,0.,0.,0.,0.,0.,0.,0.,0.,0.,0.,0.,1.283461|||0.,0.,0.,0.,0.120387,0.,0.,0.,0.,0.,0.,0.,0.,0.,0.,0.,0.,0.,0.,0.40989,0.,1.923778,0.292782,0.,0.,0.,0.,0.,0.398902,0.,0.,0.,0.,0.350836,0.,0.,0.,0.,0.,0.,0.,0.,0.,0.,0.,0.,0.,0.,0.,0.,0.,0.,0.,0.,0.,0.,0.,0.229551,0.,0.,0.,0.,0.,2.100456,0.,0.625067,0.,0.,0.166426,0.,0.,0.,0.,0.398082,0.,0.,0.,0.,0.,0.,0.,0.,0.,0.,0.,0.,0.,0.,0.,0.,0.,0.,0.24436,0.,0.,0.,0.,0.,0.,0.,0.,0.,0.,0.,0.,0.,0.350035||
H|1.23675,0.,0.,0.,0.,1.068234,0.,0.,0.,0.,0.,0.,0.,0.,0.|1.393703,0.,0.,0.,0.,0.,0.,0.,0.,1.220884,0.,0.,0.,1.372171,0.,0.,0.,0.,0.,0.,0.,0.,0.,0.,0.,0.,0.,0.,0.,0.,0.,0.,0.|1.654798,0.,1.126443,0.,1.571007,1.575778,0.,0.,0.,0.,0.,1.754901,1.200777,0.,0.,1.165185,0.,0.,0.,0.,0.,0.,0.,0.,0.,0.,1.389521,0.,0.902438,0.,0.,0.,0.,0.,0.,0.,0.,0.,2.266103,1.886046,0.,0.|0.425487,0.,0.,0.,0.,0.706413,0.,0.,0.,0.,0.,0.,0.,0.,0.|0.602682,0.,0.,0.,0.,0.,0.,0.,0.,0.255804,0.,0.,0.,1.350039,0.,0.,0.,0.,0.,0.,0.,0.,0.,0.,0.,0.,0.,0.,0.,0.,0.,0.,0.|0.715588,0.,0.18774,0.,0.309051,0.459602,0.,0.,0.,0.,0.,0.70196,0.263027,0.,0.,0.676559,0.,0.,0.,0.,0.,0.,0.,0.,0.,0.,0.293439,0.,0.121355,0.,0.,0.,0.,0.,0.,0.,0.,0.,1.33808,0.862192,0.,0.
I|0.,0.,0.,0.,0.,0.,0.,0.,0.,0.,0.,0.,0.,0.,0.,0.,0.,0.,0.,0.,0.,0.978643,1.169295,0.,0.,0.,0.,0.|1.276305,0.,0.,0.,0.,0.,0.,0.,1.067824,0.,0.,1.552597,0.,0.,0.,0.982365,0.,0.,0.,0.,0.,1.507558,0.,0.,0.,0.,0.,0.,0.,0.,0.,0.,0.,0.,0.,1.107034,0.,0.,0.,0.,0.,0.,1.119799,0.,1.106119,0.,0.,0.,0.,0.,0.,0.,0.,0.,0.,0.965684,0.||0.,0.,0.,0.,0.,0.,0.,0.,0.,0.,0.,0.,0.,0.,0.,0.,0.,0.,0.,0.,0.,0.07414,0.378301,0.,0.,0.,0.,0.|0.106883,0.,0.,0.,0.,0.,0.,0.,0.382805,0.,0.,0.925861,0.,0.,0.,0.635648,0.,0.,0.,0.,0.,0.556122,0.,0.,0.,0.,0.,0.,0.,0.,0.,0.,0.,0.,0.,0.790739,0.,0.,0.,0.,0.,0.,0.0509,0.,0.585592,0.,0.,0.,0.,0.,0.,0.,0.,0.,0.,0.395052,0.|
L|0.,0.,0.,0.,0.,0.,0.,0.,0.,1.457656,0.,1.172696,0.,0.,0.,1.487862,0.,0.,0.,0.,0.,0.,0.,0.,0.,0.,0.,0.,0.,0.,0.,0.,0.,2.024118,1.118261,0.,1.091459,0.,0.,0.,0.,0.,0.,0.,0.,0.,0.,0.,0.,0.,0.,0.,0.,0.,0.,0.,0.,0.,0.|1.267586,0.,0.,0.,0.,0.,0.875933,0.977807,0.,0.,0.,0.,1.549257,0.981763,0.,0.,0.,0.,0.,0.,1.040834,0.,1.300064,0.,0.,0.,0.,0.,0.,0.,0.,0.,0.,0.,0.,0.,0.,0.,0.,0.,1.751738,0.,0.,0.,0.,1.216302,0.,0.,0.,0.,0.,0.,0.,0.,0.,0.,0.,0.,0.,0.,0.,1.483023,1.269896,1.855682,0.,0.,0.,0.,0.,0.,0.,0.,0.,1.352787,0.905684,0.798911,0.,0.,0.,0.,0.,0.,1.447533,0.,0.,0.89146,0.,0.,0.,0.,0.,0.,0.,1.248304,1.113846,0.,0.,0.,0.,0.,0.,0.,0.,0.,0.,1.429921,0.,0.,0.,0.,0.,0.,0.,0.||0.,0.,0.,0.,0.,0.,0.,0.,0.,0.299861,0.,0.109452,0.,0.,0.,0.105985,0.,0.,0.,0.,0.,0.,0.,0.,0.,0.,0.,0.,0.,0.,0.,0.,0.,0.708441,0.958509,0.,0.125702,0.,0.,0.,0.,0.,0.,0.,0.,0.,0.,0.,0.,0.,0.,0.,0.,0.,0.,0.,0.,0.,0.|0.093664,0.,0.,0.,0.,0.,0.109492,0.108645,0.,0.,0.,0.,1.081557,0.407524,0.,0.,0.,0.,0.,0.,0.254426,0.,0.520026,0.,0.,0.,0.,0.,0.,0.,0.,0.,0.,0.,0.,0.,0.,0.,0.,0.,0.488189,0.,0.,0.,0.,0.687475,0.,0.,0.,0.,0.,0.,0.,0.,0.,0.,0.,0.,0.,0.,0.,0.444907,1.015917,1.590585,0.,0.,0.,0.,0.,0.,0.,0.,0.,0.338197,0.196232,0.266304,0.,0.,0.,0.,0.,0.,0.275721,0.,0.,0.498169,0.,0.,0.,0.,0.,0.,0.,0.314365,0.174294,0.,0.,0.,0.,0.,0.,0.,0.,0.,0.,0.2648,0.,0.,0.,0.,0.,0.,0.,0.|
K|0.,0.,0.,0.,0.,0.,0.,0.,0.,0.,0.,0.,0.,0.,0.,0.,0.,0.,0.,0.,0.,0.,0.,0.,0.,0.,0.,1.186711|0.,0.,0.,0.,0.,0.,0.,0.,0.,0.,0.,0.,0.,0.,0.,0.,0.,0.,0.,0.,0.,0.,0.,0.,0.,0.,0.,0.,0.,0.,0.,0.,1.401054,0.,0.,0.,0.,0.,0.,0.,0.,0.,0.,0.,1.131631|0.,0.,0.,0.,0.,0.,0.,1.644456,0.,0.,0.,0.,0.,0.,1.069181,0.,0.,0.979983,0.,0.,0.,0.,0.,0.,0.,0.,0.,0.,0.,0.,0.,0.,0.,0.,0.,0.,1.845876,0.,0.,2.070306,0.,0.,0.,0.,0.,0.,0.,0.,0.,0.,0.,0.,0.,0.874268|0.,0.,0.,0.,0.,0.,0.,0.,0.,0.,0.,0.,0.,0.,0.,0.,0.,0.,0.,0.,0.,0.,0.,0.,0.,0.,0.,0.241051|0.,0.,0.,0.,0.,0.,0.,0.,0.,0.,0.,0.,0.,0.,0.,0.,0.,0.,0.,0.,0.,0.,0.,0.,0.,0.,0.,0.,0.,0.,0.,0.,0.89158,0.,0.,0.,0.,0.,0.,0.,0.,0.,0.,0.,0.514378|0.,0.,0.,0.,0.,0.,0.,0.963992,0.,0.,0.,0.,0.,0.,0.091644,0.,0.,0.056383,0.,0.,0.,0.,0.,0.,0.,0.,0.,0.,0.,0.,0.,0.,0.,0.,0.,0.,0.461469,0.,0.,2.070306,0.,0.,0.,0.,0.,0.,0.,0.,0.,0.,0.,0.,0.,0.238437
M|0.,0.,0.,0.,0.,0.,0.,0.,0.,0.,0.,0.,0.,0.,0.,0.,0.,1.610552,0.,0.,0.,0.,0.,0.,0.,0.,0.,0.|0.,0.,0.,0.,0.,0.,1.171916,0.,0.,0.,0.,0.,0.,0.,0.,0.,0.,0.,0.,0.,0.,0.,0.,0.,0.,0.,1.719033,0.,0.,0.,0.,0.,1.350837,0.,1.718562,0.,0.,1.584813,0.,0.,0.,0.,1.787354,0.,0.,1.625527,0.,0.,0.,0.||0.,0.,0.,0.,0.,0.,0.,0.,0.,0.,0.,0.,0.,0.,0.,0.,0.,0.751591,0.,0.,0.,0.,0.,0.,0.,0.,0.,0.|0.,0.,0.,0.,0.,0.,0.488298,0.,0.,0.,0.,0.,0.,0.,0.,0.,0.,0.,0.,0.,0.,0.,0.,0.,0.,0.,1.57578,0.,0.,0.,0.,0.,0.43136,0.,0.327345,0.,0.,0.462647,0.,0.,0.,0.,0.885838,0.,0.,1.125365,0.,0.,0.,0.|
F|0.,0.,0.,0.,0.,0.,0.,0.,0.,0.,0.,0.,0.,0.,0.,0.,0.,0.,0.,0.,0.,0.,0.,0.,0.,0.,0.,1.434828,0.,0.,0.,0.,0.,0.,0.,0.|0.,0.,0.,0.,0.,0.,0.,0.,1.582113,0.,0.,0.,1.337328,0.,0.,0.,0.,0.,1.902589,0.,0.,0.,0.,0.,0.,0.,0.,0.,0.,0.,0.,0.,0.979947,0.,0.,0.,0.912436,0.,0.,0.,0.,0.,0.,1.524108,1.318535,1.946718,0.,0.,0.,1.032777,0.,0.,0.,0.,0.,0.,0.,0.,0.,0.,0.,0.,0.,0.,0.,0.,0.,1.360864,0.,1.719189,0.,1.10395,0.,0.,0.,0.,0.,0.,0.,0.||0.,0.,0.,0.,0.,0.,0.,0.,0.,0.,0.,0.,0.,0.,0.,0.,0.,0.,0.,0.,0.,0.,0.,0.,0.,0.,0.,0.142592,0.,0.,0.,0.,0.,0.,0.,0.|0.,0.,0.,0.,0.,0.,0.,0.,1.052323,0.,0.,0.,0.588424,0.,0.,0.,0.,0.,0.93861,0.,0.,0.,0.,0.,0.,0.,0.,0.,0.,0.,0.,0.,0.335982,0.,0.,0.,0.051927,0.,0.,0.,0.,0.,0.,1.422501,0.703219,0.648906,0.,0.,0.,0.394885,0.,0.,0.,0.,0.,0.,0.,0.,0.,0.,0.,0.,0.,0.,0.,0.,0.,0.523409,0.,1.047887,0.,0.245322,0.,0.,0.,0.,0.,0.,0.,0.|
P|0.,0.,1.068372,1.383724,0.,0.,0.,0.,0.,0.,0.,0.,0.,0.,1.731031,0.,0.,0.,0.|0.,0.,1.313996,0.,0.,0.,1.168872,0.,0.,0.,0.,0.,0.,0.,0.,0.,0.,0.,0.,1.162381,0.,0.||0.,0.,0.190781,0.208506,0.,0.,0.,0.,0.,0.,0.,0.,0.,0.,0.798937,0.,0.,0.,0.|0.,0.,0.391788,0.,0.,0.,0.267171,0.,0.,0.,0.,0.,0.,0.,0.,0.,0.,0.,0.,0.405802,0.,0.|
S|0.,0.,0.,0.,0.,0.,1.256539,0.,0.,0.,0.,1.317365,0.,0.,0.,0.,0.,0.,0.,0.,0.,0.,0.,0.,0.,0.,0.,0.,1.06279,0.,1.06279,0.,0.,0.,0.,0.,0.842983,0.,0.,0.,0.,0.,0.,0.,0.875258,0.,0.,0.,0.,0.,0.,0.,0.,0.87566||0.,0.,0.,0.,0.,1.198685,1.845295,0.,1.789937,0.,0.,0.,0.,1.370873,0.,0.,0.,0.,0.,0.,1.525207,1.239321,0.,0.,0.,0.,0.,0.,0.,0.,1.360709,0.,0.,0.,0.,0.,0.,0.,0.,0.,0.,0.,1.796303,0.,0.,0.,0.,0.,0.,0.,0.,0.,0.,1.326233,0.,0.,1.182415,0.,0.,0.,0.,0.,0.,1.111879|0.,0.,0.,0.,0.,0.,0.454954,0.,0.,0.,0.,0.329341,0.,0.,0.,0.,0.,0.,0.,0.,0.,0.,0.,0.,0.,0.,0.,0.,0.14689,0.,0.14689,0.,0.,0.,0.,0.,0.182646,0.,0.,0.,0.,0.,0.,0.,0.027352,0.,0.,0.,0.,0.,0.,0.,0.,0.199014||0.,0.,0.,0.,0.,0.516675,0.800788,0.,0.469492,0.,0.,0.,0.,0.377304,0.,0.,0.,0.,0.,0.,0.09587,0.214816,0.,0.,0.,0.,0.,0.,0.,0.,0.148441,0.,0.,0.,0.,0.,0.,0.,0.,0.,0.,0.,1.539688,0.,0.,0.,0.,0.,0.,0.,0.,0.,0.,0.780137,0.,0.,0.277129,0.,0.,0.,0.,0.,0.,0.2527
T|0.,0.,0.,0.,0.,0.,0.,0.,0.,0.,0.,0.,0.,0.,1.453213,0.,0.,0.,0.884917,0.,0.,0.,0.,0.,0.,0.,0.,0.,1.722966,0.,0.,0.,0.,0.|0.,0.,0.,0.,0.,0.,0.,0.,0.,0.,1.1554,0.,0.,0.,1.216947,0.,1.047673,0.,0.,1.323843,0.,0.,0.,0.,0.,0.,0.,0.,0.,0.,0.,0.|0.,0.,0.,0.,0.,0.,0.,0.,0.,1.236581,0.,0.,0.,1.149162,0.,1.650679,0.,0.,0.,0.,0.,1.481066,0.,0.,0.,0.,0.,0.,0.,0.,0.,0.,0.,0.,0.|0.,0.,0.,0.,0.,0.,0.,0.,0.,0.,0.,0.,0.,0.,0.244237,0.,0.,0.,0.168556,0.,0.,0.,0.,0.,0.,0.,0.,0.,0.958336,0.,0.,0.,0.,0.|0.,0.,0.,0.,0.,0.,0.,0.,0.,0.,0.969045,0.,0.,0.,0.304237,0.,0.748338,0.,0.,0.152063,0.,0.,0.,0.,0.,0.,0.,0.,0.,0.,0.,0.|0.,0.,0.,0.,0.,0.,0.,0.,0.,0.837684,0.,0.,0.,0.766108,0.,0.189605,0.,0.,0.,0.,0.,0.493689,0.,0.,0.,0.,0.,0.,0.,0.,0.,0.,0.,0.,0.
W|0.,0.,0.,0.,0.,0.,0.,0.,0.,0.|0.,0.,1.310284,0.,1.872357,0.,0.,0.,2.236976,1.627151,1.736152,0.,0.,1.236399,0.,0.,2.421857,0.,0.,0.|0.,0.,0.,0.,1.581234,0.905054,0.,0.,0.,0.,0.|0.,0.,0.,0.,0.,0.,0.,0.,0.,0.|0.,0.,0.692226,0.,1.230406,0.,0.,0.,0.574359,0.65086,0.525222,0.,0.,0.278114,0.,0.,1.660702,0.,0.,0.|0.,0.,0.,0.,0.363256,0.301685,0.,0.,0.,0.,0.
Y|0.,0.,0.,0.,0.,0.,0.,0.,0.,0.,0.,0.,0.,0.,0.,1.04959,2.217639,0.,0.,0.,0.,0.,0.,1.269999|0.,0.,0.,0.,0.,1.193772,0.,0.,0.,0.,0.,0.,1.463445,0.,0.,1.080052,0.,0.834802,1.135871,0.,0.,0.,0.,1.551064,0.,0.,0.,0.,0.,2.060403,0.,0.,0.,0.,0.,0.,0.913545,1.034073,1.43923,1.128887,0.,0.,1.556416,1.512412,0.,0.,0.,0.,1.599298,0.,0.,0.,0.,0.,0.,0.,0.,0.,0.,0.,1.74567,0.,0.,0.,0.,0.,0.,0.,1.483292,0.|0.,0.,0.,0.,0.,0.,0.,0.,0.,0.,0.,0.,0.931525,1.621143,0.,0.,1.356024,0.,0.,0.,0.,0.,0.,0.,0.,0.,0.,0.886471,0.,0.,1.137578,1.505503,0.,1.236406,0.,0.,0.,1.305399,0.,0.,0.,0.,0.,0.,0.,0.,0.,0.,0.,0.,0.,1.073548,0.,1.516005,0.|0.,0.,0.,0.,0.,0.,0.,0.,0.,0.,0.,0.,0.,0.,0.,0.874659,0.887056,0.,0.,0.,0.,0.,0.,0.118323|0.,0.,0.,0.,0.,0.066321,0.,0.,0.,0.,0.,0.,0.436348,0.,0.,0.315015,0.,0.24553,0.734976,0.,0.,0.,0.,0.398845,0.,0.,0.,0.,0.,0.644295,0.,0.,0.,0.,0.,0.,0.570966,0.738624,1.233625,0.645078,0.,0.,0.337223,0.604965,0.,0.,0.,0.,1.017735,0.,0.,0.,0.,0.,0.,0.,0.,0.,0.,0.,0.628875,0.,0.,0.,0.,0.,0.,0.,0.337112,0.|0.,0.,0.,0.,0.,0.,0.,0.,0.,0.,0.,0.,0.602751,0.713303,0.,0.,0.32932,0.,0.,0.,0.,0.,0.,0.,0.,0.,0.,0.506555,0.,0.,0.246475,0.451651,0.,0.224801,0.,0.,0.,0.310809,0.,0.,0.,0.,0.,0.,0.,0.,0.,0.,0.,0.,0.,0.238566,0.,0.482365,0.
V|0.,0.,0.,0.,0.,0.,0.,0.,0.,0.,0.,0.,0.,0.,0.,0.,0.,0.,0.,0.,0.,0.,0.,0.,1.361185,0.,0.,0.,0.,0.,0.,0.,0.,0.,0.,0.,0.,0.,0.,0.,0.,0.,0.,0.,0.,0.|0.,0.,0.984372,0.,0.,0.,0.,0.,0.,0.,0.,0.,0.,0.,1.049997,0.,0.,0.,0.,0.,1.404703,0.,0.,1.265604,0.,0.941478,0.,0.,0.,0.,0.,0.,0.,0.,0.,1.403194,0.,0.,0.,0.,1.270959,0.,1.146854,1.137499,0.,0.,0.,0.,0.,1.436468,0.,0.,0.,0.,0.,0.,1.140187,0.,0.,0.,0.,0.,0.,0.,0.,0.,1.115193,1.554128,1.178046,0.,0.,0.,0.,0.,0.||0.,0.,0.,0.,0.,0.,0.,0.,0.,0.,0.,0.,0.,0.,0.,0.,0.,0.,0.,0.,0.,0.,0.,0.,0.343156,0.,0.,0.,0.,0.,0.,0.,0.,0.,0.,0.,0.,0.,0.,0.,0.,0.,0.,0.,0.,0.|0.,0.,0.15039,0.,0.,0.,0.,0.,0.,0.,0.,0.,0.,0.,0.186666,0.,0.,0.,0.,0.,0.789309,0.,0.,0.331962,0.,0.425184,0.,0.,0.,0.,0.,0.,0.,0.,0.,0.570404,0.,0.,0.,0.,0.396282,0.,0.305828,0.191176,0.,0.,0.,0.,0.,0.261176,0.,0.,0.,0.,0.,0.,0.320678,0.,0.,0.,0.,0.,0.,0.,0.,0.,0.37613,0.386233,0.446124,0.,0.,0.,0.,0.,0.|
```
