## Supplementary Data 3 for "Pharmacological proximities in the GPCR family discovered using contact-informed amino-acid and binding pocket similarities": f4099.bsv

```
res|B|C|P|wB|wC|wP
A|0.,1.430634,0.,0.,1.186367,0.,0.,0.,0.,0.,0.,0.,0.,0.,0.,0.,0.,0.,0.,0.,0.,0.,1.270733,0.,0.|0.,0.,0.,0.894124,0.,0.,1.445764,0.,0.,0.,0.,0.,0.,0.853357,0.,0.,0.,0.,0.,0.,0.924097,0.,0.,0.,0.,0.,0.842011,0.912015,0.||0.,0.689067,0.,0.,0.068546,0.,0.,0.,0.,0.,0.,0.,0.,0.,0.,0.,0.,0.,0.,0.,0.,0.,0.577606,0.,0.|0.,0.,0.,0.023843,0.,0.,0.351114,0.,0.,0.,0.,0.,0.,0.222615,0.,0.,0.,0.,0.,0.,0.063137,0.,0.,0.,0.,0.,0.459279,0.248731,0.|
R|0.,0.,0.,0.,0.,0.,0.,1.605024,0.,1.038049|0.,0.,0.,1.075641,0.,0.,0.,0.,0.,0.,0.,1.77506,0.|0.,0.,1.83644,0.,0.,0.,0.,0.,0.,1.403689,0.,0.,0.,0.,0.,1.560488,0.,0.896036,0.982416,0.,0.,1.025101,1.025101|0.,0.,0.,0.,0.,0.,0.,0.059815,0.,0.188736|0.,0.,0.,0.073674,0.,0.,0.,0.,0.,0.,0.,0.198454,0.|0.,0.,0.603402,0.,0.,0.,0.,0.,0.,0.466372,0.,0.,0.,0.,0.,0.504008,0.,0.046187,0.05064,0.,0.,0.372764,0.372764
N|0.,0.,0.,0.,0.,0.,0.,0.|0.,0.,0.,0.979002|0.,0.,0.,0.,0.,0.,1.252627,0.,0.,0.,0.,0.,1.10466,0.,0.|0.,0.,0.,0.,0.,0.,0.,0.|0.,0.,0.,0.034757|0.,0.,0.,0.,0.,0.,0.490158,0.,0.,0.,0.,0.,0.065364,0.,0.
D|0.,0.,0.,0.,0.,0.,0.,0.788985,0.,0.,0.,0.|0.,0.,0.,0.,1.173759,0.,0.,0.,0.|2.009042,1.959504,0.,0.,0.,0.,0.,0.,1.987234,0.,0.,1.399761,0.,0.|0.,0.,0.,0.,0.,0.,0.,0.012934,0.,0.,0.,0.|0.,0.,0.,0.,0.086589,0.,0.,0.,0.|0.25113,1.216244,0.,0.,0.,0.,0.,0.,1.123219,0.,0.,0.243437,0.,0.
C|0.,0.,0.,0.||0.,0.,0.|0.,0.,0.,0.||0.,0.,0.
Q|0.,0.,0.,0.,0.,0.|0.,0.,0.,0.|0.,0.,0.,0.,0.,0.,1.187264,2.109923|0.,0.,0.,0.,0.,0.|0.,0.,0.,0.|0.,0.,0.,0.,0.,0.,0.281009,1.161082
E|0.,0.,0.,0.,0.,0.,0.,0.,1.568081,1.355542,0.,0.,0.,0.,0.96235,0.,0.|0.,0.,0.,0.,0.,1.1969,0.,1.057833,0.,0.,0.,0.|0.,0.,0.,0.,0.,1.310345,0.,0.,1.777829,2.188299,0.,0.,1.887393,0.,0.,0.,0.,0.|0.,0.,0.,0.,0.,0.,0.,0.,0.188987,0.141294,0.,0.,0.,0.,0.064157,0.,0.|0.,0.,0.,0.,0.,0.128657,0.,0.352611,0.,0.,0.,0.|0.,0.,0.,0.,0.,0.178683,0.,0.,0.515397,0.406297,0.,0.,0.629131,0.,0.,0.,0.,0.
G|1.083487,0.,0.,0.,0.,0.,0.,0.,0.,0.,0.,1.50936,0.,0.,1.730475,0.,0.,0.,0.,0.,0.,0.,0.,0.,0.,0.,0.,0.,0.,0.,1.389454,0.,0.,0.,0.,0.,0.,1.17645,0.,0.,1.123009,0.,0.,0.,0.,0.,0.,0.,0.,0.,0.,0.,0.,0.,0.,1.283461|||0.120387,0.,0.,0.,0.,0.,0.,0.,0.,0.,0.,0.398902,0.,0.,0.350836,0.,0.,0.,0.,0.,0.,0.,0.,0.,0.,0.,0.,0.,0.,0.,0.11389,0.,0.,0.,0.,0.,0.,0.229551,0.,0.,0.125554,0.,0.,0.,0.,0.,0.,0.,0.,0.,0.,0.,0.,0.,0.,0.350035||
H|1.23675,0.,0.,0.,0.,0.,0.,0.|0.,0.,0.,0.,0.,0.,0.,0.,0.,0.,0.,0.|1.126443,0.,0.,0.,0.,0.,0.,0.,0.,0.,1.389521,0.,0.,0.,0.,0.|0.425487,0.,0.,0.,0.,0.,0.,0.|0.,0.,0.,0.,0.,0.,0.,0.,0.,0.,0.,0.|0.18774,0.,0.,0.,0.,0.,0.,0.,0.,0.,0.293439,0.,0.,0.,0.,0.
I|0.,0.,0.,0.,0.,0.,0.,0.,0.,0.|0.,0.,0.,0.,1.552597,0.,0.,0.,1.507558,0.,0.,0.,0.,0.,1.131265,0.,0.,0.,0.,0.,0.,0.,0.,0.965684,0.||0.,0.,0.,0.,0.,0.,0.,0.,0.,0.|0.,0.,0.,0.,0.925861,0.,0.,0.,0.556122,0.,0.,0.,0.,0.,0.639411,0.,0.,0.,0.,0.,0.,0.,0.,0.395052,0.|
L|0.,0.,1.172696,0.,0.,0.,1.487862,0.,0.,0.,0.,1.243373,0.,0.,0.,0.,0.,1.008658,0.,0.,0.,0.,0.,0.,0.,0.|0.875933,0.977807,0.,0.,0.,0.,1.040834,0.,1.300064,0.,0.,0.,0.,0.,0.,0.,0.,0.,0.,0.,0.,0.,1.154354,1.751738,0.,0.,0.,1.216302,0.,0.,0.,0.,0.,0.,0.798911,1.010764,1.262106,0.,0.,0.,0.,0.,0.,0.,0.,0.,0.,0.,0.,0.||0.,0.,0.109452,0.,0.,0.,0.105985,0.,0.,0.,0.,0.091724,0.,0.,0.,0.,0.,0.067244,0.,0.,0.,0.,0.,0.,0.,0.|0.109492,0.108645,0.,0.,0.,0.,0.254426,0.,0.520026,0.,0.,0.,0.,0.,0.,0.,0.,0.,0.,0.,0.,0.,0.104081,0.488189,0.,0.,0.,0.687475,0.,0.,0.,0.,0.,0.,0.266304,0.106727,0.156783,0.,0.,0.,0.,0.,0.,0.,0.,0.,0.,0.,0.,0.|
K|1.311355,0.,0.,0.,0.,0.,0.,1.103176,0.,0.,0.|1.037486,0.,0.,0.,0.,0.,0.,0.,0.,0.,0.,0.,0.,0.,0.,0.,0.,0.,0.,1.131631|0.,0.,1.644456,0.,1.069181,0.979983,0.,0.,0.,0.,0.,0.,0.,0.,0.,0.,0.,0.,0.,0.,0.,0.,0.,0.874268|0.218559,0.,0.,0.,0.,0.,0.,0.185005,0.,0.,0.|0.115276,0.,0.,0.,0.,0.,0.,0.,0.,0.,0.,0.,0.,0.,0.,0.,0.,0.,0.,0.514378|0.,0.,0.963992,0.,0.091644,0.056383,0.,0.,0.,0.,0.,0.,0.,0.,0.,0.,0.,0.,0.,0.,0.,0.,0.,0.238437
M|0.,0.,0.,0.,0.,0.,0.,0.,1.610552,1.532384,0.,0.,0.,0.,0.|0.,0.,0.,0.,0.,0.,0.,0.,0.,0.,0.,0.,0.,0.,0.,1.584813,1.625527,0.,0.,0.,0.||0.,0.,0.,0.,0.,0.,0.,0.,0.751591,0.580311,0.,0.,0.,0.,0.|0.,0.,0.,0.,0.,0.,0.,0.,0.,0.,0.,0.,0.,0.,0.,0.462647,1.125365,0.,0.,0.,0.|
F|0.,0.,0.,0.,0.,0.,0.,0.,0.,0.,0.,0.,0.,0.,0.,1.434828,0.,0.,0.,0.|0.,0.,0.,1.582113,0.,1.902589,0.,0.,0.,0.,0.,0.,0.,0.824542,0.,0.,0.,2.050287,0.,0.,1.524108,1.318535,1.946718,0.,0.,0.,1.329843,0.,0.,0.,0.,0.,1.360864,0.,0.,0.||0.,0.,0.,0.,0.,0.,0.,0.,0.,0.,0.,0.,0.,0.,0.,0.142592,0.,0.,0.,0.|0.,0.,0.,1.052323,0.,0.93861,0.,0.,0.,0.,0.,0.,0.,0.027034,0.,0.,0.,0.627775,0.,0.,1.422501,0.703219,0.648906,0.,0.,0.,0.305616,0.,0.,0.,0.,0.,0.523409,0.,0.,0.|
P|0.,1.068372,1.383724,0.,1.731031,0.,0.,0.697707|1.313996,0.,1.168872,0.,0.,1.162381,1.038652,0.||0.,0.190781,0.208506,0.,0.798937,0.,0.,0.031714|0.391788,0.,0.267171,0.,0.,0.405802,0.188846,0.|
S|0.,0.,1.256539,0.,0.,0.,0.,0.,0.,0.,0.,0.,0.,0.,0.,0.,0.,0.,1.06279,0.,0.,0.,0.,0.,0.,0.,0.,0.,0.,0.87566||0.,1.198685,1.370873,0.,1.239321,0.,0.,0.,0.,0.,0.,1.360709,0.,0.,0.,0.,0.,0.,0.,0.,0.,0.,0.,1.111879|0.,0.,0.454954,0.,0.,0.,0.,0.,0.,0.,0.,0.,0.,0.,0.,0.,0.,0.,0.14689,0.,0.,0.,0.,0.,0.,0.,0.,0.,0.,0.199014||0.,0.516675,0.377304,0.,0.214816,0.,0.,0.,0.,0.,0.,0.148441,0.,0.,0.,0.,0.,0.,0.,0.,0.,0.,0.,0.2527
T|0.,0.779789,0.,1.374935,0.,0.,0.,0.,0.,0.,0.,0.,0.,0.,0.,1.722966,0.,0.,0.,0.,0.|0.,0.,0.,0.,0.95193,0.,0.94623,0.938261,0.,0.,0.,0.,0.|0.,0.,0.,0.,0.,0.,0.,0.,0.,0.,0.,0.,0.,0.,0.|0.,0.017329,0.,0.078568,0.,0.,0.,0.,0.,0.,0.,0.,0.,0.,0.,0.958336,0.,0.,0.,0.,0.|0.,0.,0.,0.,0.040797,0.,0.164562,0.081588,0.,0.,0.,0.,0.|0.,0.,0.,0.,0.,0.,0.,0.,0.,0.,0.,0.,0.,0.,0.
W|0.,0.|0.,0.,0.,1.627151|0.,0.905054|0.,0.|0.,0.,0.,0.65086|0.,0.301685
Y|0.,0.997602,0.,0.,0.,0.,0.,0.,0.,0.,0.,1.269999|1.193772,0.,0.,0.,0.,1.463445,2.385799,0.,1.476868,0.,1.551064,0.,0.,0.,2.060403,0.,0.,0.,0.,0.,0.,0.,0.,0.,0.,1.74567,0.,0.,0.,0.,1.483292,0.|1.114815,0.,0.,0.,0.,0.,1.068947,0.,1.356024,0.,0.,0.,0.,0.,0.,0.,1.032647,0.,0.,0.,0.,1.283534,0.,0.,0.,0.,1.516005,0.|0.,0.302026,0.,0.,0.,0.,0.,0.,0.,0.,0.,0.118323|0.066321,0.,0.,0.,0.,0.436348,1.050627,0.,0.242863,0.,0.398845,0.,0.,0.,0.644295,0.,0.,0.,0.,0.,0.,0.,0.,0.,0.,0.628875,0.,0.,0.,0.,0.337112,0.|0.046451,0.,0.,0.,0.,0.,0.16153,0.,0.32932,0.,0.,0.,0.,0.,0.,0.,0.121865,0.,0.,0.,0.,0.446447,0.,0.,0.,0.,0.482365,0.
V|0.,0.,0.,0.,0.,0.,0.,0.,0.,0.,0.,0.,0.,0.,0.,0.,0.,0.,0.,0.,0.,0.,0.,0.,0.,0.,0.,0.,0.|0.984372,0.,0.,1.049997,0.,0.,0.,0.,0.,1.265604,0.,1.294145,0.,0.,0.,1.403194,0.,0.,1.146854,1.283813,0.,1.283813,0.,0.,0.,0.,0.,1.115193,1.554128,1.178046,0.,0.,1.078877,0.,0.||0.,0.,0.,0.,0.,0.,0.,0.,0.,0.,0.,0.,0.,0.,0.,0.,0.,0.,0.,0.,0.,0.,0.,0.,0.,0.,0.,0.,0.|0.15039,0.,0.,0.186666,0.,0.,0.,0.,0.,0.331962,0.,0.731473,0.,0.,0.,0.570404,0.,0.,0.305828,0.406674,0.,0.406674,0.,0.,0.,0.,0.,0.37613,0.386233,0.446124,0.,0.,0.490399,0.,0.|
```
