## Supplementary Data 3 for "Pharmacological proximities in the GPCR family discovered using contact-informed amino-acid and binding pocket similarities": f4129.bsv

```
res|B|C|P|wB|wC|wP
A|0.743087,0.,0.,0.,0.,0.,1.370408|0.,0.,0.,0.,0.,0.,0.||0.049539,0.,0.,0.,0.,0.,0.293659|0.,0.,0.,0.,0.,0.,0.|
R|1.199195|0.|0.,1.608548,0.|0.285523|0.|0.,0.126657,0.
N|0.,1.112461,0.||0.78628,0.,0.|0.,0.131393,0.||0.209675,0.,0.
D|0.,0.,0.,0.,1.620661,0.|0.,0.,0.,1.189449,0.|0.,0.,0.,0.,0.,1.357694,1.888573,0.,0.|0.,0.,0.,0.,0.617395,0.|0.,0.,0.,0.198242,0.|0.,0.,0.,0.,0.,0.614195,0.359728,0.,0.
C|0.,0.,0.,0.,0.|0.,0.,0.,0.,0.|0.|0.,0.,0.,0.,0.|0.,0.,0.,0.,0.|0.
Q|0.,0.|0.|0.|0.,0.|0.|0.
E|1.675515,0.,0.,1.398709,0.,0.,0.,0.|0.,0.,0.,1.306424,0.,0.,0.|0.,0.,0.,0.,0.,0.,0.,0.|0.703998,0.,0.,0.295449,0.,0.,0.,0.|0.,0.,0.,0.104793,0.,0.,0.|0.,0.,0.,0.,0.,0.,0.,0.
G|0.,1.98458,0.,0.,1.899277,0.,0.,0.,1.606514,0.,0.,0.|||0.,0.850534,0.,0.,1.112144,0.,0.,0.,0.493339,0.,0.,0.||
H|0.|0.,0.|0.,0.|0.|0.,0.|0.,0.
I|0.|0.,1.630699,0.||0.|0.,0.392414,0.|
L|0.,0.,0.,0.,0.,0.,0.|1.139882,0.,0.,0.,1.500004,0.,0.,0.||0.,0.,0.,0.,0.,0.,0.|0.379961,0.,0.,0.,0.393049,0.,0.,0.|
K|0.,0.,0.|0.,0.,0.,0.|0.,0.,0.,0.|0.,0.,0.|0.,0.,0.,0.|0.,0.,0.,0.
M|0.,0.,0.|0.,1.179766,0.||0.,0.,0.|0.,0.343711,0.|
F|0.|0.,2.056371,0.,0.,0.||0.|0.,0.924503,0.,0.,0.|
P|1.514486|||0.393528||
S|1.415931,0.,0.,0.,0.,0.|0.|0.672782,0.,0.,0.,0.|0.094395,0.,0.,0.,0.,0.|0.|0.044852,0.,0.,0.,0.
T|0.,1.843116,0.|0.,1.013367|0.,0.|0.,0.650511,0.|0.,0.079793|0.,0.
W|0.,0.,0.|2.427101,2.041487,0.|0.,0.,0.|0.,0.,0.|0.938207,0.578603,0.|0.,0.,0.
Y|0.,0.,0.,0.,0.|1.129546,2.111475,0.,0.,0.,0.,0.,0.,0.|0.869253,0.946489,0.,1.147111,0.,1.250491,0.,0.|0.,0.,0.,0.,0.|0.301212,0.869431,0.,0.,0.,0.,0.,0.,0.|0.05795,0.103398,0.,0.196297,0.,0.21662,0.,0.
V|0.,0.,0.|1.234777,0.,0.,0.,0.,0.,0.,0.||0.,0.,0.|0.411592,0.,0.,0.,0.,0.,0.,0.|
```
