## Supplementary Data 3 for "Pharmacological proximities in the GPCR family discovered using contact-informed amino-acid and binding pocket similarities": f4147.bsv

```
res|B|C|P|wB|wC|wP
A|1.168298,0.,0.962764,0.,0.,0.,0.,0.,0.,0.,0.,1.430634,0.,0.,0.,0.,1.257705,0.,0.|0.,0.,1.520304,0.,0.,0.,0.,0.,0.,0.,0.,0.,0.,0.,0.||0.035712,0.,0.009532,0.,0.,0.,0.,0.,0.,0.,0.,0.689067,0.,0.,0.,0.,0.024949,0.,0.|0.,0.,0.67569,0.,0.,0.,0.,0.,0.,0.,0.,0.,0.,0.,0.|
R|0.,0.,0.,0.|1.089882,0.,0.,0.,0.,0.,0.,0.|0.,0.,0.,0.,0.,0.,0.,0.,0.,0.|0.,0.,0.,0.|0.014278,0.,0.,0.,0.,0.,0.,0.|0.,0.,0.,0.,0.,0.,0.,0.,0.,0.
N|0.,0.,0.,0.,0.,0.,0.,0.,0.,0.,0.,0.973331,0.|0.,0.,0.,0.,0.,0.,0.,0.,0.,0.|0.,0.,0.,0.,0.,0.,0.,0.,0.,0.,1.900011,1.55733,0.|0.,0.,0.,0.,0.,0.,0.,0.,0.,0.,0.,0.090844,0.|0.,0.,0.,0.,0.,0.,0.,0.,0.,0.|0.,0.,0.,0.,0.,0.,0.,0.,0.,0.,0.984904,0.493154,0.
D|0.,0.,0.,0.,0.,0.,1.685378,0.,0.|0.,0.,0.,0.,0.,0.,0.,0.|0.,0.,0.,0.,0.,0.,0.,0.,1.75949,0.|0.,0.,0.,0.,0.,0.,0.722305,0.,0.|0.,0.,0.,0.,0.,0.,0.,0.|0.,0.,0.,0.,0.,0.,0.,0.,0.502711,0.
C|0.952456,0.,0.,0.,0.,0.,0.,0.,0.,0.|0.,0.,0.,0.,0.,0.,0.,0.|0.,0.,0.|0.171971,0.,0.,0.,0.,0.,0.,0.,0.,0.|0.,0.,0.,0.,0.,0.,0.,0.|0.,0.,0.
Q|0.,1.67384,0.,0.,0.,0.,0.|0.,0.,1.876355,0.,0.,0.,0.,0.|0.,0.,1.240186,2.279821,0.,0.,0.,0.|0.,0.767177,0.,0.,0.,0.,0.|0.,0.,0.964238,0.,0.,0.,0.,0.|0.,0.,0.120574,0.633284,0.,0.,0.,0.
E|0.,0.,0.,0.967362,0.,0.|0.,1.712943,0.,0.976416,0.|0.,0.,1.35487,2.096005,1.701353,0.,0.,0.|0.,0.,0.,0.282147,0.,0.|0.,0.975426,0.,0.525762,0.|0.,0.,0.833766,1.289849,1.308733,0.,0.,0.
G|0.,0.,0.,0.,0.,0.,0.,0.,0.,2.185916,0.,0.,0.,0.,0.,0.,0.,0.,0.,0.,0.,0.,0.,0.,0.,0.,0.,0.,0.,0.,0.,0.,1.641158,1.613281,0.,0.,0.,0.,0.,0.,0.,0.,1.958732,0.,0.,0.,0.,1.484376,1.258766,0.,0.,0.,0.|||0.,0.,0.,0.,0.,0.,0.,0.,0.,1.305477,0.,0.,0.,0.,0.,0.,0.,0.,0.,0.,0.,0.,0.,0.,0.,0.,0.,0.,0.,0.,0.,0.,0.306979,0.545498,0.,0.,0.,0.,0.,0.,0.,0.,0.637936,0.,0.,0.,0.,0.277084,0.07133,0.,0.,0.,0.||
H|0.,0.,0.,0.,0.,0.,0.,1.123771,1.23675,0.,0.|0.,0.,0.,0.,0.,0.,2.065396,0.,0.,0.,0.,0.,0.,0.,0.,0.|0.,0.,0.,0.,0.,0.,2.092362,0.,1.318815,0.,0.,0.,0.,0.,0.,0.|0.,0.,0.,0.,0.,0.,0.,0.691551,0.425487,0.,0.|0.,0.,0.,0.,0.,0.,1.588766,0.,0.,0.,0.,0.,0.,0.,0.,0.|0.,0.,0.,0.,0.,0.,1.609509,0.,0.399274,0.,0.,0.,0.,0.,0.,0.
I|0.,0.,0.,0.756649,0.,0.,0.,0.,0.,0.,0.,0.|1.134073,0.,0.,0.,0.,0.,0.,0.,0.,0.,0.,0.,0.,0.,0.,0.,0.,1.552597,0.,0.,0.,1.559912,0.,0.,0.,0.||0.,0.,0.,0.007492,0.,0.,0.,0.,0.,0.,0.,0.|0.084189,0.,0.,0.,0.,0.,0.,0.,0.,0.,0.,0.,0.,0.,0.,0.,0.,0.925861,0.,0.,0.,0.974149,0.,0.,0.,0.|
L|0.,0.,0.,1.295469,0.,0.,0.,0.,0.,0.,0.,0.,0.,0.,0.,0.,0.,0.,1.345289,0.|0.,0.,0.,0.,1.519655,0.961313,0.,0.,0.,0.,0.,0.,0.,0.,0.,0.,0.,0.,0.,0.,0.,0.,0.,0.,0.,0.,0.,0.,0.,0.,0.,0.,0.,0.860664,1.04634,1.354696,0.||0.,0.,0.,0.012826,0.,0.,0.,0.,0.,0.,0.,0.,0.,0.,0.,0.,0.,0.,0.058081,0.|0.,0.,0.,0.,0.27083,0.025381,0.,0.,0.,0.,0.,0.,0.,0.,0.,0.,0.,0.,0.,0.,0.,0.,0.,0.,0.,0.,0.,0.,0.,0.,0.,0.,0.,0.245904,0.34878,0.031615,0.|
K|0.,0.,0.,0.,0.,0.,0.,0.,0.,0.,0.,0.,0.,0.,0.,0.,0.,0.,0.,0.,0.,0.,0.,1.123723,1.859664,0.|0.,0.,0.,0.,0.,0.,0.,0.,0.,0.,0.,0.,0.,0.,0.,0.,0.,0.,0.,0.,0.,0.,0.,0.,0.,0.,0.,0.|0.,0.,0.,0.,0.,0.,0.,0.,0.,0.,0.,0.,0.,0.,0.,0.,0.,0.,0.,0.,0.,0.,0.,0.,0.,0.,0.,0.,0.,0.,0.,0.,0.,0.,1.153154,0.,0.|0.,0.,0.,0.,0.,0.,0.,0.,0.,0.,0.,0.,0.,0.,0.,0.,0.,0.,0.,0.,0.,0.,0.,0.015735,0.049909,0.|0.,0.,0.,0.,0.,0.,0.,0.,0.,0.,0.,0.,0.,0.,0.,0.,0.,0.,0.,0.,0.,0.,0.,0.,0.,0.,0.,0.|0.,0.,0.,0.,0.,0.,0.,0.,0.,0.,0.,0.,0.,0.,0.,0.,0.,0.,0.,0.,0.,0.,0.,0.,0.,0.,0.,0.,0.,0.,0.,0.,0.,0.,0.713857,0.,0.
M|0.,0.,0.99116,1.039103,0.,0.,0.,0.|0.,0.,1.402212,0.,0.,0.,0.,0.,0.,0.||0.,0.,0.110129,0.104658,0.,0.,0.,0.|0.,0.,0.242109,0.,0.,0.,0.,0.,0.,0.|
F|1.003824,0.,0.,0.,0.,1.304427,0.,0.,0.,0.,1.361683,0.,1.445848,0.,0.|1.575538,0.,0.,0.,0.,0.,0.,0.,1.582113,0.,1.110019,0.,2.20878,0.,0.,1.015261,1.468061,1.175859,0.,0.||0.334608,0.,0.,0.,0.,0.206456,0.,0.,0.,0.,0.08624,0.,0.550799,0.,0.|0.481414,0.,0.,0.,0.,0.,0.,0.,1.052323,0.,0.226534,0.,0.655271,0.,0.,0.483457,0.768984,0.013721,0.,0.|
P|0.,0.,0.,0.,0.,0.,0.,0.,0.,1.325465,0.,1.550924,0.,0.,0.,0.|0.,0.,0.,0.,0.,0.,0.,0.,0.,1.693844,1.313996,0.,0.,0.,0.||0.,0.,0.,0.,0.,0.,0.,0.,0.,0.267,0.,0.645691,0.,0.,0.,0.|0.,0.,0.,0.,0.,0.,0.,0.,0.,0.414321,0.391788,0.,0.,0.,0.|
S|0.,0.,0.,1.429784,0.,0.,0.,0.,0.,0.,0.846839,0.,0.,0.,0.||0.,0.,0.,0.,0.,0.,0.,0.,0.,1.370873,0.,0.,0.,0.,0.|0.,0.,0.,0.31773,0.,0.,0.,0.,0.,0.,0.116537,0.,0.,0.,0.||0.,0.,0.,0.,0.,0.,0.,0.,0.,0.377304,0.,0.,0.,0.,0.
T|0.,0.,0.,0.,1.467518,0.,1.68719,0.|0.,0.,0.,0.,0.,0.|0.966413,0.,0.,0.,0.,0.,0.,0.,0.|0.,0.,0.,0.,0.443423,0.,0.157497,0.|0.,0.,0.,0.,0.,0.|0.01266,0.,0.,0.,0.,0.,0.,0.,0.
W|0.,0.,0.,0.,0.,0.|0.,0.,0.,0.,1.706062,0.,0.,2.478603,0.,0.,1.027899|0.,0.,0.,0.,1.140971,0.,0.,1.535839,0.,1.117175|0.,0.,0.,0.,0.,0.|0.,0.,0.,0.,1.043275,0.,0.,1.525294,0.,0.,0.636318|0.,0.,0.,0.,0.492505,0.,0.,0.590707,0.,0.691585
Y|1.076541,1.215936,0.,0.,0.,0.,0.,0.,0.,0.,0.,1.706067,0.997602,0.,0.,0.,0.,0.|2.756374,0.,0.,0.,0.,0.,0.,0.,0.,0.,0.,0.,0.,0.,0.,0.,0.,0.,0.,0.,0.,0.,0.,0.,0.,1.708329,1.463445,2.385799,0.,1.161816,0.,0.,0.,0.|0.,0.,0.,1.600244,0.,0.,0.,0.,0.,0.,0.,0.,0.,0.796567,0.,0.,0.,0.|0.056413,0.015929,0.,0.,0.,0.,0.,0.,0.,0.,0.,1.049887,0.302026,0.,0.,0.,0.,0.|0.084256,0.,0.,0.,0.,0.,0.,0.,0.,0.,0.,0.,0.,0.,0.,0.,0.,0.,0.,0.,0.,0.,0.,0.,0.,1.051279,0.436348,1.050627,0.,0.327205,0.,0.,0.,0.|0.,0.,0.,0.71122,0.,0.,0.,0.,0.,0.,0.,0.,0.,0.428921,0.,0.,0.,0.
V|0.,0.,0.,0.,0.,0.,0.,0.,0.,1.799728,1.743151,0.|0.,0.,0.,0.,0.,0.,0.,0.,0.,0.,0.,0.,0.,0.,0.,0.,1.415954,0.,0.,0.,0.,1.056431,1.109716||0.,0.,0.,0.,0.,0.,0.,0.,0.,0.125981,0.087463,0.|0.,0.,0.,0.,0.,0.,0.,0.,0.,0.,0.,0.,0.,0.,0.,0.,0.745543,0.,0.,0.,0.,0.033283,0.018128|
```
