## Supplementary Data 3 for "Pharmacological proximities in the GPCR family discovered using contact-informed amino-acid and binding pocket similarities": f4149.bsv

```
res|B|C|P|wB|wC|wP
A|1.191652,0.,0.,0.,0.,0.,0.,1.720596,0.,0.,1.260121,0.|0.,0.,0.,0.,0.,0.,0.,0.,0.,0.,0.||0.126387,0.,0.,0.,0.,0.,0.,0.286766,0.,0.,0.109576,0.|0.,0.,0.,0.,0.,0.,0.,0.,0.,0.,0.|
R|0.,0.,0.,1.648539|0.,0.,0.,0.,0.,0.|0.,0.,0.,0.,0.,0.,0.,2.310941,0.,0.,0.|0.,0.,0.,0.537567|0.,0.,0.,0.,0.,0.|0.,0.,0.,0.,0.,0.,0.,0.299063,0.,0.,0.
N|0.,0.,0.,0.,0.,0.,0.|0.881426,0.,0.|1.203331,0.,0.,0.,1.742477,0.,0.,0.,0.|0.,0.,0.,0.,0.,0.,0.|0.019443,0.,0.|0.097328,0.,0.,0.,0.992404,0.,0.,0.,0.
D|1.215223,0.,0.,0.,0.,0.|0.,0.,0.,0.,0.|1.348766,0.,0.,0.,0.,0.,1.796859,0.,0.|0.035742,0.,0.,0.,0.,0.|0.,0.,0.,0.,0.|0.148761,0.,0.,0.,0.,0.,0.820305,0.,0.
C|0.,0.,1.188858,0.||0.,0.,1.233665,0.,0.|0.,0.,0.377915,0.||0.,0.,0.424838,0.,0.
Q|0.,0.,0.,0.|0.,0.,0.|0.,0.,0.,0.,0.,0.|0.,0.,0.,0.|0.,0.,0.|0.,0.,0.,0.,0.,0.
E|1.583956,0.,0.,0.,1.608849,0.|0.|0.,0.,0.,0.,0.,0.|0.503986,0.,0.,0.,0.402212,0.|0.|0.,0.,0.,0.,0.,0.
G|1.420976,0.,0.,0.,0.,1.026266,1.850486,0.,0.,0.,0.,0.,1.17645,2.137296,0.,1.878039,1.872904,0.,0.|||0.052242,0.,0.,0.,0.,0.248792,0.616829,0.,0.,0.,0.,0.,0.229551,0.321463,0.,0.734885,0.529299,0.,0.||
H||0.|0.,0.||0.|0.,0.
I|0.,1.481462,0.,0.,0.,0.|0.,0.,1.592302,0.,0.,0.,0.,0.,0.,0.,0.||0.,0.606053,0.,0.,0.,0.|0.,0.,0.627271,0.,0.,0.,0.,0.,0.,0.,0.|
L|1.076715,0.,0.,0.,1.456439,0.,0.,1.439236,0.,0.,0.,0.|0.,0.,0.,0.,0.,0.,0.,0.,0.,1.563357,1.374632,0.,0.,1.187168,1.035366,0.,0.,0.,1.651892,0.,0.,0.,0.,0.,1.115853,0.||0.078436,0.,0.,0.,0.428365,0.,0.,0.42124,0.,0.,0.,0.|0.,0.,0.,0.,0.,0.,0.,0.,0.,1.066761,0.468992,0.,0.,0.33085,0.271571,0.,0.,0.,0.32232,0.,0.,0.,0.,0.,0.218319,0.|
K|0.,1.463007,0.,0.,0.,0.|0.,1.40392,0.,0.,0.,0.,0.|0.,0.,0.,0.,0.,0.,0.,0.,1.708534,0.|0.,0.18933,0.,0.,0.,0.|0.,0.346851,0.,0.,0.,0.,0.|0.,0.,0.,0.,0.,0.,0.,0.,0.649986,0.
M|0.,1.705011,0.,0.,0.,0.,0.,0.,0.|0.,0.,1.239058,1.012041,0.,0.,0.,0.984699,1.497271,0.,0.,0.,0.,0.,0.,0.,0.||0.,0.413336,0.,0.,0.,0.,0.,0.,0.|0.,0.,0.557986,0.288197,0.,0.,0.,0.145283,0.466363,0.,0.,0.,0.,0.,0.,0.,0.|
F|0.,0.,0.,0.,1.445874|0.,1.285979,0.880755,0.,0.,0.,0.,0.,1.98096,1.384945,0.,0.,0.,0.,1.582971,1.981517,0.||0.,0.,0.,0.,0.298604|0.,0.389691,0.180817,0.,0.,0.,0.,0.,0.552071,0.408672,0.,0.,0.,0.,0.49898,0.279997,0.|
P|0.,0.|0.,0.,0.,1.563346||0.,0.|0.,0.,0.,0.54018|
S|0.958096,0.,0.,0.,0.,0.,0.,0.,0.,0.||1.075329,1.768833,0.,0.,0.,0.,0.,0.,0.|0.035224,0.,0.,0.,0.,0.,0.,0.,0.,0.||0.031627,0.481227,0.,0.,0.,0.,0.,0.,0.
T|0.|0.,0.902183,0.,1.129191|0.,0.,1.033442,0.|0.|0.,0.149368,0.,0.296181|0.,0.,0.253227,0.
W|0.|0.,0.,0.|0.|0.|0.,0.,0.|0.
Y|0.,0.,0.,0.952444,0.|0.,0.,0.,0.,1.01283,0.,0.|0.,0.,0.,0.,0.|0.,0.,0.,0.189227,0.|0.,0.,0.,0.,0.281714,0.,0.|0.,0.,0.,0.,0.
V|0.,0.,0.,0.|1.328044,0.,1.679139,0.,1.403194,0.,0.,1.483003,0.||0.,0.,0.,0.|0.482925,0.,0.454355,0.,0.570404,0.,0.,0.918817,0.|
```
