## Supplementary Data 3 for "Pharmacological proximities in the GPCR family discovered using contact-informed amino-acid and binding pocket similarities": f4155.bsv

```
res|B|C|P|wB|wC|wP
A|2.00365,1.595476,1.681713,1.080958,0.,0.|1.352133,2.207805,1.380129,1.193559,0.915082,0.||1.40797,0.991783,1.3181,0.053162,0.,0.|0.950148,1.372419,0.857918,0.205449,0.274524,0.|
R|1.697931,0.|1.659448,1.269389,0.|1.485969,1.682042,1.486647,0.|0.524361,0.|0.195229,0.59736,0.|0.146161,0.395775,0.808911,0.
N||||||
D|0.,0.,0.,0.|0.,0.|0.,0.,0.|0.,0.,0.,0.|0.,0.|0.,0.,0.
C||||||
Q|0.,0.,0.|1.348147,0.,0.|1.738733,0.,1.226832|0.,0.,0.|0.692292,0.,0.|0.563913,0.,0.090208
E|0.,0.|0.,1.249876|2.436115,0.,0.,1.784,0.,0.|0.,0.|0.,0.147044|0.239618,0.,0.,0.183647,0.,0.
G|0.,1.736592,0.,0.,0.|||0.,0.510762,0.,0.,0.||
H|0.|0.,1.656161,0.|0.,1.95294,1.539381,0.|0.|0.,0.662464,0.|0.,0.781176,0.769691,0.
I|0.,0.,0.,0.|1.75686,0.,0.,0.,0.,1.508774||0.,0.,0.,0.|1.092102,0.,0.,0.,0.,0.452632|
L|1.940692,0.,1.170554,2.102264,0.,0.,0.,0.,0.,0.|1.600844,0.,1.273538,1.615171,1.228852,0.9837,0.,0.,0.,0.,0.,0.,0.,0.,0.,0.||1.206376,0.,0.249462,0.20678,0.,0.,0.,0.,0.,0.|0.995119,0.,0.125266,0.198587,0.120871,0.193515,0.,0.,0.,0.,0.,0.,0.,0.,0.,0.|
K||0.,0.,0.,0.|0.,2.163979,0.,0.,0.,0.,0.||0.,0.,0.,0.|0.,0.865592,0.,0.,0.,0.,0.
M|1.138719,0.,1.131064,0.|1.810887,0.,1.090153,1.088232,0.,0.,0.,0.,1.285028||0.24621,0.,0.09271,0.|1.419344,0.,0.312749,0.205159,0.,0.,0.,0.,0.89952|
F|0.,0.|0.,1.371229,0.,0.,1.497527,2.36396,0.892562,2.172438,1.481706||0.,0.|0.,0.404625,0.,0.,0.748764,0.945584,0.446281,1.086219,1.037194|
P||0.|||0.|
S|0.,0.,0.||0.,0.,0.,0.|0.,0.,0.||0.,0.,0.,0.
T|0.|0.|0.|0.|0.|0.
W||0.|0.||0.|0.
Y|1.748741,2.272865,0.|0.|0.823528|1.087055,1.658577,0.|0.|0.082353
V|0.|0.,0.,1.609125||0.|0.,0.,1.126387|
```
