## Supplementary Data 3 for "Pharmacological proximities in the GPCR family discovered using contact-informed amino-acid and binding pocket similarities": f4158.bsv

```
res|B|C|P|wB|wC|wP
A|0.,0.,1.92212,0.,0.|1.524678,0.,0.,1.602092,0.997417,0.,0.||0.,0.,0.5401,0.,0.|0.189508,0.,0.,0.489896,0.230807,0.,0.|
R||0.,0.|0.,0.,2.131729||0.,0.|0.,0.,0.687086
N|0.,0.,0.|0.|0.,0.,0.|0.,0.,0.|0.|0.,0.,0.
D|0.,1.576762,0.,1.489417,0.|0.,1.30415,0.,0.|0.,2.006324,0.,0.,0.|0.,0.23933,0.,0.344659,0.|0.,0.343504,0.,0.|0.,0.564279,0.,0.,0.
C|1.950866,0.,0.||1.031475,1.299139,1.322579|0.484961,0.,0.||0.139861,0.110096,0.395593
Q|0.|0.|0.|0.|0.|0.
E|1.492917,0.,0.,0.,0.|0.,0.,0.,0.|0.,0.,0.,0.,0.,0.|0.143387,0.,0.,0.,0.|0.,0.,0.,0.|0.,0.,0.,0.,0.,0.
G|0.,0.,0.,0.,0.,0.,0.|||0.,0.,0.,0.,0.,0.,0.||
H||0.,0.|0.,0.||0.,0.|0.,0.
I|0.,0.,0.,0.|1.028517,1.432186,0.,0.,1.39226,0.||0.,0.,0.,0.|0.319596,0.445029,0.,0.,0.414226,0.|
L|0.|1.37996,0.,0.,0.,0.,0.,1.261445,0.,1.332247,0.,0.,0.||0.|0.272873,0.,0.,0.,0.,0.,0.208364,0.,0.649608,0.,0.,0.|
K|0.|0.,1.305227,0.|0.,0.,2.034642,0.,0.,0.|0.|0.,0.268038,0.|0.,0.,0.408745,0.,0.,0.
M|0.|0.||0.|0.|
F|0.|0.,0.876616,0.,0.||0.|0.,0.160452,0.,0.|
P|0.,0.|0.||0.,0.|0.|
S|0.|||0.||
T|0.|0.|0.|0.|0.|0.
W||0.|||0.|
Y|1.153093,0.,1.292204|1.276495,0.,0.,1.217806,0.|0.,0.,0.,0.,0.|0.071661,0.,0.299022|0.237991,0.,0.,0.352258,0.|0.,0.,0.,0.,0.
V|0.,0.,0.|1.356014,1.362313,0.,0.,0.,1.16718,0.,0.,0.||0.,0.,0.|0.398377,0.510867,0.,0.,0.,0.47266,0.,0.,0.|
```
