## Supplementary Data 3 for "Pharmacological proximities in the GPCR family discovered using contact-informed amino-acid and binding pocket similarities": f4180.bsv

```
res|B|C|P|wB|wC|wP
A|0.|0.,0.,1.195518,1.257738||0.|0.,0.,0.269956,0.179677|
R|0.|0.,0.,0.|0.,0.|0.|0.,0.,0.|0.,0.
N|0.,0.,1.366707|0.,1.406046,0.|0.,0.,1.878937|0.,0.,0.683354|0.,0.790901,0.|0.,0.,1.056902
D|0.|0.|0.|0.|0.|0.
C||||||
Q|0.,0.|0.|0.,0.|0.,0.|0.|0.,0.
E|0.||0.|0.||0.
G|0.,0.,0.,0.|||0.,0.,0.,0.||
H|0.|0.,0.|0.,0.|0.|0.,0.|0.,0.
I|0.,0.,0.976171|0.,0.,0.,0.,1.448399,1.602752,0.,1.303086,1.877014,0.,0.,0.||0.,0.,0.139453|0.,0.,0.,0.,0.513948,0.568719,0.,0.37231,0.53629,0.,0.,0.|
L|0.,0.,1.684391|0.959523,0.,0.,0.,1.436449,1.093845,1.344993,1.836838,0.,0.||0.,0.,0.94747|0.019582,0.,0.,0.,0.463371,0.234395,0.288213,1.148024,0.,0.|
K|||0.,0.|||0.,0.
M||0.,0.,0.,0.,1.233646|||0.,0.,0.,0.,0.385514|
F|0.,0.,0.|1.279451,0.,0.,0.,0.,0.||0.,0.,0.|0.339446,0.,0.,0.,0.,0.|
P|1.400099,1.332449,1.243398|1.813319,1.366564,1.081082||0.314308,0.472805,0.355257|0.296052,0.220414,0.15444|
S|1.33111,0.,0.702774,0.||0.|0.214695,0.,0.050198,0.||0.
T|0.,0.|1.111777,1.122004|1.401462,0.,0.,0.|0.,0.|0.181515,0.140251|0.400418,0.,0.,0.
W||||||
Y|0.,0.,0.,0.,1.43274|2.214114,0.,0.,2.182253,0.,0.,2.345225,0.,0.,1.554174,0.|1.138795,0.,0.,0.,0.,0.,0.,0.|0.,0.,0.,0.,0.268639|0.22593,0.,0.,0.774348,0.,0.,0.753822,0.,0.,0.485679,0.|0.023241,0.,0.,0.,0.,0.,0.,0.
V||1.721504,1.561059,0.|||0.388727,0.334513,0.|
```
