## Supplementary Data 3 for "Pharmacological proximities in the GPCR family discovered using contact-informed amino-acid and binding pocket similarities": f4186.bsv

```
res|B|C|P|wB|wC|wP
A|1.549184,0.,1.426655,0.,0.,0.,0.,0.,2.00024,0.|1.111942,0.,0.,0.,0.,1.284948,0.,0.,0.,0.,0.,0.,0.,0.||0.327542,0.,0.203808,0.,0.,0.,0.,0.,0.350727,0.|0.076247,0.,0.,0.,0.,0.249851,0.,0.,0.,0.,0.,0.,0.,0.|
R|0.,0.|0.,0.|0.,0.,1.555727,0.|0.,0.|0.,0.|0.,0.,0.285572,0.
N|0.,0.,0.,0.,0.|0.,0.,0.|0.,0.,0.,0.,0.,0.,0.,0.|0.,0.,0.,0.,0.|0.,0.,0.|0.,0.,0.,0.,0.,0.,0.,0.
D|0.,0.,0.,1.5404,0.,0.,0.,1.5404,0.,0.,0.,0.|0.,0.,0.,0.,0.,0.,0.,1.198902,0.,0.,0.|0.,0.,0.,0.,0.,0.,0.,0.,1.599409,0.,0.,0.,0.|0.,0.,0.,0.753085,0.,0.,0.,0.753085,0.,0.,0.,0.|0.,0.,0.,0.,0.,0.,0.,0.11323,0.,0.,0.|0.,0.,0.,0.,0.,0.,0.,0.,0.177712,0.,0.,0.,0.
C|0.,0.,0.,0.,0.,0.,0.,1.415685,0.,0.,1.415685,0.,0.||0.|0.,0.,0.,0.,0.,0.,0.,0.125839,0.,0.,0.125839,0.,0.||0.
Q|0.,0.,0.,0.746044,0.|0.,0.|1.75622,0.,0.,0.,0.,0.,0.,1.733845,0.,0.,1.733845,1.064803,0.,0.,0.,0.|0.,0.,0.,0.029013,0.|0.,0.|0.220782,0.,0.,0.,0.,0.,0.,0.346769,0.,0.,0.346769,0.017747,0.,0.,0.,0.
E|1.44567,0.,0.,0.,0.|0.,0.,0.,0.,0.,0.,0.,0.|0.,0.,0.,0.,0.,0.,0.,0.,0.,0.|0.330439,0.,0.,0.,0.|0.,0.,0.,0.,0.,0.,0.,0.|0.,0.,0.,0.,0.,0.,0.,0.,0.,0.
G|1.325,0.,1.552631,0.,0.,0.,1.570221,2.051754,1.102629,0.,0.,2.051754,1.102629,0.,0.,0.,0.,0.,0.,0.,0.,0.871883,0.,0.,0.,0.,1.730475,0.,0.,0.,0.|||0.249857,0.,0.292782,0.,0.,0.,0.575748,1.117066,0.140892,0.,0.,1.117066,0.140892,0.,0.,0.,0.,0.,0.,0.,0.,0.043594,0.,0.,0.,0.,0.350836,0.,0.,0.,0.||
H|0.,0.,1.437536,1.437536,0.,0.|2.030693,0.,0.,0.,0.,0.|0.,0.,0.,0.,1.718028,0.|0.,0.,0.36737,0.36737,0.,0.|0.61501,0.,0.,0.,0.,0.|0.,0.,0.,0.,0.324516,0.
I|0.|2.024256,0.,0.,0.,0.||0.|0.90224,0.,0.,0.,0.|
L|1.457656,0.,0.,0.,0.,0.,0.,0.,0.,0.,1.323712,0.,0.,0.|0.,1.363791,0.,0.,0.,0.,0.,1.423925,1.276864,0.,0.,0.,0.,1.373102,0.,0.,0.,0.,0.,0.,0.,0.||0.299861,0.,0.,0.,0.,0.,0.,0.,0.,0.,0.391674,0.,0.,0.|0.,0.272758,0.,0.,0.,0.,0.,0.696141,0.26956,0.,0.,0.,0.,0.308478,0.,0.,0.,0.,0.,0.,0.,0.|
K|0.,0.|0.,0.,0.|0.,0.,0.,0.,0.,0.,0.|0.,0.|0.,0.,0.|0.,0.,0.,0.,0.,0.,0.
M|1.47069,1.682147,0.,1.54709,0.,0.,0.,0.|1.362965,0.,0.,0.,0.,1.27127,0.,1.27127,0.,0.,0.,0.,0.||0.352966,0.413328,0.,0.265215,0.,0.,0.,0.|0.085672,0.,0.,0.,0.,0.218941,0.,0.218941,0.,0.,0.,0.,0.|
F|0.,0.,0.,0.|0.,0.,0.,0.,0.,0.,0.||0.,0.,0.,0.|0.,0.,0.,0.,0.,0.,0.|
P|1.383724|0.,0.,0.||0.208506|0.,0.,0.|
S|1.735702,0.,0.,0.,0.,0.,0.,0.,0.,0.,0.,0.,0.,0.,0.,0.,0.,0.||1.755229,0.,0.,0.,0.,0.,0.,0.,0.,0.,0.|0.416568,0.,0.,0.,0.,0.,0.,0.,0.,0.,0.,0.,0.,0.,0.,0.,0.,0.||0.461375,0.,0.,0.,0.,0.,0.,0.,0.,0.,0.
T|0.,0.,0.,0.,0.|0.|0.|0.,0.,0.,0.,0.|0.|0.
W|0.,0.893075,0.893075,0.,0.|1.423918,0.,0.994434,0.,0.994434,0.,0.,0.,0.,0.|0.,0.,0.,1.007532,0.|0.,0.039692,0.039692,0.,0.|0.667207,0.,0.066296,0.,0.066296,0.,0.,0.,0.,0.|0.,0.,0.,0.123143,0.
Y|0.,0.,0.|0.,0.,0.,1.253788,0.|0.,1.053936|0.,0.,0.|0.,0.,0.,0.171752,0.|0.,0.049087
V|0.,0.,0.,0.,0.,0.|0.,0.,0.,0.,0.,0.,0.||0.,0.,0.,0.,0.,0.|0.,0.,0.,0.,0.,0.,0.|
```
