## Supplementary Data 3 for "Pharmacological proximities in the GPCR family discovered using contact-informed amino-acid and binding pocket similarities": f4195.bsv

```
res|B|C|P|wB|wC|wP
A|0.85002,0.,0.,0.,0.,1.566857|0.,1.064958,0.,0.,1.20882,0.,0.,1.28555||0.05247,0.,0.,0.,0.,1.325802|0.,0.131476,0.,0.,0.05914,0.,0.,0.395554|
R|0.,0.,0.,1.21153,0.,0.,0.,0.,1.30425|0.,0.,0.,0.,0.,0.,0.,0.|0.,0.,0.,0.,0.,0.,0.,0.,0.,0.,0.,0.|0.,0.,0.,0.273571,0.,0.,0.,0.,0.26085|0.,0.,0.,0.,0.,0.,0.,0.|0.,0.,0.,0.,0.,0.,0.,0.,0.,0.,0.,0.
N|0.,0.,0.,0.|0.,0.,0.,0.|0.,0.,0.,0.,0.,0.,0.,0.,1.703553|0.,0.,0.,0.|0.,0.,0.,0.|0.,0.,0.,0.,0.,0.,0.,0.,1.310425
D|0.796723,1.507515,0.,0.,1.106551,0.,0.,1.118573,0.|0.,1.200838,0.,0.,0.872635,0.,0.,1.13326|2.087972,0.,0.,0.,0.,0.,0.,0.,0.,0.,0.,0.,0.,0.,0.|0.037939,0.209587,0.,0.,0.249866,0.,0.,0.402686,0.|0.,0.183042,0.,0.,0.253346,0.,0.,0.271982|0.646277,0.,0.,0.,0.,0.,0.,0.,0.,0.,0.,0.,0.,0.,0.
C|||0.,0.,0.|||0.,0.,0.
Q|0.,0.||0.|0.,0.||0.
E|0.,0.,0.,0.873039,1.368845|0.,0.,0.,0.,0.|0.,0.,0.|0.,0.,0.,0.140813,0.492784|0.,0.,0.,0.,0.|0.,0.,0.
G|0.,0.,1.884979,0.,0.,0.,0.,0.,0.,0.,0.,0.,0.,0.,0.,0.,0.,0.,0.,0.,0.,0.,0.,0.,0.,1.80237,0.|||0.,0.,0.628326,0.,0.,0.,0.,0.,0.,0.,0.,0.,0.,0.,0.,0.,0.,0.,0.,0.,0.,0.,0.,0.,0.,1.386439,0.||
H|0.,0.,0.,0.,0.,0.,0.|0.,0.,0.,0.,0.,0.,0.,1.313133,0.,0.,0.,0.|0.,0.,0.,0.,0.,0.,0.,0.,0.,0.,0.,0.,0.|0.,0.,0.,0.,0.,0.,0.|0.,0.,0.,0.,0.,0.,0.,0.120777,0.,0.,0.,0.|0.,0.,0.,0.,0.,0.,0.,0.,0.,0.,0.,0.,0.
I|0.,0.|1.407881,1.32868,0.,0.,0.,0.,0.,0.,1.316766,0.,0.,0.||0.,0.|0.212243,0.253718,0.,0.,0.,0.,0.,0.,0.617742,0.,0.,0.|
L|0.,0.,0.,0.,0.,0.,0.,0.,0.,0.,0.,0.,0.|1.213167,1.494773,0.,0.,0.,0.,0.,1.785843,0.,1.297091,0.,0.,0.,0.,0.,0.,0.,0.,0.,0.,0.,0.,0.,0.,0.,0.,0.,0.,0.|0.|0.,0.,0.,0.,0.,0.,0.,0.,0.,0.,0.,0.,0.|0.231079,0.284719,0.,0.,0.,0.,0.,0.595281,0.,0.145317,0.,0.,0.,0.,0.,0.,0.,0.,0.,0.,0.,0.,0.,0.,0.,0.,0.,0.,0.|0.
K|0.,0.,0.,0.|0.,0.,0.,0.|0.,0.,0.,0.|0.,0.,0.,0.|0.,0.,0.,0.|0.,0.,0.,0.
M|0.,0.,0.,2.320109|0.,1.566304,0.,0.,0.,0.,1.810306||0.,0.,0.,1.963169|0.,0.142982,0.,0.,0.,0.,1.531798|
F|0.,0.,0.,0.,0.,1.198122,0.950489,0.,0.,0.,0.,0.,0.,0.,0.,1.367424,0.976542|2.311568,0.,0.,0.,0.,0.,0.,2.119636,2.129404,0.,1.850439,0.,0.,0.,1.9071,1.839376,1.817913,0.,0.,0.,0.,0.,0.,0.,0.,0.,0.,0.,1.180514,1.465621,1.743533||0.,0.,0.,0.,0.,0.270544,0.214627,0.,0.,0.,0.,0.,0.,0.,0.,0.273485,0.195308|0.660448,0.,0.,0.,0.,0.,0.,1.125239,1.209291,0.,0.138207,0.,0.,0.,0.861271,1.305364,0.820993,0.,0.,0.,0.,0.,0.,0.,0.,0.,0.,0.,0.661088,0.820748,0.836896|
P|1.04318,0.,0.,1.574468|0.725136,0.,0.,0.,1.464618,1.150947||0.198701,0.,0.,1.211129|0.03453,0.,0.,0.,0.091159,0.619741|
S|0.,0.,0.,0.,0.,0.,0.,0.,0.||0.,0.,0.,0.,0.,1.736091,0.,0.,0.,0.,1.659096|0.,0.,0.,0.,0.,0.,0.,0.,0.||0.,0.,0.,0.,0.,0.672035,0.,0.,0.,0.,0.730002
T|1.451402,0.,0.,0.,0.,0.,0.,0.,0.|0.,0.,0.,0.,0.,0.,0.,0.,0.,0.949063|1.776519,0.,0.,0.,0.,0.,0.,0.,0.,1.395973|0.276458,0.,0.,0.,0.,0.,0.,0.,0.|0.,0.,0.,0.,0.,0.,0.,0.,0.,0.803053|0.592173,0.,0.,0.,0.,0.,0.,0.,0.,1.395973
W|0.,0.|||0.,0.||
Y|0.,0.|0.,1.641352,0.,0.,0.,0.,0.,0.,0.,0.,0.,0.,0.|0.,1.381834,0.,1.107119,0.,0.,0.,0.,0.,1.218733,0.,0.,0.|0.,0.|0.,0.134717,0.,0.,0.,0.,0.,0.,0.,0.,0.,0.,0.|0.,0.12499,0.,0.165379,0.,0.,0.,0.,0.,0.438744,0.,0.,0.
V|0.,1.275538,0.,0.856114,0.,0.,0.,0.,0.,0.,0.,0.,0.,0.,1.067563|0.,0.,0.,0.,0.,0.,0.,0.,0.,0.,0.,0.,0.,0.,0.,0.,0.,0.,0.,0.,1.921177,0.776081,0.||0.,0.095268,0.,0.138083,0.,0.,0.,0.,0.,0.,0.,0.,0.,0.,0.17081|0.,0.,0.,0.,0.,0.,0.,0.,0.,0.,0.,0.,0.,0.,0.,0.,0.,0.,0.,0.,1.773394,0.179096,0.|
```
