## Supplementary Data 3 for "Pharmacological proximities in the GPCR family discovered using contact-informed amino-acid and binding pocket similarities": f4211.bsv

```
res|B|C|P|wB|wC|wP
A|0.,0.,1.123789,0.,0.,0.,0.,0.,1.017047,0.,0.,1.129274,0.,1.129274,0.,0.693002,0.|0.,0.,0.,1.038918,1.338672,0.,1.13013,0.,1.13013,0.,0.||0.,0.,0.233693,0.,0.,0.,0.,0.,0.031783,0.,0.,0.135513,0.,0.135513,0.,0.182369,0.|0.,0.,0.,0.193804,0.167334,0.,0.248629,0.,0.248629,0.,0.|
R|0.,0.,0.,0.,0.,0.,0.,0.,0.,0.|1.206676,0.,0.,0.,0.,0.,0.|0.,0.,0.,0.,0.,0.|0.,0.,0.,0.,0.,0.,0.,0.,0.,0.|0.324732,0.,0.,0.,0.,0.,0.|0.,0.,0.,0.,0.,0.
N|0.,0.,0.,0.,0.,0.,0.,0.,0.|0.,0.,0.,0.,0.,0.913816|0.,0.,0.,0.,0.,0.,0.,0.,0.,1.359532|0.,0.,0.,0.,0.,0.,0.,0.,0.|0.,0.,0.,0.,0.,0.240478|0.,0.,0.,0.,0.,0.,0.,0.,0.,0.429326
D|1.392757,1.237507,0.,1.237507,0.,0.,0.|0.,0.911425,0.,0.|0.,0.,0.,0.,0.|0.200209,0.222751,0.,0.222751,0.,0.,0.|0.,0.1276,0.,0.|0.,0.,0.,0.,0.
C|0.|||0.||
Q||0.,0.,1.388786,0.|0.,0.,1.579997,0.||0.,0.,0.511658,0.|0.,0.,0.997893,0.
E|0.,0.,0.,0.,0.,0.,0.,0.,0.,0.,0.|0.,0.,0.,0.,0.|0.,0.,0.,1.902878,0.,0.,1.353848,1.353848,0.|0.,0.,0.,0.,0.,0.,0.,0.,0.,0.,0.|0.,0.,0.,0.,0.|0.,0.,0.,0.35679,0.,0.,0.216616,0.216616,0.
G|0.,0.,0.,0.,0.,0.,0.,0.,0.,1.225058,0.,0.|||0.,0.,0.,0.,0.,0.,0.,0.,0.,0.318515,0.,0.||
H|0.,0.,0.,0.,0.,0.,0.|0.,0.,1.433754,0.,0.,0.,0.,0.|0.,0.,0.,0.,0.,0.,1.32772,0.,0.|0.,0.,0.,0.,0.,0.,0.|0.,0.,0.473534,0.,0.,0.,0.,0.|0.,0.,0.,0.,0.,0.,0.62892,0.,0.
I|0.,0.,0.,0.,0.,0.,0.840014,0.,0.,0.,0.,0.,0.|0.,1.328547,0.,0.,0.,0.,0.,0.,1.095372,0.995062,0.,0.,0.,0.,0.,0.995239,0.,0.,0.,0.,1.161168,0.,0.,0.,0.,0.||0.,0.,0.,0.,0.,0.,0.02625,0.,0.,0.,0.,0.,0.|0.,0.495666,0.,0.,0.,0.,0.,0.,0.214385,0.115634,0.,0.,0.,0.,0.,0.074643,0.,0.,0.,0.,0.20901,0.,0.,0.,0.,0.|
L|0.,0.,0.,0.,0.,0.,0.,1.35768,0.,0.,0.,0.,0.,0.,0.,0.,0.,0.,0.,0.,0.|0.,0.,0.,0.,0.,0.,0.,0.,1.223888,0.,0.,0.,0.,0.,0.,0.,0.,0.,0.,0.,0.,0.,0.,0.,0.,0.,0.,0.,0.,0.,0.,0.,0.,0.||0.,0.,0.,0.,0.,0.,0.,0.257419,0.,0.,0.,0.,0.,0.,0.,0.,0.,0.,0.,0.,0.|0.,0.,0.,0.,0.,0.,0.,0.,0.385506,0.,0.,0.,0.,0.,0.,0.,0.,0.,0.,0.,0.,0.,0.,0.,0.,0.,0.,0.,0.,0.,0.,0.,0.,0.|
K|0.,0.,0.,0.847018,0.893434,0.893434|0.,1.343764,1.484181,1.484181,0.,0.|0.,1.293793,0.,0.,1.804152,0.,0.,0.,0.,0.|0.,0.,0.,0.042351,0.107212,0.107212|0.,0.159572,0.237469,0.237469,0.,0.|0.,0.185983,0.,0.,0.180415,0.,0.,0.,0.,0.
M|0.,0.,0.,0.,0.,0.,0.,0.,0.,0.,0.730874|1.523812,0.,0.,0.,1.337727,0.,0.,0.,0.,0.,1.087422,0.,1.482122,1.087422,0.||0.,0.,0.,0.,0.,0.,0.,0.,0.,0.,0.029235|0.629097,0.,0.,0.,0.241364,0.,0.,0.,0.,0.,0.173987,0.,0.11857,0.173987,0.|
F|0.,0.,0.,0.,0.,0.,0.|0.,0.,0.,0.,0.,0.,0.,0.,0.,0.,0.,0.,0.,1.208172,0.,0.||0.,0.,0.,0.,0.,0.,0.|0.,0.,0.,0.,0.,0.,0.,0.,0.,0.,0.,0.,0.,0.096654,0.,0.|
P|0.,0.,0.,0.,0.,0.,0.,0.|1.602177,0.,0.,0.,0.,0.,0.||0.,0.,0.,0.,0.,0.,0.,0.|0.152757,0.,0.,0.,0.,0.,0.|
S|1.238739,0.,0.,0.,0.,0.,0.,0.,0.,0.||1.657596,0.,0.,0.,0.,0.,0.,1.098688|0.170469,0.,0.,0.,0.,0.,0.,0.,0.,0.||0.67926,0.,0.,0.,0.,0.,0.,0.289128
T|0.,0.,0.,0.|0.,0.,0.,0.,0.,0.,0.,0.,1.213947,1.513896,1.513896|0.,0.,0.,0.,0.,0.,0.,0.,1.337036,1.432144,1.432144|0.,0.,0.,0.|0.,0.,0.,0.,0.,0.,0.,0.,0.144156,0.242223,0.242223|0.,0.,0.,0.,0.,0.,0.,0.,0.250694,0.286429,0.286429
W|0.,0.|0.,0.,0.,0.,0.||0.,0.|0.,0.,0.,0.,0.|
Y|0.,0.,0.,0.,0.,0.|0.,0.,0.,0.,0.,0.,0.,0.,0.,0.,0.,0.|0.,0.,0.,0.,0.,0.,0.,0.|0.,0.,0.,0.,0.,0.|0.,0.,0.,0.,0.,0.,0.,0.,0.,0.,0.,0.|0.,0.,0.,0.,0.,0.,0.,0.
V|0.,0.,0.,0.870262,0.,0.991481,0.991481|0.,0.,0.,0.,0.,0.,0.,0.,0.,1.313317,0.,0.887561,0.||0.,0.,0.,0.010878,0.,0.118978,0.118978|0.,0.,0.,0.,0.,0.,0.,0.,0.,0.341463,0.,0.467137,0.|
```
