## Supplementary Data 3 for "Pharmacological proximities in the GPCR family discovered using contact-informed amino-acid and binding pocket similarities": f4249.bsv

```
res|B|C|P|wB|wC|wP
A|0.798033,1.694474,0.,0.,2.052853|0.,0.,0.,0.,1.259956||0.007901,0.816479,0.,0.,0.499491|0.,0.,0.,0.,0.279616|
R|1.703094|0.,1.123013|0.,0.,0.,1.843673|0.198419|0.,0.239867|0.,0.,0.,1.056085
N|1.375663,0.|0.|1.588377,0.,0.,0.,0.|0.253763,0.|0.|0.450827,0.,0.,0.,0.
D|0.|0.,0.|0.,0.,0.,0.,2.079564|0.|0.,0.|0.,0.,0.,0.,0.472628
C|0.,1.893184,0.,0.|0.813306,1.180668,0.||0.,0.496075,0.,0.|0.034794,0.315687,0.|
Q|0.|0.|0.,0.|0.|0.|0.,0.
E|1.318012,0.,0.,0.|0.950867,0.,0.,0.|0.,0.,0.,0.,0.|0.303072,0.,0.,0.|0.096612,0.,0.,0.|0.,0.,0.,0.,0.
G|1.232377,1.445273,0.,0.,0.,0.,2.196605,0.,0.,0.,1.899277,1.805308,1.382298,0.|||0.056941,0.476988,0.,0.,0.,0.,0.255915,0.,0.,0.,1.112144,0.66613,0.277199,0.||
H|0.,0.|0.|0.|0.,0.|0.|0.
I|0.|0.,0.||0.|0.,0.|
L|0.,0.,0.,0.,0.|0.,0.,1.187895,0.,0.,0.||0.,0.,0.,0.,0.|0.,0.,0.034599,0.,0.,0.|
K|0.|0.,1.022992,0.|0.917373,0.,0.,0.,0.|0.|0.,0.089388,0.|0.033304,0.,0.,0.,0.
M||1.384274|||0.537582|
F|0.,1.520015|2.426824||0.,0.186954|2.002719|
P|0.|||0.||
S|1.303488,0.,0.,1.373528|0.|1.676812,0.,0.|0.116152,0.,0.,0.319511|0.|0.354178,0.,0.
T|1.661939,0.,0.|0.,0.,0.|0.,0.,0.|0.625284,0.,0.|0.,0.,0.|0.,0.,0.
W|2.257236,0.|0.,0.|0.,0.|0.669928,0.|0.,0.|0.,0.
Y|0.|2.085122,0.,1.594192,1.759283,1.78233,0.,0.,1.120296,0.|0.,0.,1.496956,1.416332,0.,0.,0.,0.,0.,0.|0.|0.688159,0.,0.913178,0.273287,0.20765,0.,0.,0.128804,0.|0.,0.,0.944681,0.16501,0.,0.,0.,0.,0.,0.
V|0.,0.,0.,0.|0.,0.,1.591333,1.091383,0.,0.,1.43151||0.,0.,0.,0.|0.,0.,0.834291,0.296687,0.,0.,0.26793|
```
