## Supplementary Data 3 for "Pharmacological proximities in the GPCR family discovered using contact-informed amino-acid and binding pocket similarities": f4278.bsv

```
res|B|C|P|wB|wC|wP
A|0.,0.,1.430634,0.,0.,0.,0.,1.186367,0.,0.,0.,0.,0.,0.,0.,1.715556,1.361101,0.,0.,0.,0.,1.280521,0.,0.,0.,0.,0.,1.412238,0.,0.,0.,0.,0.,0.,1.270733,0.,0.|0.,0.,0.,0.,0.,0.,0.,0.894124,0.,0.,1.445764,0.,0.,0.,0.,0.,0.,0.857513,0.959971,0.853357,0.,0.,0.,0.83135,0.878725,0.,0.,0.,0.,0.,0.815595,1.02188,0.,0.,0.,0.924097,0.,0.,0.,0.,0.,0.842011,0.912015,0.||0.,0.,0.689067,0.,0.,0.,0.,0.068546,0.,0.,0.,0.,0.,0.,0.,1.029333,0.856176,0.,0.,0.,0.,1.013746,0.,0.,0.,0.,0.,0.268998,0.,0.,0.,0.,0.,0.,0.577606,0.,0.|0.,0.,0.,0.,0.,0.,0.,0.023843,0.,0.,0.351114,0.,0.,0.,0.,0.,0.,0.269504,0.541919,0.222615,0.,0.,0.,0.554233,0.549203,0.,0.,0.,0.,0.,0.155351,0.145983,0.,0.,0.,0.063137,0.,0.,0.,0.,0.,0.459279,0.248731,0.|
R|0.,0.,0.,0.,0.,0.,0.,0.,0.,0.,0.,0.,0.,0.,0.,0.,0.,0.,1.605024,0.,1.038049|0.,0.,0.,0.,0.,0.,0.,0.,0.,0.,1.075641,0.,0.,0.,0.,0.,0.,0.,0.,0.,0.,0.,0.,0.,0.,1.77506,0.|0.,0.,0.,0.,0.,1.648618,2.418803,0.,0.,0.,1.698619,0.,1.83644,0.,0.,0.,0.,0.,0.,0.,0.,0.,0.,1.403689,0.,0.,0.,0.,0.,0.,0.,0.,0.,0.,0.,0.,0.,1.560488,0.,0.896036,0.982416,0.,0.,0.,1.025101,1.025101|0.,0.,0.,0.,0.,0.,0.,0.,0.,0.,0.,0.,0.,0.,0.,0.,0.,0.,0.059815,0.,0.188736|0.,0.,0.,0.,0.,0.,0.,0.,0.,0.,0.073674,0.,0.,0.,0.,0.,0.,0.,0.,0.,0.,0.,0.,0.,0.,0.198454,0.|0.,0.,0.,0.,0.,1.442541,1.511752,0.,0.,0.,0.883282,0.,0.603402,0.,0.,0.,0.,0.,0.,0.,0.,0.,0.,0.466372,0.,0.,0.,0.,0.,0.,0.,0.,0.,0.,0.,0.,0.,0.504008,0.,0.046187,0.05064,0.,0.,0.,0.372764,0.372764
N|0.,0.,0.,0.,0.,0.,1.462741,0.,0.,0.,0.,0.,0.,0.,0.,0.,0.,0.,0.,0.,0.|0.,0.,0.,0.,0.,0.,0.,0.,0.,0.,0.,0.,0.,0.,0.,0.979002|0.,0.,0.,0.,0.,0.,0.,0.,1.332796,0.,0.,0.,0.,0.,0.,1.403163,1.252627,0.,0.,0.,2.222848,0.,0.,0.,0.,1.10466,0.,0.,0.,0.|0.,0.,0.,0.,0.,0.,0.365685,0.,0.,0.,0.,0.,0.,0.,0.,0.,0.,0.,0.,0.,0.|0.,0.,0.,0.,0.,0.,0.,0.,0.,0.,0.,0.,0.,0.,0.,0.034757|0.,0.,0.,0.,0.,0.,0.,0.,0.88853,0.,0.,0.,0.,0.,0.,0.565791,0.490158,0.,0.,0.,0.518665,0.,0.,0.,0.,0.065364,0.,0.,0.,0.
D|0.,0.,0.,0.,0.,0.,0.,0.,0.,0.,0.,0.,0.788985,0.,0.,0.,0.,0.922873,0.,0.,0.,0.|0.,0.,0.,0.,0.,0.,0.,0.,0.,1.173759,0.,0.,0.,0.,0.,0.,0.|0.,0.,0.,2.009042,1.959504,1.353823,0.,0.,0.,0.,0.,0.,1.495382,0.,0.,0.,1.987234,0.,0.,1.701475,2.371921,2.141568,0.,1.399761,0.,0.,0.,0.,2.278104,0.,0.,0.|0.,0.,0.,0.,0.,0.,0.,0.,0.,0.,0.,0.,0.012934,0.,0.,0.,0.,0.023305,0.,0.,0.,0.|0.,0.,0.,0.,0.,0.,0.,0.,0.,0.086589,0.,0.,0.,0.,0.,0.,0.|0.,0.,0.,0.25113,1.216244,0.676912,0.,0.,0.,0.,0.,0.,0.170901,0.,0.,0.,1.123219,0.,0.,1.347001,0.711576,0.151424,0.,0.243437,0.,0.,0.,0.,1.32347,0.,0.,0.
C|0.,0.,0.,0.,0.,0.|1.263611|0.,0.,0.,0.,0.,1.612862,0.980408,0.,0.|0.,0.,0.,0.,0.,0.|0.361032|0.,0.,0.,0.,0.,1.382453,0.448187,0.,0.
Q|0.,0.,0.,0.,1.487753,1.34463,0.,0.,0.,0.|0.,0.,0.,1.418676,0.,0.|0.,0.,0.,0.,0.,0.,0.,1.687378,1.294328,0.,0.,0.,0.,1.187264,2.109923|0.,0.,0.,0.,0.262545,0.095075,0.,0.,0.,0.|0.,0.,0.,0.078815,0.,0.|0.,0.,0.,0.,0.,0.,0.,0.170156,0.098055,0.,0.,0.,0.,0.281009,1.161082
E|0.,0.,0.,0.,0.,0.,0.,0.,0.,0.,0.,0.,0.,0.,1.568081,1.355542,0.,0.,0.,0.,0.96235,0.,0.,0.,0.|0.,0.,0.,0.,0.,0.,0.,0.,0.,0.,1.081401,0.,1.1969,0.,1.057833,0.,0.,0.,0.,0.,0.,0.|0.,0.,0.,0.,0.,1.132801,0.,0.,0.,0.,0.,0.,1.310345,0.,0.,1.551738,2.244471,0.,1.777829,2.188299,0.,0.,1.887393,0.,0.,1.331959,0.,0.,0.,1.779885,0.,0.|0.,0.,0.,0.,0.,0.,0.,0.,0.,0.,0.,0.,0.,0.,0.188987,0.141294,0.,0.,0.,0.,0.064157,0.,0.,0.,0.|0.,0.,0.,0.,0.,0.,0.,0.,0.,0.,0.401663,0.,0.128657,0.,0.352611,0.,0.,0.,0.,0.,0.,0.|0.,0.,0.,0.,0.,0.3776,0.,0.,0.,0.,0.,0.,0.178683,0.,0.,0.931043,1.603193,0.,0.515397,0.406297,0.,0.,0.629131,0.,0.,0.38056,0.,0.,0.,0.711954,0.,0.
G|0.,0.,0.,1.083487,0.,0.,0.,0.,0.,0.,0.,0.,1.967473,0.,0.,0.,1.50936,0.,0.,0.,1.730475,0.,0.,0.,0.,0.,0.,0.,0.,0.,0.,0.,0.,0.,0.,0.,1.389454,0.,0.,0.,1.738754,0.,0.,0.,1.17645,0.,0.,2.400521,0.,1.404995,0.,0.,0.,0.,0.,0.,0.,0.,0.,1.123009,0.,0.,0.,0.,0.,0.,0.,0.,0.,0.,0.,0.,0.,0.,0.,1.283461|||0.,0.,0.,0.120387,0.,0.,0.,0.,0.,0.,0.,0.,0.40989,0.,0.,0.,0.398902,0.,0.,0.,0.350836,0.,0.,0.,0.,0.,0.,0.,0.,0.,0.,0.,0.,0.,0.,0.,0.11389,0.,0.,0.,1.043252,0.,0.,0.,0.229551,0.,0.,2.100456,0.,0.398082,0.,0.,0.,0.,0.,0.,0.,0.,0.,0.125554,0.,0.,0.,0.,0.,0.,0.,0.,0.,0.,0.,0.,0.,0.,0.,0.350035||
H|1.23675,0.,0.,0.,1.068234,0.,0.,0.,0.,0.,0.|0.,1.628244,0.,0.,0.,1.220884,0.,0.,0.,1.372171,0.,0.,0.,0.,0.,0.,0.,0.,0.,0.,0.,0.,0.,0.|1.126443,0.,1.575778,0.,0.,0.,0.,1.754901,1.200777,0.,0.,1.165185,0.,0.,0.,0.,0.,0.,0.,1.389521,0.,0.,0.,0.,0.,0.,0.,0.,0.,2.266103,1.886046|0.425487,0.,0.,0.,0.706413,0.,0.,0.,0.,0.,0.|0.,0.135687,0.,0.,0.,0.255804,0.,0.,0.,1.350039,0.,0.,0.,0.,0.,0.,0.,0.,0.,0.,0.,0.,0.,0.|0.18774,0.,0.459602,0.,0.,0.,0.,0.70196,0.263027,0.,0.,0.676559,0.,0.,0.,0.,0.,0.,0.,0.293439,0.,0.,0.,0.,0.,0.,0.,0.,0.,1.33808,0.862192
I|0.,0.,0.,0.,0.,0.,0.,0.,0.,0.,0.,0.,0.,0.,0.978643,0.,0.|1.276305,0.,0.,0.,0.,0.,0.,1.552597,0.,0.,0.,1.131655,1.507558,0.,0.,0.,1.637613,0.,0.,1.131265,0.,0.,0.,0.,0.,0.,0.,1.119799,0.,0.,0.,0.,0.,1.413886,0.,0.,0.965684,0.||0.,0.,0.,0.,0.,0.,0.,0.,0.,0.,0.,0.,0.,0.,0.07414,0.,0.|0.106883,0.,0.,0.,0.,0.,0.,0.925861,0.,0.,0.,0.090532,0.556122,0.,0.,0.,0.826605,0.,0.,0.639411,0.,0.,0.,0.,0.,0.,0.,0.0509,0.,0.,0.,0.,0.,0.279056,0.,0.,0.395052,0.|
L|0.,0.,0.,0.,0.,0.,0.,0.,1.172696,0.,0.,0.,1.487862,0.,0.,0.,0.,1.243373,0.,0.,0.,0.,0.,0.,0.,0.,1.008658,0.,0.,0.,0.,0.,0.,0.,0.,0.,0.,0.,0.|1.267586,0.,0.,0.,0.,0.875933,0.977807,0.,0.,0.,0.,0.,1.040834,0.,1.300064,0.,0.,0.,0.,0.,0.,0.,0.,0.,0.,0.,0.,1.306646,0.,0.,0.,0.,1.154354,1.751738,0.,0.,0.,1.216302,0.,0.,0.,0.,0.,0.,0.,0.,0.,1.352787,0.905684,0.798911,0.,0.,0.,0.,0.,0.,1.447533,0.,0.,1.010764,1.262106,0.,0.,0.,0.,0.,0.,0.,0.,0.,0.,0.,0.,0.,0.||0.,0.,0.,0.,0.,0.,0.,0.,0.109452,0.,0.,0.,0.105985,0.,0.,0.,0.,0.091724,0.,0.,0.,0.,0.,0.,0.,0.,0.067244,0.,0.,0.,0.,0.,0.,0.,0.,0.,0.,0.,0.|0.093664,0.,0.,0.,0.,0.109492,0.108645,0.,0.,0.,0.,0.,0.254426,0.,0.520026,0.,0.,0.,0.,0.,0.,0.,0.,0.,0.,0.,0.,0.311106,0.,0.,0.,0.,0.104081,0.488189,0.,0.,0.,0.687475,0.,0.,0.,0.,0.,0.,0.,0.,0.,0.338197,0.196232,0.266304,0.,0.,0.,0.,0.,0.,0.275721,0.,0.,0.106727,0.156783,0.,0.,0.,0.,0.,0.,0.,0.,0.,0.,0.,0.,0.,0.|
K|0.,0.,0.,0.,1.311355,0.,0.,0.,0.,0.,0.,0.,0.,0.,0.,0.,1.103176,0.,0.,0.|0.,0.,0.,0.,1.037486,0.,0.,0.,0.,0.,0.,0.,0.,0.,0.,0.,0.,0.,0.,0.,0.,0.,0.,0.,0.,0.,0.,0.,0.,0.,0.,0.,0.,1.131631|0.,0.,0.,0.,0.,0.,1.644456,0.,0.,0.,1.069181,0.,0.979983,0.,0.,0.,0.,0.,0.,0.,0.,0.,0.,0.,0.,0.,1.845876,0.,0.,0.,0.,0.,0.,0.,0.,0.,0.,0.,0.,0.,0.874268|0.,0.,0.,0.,0.218559,0.,0.,0.,0.,0.,0.,0.,0.,0.,0.,0.,0.185005,0.,0.,0.|0.,0.,0.,0.,0.115276,0.,0.,0.,0.,0.,0.,0.,0.,0.,0.,0.,0.,0.,0.,0.,0.,0.,0.,0.,0.,0.,0.,0.,0.,0.,0.,0.,0.,0.514378|0.,0.,0.,0.,0.,0.,0.963992,0.,0.,0.,0.091644,0.,0.056383,0.,0.,0.,0.,0.,0.,0.,0.,0.,0.,0.,0.,0.,0.461469,0.,0.,0.,0.,0.,0.,0.,0.,0.,0.,0.,0.,0.,0.238437
M|0.,0.,0.,0.,0.,0.,0.,0.,0.,0.,1.610552,0.,1.532384,0.,0.,0.,0.,0.|0.,0.,0.,1.171916,0.,0.,0.,0.,0.,0.,0.,0.,0.,0.,0.,0.,0.,1.719033,0.,0.,1.350837,0.,1.718562,0.,1.584813,1.787354,1.234666,0.,1.625527,0.,0.,0.,0.||0.,0.,0.,0.,0.,0.,0.,0.,0.,0.,0.751591,0.,0.580311,0.,0.,0.,0.,0.|0.,0.,0.,0.488298,0.,0.,0.,0.,0.,0.,0.,0.,0.,0.,0.,0.,0.,1.57578,0.,0.,0.43136,0.,0.327345,0.,0.462647,0.885838,0.324912,0.,1.125365,0.,0.,0.,0.|
F|0.,0.,0.,0.,0.,0.,0.,0.,0.,0.,0.,0.,1.024794,0.,0.,0.,0.,0.,0.,1.434828,0.,0.,0.,0.,0.,0.|0.,0.,0.,0.,1.582113,0.,0.,1.337328,0.,1.902589,0.,0.,0.,0.,0.,1.911797,0.,0.,0.,0.824542,0.,0.,0.,0.979947,2.050287,0.,0.,0.,1.524108,1.318535,1.946718,0.,0.,0.,0.,0.,0.,1.329843,0.,0.,1.696234,0.,0.,0.,0.,1.360864,0.,1.719189,0.,0.,0.||0.,0.,0.,0.,0.,0.,0.,0.,0.,0.,0.,0.,0.380638,0.,0.,0.,0.,0.,0.,0.142592,0.,0.,0.,0.,0.,0.|0.,0.,0.,0.,1.052323,0.,0.,0.588424,0.,0.93861,0.,0.,0.,0.,0.,0.855757,0.,0.,0.,0.027034,0.,0.,0.,0.335982,0.627775,0.,0.,0.,1.422501,0.703219,0.648906,0.,0.,0.,0.,0.,0.,0.305616,0.,0.,0.818358,0.,0.,0.,0.,0.523409,0.,1.047887,0.,0.,0.|
P|0.,0.,1.068372,1.383724,0.,0.,0.,0.,0.,0.,1.731031,0.,0.,0.,0.697707|0.,1.313996,0.,0.,1.168872,0.,1.32916,0.,0.,0.,0.,0.,1.162381,1.038652,0.||0.,0.,0.190781,0.208506,0.,0.,0.,0.,0.,0.,0.798937,0.,0.,0.,0.031714|0.,0.391788,0.,0.,0.267171,0.,0.392419,0.,0.,0.,0.,0.,0.405802,0.188846,0.|
S|0.,0.,0.,0.,0.,1.256539,0.,0.,0.,1.317365,0.,0.,0.,0.,0.,0.,0.,0.,0.,0.,0.,0.,0.,0.,0.,0.,1.06279,0.,0.842983,0.,0.,0.,0.,0.,0.,0.,0.,0.,0.,0.,0.,0.,0.,0.87566||0.,0.,0.,0.,1.198685,0.,1.370873,0.,0.,0.,0.,0.,0.,1.239321,0.,0.,0.,0.,0.,0.,1.835465,0.,1.360709,0.,0.,0.,0.,0.,0.,0.,0.,0.,0.,0.944179,0.,0.,0.,0.,0.,0.,0.,0.,0.,0.,0.,0.,0.,0.,1.111879|0.,0.,0.,0.,0.,0.454954,0.,0.,0.,0.329341,0.,0.,0.,0.,0.,0.,0.,0.,0.,0.,0.,0.,0.,0.,0.,0.,0.14689,0.,0.182646,0.,0.,0.,0.,0.,0.,0.,0.,0.,0.,0.,0.,0.,0.,0.199014||0.,0.,0.,0.,0.516675,0.,0.377304,0.,0.,0.,0.,0.,0.,0.214816,0.,0.,0.,0.,0.,0.,0.856551,0.,0.148441,0.,0.,0.,0.,0.,0.,0.,0.,0.,0.,0.047209,0.,0.,0.,0.,0.,0.,0.,0.,0.,0.,0.,0.,0.,0.,0.2527
T|0.,0.,0.779789,0.,1.374935,0.,0.,0.,0.,0.,0.,0.,1.453213,0.,0.,0.,0.884917,0.,0.,0.,0.,0.,0.,0.,0.,1.722966,0.,0.,0.,0.,0.|0.,0.,0.,0.,0.,0.95193,0.,0.,1.1554,0.94623,0.938261,0.,1.216947,1.086772,0.,0.,0.,0.,0.,0.,0.,0.,0.|0.,0.,0.,0.,0.,0.,1.236581,0.,0.,0.,1.149162,0.,0.,0.,0.,0.,1.481066,0.,0.,0.,0.,0.,0.,0.,0.,0.,0.,0.,0.|0.,0.,0.017329,0.,0.078568,0.,0.,0.,0.,0.,0.,0.,0.244237,0.,0.,0.,0.168556,0.,0.,0.,0.,0.,0.,0.,0.,0.958336,0.,0.,0.,0.,0.|0.,0.,0.,0.,0.,0.040797,0.,0.,0.969045,0.164562,0.081588,0.,0.304237,0.163016,0.,0.,0.,0.,0.,0.,0.,0.,0.|0.,0.,0.,0.,0.,0.,0.837684,0.,0.,0.,0.766108,0.,0.,0.,0.,0.,0.493689,0.,0.,0.,0.,0.,0.,0.,0.,0.,0.,0.,0.
W|0.,0.,0.,0.,0.,0.,0.,0.,0.|0.,0.,1.872357,0.,0.,0.,1.627151,1.736152,0.,0.,0.,1.965302,2.421857|0.,0.,0.863072,0.,0.905054,1.024756,0.,1.585899,0.|0.,0.,0.,0.,0.,0.,0.,0.,0.|0.,0.,1.230406,0.,0.,0.,0.65086,0.525222,0.,0.,0.,1.291484,1.660702|0.,0.,0.295911,0.,0.301685,0.180839,0.,0.619256,0.
Y|0.,0.,0.,0.,0.997602,0.,0.,0.,0.757676,0.,0.,0.,0.,0.,0.,1.04959,0.,0.,0.,0.,0.,1.269999|0.,0.,0.,1.193772,0.,0.,0.,0.,1.463445,2.385799,0.,1.080052,0.,0.,0.,1.476868,0.,1.551064,0.,0.,0.,0.,0.,2.060403,0.,0.,0.,0.,0.,0.913545,1.556416,1.512412,0.,0.,0.,0.,0.,0.,0.,1.418981,0.,0.,0.,0.,0.,1.74567,0.,0.,0.,0.,0.,0.,1.483292,0.|0.,0.,0.,1.114815,0.,0.,0.,0.,0.,1.621143,1.068947,0.,1.356024,0.,0.,0.,0.,0.,0.,0.,0.,0.,1.137578,1.505503,0.,0.,0.,1.305399,1.032647,0.,0.,0.,0.,1.283534,0.,0.,0.,0.,0.,1.516005,0.|0.,0.,0.,0.,0.302026,0.,0.,0.,0.03157,0.,0.,0.,0.,0.,0.,0.874659,0.,0.,0.,0.,0.,0.118323|0.,0.,0.,0.066321,0.,0.,0.,0.,0.436348,1.050627,0.,0.315015,0.,0.,0.,0.242863,0.,0.398845,0.,0.,0.,0.,0.,0.644295,0.,0.,0.,0.,0.,0.570966,0.337223,0.604965,0.,0.,0.,0.,0.,0.,0.,0.270282,0.,0.,0.,0.,0.,0.628875,0.,0.,0.,0.,0.,0.,0.337112,0.|0.,0.,0.,0.046451,0.,0.,0.,0.,0.,0.713303,0.16153,0.,0.32932,0.,0.,0.,0.,0.,0.,0.,0.,0.,0.246475,0.451651,0.,0.,0.,0.310809,0.121865,0.,0.,0.,0.,0.446447,0.,0.,0.,0.,0.,0.482365,0.
V|0.,0.,0.,0.,0.,0.,0.,0.,0.,0.,0.,0.,0.,0.,0.,0.,0.,0.,0.,1.361185,0.,0.,0.,0.,0.,0.,0.,0.,0.,0.,0.,0.,0.,0.,0.,0.,0.,0.,0.|0.,0.,0.984372,0.,0.,1.144189,0.,0.,0.,1.049997,0.,0.,0.,0.,0.,1.404703,0.,0.,1.265604,0.,0.941478,0.,0.,1.294145,0.,0.,0.,1.403194,0.,0.,0.801647,1.180327,1.146854,1.137499,0.,0.,0.,0.,1.436468,0.,0.,1.283813,0.,1.283813,0.,0.,0.,0.,0.,1.115193,1.554128,1.178046,0.,0.,0.,1.078877,0.,0.||0.,0.,0.,0.,0.,0.,0.,0.,0.,0.,0.,0.,0.,0.,0.,0.,0.,0.,0.,0.343156,0.,0.,0.,0.,0.,0.,0.,0.,0.,0.,0.,0.,0.,0.,0.,0.,0.,0.,0.|0.,0.,0.15039,0.,0.,0.44242,0.,0.,0.,0.186666,0.,0.,0.,0.,0.,0.789309,0.,0.,0.331962,0.,0.425184,0.,0.,0.731473,0.,0.,0.,0.570404,0.,0.,0.16701,0.885245,0.305828,0.191176,0.,0.,0.,0.,0.261176,0.,0.,0.406674,0.,0.406674,0.,0.,0.,0.,0.,0.37613,0.386233,0.446124,0.,0.,0.,0.490399,0.,0.|
```
