## Supplementary Data 3 for "Pharmacological proximities in the GPCR family discovered using contact-informed amino-acid and binding pocket similarities": f4296.bsv

```
res|B|C|P|wB|wC|wP
A|0.,0.,0.,0.,0.,0.,0.,0.,0.,0.,0.,0.,0.,0.,0.,0.,0.,0.,0.|1.100398,0.,0.,0.,0.,0.,0.,0.,0.,0.||0.,0.,0.,0.,0.,0.,0.,0.,0.,0.,0.,0.,0.,0.,0.,0.,0.,0.,0.|0.185632,0.,0.,0.,0.,0.,0.,0.,0.,0.|
R|1.464364|0.767031||0.076402|0.036684|
N|0.,0.|0.|1.666363,0.,0.|0.,0.|0.|0.311537,0.,0.
D|0.|0.,0.|0.,0.|0.|0.,0.|0.,0.
C|0.||1.655411|0.||0.352675
Q|0.|0.||0.|0.|
E|0.,0.,0.|0.,0.,0.|0.,0.,0.,0.,0.,0.,0.,0.,0.,0.|0.,0.,0.|0.,0.,0.|0.,0.,0.,0.,0.,0.,0.,0.,0.,0.
G|1.210991,0.,0.,0.|||0.042121,0.,0.,0.||
H||0.|0.,0.,0.||0.|0.,0.,0.
I|0.,0.|0.||0.,0.|0.|
L|0.,0.,0.,0.,0.,0.,0.,0.,0.,0.,1.319741|1.300502,0.,0.,0.,0.,0.,0.,0.,1.230409,0.,0.,0.,0.,0.,0.,0.,1.454826,0.,0.,0.,0.,0.,0.,0.||0.,0.,0.,0.,0.,0.,0.,0.,0.,0.,0.275424|0.19451,0.,0.,0.,0.,0.,0.,0.,0.211844,0.,0.,0.,0.,0.,0.,0.,0.215061,0.,0.,0.,0.,0.,0.,0.|
K|0.,0.,0.,0.,0.|1.499293,0.,0.,0.,1.389912,0.,0.,0.,0.|1.668561,1.871178,0.,0.,1.709157,1.886983,0.,0.,0.,0.|0.,0.,0.,0.,0.|0.229457,0.,0.,0.,0.212717,0.,0.,0.,0.|0.333712,0.357965,0.,0.,0.2913,0.357706,0.,0.,0.,0.
M|0.,0.|1.147268,0.,0.,0.,0.,0.,0.,0.,0.,0.,0.||0.,0.|0.0419,0.,0.,0.,0.,0.,0.,0.,0.,0.,0.|
F|0.,0.|0.,0.,0.,0.||0.,0.|0.,0.,0.,0.|
P|0.,0.|0.,0.,0.,0.,0.,0.||0.,0.|0.,0.,0.,0.,0.,0.|
S|0.,0.,0.,0.,0.,0.,0.,0.,0.,0.,0.,0.,0.,0.,0.||0.,0.,0.,0.,0.,0.,0.,0.,0.,0.,0.,0.,0.,0.,0.|0.,0.,0.,0.,0.,0.,0.,0.,0.,0.,0.,0.,0.,0.,0.||0.,0.,0.,0.,0.,0.,0.,0.,0.,0.,0.,0.,0.,0.,0.
T|0.,0.,0.,0.,0.,0.,0.,0.,0.,0.,0.,0.,0.,0.,0.,0.,0.,0.,0.,0.|1.09085,0.,0.,0.,0.,0.,0.,0.,0.,1.142647,0.,0.,0.,0.,0.,0.,0.,0.,0.|1.444415,0.,0.,0.,0.,0.,0.,0.,1.372465,0.,0.,0.,0.,0.,0.,0.,0.|0.,0.,0.,0.,0.,0.,0.,0.,0.,0.,0.,0.,0.,0.,0.,0.,0.,0.,0.,0.|0.070194,0.,0.,0.,0.,0.,0.,0.,0.,0.079489,0.,0.,0.,0.,0.,0.,0.,0.,0.|0.055265,0.,0.,0.,0.,0.,0.,0.,0.054899,0.,0.,0.,0.,0.,0.,0.,0.
W||||||
Y|0.,0.,0.|0.|0.,0.|0.,0.,0.|0.|0.,0.
V|0.,0.,0.|1.340429,0.,0.,0.,1.37832,0.,0.,0.,1.214173,0.,0.,0.||0.,0.,0.|0.074598,0.,0.,0.,0.076706,0.,0.,0.,0.131975,0.,0.,0.|
```
