## Supplementary Data 3 for "Pharmacological proximities in the GPCR family discovered using contact-informed amino-acid and binding pocket similarities": f4299.bsv

```
res|B|C|P|wB|wC|wP
A|0.,0.,0.,0.,0.|0.,0.,0.,0.||0.,0.,0.,0.,0.|0.,0.,0.,0.|
R|1.696103,0.,0.,0.,0.|1.075641,0.,0.,0.|0.,0.,0.,0.,0.|0.285483,0.,0.,0.,0.|0.073674,0.,0.,0.|0.,0.,0.,0.,0.
N|0.,0.,0.,0.,0.|0.,0.,0.,0.|0.,0.,0.,0.,0.|0.,0.,0.,0.,0.|0.,0.,0.,0.|0.,0.,0.,0.,0.
D|1.933235,0.,0.|1.268332|1.660357,0.,0.|0.478524,0.,0.|0.401848|0.789081,0.,0.
C||||||
Q|0.|0.,0.,0.|0.,0.,0.,0.|0.|0.,0.,0.|0.,0.,0.,0.
E|0.,0.,0.,0.,0.|0.|0.,0.,0.|0.,0.,0.,0.,0.|0.|0.,0.,0.
G|1.155567,0.,1.537266,1.730475,0.,0.,0.|||0.171619,0.,0.307453,0.350836,0.,0.,0.||
H|0.,0.94918,0.|0.,0.914305,0.|0.,0.,0.|0.,0.034832,0.|0.,0.036349,0.|0.,0.,0.
I|0.,0.,0.,0.|1.617057,0.,0.995062,0.917227,0.,0.,0.,0.,0.||0.,0.,0.,0.|0.68845,0.,0.115634,0.02244,0.,0.,0.,0.,0.|
L|1.323712,0.,0.,0.,0.,0.,0.|1.373102,1.536995,0.,0.,0.,0.,0.,0.,0.,1.223888,0.,0.,0.,0.||0.391674,0.,0.,0.,0.,0.,0.|0.308478,0.408462,0.,0.,0.,0.,0.,0.,0.,0.385506,0.,0.,0.,0.|
K|0.,0.,0.|1.354132,0.,0.|1.715849,0.,0.,0.,0.,0.|0.,0.,0.|0.375403,0.,0.|0.509658,0.,0.,0.,0.,0.
M|0.,0.,0.,0.|0.,1.337727,1.005152,0.,0.||0.,0.,0.,0.|0.,0.241364,0.116807,0.,0.|
F|0.,0.,0.,0.,0.|1.922792,0.,0.,0.,1.766765,0.,0.,0.,0.||0.,0.,0.,0.,0.|0.437864,0.,0.,0.,0.356595,0.,0.,0.,0.|
P|0.,0.|0.||0.,0.|0.|
S|0.,0.,0.||0.,0.,0.|0.,0.,0.||0.,0.,0.
T|1.258789,0.|1.179322,0.,0.,0.|1.199093,0.,0.,0.|0.05518,0.|0.239095,0.,0.,0.|0.09527,0.,0.,0.
W|0.|0.,0.||0.|0.,0.|
Y|0.,0.,1.308824|0.,0.,0.,1.122294,0.|0.,0.,0.|0.,0.,0.044028|0.,0.,0.,0.041185,0.|0.,0.,0.
V|0.,0.,0.,0.,0.,0.,0.|1.45156,0.,0.,0.,0.,0.,0.,0.,0.,0.||0.,0.,0.,0.,0.,0.,0.|0.646735,0.,0.,0.,0.,0.,0.,0.,0.,0.|
```
