## Supplementary Data 3 for "Pharmacological proximities in the GPCR family discovered using contact-informed amino-acid and binding pocket similarities": f4309.bsv

```
res|B|C|P|wB|wC|wP
A|0.,0.,0.,0.,0.|0.,0.,0.,0.,0.,0.,0.,0.,0.||0.,0.,0.,0.,0.|0.,0.,0.,0.,0.,0.,0.,0.,0.|
R|0.,0.|0.,0.|0.,0.|0.,0.|0.,0.|0.,0.
N|0.,0.|0.,0.,0.|0.,1.107423,0.,0.|0.,0.|0.,0.,0.|0.,0.149652,0.,0.
D|0.,0.,0.,0.,0.|0.,0.,0.,0.,0.|0.,0.,0.,0.,0.,0.,0.,0.|0.,0.,0.,0.,0.|0.,0.,0.,0.,0.|0.,0.,0.,0.,0.,0.,0.,0.
C|0.,0.,0.,0.||0.,0.,0.,0.,0.,0.|0.,0.,0.,0.||0.,0.,0.,0.,0.,0.
Q|0.,0.,0.|0.,0.,0.|0.,0.,0.,0.,0.,1.470506|0.,0.,0.|0.,0.,0.|0.,0.,0.,0.,0.,0.305606
E|1.792606,0.,0.,0.,1.114633,0.,0.,0.,1.960586|0.,0.,0.,0.,0.,0.,0.913843|0.,0.,0.,0.,0.,0.,0.|0.560189,0.,0.,0.,0.105438,0.,0.,0.,0.186951|0.,0.,0.,0.,0.,0.,0.044687|0.,0.,0.,0.,0.,0.,0.
G|1.602494,0.,0.,0.,0.8705,1.317711,0.,0.,0.,0.,1.340735|||0.63432,0.,0.,0.,0.011764,0.23149,0.,0.,0.,0.,0.065562||
H|0.,0.,0.|0.,1.346251,0.|0.,0.,1.703038,0.|0.,0.,0.|0.,0.21066,0.|0.,0.,0.19154,0.
I|0.,0.,0.,0.,0.,0.|0.,0.,0.,0.,0.,0.,0.,0.,1.584743,0.,0.||0.,0.,0.,0.,0.,0.|0.,0.,0.,0.,0.,0.,0.,0.,0.574307,0.,0.|
L|0.,0.,0.,0.,0.,0.,0.,0.,0.,0.|1.481154,0.,0.,0.,0.,0.,0.,0.,0.,0.,1.178994,0.,0.,0.,0.,1.290948,0.,0.,0.,0.,0.,0.||0.,0.,0.,0.,0.,0.,0.,0.,0.,0.|0.596576,0.,0.,0.,0.,0.,0.,0.,0.,0.,0.251519,0.,0.,0.,0.,0.252508,0.,0.,0.,0.,0.,0.|
K|0.,0.,0.|0.,0.,0.,0.,0.,0.|0.,0.,0.,0.,0.,0.|0.,0.,0.|0.,0.,0.,0.,0.,0.|0.,0.,0.,0.,0.,0.
M|1.983528,0.,0.,0.,0.,0.,0.|0.,0.,0.,0.,1.287767,0.,0.,0.||0.867793,0.,0.,0.,0.,0.,0.|0.,0.,0.,0.,0.270185,0.,0.,0.|
F|0.,1.357594,1.176009|0.,1.625031,1.902589,0.,0.,0.,1.369962,1.293151,0.,0.||0.,0.1892,0.089135|0.,0.715014,0.93861,0.,0.,0.,0.157428,0.192866,0.,0.|
P|0.,0.,0.,0.|0.,0.,0.||0.,0.,0.,0.|0.,0.,0.|
S|0.,0.,0.||0.,0.,0.,0.,0.|0.,0.,0.||0.,0.,0.,0.,0.
T|0.,0.|0.,0.,0.|0.|0.,0.|0.,0.,0.|0.
W|0.,0.|1.723463,0.,0.|0.|0.,0.|0.817119,0.,0.|0.
Y|0.|0.,0.,0.,0.,0.|1.206126,0.,0.,0.,0.|0.|0.,0.,0.,0.,0.|0.16299,0.,0.,0.,0.
V|0.,0.,0.,0.,0.|0.,0.,0.,0.,0.,0.,0.,0.,0.,0.,0.,0.||0.,0.,0.,0.,0.|0.,0.,0.,0.,0.,0.,0.,0.,0.,0.,0.,0.|
```
