## Supplementary Data 3 for "Pharmacological proximities in the GPCR family discovered using contact-informed amino-acid and binding pocket similarities": f4342.bsv

```
res|B|C|P|wB|wC|wP
A|0.,0.,0.,0.,0.,0.,0.,0.,0.,0.,0.,0.|0.,1.066277,0.,0.,0.,0.,0.||0.,0.,0.,0.,0.,0.,0.,0.,0.,0.,0.,0.|0.,0.187294,0.,0.,0.,0.,0.|
R|0.,0.|0.|0.,0.,0.,0.,0.|0.,0.|0.|0.,0.,0.,0.,0.
N|||1.588377,0.,0.,0.,1.68168|||0.450827,0.,0.,0.,0.124925
D||0.|1.501983,0.,1.686719,1.970175||0.|0.029742,0.,0.134937,0.18013
C||||||
Q||1.410605|1.511239||0.181563|0.408982
E|0.|0.,0.|0.,0.,0.,0.|0.|0.,0.|0.,0.,0.,0.
G|0.,0.,0.,0.,0.,0.,0.,0.|||0.,0.,0.,0.,0.,0.,0.,0.||
H|0.,0.|0.,0.|0.,1.24413,2.279234,0.,0.|0.,0.|0.,0.|0.,0.071093,0.169315,0.,0.
I|0.|0.,0.,0.||0.|0.,0.,0.|
L|0.,0.,0.,0.,0.,0.,0.,0.,0.|0.,0.,1.230409,1.355566,0.,0.,0.,0.,0.,0.,1.052652,0.,0.,0.,0.||0.,0.,0.,0.,0.,0.,0.,0.,0.|0.,0.,0.211844,0.233393,0.,0.,0.,0.,0.,0.,0.078197,0.,0.,0.,0.|
K|0.,0.,0.,0.979841,0.|0.,1.415818,1.389912,0.,0.,0.946028,0.|0.,0.,0.,1.709157,1.886983,0.,0.,0.|0.,0.,0.,0.055991,0.|0.,0.196983,0.212717,0.,0.,0.054059,0.|0.,0.,0.,0.2913,0.357706,0.,0.,0.
M||0.,0.,0.,0.,0.|||0.,0.,0.,0.,0.|
F|0.,0.,0.,0.|1.315138,0.,0.,0.,0.||0.,0.,0.,0.|0.195392,0.,0.,0.,0.|
P|0.,0.|0.,0.,0.,0.||0.,0.|0.,0.,0.,0.|
S|0.,0.,0.,0.,0.,0.,0.,0.,0.,0.,0.||0.,0.,0.,0.,0.,0.,0.,0.,0.,0.,0.|0.,0.,0.,0.,0.,0.,0.,0.,0.,0.,0.||0.,0.,0.,0.,0.,0.,0.,0.,0.,0.,0.
T|0.,0.,0.,0.,0.,0.,0.,0.,0.,0.,0.,1.519205|0.,0.,0.,0.,0.,0.,0.,0.,0.,0.,0.,1.028058|0.,0.,0.,0.,0.,0.,0.,0.,0.,0.,2.490436|0.,0.,0.,0.,0.,0.,0.,0.,0.,0.,0.,0.086812|0.,0.,0.,0.,0.,0.,0.,0.,0.,0.,0.,0.058746|0.,0.,0.,0.,0.,0.,0.,0.,0.,0.,0.185004
W|0.,0.|0.,0.,0.|0.,0.|0.,0.|0.,0.,0.|0.,0.
Y|0.,0.,0.|2.085122,0.,0.,0.|0.,0.,1.20466,0.|0.,0.,0.|0.688159,0.,0.,0.|0.,0.,0.130792,0.
V|0.,0.,0.,0.|0.,0.,0.,0.,0.,0.,0.||0.,0.,0.,0.|0.,0.,0.,0.,0.,0.,0.|
```
