## Supplementary Data 3 for "Pharmacological proximities in the GPCR family discovered using contact-informed amino-acid and binding pocket similarities": f4345.bsv

```
res|B|C|P|wB|wC|wP
A|0.,0.,0.,0.,0.,0.,1.583797,0.,0.,0.,0.,0.,0.|0.,0.,0.,0.,0.,0.,1.118508,0.,0.,0.,0.,0.,0.,0.,0.||0.,0.,0.,0.,0.,0.,0.042154,0.,0.,0.,0.,0.,0.|0.,0.,0.,0.,0.,0.,0.046782,0.,0.,0.,0.,0.,0.,0.,0.|
R|0.,0.,0.,0.,0.,0.|0.,0.,0.,0.,0.,0.,0.,0.,0.|0.,0.,0.,0.,0.,0.,0.,0.,0.,0.,0.,0.|0.,0.,0.,0.,0.,0.|0.,0.,0.,0.,0.,0.,0.,0.,0.|0.,0.,0.,0.,0.,0.,0.,0.,0.,0.,0.,0.
N|0.,0.,0.,0.,0.,0.,0.|1.297908,0.,0.,0.,0.,0.|2.164027,0.,0.,0.,0.,0.|0.,0.,0.,0.,0.,0.,0.|0.03948,0.,0.,0.,0.,0.|0.238619,0.,0.,0.,0.,0.
D|1.507659,0.,0.,0.904817,0.,0.,0.,0.,0.,1.396283,0.|0.965787,0.,0.,0.,0.,0.|2.211271,1.148634,0.,0.,0.,0.,1.756373,0.,0.,0.,0.,0.,2.230324,0.,0.|0.502553,0.,0.,0.013761,0.,0.,0.,0.,0.,0.363458,0.|0.321929,0.,0.,0.,0.,0.|1.658453,0.670037,0.,0.,0.,0.,0.040069,0.,0.,0.,0.,0.,1.170799,0.,0.
C|0.,0.,0.,0.,0.,0.,0.,0.||0.,0.,0.,0.,0.,0.,0.,0.|0.,0.,0.,0.,0.,0.,0.,0.||0.,0.,0.,0.,0.,0.,0.,0.
Q|0.,0.,0.,0.|0.,0.,0.,0.,0.,0.|0.,0.,0.,0.,1.528406,2.109923,0.|0.,0.,0.,0.|0.,0.,0.,0.,0.,0.|0.,0.,0.,0.,0.563621,1.161082,0.
E|1.346829,0.,0.,0.,0.|0.,0.,0.,0.|0.,0.,1.616493,0.,0.,0.|0.448943,0.,0.,0.,0.|0.,0.,0.,0.|0.,0.,0.079903,0.,0.,0.
G|1.645919,0.,0.,0.|||1.3716,0.,0.,0.||
H|0.,0.,0.,1.634968,0.,0.,0.,0.,0.,0.,0.,0.,0.,0.|1.455687,0.,0.,0.,1.455687,0.,0.,0.,0.,0.,0.,0.,0.,0.,0.,0.,0.,0.,0.|1.109072,0.,0.,0.,0.,0.,0.,0.,0.,0.,0.,0.,0.,0.,0.,0.,0.,1.57518,0.,0.|0.,0.,0.,0.012433,0.,0.,0.,0.,0.,0.,0.,0.,0.,0.|0.138373,0.,0.,0.,0.138373,0.,0.,0.,0.,0.,0.,0.,0.,0.,0.,0.,0.,0.,0.|0.046387,0.,0.,0.,0.,0.,0.,0.,0.,0.,0.,0.,0.,0.,0.,0.,0.,0.661762,0.,0.
I|0.,0.|0.,0.,0.||0.,0.|0.,0.,0.|
L|1.54992,0.,0.,0.,0.,0.,0.,0.,0.,0.,0.,0.,0.,0.,0.,0.,0.,0.,0.,0.,0.,0.,0.|1.212667,1.358881,0.,0.,0.,0.,0.936627,0.,0.,0.,0.,0.,0.,0.,0.,0.,0.,0.,0.,0.,0.,0.,0.,0.,1.273159,0.,0.,0.,0.,0.,0.||0.047146,0.,0.,0.,0.,0.,0.,0.,0.,0.,0.,0.,0.,0.,0.,0.,0.,0.,0.,0.,0.,0.,0.|0.170603,0.067169,0.,0.,0.,0.,0.007123,0.,0.,0.,0.,0.,0.,0.,0.,0.,0.,0.,0.,0.,0.,0.,0.,0.,0.425307,0.,0.,0.,0.,0.,0.|
K|1.361407,0.,0.,1.361407,0.,0.,1.361407,0.,0.,0.,0.,0.,0.|0.,0.,0.,1.688383,0.,0.,1.688383,0.,0.,0.,0.,0.,0.|0.,0.,0.,0.,1.338999,0.,0.,1.338999,0.,0.,0.,0.,0.,0.|0.134588,0.,0.,0.134588,0.,0.,0.134588,0.,0.,0.,0.,0.,0.|0.,0.,0.,0.186172,0.,0.,0.186172,0.,0.,0.,0.,0.,0.|0.,0.,0.,0.,0.117099,0.,0.,0.117099,0.,0.,0.,0.,0.,0.
M|0.,0.,0.,1.532384,0.|1.927059,1.442739,1.053585,0.,0.,0.,1.625527,0.||0.,0.,0.,0.580311,0.|1.124117,0.447531,0.082276,0.,0.,0.,1.125365,0.|
F|0.,0.,0.,0.,0.,0.,0.|0.,0.,0.,0.,1.226631,0.,0.,0.,1.531942,0.,0.,0.,1.360864,0.||0.,0.,0.,0.,0.,0.,0.|0.,0.,0.,0.,0.02332,0.,0.,0.,0.282462,0.,0.,0.,0.523409,0.|
P|0.,0.,0.,0.,1.758226,0.,0.,0.,0.,0.,0.,1.731031,0.|0.,0.,0.,0.,0.,0.,1.616099,0.,0.,0.,0.,0.,0.,0.,0.,1.162381||0.,0.,0.,0.,0.033426,0.,0.,0.,0.,0.,0.,0.798937,0.|0.,0.,0.,0.,0.,0.,0.104463,0.,0.,0.,0.,0.,0.,0.,0.,0.405802|
S|0.,0.,0.,1.293094,0.,0.,0.,0.,0.,0.,0.,0.,0.||0.,0.,0.,0.,0.,1.822093,0.,0.,0.,2.016592,0.,0.,0.,0.,0.,0.,0.,0.,0.,0.,0.|0.,0.,0.,0.009833,0.,0.,0.,0.,0.,0.,0.,0.,0.||0.,0.,0.,0.,0.,0.027712,0.,0.,0.,0.038338,0.,0.,0.,0.,0.,0.,0.,0.,0.,0.,0.
T|0.,0.,0.,0.,1.722966,0.|0.,0.,0.,0.,0.,0.,1.033414,0.,0.,0.,0.,0.,1.031829,0.|0.,0.,0.,0.,0.,0.,1.308305,1.198697,0.,0.,0.,0.,0.,0.|0.,0.,0.,0.,0.958336,0.|0.,0.,0.,0.,0.,0.,0.007859,0.,0.,0.,0.,0.,0.199203,0.|0.,0.,0.,0.,0.,0.,0.019898,0.04102,0.,0.,0.,0.,0.,0.
W|0.,0.,0.,0.,1.211757,0.|0.,0.,0.,0.,2.102054,0.,0.|0.,0.,0.,0.,1.278684,0.|0.,0.,0.,0.,0.325939,0.|0.,0.,0.,0.,0.825318,0.,0.|0.,0.,0.,0.,0.404963,0.
Y|0.,0.,0.,0.,0.,0.,0.,0.,0.|1.658537,1.514492,0.,0.,1.514492,0.,0.,0.,0.,0.,0.,0.,0.,0.,0.,0.|0.,1.549561,0.,1.549561,0.,0.,0.,0.,0.,0.,0.,0.|0.,0.,0.,0.,0.,0.,0.,0.,0.|0.96748,0.046068,0.,0.,0.046068,0.,0.,0.,0.,0.,0.,0.,0.,0.,0.,0.|0.,0.041243,0.,0.041243,0.,0.,0.,0.,0.,0.,0.,0.
V|0.,0.,0.,0.,0.,0.,0.,0.,0.,0.,0.,0.,0.,0.,0.,0.,0.,0.,0.,0.,0.,0.,0.,0.|0.,0.,0.,0.,0.,0.,0.,0.,0.,0.,0.,0.,0.,0.,0.,0.,0.,0.,0.,0.,0.,0.,1.178046,0.,0.,0.,0.||0.,0.,0.,0.,0.,0.,0.,0.,0.,0.,0.,0.,0.,0.,0.,0.,0.,0.,0.,0.,0.,0.,0.,0.|0.,0.,0.,0.,0.,0.,0.,0.,0.,0.,0.,0.,0.,0.,0.,0.,0.,0.,0.,0.,0.,0.,0.446124,0.,0.,0.,0.|
```
