## Supplementary Data 3 for "Pharmacological proximities in the GPCR family discovered using contact-informed amino-acid and binding pocket similarities": f4365.bsv

```
res|B|C|P|wB|wC|wP
A|0.,0.,1.412184,0.,0.,2.052853|0.,0.,0.,0.,1.259956,0.,0.||0.,0.,0.264149,0.,0.,0.499491|0.,0.,0.,0.,0.279616,0.,0.|
R|0.,1.750588|0.,0.|0.,0.,0.,0.|0.,0.46097|0.,0.|0.,0.,0.,0.
N|0.,0.,0.,0.|0.|0.,0.,0.|0.,0.,0.,0.|0.|0.,0.,0.
D|0.,1.092343,0.,0.,0.,0.|0.745003,0.,0.,0.,0.,0.|0.,0.,1.672534,0.,0.,2.079564,0.,0.,0.|0.,0.094303,0.,0.,0.,0.|0.042878,0.,0.,0.,0.,0.|0.,0.,0.702569,0.,0.,0.472628,0.,0.,0.
C|0.,0.,0.,1.893184,0.,0.|0.,0.,0.,0.,0.,0.,0.|1.101505|0.,0.,0.,0.496075,0.,0.|0.,0.,0.,0.,0.,0.,0.|0.095094
Q|0.|0.|0.|0.|0.|0.
E|1.078538,0.,0.,0.,0.,0.,0.|0.9728,1.14918,0.,0.,0.,0.,0.,0.,0.|1.850761,1.748065,0.,0.,0.,0.,0.,0.,0.,0.|0.15697,0.,0.,0.,0.,0.,0.|0.059373,0.102509,0.,0.,0.,0.,0.,0.,0.|0.304116,0.254413,0.,0.,0.,0.,0.,0.,0.,0.
G|1.971248,0.,0.,0.,1.213199,1.638074,1.510864,1.176486,0.,0.,0.,0.,0.,1.543205,1.972472,0.,0.,0.,1.899277,1.805308,1.382298,0.,0.|||0.823667,0.,0.,0.,0.104737,0.282833,0.206521,0.101567,0.,0.,0.,0.,0.,0.507952,0.54413,0.,0.,0.,1.112144,0.66613,0.277199,0.,0.||
H|0.,0.,0.,0.,0.|0.,0.,0.,0.,1.430966,0.,0.,0.,0.|1.59714,0.,0.,1.651237,1.593017,0.,0.|0.,0.,0.,0.,0.|0.,0.,0.,0.,0.467254,0.,0.,0.,0.|0.254943,0.,0.,1.033427,0.747743,0.,0.
I|0.|0.,0.,0.,1.331467||0.|0.,0.,0.,0.389477|
L|0.,0.,0.,0.,0.,0.,0.|0.,0.,1.238211,0.,0.,0.,0.,0.,0.,0.||0.,0.,0.,0.,0.,0.,0.|0.,0.,0.256182,0.,0.,0.,0.,0.,0.,0.|
K|0.|0.,1.186553,0.|1.472555,0.,0.,1.715408,0.,0.|0.|0.,0.334764,0.|0.179749,0.,0.,0.586143,0.,0.
M|0.,0.,0.|0.,0.,0.,0.,0.,0.,0.,0.,1.002293||0.,0.,0.|0.,0.,0.,0.,0.,0.,0.,0.,0.279551|
F|0.,0.,0.,0.,0.,1.520015|0.,0.,0.,0.,0.,0.,0.,0.||0.,0.,0.,0.,0.,0.186954|0.,0.,0.,0.,0.,0.,0.,0.|
P|0.,0.|0.,0.||0.,0.|0.,0.|
S|0.,0.,0.,0.,0.,1.373528|0.|0.,0.,0.,0.,1.54931|0.,0.,0.,0.,0.,0.319511|0.|0.,0.,0.,0.,0.356259
T|0.,0.,2.000417,1.382493|0.,0.,0.,0.|0.,0.,0.|0.,0.,0.777592,0.070234|0.,0.,0.,0.|0.,0.,0.
W|0.,0.,2.257236,0.|1.643334,0.,0.,0.,0.,0.|0.,0.,0.,0.,0.|0.,0.,0.669928,0.|0.270031,0.,0.,0.,0.,0.|0.,0.,0.,0.,0.
Y|0.,0.,0.,0.|0.,0.,0.,1.374291,1.675056,0.,0.,1.120296,0.,2.074436|0.,0.,0.,0.,1.199603,0.,0.,0.,0.,0.,0.,1.431425|0.,0.,0.,0.|0.,0.,0.,0.692089,0.63869,0.,0.,0.128804,0.,0.846709|0.,0.,0.,0.,0.396991,0.,0.,0.,0.,0.,0.,0.165539
V|0.,0.997746,0.,0.,0.|1.460463,0.,0.,1.43151||0.,0.143876,0.,0.,0.|0.874446,0.,0.,0.26793|
```
