## Supplementary Data 3 for "Pharmacological proximities in the GPCR family discovered using contact-informed amino-acid and binding pocket similarities": f4366.bsv

```
res|B|C|P|wB|wC|wP
A|0.,0.,1.412184,0.,0.|0.,0.,0.,0.||0.,0.,0.264149,0.,0.|0.,0.,0.,0.|
R|0.,1.750588|0.,0.|0.,0.,0.934436,0.|0.,0.46097|0.,0.|0.,0.,0.013445,0.
N|0.||0.|0.||0.
D|0.,1.092343,0.,0.|0.745003,0.,0.,0.|0.,0.,1.672534,0.,0.|0.,0.094303,0.,0.|0.042878,0.,0.,0.|0.,0.,0.702569,0.,0.
C|0.,0.,0.|0.,0.,0.,0.|1.101505|0.,0.,0.|0.,0.,0.,0.|0.095094
Q||0.|0.||0.|0.
E|1.078538,0.,0.|0.9728,1.14918,0.,0.,0.|1.850761,1.748065,0.,0.|0.15697,0.,0.|0.059373,0.102509,0.,0.,0.|0.304116,0.254413,0.,0.
G|1.971248,0.,0.,0.,1.213199,1.638074,1.510864,1.176486,0.,0.,0.,0.,0.,1.543205,1.972472,0.,0.,0.|||0.823667,0.,0.,0.,0.104737,0.282833,0.206521,0.101567,0.,0.,0.,0.,0.,0.507952,0.54413,0.,0.,0.||
H|0.,0.,0.|0.,0.,0.|1.59714,0.|0.,0.,0.|0.,0.,0.|0.254943,0.
I|0.|0.,0.||0.|0.,0.|
L|0.,0.,0.|0.,0.,1.238211,0.,0.,0.||0.,0.,0.|0.,0.,0.256182,0.,0.,0.|
K|0.|0.,1.186553|1.472555,0.,0.,1.715408,0.|0.|0.,0.334764|0.179749,0.,0.,0.586143,0.
M|0.,0.,0.|0.,0.,0.,0.,0.,0.,0.,0.||0.,0.,0.|0.,0.,0.,0.,0.,0.,0.,0.|
F|0.,0.,0.,0.,0.|1.710304,0.,0.,0.,0.,0.||0.,0.,0.,0.,0.|0.504478,0.,0.,0.,0.,0.|
P|0.,0.|0.||0.,0.|0.|
S|0.,0.,0.,0.,0.||0.,0.,0.,0.|0.,0.,0.,0.,0.||0.,0.,0.,0.
T|0.,0.,2.000417|0.,0.,0.|0.,0.,0.|0.,0.,0.777592|0.,0.,0.|0.,0.,0.
W|0.,0.|1.643334,0.,0.,0.|0.,0.,0.|0.,0.|0.270031,0.,0.,0.|0.,0.,0.
Y|0.,0.|0.,0.,0.,1.374291,1.675056,0.,0.|0.,0.,0.,0.,1.199603,0.,0.,0.,0.|0.,0.|0.,0.,0.,0.692089,0.63869,0.,0.|0.,0.,0.,0.,0.396991,0.,0.,0.,0.
V|0.,0.997746,0.|1.460463,0.,0.||0.,0.143876,0.|0.874446,0.,0.|
```
