## Supplementary Data 3 for "Pharmacological proximities in the GPCR family discovered using contact-informed amino-acid and binding pocket similarities": f4385.bsv

```
res|B|C|P|wB|wC|wP
A|0.,0.,0.,0.,0.,0.,0.,0.,0.,0.,0.,0.,0.,0.,0.,0.,1.474048,0.,2.148772,0.,0.,0.,0.,0.,0.,1.422366,1.580939,1.928694,0.,1.532035,1.457215,0.,0.,0.|0.,0.,0.,0.,0.,0.,0.,0.,1.351388,0.,0.,1.501516,0.,0.,0.,0.,0.,1.594627,0.,0.,0.,0.,0.||0.,0.,0.,0.,0.,0.,0.,0.,0.,0.,0.,0.,0.,0.,0.,0.,0.631735,0.,1.47728,0.,0.,0.,0.,0.,0.,0.145884,0.689127,1.653166,0.,0.13518,0.628603,0.,0.,0.|0.,0.,0.,0.,0.,0.,0.,0.,0.3475,0.,0.,0.782039,0.,0.,0.,0.,0.,0.683412,0.,0.,0.,0.,0.|
R|0.,0.,0.,1.311137,0.,0.,0.|0.,0.,1.585098,0.,1.822402,0.,0.,0.,0.,0.|0.,0.,0.,2.187993,2.680703,0.,2.746337,0.,2.762825,2.626807,0.,0.,2.496378,0.,0.,0.,0.|0.,0.,0.,0.168094,0.,0.,0.|0.,0.,0.69348,0.,0.643201,0.,0.,0.,0.,0.|0.,0.,0.,1.640995,1.172808,0.,0.969295,0.,1.184068,1.490891,0.,0.,0.28876,0.,0.,0.,0.
N|0.,0.,2.153716,2.142348,0.,0.|0.,1.069119,1.705894,0.,0.|0.,0.,0.882287,0.,1.13411,1.947347,0.,1.756033,0.,0.,0.|0.,0.,0.846103,1.512246,0.,0.|0.,0.381828,0.702427,0.,0.|0.,0.,0.283592,0.,0.486047,0.801849,0.,0.380037,0.,0.,0.
D|0.,0.,0.,0.,0.|0.,0.,0.,0.|0.,0.,0.,0.,0.,0.,0.,0.,0.,0.,0.|0.,0.,0.,0.,0.|0.,0.,0.,0.|0.,0.,0.,0.,0.,0.,0.,0.,0.,0.,0.
C|0.,0.||0.,0.,0.|0.,0.||0.,0.,0.
Q|0.,0.,1.905417|0.,0.,1.052757,0.,1.58418|0.,0.,0.,0.,1.608698,1.966648,0.|0.,0.,1.345|0.,0.,0.512152,0.,1.211432|0.,0.,0.,0.,1.173915,1.169358,0.
E|0.,0.,1.320819,1.085412,0.|0.,0.,0.,0.,0.|0.,0.,0.,0.,0.,1.232791,0.,0.,0.,2.032186,0.,2.214158,1.824586,0.|0.,0.,0.266135,0.170102,0.|0.,0.,0.,0.,0.|0.,0.,0.,0.,0.,0.027872,0.,0.,0.,0.66898,0.,0.594848,0.449338,0.
G|0.,0.,0.,1.807542,0.,0.,1.416541,1.566506,0.,0.,0.,1.996138,0.,2.080335,0.,0.,2.225665,0.,1.784874,1.035006,1.287154,0.,1.801292,0.,0.,0.|||0.,0.,0.,0.718526,0.,0.,0.666608,0.895146,0.,0.,0.,0.614196,0.,1.485953,0.,0.,0.305483,0.,0.356975,0.426179,0.227145,0.,0.712451,0.,0.,0.||
H|1.965462,0.,0.,0.|1.433196,1.792327,1.221532,1.073799,1.583346,0.,1.336138,0.,0.|0.,0.,0.,1.383274,1.932159,1.50028,2.001795,1.674055,1.660335,1.819929,0.|0.772146,0.,0.,0.|0.177443,0.67908,0.280725,0.060026,1.130961,0.,0.406081,0.,0.|0.,0.,0.,0.184437,0.780064,0.37274,0.658976,0.686792,0.390667,0.339539,0.
I|0.,0.|0.,1.020471,1.425811,0.,0.,1.714104,0.||0.,0.|0.,0.087469,0.312321,0.,0.,0.705807,0.|
L|0.,0.,0.,0.,0.,0.,0.,0.,0.,0.,0.,0.,0.,0.,0.,1.535744,1.365762,0.|0.833077,1.445002,0.,0.,0.,0.,1.300502,1.5032,0.,0.,0.,0.,0.,0.,1.355566,0.,0.,0.,0.,0.,0.,0.,0.,0.,0.,0.,0.,0.,0.,0.,0.,0.,0.,1.626721,0.,0.,0.,1.796692,0.||0.,0.,0.,0.,0.,0.,0.,0.,0.,0.,0.,0.,0.,0.,0.,0.354402,0.200847,0.|0.069423,0.662292,0.,0.,0.,0.,0.19451,0.243126,0.,0.,0.,0.,0.,0.,0.233393,0.,0.,0.,0.,0.,0.,0.,0.,0.,0.,0.,0.,0.,0.,0.,0.,0.,0.,1.052584,0.,0.,0.,0.355316,0.|
K|0.,0.,0.,0.,0.,0.,1.393719,1.453469,1.428901,0.,0.,0.|1.830581,1.388958,1.499293,0.,0.,1.415818,1.389912,0.,0.,1.136622,0.,0.,0.,1.119887,1.261474,0.,0.|2.463052,0.,1.668561,1.871178,0.,0.,1.709157,1.886983,0.,0.,1.901061,0.,1.232751,1.485237,2.026662,1.219624,0.,0.,0.|0.,0.,0.,0.,0.,0.,0.428837,0.270744,0.098062,0.,0.,0.|0.533919,0.22948,0.229457,0.,0.,0.196983,0.212717,0.,0.,0.497272,0.,0.,0.,0.479952,0.234981,0.,0.|0.513136,0.,0.333712,0.357965,0.,0.,0.2913,0.357706,0.,0.,1.029741,0.,0.347699,1.166972,1.588465,0.346756,0.,0.,0.
M|0.|1.441678,0.,0.,0.,0.,0.,0.,0.,0.,0.,0.,1.314446||0.|0.360419,0.,0.,0.,0.,0.,0.,0.,0.,0.,0.,0.355256|
F|0.,0.,0.,0.,1.61636|0.,0.,0.,0.,0.,0.,0.,0.,0.,0.,0.,0.,1.810709,0.,1.785829,0.,1.755625,1.502607||0.,0.,0.,0.,1.33112|0.,0.,0.,0.,0.,0.,0.,0.,0.,0.,0.,0.,0.232142,0.,0.157573,0.,1.032721,0.325191|
P|0.,0.,0.,0.|0.,0.,0.,0.,0.,0.,0.,0.||0.,0.,0.,0.|0.,0.,0.,0.,0.,0.,0.,0.|
S|0.,0.,0.,0.,0.,0.,0.,0.,0.,0.,0.,0.,0.,0.,1.731957,0.,1.746407,0.,0.,0.,0.,0.,0.,1.718245,0.,0.,1.275399,1.447157,0.,0.,0.,0.,1.350475,1.821907,0.,1.53583,1.804651,0.,0.,1.902506,0.,0.,0.,0.||0.,0.,0.,0.,0.,0.,0.,0.,0.,0.,0.,0.,0.,0.,0.,0.,1.165947,0.,0.,0.,0.,0.,2.058612,1.54745,0.,2.126863,1.83919,0.,1.647182,2.132064,1.020603,1.575712,0.,2.191268,0.,0.,0.,0.,0.,0.,0.|0.,0.,0.,0.,0.,0.,0.,0.,0.,0.,0.,0.,0.,0.,0.791752,0.,1.237039,0.,0.,0.,0.,0.,0.,0.920488,0.,0.,0.228918,0.371066,0.,0.,0.,0.,0.158879,0.232204,0.,0.675765,1.299349,0.,0.,1.231033,0.,0.,0.,0.||0.,0.,0.,0.,0.,0.,0.,0.,0.,0.,0.,0.,0.,0.,0.,0.,0.485811,0.,0.,0.,0.,0.,1.617481,0.552661,0.,0.763489,0.788224,0.,1.291035,0.418052,0.326593,0.252114,0.,1.417879,0.,0.,0.,0.,0.,0.,0.
T|0.,0.,0.,0.,0.,0.,0.,0.,0.,0.,0.,0.,0.,0.,0.,0.,0.,0.,0.,0.,0.,0.,0.,0.,0.,0.,0.|1.105245,0.,0.,0.,0.,0.,0.,0.,0.,0.,0.,0.,0.,0.,0.,0.,0.,0.,0.,0.,0.,0.,0.,0.,0.,0.850089,0.,0.|2.255813,0.,0.,0.,0.,0.,0.,0.,0.,0.,0.,0.,0.,0.,0.,0.,0.,0.,0.,0.,0.,0.,0.,0.,0.,0.,0.,0.|0.,0.,0.,0.,0.,0.,0.,0.,0.,0.,0.,0.,0.,0.,0.,0.,0.,0.,0.,0.,0.,0.,0.,0.,0.,0.,0.|0.184207,0.,0.,0.,0.,0.,0.,0.,0.,0.,0.,0.,0.,0.,0.,0.,0.,0.,0.,0.,0.,0.,0.,0.,0.,0.350037,0.,0.|0.563953,0.,0.,0.,0.,0.,0.,0.,0.,0.,0.,0.,0.,0.,0.,0.,0.,0.,0.,0.,0.,0.,0.,0.,0.,0.,0.,0.
W|0.|0.,0.,2.153761,2.071126,1.141587|0.,1.596641|0.|0.,0.,1.571663,0.911295,0.335761|0.,1.208269
Y|0.,0.,0.,1.594953,0.,0.,1.893631,0.,0.|0.,0.,0.,1.754806,0.,0.,0.,2.286642,1.846646,0.,0.,0.,2.222809,0.,1.75776,0.,0.,0.,0.|0.,0.,0.,0.,0.,2.241183,1.360399,1.887181,1.972301,1.620177,1.638908,1.51597,0.|0.,0.,0.,0.797476,0.,0.,0.44556,0.,0.|0.,0.,0.,1.133312,0.,0.,0.,0.80705,1.121178,0.,0.,0.,0.800211,0.,0.852645,0.,0.,0.,0.|0.,0.,0.,0.,0.,0.791006,0.6802,1.550184,0.710028,0.571827,0.507572,0.2998,0.
V|0.,0.,0.,0.,0.,0.,0.,0.,0.,0.,0.,0.,0.,0.,0.|1.669796,0.,0.,0.,0.,0.,0.,0.,0.,1.260686,0.,0.,0.,0.,0.,0.,0.,0.,0.,0.,0.,0.,0.,0.,0.,0.,0.||0.,0.,0.,0.,0.,0.,0.,0.,0.,0.,0.,0.,0.,0.,0.|0.417449,0.,0.,0.,0.,0.,0.,0.,0.,0.024013,0.,0.,0.,0.,0.,0.,0.,0.,0.,0.,0.,0.,0.,0.,0.,0.,0.|
```
