## Supplementary Data 3 for "Pharmacological proximities in the GPCR family discovered using contact-informed amino-acid and binding pocket similarities": f4387.bsv

```
res|B|C|P|wB|wC|wP
A|1.309778,0.,1.186367,0.,0.,0.,0.,0.,0.,0.,0.,0.,0.,0.,0.|0.,0.,0.,0.,0.,0.894124,0.,0.,0.,0.,0.,0.,0.,0.,0.,0.,0.,0.,0.||0.60179,0.,0.068546,0.,0.,0.,0.,0.,0.,0.,0.,0.,0.,0.,0.|0.,0.,0.,0.,0.,0.023843,0.,0.,0.,0.,0.,0.,0.,0.,0.,0.,0.,0.,0.|
R|0.,0.,0.,0.,0.,0.|0.,0.,1.075641,0.,0.,0.,0.,0.,0.,0.|0.,0.,1.900691,0.,0.,1.403689,0.,0.,0.,0.,0.,0.|0.,0.,0.,0.,0.,0.|0.,0.,0.073674,0.,0.,0.,0.,0.,0.,0.|0.,0.,1.059402,0.,0.,0.466372,0.,0.,0.,0.,0.,0.
N|0.,0.,0.,0.,0.|0.|0.,0.,0.,0.,0.,0.,0.,0.,0.,0.|0.,0.,0.,0.,0.|0.|0.,0.,0.,0.,0.,0.,0.,0.,0.,0.
D|0.,0.,0.,0.,0.,0.,0.,0.|1.032116,0.,0.,0.,0.|1.959504,0.,0.,0.,0.,0.,0.,0.,1.811467,0.,0.,0.|0.,0.,0.,0.,0.,0.,0.,0.|0.355902,0.,0.,0.,0.|1.216244,0.,0.,0.,0.,0.,0.,0.,0.537549,0.,0.,0.
C|0.,0.,0.,0.,0.||1.739398,0.,0.,0.|0.,0.,0.,0.,0.||1.079626,0.,0.,0.
Q|0.,0.,0.,0.,1.487753|0.,0.|0.,0.,0.,0.,0.,0.,0.,0.,1.687378|0.,0.,0.,0.,0.262545|0.,0.|0.,0.,0.,0.,0.,0.,0.,0.,0.170156
E|0.,0.,0.,0.,0.,0.,1.568081,1.355542,0.,0.,0.,0.,0.,0.,0.,0.|0.,0.,0.,0.,0.,1.1969,0.,0.|1.714214,1.631389,1.898168,2.098436,0.,0.,0.,0.,0.,1.777829,2.188299,0.,0.,0.,0.,1.331959|0.,0.,0.,0.,0.,0.,0.188987,0.141294,0.,0.,0.,0.,0.,0.,0.,0.|0.,0.,0.,0.,0.,0.128657,0.,0.|0.648622,0.793649,0.82083,1.020861,0.,0.,0.,0.,0.,0.515397,0.406297,0.,0.,0.,0.,0.38056
G|0.,0.,0.,0.,1.730475,0.,0.,0.,0.,0.,0.,1.17645,0.,0.,0.,0.,0.,1.316617,0.,0.|||0.,0.,0.,0.,0.350836,0.,0.,0.,0.,0.,0.,0.229551,0.,0.,0.,0.,0.,0.166426,0.,0.||
H||1.393703,0.,1.637481,0.,0.,0.|1.654798,1.15372,1.571007,0.,0.,0.,0.,0.||0.602682,0.,0.13422,0.,0.,0.|0.715588,0.280635,0.309051,0.,0.,0.,0.,0.
I|0.,0.,0.,0.,0.,0.,0.,0.,0.|0.,0.,0.,1.507558,0.,0.,0.,0.,0.,0.,0.,0.,0.,0.,0.||0.,0.,0.,0.,0.,0.,0.,0.,0.|0.,0.,0.,0.556122,0.,0.,0.,0.,0.,0.,0.,0.,0.,0.,0.|
L|0.,0.,1.172696,0.,1.487862,0.,0.,0.,0.,0.,0.,0.,0.,0.,0.,0.,1.091459,0.,0.,0.,0.|0.,0.,0.,0.,1.040834,0.,0.,0.,0.,0.,0.,0.,0.,0.,0.,0.,0.,0.,0.,0.,0.,0.,0.,0.,0.,0.,0.,1.226316,0.,0.,0.,0.,0.,0.,1.189722,0.,0.,0.||0.,0.,0.109452,0.,0.105985,0.,0.,0.,0.,0.,0.,0.,0.,0.,0.,0.,0.125702,0.,0.,0.,0.|0.,0.,0.,0.,0.254426,0.,0.,0.,0.,0.,0.,0.,0.,0.,0.,0.,0.,0.,0.,0.,0.,0.,0.,0.,0.,0.,0.,0.168791,0.,0.,0.,0.,0.,0.,0.259939,0.,0.,0.|
K|0.,0.,0.,0.,0.,0.,0.,0.|0.,0.,0.,0.,0.,0.,0.,0.,0.,0.,0.,0.,0.,0.,0.|0.,1.644456,0.,0.,0.979983,0.,0.,0.,0.,0.,0.,0.,1.369973,0.,0.,0.,0.,0.|0.,0.,0.,0.,0.,0.,0.,0.|0.,0.,0.,0.,0.,0.,0.,0.,0.,0.,0.,0.,0.,0.,0.|0.,0.963992,0.,0.,0.056383,0.,0.,0.,0.,0.,0.,0.,0.217191,0.,0.,0.,0.,0.
M|1.562468,0.,0.,0.,0.,0.,0.,0.,0.,0.,0.|1.048973,0.,0.,0.,0.,0.,0.,0.,0.,0.,0.,0.,0.,0.,0.,1.350837||0.042229,0.,0.,0.,0.,0.,0.,0.,0.,0.,0.|0.283506,0.,0.,0.,0.,0.,0.,0.,0.,0.,0.,0.,0.,0.,0.,0.43136|
F|0.,0.,0.,0.,0.,0.,0.,0.,0.,0.|0.,0.,0.,1.902589,0.,0.,0.,0.,2.050287,0.,0.,0.912436,0.,0.,0.,0.||0.,0.,0.,0.,0.,0.,0.,0.,0.,0.|0.,0.,0.,0.93861,0.,0.,0.,0.,0.627775,0.,0.,0.051927,0.,0.,0.,0.|
P|0.,1.383724,0.,0.|0.,1.563346,0.||0.,0.208506,0.,0.|0.,0.54018,0.|
S|0.,1.256539,0.,0.,0.,0.,0.,0.,1.06279,0.,1.06279,0.,0.||0.,1.198685,1.789937,0.,0.,0.,1.239321,0.,0.,0.,0.,0.,0.,0.|0.,0.454954,0.,0.,0.,0.,0.,0.,0.14689,0.,0.14689,0.,0.||0.,0.516675,0.469492,0.,0.,0.,0.214816,0.,0.,0.,0.,0.,0.,0.
T|0.779789,0.,0.,0.,1.453213,0.|0.,0.,0.,0.,0.,0.,0.,0.|0.,0.,0.,0.,0.,0.,0.|0.017329,0.,0.,0.,0.244237,0.|0.,0.,0.,0.,0.,0.,0.,0.|0.,0.,0.,0.,0.,0.,0.
W|0.|0.,0.,0.,1.736152|0.,0.|0.|0.,0.,0.,0.525222|0.,0.
Y|0.,0.,0.,0.|0.,0.,2.126119,0.,0.,0.,0.,2.060403,0.,0.,0.,0.,0.,0.,0.,0.,0.|0.,0.,0.,0.,0.,0.,2.067821,0.,0.,0.,0.,0.|0.,0.,0.,0.|0.,0.,0.906215,0.,0.,0.,0.,0.644295,0.,0.,0.,0.,0.,0.,0.,0.,0.|0.,0.,0.,0.,0.,0.,0.579259,0.,0.,0.,0.,0.
V|0.,0.,0.,0.,0.,0.,0.,0.,0.,0.,0.,1.361185,0.|0.,0.,1.049997,0.,0.,0.,0.,0.,0.,0.,1.403194,0.,0.,1.403194,0.,0.,1.270959,1.137499,0.,0.,0.,0.||0.,0.,0.,0.,0.,0.,0.,0.,0.,0.,0.,0.343156,0.|0.,0.,0.186666,0.,0.,0.,0.,0.,0.,0.,0.570404,0.,0.,0.570404,0.,0.,0.396282,0.191176,0.,0.,0.,0.|
```
