## Supplementary Data 3 for "Pharmacological proximities in the GPCR family discovered using contact-informed amino-acid and binding pocket similarities": f4396.bsv

```
res|B|C|P|wB|wC|wP
A|1.08215,0.|1.134066,0.,0.||0.059296,0.|0.11496,0.,0.|
R|0.|0.|0.,0.|0.|0.|0.,0.
N|1.124772,0.,0.|0.,0.,0.|0.,0.|0.095529,0.,0.|0.,0.,0.|0.,0.
D|0.946163,0.,0.|0.,0.,0.|0.,0.,0.,0.,0.|0.031107,0.,0.|0.,0.,0.|0.,0.,0.,0.,0.
C|0.||0.|0.||0.
Q|0.,0.|0.,0.,0.,0.|0.,0.,0.,0.,0.|0.,0.|0.,0.,0.,0.|0.,0.,0.,0.,0.
E|1.446162,0.,0.|0.|0.|0.217915,0.,0.|0.|0.
G|1.537266,0.,0.,0.,0.|||0.307453,0.,0.,0.,0.||
H||||||
I|1.116656|1.584743||0.164304|0.574307|
L|1.323712,0.,0.,0.,0.,0.|1.373102,1.536995,0.,0.,0.,0.,0.,0.,0.,1.42047,0.,0.||0.391674,0.,0.,0.,0.,0.|0.308478,0.408462,0.,0.,0.,0.,0.,0.,0.,0.464459,0.,0.|
K|1.367423,0.,0.,0.|0.,0.,0.,0.|0.,0.,0.,0.,0.,0.|0.172333,0.,0.,0.|0.,0.,0.,0.|0.,0.,0.,0.,0.,0.
M|0.|1.287767||0.|0.270185|
F|0.,0.|0.,0.,0.,0.||0.,0.|0.,0.,0.,0.|
P|0.,0.,0.|1.26349,0.||0.,0.,0.|0.292634,0.|
S||||||
T|0.|1.179322|0.|0.|0.239095|0.
W|0.|1.723463|0.|0.|0.817119|0.
Y|0.|0.,0.,0.,0.|0.,0.,0.|0.|0.,0.,0.,0.|0.,0.,0.
V|0.,0.,0.,0.,0.|1.604379,0.,0.,0.||0.,0.,0.,0.,0.|0.540654,0.,0.,0.|
```
