## Supplementary Data 3 for "Pharmacological proximities in the GPCR family discovered using contact-informed amino-acid and binding pocket similarities": f4439.bsv

```
res|B|C|P|wB|wC|wP
A|0.,0.,0.,0.,0.,0.,0.,0.,0.,0.,0.,0.,0.,0.,0.,0.,0.,0.,1.188474,0.,0.,0.,1.21581,0.,0.,0.,0.,0.,0.,0.,0.,0.,0.,0.,0.,0.,0.,1.038348,0.99531,0.,0.,0.,0.,0.,0.,0.|0.,0.,0.,0.,0.,0.,0.,0.,0.,0.,0.,0.,0.,0.,0.,0.,0.,0.,0.939365,0.,1.309494,0.,1.309494,0.,1.447107,1.354224,0.,0.,0.,0.,0.,0.,0.,0.,1.435364,1.435364,1.309767,0.,0.,0.,1.333932||0.,0.,0.,0.,0.,0.,0.,0.,0.,0.,0.,0.,0.,0.,0.,0.,0.,0.,0.278549,0.,0.,0.,0.275278,0.,0.,0.,0.,0.,0.,0.,0.,0.,0.,0.,0.,0.,0.,0.27548,0.172656,0.,0.,0.,0.,0.,0.,0.|0.,0.,0.,0.,0.,0.,0.,0.,0.,0.,0.,0.,0.,0.,0.,0.,0.,0.,0.106343,0.,0.341129,0.,0.341129,0.,0.581826,0.677112,0.,0.,0.,0.,0.,0.,0.,0.,0.538261,0.538261,0.234585,0.,0.,0.,0.434978|
R|0.,0.,0.,0.,0.,0.,0.,0.,0.,0.,0.,0.|0.,0.,0.,0.,0.,0.,0.,0.,0.967934,0.,0.,0.820798,0.,0.,0.,0.,1.222023,0.,0.,0.,0.,0.979202,0.,0.,0.979202,0.,0.,1.135118,0.,0.,0.,0.,0.,0.,0.,0.,1.148831,0.|0.,0.,0.,0.,0.,0.,1.571338,0.,0.,0.,0.,0.,0.,0.,0.,1.63101,1.660933,0.,0.,0.,0.,1.0692,1.737162,1.959012,0.,0.,0.,0.,0.,1.641196,1.967767,0.,0.,0.,0.,0.,0.,1.541575,0.,0.,0.,1.57191,1.82333,0.,0.,0.,0.,1.173277,1.57191,0.,0.,0.,0.,1.675782,1.866207,0.,0.,0.,0.,1.866207,0.,0.,0.,0.,0.,1.754366,0.,0.,0.,1.81805,1.750655,0.,0.,0.,0.|0.,0.,0.,0.,0.,0.,0.,0.,0.,0.,0.,0.|0.,0.,0.,0.,0.,0.,0.,0.,0.399148,0.,0.,0.37883,0.,0.,0.,0.,0.287535,0.,0.,0.,0.,0.443701,0.,0.,0.443701,0.,0.,0.152479,0.,0.,0.,0.,0.,0.,0.,0.,0.299695,0.|0.,0.,0.,0.,0.,0.,0.545158,0.,0.,0.,0.,0.,0.,0.,0.,0.723025,0.73629,0.,0.,0.,0.,0.411231,0.734953,1.054853,0.,0.,0.,0.,0.,0.579246,0.868132,0.,0.,0.,0.,0.,0.,0.886406,0.,0.,0.,0.712272,0.826196,0.,0.,0.,0.,0.183325,0.712272,0.,0.,0.,0.,0.325152,0.501369,0.,0.,0.,0.,0.501369,0.,0.,0.,0.,0.,0.974648,0.,0.,0.,0.632365,0.799212,0.,0.,0.,0.
N|0.,0.,0.,0.,0.,0.,0.,0.,0.,0.|0.,0.,0.,0.,0.,0.,0.,0.|0.,0.,0.,0.,0.,0.,0.,0.,1.319714,0.,1.588767,1.479864,0.,0.,1.332513,0.,0.,0.,1.118215,1.118215,0.,0.,1.598339,1.453228|0.,0.,0.,0.,0.,0.,0.,0.,0.,0.|0.,0.,0.,0.,0.,0.,0.,0.|0.,0.,0.,0.,0.,0.,0.,0.,0.367343,0.,0.67217,0.609356,0.,0.,0.312308,0.,0.,0.,0.233657,0.233657,0.,0.,1.216128,0.410695
D|0.,0.,0.,0.,0.,0.,0.,0.,0.,0.,0.,0.,0.,1.749024,0.,0.,0.,1.749024,0.,0.,0.,0.,0.,0.,0.,0.,0.,0.,0.,0.,0.,0.,0.,0.,0.|0.,0.,0.,0.,0.,0.,0.,0.,0.,0.,0.,0.,0.,0.,0.,0.,0.,0.,0.,0.,0.,0.,0.,0.,0.,0.,0.,0.,0.,0.|0.,0.,0.,0.,0.,0.,0.,0.,0.,0.,0.,0.,1.787296,0.,1.608197,0.,0.,0.,0.,0.,1.614203,0.,0.,0.,0.,0.,1.623827,0.,0.,0.,1.411324,0.,0.,0.,0.,0.,0.,1.084008,0.,0.,0.,0.,0.,0.,1.05337,2.056024,0.,0.,0.|0.,0.,0.,0.,0.,0.,0.,0.,0.,0.,0.,0.,0.,0.426233,0.,0.,0.,0.426233,0.,0.,0.,0.,0.,0.,0.,0.,0.,0.,0.,0.,0.,0.,0.,0.,0.|0.,0.,0.,0.,0.,0.,0.,0.,0.,0.,0.,0.,0.,0.,0.,0.,0.,0.,0.,0.,0.,0.,0.,0.,0.,0.,0.,0.,0.,0.|0.,0.,0.,0.,0.,0.,0.,0.,0.,0.,0.,0.,0.36229,0.,0.331099,0.,0.,0.,0.,0.,0.332336,0.,0.,0.,0.,0.,0.281047,0.,0.,0.,0.209085,0.,0.,0.,0.,0.,0.,0.034968,0.,0.,0.,0.,0.,0.,0.156055,1.066086,0.,0.,0.
C|1.945571,0.,0.,0.,0.,0.,0.,0.,0.|0.,0.,0.,0.,0.|0.,0.,0.,0.,0.,0.,0.|0.378516,0.,0.,0.,0.,0.,0.,0.,0.|0.,0.,0.,0.,0.|0.,0.,0.,0.,0.,0.,0.
Q|1.487431,0.,0.,0.,0.,0.|1.393365,0.,0.,0.,0.,0.,0.,0.,1.215474,0.,0.,0.,0.,0.,0.|1.587092,1.688053,0.,0.,0.,0.,0.,0.,0.,0.,0.,0.,0.,0.,0.,0.,0.,0.,0.,0.,0.,0.,0.,0.,1.075428|0.630856,0.,0.,0.,0.,0.|0.542166,0.,0.,0.,0.,0.,0.,0.,0.359291,0.,0.,0.,0.,0.,0.|0.450808,0.814922,0.,0.,0.,0.,0.,0.,0.,0.,0.,0.,0.,0.,0.,0.,0.,0.,0.,0.,0.,0.,0.,0.,0.477968
E|1.376265,0.,0.,0.|0.,0.,0.,0.,0.,0.,0.,0.,0.881693,0.,1.028211,0.,0.,0.,0.,0.,0.,0.,0.,0.933511,0.,0.,0.,0.,0.905409,0.922105,0.,0.|0.,1.423546,0.,0.,0.,0.,2.057517,1.559857,0.,0.,2.181471,0.,0.,0.,2.229009,1.323236,0.,0.,1.792396,0.,0.,1.982825,1.542722,0.,0.,0.,0.,0.,0.,2.167165,1.427983,0.,0.,2.167165,1.427983,0.,0.,0.,1.268641,1.388096,0.,2.038213,1.263879,0.,0.|0.249747,0.,0.,0.|0.,0.,0.,0.,0.,0.,0.,0.,0.207457,0.,0.231348,0.,0.,0.,0.,0.,0.,0.,0.,0.083598,0.,0.,0.,0.,0.268269,0.200458,0.,0.|0.,0.406728,0.,0.,0.,0.,0.827249,0.611078,0.,0.,1.090736,0.,0.,0.,0.852268,0.389187,0.,0.,0.582529,0.,0.,0.867486,0.650836,0.,0.,0.,0.,0.,0.,0.517532,0.277071,0.,0.,0.517532,0.277071,0.,0.,0.,0.5286,0.668342,0.,1.019107,0.43961,0.,0.
G|0.,0.,0.,0.,0.841524,0.,0.,0.,0.,0.,0.,0.,0.,0.,0.,0.,0.,0.,0.,0.,0.,0.,0.,0.,1.598834,0.930198,0.,0.,1.356009,0.,0.,0.,0.,0.,1.744461,0.,0.,0.,0.,0.,1.744461,0.,0.,0.,0.,0.,0.,0.,0.,1.526444,0.,0.,0.,0.,0.,0.,0.,0.,0.,1.828809,0.,0.,0.,0.,0.,0.,1.135426,1.383928||0.|0.,0.,0.,0.,0.480871,0.,0.,0.,0.,0.,0.,0.,0.,0.,0.,0.,0.,0.,0.,0.,0.,0.,0.,0.,0.913619,0.189836,0.,0.,0.251307,0.,0.,0.,0.,0.,0.740296,0.,0.,0.,0.,0.,0.740297,0.,0.,0.,0.,0.,0.,0.,0.,0.262721,0.,0.,0.,0.,0.,0.,0.,0.,0.,0.294969,0.,0.,0.,0.,0.,0.,0.567713,0.807291||0.
H|0.,0.,0.,0.,1.507558,1.381314,0.,0.,0.,0.,1.369114|0.,0.,0.,0.,0.,0.,0.,1.324401,0.,0.,0.,0.,0.,0.,1.629879,1.128948,0.,1.14981|0.,0.,0.,0.,0.,0.,0.,1.804664,1.413853,1.659537,0.,1.902354,1.470889,0.,0.,0.,1.214452,1.837636,1.599041,1.945946,0.,0.|0.,0.,0.,0.,0.152664,0.207997,0.,0.,0.,0.,0.456371|0.,0.,0.,0.,0.,0.,0.,0.486515,0.,0.,0.,0.,0.,0.,0.53453,0.472315,0.,0.670723|0.,0.,0.,0.,0.,0.,0.,0.847087,0.662744,0.596396,0.,0.646083,0.471439,0.,0.,0.,0.326466,1.068829,0.668986,0.504504,0.,0.
I|0.,0.,0.,0.,0.,0.,0.,0.,0.,0.,0.,0.,0.,0.,0.,0.,0.,0.,0.,0.,0.,0.,0.,0.,0.,0.,0.,0.,0.,0.,0.,0.,0.,0.,0.|1.204528,0.,0.,1.166798,0.,0.,0.,0.,0.,0.,0.,0.,0.,0.,0.,0.,0.,0.,0.,0.,0.,0.,0.,1.105518,1.184711,0.,0.,1.252606,0.,0.,0.,0.,0.,0.,0.,0.,0.,0.,1.306598,1.102352,0.,0.,0.,0.,0.,0.,1.113213,1.320889,0.,0.,0.,0.,0.,0.,1.281773,1.233751,1.162862,0.,0.,0.,0.,0.,0.,0.,0.888222,0.,0.,0.,0.,0.,0.,1.535504,0.781505,0.,0.760527,0.,1.284345,1.335917,1.103214||0.,0.,0.,0.,0.,0.,0.,0.,0.,0.,0.,0.,0.,0.,0.,0.,0.,0.,0.,0.,0.,0.,0.,0.,0.,0.,0.,0.,0.,0.,0.,0.,0.,0.,0.|0.702641,0.,0.,0.482813,0.,0.,0.,0.,0.,0.,0.,0.,0.,0.,0.,0.,0.,0.,0.,0.,0.,0.,0.,0.194213,0.192115,0.,0.,0.695892,0.,0.,0.,0.,0.,0.,0.,0.,0.,0.,0.307435,0.245482,0.,0.,0.,0.,0.,0.,0.257255,0.316347,0.,0.,0.,0.,0.,0.,0.419041,0.483325,0.298949,0.,0.,0.,0.,0.,0.,0.,0.130621,0.,0.,0.,0.,0.,0.,0.335891,0.046657,0.,0.112671,0.,0.558411,1.016459,0.191863|
L|0.,0.,1.551599,0.,0.,0.,0.,0.,0.,0.,0.,0.,0.,0.,0.,0.,0.,0.,0.,0.,0.,0.,0.,0.,1.105303,0.,0.,0.,0.,0.,0.,0.,0.,0.,0.,0.,0.,0.,0.,0.,0.,0.,0.,0.,0.,0.,0.,0.|1.302428,0.,0.,0.,0.,0.997291,1.471567,0.,0.,1.301007,1.552203,0.,0.,0.,1.552203,0.,0.,0.,0.,0.,0.,0.,0.,0.,0.,0.,0.,0.,0.,0.9804,1.188029,0.,0.,0.,1.069352,0.,0.,0.,0.,0.,0.,0.,0.855143,1.138109,0.,0.,0.,0.,0.,0.,1.379387,1.184686,1.091045,0.,0.,0.,0.,0.,0.,0.,0.,0.,1.11084,0.,0.974716,0.968232,0.,0.,0.,0.,0.,0.,0.,1.103816,1.02443,0.962413,0.,0.,0.,0.,0.,1.454507,0.,0.,0.,0.,0.,1.373617,0.,0.,0.971374,0.||0.,0.,0.058921,0.,0.,0.,0.,0.,0.,0.,0.,0.,0.,0.,0.,0.,0.,0.,0.,0.,0.,0.,0.,0.,0.17177,0.,0.,0.,0.,0.,0.,0.,0.,0.,0.,0.,0.,0.,0.,0.,0.,0.,0.,0.,0.,0.,0.,0.|0.542678,0.,0.,0.,0.,0.569881,0.840896,0.,0.,0.493485,0.183383,0.,0.,0.,0.183383,0.,0.,0.,0.,0.,0.,0.,0.,0.,0.,0.,0.,0.,0.,0.059619,0.176599,0.,0.,0.,0.300755,0.,0.,0.,0.,0.,0.,0.,0.075296,0.064421,0.,0.,0.,0.,0.,0.,0.468471,0.298034,0.150962,0.,0.,0.,0.,0.,0.,0.,0.,0.,0.220744,0.,0.299913,0.094925,0.,0.,0.,0.,0.,0.,0.,0.371693,0.271787,0.206231,0.,0.,0.,0.,0.,0.727254,0.,0.,0.,0.,0.,0.915744,0.,0.,0.380103,0.|
K|0.,0.,0.,0.,0.|0.,0.,0.,0.,0.,0.,0.,0.,0.,0.|0.,0.,0.,0.,0.,0.,0.,0.,0.,0.|0.,0.,0.,0.,0.|0.,0.,0.,0.,0.,0.,0.,0.,0.,0.|0.,0.,0.,0.,0.,0.,0.,0.,0.,0.
M|0.,0.,0.,0.,0.,0.,0.,1.517568,0.,0.,0.,0.,0.,0.,0.,0.,0.,0.,0.,0.,0.,0.,0.|0.,0.,0.,0.,0.,0.,0.,0.,0.,0.,0.,1.380648,0.715132,0.,0.,0.,0.,0.,0.,0.,0.963256,0.,0.,0.,1.482055,0.,0.,0.,0.,0.,0.,0.||0.,0.,0.,0.,0.,0.,0.,0.140871,0.,0.,0.,0.,0.,0.,0.,0.,0.,0.,0.,0.,0.,0.,0.|0.,0.,0.,0.,0.,0.,0.,0.,0.,0.,0.,0.163115,0.006035,0.,0.,0.,0.,0.,0.,0.,0.454871,0.,0.,0.,0.579522,0.,0.,0.,0.,0.,0.,0.|
F|1.546864,0.,0.,0.,0.,0.,0.,0.,0.,0.,0.,1.033355,0.,0.,0.,0.,0.,0.,1.272118,0.,0.,0.,0.,0.,0.,0.,0.|1.609261,0.,2.208394,0.,0.,0.,0.,0.,0.,0.,0.,0.,0.,0.,0.,0.,1.432404,0.913481,0.,0.,0.,0.,1.361569,0.,0.,0.,1.559143,0.,1.559143,0.,1.503485,1.197314,0.,0.,0.,0.,1.486978,0.,0.,0.,0.,0.,0.,0.,0.,0.,1.399674,0.,0.,0.,1.28906,0.,0.,0.,0.,0.,0.,1.080981,0.||0.397249,0.,0.,0.,0.,0.,0.,0.,0.,0.,0.,0.026161,0.,0.,0.,0.,0.,0.,0.120336,0.,0.,0.,0.,0.,0.,0.,0.|0.804631,0.,1.577424,0.,0.,0.,0.,0.,0.,0.,0.,0.,0.,0.,0.,0.,0.435161,0.065524,0.,0.,0.,0.,0.289136,0.,0.,0.,0.495133,0.,0.495133,0.,0.918796,0.364807,0.,0.,0.,0.,0.308618,0.,0.,0.,0.,0.,0.,0.,0.,0.,0.126016,0.,0.,0.,0.263073,0.,0.,0.,0.,0.,0.,0.4404,0.|
P|0.,0.,0.,0.,0.,0.,0.,0.,0.,0.,0.|0.,0.,0.,0.,0.,0.,1.301524,0.,0.,0.,0.,0.,0.,0.,0.||0.,0.,0.,0.,0.,0.,0.,0.,0.,0.,0.|0.,0.,0.,0.,0.,0.,0.138943,0.,0.,0.,0.,0.,0.,0.,0.|
S|1.633546,0.,0.,0.,0.,0.,0.,0.,0.,0.,0.,1.702079,0.,0.,0.,0.,0.,0.,0.,0.,0.,0.,0.,0.,0.,0.,0.,0.,0.,0.,0.,0.,0.,0.,0.,0.,0.,0.,0.,0.,0.,0.,0.,0.,0.,0.,0.,0.,0.,0.,0.,0.,0.,0.,0.||2.105087,0.,0.,0.,0.,0.,0.,0.,0.,0.,0.731673,0.,0.,0.,0.,0.,0.,0.,0.963306,0.,0.,0.,1.394173,0.,0.,0.,0.,0.,0.,0.,0.,1.618103,0.,0.,0.,0.,0.,0.,0.,0.,0.,0.,0.,0.,0.,0.,1.259928|0.50214,0.,0.,0.,0.,0.,0.,0.,0.,0.,0.,0.93788,0.,0.,0.,0.,0.,0.,0.,0.,0.,0.,0.,0.,0.,0.,0.,0.,0.,0.,0.,0.,0.,0.,0.,0.,0.,0.,0.,0.,0.,0.,0.,0.,0.,0.,0.,0.,0.,0.,0.,0.,0.,0.,0.||0.851864,0.,0.,0.,0.,0.,0.,0.,0.,0.,0.006174,0.,0.,0.,0.,0.,0.,0.,0.508412,0.,0.,0.,0.21921,0.,0.,0.,0.,0.,0.,0.,0.,0.666278,0.,0.,0.,0.,0.,0.,0.,0.,0.,0.,0.,0.,0.,0.,0.46664
T|0.,0.,0.,0.,0.,0.,0.,0.,0.,0.,0.,0.,0.,0.,1.418785,1.185821,0.,0.,0.|1.187308,0.,0.,0.,0.,0.,0.,0.,0.,0.,0.,0.,1.260254,0.,0.,0.,0.,0.,0.|0.,0.,0.,0.,0.,0.,0.,0.,0.,0.,0.,0.,0.,0.|0.,0.,0.,0.,0.,0.,0.,0.,0.,0.,0.,0.,0.,0.,0.205953,0.044628,0.,0.,0.|0.152456,0.,0.,0.,0.,0.,0.,0.,0.,0.,0.,0.,0.250696,0.,0.,0.,0.,0.,0.|0.,0.,0.,0.,0.,0.,0.,0.,0.,0.,0.,0.,0.,0.
W|0.,0.,0.,0.,0.,0.,0.,0.,0.,0.,0.,0.,0.,0.,0.,0.,0.,0.,0.,0.,0.,0.|0.,0.,2.16321,0.,0.,0.,0.,0.,0.,0.,0.,0.,0.,0.,0.,0.,0.,0.,0.,0.,1.918158,0.,0.,0.,0.,0.,0.,0.,0.,0.,0.,0.,2.295158,0.,0.|0.,0.,0.,0.,0.,0.,0.,0.,0.,0.,0.,0.,0.885,0.,0.780592|0.,0.,0.,0.,0.,0.,0.,0.,0.,0.,0.,0.,0.,0.,0.,0.,0.,0.,0.,0.,0.,0.|0.,0.,0.392481,0.,0.,0.,0.,0.,0.,0.,0.,0.,0.,0.,0.,0.,0.,0.,0.,0.,0.156831,0.,0.,0.,0.,0.,0.,0.,0.,0.,0.,0.,1.147579,0.,0.|0.,0.,0.,0.,0.,0.,0.,0.,0.,0.,0.,0.,0.033396,0.,0.260197
Y|0.,0.,0.,0.,0.,0.,0.,0.,0.,0.,0.|0.,1.251396,0.,0.,0.,1.543078,0.,0.,0.,0.,0.,2.257139,0.,0.,1.22125,0.,0.,0.,0.,0.983456,0.,0.,0.,0.,0.,0.,0.,0.,0.,0.,0.,0.,0.,0.,0.,1.420189,0.,0.,0.,0.,0.,0.,0.,0.,0.,0.,0.,0.,0.,2.225291,0.,0.946051,0.,0.|0.,0.72115,1.684618,0.,0.,0.,0.,0.,0.,0.,0.,0.792605,0.,0.,0.,0.,0.,0.,0.,0.,0.,0.,0.,0.,0.,1.252067,0.,0.,0.,0.,0.,0.,0.,0.,0.802967,0.,0.,0.|0.,0.,0.,0.,0.,0.,0.,0.,0.,0.,0.|0.,0.893854,0.,0.,0.,0.175794,0.,0.,0.,0.,0.,1.796499,0.,0.,0.276689,0.,0.,0.,0.,0.030926,0.,0.,0.,0.,0.,0.,0.,0.,0.,0.,0.,0.,0.,0.,0.,0.478227,0.,0.,0.,0.,0.,0.,0.,0.,0.,0.,0.,0.,0.,0.741764,0.,0.431893,0.,0.|0.,0.412086,0.697083,0.,0.,0.,0.,0.,0.,0.,0.,0.177932,0.,0.,0.,0.,0.,0.,0.,0.,0.,0.,0.,0.,0.,0.688637,0.,0.,0.,0.,0.,0.,0.,0.,0.267656,0.,0.,0.
V|1.663782,0.,0.,0.,0.,0.,0.,0.,0.,0.,0.,0.,0.,0.,0.,0.,0.,0.,0.,0.|1.539904,0.,0.,0.,0.,0.,0.,0.,0.,0.,0.,0.,0.,0.,0.,0.,1.586636,0.,0.,1.316016,0.,0.,1.003081,0.,0.,1.429527,1.474927,0.,1.209045,0.,1.302414,0.,1.433746,0.,0.,0.,0.,0.,0.,0.,0.,0.,1.467939,1.069465,0.,0.||0.530857,0.,0.,0.,0.,0.,0.,0.,0.,0.,0.,0.,0.,0.,0.,0.,0.,0.,0.,0.|0.377486,0.,0.,0.,0.,0.,0.,0.,0.,0.,0.,0.,0.,0.,0.,0.,0.160808,0.,0.,0.442099,0.,0.,0.050469,0.,0.,0.422565,0.22263,0.,0.279401,0.,0.300978,0.,0.20616,0.,0.,0.,0.,0.,0.,0.,0.,0.,0.644096,0.174606,0.,0.|
```
