## Supplementary Data 3 for "Pharmacological proximities in the GPCR family discovered using contact-informed amino-acid and binding pocket similarities": f4444.bsv

```
res|B|C|P|wB|wC|wP
A|0.,0.,0.,0.,0.,0.,0.,1.311198,0.,1.707948,0.,0.,0.,0.,0.,0.930638,0.,0.,0.,0.,0.,0.,0.,0.,1.085337,0.,0.,0.,0.,0.,0.,0.|0.,0.,0.,0.,1.524678,0.,1.437328,0.,0.,1.598496,0.,0.,0.,0.,0.,1.392138,0.,0.,1.568195,0.,1.012393,0.,0.,0.||0.,0.,0.,0.,0.,0.,0.,0.3779,0.,0.66366,0.,0.,0.,0.,0.,0.423017,0.,0.,0.,0.,0.,0.,0.,0.,0.093145,0.,0.,0.,0.,0.,0.,0.|0.,0.,0.,0.,0.189508,0.,0.357763,0.,0.,0.118745,0.,0.,0.,0.,0.,0.63279,0.,0.,0.332647,0.,0.09444,0.,0.,0.|
R|0.,0.,0.,0.,0.,0.,0.,0.,0.,0.,0.,0.,1.124043,0.,0.,0.,0.,0.|0.,0.,0.,0.,0.,0.,0.,0.,0.,0.,0.,0.,0.,1.825225,0.,0.,0.,1.825225,1.397545,0.,0.,0.,0.,0.,0.|0.,0.,0.,0.,0.,0.,0.,0.,0.,0.,0.,0.,0.,1.403689,0.,0.,0.,0.,0.,0.,0.,1.844173,0.,0.,0.,0.,1.879599,0.,0.,0.,0.,0.,0.,0.,0.,0.|0.,0.,0.,0.,0.,0.,0.,0.,0.,0.,0.,0.,0.033554,0.,0.,0.,0.,0.|0.,0.,0.,0.,0.,0.,0.,0.,0.,0.,0.,0.,0.,0.170264,0.,0.,0.,0.170264,0.046932,0.,0.,0.,0.,0.,0.|0.,0.,0.,0.,0.,0.,0.,0.,0.,0.,0.,0.,0.,0.466372,0.,0.,0.,0.,0.,0.,0.,0.378468,0.,0.,0.,0.,0.105201,0.,0.,0.,0.,0.,0.,0.,0.,0.
N|0.947858,0.,0.,0.,0.,1.032298,1.346954,0.,0.,0.,0.,0.,0.,0.,0.,0.,0.,0.,0.,0.,0.|0.929481,0.,0.,0.,0.,0.,0.,0.,0.,0.,0.,0.,0.,0.,0.,0.|0.,1.530318,0.,0.,0.,0.,0.,0.,0.,0.,0.,0.,1.567547,0.,0.,0.,0.,0.,1.727805,1.119222,0.,1.389951,0.,0.,0.,0.,0.,0.,0.,1.428099,0.,0.,0.,0.,0.,0.,0.|0.019885,0.,0.,0.,0.,0.011717,0.140658,0.,0.,0.,0.,0.,0.,0.,0.,0.,0.,0.,0.,0.,0.|0.103998,0.,0.,0.,0.,0.,0.,0.,0.,0.,0.,0.,0.,0.,0.,0.|0.,0.256837,0.,0.,0.,0.,0.,0.,0.,0.,0.,0.,0.29858,0.,0.,0.,0.,0.,0.348938,0.159889,0.,0.124473,0.,0.,0.,0.,0.,0.,0.,0.031972,0.,0.,0.,0.,0.,0.,0.
D|0.,0.,0.,0.,0.976727,0.,1.507515,0.,0.,0.,0.,0.896988,0.,0.,1.691635,0.,0.,0.,0.,0.|0.,0.,0.,0.,1.200838,0.,0.,0.,0.,0.81632,0.,1.168251,0.,0.,0.,0.,0.,0.,0.,0.,0.|0.,0.,0.,1.090547,1.749868,1.871537,0.,0.,0.,0.,0.,0.,0.,0.,0.,0.,0.,0.,0.,0.,0.,0.,0.,0.,0.,0.,0.,0.,0.,0.,0.,0.,0.|0.,0.,0.,0.,0.089569,0.,0.209587,0.,0.,0.,0.,0.032035,0.,0.,0.410093,0.,0.,0.,0.,0.|0.,0.,0.,0.,0.183042,0.,0.,0.,0.,0.019436,0.,0.212409,0.,0.,0.,0.,0.,0.,0.,0.,0.|0.,0.,0.,0.142866,0.45139,0.674004,0.,0.,0.,0.,0.,0.,0.,0.,0.,0.,0.,0.,0.,0.,0.,0.,0.,0.,0.,0.,0.,0.,0.,0.,0.,0.,0.
C|0.,1.950866,0.,0.,0.,0.,0.,0.||0.,1.031475,1.299139|0.,0.484961,0.,0.,0.,0.,0.,0.||0.,0.139861,0.110096
Q|0.929534,1.52258,0.,0.,0.,0.,0.,0.|0.,1.964795,1.466357,0.,0.,0.,0.,0.,0.|0.,0.,1.728593,2.125233,0.,0.,0.,0.,0.,0.,0.|0.032501,0.485364,0.,0.,0.,0.,0.,0.|0.,0.109919,0.582701,0.,0.,0.,0.,0.,0.|0.,0.,0.253849,1.067257,0.,0.,0.,0.,0.,0.,0.
E|1.492917,0.,0.,1.574306,0.,0.,0.,0.,0.88202,0.,0.,0.,0.,0.,0.,0.,0.,0.,0.,0.,0.,0.,0.,0.,0.,0.,0.,0.|0.,0.,0.,0.,0.,0.,0.,0.776598,0.,0.,0.,0.,0.,0.,0.,0.,0.,0.|0.,0.,0.,0.,0.,0.,0.,0.,0.,0.,0.,0.,0.,0.,0.,0.,0.,0.,0.,0.,1.777829,0.,0.,0.,0.,0.,0.,0.,0.,0.,0.,0.,0.,0.,0.,0.,0.|0.143387,0.,0.,0.098956,0.,0.,0.,0.,0.020046,0.,0.,0.,0.,0.,0.,0.,0.,0.,0.,0.,0.,0.,0.,0.,0.,0.,0.,0.|0.,0.,0.,0.,0.,0.,0.,0.011767,0.,0.,0.,0.,0.,0.,0.,0.,0.,0.|0.,0.,0.,0.,0.,0.,0.,0.,0.,0.,0.,0.,0.,0.,0.,0.,0.,0.,0.,0.,0.515397,0.,0.,0.,0.,0.,0.,0.,0.,0.,0.,0.,0.,0.,0.,0.,0.
G|0.,0.,0.,0.,0.,0.,1.884979,1.837727,0.,0.,0.,0.,0.,0.,0.,0.,1.311498,1.778139,2.019795,0.,0.,0.,0.,0.,0.,0.,0.,1.497808,0.,0.,0.,0.,0.,0.,0.,0.,0.,0.,0.,1.849854,1.645762,1.827667,1.282976,0.,0.,0.,0.,1.388357,0.,0.,0.,0.,0.,0.,0.,0.,0.,0.,0.,0.,0.,0.,0.,0.,0.,0.,1.55462,1.408535,0.,0.|||0.,0.,0.,0.,0.,0.,0.628326,0.594106,0.,0.,0.,0.,0.,0.,0.,0.,0.123558,0.211923,0.279699,0.,0.,0.,0.,0.,0.,0.,0.,0.374452,0.,0.,0.,0.,0.,0.,0.,0.,0.,0.,0.,1.204556,1.033385,0.467543,0.328203,0.,0.,0.,0.,0.262946,0.,0.,0.,0.,0.,0.,0.,0.,0.,0.,0.,0.,0.,0.,0.,0.,0.,0.,0.040606,0.189206,0.,0.||
H|0.,0.,0.,0.,0.,0.,0.,0.,0.|0.,0.,0.,0.,0.,0.,0.,0.,0.,0.,0.,0.,1.962465,0.,0.,0.,0.,0.,0.,0.,0.,0.|0.,1.406728,0.,0.,0.,0.,0.,0.,0.,0.,1.24987,0.,2.107666,0.,0.,0.,0.,0.,0.,0.,0.,0.|0.,0.,0.,0.,0.,0.,0.,0.,0.|0.,0.,0.,0.,0.,0.,0.,0.,0.,0.,0.,0.,0.654155,0.,0.,0.,0.,0.,0.,0.,0.,0.|0.,0.029512,0.,0.,0.,0.,0.,0.,0.,0.,0.244274,0.,0.686588,0.,0.,0.,0.,0.,0.,0.,0.,0.
I|0.,0.,0.,0.,0.,0.,1.38843,0.,0.,0.,0.,0.,0.,0.,0.,0.,0.,0.|1.096502,0.,0.,0.,0.,0.,1.028517,1.432186,0.,0.,0.,0.,0.,0.,0.,0.,0.,0.,0.,0.,0.,0.933907,1.998521,0.,0.,0.,0.,1.847889,1.360402,1.29363,0.,1.65037,0.||0.,0.,0.,0.,0.,0.,0.631105,0.,0.,0.,0.,0.,0.,0.,0.,0.,0.,0.|0.558219,0.,0.,0.,0.,0.,0.319596,0.445029,0.,0.,0.,0.,0.,0.,0.,0.,0.,0.,0.,0.,0.,0.424503,0.908419,0.,0.,0.,0.,0.472716,0.278264,0.117603,0.,0.606258,0.|
L|1.257022,0.,0.,0.,1.549337,0.,0.,0.,0.,0.969423,0.,0.,0.,0.,0.,0.,0.,0.,0.,0.,0.,0.,0.,0.,0.|1.244762,0.,0.,0.,0.,0.,0.,0.,0.,1.46773,1.37996,0.,0.,0.,0.,1.193446,1.378922,0.,0.,0.,0.910375,1.900344,0.,0.,0.,0.,0.,0.,0.,0.,0.,0.,0.,1.3473,0.,0.,0.,0.,0.,0.,0.,1.812582,0.,0.,0.,0.,1.698052,1.521544,0.,0.,0.,0.,0.,0.,0.,0.,0.,0.||0.319969,0.,0.,0.,0.065007,0.,0.,0.,0.,0.038777,0.,0.,0.,0.,0.,0.,0.,0.,0.,0.,0.,0.,0.,0.,0.|0.758173,0.,0.,0.,0.,0.,0.,0.,0.,0.281937,0.272873,0.,0.,0.,0.,0.328328,0.325675,0.,0.,0.,0.083234,0.60811,0.,0.,0.,0.,0.,0.,0.,0.,0.,0.,0.,0.857373,0.,0.,0.,0.,0.,0.,0.,0.463684,0.,0.,0.,0.,0.797045,0.341571,0.,0.,0.,0.,0.,0.,0.,0.,0.,0.|
K|0.,0.,0.,0.,0.,1.021104,0.,1.367423,0.,0.,0.,0.,0.,1.684035,0.,0.,0.,0.,0.,1.714801,1.384261,0.,1.684035,0.,0.|0.,0.,0.,0.,0.,1.392817,0.,0.,0.,0.,0.,0.,0.,0.,1.311734,0.,0.,0.,0.|0.,1.339819,0.,0.,1.618888,1.081934,1.490648,0.,0.,0.,0.,0.,0.,0.,0.,0.,0.,0.,0.,1.223341,0.,0.,0.,0.|0.,0.,0.,0.,0.,0.018544,0.,0.172333,0.,0.,0.,0.,0.,0.144525,0.,0.,0.,0.,0.,0.038391,0.036156,0.,0.144525,0.,0.|0.,0.,0.,0.,0.,0.08379,0.,0.,0.,0.,0.,0.,0.,0.,0.16062,0.,0.,0.,0.|0.,0.158962,0.,0.,0.240521,0.039298,0.412481,0.,0.,0.,0.,0.,0.,0.,0.,0.,0.,0.,0.,0.199729,0.,0.,0.,0.
M|0.825363,0.,1.54709,1.62993|2.037226,0.,0.,1.865208,0.,0.,1.465664,1.386292,0.,0.,0.,1.016883||0.011544,0.,0.265215,0.56858|0.981573,0.,0.,0.07826,0.,0.,0.242881,0.102982,0.,0.,0.,0.283781|
F|0.,0.979063,0.,0.,0.,0.,0.,0.,0.,0.,0.,0.,0.,0.,0.91511,0.,0.,1.378928,0.|1.462043,2.14957,0.,1.41935,1.854454,0.,2.302855,1.955006,0.,0.,0.,0.,0.,0.,0.,1.772432,0.,0.,0.,0.,2.193703,0.,0.,0.,1.906793,1.913031,0.,0.,0.,0.,0.,0.,0.,1.74549,1.096415,0.,0.,0.,0.,0.||0.,0.04108,0.,0.,0.,0.,0.,0.,0.,0.,0.,0.,0.,0.,0.148971,0.,0.,0.167143,0.|0.770895,1.231117,0.,0.029777,0.233428,0.,1.186624,0.484658,0.,0.,0.,0.,0.,0.,0.,0.342013,0.,0.,0.,0.,1.196565,0.,0.,0.,0.274463,0.536228,0.,0.,0.,0.,0.,0.,0.,0.978532,0.10798,0.,0.,0.,0.,0.|
P|0.,1.860842,0.,0.,0.,0.,0.,0.,0.|0.,1.362716,0.,0.,0.,0.,0.,0.,0.||0.,0.666328,0.,0.,0.,0.,0.,0.,0.|0.,0.380846,0.,0.,0.,0.,0.,0.,0.|
S|0.,0.,0.,0.,0.,0.,0.,0.,0.,0.,1.094979,0.992637,0.,1.010824,0.,0.990928,0.,0.,0.,0.,0.,0.,0.,0.,0.,0.,0.935679,0.,0.,0.,0.,0.|1.667183|0.,0.,1.341137,0.,0.,0.,0.,1.306499,1.911113,0.,1.500985,0.846712,0.850318,0.,0.,1.827623,0.,0.,0.,0.,0.,0.,0.,0.,0.,1.172077,0.,0.,0.,0.,2.181366,0.,0.,0.,0.,0.,0.,0.,0.,0.|0.,0.,0.,0.,0.,0.,0.,0.,0.,0.,0.116134,0.0376,0.,0.305598,0.,0.142022,0.,0.,0.,0.,0.,0.,0.,0.,0.,0.,0.010474,0.,0.,0.,0.,0.|0.814206|0.,0.,0.29204,0.,0.,0.,0.,0.593863,0.868688,0.,0.227422,0.006414,0.038651,0.,0.,0.648896,0.,0.,0.,0.,0.,0.,0.,0.,0.,0.030614,0.,0.,0.,0.,0.081394,0.,0.,0.,0.,0.,0.,0.,0.,0.
T|0.,0.,0.,0.,0.,0.,0.,0.,0.,1.500446,0.,0.,0.,0.,0.,0.|0.,1.460638,1.101125,0.,0.,0.,0.,0.,0.,0.,1.179322,0.978805,0.,0.,0.,0.,0.,1.121753,0.,1.093839,1.121753,0.,0.|0.,0.,0.,0.,0.,0.,0.,0.,0.,0.,0.,0.,0.,0.,0.,0.,1.081334,0.,0.|0.,0.,0.,0.,0.,0.,0.,0.,0.,0.682021,0.,0.,0.,0.,0.,0.|0.,0.061285,0.192504,0.,0.,0.,0.,0.,0.,0.,0.239095,0.444911,0.,0.,0.,0.,0.,0.054413,0.,0.02857,0.054413,0.,0.|0.,0.,0.,0.,0.,0.,0.,0.,0.,0.,0.,0.,0.,0.,0.,0.,0.012104,0.,0.
W|0.,0.,2.230586,0.,0.,0.,0.,0.,0.729444,0.|1.316202,0.,0.,2.03527,2.445726,0.,1.473472,0.,0.,1.012101,0.,0.|0.,0.,0.,0.,0.,0.|0.,0.,1.013903,0.,0.,0.,0.,0.,0.008165,0.|0.316118,0.,0.,0.925123,0.698779,0.,0.376935,0.,0.,0.12198,0.,0.|0.,0.,0.,0.,0.,0.
Y|1.153093,1.508293,0.,1.314093,0.,0.,0.,1.450395,0.,0.,0.,1.164493,0.,0.,0.,0.,0.,0.,0.|0.,0.,1.232111,1.276495,2.187336,1.694339,0.,1.872618,0.,0.,0.,0.,0.,0.,0.,0.,0.,0.,1.470922,2.246684,2.060403,0.,0.,0.,0.,0.,1.75776,0.,0.,0.,0.,0.,0.,0.,0.,0.,0.866316,0.,0.,0.,0.,1.75776,0.,0.,0.,0.|1.075312,0.,0.,0.,0.,1.227465,0.,0.,0.,0.,0.,0.,0.,0.,0.,0.,2.067821,1.217955,0.,0.,0.,0.,0.,0.,0.,0.,0.,0.,0.,0.,0.,0.,0.|0.071661,0.428118,0.,0.204708,0.,0.,0.,0.377953,0.,0.,0.,0.134699,0.,0.,0.,0.,0.,0.,0.|0.,0.,0.172323,0.237991,1.069789,1.028442,0.,0.708897,0.,0.,0.,0.,0.,0.,0.,0.,0.,0.,0.354555,0.585455,0.644295,0.,0.,0.,0.,0.,0.852645,0.,0.,0.,0.,0.,0.,0.,0.,0.,0.019395,0.,0.,0.,0.,0.852645,0.,0.,0.,0.|0.26394,0.,0.,0.,0.,0.385928,0.,0.,0.,0.,0.,0.,0.,0.,0.,0.,0.579259,0.281677,0.,0.,0.,0.,0.,0.,0.,0.,0.,0.,0.,0.,0.,0.,0.
V|0.,0.,0.,0.,0.,0.,0.,0.,0.,0.,0.,0.,0.,0.,0.,0.,0.,0.,0.,0.,0.,0.,0.,0.,2.411035,0.|0.,1.025703,1.356014,0.,0.,0.,0.,1.392875,1.198876,0.,1.604379,0.,0.,1.052915,0.,0.,1.381364,1.109504,1.183508||0.,0.,0.,0.,0.,0.,0.,0.,0.,0.,0.,0.,0.,0.,0.,0.,0.,0.,0.,0.,0.,0.,0.,0.,0.044982,0.|0.,0.136282,0.398377,0.,0.,0.,0.,0.390005,0.130164,0.,0.540654,0.,0.,0.191439,0.,0.,0.353372,0.238525,0.25058|
```
