## Supplementary Data 3 for "Pharmacological proximities in the GPCR family discovered using contact-informed amino-acid and binding pocket similarities": f4446.bsv

```
res|B|C|P|wB|wC|wP
A|0.,1.030085,0.,0.,1.416953,1.149364,0.,0.,1.280521,0.,0.,1.405144,0.,0.,0.,0.,0.,0.,1.346584|0.,1.057386,0.9767,0.,1.201122,0.,0.,0.,0.,0.,0.,0.878725,0.,0.,0.,0.,0.,0.,0.,0.,0.,1.254099||0.,0.24722,0.,0.,0.354238,0.946535,0.,0.,1.013746,0.,0.,0.374467,0.,0.,0.,0.,0.,0.,0.577108|0.,0.253773,0.234408,0.,0.450421,0.,0.,0.,0.,0.,0.,0.549203,0.,0.,0.,0.,0.,0.,0.,0.,0.,0.671839|
R|1.25173,0.,0.,0.,0.,0.,0.,0.|0.,0.,0.,0.,1.109085,0.,1.716133,0.,0.,1.42563,0.,0.,1.320431|0.,0.,0.,0.,0.,0.,0.,2.362135,0.,0.,0.,0.,1.603283,0.,1.955588,0.,0.,1.824787|0.347703,0.,0.,0.,0.,0.,0.,0.|0.,0.,0.,0.,0.587163,0.,0.374788,0.,0.,0.712815,0.,0.,0.392561|0.,0.,0.,0.,0.,0.,0.,0.597322,0.,0.,0.,0.,0.801641,0.,0.977794,0.,0.,0.789097
N|0.,1.064555,0.,1.564622,0.,0.,1.238684,1.33709,0.,0.|0.,0.,1.277269,0.,0.,1.186115,0.,0.,0.,0.|0.,0.,1.983291,0.,0.,1.768433,0.,0.,1.293992,0.,0.,0.,0.,0.,0.,0.,0.,0.,1.783528|0.,0.266139,0.,0.391156,0.,0.,0.270517,0.226625,0.,0.|0.,0.,0.410551,0.,0.,0.163602,0.,0.,0.,0.|0.,0.,0.495823,0.,0.,1.200008,0.,0.,0.371837,0.,0.,0.,0.,0.,0.,0.,0.,0.,0.700672
D|0.,0.,0.,0.,1.631579,0.,0.,0.,0.,0.,0.,0.|0.,0.,0.,0.,0.,0.,0.,0.,0.,0.,0.,0.,0.|0.,0.,1.946344,0.,0.,0.,0.,1.783264,0.,0.,1.701475,0.,0.,0.,0.,0.,0.,0.,0.,0.,0.|0.,0.,0.,0.,0.337568,0.,0.,0.,0.,0.,0.,0.|0.,0.,0.,0.,0.,0.,0.,0.,0.,0.,0.,0.,0.|0.,0.,1.323514,0.,0.,0.,0.,0.231824,0.,0.,1.347001,0.,0.,0.,0.,0.,0.,0.,0.,0.,0.
C|0.|0.|0.,0.,1.147235|0.|0.|0.,0.,0.409727
Q|1.909263,0.,0.,1.676491,0.,1.638152|0.,1.936108,0.,0.,0.,0.,1.04293,0.,0.,0.,0.|0.,2.180452,0.,0.954878,0.,0.,1.230949,0.,0.,0.,0.,0.,0.,0.,1.884623,0.|0.636421,0.,0.,0.165947,0.,0.906212|0.,0.464666,0.,0.,0.,0.,0.150881,0.,0.,0.,0.|0.,1.221053,0.,0.159146,0.,0.,0.395662,0.,0.,0.,0.,0.,0.,0.,0.152807,0.
E|0.,1.792606,0.,0.,0.,0.,0.,1.0262,1.0262,0.|0.,1.272775,0.,0.,0.,0.,1.194887,0.,0.,0.,0.|0.,0.,1.759064,0.,0.,0.,0.,0.,0.,0.,1.994565,1.625511,1.82028,1.625511,0.,0.,0.,0.,0.|0.,0.560189,0.,0.,0.,0.,0.,0.641375,0.641375,0.|0.,0.097226,0.,0.,0.,0.,0.597443,0.,0.,0.,0.|0.,0.,0.879532,0.,0.,0.,0.,0.,0.,0.,0.997283,1.625511,0.91014,1.625511,0.,0.,0.,0.,0.
G|0.,1.184555,0.,0.,1.602494,0.,0.,0.,2.044015,0.,0.,0.,0.,0.,0.,2.400521,1.01745,0.,0.,1.924898,0.,0.,0.,1.534447,0.,0.,0.,0.,0.,0.,0.,0.,0.|||0.,0.284293,0.,0.,0.63432,0.,0.,0.,1.923778,0.,0.,0.,0.,0.,0.,2.100456,0.169575,0.,0.,0.698631,0.,0.,0.,0.95903,0.,0.,0.,0.,0.,0.,0.,0.,0.||
H|0.,0.,0.,0.,0.|0.,0.,0.,0.,0.,0.,0.,0.,0.,1.626342,0.|1.113644,0.,1.830113,0.,0.,0.,0.,0.,0.,1.515202,0.|0.,0.,0.,0.,0.|0.,0.,0.,0.,0.,0.,0.,0.,0.,0.464669,0.|0.433084,0.,0.849695,0.,0.,0.,0.,0.,0.,0.86583,0.
I|1.768543,0.,0.,0.,0.,0.,0.,0.,0.|0.,0.,0.,0.,0.982365,0.,0.,0.,0.943225,0.,0.,0.,0.,0.,0.,1.542782,0.,1.227094,1.542782,1.002009,1.679188,0.,0.,0.,0.||0.442136,0.,0.,0.,0.,0.,0.,0.,0.|0.,0.,0.,0.,0.635648,0.,0.,0.,0.297861,0.,0.,0.,0.,0.,0.,0.625452,0.,0.663294,0.625452,0.227729,0.508845,0.,0.,0.,0.|
L|0.,0.,0.,0.,1.297028,0.,0.,0.,0.,0.,0.,1.592321,0.,0.|0.,0.,0.,0.,1.481154,1.167813,0.,0.,0.,1.431724,1.168092,1.094232,0.,0.948903,0.,0.,0.,0.,0.,0.,0.,1.128603,0.,0.,0.,0.,1.296867,0.,0.,0.,0.,0.,0.||0.,0.,0.,0.,0.370579,0.,0.,0.,0.,0.,0.,0.329446,0.,0.|0.,0.,0.,0.,0.596576,0.356832,0.,0.,0.,0.51133,0.250305,0.234478,0.,0.161314,0.,0.,0.,0.,0.,0.,0.,0.298366,0.,0.,0.,0.,0.648434,0.,0.,0.,0.,0.,0.|
K|0.,0.,0.|0.,0.,0.,0.,0.,0.,0.,0.,0.|0.,0.,0.,0.,0.,0.,1.300905,0.,0.,0.|0.,0.,0.|0.,0.,0.,0.,0.,0.,0.,0.,0.|0.,0.,0.,0.,0.,0.,0.316554,0.,0.,0.
M|0.,0.,1.983528,0.,0.,0.,0.,0.|0.,0.,0.,1.428729,0.,1.719033,0.,0.,0.,0.,1.45861,0.,0.,1.9724,0.,0.||0.,0.,0.867793,0.,0.,0.,0.,0.|0.,0.,0.,0.642928,0.,1.57578,0.,0.,0.,0.,0.32586,0.,0.,0.9862,0.,0.|
F|0.,1.636117,0.,0.,0.,0.,0.,0.,0.,0.,0.,0.|0.,0.,1.042167,0.,1.018087,0.,1.140803,0.,0.,0.,0.,0.,0.,0.,1.620259,0.,0.,0.,1.335288,0.,1.672158,1.454862,1.605348,0.965138,0.||0.,0.392668,0.,0.,0.,0.,0.,0.,0.,0.,0.,0.|0.,0.,0.25012,0.,0.565604,0.,0.671061,0.,0.,0.,0.,0.,0.,0.,0.448244,0.,0.,0.,0.108267,0.,0.506715,0.573127,0.688006,0.275754,0.|
P|0.,0.,0.|0.,0.,0.,0.,0.||0.,0.,0.|0.,0.,0.,0.,0.|
S|0.,0.,0.,0.,0.,0.,0.,0.,0.,1.386866,0.,0.,0.,1.374771,1.374771,0.,0.,0.,0.,0.,0.,0.||0.,0.,0.,0.,1.423984,0.,0.,0.,0.,0.,0.,1.558087,0.,0.,0.,0.,0.689258,0.,0.,0.,0.,0.,0.,0.,1.064315,0.,0.|0.,0.,0.,0.,0.,0.,0.,0.,0.,0.249918,0.,0.,0.,1.031078,1.031078,0.,0.,0.,0.,0.,0.,0.||0.,0.,0.,0.,0.406853,0.,0.,0.,0.,0.,0.,0.442908,0.,0.,0.,0.,0.258472,0.,0.,0.,0.,0.,0.,0.,0.380113,0.,0.
T|0.,0.,1.80725,1.559934,0.,0.,0.87098,0.|0.,0.,0.,0.,0.,0.,0.,0.,0.,0.,0.,0.,0.838809,0.,0.,0.|0.,0.,0.,1.149162,0.,0.,0.,0.,0.,0.,0.,0.,0.|0.,0.,0.229346,0.146491,0.,0.,0.108873,0.|0.,0.,0.,0.,0.,0.,0.,0.,0.,0.,0.,0.,0.104851,0.,0.,0.|0.,0.,0.,0.766108,0.,0.,0.,0.,0.,0.,0.,0.,0.
W|0.,0.,0.,0.920085,0.,0.,1.779172,0.,0.,0.|1.425189,0.,2.0956,2.225658,0.,0.,0.,0.,0.,1.535271,0.,0.,0.,0.|0.,0.,0.,0.,0.,0.,0.|0.,0.,0.,0.22082,0.,0.,0.561844,0.,0.,0.|0.563811,0.,2.011776,1.236477,0.,0.,0.,0.,0.,1.131252,0.,0.,0.,0.|0.,0.,0.,0.,0.,0.,0.
Y|0.,0.,1.04959,2.398889,0.,0.,0.,2.010706,0.,0.,1.518454,1.518454,0.|1.197764,0.,2.108379,1.191863,1.593887,1.316551,0.,1.135871,0.,0.,0.,1.112344,1.38765,1.273259,1.148282,0.,2.032802,1.276894,0.,1.84968,0.,1.122166,0.944386,0.,0.,1.632324,0.,2.160261,1.632324,1.453557,1.487672,0.,1.972116,1.497878|0.,0.,0.937514,1.513834,0.,1.67374,0.,0.,0.931525,0.,1.191444,0.,0.,0.,1.272095,0.,0.833913,0.,0.,0.,1.097044,0.,0.,1.200864,1.553609|0.,0.,0.874659,0.606616,0.,0.,0.,0.193926,0.,0.,1.518454,1.518454,0.|0.478228,0.,0.927687,0.572094,0.426934,0.893374,0.,0.734976,0.,0.,0.,0.351266,0.803377,0.402082,0.362615,0.,0.630869,0.689816,0.,0.454582,0.,0.099685,0.038351,0.,0.,1.020203,0.,1.080131,1.020203,0.616661,0.653674,0.,0.986058,0.37447|0.,0.,0.412506,0.9083,0.,0.537988,0.,0.,0.602751,0.,0.376246,0.,0.,0.,0.301853,0.,0.038098,0.,0.,0.,0.432169,0.,0.,0.600432,0.721318
V|0.,0.,0.,0.,0.,0.,0.,0.,0.|0.,1.221006,0.,0.,0.,0.,1.180327,0.,0.,0.,0.,1.384381,0.,0.,0.,0.,0.,0.,0.,0.,0.||0.,0.,0.,0.,0.,0.,0.,0.,0.|0.,0.54267,0.,0.,0.,0.,0.885245,0.,0.,0.,0.,0.242442,0.,0.,0.,0.,0.,0.,0.,0.,0.|
```
