## Supplementary Data 3 for "Pharmacological proximities in the GPCR family discovered using contact-informed amino-acid and binding pocket similarities": f4626.bsv

```
res|B|C|P|wB|wC|wP
A|0.,0.,0.,0.,0.,0.,0.,0.,0.,0.,0.,0.,0.,0.,0.,0.,0.,0.,0.,0.,0.,0.|1.006748,0.,0.,0.,0.,1.362813,0.,0.,0.,0.,0.,1.063429,1.168708,0.,0.,1.168709,1.051769,0.,0.||0.,0.,0.,0.,0.,0.,0.,0.,0.,0.,0.,0.,0.,0.,0.,0.,0.,0.,0.,0.,0.,0.|0.228806,0.,0.,0.,0.,0.343566,0.,0.,0.,0.,0.,0.163605,0.278692,0.,0.,0.278692,0.161811,0.,0.|
R|1.438722,0.,0.|0.,0.,0.,0.,0.,0.,0.,0.|0.,0.,0.,0.,0.,0.,0.|0.544971,0.,0.|0.,0.,0.,0.,0.,0.,0.,0.|0.,0.,0.,0.,0.,0.,0.
N|0.,0.,0.,0.,1.314307,0.,0.|0.,0.,0.,0.,0.|1.276732,0.,0.,0.,2.088841,1.512755,0.|0.,0.,0.,0.,0.317418,0.,0.|0.,0.,0.,0.,0.|0.357872,0.,0.,0.,1.726249,0.930926,0.
D|1.134276,0.,0.,0.,0.,0.,0.,0.,0.|1.157732,0.,0.,0.,0.,0.,0.,0.|0.,0.,0.,0.,0.,0.,0.,0.,0.,0.,0.,0.,0.,0.,0.,0.,0.,0.|0.249197,0.,0.,0.,0.,0.,0.,0.,0.|0.350828,0.,0.,0.,0.,0.,0.,0.|0.,0.,0.,0.,0.,0.,0.,0.,0.,0.,0.,0.,0.,0.,0.,0.,0.,0.
C|0.,0.||0.,0.|0.,0.||0.,0.
Q|0.,0.|0.,0.|0.,1.756789,0.,0.,0.,0.,0.,0.|0.,0.|0.,0.|0.,0.85625,0.,0.,0.,0.,0.,0.
E|0.,1.903351,1.296417,0.,0.,0.,0.,0.|0.,0.,0.|0.,0.,0.,0.,0.,0.,0.,0.,1.504388|0.,0.555144,0.146619,0.,0.,0.,0.,0.|0.,0.,0.|0.,0.,0.,0.,0.,0.,0.,0.,0.308454
G|1.59617,0.,0.,0.,0.,1.600811,0.,0.,0.,1.671298,0.,0.,0.,0.,0.,0.,0.,0.,1.525456,1.678079,1.343401,1.821801,0.971234,0.,0.,0.,0.,0.,0.,0.,0.,0.,0.|||0.628794,0.,0.,0.,0.,0.543132,0.,0.,0.,0.43538,0.,0.,0.,0.,0.,0.,0.,0.,1.056085,1.419913,0.222289,0.498046,0.059392,0.,0.,0.,0.,0.,0.,0.,0.,0.,0.||
H|0.,0.,1.248315|0.,1.165546,0.,1.774162,0.,0.,0.,1.231383|0.,1.427052,1.283757,0.,1.989522,0.,0.,1.374122,0.|0.,0.,0.237988|0.,0.342808,0.,1.037718,0.,0.,0.,0.323349|0.,0.395737,0.420727,0.,1.42645,0.,0.,1.162719,0.
I|0.,0.,0.,0.,0.|0.,0.,0.988941,0.,1.1203,0.,0.,0.,0.,0.,0.,0.||0.,0.,0.,0.,0.|0.,0.,0.145096,0.,0.24568,0.,0.,0.,0.,0.,0.,0.|
L|0.,0.,0.,1.937224,0.,0.,0.,0.,0.,0.,0.,1.453881,0.,1.453879,0.|0.,0.,0.,0.,0.,0.,0.,0.,0.,0.,0.,0.,0.,0.,0.,0.,0.,0.,1.256582,0.,0.,0.,0.,0.,0.,0.,0.,1.379119,0.,1.230437,0.,0.,0.,1.13133,0.,0.,0.,0.,0.,1.13133,0.,0.,0.,0.,0.||0.,0.,0.,0.944193,0.,0.,0.,0.,0.,0.,0.,0.559185,0.,0.559184,0.|0.,0.,0.,0.,0.,0.,0.,0.,0.,0.,0.,0.,0.,0.,0.,0.,0.,0.,0.16534,0.,0.,0.,0.,0.,0.,0.,0.,0.770225,0.,0.567894,0.,0.,0.,0.261076,0.,0.,0.,0.,0.,0.261076,0.,0.,0.,0.,0.|
K|0.,0.,0.,0.,0.|0.,0.,0.,0.,0.,0.,0.|0.,0.,0.,0.,0.,0.,0.,0.,0.|0.,0.,0.,0.,0.|0.,0.,0.,0.,0.,0.,0.|0.,0.,0.,0.,0.,0.,0.,0.,0.
M|0.,0.,1.53756,0.,1.537561,0.|0.,0.,0.,1.208114,0.,0.||0.,0.,0.295685,0.,0.295685,0.|0.,0.,0.,0.074182,0.,0.|
F|0.,0.,0.,0.,0.,0.,0.,0.,0.,0.|0.,0.,0.,0.,1.409114,0.,0.,0.,0.,0.,0.,1.342121,0.,0.,1.233429,0.,1.634105,0.,0.,0.,1.063559,0.,1.08184,0.||0.,0.,0.,0.,0.,0.,0.,0.,0.,0.|0.,0.,0.,0.,0.568382,0.,0.,0.,0.,0.,0.,0.105957,0.,0.,0.428209,0.,0.617198,0.,0.,0.,0.089993,0.,0.09154,0.|
P|0.|0.||0.|0.|
S|0.,0.,0.,0.,0.,0.,0.,0.,0.||0.,0.,1.870988,0.,1.528102,0.,1.418624,1.815897,0.|0.,0.,0.,0.,0.,0.,0.,0.,0.||0.,0.,0.707516,0.,0.710433,0.,1.418624,0.404984,0.
T|0.,0.,0.,0.|1.061472,0.,0.,0.,0.,0.,0.|0.,0.|0.,0.,0.,0.|0.170594,0.,0.,0.,0.,0.,0.|0.,0.
W|0.,0.|0.,2.121074,0.,0.,0.,0.,0.,0.|0.,0.,0.,0.,0.,0.,0.,0.|0.,0.|0.,0.62564,0.,0.,0.,0.,0.,0.|0.,0.,0.,0.,0.,0.,0.,0.
Y|0.,0.,0.,0.|0.,0.,0.,0.,0.,0.,0.,0.,0.,0.|0.,0.,0.,0.,1.212151,0.,0.,0.,0.,0.,0.,0.|0.,0.,0.,0.|0.,0.,0.,0.,0.,0.,0.,0.,0.,0.|0.,0.,0.,0.,0.346329,0.,0.,0.,0.,0.,0.,0.
V|0.,0.,0.,0.,0.,0.,0.,0.,0.,0.|1.599386,0.,1.461613,0.,0.,0.,0.,1.149254,0.,0.,0.,0.,1.164167,1.126861,0.,0.,1.164169,1.136798,0.,0.||0.,0.,0.,0.,0.,0.,0.,0.,0.,0.|0.823926,0.,0.574205,0.,0.,0.,0.,0.161299,0.,0.,0.,0.,0.214923,0.260045,0.,0.,0.214923,0.262338,0.,0.|
```
