## Supplementary Data 3 for "Pharmacological proximities in the GPCR family discovered using contact-informed amino-acid and binding pocket similarities": f4634.bsv

```
res|B|C|P|wB|wC|wP
A|0.,0.,0.|1.134066,0.,0.,0.,0.,0.||0.,0.,0.|0.11496,0.,0.,0.,0.,0.|
R|0.|0.,0.|0.,0.,1.671262,0.,0.|0.|0.,0.|0.,0.,0.761899,0.,0.
N|1.124772,0.|0.|0.,0.|0.095529,0.|0.|0.,0.
D|0.,1.441129,0.|1.391295,0.,0.|0.,2.414966,0.,0.|0.,0.476844,0.|0.624037,0.,0.|0.,1.793468,0.,0.
C|0.|||0.||
Q|0.|0.,0.|0.,0.,0.|0.|0.,0.|0.,0.,0.
E|1.446162,0.,0.,1.404286|0.|0.,0.|0.217915,0.,0.,0.464654|0.|0.,0.
G|1.537266,0.,0.,0.,0.|||0.307453,0.,0.,0.,0.||
H||||||
I||||||
L|1.323712,0.,0.,0.,0.|1.536995,0.,0.,0.,0.,0.,0.,0.,0.,1.515715,0.||0.391674,0.,0.,0.,0.|0.408462,0.,0.,0.,0.,0.,0.,0.,0.,0.657553,0.|
K|0.,0.|0.,0.|0.,0.,0.,0.|0.,0.|0.,0.|0.,0.,0.,0.
M|1.445754,0.|2.084455,0.,0.||0.754769,0.|1.348765,0.,0.|
F|0.,0.,0.,0.|0.,0.,0.||0.,0.,0.,0.|0.,0.,0.|
P|0.,0.,0.|0.,0.,0.||0.,0.,0.|0.,0.,0.|
S|0.,0.||1.295344|0.,0.||0.466705
T|0.|1.179322,0.873957|0.|0.|0.239095,0.173506|0.
W||1.536094|||0.937469|
Y|0.|0.,0.|0.|0.|0.,0.|0.
V|0.,0.,0.,0.,1.335141,0.|1.604379,0.,0.,1.413172,0.||0.,0.,0.,0.,0.461409,0.|0.540654,0.,0.,0.592285,0.|
```
