## Supplementary Data 3 for "Pharmacological proximities in the GPCR family discovered using contact-informed amino-acid and binding pocket similarities": f4635.bsv

```
res|B|C|P|wB|wC|wP
A|1.272609,1.177154,1.198441,1.330141,1.298452,0.,0.,0.,0.,0.,0.,0.,0.|0.,1.067756,1.100398,0.,0.,0.,0.,1.134066,0.,0.||0.206877,0.124881,0.120886,0.108725,0.110651,0.,0.,0.,0.,0.,0.,0.,0.|0.,0.211694,0.185632,0.,0.,0.,0.,0.11496,0.,0.|
R|0.,0.,0.,0.|1.031133,0.,0.,0.,0.,0.,0.,0.,0.,0.|2.092145,2.010459,0.,0.,0.,0.,0.,0.,0.,0.,0.|0.,0.,0.,0.|0.147305,0.,0.,0.,0.,0.,0.,0.,0.,0.|0.494694,0.465476,0.,0.,0.,0.,0.,0.,0.,0.,0.
N|0.,0.,0.,0.,0.,1.124772,0.|0.,0.,0.,0.,0.,0.,0.,0.|0.,0.,0.,0.,0.,0.,0.,0.,0.,0.,0.,0.|0.,0.,0.,0.,0.,0.095529,0.|0.,0.,0.,0.,0.,0.,0.,0.|0.,0.,0.,0.,0.,0.,0.,0.,0.,0.,0.,0.
D|0.,0.,0.,0.|0.,0.,0.,0.|0.,0.,0.,0.,0.,0.|0.,0.,0.,0.|0.,0.,0.,0.|0.,0.,0.,0.,0.,0.
C|0.,1.229702,0.||0.,1.34176,1.222835|0.,0.21959,0.||0.,0.555872,0.515338
Q|0.|0.,0.,0.,0.|0.,0.,0.,0.,0.|0.|0.,0.,0.,0.|0.,0.,0.,0.,0.
E|0.,0.,0.,0.,0.,0.,1.446162,0.,0.|0.,0.,0.,0.,0.,0.,0.|0.,0.,0.,0.,0.,0.,0.,0.,0.,0.,0.,0.|0.,0.,0.,0.,0.,0.,0.217915,0.,0.|0.,0.,0.,0.,0.,0.,0.|0.,0.,0.,0.,0.,0.,0.,0.,0.,0.,0.,0.
G|2.068834,0.,0.,0.,0.,0.,0.,0.,0.,0.,0.,0.,0.,1.537266,0.,0.,0.,0.|||0.366887,0.,0.,0.,0.,0.,0.,0.,0.,0.,0.,0.,0.,0.307453,0.,0.,0.,0.||
H||1.430393,1.145955,0.,0.|0.,1.626632,0.,0.,0.||0.306513,0.507494,0.,0.|0.,1.057311,0.,0.,0.
I|0.,0.,0.,0.,0.|0.,0.,0.,0.,0.||0.,0.,0.,0.,0.|0.,0.,0.,0.,0.|
L|0.,0.,0.,0.,0.,1.05474,1.142005,0.,0.,0.,1.323712,0.,0.,0.|0.,0.,0.,0.,0.,1.300502,1.728314,1.633521,0.,0.,0.,0.,0.,1.373102,1.536995,0.,0.,0.,0.,0.,0.,0.||0.,0.,0.,0.,0.,0.095385,0.073486,0.,0.,0.,0.391674,0.,0.,0.|0.,0.,0.,0.,0.,0.19451,0.288553,0.269886,0.,0.,0.,0.,0.,0.308478,0.408462,0.,0.,0.,0.,0.,0.,0.|
K|0.,0.,0.,0.,0.,0.,0.,0.|0.,0.,0.,0.,0.,0.,0.,0.,0.,0.|1.406995,0.,0.,0.,0.,0.,0.,0.,0.,0.,0.,0.|0.,0.,0.,0.,0.,0.,0.,0.|0.,0.,0.,0.,0.,0.,0.,0.,0.,0.|0.235654,0.,0.,0.,0.,0.,0.,0.,0.,0.,0.,0.
M|0.,0.|0.,0.,0.,0.,0.,0.||0.,0.|0.,0.,0.,0.,0.,0.|
F|0.,0.,0.|0.,1.875951,0.,0.,0.,1.617087,0.,0.||0.,0.,0.|0.,0.44467,0.,0.,0.,0.866297,0.,0.|
P|0.,0.,0.|0.,0.,0.,0.||0.,0.,0.|0.,0.,0.,0.|
S|0.,0.,0.,1.500375,1.464062,0.,0.,0.,0.,0.,0.,0.,0.,0.,0.,0.,0.,0.||0.,0.,0.,0.,0.,0.,0.,0.,0.,0.,0.,0.,0.,0.,0.,0.,0.,0.|0.,0.,0.,0.169608,0.129856,0.,0.,0.,0.,0.,0.,0.,0.,0.,0.,0.,0.,0.||0.,0.,0.,0.,0.,0.,0.,0.,0.,0.,0.,0.,0.,0.,0.,0.,0.,0.
T|1.398893,1.011623,0.,0.,0.,0.,0.,0.,0.,0.|1.025297,1.0639,0.,0.,0.,0.,0.,0.,0.,1.179322|0.,0.,0.,0.,0.,0.,0.,0.,0.,0.|0.107046,0.063336,0.,0.,0.,0.,0.,0.,0.,0.|0.08559,0.079561,0.,0.,0.,0.,0.,0.,0.,0.239095|0.,0.,0.,0.,0.,0.,0.,0.,0.,0.
W|0.,0.|0.,0.,1.478352|0.,0.|0.,0.|0.,0.,0.675818|0.,0.
Y|0.,0.,0.,0.,0.971734,0.,0.|0.,0.,0.,2.44222,2.058978,0.,0.,0.,0.,1.714173,2.031649,0.,0.,0.|0.,0.,0.,1.298196,1.031536,0.,0.,0.,0.,0.,0.|0.,0.,0.,0.,0.138819,0.,0.|0.,0.,0.,0.976888,0.579564,0.,0.,0.,0.,0.95504,0.798148,0.,0.,0.|0.,0.,0.,0.259639,0.129897,0.,0.,0.,0.,0.,0.
V|0.,0.,0.,0.,0.,0.,0.|0.,0.,0.,0.,0.,0.,1.604379,0.,0.||0.,0.,0.,0.,0.,0.,0.|0.,0.,0.,0.,0.,0.,0.540654,0.,0.|
```
