## Supplementary Data 3 for "Pharmacological proximities in the GPCR family discovered using contact-informed amino-acid and binding pocket similarities": f4683.bsv

```
res|B|C|P|wB|wC|wP
A|0.,1.177154,1.198441,0.,0.,0.,0.,0.,0.,1.25613,1.314566,0.,0.,0.,0.,0.,0.,1.043003,0.,0.,0.,0.,0.,0.,0.,0.,0.,0.,0.,0.,0.,0.,0.,0.,0.,1.86639,0.,0.,0.,0.,0.,1.92124,1.86639,0.|0.,1.067756,0.,0.,0.,1.101161,0.,0.,0.,1.121135,0.,0.,0.,0.,0.,0.,0.,0.,1.128315,0.,0.,0.,0.,0.,0.,0.,0.,0.,0.,1.14348,1.50947,1.06537,0.,0.,0.,0.,0.,1.50947,0.,0.,0.||0.,0.124881,0.120886,0.,0.,0.,0.,0.,0.,0.115782,0.100593,0.,0.,0.,0.,0.,0.,0.129031,0.,0.,0.,0.,0.,0.,0.,0.,0.,0.,0.,0.,0.,0.,0.,0.,0.,0.446055,0.,0.,0.,0.,0.,0.265832,0.446055,0.|0.,0.211694,0.,0.,0.,0.176186,0.,0.,0.,0.115581,0.,0.,0.,0.,0.,0.,0.,0.,0.214917,0.,0.,0.,0.,0.,0.,0.,0.,0.,0.,0.215751,0.455689,0.174211,0.,0.,0.,0.,0.,0.455689,0.,0.,0.|
R|0.,0.,0.,0.,0.,0.,0.,0.,0.,0.,0.|0.,0.,0.,0.,0.,0.,0.,0.,0.,0.,0.,0.,0.,0.,0.,0.,0.,0.|0.,0.,0.,0.,0.,0.,0.,0.,0.,0.,0.,0.,0.,0.,0.,0.,0.,0.|0.,0.,0.,0.,0.,0.,0.,0.,0.,0.,0.|0.,0.,0.,0.,0.,0.,0.,0.,0.,0.,0.,0.,0.,0.,0.,0.,0.,0.|0.,0.,0.,0.,0.,0.,0.,0.,0.,0.,0.,0.,0.,0.,0.,0.,0.,0.
N|0.,0.,0.,1.230536,0.,0.,0.|0.,0.,0.,1.338655,0.|0.,0.,0.,0.,0.,0.,0.|0.,0.,0.,0.091151,0.,0.,0.|0.,0.,0.,0.354142,0.|0.,0.,0.,0.,0.,0.,0.
D|0.,0.,0.,1.816014,0.,0.,1.659976,0.,0.,0.,1.705198|0.,0.,0.,0.,0.,0.,0.,0.,0.|0.,0.,0.,0.,0.,0.,0.,0.,0.,0.,0.,0.,0.,0.|0.,0.,0.,0.580376,0.,0.,0.338004,0.,0.,0.,0.17341|0.,0.,0.,0.,0.,0.,0.,0.,0.|0.,0.,0.,0.,0.,0.,0.,0.,0.,0.,0.,0.,0.,0.
C|0.,0.,0.,0.,0.,1.192256,0.,0.,0.|0.998447,0.,0.,1.518242,1.332098,0.,1.070106,0.864619,0.,0.|0.,0.|0.,0.,0.,0.,0.,0.075699,0.,0.,0.|0.17094,0.,0.,0.136561,0.126867,0.,0.130013,0.048483,0.,0.|0.,0.
Q|1.487431,0.,0.,0.,0.,0.|0.,0.,1.393365,0.,0.,0.,0.,0.|0.,0.,0.,0.,0.,0.|0.630856,0.,0.,0.,0.,0.|0.,0.,0.542166,0.,0.,0.,0.,0.|0.,0.,0.,0.,0.,0.
E|1.386907,0.,0.,0.,0.,0.,0.,0.,0.,0.,0.|0.,0.,0.,0.,0.,0.,0.,0.,0.,0.,0.,0.,0.|0.,0.,0.,0.,0.,0.,0.,0.,0.,0.,0.,0.,0.,0.,0.,0.,0.,0.,0.|0.400344,0.,0.,0.,0.,0.,0.,0.,0.,0.,0.|0.,0.,0.,0.,0.,0.,0.,0.,0.,0.,0.,0.,0.|0.,0.,0.,0.,0.,0.,0.,0.,0.,0.,0.,0.,0.,0.,0.,0.,0.,0.,0.
G|0.,0.,1.77126,0.,0.,0.,0.,0.,1.548142,0.,2.113892,0.,0.,0.,0.|||0.,0.,0.558257,0.,0.,0.,0.,0.,0.311267,0.,0.276584,0.,0.,0.,0.||
H|0.,2.479011,0.,0.,0.,0.,0.,0.,0.|0.,0.,0.,1.670949,0.,0.,0.,1.564331,0.,0.|0.,0.,0.,0.,0.,0.,1.756852,0.,0.,1.593617,0.|0.,0.817818,0.,0.,0.,0.,0.,0.,0.|0.,0.,0.,0.52014,0.,0.,0.,0.526317,0.,0.|0.,0.,0.,0.,0.,0.,0.635748,0.,0.,0.506383,0.
I|0.,0.,1.107409,0.,0.,0.,0.,0.|0.,0.,0.,1.5552,0.,0.,0.,0.,0.,0.,0.,0.||0.,0.,0.123045,0.,0.,0.,0.,0.|0.,0.,0.,0.353829,0.,0.,0.,0.,0.,0.,0.,0.|
L|0.,0.,1.05474,0.,0.,0.,0.,1.128444,0.,0.,0.,0.,0.,0.,0.,0.,0.,0.,0.,0.,1.411504,0.,0.,0.,0.,0.,0.,0.,0.,0.,0.,0.,0.,0.,0.,0.,0.,1.802491,0.,1.802491,0.,1.802491,0.|0.917001,0.,0.,0.,0.,1.728314,1.633521,0.,0.,0.,0.,0.,0.,1.702707,1.842358,0.,0.,0.,0.,0.,0.,1.051996,0.,0.,0.,0.,0.,0.,0.,0.,0.,0.,0.,0.,0.,0.,0.,0.,0.,0.,0.,0.,0.,1.409762,1.22467,0.,0.,0.,0.,0.,0.,0.,0.,0.,0.,0.,0.,0.,0.,1.319685,0.,0.,0.,0.,0.,0.,1.131463,1.319685,0.,0.,0.,0.,0.,1.131463,1.319685,0.,0.,0.,0.,0.||0.,0.,0.095385,0.,0.,0.,0.,0.088313,0.,0.,0.,0.,0.,0.,0.,0.,0.,0.,0.,0.,0.276326,0.,0.,0.,0.,0.,0.,0.,0.,0.,0.,0.,0.,0.,0.,0.,0.,0.60083,0.,0.60083,0.,0.60083,0.|0.114315,0.,0.,0.,0.,0.288553,0.269886,0.,0.,0.,0.,0.,0.,0.305007,0.330022,0.,0.,0.,0.,0.,0.,0.249442,0.,0.,0.,0.,0.,0.,0.,0.,0.,0.,0.,0.,0.,0.,0.,0.,0.,0.,0.,0.,0.,0.382256,0.16205,0.,0.,0.,0.,0.,0.,0.,0.,0.,0.,0.,0.,0.,0.,0.406695,0.,0.,0.,0.,0.,0.,0.142322,0.406695,0.,0.,0.,0.,0.,0.142322,0.406695,0.,0.,0.,0.,0.|
K|0.,0.,0.,0.,0.,0.,0.,0.,0.,0.,0.|0.,0.,0.,0.,0.,0.,0.,0.,1.266209,0.,0.,0.,1.309957,0.,0.,0.|0.,0.,0.,0.,0.,0.,0.,0.,1.141029,0.,0.,0.,1.130894,0.,0.,0.|0.,0.,0.,0.,0.,0.,0.,0.,0.,0.,0.|0.,0.,0.,0.,0.,0.,0.,0.,0.177613,0.,0.,0.,0.088811,0.,0.,0.|0.,0.,0.,0.,0.,0.,0.,0.,0.113587,0.,0.,0.,0.057503,0.,0.,0.
M|0.,0.,0.,0.|0.,0.,0.,0.,0.,0.,0.,0.,0.,0.,0.,0.,0.,0.,0.,0.,0.,0.,0.||0.,0.,0.,0.|0.,0.,0.,0.,0.,0.,0.,0.,0.,0.,0.,0.,0.,0.,0.,0.,0.,0.,0.|
F|0.,0.,0.,0.,0.,0.,0.,0.,1.309881,0.,1.366745,1.505576,0.,0.,0.,0.,0.,0.|1.636737,1.795096,0.,1.496298,0.,0.,0.,1.65518,0.,1.431863,1.240128,0.,0.,1.538001,0.,0.,1.001019,0.,0.,0.,0.,0.,0.,0.,1.794788,0.,0.,0.,1.794788,0.,0.,0.||0.,0.,0.,0.,0.,0.,0.,0.,0.406319,0.,0.140507,0.281416,0.,0.,0.,0.,0.,0.|0.904863,0.518172,0.,0.135412,0.,0.,0.,0.35906,0.,0.431733,0.204446,0.,0.,0.517458,0.,0.,0.021814,0.,0.,0.,0.,0.,0.,0.,0.801446,0.,0.,0.,0.801446,0.,0.,0.|
P|0.,0.,0.,0.,0.,0.,0.,0.,0.,0.,0.,0.985494|1.353149,0.,0.,0.,0.,0.,0.,0.,0.,0.,0.,0.,0.,1.232851,0.,0.,0.,1.232851,0.||0.,0.,0.,0.,0.,0.,0.,0.,0.,0.,0.,0.123961|0.564729,0.,0.,0.,0.,0.,0.,0.,0.,0.,0.,0.,0.,0.317905,0.,0.,0.,0.317905,0.|
S|0.,1.500375,0.,0.,0.,0.,0.,0.,1.462702,0.,0.,0.,0.,0.,0.,1.658753,0.,0.,0.,0.,0.,0.,0.,0.,0.,0.,0.,0.,0.,0.,1.616754,0.,0.,0.,0.,0.,0.,0.,0.,0.||0.,1.803945,1.709497,0.,0.,0.,0.,0.,1.749012,0.,0.,0.,0.,0.,0.,1.532025,0.,0.,2.105087,0.,1.407591,0.,0.,0.,0.,0.,0.,0.,0.,0.,0.,2.177127,0.,1.097408,0.,0.,0.,0.,0.,0.,0.,0.|0.,0.169608,0.,0.,0.,0.,0.,0.,0.165349,0.,0.,0.,0.,0.,0.,0.478815,0.,0.,0.,0.,0.,0.,0.,0.,0.,0.,0.,0.,0.,0.,0.347527,0.,0.,0.,0.,0.,0.,0.,0.,0.||0.,0.241572,0.231897,0.,0.,0.,0.,0.,0.264633,0.,0.,0.,0.,0.,0.,0.663351,0.,0.,0.851864,0.,0.152861,0.,0.,0.,0.,0.,0.,0.,0.,0.,0.,0.630756,0.,0.031886,0.,0.,0.,0.,0.,0.,0.,0.
T|0.,0.,1.423628,1.030595,0.,0.,0.,0.,0.,0.,0.,1.348572,0.924256,0.,0.,0.,0.,0.,0.,0.,1.485659,0.,0.,0.,0.,0.,0.,0.,0.,1.432331,1.087174,0.,0.,0.,0.,0.,0.|0.,0.,0.,1.025297,0.,0.,0.,0.,0.,0.,0.,0.,1.057685,0.,0.,0.,0.,0.,0.,0.,0.,0.,0.,0.,0.,0.,0.,0.,0.,0.,0.,0.,1.299031,0.,0.,0.,1.299031,0.,0.,0.|0.,0.,1.322255,0.,0.,0.,0.,0.,0.,0.,1.211597,0.,0.,0.,0.,0.,0.,0.,0.,0.,0.,0.,0.,0.,0.,0.,0.,0.,0.805652,0.,0.,0.,0.,0.,0.,0.|0.,0.,0.138649,0.073486,0.,0.,0.,0.,0.,0.,0.,0.138375,0.073941,0.,0.,0.,0.,0.,0.,0.,0.369969,0.,0.,0.,0.,0.,0.,0.,0.,0.135126,0.102564,0.,0.,0.,0.,0.,0.|0.,0.,0.,0.08559,0.,0.,0.,0.,0.,0.,0.,0.,0.077257,0.,0.,0.,0.,0.,0.,0.,0.,0.,0.,0.,0.,0.,0.,0.,0.,0.,0.,0.,0.35948,0.,0.,0.,0.35948,0.,0.,0.|0.,0.,0.078186,0.,0.,0.,0.,0.,0.,0.,0.101142,0.,0.,0.,0.,0.,0.,0.,0.,0.,0.,0.,0.,0.,0.,0.,0.,0.,0.045603,0.,0.,0.,0.,0.,0.,0.
W|0.,0.|0.,0.,0.,0.,0.,0.,0.,1.402869,0.,0.,0.|0.,0.,0.,0.,0.,0.,0.|0.,0.|0.,0.,0.,0.,0.,0.,0.,0.486896,0.,0.,0.|0.,0.,0.,0.,0.,0.,0.
Y|0.,0.,0.,0.,0.|0.,0.,0.,0.,0.,0.,0.,1.565764,0.,0.,0.,0.,0.,0.,0.,0.|0.,0.,0.,0.,0.,0.,0.,1.640336,0.,0.,0.,0.,0.,0.,0.|0.,0.,0.,0.,0.|0.,0.,0.,0.,0.,0.,0.,0.709858,0.,0.,0.,0.,0.,0.,0.,0.|0.,0.,0.,0.,0.,0.,0.,0.797039,0.,0.,0.,0.,0.,0.,0.
V|0.,0.,0.,1.131736,0.,1.31144,0.,0.,0.,0.,0.,0.,0.,1.160293,0.,0.|1.19349,0.,0.,0.,0.,0.,0.,0.,0.,0.,0.,0.,0.,0.,0.,1.199943,0.,0.,0.,0.,0.,1.662181,0.,0.,0.,0.,0.,0.,0.,0.,0.,0.,1.182809,0.,0.,0.,0.,0.,1.421989,0.,0.,0.,0.,0.||0.,0.,0.,0.076815,0.,0.111021,0.,0.,0.,0.,0.,0.,0.,0.039332,0.,0.|0.39783,0.,0.,0.,0.,0.,0.,0.,0.,0.,0.,0.,0.,0.,0.,0.048866,0.,0.,0.,0.,0.,0.386963,0.,0.,0.,0.,0.,0.,0.,0.,0.,0.,0.022912,0.,0.,0.,0.,0.,0.286187,0.,0.,0.,0.,0.|
```
