## Supplementary Data 3 for "Pharmacological proximities in the GPCR family discovered using contact-informed amino-acid and binding pocket similarities": f4737.bsv

```
res|B|C|P|wB|wC|wP
A|0.,0.,0.,0.,0.|0.,0.,0.868895,0.929524,0.,0.||0.,0.,0.,0.,0.|0.,0.,0.217224,0.11696,0.,0.|
R|0.,0.,0.|0.,2.045193,0.,0.,0.,0.,0.|0.,1.631688,2.406434,1.300439,0.,0.,0.,0.,0.|0.,0.,0.|0.,1.789544,0.,0.,0.,0.,0.|0.,0.917825,1.955228,0.376443,0.,0.,0.,0.,0.
N|0.,0.,0.,0.|0.,0.|2.297823,0.,0.,0.,0.,0.|0.,0.,0.,0.|0.,0.|1.531882,0.,0.,0.,0.,0.
D|0.,0.,1.4761,0.|0.,0.,1.1975,0.|0.792443,1.679886,0.,0.,1.865565|0.,0.,0.922563,0.|0.,0.,0.748437,0.|0.264148,0.559962,0.,0.,0.932782
C||||||
Q|0.|0.|1.292119,0.,0.|0.|0.|0.807574,0.,0.
E|0.|1.359769,0.,0.|0.,0.,2.126803,0.,0.,0.|0.|0.618077,0.,0.|0.,0.,1.160074,0.,0.,0.
G|0.,0.,2.32567,0.,0.,0.,0.,1.467667,0.,0.,0.,0.,0.,0.|||0.,0.,1.308189,0.,0.,0.,0.,1.10075,0.,0.,0.,0.,0.,0.||
H|0.,0.|1.294773,1.304214,1.219284,2.576245,0.,0.,0.947469,0.841103,0.|1.824516,2.134128,1.871839,2.448051,0.,0.,2.089376,2.319878|0.,0.|0.215796,0.434738,0.203214,1.717497,0.,0.,0.532951,0.420552,0.|1.216344,1.422752,1.247892,2.448051,0.,0.,1.697618,1.884901
I|0.,0.,0.,0.,0.,0.|1.192295,1.253591,1.377181,0.,0.,0.,0.,1.413865,0.964488,2.335902,0.,0.,0.,0.||0.,0.,0.,0.,0.,0.|0.794863,0.113106,0.455609,0.,0.,0.,0.,1.060399,0.482244,1.045009,0.,0.,0.,0.|
L|0.,0.,1.872498,0.,0.,0.,0.|1.37718,1.380639,0.,0.,0.,0.,0.,1.134267,1.694082,0.,1.639109,0.,0.,0.,0.,0.||0.,0.,1.134847,0.,0.,0.,0.|1.14765,0.230106,0.,0.,0.,0.,0.,0.779808,0.924045,0.,1.331776,0.,0.,0.,0.,0.|
K|0.,1.143097,1.018778,0.|0.,1.476281,1.621556|0.,0.,1.680134,1.816708|0.,0.026496,0.043855,0.|0.,0.131985,0.187929|0.,0.,0.478449,0.433122
M|0.,0.,0.,0.|1.543043,0.,0.,0.,1.601263,1.506123,1.815837||0.,0.,0.,0.|0.527883,0.,0.,0.,0.921939,0.821522,1.100507|
F|0.,0.,1.251257,1.755857|2.358804,2.018894,0.,1.799307,0.,2.356086,1.687928,0.||0.,0.,0.045576,0.075583|1.96567,0.288413,0.,1.237023,0.,0.744027,0.257102,0.|
P|0.,1.877417,0.|0.,1.755293,1.900833,2.437725,0.,0.||0.,1.056047,0.|0.,0.877646,0.950417,2.13301,0.,0.|
S|0.,1.524414,0.,0.,0.,0.||0.,0.,0.,0.,0.,0.,0.|0.,0.666931,0.,0.,0.,0.||0.,0.,0.,0.,0.,0.,0.
T|0.,1.149713,0.|1.330543,0.,0.,0.,0.,0.|2.06211,1.415464,0.,0.,0.,0.,0.|0.,0.503,0.|0.665272,0.,0.,0.,0.,0.|1.159937,0.707732,0.,0.,0.,0.,0.
W|0.|0.,0.|0.,0.|0.|0.,0.|0.,0.
Y|0.,0.,1.310532,0.|2.329307,1.697378,0.,2.3212,1.999662,1.644359,1.779017,1.492593,1.596177,0.,1.59857,1.408347,0.,0.,0.|1.447111,2.094594,1.555793,0.,0.,1.726943,1.381833,1.681635,1.498293,0.,0.,0.,0.|0.,0.,0.056414,0.|1.941089,0.848689,0.,0.211018,1.749704,1.130497,1.334263,0.353509,0.504056,0.,0.35465,0.24716,0.,0.,0.|0.964741,1.745495,1.166845,0.,0.,0.454459,0.72728,0.575296,0.228217,0.,0.,0.,0.
V|0.,0.,0.,1.51112,0.,0.|1.523544,1.522026,0.,0.,1.748173,1.88441,0.,0.,0.,0.,0.||0.,0.,0.,0.94445,0.,0.|0.435298,0.200267,0.,0.,1.059499,1.648858,0.,0.,0.,0.,0.|
```
