## Supplementary Data 3 for "Pharmacological proximities in the GPCR family discovered using contact-informed amino-acid and binding pocket similarities": f4813.bsv

```
res|B|C|P|wB|wC|wP
A|0.,0.,0.,0.|0.,0.,0.,0.,0.,0.||0.,0.,0.,0.|0.,0.,0.,0.,0.,0.|
R|0.|||0.||
N||||||
D|0.,0.,1.507515,0.,0.|0.,0.,0.,1.200838,0.,0.,0.,0.,0.|1.749868,1.769719,0.,0.,0.,0.,0.,0.,0.,0.,0.,0.,0.,0.,1.93734,1.937085,0.|0.,0.,0.209587,0.,0.|0.,0.,0.,0.183042,0.,0.,0.,0.,0.|0.45139,0.364615,0.,0.,0.,0.,0.,0.,0.,0.,0.,0.,0.,0.,0.363866,0.290071,0.
C||||||
Q|0.,0.|0.,0.|0.,0.|0.,0.|0.,0.|0.,0.
E||0.,0.|||0.,0.|
G|1.729897,1.884979,1.837727,0.,0.,0.,1.884979,0.,0.,0.,0.,0.,1.608483,1.924898,0.|||0.310049,0.628326,0.594106,0.,0.,0.,0.628326,0.,0.,0.,0.,0.,0.408244,0.698631,0.||
H|0.|0.,0.|0.,0.|0.|0.,0.|0.,0.
I|0.,0.,0.,0.,0.,0.|0.,0.,0.,0.,0.,0.,0.,0.,0.,0.,0.,0.,0.,0.,0.,0.,0.,0.||0.,0.,0.,0.,0.,0.|0.,0.,0.,0.,0.,0.,0.,0.,0.,0.,0.,0.,0.,0.,0.,0.,0.,0.|
L|0.,0.,0.,0.|0.,0.,0.,0.,0.,0.,0.,0.,0.,0.,0.,0.||0.,0.,0.,0.|0.,0.,0.,0.,0.,0.,0.,0.,0.,0.,0.,0.|
K||||||
M|0.|0.,0.,0.||0.|0.,0.,0.|
F|0.,0.,0.,0.,0.,0.,0.|0.,0.,0.,0.,0.,0.,0.,0.,0.,0.,0.,0.||0.,0.,0.,0.,0.,0.,0.|0.,0.,0.,0.,0.,0.,0.,0.,0.,0.,0.,0.|
P|0.,0.,0.,0.|0.,0.,0.||0.,0.,0.,0.|0.,0.,0.|
S|0.837225,0.,0.,0.,0.,0.,0.,0.,0.,0.,0.900823,1.332484,0.,0.||0.,0.,0.,0.,0.,0.,0.,0.,1.101511,1.232167,0.,0.|0.02945,0.,0.,0.,0.,0.,0.,0.,0.,0.,0.091454,0.128514,0.,0.||0.,0.,0.,0.,0.,0.,0.,0.,0.125807,0.178258,0.,0.
T|1.074977,0.,0.,0.,0.837612,0.,0.|0.,0.,0.,0.,0.,0.,0.,0.,0.,0.|1.362494,0.,0.,0.,1.003921,0.,0.,0.|0.059421,0.,0.,0.,0.01063,0.,0.|0.,0.,0.,0.,0.,0.,0.,0.,0.,0.|0.406238,0.,0.,0.,0.127401,0.,0.,0.
W|0.|0.|0.|0.|0.|0.
Y|1.314093,0.,1.322371,0.,0.|1.872618,0.,1.641352,0.,1.420514,0.,0.,0.|0.,1.381834,0.,0.|0.204708,0.,0.137607,0.,0.|0.708897,0.,0.134717,0.,0.407406,0.,0.,0.|0.,0.12499,0.,0.
V|0.,0.,0.,0.|0.,0.,0.,0.,0.,0.||0.,0.,0.,0.|0.,0.,0.,0.,0.,0.|
```
