## Supplementary Data 3 for "Pharmacological proximities in the GPCR family discovered using contact-informed amino-acid and binding pocket similarities": f4822.bsv

```
res|B|C|P|wB|wC|wP
A|1.084869,1.582191,0.999429,0.,1.067547,0.,0.,1.426655,0.,0.,0.,1.400323,0.,0.,0.,0.,0.,1.720596,0.,0.,0.,0.,0.,0.,0.,0.,0.,0.,0.,0.,0.,0.,0.|0.,1.09315,1.315045,1.147866,0.828958,0.,0.,0.,0.,0.,0.,0.,0.,0.,0.,0.,0.,0.,0.,0.,0.,0.,0.,0.,0.,0.,1.016067,0.,0.,0.,0.||0.121384,0.354057,0.202681,0.,0.048525,0.,0.,0.203808,0.,0.,0.,0.249623,0.,0.,0.,0.,0.,0.286766,0.,0.,0.,0.,0.,0.,0.,0.,0.,0.,0.,0.,0.,0.,0.|0.,0.145244,0.524179,0.305027,0.0628,0.,0.,0.,0.,0.,0.,0.,0.,0.,0.,0.,0.,0.,0.,0.,0.,0.,0.,0.,0.,0.,0.066086,0.,0.,0.,0.|
R|1.263672,0.,0.,0.,0.,0.,0.,0.,0.,0.,0.,0.,0.,0.,0.,0.|0.,0.,0.,1.520208,0.,0.,0.,0.,0.,0.,0.,0.,0.|0.,0.,0.,0.,0.,0.,0.,0.,0.,0.955059,0.,0.,0.,0.,0.,0.,0.,0.|0.099764,0.,0.,0.,0.,0.,0.,0.,0.,0.,0.,0.,0.,0.,0.,0.|0.,0.,0.,0.982676,0.,0.,0.,0.,0.,0.,0.,0.,0.|0.,0.,0.,0.,0.,0.,0.,0.,0.,0.104188,0.,0.,0.,0.,0.,0.,0.,0.
N|0.,0.,0.,0.,0.,0.,0.,0.,0.,0.,0.,0.,0.,0.,0.,0.,0.,0.,0.,0.,0.|0.,0.,0.,0.,0.,0.,0.,0.,0.,0.,0.|0.,0.,0.,0.,0.,0.,0.,0.,0.,0.,1.743342,0.,0.,0.,0.,0.,0.,0.,0.,1.517574,0.,0.,0.|0.,0.,0.,0.,0.,0.,0.,0.,0.,0.,0.,0.,0.,0.,0.,0.,0.,0.,0.,0.,0.|0.,0.,0.,0.,0.,0.,0.,0.,0.,0.,0.|0.,0.,0.,0.,0.,0.,0.,0.,0.,0.,0.270764,0.,0.,0.,0.,0.,0.,0.,0.,0.074028,0.,0.,0.
D|0.,0.,0.,1.250136,0.,0.,0.,0.,0.,0.,0.,0.,0.,0.,0.,1.240818,0.,0.,0.,1.799078,0.|0.,0.,0.,0.,0.,0.,0.,0.,0.,0.,0.,0.,0.,0.,0.959399,0.,0.,0.,0.,0.|0.,1.714912,0.,0.,0.,0.,0.,0.,0.,0.,0.,0.,0.,0.,0.,1.95556,0.,0.,1.633452,0.,2.053757,0.,0.,0.,0.,1.335772,0.,0.|0.,0.,0.,0.15716,0.,0.,0.,0.,0.,0.,0.,0.,0.,0.,0.,0.214419,0.,0.,0.,0.402233,0.|0.,0.,0.,0.,0.,0.,0.,0.,0.,0.,0.,0.,0.,0.,0.078817,0.,0.,0.,0.,0.|0.,0.244987,0.,0.,0.,0.,0.,0.,0.,0.,0.,0.,0.,0.,0.,0.35806,0.,0.,0.536772,0.,0.208189,0.,0.,0.,0.,0.04344,0.,0.
C|0.847459,0.,1.508382,0.,1.85375,0.,0.,2.05681|0.|1.667536,0.,1.655411,0.937648,0.,0.,0.,0.,0.|0.029631,0.,0.203304,0.,0.483098,0.,0.,0.288973|0.|0.454783,0.,0.352675,0.028104,0.,0.,0.,0.,0.
Q|0.,0.,0.,0.,0.,1.617242,0.,0.,0.,0.|0.,0.,0.,0.,0.,1.050186,0.,0.|0.,0.,0.,0.,1.573855,0.,0.,0.,0.,0.|0.,0.,0.,0.,0.,0.380258,0.,0.,0.,0.|0.,0.,0.,0.,0.,0.130901,0.,0.|0.,0.,0.,0.,0.686773,0.,0.,0.,0.,0.
E|0.,1.583956,0.,0.,0.,0.,0.,0.,0.,0.,1.409044,0.,0.,1.73515,0.,0.,0.,0.,0.,0.,1.308722,0.,0.,1.185195,0.,0.|0.,0.,0.,0.,0.,0.,0.,0.,0.,0.,0.,0.,0.,0.|0.,0.,0.,0.,0.,0.,0.,0.,0.,0.,0.,0.,0.,0.,0.,0.,0.,0.,0.,0.,0.,0.,0.,0.,0.|0.,0.503986,0.,0.,0.,0.,0.,0.,0.,0.,0.189018,0.,0.,0.244387,0.,0.,0.,0.,0.,0.,0.16359,0.,0.,0.11754,0.,0.|0.,0.,0.,0.,0.,0.,0.,0.,0.,0.,0.,0.,0.,0.|0.,0.,0.,0.,0.,0.,0.,0.,0.,0.,0.,0.,0.,0.,0.,0.,0.,0.,0.,0.,0.,0.,0.,0.,0.
G|1.762462,0.,0.,1.087657,1.850486,0.,0.,1.552631,0.,0.,0.,0.,0.,0.,0.,1.512375,0.,0.,0.,1.741455,0.,2.137296,0.,0.,1.764201,0.,0.,0.,0.,0.,1.645873,0.,0.,0.,1.667209,0.,0.,1.561603,0.,0.,0.|||0.139142,0.,0.,0.030424,0.616829,0.,0.,0.292782,0.,0.,0.,0.,0.,0.,0.,0.387957,0.,0.,0.,0.306074,0.,0.321463,0.,0.,0.59635,0.,0.,0.,0.,0.,0.229971,0.,0.,0.,0.239661,0.,0.,0.258116,0.,0.,0.||
H|0.,0.,2.155451,0.,1.971092,0.,0.|0.,0.,0.,0.,0.,0.,0.,0.,0.|0.,0.,0.,0.,0.,0.,0.,0.,0.,0.|0.,0.,0.758962,0.,0.463458,0.,0.|0.,0.,0.,0.,0.,0.,0.,0.,0.|0.,0.,0.,0.,0.,0.,0.,0.,0.,0.
I|0.831609,1.481462,0.,0.,0.,0.795647,0.,0.,0.,0.,0.,0.,0.,0.,0.,0.,0.,0.,0.,0.,1.497416,1.330253,0.,0.,0.,0.,0.,0.,0.,1.527043|1.446754,1.25746,1.592302,0.,0.,0.,0.,0.,0.,1.595811,0.,0.,0.,1.455618,0.,0.,0.,1.584743,0.,0.,0.,1.23003,0.,0.,0.,0.,0.,1.570667,1.482807,0.,0.,0.,0.,0.,0.,0.,0.,0.,1.508307,0.||0.058154,0.606053,0.,0.,0.,0.030999,0.,0.,0.,0.,0.,0.,0.,0.,0.,0.,0.,0.,0.,0.,0.231994,0.437137,0.,0.,0.,0.,0.,0.,0.,0.328125|0.364218,0.211042,0.627271,0.,0.,0.,0.,0.,0.,0.290147,0.,0.,0.,0.402104,0.,0.,0.,0.574307,0.,0.,0.,0.402555,0.,0.,0.,0.,0.,0.685784,0.457864,0.,0.,0.,0.,0.,0.,0.,0.,0.,0.286703,0.|
L|1.091483,1.987841,0.,0.,1.457656,0.,0.,0.,0.,1.319741,0.,0.,1.377123,1.439236,1.329141,0.,0.,0.,0.,0.,0.,0.,0.,0.,0.,0.,0.,0.,0.|1.243191,1.203651,0.,0.,0.,0.,0.,0.,1.415173,1.504461,0.,0.,1.090923,1.363791,0.,0.,0.,0.,0.,1.250008,0.,0.,1.454826,1.131075,0.,0.,0.,0.,0.,0.,1.42047,1.540052,0.,1.278916,1.799467,0.,0.,1.421801,1.389787,1.651892,0.,0.,0.,0.,0.,1.749881,0.,0.,0.,0.,1.423535,1.463996,0.,0.,0.,0.,1.280384,0.,0.,0.,0.,1.264068,0.,0.,0.,0.,1.298336,0.,0.,0.||0.229786,0.31387,0.,0.,0.299861,0.,0.,0.,0.,0.275424,0.,0.,0.200309,0.42124,0.091851,0.,0.,0.,0.,0.,0.,0.,0.,0.,0.,0.,0.,0.,0.|0.29444,0.411775,0.,0.,0.,0.,0.,0.,0.37606,0.631242,0.,0.,0.214879,0.272758,0.,0.,0.,0.,0.,0.359118,0.,0.,0.215061,0.127861,0.,0.,0.,0.,0.,0.,0.464459,0.197227,0.,0.418554,0.31627,0.,0.,0.491168,0.505377,0.32232,0.,0.,0.,0.,0.,0.764033,0.,0.,0.,0.,0.265207,0.300821,0.,0.,0.,0.,0.240072,0.,0.,0.,0.,0.277478,0.,0.,0.,0.,0.160951,0.,0.,0.|
K|1.15067,0.,0.,0.,0.,0.,0.,1.413606,0.,0.,0.,0.,0.,0.,0.,0.,0.,0.,0.,0.,0.,0.|0.,0.,0.,0.,0.,0.,0.,0.,0.,0.,0.,0.,0.,0.,0.,0.,1.330449,0.,0.,0.,0.,0.,0.,0.,0.,0.|0.,0.,0.,0.,0.,0.,0.,0.,0.,0.,0.,1.162719,0.,0.,0.,0.,0.,0.,1.201977,0.,0.,0.,0.,0.,0.,0.|0.370146,0.,0.,0.,0.,0.,0.,0.231317,0.,0.,0.,0.,0.,0.,0.,0.,0.,0.,0.,0.,0.,0.|0.,0.,0.,0.,0.,0.,0.,0.,0.,0.,0.,0.,0.,0.,0.,0.,0.26006,0.,0.,0.,0.,0.,0.,0.,0.,0.|0.,0.,0.,0.,0.,0.,0.,0.,0.,0.,0.,0.127615,0.,0.,0.,0.,0.,0.,0.282618,0.,0.,0.,0.,0.,0.,0.
M|0.,1.705011,1.54709,1.862719,0.,0.,0.,0.,2.081785,1.935208,2.001835,0.|0.,0.,0.,1.386292,0.,1.46894,0.,0.,0.,0.,1.173327,0.,0.,0.,0.,0.,0.,0.,0.,0.,0.,0.,0.||0.,0.413336,0.265215,0.194371,0.,0.,0.,0.,0.302287,0.278186,0.455702,0.|0.,0.,0.,0.102982,0.,0.744008,0.,0.,0.,0.,0.157398,0.,0.,0.,0.,0.,0.,0.,0.,0.,0.,0.,0.|
F|0.,0.,0.,0.,0.,0.,0.,0.,1.102832,0.,0.,0.,0.,0.,0.,0.,0.,0.,0.,0.|1.170221,0.,0.,0.,0.,1.285979,0.,0.,0.,0.,0.,0.,1.917055,0.,0.,0.,0.,0.,1.258413,0.,1.397725,0.,1.94118,0.,0.,0.,0.,1.400879,0.,0.,0.,0.,0.,0.,0.||0.,0.,0.,0.,0.,0.,0.,0.,0.133677,0.,0.,0.,0.,0.,0.,0.,0.,0.,0.,0.|0.215567,0.,0.,0.,0.,0.389691,0.,0.,0.,0.,0.,0.,0.910866,0.,0.,0.,0.,0.,0.082294,0.,0.415082,0.,1.341179,0.,0.,0.,0.,0.281763,0.,0.,0.,0.,0.,0.,0.|
P|0.,1.498958,0.,0.,0.|0.,1.289182,0.,1.505128,1.26349,0.,1.594133,1.563346,0.,0.||0.,0.281821,0.,0.,0.|0.,0.267882,0.,0.507253,0.292634,0.,0.434764,0.54018,0.,0.|
S|0.,0.,1.125104,0.,0.,0.,0.,0.,0.,0.,0.,0.,1.293582,0.,0.907575,0.,1.085557,0.,0.||0.,0.,0.,0.,0.,0.,0.,0.,0.,0.,0.,0.,0.,1.263097,0.,0.,1.217605,0.|0.,0.,0.116894,0.,0.,0.,0.,0.,0.,0.,0.,0.,0.163975,0.,0.037298,0.,0.033924,0.,0.||0.,0.,0.,0.,0.,0.,0.,0.,0.,0.,0.,0.,0.,0.195691,0.,0.,0.152201,0.
T|1.424169,0.,0.,0.,0.,0.,0.,0.,0.,0.,1.3591|0.,0.,0.,0.,0.,0.,0.,0.,0.,0.,0.,0.,0.|0.,0.,0.,0.,0.,0.,0.,0.,0.,0.,0.,0.,0.,0.|0.239021,0.,0.,0.,0.,0.,0.,0.,0.,0.,0.146019|0.,0.,0.,0.,0.,0.,0.,0.,0.,0.,0.,0.,0.|0.,0.,0.,0.,0.,0.,0.,0.,0.,0.,0.,0.,0.,0.
W|0.,0.,0.|0.,0.|0.|0.,0.,0.|0.,0.|0.
Y|0.,0.,0.,0.,0.|0.,0.,1.200604,1.125566,1.285869,0.,1.797457,0.,0.,1.503224,1.720132,0.,0.,0.|0.,0.,0.,0.,0.,0.992532,0.,0.,0.,0.,0.,1.558313,0.,1.209727,1.220506,0.,0.|0.,0.,0.,0.,0.|0.,0.,0.12006,0.076673,0.147157,0.,0.632907,0.,0.,0.21004,0.204266,0.,0.,0.|0.,0.,0.,0.,0.,0.086307,0.,0.,0.,0.,0.,0.197533,0.,0.09943,0.129679,0.,0.
V|1.530555,0.,0.,0.,0.,0.,0.,0.,0.,0.,0.,0.,0.,0.,0.,0.,0.,0.,0.,1.739983,0.,0.,0.,0.,0.,0.,0.,0.,0.|0.,0.,0.,0.,0.,0.,0.,0.,0.,0.,0.,0.,0.,0.,1.295569,0.,0.,0.,0.,0.,1.163052,0.,0.,0.,0.,0.,0.,0.,0.,0.,0.,0.,0.,0.,0.,0.,0.,0.,0.,0.||0.460237,0.,0.,0.,0.,0.,0.,0.,0.,0.,0.,0.,0.,0.,0.,0.,0.,0.,0.,0.384472,0.,0.,0.,0.,0.,0.,0.,0.,0.|0.,0.,0.,0.,0.,0.,0.,0.,0.,0.,0.,0.,0.,0.,0.116495,0.,0.,0.,0.,0.,0.338342,0.,0.,0.,0.,0.,0.,0.,0.,0.,0.,0.,0.,0.,0.,0.,0.,0.,0.,0.|
```
