## Supplementary Data 3 for "Pharmacological proximities in the GPCR family discovered using contact-informed amino-acid and binding pocket similarities": f4841.bsv

```
res|B|C|P|wB|wC|wP
A|1.055854,0.,0.,0.,0.,0.,0.|1.446787,0.,0.,0.,0.,0.||0.164244,0.,0.,0.,0.,0.,0.|0.460829,0.,0.,0.,0.,0.|
R||1.380616,0.,0.,0.924434,0.,0.,0.,1.373672,0.,1.440918|1.692867,1.745714,0.,1.756452,0.,0.,0.,0.,0.,1.75808,1.421418,0.967077,1.759661,0.||0.337484,0.,0.,0.11641,0.,0.,0.,0.415296,0.,0.336838|0.626988,0.517249,0.,0.33828,0.,0.,0.,0.,0.,0.73594,0.760293,0.188392,0.959815,0.
N|0.|0.,1.006623|0.,0.,0.,1.557352,0.,0.|0.|0.,0.096934|0.,0.,0.,0.323006,0.,0.
D|0.,0.,0.|0.,0.,0.,0.,0.|0.,0.,0.,0.,0.|0.,0.,0.|0.,0.,0.,0.,0.|0.,0.,0.,0.,0.
C|||1.14243,0.746858,1.49695|||0.265681,0.017369,0.388818
Q|1.372476,0.|0.,0.,0.|0.,0.,0.|0.234017,0.|0.,0.,0.|0.,0.,0.
E|1.665987,1.536886,0.,0.|0.,0.|0.|0.309398,0.277143,0.,0.|0.,0.|0.
G|1.115912,1.293725,1.495545,1.526797,0.,1.115912,0.,0.,0.,0.,0.,0.,0.,0.,0.,0.,0.,0.|||0.28931,0.143747,0.299109,0.350598,0.,0.28931,0.,0.,0.,0.,0.,0.,0.,0.,0.,0.,0.,0.||
H||0.|0.,0.||0.|0.,0.
I|0.,0.,0.,0.,0.,0.,0.,0.|0.,0.,0.,0.,0.,0.,0.,0.,0.,1.515184,0.,0.||0.,0.,0.,0.,0.,0.,0.,0.|0.,0.,0.,0.,0.,0.,0.,0.,0.,0.413232,0.,0.|
L|0.,0.|0.,0.,0.,0.||0.,0.|0.,0.,0.,0.|
K|0.,0.,0.,0.,0.|0.,0.,0.|0.,0.|0.,0.,0.,0.,0.|0.,0.,0.|0.,0.
M||0.,0.|||0.,0.|
F|0.,0.|0.,0.,1.875951,0.,1.531158,0.,0.,1.62793,0.,0.,0.,1.164157,0.,0.,1.867757,0.||0.,0.|0.,0.,0.44467,0.,0.275185,0.,0.,0.162793,0.,0.,0.,0.190845,0.,0.,1.115803,0.|
P|0.,0.|0.,0.,0.,0.||0.,0.|0.,0.,0.,0.|
S|1.425779,0.,0.,0.,1.048667,0.,0.,0.,0.,0.,0.|0.|1.883455,0.,0.,0.,1.634469,0.,0.,0.,0.,0.,0.,0.|0.232349,0.,0.,0.,0.194198,0.,0.,0.,0.,0.,0.|0.|0.530158,0.,0.,0.,0.508502,0.,0.,0.,0.,0.,0.,0.
T|0.,0.|0.,0.|0.,0.|0.,0.|0.,0.|0.,0.
W|0.|0.,0.|0.,0.|0.|0.,0.|0.,0.
Y|0.|1.876362,0.,0.,2.44222,2.058978,0.,0.,0.,0.,0.,1.514692,0.,0.,1.474437,0.|0.,0.,0.,1.298196,0.,0.,0.,0.,0.,0.,1.531124,0.,0.,1.660517,0.|0.|0.583757,0.,0.,0.976888,0.579564,0.,0.,0.,0.,0.,0.422705,0.,0.,0.363822,0.|0.,0.,0.,0.259639,0.,0.,0.,0.,0.,0.,0.640935,0.,0.,0.539129,0.
V|0.,0.,0.,0.|0.,1.276003,1.439954,0.,1.122579,0.||0.,0.,0.,0.|0.,0.115448,0.468822,0.,0.204105,0.|
```
