## Supplementary Data 3 for "Pharmacological proximities in the GPCR family discovered using contact-informed amino-acid and binding pocket similarities": f4847.bsv

```
res|B|C|P|wB|wC|wP
A|0.,0.,0.,0.,1.310519,0.,0.919466,0.,0.|0.,0.,0.,0.,0.,1.333485,0.,0.963161,0.||0.,0.,0.,0.,0.35404,0.,0.245191,0.,0.|0.,0.,0.,0.,0.,0.307951,0.,0.192632,0.|
R|0.,0.,0.,1.427829,0.|0.,0.,0.,0.,0.,0.,0.,0.,0.|0.,0.,0.,0.,0.,0.,0.,0.|0.,0.,0.,0.33316,0.|0.,0.,0.,0.,0.,0.,0.,0.,0.|0.,0.,0.,0.,0.,0.,0.,0.
N|0.|0.|0.,0.,0.|0.|0.|0.,0.,0.
D|0.95264,1.434485,1.70284,0.,0.,0.|0.969445,1.159853,0.,0.,0.|0.,2.043241,0.,1.667927,1.543967,0.,0.,0.,0.,2.111754|0.136091,0.315649,0.370989,0.,0.,0.|0.143621,0.166776,0.,0.,0.|0.,1.167566,0.,0.305242,0.222008,0.,0.,0.,0.,0.492743
C|1.602355,1.506377,0.|1.298405||0.686724,0.64559,0.|0.741945|
Q|0.,0.||0.|0.,0.||0.
E|0.,0.,0.|0.|0.,0.,0.|0.,0.,0.|0.|0.,0.,0.
G|0.,2.003602,0.763555,0.,1.529463,0.,0.,0.,0.,0.,0.|||0.,1.144916,0.014923,0.,0.629779,0.,0.,0.,0.,0.,0.||
H|0.|1.313694,0.,0.|0.,1.689708,0.,0.,0.|0.|0.563012,0.,0.|0.,0.724161,0.,0.,0.
I|0.,0.,0.,0.,0.,0.,0.,0.|1.427089,0.,1.337013,0.,1.366444,1.368315,0.,0.,0.,0.,0.,0.,0.,0.,0.,0.,0.||0.,0.,0.,0.,0.,0.,0.,0.|0.289877,0.,0.382004,0.,0.336401,0.41437,0.,0.,0.,0.,0.,0.,0.,0.,0.,0.,0.|
L||1.672134,0.,0.,0.,0.,0.,0.,0.,0.|||0.955505,0.,0.,0.,0.,0.,0.,0.,0.|
K|0.911171,0.|0.,0.|0.,0.|0.151862,0.|0.,0.|0.,0.
M|0.,0.|0.||0.,0.|0.|
F|1.515715,0.,1.395216,0.,0.,0.|0.,0.,0.,2.050287,0.,0.,0.,0.,0.,0.||0.36314,0.,0.797266,0.,0.,0.|0.,0.,0.,0.627775,0.,0.,0.,0.,0.,0.|
P|0.,0.,0.,1.633413,0.,0.,0.|0.,1.118875,0.,0.,0.,1.058197,0.||0.,0.,0.,0.933379,0.,0.,0.|0.,0.639357,0.,0.,0.,0.211639,0.|
S|0.990928,0.,0.,1.78785||1.827623,0.,0.,1.520166|0.142022,0.,0.,0.417165||0.648896,0.,0.,0.557394
T|0.,0.,0.,0.|0.,0.,0.,0.|0.,0.,0.,1.03213|0.,0.,0.,0.|0.,0.,0.,0.|0.,0.,0.,0.172022
W|1.553109|0.,0.,0.|0.|0.096121|0.,0.,0.|0.
Y|0.,0.,2.01982,1.450395,0.|1.732064,0.,0.,1.165005,1.869814,1.470922,2.060403,0.,0.,0.|1.53573,0.,1.339397,1.217955,0.,0.|0.,0.,0.288546,0.377953,0.|0.487143,0.,0.,0.499288,0.554245,0.354555,0.644295,0.,0.,0.|0.319944,0.,0.514817,0.281677,0.,0.
V|0.,0.,0.,0.,0.|0.,0.,0.,0.,0.,1.163121,0.,0.,0.,0.,0.,0.||0.,0.,0.,0.,0.|0.,0.,0.,0.,0.,0.248335,0.,0.,0.,0.,0.,0.|
```
