## Supplementary Data 3 for "Pharmacological proximities in the GPCR family discovered using contact-informed amino-acid and binding pocket similarities": f4864.bsv

```
res|B|C|P|wB|wC|wP
A|0.,0.,1.311198,0.,0.,0.,0.,0.,0.,0.,0.,0.,0.,0.,0.,2.054529,0.|1.193559,0.,1.437328,0.,1.235995,0.,0.,0.,1.279508,1.326602,0.,0.,0.,0.,0.,0.||0.,0.,0.3779,0.,0.,0.,0.,0.,0.,0.,0.,0.,0.,0.,0.,0.205453,0.|0.205449,0.,0.357763,0.,0.494398,0.,0.,0.,0.291818,0.48472,0.,0.,0.,0.,0.,0.|
R|0.,0.,0.,0.,0.|0.,0.,1.779434,0.,0.,0.,0.|0.,0.,0.,0.,1.939265,0.,0.,0.,0.|0.,0.,0.,0.,0.|0.,0.,0.444859,0.,0.,0.,0.|0.,0.,0.,0.,0.596697,0.,0.,0.,0.
N|0.,0.,0.,0.,0.,0.,0.,0.,0.|0.,0.,0.,0.,0.,0.|0.,0.,0.,0.,0.,0.,0.,0.,0.,0.,0.|0.,0.,0.,0.,0.,0.,0.,0.,0.|0.,0.,0.,0.,0.,0.|0.,0.,0.,0.,0.,0.,0.,0.,0.,0.,0.
D|0.,0.,0.,0.,0.,0.,0.,0.,0.,0.|0.,0.,0.,0.,0.,0.|2.382297,0.,1.090547,2.719905,0.,0.,0.,0.,0.,0.,0.|0.,0.,0.,0.,0.,0.,0.,0.,0.,0.|0.,0.,0.,0.,0.,0.|0.214797,0.,0.142866,0.362654,0.,0.,0.,0.,0.,0.,0.
C|1.036987,1.710058,0.,0.||1.021565,0.,0.,0.|0.161309,0.335678,0.,0.||0.136209,0.,0.,0.
Q|0.,0.,1.52258,0.,0.,0.,0.|0.,0.,1.466357,0.,0.,0.,0.,0.,0.|0.,1.265154,1.346928,2.125233,0.,0.,0.,0.,0.|0.,0.,0.485364,0.,0.,0.,0.|0.,0.,0.582701,0.,0.,0.,0.,0.,0.|0.,0.145182,0.282326,1.067257,0.,0.,0.,0.,0.
E|0.,0.798486,0.,0.,0.,0.,0.,0.,0.,0.,0.,0.,0.|0.,0.,0.,0.,0.,0.,0.,0.,1.129306,0.,0.,0.,0.|0.,0.,0.,0.,0.,0.,0.,0.,0.,0.,0.,0.,0.,0.,0.,0.,0.,1.791544,0.,0.,0.,0.,0.|0.,0.019635,0.,0.,0.,0.,0.,0.,0.,0.,0.,0.,0.|0.,0.,0.,0.,0.,0.,0.,0.,0.173739,0.,0.,0.,0.|0.,0.,0.,0.,0.,0.,0.,0.,0.,0.,0.,0.,0.,0.,0.,0.,0.,0.241169,0.,0.,0.,0.,0.
G|0.,0.,1.803914,0.,0.,1.268779,1.527908,0.,0.,0.,0.,0.,0.,0.,0.,0.,0.,0.,0.,1.053685,0.,0.,0.,2.677438,0.,0.|||0.,0.,0.874386,0.,0.,0.051691,0.322558,0.,0.,0.,0.,0.,0.,0.,0.,0.,0.,0.,0.,0.063974,0.,0.,0.,0.107098,0.,0.||
H|0.,0.,0.,0.,0.,0.,0.,0.,0.|0.,0.,0.,0.,0.,0.,0.,0.,0.,0.,0.,0.|0.,0.,0.,0.,0.,0.,0.,0.,0.,0.,0.,0.|0.,0.,0.,0.,0.,0.,0.,0.,0.|0.,0.,0.,0.,0.,0.,0.,0.,0.,0.,0.,0.|0.,0.,0.,0.,0.,0.,0.,0.,0.,0.,0.,0.
I|0.,0.,0.,0.,0.,0.,0.,0.,0.,0.,0.,0.,0.,1.415656,0.,0.,0.,0.,0.,0.,0.,0.|0.,0.,0.,1.538726,0.,0.,0.,0.,0.,0.,0.,1.181555,1.344323,0.,0.,0.,0.,0.,0.,1.181555,0.,0.,0.,0.,0.,0.,0.,0.||0.,0.,0.,0.,0.,0.,0.,0.,0.,0.,0.,0.,0.,0.121342,0.,0.,0.,0.,0.,0.,0.,0.|0.,0.,0.,0.315313,0.,0.,0.,0.,0.,0.,0.,0.181453,0.038409,0.,0.,0.,0.,0.,0.,0.181453,0.,0.,0.,0.,0.,0.,0.,0.|
L|1.170554,0.,0.,0.,0.,0.,0.,0.,0.,0.,0.,0.,0.,0.,0.,1.354715,0.,0.,1.515782,1.482728,1.746237,0.,0.,0.,0.,0.,0.,0.,0.,0.,0.,0.,0.,1.320831,0.895052,0.|1.231843,1.275655,1.615171,1.415038,0.,0.,0.,0.,0.,0.,0.,1.428436,0.957474,0.,0.,0.,0.,0.,0.,0.,0.,0.,0.,0.965564,1.582642,0.,0.,0.,0.,1.462756,0.,1.402274,1.729945,0.,0.,0.,0.,0.,0.,0.,0.,0.,0.,0.,0.,0.,0.,0.,0.,0.,0.,0.,0.,0.,0.,0.,1.428486,0.,0.,0.||0.249462,0.,0.,0.,0.,0.,0.,0.,0.,0.,0.,0.,0.,0.,0.,0.511781,0.,0.,0.443507,0.208102,0.382947,0.,0.,0.,0.,0.,0.,0.,0.,0.,0.,0.,0.,0.343416,0.107406,0.|0.41398,0.230036,0.198587,0.487144,0.,0.,0.,0.,0.,0.,0.,0.163919,0.156963,0.,0.,0.,0.,0.,0.,0.,0.,0.,0.,0.407683,0.386868,0.,0.,0.,0.,0.384651,0.,0.430523,0.622173,0.,0.,0.,0.,0.,0.,0.,0.,0.,0.,0.,0.,0.,0.,0.,0.,0.,0.,0.,0.,0.,0.,0.,0.199988,0.,0.,0.|
K|0.,0.,0.,0.,0.,0.,0.,0.,0.|0.,0.,0.,0.,0.,0.,0.,0.,0.,0.|0.,2.116237,0.,0.,0.,0.,0.,0.,0.,0.,0.|0.,0.,0.,0.,0.,0.,0.,0.,0.|0.,0.,0.,0.,0.,0.,0.,0.,0.,0.|0.,0.242847,0.,0.,0.,0.,0.,0.,0.,0.,0.
M|0.,0.,0.,0.,0.,0.720929,0.|1.090153,0.,0.,0.,0.,0.,0.,0.,0.,0.,0.,0.,1.413825,1.14219,0.,1.587141,0.,0.,0.,0.,0.||0.,0.,0.,0.,0.,0.012648,0.|0.312749,0.,0.,0.,0.,0.,0.,0.,0.,0.,0.,0.,0.438347,0.533022,0.,0.055689,0.,0.,0.,0.,0.|
F|0.,0.,0.,0.,0.,0.,0.,0.,0.,0.,0.,0.,0.,0.,0.,0.,0.|0.,0.,0.,0.,0.,0.,2.302855,1.245994,0.,0.,0.,0.,0.,0.,0.,0.,0.,0.,0.,0.,0.,0.||0.,0.,0.,0.,0.,0.,0.,0.,0.,0.,0.,0.,0.,0.,0.,0.,0.|0.,0.,0.,0.,0.,0.,1.186624,0.719908,0.,0.,0.,0.,0.,0.,0.,0.,0.,0.,0.,0.,0.,0.|
P|1.860842,0.,1.537215|1.362716,0.||0.666328,0.,0.061489|0.380846,0.|
S|0.,0.,1.322206,0.,0.,0.,0.,0.,0.,0.,0.||0.,0.,0.,1.268208,0.,0.,0.,0.,0.,0.|0.,0.,0.274235,0.,0.,0.,0.,0.,0.,0.,0.||0.,0.,0.,0.066748,0.,0.,0.,0.,0.,0.
T|1.424066,0.,0.,0.,0.783504,0.,0.,0.,0.,0.,0.|1.030982,0.,0.,0.,0.,0.949794,0.,0.,0.,0.,0.,0.,0.|1.026126,0.,1.358212,1.379747,0.,0.,0.,0.,0.,0.,0.|0.140072,0.,0.,0.,0.030135,0.,0.,0.,0.,0.,0.|0.109859,0.,0.,0.,0.,0.091326,0.,0.,0.,0.,0.,0.,0.|0.084109,0.,0.261195,0.159202,0.,0.,0.,0.,0.,0.,0.
W|0.,0.,0.|1.262505,0.,1.316202,0.,0.|0.,0.,0.,0.|0.,0.,0.|0.269058,0.,0.316118,0.,0.|0.,0.,0.,0.
Y|0.,0.,0.,0.,0.,0.,0.|2.187336,1.694339,0.,0.,1.255741,0.,1.806519,1.775149,0.|1.227465,1.436754,1.648683,0.,1.204378,0.,1.050498,0.,0.|0.,0.,0.,0.,0.,0.,0.|1.069789,1.028442,0.,0.,0.232545,0.,0.868519,0.050719,0.|0.385928,0.570937,0.755946,0.,0.187348,0.,0.32323,0.,0.
V|0.,1.184973,0.,0.,0.,0.,0.,0.,0.,0.,0.,0.,0.,0.,0.|0.,0.,1.506657,0.,0.,0.,0.,0.,0.,0.,1.450759,0.,1.903206,0.,0.,0.,0.,0.,0.,0.,0.,0.||0.,0.087416,0.,0.,0.,0.,0.,0.,0.,0.,0.,0.,0.,0.,0.|0.,0.,0.172895,0.,0.,0.,0.,0.,0.,0.,0.229067,0.,0.549002,0.,0.,0.,0.,0.,0.,0.,0.,0.|
```
