## Supplementary Data 3 for "Pharmacological proximities in the GPCR family discovered using contact-informed amino-acid and binding pocket similarities": f4865.bsv

```
res|B|C|P|wB|wC|wP
A|0.,0.,0.,0.,0.,0.,0.,0.|1.193559,0.,1.235995,0.,1.279508,1.326602||0.,0.,0.,0.,0.,0.,0.,0.|0.205449,0.,0.494398,0.,0.291818,0.48472|
R||0.,1.779434|0.,0.,0.,1.939265||0.,0.444859|0.,0.,0.,0.596697
N|0.||0.|0.||0.
D|0.,0.,0.|0.|2.382297,0.,2.719905,0.,0.|0.,0.,0.|0.|0.214797,0.,0.362654,0.,0.
C|1.036987||1.021565|0.161309||0.136209
Q|0.,0.|0.,0.|0.,1.265154|0.,0.|0.,0.|0.,0.145182
E|0.,0.798486,0.,0.|0.,0.,0.,0.,1.129306|0.,0.,0.,0.,0.,0.,0.,0.,0.,1.791544|0.,0.019635,0.,0.|0.,0.,0.,0.,0.173739|0.,0.,0.,0.,0.,0.,0.,0.,0.,0.241169
G|0.,0.,0.,0.,0.,0.,0.,0.|||0.,0.,0.,0.,0.,0.,0.,0.||
H|0.,0.,0.|0.,0.,0.,0.|0.,0.,0.,0.|0.,0.,0.|0.,0.,0.,0.|0.,0.,0.,0.
I|0.,0.,0.,0.,0.|0.,0.,0.,1.538726,0.,0.,0.,0.,0.,0.,0.||0.,0.,0.,0.,0.|0.,0.,0.,0.315313,0.,0.,0.,0.,0.,0.,0.|
L|1.170554,0.,0.,0.,0.,0.,0.,0.,0.,0.,0.,0.,0.,0.,1.354715,0.,0.,1.482728,1.746237,0.,0.|1.231843,1.275655,1.615171,1.415038,0.,0.,0.,0.,0.,0.,0.,1.428436,0.957474,0.,0.,0.,0.,0.,0.,0.,0.,0.,0.965564,1.582642,0.,0.,0.,0.,1.402274,1.729945,0.,0.,0.,0.,0.,0.,0.,0.,0.,0.,0.,0.,0.||0.249462,0.,0.,0.,0.,0.,0.,0.,0.,0.,0.,0.,0.,0.,0.511781,0.,0.,0.208102,0.382947,0.,0.|0.41398,0.230036,0.198587,0.487144,0.,0.,0.,0.,0.,0.,0.,0.163919,0.156963,0.,0.,0.,0.,0.,0.,0.,0.,0.,0.407683,0.386868,0.,0.,0.,0.,0.430523,0.622173,0.,0.,0.,0.,0.,0.,0.,0.,0.,0.,0.,0.,0.|
K|0.,0.|0.,0.,0.|0.,2.116237,0.|0.,0.|0.,0.,0.|0.,0.242847,0.
M|0.,0.,0.,0.,0.720929|1.090153,0.,0.,0.,0.,0.,0.,0.,0.,0.,0.,0.,1.14219,1.587141,0.,0.,0.||0.,0.,0.,0.,0.012648|0.312749,0.,0.,0.,0.,0.,0.,0.,0.,0.,0.,0.,0.533022,0.055689,0.,0.,0.|
F|0.,0.,0.,0.,0.,0.|0.,0.,0.,0.,0.,0.,1.245994,0.,0.,0.||0.,0.,0.,0.,0.,0.|0.,0.,0.,0.,0.,0.,0.719908,0.,0.,0.|
P||||||
S|||1.268208,0.|||0.066748,0.
T|1.424066,0.,0.,0.783504|1.030982,0.,0.,0.,0.949794|1.026126,0.,1.358212,1.379747|0.140072,0.,0.,0.030135|0.109859,0.,0.,0.,0.091326|0.084109,0.,0.261195,0.159202
W||1.262505,0.|0.,0.||0.269058,0.|0.,0.
Y|0.|0.,1.806519|0.,1.050498|0.|0.,0.868519|0.,0.32323
V|0.,1.184973,0.,0.|0.,0.,1.506657,0.,0.,1.450759,0.,1.903206||0.,0.087416,0.,0.|0.,0.,0.172895,0.,0.,0.229067,0.,0.549002|
```
