## Supplementary Data 3 for "Pharmacological proximities in the GPCR family discovered using contact-informed amino-acid and binding pocket similarities": f4883.bsv

```
res|B|C|P|wB|wC|wP
A|0.,0.,0.,0.,0.,0.,0.,0.,0.,0.,0.,0.,0.|0.,0.,0.,0.,0.,0.,0.,0.||0.,0.,0.,0.,0.,0.,0.,0.,0.,0.,0.,0.,0.|0.,0.,0.,0.,0.,0.,0.,0.|
R|0.,1.546545,0.,1.022396,0.,0.,1.667651,0.|1.579775,1.147259,0.,1.206676,0.,0.,1.489633,0.,0.|0.,2.307495,2.385786,1.199655,0.,1.789096,0.,1.090033,1.056147,0.|0.,0.483295,0.,0.053152,0.,0.,0.284259,0.|0.691152,0.466074,0.,0.324732,0.,0.,0.304698,0.,0.|0.,1.730622,1.267449,0.082168,0.,0.246206,0.,0.185801,0.084012,0.
N|0.,0.,0.,0.,0.,0.,1.59427,0.|0.,0.,0.,0.,0.,0.|0.,0.,0.,0.,1.168479,0.,1.455605,1.577642,0.,1.683396,0.,0.|0.,0.,0.,0.,0.,0.,0.072467,0.|0.,0.,0.,0.,0.,0.|0.,0.,0.,0.,0.067893,0.,0.099246,0.448194,0.,0.123326,0.,0.
D|0.,0.,0.,0.,0.,1.601733,0.,0.|0.,1.03222,0.,0.,0.708249,0.,0.|0.,1.985304,1.514403,0.,1.623827,0.,0.,0.,0.,0.,0.934932,0.,0.,0.|0.,0.,0.,0.,0.,0.239339,0.,0.|0.,0.322569,0.,0.,0.016282,0.,0.|0.,1.302856,0.946502,0.,0.281047,0.,0.,0.,0.,0.,0.096717,0.,0.,0.
C|1.602185,0.,0.,0.|1.217342,0.|1.486282,0.,0.|0.137822,0.,0.,0.|0.117807,0.|0.495427,0.,0.
Q|0.,0.,0.,0.,0.|0.,0.,0.,0.,0.,0.|0.,0.,0.,0.,0.,0.,0.,0.,0.,0.,0.|0.,0.,0.,0.,0.|0.,0.,0.,0.,0.,0.|0.,0.,0.,0.,0.,0.,0.,0.,0.,0.,0.
E|0.,0.,0.,0.,0.,0.,0.,1.62889,0.,0.,0.|0.,0.,0.,1.718314,1.0175|0.,0.,0.,0.,1.262891,1.26762,0.,0.797493|0.,0.,0.,0.,0.,0.,0.,0.058175,0.,0.,0.|0.,0.,0.,0.015342,0.090848|0.,0.,0.,0.,0.056379,0.237679,0.,0.006996
G|0.,0.,0.,1.537266,1.270838,1.730475,0.,0.,0.,0.,0.,0.,0.,0.,0.,1.632641,0.,0.,0.,0.,0.,0.|||0.,0.,0.,0.307453,0.149715,0.350836,0.,0.,0.,0.,0.,0.,0.,0.,0.,0.389607,0.,0.,0.,0.,0.,0.||
H|1.306998,1.194307,0.,1.103898,0.|0.,0.,0.,1.629879,1.433754,0.,0.,0.,0.,0.,0.,0.,0.|1.470889,1.055207,0.,0.,1.214452,1.235237,0.,0.,0.,0.,0.,0.,1.517973,0.,0.,0.|0.309182,0.040175,0.,0.064697,0.|0.,0.,0.,0.53453,0.473534,0.,0.,0.,0.,0.,0.,0.,0.|0.471439,0.047349,0.,0.,0.326466,0.098215,0.,0.,0.,0.,0.,0.,0.326231,0.,0.,0.
I|0.,0.,0.,0.,0.,0.,0.,0.,0.|1.516397,0.,0.,0.,1.281773,0.970637,1.328547,0.,0.,0.,0.,0.,0.,0.,0.,0.,1.387997,0.,0.,0.,0.,1.307438,0.||0.,0.,0.,0.,0.,0.,0.,0.,0.|0.266518,0.,0.,0.,0.419041,0.038588,0.495666,0.,0.,0.,0.,0.,0.,0.,0.,0.,0.141954,0.,0.,0.,0.,0.367,0.|
L|0.,0.,0.,0.,1.152747,0.,0.,0.,1.212956,0.,0.,0.,0.,0.|0.,0.,1.536995,0.,0.,0.,0.,0.,0.,0.,0.,1.11084,1.098188,0.,0.,0.,0.,0.,1.216111,1.223764,0.,0.,0.,0.,0.,0.,0.,1.097411||0.,0.,0.,0.,0.130149,0.,0.,0.,0.270749,0.,0.,0.,0.,0.|0.,0.,0.408462,0.,0.,0.,0.,0.,0.,0.,0.,0.220744,0.094468,0.,0.,0.,0.,0.,0.195446,0.349647,0.,0.,0.,0.,0.,0.,0.,0.206968|
K|0.,1.367423,0.,0.,0.,0.,0.,0.901598|1.349988,0.,0.,0.,0.,0.,1.235718,0.,1.059649,0.,0.73065,0.|1.678309,0.,0.,1.490648,0.,0.,0.,0.,0.,0.,0.,1.768265,1.471719|0.,0.172333,0.,0.,0.,0.,0.,0.006605|0.106363,0.,0.,0.,0.,0.,0.106298,0.,0.170301,0.,0.010705,0.|0.13223,0.,0.,0.412481,0.,0.,0.,0.,0.,0.,0.,0.071249,0.439824
M|0.,1.093806,0.965005,0.,0.,0.,0.,0.|0.,0.,1.482055,0.,0.,1.523812,0.,0.,0.,1.306132,0.,1.547572,1.787354,0.,0.||0.,0.014023,0.103288,0.,0.,0.,0.,0.|0.,0.,0.579522,0.,0.,0.629097,0.,0.,0.,0.282006,0.,0.249035,0.885838,0.,0.|
F|0.,0.921376,0.,0.,0.,0.,0.,0.,0.,0.,0.,0.,1.601,0.,0.|0.,0.,1.401494,0.,0.,1.584495,1.905785,0.,0.,0.,0.,0.,0.,0.,0.,0.,1.423034,0.,0.,2.061294,1.596557,0.,0.,1.788807,1.352132,1.696234||0.,0.057586,0.,0.,0.,0.,0.,0.,0.,0.,0.,0.,0.129018,0.,0.|0.,0.,0.832137,0.,0.,0.832875,0.745211,0.,0.,0.,0.,0.,0.,0.,0.,0.,0.242563,0.,0.,0.158561,0.29241,0.,0.,0.637391,0.533736,0.818358|
P|0.,0.,0.,0.,0.,0.,0.,0.|0.,0.,0.,0.,0.,0.,0.||0.,0.,0.,0.,0.,0.,0.,0.|0.,0.,0.,0.,0.,0.,0.|
S|0.,0.,0.,0.,0.,0.,0.,0.,0.,1.73908,0.844933,0.,0.||0.,0.,0.,0.,0.,0.,1.657596,0.,0.,0.,0.|0.,0.,0.,0.,0.,0.,0.,0.,0.,0.00637,0.009285,0.,0.||0.,0.,0.,0.,0.,0.,0.67926,0.,0.,0.,0.
T|1.258789,0.,0.,0.,0.,0.,0.,0.,0.,0.,0.,0.,0.|0.,1.179322,0.,0.,0.,0.,0.,0.,1.123686,0.,0.|0.,1.199093,0.,0.,0.,0.,0.,0.,0.,0.,0.,0.|0.05518,0.,0.,0.,0.,0.,0.,0.,0.,0.,0.,0.,0.|0.,0.239095,0.,0.,0.,0.,0.,0.,0.15323,0.,0.|0.,0.09527,0.,0.,0.,0.,0.,0.,0.,0.,0.,0.
W|0.,0.,0.,0.|2.363229,0.,0.,0.,0.,1.944448,0.|1.050807,0.|0.,0.,0.,0.|1.62472,0.,0.,0.,0.,0.729168,0.|0.591079,0.
Y|0.,0.,0.,0.,0.,0.|1.411857,0.,2.118505,2.28514,0.,0.,0.,0.,0.,0.,0.,1.714267,0.,1.196844,0.,0.,0.,0.861163,0.,0.,0.|1.616152,0.,1.976114,1.145295,0.,0.,0.,0.,0.,0.,0.,1.355431,0.,0.,0.903481,0.,0.|0.,0.,0.,0.,0.,0.|0.196804,0.,1.059253,1.785265,0.,0.,0.,0.,0.,0.,0.,0.612238,0.,0.083297,0.,0.,0.,0.019797,0.,0.,0.|0.36241,0.,0.988057,0.608438,0.,0.,0.,0.,0.,0.,0.,0.01986,0.,0.,0.051924,0.,0.
V|0.,0.,0.,0.,0.,0.,0.,0.,0.,0.,0.,0.|0.,0.,1.604379,0.,0.,0.,0.,0.,0.,0.,0.,0.,0.,0.,0.,1.235487,0.||0.,0.,0.,0.,0.,0.,0.,0.,0.,0.,0.,0.|0.,0.,0.540654,0.,0.,0.,0.,0.,0.,0.,0.,0.,0.,0.,0.,0.14201,0.|
```
