## Supplementary Data 3 for "Pharmacological proximities in the GPCR family discovered using contact-informed amino-acid and binding pocket similarities": f4885.bsv

```
res|B|C|P|wB|wC|wP
A|1.524914,0.,0.,0.|1.580537||0.323467,0.,0.,0.|0.778295|
R|0.|0.,1.457214,0.906925,0.,0.,0.,0.|2.523461,0.,0.,2.167709,0.,0.,1.5728,1.769129,1.395505,0.,0.,2.175933,0.|0.|0.,0.044158,0.104645,0.,0.,0.,0.|0.706569,0.,0.,0.213486,0.,0.,0.483938,0.8138,0.199358,0.,0.,0.593436,0.
N|1.696738||0.|0.115687||0.
D|0.,1.04873,2.535927,0.,0.|0.,1.274261,1.116496|0.,0.,0.746912|0.,0.073167,0.507185,0.,0.|0.,0.14817,0.13398|0.,0.,0.01737
C|0.,0.,0.,0.,0.,0.,0.,0.,0.,1.910974,0.,0.,0.,0.||0.,0.,0.,0.,0.,0.,0.,0.,0.,0.,1.223183,0.,0.,0.,0.|0.,0.,0.,0.,0.,0.,0.,0.,0.,0.434312,0.,0.,0.,0.||0.,0.,0.,0.,0.,0.,0.,0.,0.,0.,0.277996,0.,0.,0.,0.
Q|0.,0.,2.021364|0.,0.,0.,0.,0.|0.,0.,0.,0.,0.,0.,0.,0.,0.,0.,0.,0.,0.,0.,0.,0.|0.,0.,0.481277|0.,0.,0.,0.,0.|0.,0.,0.,0.,0.,0.,0.,0.,0.,0.,0.,0.,0.,0.,0.,0.
E|0.,0.,1.780389,1.748734,1.554775,1.062246,0.,0.,0.,1.609093,0.,1.093159,1.64322,1.462328,1.616662,1.005406,0.,1.510468,1.754412|0.,0.,0.,0.,0.,1.127035,0.,1.195795,0.,1.885612,0.906859,0.948504,0.,0.,0.,0.,0.,0.|0.,0.,0.,1.007901,0.,0.,0.,0.,0.,0.,0.,0.,0.,0.,0.,0.,0.,0.,0.,0.,0.,0.,0.,0.,0.,0.,0.,0.,0.,0.,0.,0.|0.,0.,0.616288,0.538072,0.202121,0.180582,0.,0.,0.,0.459741,0.,0.260276,0.469491,0.170038,0.323332,0.188514,0.,0.143854,0.501261|0.,0.,0.,0.,0.,0.191596,0.,0.341656,0.,0.448955,0.043184,0.397048,0.,0.,0.,0.,0.,0.|0.,0.,0.,0.30237,0.,0.,0.,0.,0.,0.,0.,0.,0.,0.,0.,0.,0.,0.,0.,0.,0.,0.,0.,0.,0.,0.,0.,0.,0.,0.,0.,0.
G|2.347862,1.405196,1.312431,0.,0.,0.,1.398949,0.,0.,2.123774,1.77565,0.,1.521471,0.,0.,1.3642,0.,2.272441,1.546641,0.,0.,2.33271,1.696373,0.,0.,0.,1.756374,0.,1.279393,0.,0.,0.,1.288027,0.,1.345326,0.|||0.375658,0.337247,0.472475,0.,0.,0.,0.615538,0.,0.,0.353962,0.887825,0.,0.578159,0.,0.,0.714581,0.,0.541057,0.662846,0.,0.,0.271245,1.104615,0.,0.,0.,0.98357,0.,0.799621,0.,0.,0.,0.674681,0.,0.768758,0.||
H||0.,0.,0.,0.,0.,0.,0.,0.,0.,0.,0.,0.,0.,0.,0.,0.,0.,0.,0.,0.,0.,0.,0.,0.,0.,0.|0.,0.,0.,0.,0.,0.,0.,0.,0.,0.,0.,0.,0.,0.,0.,0.,0.,0.,0.,0.,0.,0.,0.,0.,0.,0.||0.,0.,0.,0.,0.,0.,0.,0.,0.,0.,0.,0.,0.,0.,0.,0.,0.,0.,0.,0.,0.,0.,0.,0.,0.,0.|0.,0.,0.,0.,0.,0.,0.,0.,0.,0.,0.,0.,0.,0.,0.,0.,0.,0.,0.,0.,0.,0.,0.,0.,0.,0.
I|0.,0.,0.,0.,0.,0.|0.,0.,1.447088,1.004522,0.,1.362901,0.87546,0.,0.,0.,0.,1.350211,0.,0.,0.,1.836923||0.,0.,0.,0.,0.,0.|0.,0.,0.500915,0.154542,0.,0.545161,0.148828,0.,0.,0.,0.,0.594093,0.,0.,0.,0.524835|
L|0.,0.,0.,0.,0.,0.,0.,0.,0.,0.,0.,0.|0.,0.,0.,1.000354,0.,0.802952,0.,1.44947,1.405811,2.719176,0.,1.616237,0.,0.,0.,0.,0.||0.,0.,0.,0.,0.,0.,0.,0.,0.,0.,0.,0.|0.,0.,0.,0.115425,0.,0.088325,0.,0.345112,0.669434,0.388454,0.,0.338282,0.,0.,0.,0.,0.|
K|0.,0.|0.|0.,0.|0.,0.|0.|0.,0.
M|0.|0.,0.||0.|0.,0.|
F|0.915992|0.,0.,2.136206,1.645196,1.528776||0.073279|0.,0.,0.427241,0.462711,0.582391|
P|0.,2.461974,2.535473|0.,0.,1.093428,0.||0.,0.586184,0.460995|0.,0.,0.26034,0.|
S|1.856143||1.792474|1.113686||0.860388
T|0.|0.752174|0.742828|0.|0.023505|0.06964
W|2.081116|2.088033,1.768559,0.|1.283857,0.,0.|0.325174|1.002256,0.757954,0.|0.205417,0.,0.
Y|0.|1.662107,0.,0.,1.420736,1.16567,0.,1.091391,1.130772,1.65874,1.362156,1.144047,1.705881|1.182029,1.649141,0.,2.890928,1.442782,1.724902,2.144825,0.,0.|0.|0.188876,0.,0.,0.541233,0.352412,0.,0.272848,0.141347,0.301589,0.648646,0.381349,0.649859|0.40189,0.187402,0.,0.41299,0.402637,0.377322,0.408538,0.,0.
V|2.155005,1.648936,0.,0.,0.913495,0.,0.,0.,0.,0.,0.|1.614383,1.18404,0.,0.,0.,1.809349,0.,0.,0.,0.,0.,0.,0.,1.141548,0.,1.552832,0.,0.||0.689602,1.121277,0.,0.,0.164429,0.,0.,0.,0.,0.,0.|0.387452,0.426254,0.,0.,0.,1.08561,0.,0.,0.,0.,0.,0.,0.,0.32106,0.,0.705833,0.,0.|
```
