## Supplementary Data 3 for "Pharmacological proximities in the GPCR family discovered using contact-informed amino-acid and binding pocket similarities": f4887.bsv

```
res|B|C|P|wB|wC|wP
A|0.,0.,0.,0.|0.,0.,0.,0.,0.,0.,0.,0.||0.,0.,0.,0.|0.,0.,0.,0.,0.,0.,0.,0.|
R|0.,0.,0.,1.632359,0.,0.|0.,0.,0.,0.,0.,0.,0.,0.|0.,0.,0.,0.,0.,0.,0.,0.|0.,0.,0.,0.761768,0.,0.|0.,0.,0.,0.,0.,0.,0.,0.|0.,0.,0.,0.,0.,0.,0.,0.
N|0.,0.,0.,0.,0.,0.|0.,0.,0.,1.259523,0.|0.,0.,0.,0.,0.,1.631794,1.457105|0.,0.,0.,0.,0.,0.|0.,0.,0.,0.474972,0.|0.,0.,0.,0.,0.,0.868093,0.52495
D|0.,0.,0.,0.,0.,0.|0.,0.,0.,0.,0.,0.|1.559123,0.,1.330717,0.,1.815312,0.,1.065709,0.,0.,1.584903|0.,0.,0.,0.,0.,0.|0.,0.,0.,0.,0.,0.|0.563017,0.,0.443572,0.,1.058932,0.,0.177618,0.,0.,0.722529
C|0.||0.|0.||0.
Q|0.,0.|0.|0.,0.|0.,0.|0.|0.,0.
E|0.,0.,1.673775,0.,0.,1.574006,0.,1.632489|0.,0.,0.,0.|0.,0.,0.,0.|0.,0.,0.784582,0.,0.,0.462943,0.,0.753034|0.,0.,0.,0.|0.,0.,0.,0.
G|1.561735,0.953219,1.49639,0.,0.,1.59617,0.808159,1.382303,0.,0.,1.591389,0.950329,1.072726,0.,0.,1.523099,2.25828,2.106587,0.,1.613375,1.222043,1.37817,0.,0.,0.,0.,0.|||0.619736,0.23074,0.285027,0.,0.,0.628794,0.030612,0.15708,0.,0.,0.812272,0.316776,0.234659,0.,0.,0.660009,0.526932,0.421317,0.,0.42707,0.233626,0.182405,0.,0.,0.,0.,0.||
H|0.|0.|0.|0.|0.|0.
I|0.,0.,0.,0.|0.,0.,0.,0.,0.||0.,0.,0.,0.|0.,0.,0.,0.,0.|
L|0.,0.,0.,0.,0.,0.,0.,0.,0.,0.,0.,0.,0.,0.|0.,0.,0.,0.,0.,0.,0.,0.,0.,0.,0.,0.,0.,0.,0.,0.,0.,0.,0.,0.,0.,0.,0.||0.,0.,0.,0.,0.,0.,0.,0.,0.,0.,0.,0.,0.,0.|0.,0.,0.,0.,0.,0.,0.,0.,0.,0.,0.,0.,0.,0.,0.,0.,0.,0.,0.,0.,0.,0.,0.|
K|1.371537,0.,1.406243,0.,1.281893,1.411435,1.341963|0.,0.,0.,1.3741,0.|1.175784,0.,1.34783,1.531404,1.72148|0.440851,0.,0.213067,0.,0.213649,0.282287,0.177613|0.,0.,0.,0.27482,0.|0.223959,0.,0.194006,0.446659,0.506318
M|0.|0.,0.,0.,0.,0.,0.,0.||0.|0.,0.,0.,0.,0.,0.,0.|
F|0.,0.,0.,0.,0.|0.,0.,0.,0.,0.,0.,0.,2.432151,1.695944,0.,0.,0.||0.,0.,0.,0.,0.|0.,0.,0.,0.,0.,0.,0.,1.449463,0.542474,0.,0.,0.|
P|0.,0.,0.,0.,0.|0.||0.,0.,0.,0.,0.|0.|
S|1.574711,0.,1.280583,0.,0.||0.,0.,0.|0.181217,0.,0.145521,0.,0.||0.,0.,0.
T|0.,0.|0.|0.,0.|0.,0.|0.|0.,0.
W|0.,0.,0.|1.366587,0.,0.,0.|0.,0.|0.,0.,0.|0.561359,0.,0.,0.|0.,0.
Y|0.,0.,0.,0.,0.,0.|0.,0.,0.,0.,0.,0.,0.|0.,0.,0.,0.,0.,0.|0.,0.,0.,0.,0.,0.|0.,0.,0.,0.,0.,0.,0.|0.,0.,0.,0.,0.,0.
V|1.006915,1.00995,0.869982,0.870094,0.973953,0.,0.|1.4422,0.,1.599386,0.,1.694595,0.,1.398425,0.,1.672311,0.,0.,0.,0.||0.075918,0.076511,0.099685,0.116013,0.143228,0.,0.|0.755438,0.,0.823926,0.,0.794341,0.,0.605984,0.,0.762377,0.,0.,0.,0.|
```
