## Supplementary Data 3 for "Pharmacological proximities in the GPCR family discovered using contact-informed amino-acid and binding pocket similarities": f4889.bsv

```
res|B|C|P|wB|wC|wP
A|0.,0.,1.694474,0.,0.,0.,0.,0.,0.,0.,2.218011,0.,0.,0.,0.,0.,0.,0.,1.564084,0.,0.,1.526421,0.,0.,0.,1.803109,0.,1.739674,0.,1.707277,0.,1.435454,1.706722,0.,0.,0.,0.,0.,1.832424,0.,1.983101,1.465967,1.278981,0.,0.|0.,0.,0.,1.18339,0.,0.,0.,1.331699,0.,0.,0.,0.,0.,0.,1.019008,0.,1.489934,0.,0.,0.,0.,0.959241,0.,0.,1.208289,0.,0.,0.,0.,0.,0.,0.,0.,1.045942,0.877823,0.929524,0.,0.||0.,0.,0.816479,0.,0.,0.,0.,0.,0.,0.,0.172087,0.,0.,0.,0.,0.,0.,0.,0.260681,0.,0.,0.398197,0.,0.,0.,1.202073,0.,0.90463,0.,0.798877,0.,0.689018,0.177244,0.,0.,0.,0.,0.,1.221616,0.,1.081692,0.799618,0.05082,0.,0.|0.,0.,0.,0.230429,0.,0.,0.,0.103321,0.,0.,0.,0.,0.,0.,0.089163,0.,0.248322,0.,0.,0.,0.,0.191848,0.,0.,0.483316,0.,0.,0.,0.,0.,0.,0.,0.,0.174324,0.159604,0.11696,0.,0.|
R|0.,0.,0.,0.,0.,0.,0.,0.,0.,0.|0.,0.,0.,0.,0.,0.,0.,0.,0.,1.489805,0.,0.,0.,0.,0.,1.420175,1.383883,0.,0.,0.,0.,0.,0.,1.592019,0.784705,0.,0.|1.335342,1.767087,0.,0.,0.,0.,0.,0.,0.,2.09459,0.,0.,0.,0.,0.,2.002822,0.,2.426771,2.432712,0.,0.,0.,0.,0.,2.543306,0.,1.866436,1.48968,0.,1.48968,0.,1.862584,0.,0.,0.,2.58896,0.,0.,0.,1.974935,1.974935,2.667548,0.,0.,2.626807,2.362009,0.,1.771183,2.436484,0.,0.,0.,0.,0.,0.,0.,1.849482,1.841169,2.400252,0.,0.,0.|0.,0.,0.,0.,0.,0.,0.,0.,0.,0.|0.,0.,0.,0.,0.,0.,0.,0.,0.,0.143125,0.,0.,0.,0.,0.,0.27051,0.483053,0.,0.,0.,0.,0.,0.,0.540686,0.142674,0.,0.|0.288313,0.502013,0.,0.,0.,0.,0.,0.,0.,0.505591,0.,0.,0.,0.,0.,1.084862,0.,0.296723,0.699405,0.,0.,0.,0.,0.,1.204724,0.,1.119862,0.532028,0.,0.532028,0.,0.56229,0.,0.,0.,1.331465,0.,0.,0.,1.398913,1.398913,1.212522,0.,0.,1.490891,1.322725,0.,0.77531,1.318098,0.,0.,0.,0.,0.,0.,0.,0.523438,1.171653,1.309228,0.,0.,0.
N|0.,0.,0.,0.,2.160522,0.,0.,0.,2.131406,0.,0.,0.,0.,2.008372,0.,0.,0.,0.,0.,0.,1.459384,0.,0.,0.,2.128173,0.831424|0.,0.,1.057414,0.,1.25742,0.,0.,0.,0.,0.,0.,1.036453,0.,0.,0.,1.175723,1.091527,0.|1.799253,0.,0.,0.,0.,0.,0.,0.,0.,0.,0.,0.,0.,1.053526,0.,0.,0.,1.891718,0.,0.,0.,0.,2.102837,2.045603,1.473667,0.,0.,0.,1.776111,0.,0.,1.90314,0.,1.84972,0.,1.885458,0.,0.,0.,1.69004,1.732273,2.088841,2.088841,1.731333,0.,0.,1.841272,1.639262,2.474229,1.922612,1.949511|0.,0.,0.,0.,0.353879,0.,0.,0.,1.026233,0.,0.,0.,0.,1.044353,0.,0.,0.,0.,0.,0.,0.104242,0.,0.,0.,0.595888,0.207856|0.,0.,0.136735,0.,0.605424,0.,0.,0.,0.,0.,0.,0.497498,0.,0.,0.,0.282174,0.545763,0.|1.185871,0.,0.,0.,0.,0.,0.,0.,0.,0.,0.,0.,0.,0.090821,0.,0.,0.,0.375082,0.,0.,0.,0.,1.557657,0.98492,0.873284,0.,0.,0.,0.814051,0.,0.,0.489379,0.,0.308287,0.,0.969664,0.,0.,0.,0.870627,1.177945,1.726249,1.726249,0.90824,0.,0.,0.419939,0.679334,1.237114,1.121524,1.06337
D|0.,0.,0.,0.,0.,0.,0.,0.,0.,0.,0.,0.,0.,0.,0.,0.|0.,0.,0.,0.,0.,0.,0.,0.,0.,0.|0.,0.,0.,0.,0.,0.,0.,0.,0.,2.218828,0.,0.,0.,0.,0.,0.,0.,0.,0.,0.,2.10959,0.,0.,0.,0.,1.087961,0.,0.,0.,0.,0.,0.,0.,0.,0.,0.,2.067307|0.,0.,0.,0.,0.,0.,0.,0.,0.,0.,0.,0.,0.,0.,0.,0.|0.,0.,0.,0.,0.,0.,0.,0.,0.,0.|0.,0.,0.,0.,0.,0.,0.,0.,0.,1.594782,0.,0.,0.,0.,0.,0.,0.,0.,0.,0.,1.933791,0.,0.,0.,0.,0.27199,0.,0.,0.,0.,0.,0.,0.,0.,0.,0.,0.429064
C|0.,1.946899,0.,2.269641,2.147691,0.,1.738314,1.738314,0.,0.|0.,0.|0.,2.339652,2.299425,0.,0.,2.0246,2.0246,0.,0.|0.,0.495264,0.,1.513094,1.431794,0.,1.231305,1.231305,0.,0.|0.,0.|0.,1.819729,1.703278,0.,0.,1.434092,1.434092,0.,0.
Q|0.,0.,0.,0.,0.,0.,0.,0.,0.,1.988213,0.,0.|0.,0.,0.,0.,0.,0.,0.,0.,0.,0.,1.052757,0.,0.,0.,0.|2.113179,0.,0.,0.,0.,0.,1.919481,1.521174,0.,0.,1.556788,0.,1.098361,1.608698,1.966648,0.,1.661835,0.,2.318549,0.,2.07009,2.249938,0.,0.|0.,0.,0.,0.,0.,0.,0.,0.,0.,0.487675,0.,0.|0.,0.,0.,0.,0.,0.,0.,0.,0.,0.,0.512152,0.,0.,0.,0.|0.760003,0.,0.,0.,0.,0.,0.429534,0.602131,0.,0.,0.39654,0.,0.271975,1.173915,1.169358,0.,0.148378,0.,1.205645,0.,0.937399,0.679227,0.,0.
E|0.,0.,0.,0.|0.,0.,0.,0.,1.076314,0.,0.,0.,0.,0.|0.,0.,0.,0.,0.,0.,0.,0.,0.,2.251066,0.,0.,0.,0.,0.,0.,1.405293,0.,2.043151,0.,0.,1.845042,0.,2.023446,1.870353,0.,0.,0.,0.,0.|0.,0.,0.,0.|0.,0.,0.,0.,0.358771,0.,0.,0.,0.,0.|0.,0.,0.,0.,0.,0.,0.,0.,0.,1.917575,0.,0.,0.,0.,0.,0.,0.585539,0.,0.583757,0.,0.,0.451233,0.,0.954456,0.550519,0.,0.,0.,0.,0.
G|0.,0.,1.799344,0.,0.,0.,0.,0.,0.,1.232377,1.704918,0.,0.,0.,0.,1.445273,0.,0.,0.,0.,0.,1.442151,0.,0.,0.,0.,0.,2.158287,2.338791,0.,2.638763,2.419971,0.94802,0.,0.,2.552387,0.,1.60428,0.,0.,0.,2.119161,0.,1.773036,0.,0.,1.773036,1.642596,2.328041,0.,2.176209,0.,0.,0.,0.,2.130818,0.,0.,0.,0.,0.,0.,0.,2.055555,0.,0.,1.397551,0.,0.,0.,0.,0.,0.,0.,0.,0.,0.,2.008856,1.731225,0.,0.,0.,0.,1.871473,0.,0.,0.,0.|||0.,0.,0.299891,0.,0.,0.,0.,0.,0.,0.056941,0.14067,0.,0.,0.,0.,0.476988,0.,0.,0.,0.,0.,0.248647,0.,0.,0.,0.,0.,0.223271,0.181458,0.,1.368247,1.434057,0.158003,0.,0.,0.378957,0.,1.036098,0.,0.,0.,0.908212,0.,0.422151,0.,0.,0.422151,0.117328,0.554295,0.,1.367903,0.,0.,0.,0.,1.226834,0.,0.,0.,0.,0.,0.,0.,1.4153,0.,0.,0.224606,0.,0.,0.,0.,0.,0.,0.,0.,0.,0.,0.964251,0.623241,0.,0.,0.,0.,0.935736,0.,0.,0.,0.||
H|1.006354,0.,0.,0.,0.,0.,0.,0.,1.016653,1.214354|1.447112,0.,0.,1.990136,1.925713,0.,0.,0.,0.,0.,0.,0.,0.,1.790678,0.,0.,1.370029,0.,0.,1.79962,1.753938,1.247851,0.869075,0.,0.986779,0.,0.,0.,0.,0.,0.,1.179446,0.,1.410924,1.152941,1.774162,1.774162,0.,0.,1.798111,1.39921,1.896435,1.339232,1.330633,0.,0.980195,1.137953,0.|2.041731,0.,0.,2.439116,2.722874,0.,1.883167,0.,0.,1.679963,2.089833,0.,0.,0.,0.,0.,0.,0.,0.,0.,0.,1.907599,0.,1.631639,1.805866,1.634693,1.818631,0.,0.,2.033012,0.,0.,0.,0.,1.794133,1.672133,0.,0.,0.,1.314745,0.,1.60707,1.511015,1.989522,1.989522,0.,0.,1.953399,1.607207,1.674381,0.,0.,2.13396,1.537716,0.|0.141243,0.,0.,0.,0.,0.,0.,0.,0.046265,0.662375|0.608445,0.,0.,0.349147,0.371629,0.,0.,0.,0.,0.,0.,0.,0.,1.137827,0.,0.,0.274006,0.,0.,0.411342,0.476614,0.230581,0.051956,0.,0.361819,0.,0.,0.,0.,0.,0.,0.4246,0.,0.548397,0.234939,1.037718,1.037718,0.,0.,1.59177,0.044082,0.214649,0.071884,0.020185,0.,0.085982,0.620702,0.|1.322485,0.,0.,0.534894,0.525467,0.,0.259747,0.,0.,0.422928,0.467655,0.,0.,0.,0.,0.,0.,0.,0.,0.,0.,0.9036,0.,0.326328,0.529982,0.319831,0.543612,0.,0.,1.15204,0.,0.,0.,0.,0.96024,0.942047,0.,0.,0.,0.894027,0.,0.751988,0.404838,1.42645,1.42645,0.,0.,0.223376,0.090019,0.15044,0.,0.,0.673882,1.118339,0.
I|0.,0.,0.,0.,0.,0.,0.,0.,0.,1.36939,0.,0.,0.|0.,0.,0.,0.,0.,0.825733,0.,0.,1.490527,0.,0.,0.,0.,0.,0.,1.275894,1.637613,0.,0.,0.,0.,0.,1.281569,0.,0.,1.139057,0.,0.,0.,0.,1.416898,0.||0.,0.,0.,0.,0.,0.,0.,0.,0.,0.317894,0.,0.,0.|0.,0.,0.,0.,0.,0.086014,0.,0.,0.391263,0.,0.,0.,0.,0.,0.,0.874899,0.826605,0.,0.,0.,0.,0.,0.882392,0.,0.,0.128925,0.,0.,0.,0.,0.150135,0.|
L|0.,0.,0.,0.,0.,0.,0.,0.,0.,1.807516,0.,0.,1.092516,0.,0.,0.,0.,0.,0.,0.,0.,0.,0.,1.428877,0.,0.|0.,0.,0.,0.,0.,0.,0.,0.,0.,0.,0.,0.845011,0.,0.,0.,1.800124,1.786681,0.,0.,0.,1.743122,1.101325,0.,0.,0.,0.,0.,0.,1.256062,0.,0.,0.,0.,0.,1.379119,0.,0.,0.,0.,0.,0.,0.,0.,0.,0.,0.,0.||0.,0.,0.,0.,0.,0.,0.,0.,0.,0.516433,0.,0.,0.078037,0.,0.,0.,0.,0.,0.,0.,0.,0.,0.,0.485279,0.,0.|0.,0.,0.,0.,0.,0.,0.,0.,0.,0.,0.,0.123231,0.,0.,0.,0.517536,0.714672,0.,0.,0.,0.29052,0.367108,0.,0.,0.,0.,0.,0.,0.418687,0.,0.,0.,0.,0.,0.770225,0.,0.,0.,0.,0.,0.,0.,0.,0.,0.,0.,0.|
K|0.,0.,0.,0.776659,0.,0.,0.,0.,0.,0.,0.,0.,0.,0.,0.|0.,0.,0.,2.080395,0.,1.436048,0.,0.,0.,0.,0.,0.,1.42015,0.,0.,0.|0.,0.,0.,0.,0.,0.,0.,0.,1.332999,2.141052,0.,1.156821,0.,0.,1.538972,1.556493,0.,0.,0.,1.715026,1.966704,1.966704,1.846059,2.026662,1.617253,0.,0.,0.,0.,0.,0.,0.,0.,0.,1.627697,0.,1.481549,1.680134,0.|0.,0.,0.,0.016958,0.,0.,0.,0.,0.,0.,0.,0.,0.,0.,0.|0.,0.,0.,0.236202,0.,0.656479,0.,0.,0.,0.,0.,0.,0.340836,0.,0.,0.|0.,0.,0.,0.,0.,0.,0.,0.,0.137896,0.329393,0.,0.050516,0.,0.,0.971983,0.800482,0.,0.,0.,1.372021,1.63892,1.63892,1.230706,1.588465,0.452831,0.,0.,0.,0.,0.,0.,0.,0.,0.,0.651079,0.,0.942804,0.478449,0.
M|0.,1.4628,0.,0.,2.352898,2.352898,1.183536,0.,0.|0.,0.,0.,1.699238,0.,0.,0.,0.,0.,1.554178,2.077476,2.077476,1.314446,0.,0.,0.,0.||0.,0.595955,0.,0.,1.666636,1.666636,0.465654,0.,0.|0.,0.,0.,0.283206,0.,0.,0.,0.,0.,0.880701,1.644668,1.644668,0.355256,0.,0.,0.,0.|
F|0.,0.,0.,0.,0.,0.,0.,0.,0.,0.,0.906165,0.,0.,0.,0.,0.,0.,0.,0.|1.55529,0.,0.,0.,0.,0.,0.,0.,1.533726,0.,0.,0.,1.475189,0.,0.,0.,0.,0.,1.397296,0.,0.,0.,1.518622,0.944647,0.,0.,1.374451,0.,0.,0.,1.233429,0.,1.768828,0.,0.,0.,0.,0.,1.224071,0.,1.581762,0.,0.,0.,0.||0.,0.,0.,0.,0.,0.,0.,0.,0.,0.,0.078648,0.,0.,0.,0.,0.,0.,0.,0.|0.600908,0.,0.,0.,0.,0.,0.,0.,0.268134,0.,0.,0.,0.710276,0.,0.,0.,0.,0.,0.698648,0.,0.,0.,0.781006,0.157441,0.,0.,0.666401,0.,0.,0.,0.428209,0.,0.869915,0.,0.,0.,0.,0.,0.257699,0.,0.442893,0.,0.,0.,0.|
P|0.,0.,0.,0.,0.,0.,1.83793,1.756419,0.,0.,1.246868,0.,1.517897,0.,0.,0.|0.,0.,0.,0.,0.853213,0.,0.,0.,0.737257,0.,0.,0.,1.32916,1.729792,0.,0.,0.,0.967609,0.||0.,0.,0.,0.,0.,0.,0.105025,0.878209,0.,0.,0.105369,0.,0.21077,0.,0.,0.|0.,0.,0.,0.,0.124427,0.,0.,0.,0.061438,0.,0.,0.,0.392419,0.998894,0.,0.,0.,0.200825,0.|
S|0.,0.,0.,0.,1.303488,0.,1.989202,0.,0.,0.,1.175091,0.,2.073372,0.,0.,0.,0.,0.,0.,0.,0.,1.37408,0.,0.,1.581598,2.062895,0.,2.296836,1.941555,0.,0.,2.369429,2.296836,1.941555,0.,2.289644,1.530419,0.,0.,1.547637,2.166782,0.,0.,0.,0.,0.,0.,0.,1.53583,1.88335,1.804651,0.893932,0.,0.,1.473567,0.,0.,0.,1.976107,1.513881,2.138801,0.,0.||0.,1.676812,0.,1.408285,0.,2.153784,0.,1.838384,0.,2.153784,0.,0.,0.,0.,2.255116,0.,0.,1.266493,2.561105,0.,1.46012,0.,0.,0.,2.576569,1.517234,1.46012,2.164364,2.321998,0.,0.,0.,1.469819,2.338175,1.835465,0.,0.,0.,0.,0.,2.1229,0.,1.647182,0.,0.,0.,0.,1.020603,2.312341,0.,0.,1.341046,0.,0.,1.766493,1.578874,0.,1.577576,1.9275,2.239703,0.,0.,0.,0.|0.,0.,0.,0.,0.116152,0.,0.144431,0.,0.,0.,0.172212,0.,0.285982,0.,0.,0.,0.,0.,0.,0.,0.,0.50624,0.,0.,0.948959,0.589399,0.,0.601552,0.55473,0.,0.,0.394905,0.601552,0.55473,0.,1.144822,0.892744,0.,0.,0.876994,0.866713,0.,0.,0.,0.,0.,0.,0.,0.675765,0.979342,1.299349,0.143029,0.,0.,0.265508,0.,0.,0.,0.948531,0.630784,0.524612,0.,0.||0.,0.354178,0.,0.097604,0.,0.649849,0.,0.285267,0.,0.649849,0.,0.,0.,0.,0.89265,0.,0.,0.506597,0.731744,0.,0.382412,0.,0.,0.,0.490775,0.288997,0.382412,0.309195,1.160999,0.,0.,0.,0.636922,1.247027,0.856551,0.,0.,0.,0.,0.,0.8372,0.,1.291035,0.,0.,0.,0.,0.326593,1.202417,0.,0.,0.141163,0.,0.,0.859375,0.440947,0.,0.82034,1.60625,0.549361,0.,0.,0.,0.
T|0.,0.,1.380875,0.,1.661939,0.,1.985628,1.527891,0.,0.,1.527891,0.,0.,0.,1.527891,0.,0.,0.,2.235062,0.,0.,0.,0.,0.,0.,0.,0.,0.,0.,1.961094,2.071038,0.,0.,0.,0.,0.,0.,0.,1.55732,0.,0.,0.,0.,0.,1.491793,2.035044,0.,0.,0.,0.,0.,0.,0.|0.,0.,0.978272,0.,1.187152,0.,0.,0.,0.,0.,0.,0.,0.,0.,0.,0.,1.425015,1.179457,0.,0.,0.,0.,0.,0.,0.,0.,0.,0.,0.,0.,0.,0.,0.,0.,0.,0.,0.,0.,0.,0.,0.923236,1.31279,0.,0.,0.|0.,0.,1.086644,0.,2.079676,1.401605,0.,0.,1.401605,0.,0.,0.,1.401605,0.,0.,0.,0.,2.106757,1.372787,0.,0.873394,0.,0.,0.,0.,1.464179,1.623957,0.,0.,0.,2.039098,1.609285,0.,0.,0.,0.,0.,0.,0.,0.,1.619078,0.,0.,0.,0.,0.,0.,0.,0.,2.226727,1.800529,0.,0.,2.010051,0.,0.,0.,0.,0.,0.|0.,0.,0.045573,0.,0.625284,0.,0.359467,0.487345,0.,0.,0.487345,0.,0.,0.,0.487345,0.,0.,0.,1.076141,0.,0.,0.,0.,0.,0.,0.,0.,0.,0.,0.373542,0.493104,0.,0.,0.,0.,0.,0.,0.,0.809806,0.,0.,0.,0.,0.,0.656389,0.569812,0.,0.,0.,0.,0.,0.,0.|0.,0.,0.054887,0.,0.214915,0.,0.,0.,0.,0.,0.,0.,0.,0.,0.,0.,0.686118,0.393152,0.,0.,0.,0.,0.,0.,0.,0.,0.,0.,0.,0.,0.,0.,0.,0.,0.,0.,0.,0.,0.,0.,0.295435,0.656395,0.,0.,0.|0.,0.,0.093243,0.,0.484062,0.652471,0.,0.,0.652471,0.,0.,0.,0.652471,0.,0.,0.,0.,1.248449,0.514795,0.,0.063685,0.,0.,0.,0.,0.462372,0.512828,0.,0.,0.,0.3884,0.613061,0.,0.,0.,0.,0.,0.,0.,0.,1.03621,0.,0.,0.,0.,0.,0.,0.,0.,1.068829,0.936275,0.,0.,1.507538,0.,0.,0.,0.,0.,0.
W|0.,0.,0.,0.,0.,0.,0.,0.,0.|1.603125,2.251292,0.,0.,0.,1.943157,0.,0.,0.,0.,0.,0.,0.,0.,1.906289,0.,1.927342,1.484884,2.153761,0.,0.,0.,0.,0.|0.,2.157464,0.,0.,1.864,1.790588,1.596641,0.,0.|0.,0.,0.,0.,0.,0.,0.,0.,0.|0.582955,0.809675,0.,0.,0.,0.418784,0.,0.,0.,0.,0.,0.,0.,0.,1.579497,0.,1.518512,0.606502,1.571663,0.,0.,0.,0.,0.|0.,0.548829,0.,0.,1.384686,1.302246,1.208269,0.,0.
Y|0.,0.,0.,1.55089,0.,0.,0.,0.,0.,0.,0.,0.,0.,0.792411,0.,0.|0.,0.,1.623243,0.,0.,0.,2.046525,0.,1.960023,0.,2.046525,0.,1.663958,1.998401,0.,0.,0.,0.,2.187336,1.694339,0.,1.661972,1.882668,0.,0.,1.825523,1.055663,1.477698,0.,0.,0.,0.,0.,0.,0.,2.226487,0.994718,1.94464,0.,1.641532,2.272903,1.172837,0.,1.04356,1.641532,2.272903,1.172837,0.,0.,0.,1.387329,0.,0.,0.,0.,0.995839,0.,0.,0.,2.056089,0.,0.,0.,1.408347,0.,0.,0.,0.|0.,1.19729,0.,0.,0.,1.622443,0.,0.,1.654861,0.,0.,1.622443,0.,0.,1.797805,1.479805,0.,0.,0.,1.436754,0.,0.,1.125362,1.669678,0.,1.625136,1.065566,1.600589,1.010292,0.,0.,1.386055,1.71873,1.049312,1.928927,0.,1.244423,2.168288,1.419295,0.,1.244423,2.168288,1.419295,0.,1.491578,1.201174,0.,1.325548,0.,0.,0.,1.43273,1.276358,0.,0.,0.,0.,1.573458,0.,0.,0.,0.,0.,0.,0.|0.,0.,0.,0.216718,0.,0.,0.,0.,0.,0.,0.,0.,0.,0.042833,0.,0.|0.,0.,0.176789,0.,0.,0.,0.529274,0.,0.236555,0.,0.529274,0.,0.26763,0.698741,0.,0.,0.,0.,1.069789,1.028442,0.,0.27007,0.470667,0.,0.,0.864721,0.361942,0.548859,0.,0.,0.,0.,0.,0.,0.,1.558541,0.298415,0.740815,0.,1.162752,1.799381,0.781891,0.,0.26089,1.162752,1.799381,0.781891,0.,0.,0.,0.183232,0.,0.,0.,0.,0.239001,0.,0.,0.,1.204016,0.,0.,0.,0.24716,0.,0.,0.,0.|0.,0.043466,0.,0.,0.,0.419597,0.,0.,0.199725,0.,0.,0.419597,0.,0.,0.36459,0.434628,0.,0.,0.,0.570937,0.,0.,0.365743,0.396549,0.,0.855335,0.334892,0.82316,0.095311,0.,0.,0.950438,0.973947,0.384748,0.900166,0.,0.881466,1.626216,0.946196,0.,0.881466,1.626216,0.946196,0.,0.903987,0.90998,0.,0.440182,0.,0.,0.,0.728109,1.088043,0.,0.,0.,0.,0.917851,0.,0.,0.,0.,0.,0.,0.
V|0.,0.,0.,0.,0.,1.900867,0.,0.,0.,0.,0.,0.,0.,0.,0.,1.415949,0.,1.215817,0.,0.,0.,0.,0.,0.,0.|0.,0.,0.,0.,0.,0.,0.,1.454253,0.,0.,0.,0.,0.,0.,1.722706,1.80814,1.050907,0.,0.,0.,0.,1.068885,1.444322,1.404703,0.,0.,0.,0.,1.039265,0.,0.,0.,0.,0.,0.,0.,0.,0.,0.,1.202015,0.,0.,0.||0.,0.,0.,0.,0.,0.094102,0.,0.,0.,0.,0.,0.,0.,0.,0.,0.687747,0.,0.515801,0.,0.,0.,0.,0.,0.,0.|0.,0.,0.,0.,0.,0.,0.,0.153584,0.,0.,0.,0.,0.,0.,0.624481,1.046818,0.15013,0.,0.,0.,0.,0.580252,0.625873,0.789309,0.,0.,0.,0.,0.377914,0.,0.,0.,0.,0.,0.,0.,0.,0.,0.,0.400672,0.,0.,0.|
```
