## Supplementary Data 3 for "Pharmacological proximities in the GPCR family discovered using contact-informed amino-acid and binding pocket similarities": f4890.bsv

```
res|B|C|P|wB|wC|wP
A|2.009993,0.,0.,1.887391,1.399492,0.95514,1.287289,0.,0.,1.537616,1.126886,1.885242,0.,0.,0.,0.,0.,0.,0.,0.,1.12534,0.,0.,0.,0.,0.|1.066482,0.,1.202579,0.866437,1.049631,0.,1.430601,0.,0.,0.,0.,0.929524,0.,0.,0.,0.,0.,0.,0.,0.,0.,0.,0.||0.730906,0.,0.,1.742207,1.076532,0.204673,0.367797,0.,0.,0.705791,0.110841,1.33538,0.,0.,0.,0.,0.,0.,0.,0.,0.026084,0.,0.,0.,0.,0.|0.145429,0.,0.925061,0.154721,0.240899,0.,0.953734,0.,0.,0.,0.,0.11696,0.,0.,0.,0.,0.,0.,0.,0.,0.,0.,0.|
R|0.,0.,0.,0.|0.,0.,0.,0.,0.,0.,0.,0.,0.,1.009863,0.,1.009863,0.|2.730941,2.607304,0.,0.,0.,0.,0.,0.,0.,0.,0.,0.,0.,0.,0.,0.,0.,0.|0.,0.,0.,0.|0.,0.,0.,0.,0.,0.,0.,0.,0.,0.060191,0.,0.060191,0.|1.890652,1.303652,0.,0.,0.,0.,0.,0.,0.,0.,0.,0.,0.,0.,0.,0.,0.,0.
N|1.488689,2.153716,1.744615,0.,0.,0.,0.|0.759656,1.069119,0.856888,0.,0.,0.,0.|0.882287,0.,0.,0.,0.,0.|0.609009,0.846103,0.629206,0.,0.,0.,0.|0.172649,0.381828,0.323089,0.,0.,0.,0.|0.283592,0.,0.,0.,0.,0.
D|1.404922,0.,0.,0.,0.,0.,0.|0.,0.,0.,0.|2.349113,1.623493,1.881253,1.05534,1.832053,1.829951,0.,0.,0.,0.,0.|0.638601,0.,0.,0.,0.,0.,0.|0.,0.,0.,0.|1.601668,1.033132,1.591829,0.086503,0.534349,0.47671,0.,0.,0.,0.,0.
C|1.119872,0.||1.665158,0.|0.093323,0.||0.971342,0.
Q|2.15161,0.,0.,0.,0.,0.,0.|0.,1.105056,0.,0.,0.,0.,0.,0.|0.,0.,2.056711,0.,0.,0.,0.,0.,0.,0.,0.|1.075805,0.,0.,0.,0.,0.,0.|0.,0.552528,0.,0.,0.,0.,0.,0.|0.,0.,0.362949,0.,0.,0.,0.,0.,0.,0.,0.
E|0.968314,0.,0.,0.,0.,0.|0.,0.,0.,0.,0.,0.,0.|0.,0.,0.,0.|0.15874,0.,0.,0.,0.,0.|0.,0.,0.,0.,0.,0.,0.|0.,0.,0.,0.
G|1.866263,0.,0.,1.352109,1.566506,0.,0.,1.918402,1.49939,1.546873,0.,0.,0.,0.,0.,1.914907,1.915282,1.848427,0.,0.,0.,0.,0.,0.,0.,0.,0.,0.|||1.442112,0.,0.,0.531186,0.895146,0.,0.,0.912027,0.540764,0.507171,0.,0.,0.,0.,0.,1.276605,0.957641,1.078249,0.,0.,0.,0.,0.,0.,0.,0.,0.,0.||
H|1.66798,1.965462,1.982498,2.143523|1.661643,1.583346,1.648672,1.603992,0.,0.|0.,0.|0.758173,0.772146,0.714999,1.071762|0.755292,1.130961,0.756768,1.002495,0.,0.|0.,0.
I|0.,0.,0.,0.,0.,0.,0.,0.|0.,0.,0.,0.,1.416898,0.,1.416898,0.,0.,0.,0.,0.||0.,0.,0.,0.,0.,0.,0.,0.|0.,0.,0.,0.,0.150135,0.,0.150135,0.,0.,0.,0.,0.|
L|0.970591,1.413663,0.,0.,0.,0.,0.,0.,0.,0.,0.,0.|0.,1.024379,1.639917,1.460564,0.,0.,0.,1.215748,0.,0.,0.,0.,1.171469,0.,0.,0.,0.,0.,0.,0.,0.,0.,0.,0.||0.132353,0.761203,0.,0.,0.,0.,0.,0.,0.,0.,0.,0.|0.,0.315194,1.639917,0.574648,0.,0.,0.,0.506561,0.,0.,0.,0.,0.108613,0.,0.,0.,0.,0.,0.,0.,0.,0.,0.,0.|
K|0.,0.,0.,0.,0.,0.,0.,0.,0.,0.,0.,0.,0.,0.,0.,0.|0.,0.,0.,0.,0.,0.,1.621556,0.,0.,0.,0.,0.|0.,1.39142,1.557547,1.658809,0.,1.680134,0.,1.816708,0.,0.,0.,1.816708,0.|0.,0.,0.,0.,0.,0.,0.,0.,0.,0.,0.,0.,0.,0.,0.,0.|0.,0.,0.,0.,0.,0.,0.187929,0.,0.,0.,0.,0.|0.,0.798356,1.233058,0.32061,0.,0.478449,0.,0.433122,0.,0.,0.,0.433122,0.
M|0.,1.100493,0.,0.,0.,0.|0.,0.,0.,0.||0.,0.366831,0.,0.,0.,0.|0.,0.,0.,0.|
F|0.,1.52425,0.,0.,0.,0.,0.,0.,0.,0.,0.|0.,0.,0.,0.,0.,0.,0.,1.599691,1.687928,1.687928,0.||0.,0.166515,0.,0.,0.,0.,0.,0.,0.,0.,0.|0.,0.,0.,0.,0.,0.,0.,0.058267,0.257102,0.257102,0.|
P|1.287114|0.,0.||0.321778|0.,0.|
S|1.02251,1.718245,0.,0.,0.,0.,0.,0.,0.,0.,0.,0.,0.,0.947092,0.,0.,0.||0.994835,2.058612,0.,0.,0.,0.,0.,0.,0.,0.,0.,0.,0.,0.,0.,1.593309,0.,0.,0.,0.,0.|0.471928,0.920488,0.,0.,0.,0.,0.,0.,0.,0.,0.,0.,0.,0.021952,0.,0.,0.||0.382629,1.617481,0.,0.,0.,0.,0.,0.,0.,0.,0.,0.,0.,0.,0.,0.131896,0.,0.,0.,0.,0.
T|1.454148,1.866186,0.,1.645571,0.,1.673688,0.856189,0.|0.,1.313092,0.,0.,0.,0.,0.,0.,0.,0.,0.|2.108952,2.110907,0.,1.892654,0.,2.199834,1.394304,0.,0.,0.,0.,0.,0.,0.,0.,0.|0.528781,1.291975,0.,0.620461,0.,0.836844,0.021585,0.|0.,0.209653,0.,0.,0.,0.,0.,0.,0.,0.,0.|0.958615,2.110907,0.,0.682597,0.,1.099917,0.328071,0.,0.,0.,0.,0.,0.,0.,0.,0.
W||1.680519,0.,0.,1.41398,0.|0.,0.,0.,0.||1.421977,0.,0.,0.285605,0.|0.,0.,0.,0.
Y|0.,0.,0.,0.,0.,0.,0.,0.,0.,0.,0.|1.030528,2.566473,1.579787,0.870198,0.917712,1.846646,0.,0.,0.,0.,0.,0.,1.408347,0.,0.,0.,0.,0.,0.,0.,0.,0.,1.59857,0.,0.,0.,0.,1.59857,0.,0.,0.,0.|1.113353,1.568018,1.360399,1.887181,0.,0.,0.,0.,0.,0.,0.,0.,0.,0.,1.574927,0.,0.,0.,0.,1.498293,0.,0.,0.,0.,0.,0.,0.,0.,0.|0.,0.,0.,0.,0.,0.,0.,0.,0.,0.,0.|0.374737,2.369052,1.215221,0.267753,0.262203,1.121178,0.,0.,0.,0.,0.,0.,0.24716,0.,0.,0.,0.,0.,0.,0.,0.,0.,0.35465,0.,0.,0.,0.,0.35465,0.,0.,0.,0.|0.202428,0.964934,0.6802,1.550184,0.,0.,0.,0.,0.,0.,0.,0.,0.,0.,0.203385,0.,0.,0.,0.,0.228217,0.,0.,0.,0.,0.,0.,0.,0.,0.
V|0.,0.946415,0.,1.467108,0.,0.|0.,1.064736,0.,1.776964,0.,0.,0.,0.,0.,0.,0.,0.,0.,0.989231,0.,0.,0.||0.,0.582409,0.,0.489036,0.,0.|0.,0.655222,0.,1.036563,0.,0.,0.,0.,0.,0.,0.,0.,0.,0.026205,0.,0.,0.|
```
