## Supplementary Data 3 for "Pharmacological proximities in the GPCR family discovered using contact-informed amino-acid and binding pocket similarities": f4892.bsv

```
res|B|C|P|wB|wC|wP
A|0.,0.,0.,0.|0.,1.229753,0.,0.||0.,0.,0.,0.|0.,0.301637,0.,0.|
R|0.,0.899637,1.08991,0.,0.|0.,0.,0.,0.,0.851964,1.383883,0.,0.799265,0.|1.026489,1.957863,0.,0.,0.,0.,1.862584,0.,0.,0.,0.919118,0.,0.,0.,1.827343,1.573692|0.,0.067897,0.205643,0.,0.|0.,0.,0.,0.,0.120561,0.483053,0.,0.00963,0.|0.076987,0.342626,0.,0.,0.,0.,0.56229,0.,0.,0.,0.011074,0.,0.,0.,0.509956,0.048797
N|0.,0.,1.497805,0.|0.,0.,0.|0.,0.,0.,0.|0.,0.,0.046444,0.|0.,0.,0.|0.,0.,0.,0.
D|1.149606,0.,0.|0.,0.,0.,1.004215|0.,0.,0.,0.,0.,0.,1.474228,0.,0.,0.|0.114961,0.,0.|0.,0.,0.,0.091783|0.,0.,0.,0.,0.,0.,0.269482,0.,0.,0.
C|0.,0.,0.,0.|0.,0.,0.|0.|0.,0.,0.,0.|0.,0.,0.|0.
Q|0.,0.,0.,1.605093,0.,0.,0.,0.,0.|0.,1.172258,0.,0.,1.466014,0.,0.,0.|1.556788,1.457623,0.,0.,0.,1.754342,0.,0.,1.618232,0.|0.,0.,0.,0.154708,0.,0.,0.,0.,0.|0.,0.148298,0.,0.,0.140963,0.,0.,0.|0.39654,0.298549,0.,0.,0.,0.387979,0.,0.,0.137989,0.
E|0.,0.|0.,0.,0.|0.,0.,0.,0.,0.|0.,0.|0.,0.,0.|0.,0.,0.,0.,0.
G|0.,1.922032,0.,0.,0.,0.,0.,0.,1.392032,0.,0.,1.980841|||0.,0.405248,0.,0.,0.,0.,0.,0.,0.066925,0.,0.,0.476016||
H|0.,1.306998|0.,0.,0.,1.629879,0.,0.|0.,0.,0.,0.,0.,0.|0.,0.309182|0.,0.,0.,0.53453,0.,0.|0.,0.,0.,0.,0.,0.
I|0.,0.|0.893161,0.,0.,0.,0.,0.,0.||0.,0.|0.044658,0.,0.,0.,0.,0.,0.|
L|0.,0.,0.,0.,0.,0.|0.,0.,0.||0.,0.,0.,0.,0.,0.|0.,0.,0.|
K|0.,0.,1.2677,0.|0.,0.,0.,1.3285,1.249644,0.,0.839197|0.,0.,0.,0.,1.362443,1.307653,1.99716,0.,0.|0.,0.,0.297833,0.|0.,0.,0.,0.16006,0.409829,0.,0.012104|0.,0.,0.,0.,0.219749,0.18279,0.172831,0.,0.
M|0.,0.|1.294611,0.,0.,0.||0.,0.|0.323653,0.,0.,0.|
F||0.,1.397296,0.,0.,1.75487|||0.,0.698648,0.,0.,0.506212|
P|0.,0.|0.,0.,0.,0.,0.||0.,0.|0.,0.,0.,0.,0.|
S|0.,0.,0.,0.,0.,0.||0.,0.,0.,0.|0.,0.,0.,0.,0.,0.||0.,0.,0.,0.
T|0.,1.081931,1.4858,0.,0.,0.,0.,0.|0.,0.,1.466016,0.,0.,0.,0.,0.|0.,0.,0.808657,0.,0.,0.|0.,0.058659,0.331172,0.,0.,0.,0.,0.|0.,0.,0.132471,0.,0.,0.,0.,0.|0.,0.,0.029229,0.,0.,0.
W|0.,0.|1.700882,1.758876,0.,0.,1.564725|0.,1.77905|0.,0.|0.21261,0.307803,0.,0.,0.180545|0.,0.111191
Y|0.,0.,0.|0.,0.,0.,0.,0.,0.,0.,0.,0.,0.|0.,0.,0.,1.010292,0.,0.,0.,0.,0.|0.,0.,0.|0.,0.,0.,0.,0.,0.,0.,0.,0.,0.|0.,0.,0.,0.095311,0.,0.,0.,0.,0.
V|0.,0.,0.,0.,0.,1.483884,0.|0.,1.161075,0.,0.,0.,0.,0.,0.,1.806333,0.||0.,0.,0.,0.,0.,0.195551,0.|0.,0.328606,0.,0.,0.,0.,0.,0.,0.770142,0.|
```
