## Supplementary Data 3 for "Pharmacological proximities in the GPCR family discovered using contact-informed amino-acid and binding pocket similarities": f4894.bsv

```
res|B|C|P|wB|wC|wP
A|1.396753,0.|0.,0.||0.407901,0.|0.,0.|
R|0.,0.|0.,0.,0.,0.,0.|0.,2.280598,0.,0.,0.,0.,0.,0.,2.436484,0.,0.901074,0.,0.|0.,0.|0.,0.,0.,0.,0.|0.,0.967526,0.,0.,0.,0.,0.,0.,1.318098,0.,0.036043,0.,0.
N|1.232785|1.472936|1.517009,2.226615,0.937704,1.731333,0.|0.290067|0.346573|0.55164,1.214517,0.220636,0.90824,0.
D|0.,0.,0.|0.|2.266301,0.,0.,0.,0.|0.,0.,0.|0.|1.098813,0.,0.,0.,0.
C|0.,0.||1.197062,1.093983,0.903794|0.,0.||0.652943,0.450464,0.036152
Q|0.,0.|0.,0.|0.,0.,0.,0.,0.,0.,0.|0.,0.|0.,0.|0.,0.,0.,0.,0.,0.,0.
E|0.,0.|0.|0.,1.915057,1.73411,1.489851,2.165247|0.,0.|0.|0.,1.051404,0.583152,0.369167,1.125928
G|0.,2.055555,0.,0.|||0.,1.4153,0.,0.||
H|1.091772,0.|1.531987,0.,1.051717,0.899897,0.,1.798111,1.077838,1.248199,1.149594,0.,0.,0.72292|1.717858,0.,1.249757,1.447285,0.,1.711555,1.445628,1.669308,2.019594,0.,0.|0.0667,0.|0.174873,0.,0.254962,0.247031,0.,1.59177,0.29569,0.38661,0.305202,0.,0.,0.028917|0.278945,0.,0.5302,0.45405,0.,0.848204,0.575693,0.517042,0.875753,0.,0.
I|0.|1.357318,0.,0.,1.325362,1.281569,1.125502||0.|0.148388,0.,0.,0.522112,0.882392,0.295214|
L|0.,0.,1.411538,1.614458,1.130992|1.53859,0.,0.,1.669196,1.54143,1.088884,1.650092||0.,0.,0.983799,1.012993,0.271438|0.264677,0.,0.,0.961052,0.664931,0.232057,1.386078|
K|0.,0.|0.,0.|0.,0.,2.295235,0.,0.,2.137187|0.,0.|0.,0.|0.,0.,0.540055,0.,0.,0.769387
M|0.,0.,0.995459,0.,1.183536|0.,0.,0.988124,0.||0.,0.,0.361985,0.,0.465654|0.,0.,0.209602,0.|
F|0.,0.|0.,0.,0.,1.356072,1.768828,0.,0.,0.,0.,1.513918||0.,0.|0.,0.,0.,0.584972,0.869915,0.,0.,0.,0.,0.968907|
P|0.,0.885526,0.|0.969207,2.105449,0.804608,0.||0.,0.318789,0.|0.513109,0.757961,0.22529,0.|
S|1.07526,0.,0.,0.,1.393259||1.164079,0.,0.,1.220028,0.,0.,0.976312|0.391003,0.,0.,0.,0.086308||0.564402,0.,0.,0.320007,0.,0.,0.138239
T|0.,0.,0.,0.,0.,0.|0.,0.|0.,0.,0.,0.,0.,0.|0.,0.,0.,0.,0.,0.|0.,0.|0.,0.,0.,0.,0.,0.
W|0.|0.,0.|0.|0.|0.,0.|0.
Y|0.,0.|1.291511,0.,0.,0.,1.576475,1.120195,2.044864,0.,0.|0.,0.,0.,0.,1.43273,1.276358,1.169567,1.515549,0.,0.|0.,0.|0.147423,0.,0.,0.,1.188817,0.138785,1.013384,0.,0.|0.,0.,0.,0.,0.728109,1.088043,0.113852,0.670597,0.,0.
V|0.|0.,0.,0.,0.815098,1.60412,0.921934||0.|0.,0.,0.,0.255717,0.184545,0.295019|
```
