## Supplementary Data 3 for "Pharmacological proximities in the GPCR family discovered using contact-informed amino-acid and binding pocket similarities": f4895.bsv

```
res|B|C|P|wB|wC|wP
A|0.,0.,0.,0.,0.,0.,1.079669,1.524914,0.,0.,0.,0.,0.954121,0.,0.,0.,0.,0.,0.,1.625954,0.|0.,0.,0.,0.,0.,0.,1.120171,1.580537,0.,0.,1.571722,0.,0.,1.466764,1.446285,0.||0.,0.,0.,0.,0.,0.,0.179945,0.323467,0.,0.,0.,0.,0.454343,0.,0.,0.,0.,0.,0.,0.572095,0.|0.,0.,0.,0.,0.,0.,0.251633,0.778295,0.,0.,0.673595,0.,0.,0.188392,0.61601,0.|
R|0.,0.,0.,0.,0.,0.,0.,0.,0.,0.,0.963731,0.,0.,0.,1.446259,0.,0.,0.,0.,0.,0.,0.,0.,0.,0.,0.|0.,0.,1.489805,0.,0.,0.,0.,0.,0.,0.,0.,0.,0.,0.,0.,0.,0.,1.330813,0.,0.,1.174067,0.,0.,0.,0.,1.007932,1.169082,0.,0.,0.,0.,0.|0.,0.,0.,0.,2.426771,0.,0.,0.,2.036764,2.107359,0.,1.624455,0.,0.,1.597447,0.,0.,0.,1.597447,0.,0.,0.,0.,0.,0.,0.,1.695587,0.,0.,0.,2.285577,2.781425,0.,0.,0.,0.,0.,2.017654,0.,0.,2.639227,1.709933,2.219796,0.,1.624164,0.,1.716871,2.213664,2.754281,0.,0.,0.|0.,0.,0.,0.,0.,0.,0.,0.,0.,0.,0.014492,0.,0.,0.,0.170148,0.,0.,0.,0.,0.,0.,0.,0.,0.,0.,0.|0.,0.,0.143125,0.,0.,0.,0.,0.,0.,0.,0.,0.,0.,0.,0.,0.,0.,0.167749,0.,0.,0.503172,0.,0.,0.,0.,0.357653,0.263986,0.,0.,0.,0.,0.|0.,0.,0.,0.,0.296723,0.,0.,0.,1.092178,0.580287,0.,0.295355,0.,0.,0.444403,0.,0.,0.,0.444403,0.,0.,0.,0.,0.,0.,0.,0.398962,0.,0.,0.,0.979533,1.192039,0.,0.,0.,0.,0.,0.359074,0.,0.,1.319613,1.019685,0.773874,0.,0.471532,0.,0.477892,1.311801,0.663068,0.,0.,0.
N|0.,0.,1.696738,0.,0.,0.,2.139389,1.707148,0.,0.,1.314307,0.,0.,0.,0.,0.,0.672439,1.33709,0.,0.|0.,0.,0.98149,0.,0.,0.,1.523444,0.,0.,0.,0.955267,0.,1.11609,0.947888|0.,0.,0.,1.722474,0.,1.753895,0.,0.,0.,0.,1.687919,1.615364,0.,0.,2.088841,1.618678,0.,0.,0.,0.,0.,1.842676,1.920215,1.619905|0.,0.,0.115687,0.,0.,0.,1.324384,1.056806,0.,0.,0.317418,0.,0.,0.,0.,0.,0.005699,0.226625,0.,0.|0.,0.,0.12802,0.,0.,0.,0.943085,0.,0.,0.,0.080955,0.,0.204787,0.228195|0.,0.,0.,0.750822,0.,0.559213,0.,0.,0.,0.,1.044902,0.38461,0.,0.,1.726249,0.329223,0.,0.,0.,0.,0.,1.063083,0.722283,0.599965
D|0.,0.,0.,0.,0.,0.,0.,1.349612,0.,0.,0.,0.,0.,0.,0.,0.,1.305635,0.,0.,0.,0.,0.,0.,0.|0.,0.,0.,0.,0.,0.,0.,0.,0.945034,0.,0.,0.,0.,0.,0.,0.,0.,0.,0.834605|1.333635,0.,0.,0.,0.,0.,2.359492,0.,0.,1.868785,0.,0.,0.,0.,0.,0.,0.,0.,0.,0.,0.,0.,0.,0.,0.,0.,0.,1.688172,0.|0.,0.,0.,0.,0.,0.,0.,0.060885,0.,0.,0.,0.,0.,0.,0.,0.,0.25235,0.,0.,0.,0.,0.,0.,0.|0.,0.,0.,0.,0.,0.,0.,0.,0.174712,0.,0.,0.,0.,0.,0.,0.,0.,0.,0.10819|0.130566,0.,0.,0.,0.,0.,0.598422,0.,0.,0.675275,0.,0.,0.,0.,0.,0.,0.,0.,0.,0.,0.,0.,0.,0.,0.,0.,0.,0.531462,0.
C|0.,0.|0.|0.,0.,0.|0.,0.|0.|0.,0.,0.
Q|1.785715,0.,0.,0.,0.|1.256093,0.,0.,0.,0.,0.,0.|0.,1.919481,0.,0.,1.269412,0.,0.,0.,0.,0.|0.510204,0.,0.,0.,0.|0.358884,0.,0.,0.,0.,0.,0.|0.,0.429534,0.,0.,0.195294,0.,0.,0.,0.,0.
E|0.,0.,0.,0.,1.50569|0.,0.,0.,0.,0.,0.,0.,0.,0.,0.,0.,0.|0.,0.,0.,0.,0.,0.,0.,0.,0.,0.,0.,0.,1.803733,0.,1.955873,0.,0.,0.,0.,1.543082,0.,0.,0.,0.,0.,0.,0.,0.,2.173068,0.,0.,1.331194,0.,2.250784,0.|0.,0.,0.,0.,0.229682|0.,0.,0.,0.,0.,0.,0.,0.,0.,0.,0.,0.|0.,0.,0.,0.,0.,0.,0.,0.,0.,0.,0.,0.,0.588174,0.,0.118538,0.,0.,0.,0.,0.661321,0.,0.,0.,0.,0.,0.,0.,0.,1.475294,0.,0.,0.274473,0.,1.167073,0.
G|0.,2.552387,0.,2.463305,0.,0.,0.,1.197963,0.,0.,2.070478,2.070478,0.,0.,0.,0.,0.,1.139986,0.,0.,0.,1.684704,0.,1.862781,0.,0.,1.307866,0.,0.,0.|||0.,0.378957,0.,1.073748,0.,0.,0.,0.234384,0.,0.,1.151995,1.151995,0.,0.,0.,0.,0.,0.65142,0.,0.,0.,0.314097,0.,1.217972,0.,0.,0.131987,0.,0.,0.||
H|0.,0.,0.,1.226725|0.,0.,0.,0.,0.,0.,0.,0.,0.,0.,0.,1.222227,0.,0.,1.277449,1.774162,0.,0.,1.049589,0.,0.,0.,0.,1.319944|1.679963,1.354721,2.089833,0.,0.,0.,0.,1.729261,0.,0.,0.,1.64937,0.,0.,1.784768,1.989522,0.,0.,2.018163,1.768699,1.457424,2.176006,1.538821,0.|0.,0.,0.,0.229563|0.,0.,0.,0.,0.,0.,0.,0.,0.,0.,0.,0.257311,0.,0.,0.790802,1.037718,0.,0.,0.201844,0.,0.,0.,0.,0.37823|0.422928,0.435784,0.467655,0.,0.,0.,0.,0.375926,0.,0.,0.,0.434045,0.,0.,1.529801,1.42645,0.,0.,0.93146,0.90869,0.815623,0.926817,0.59843,0.
I|0.,0.,0.,1.969036,0.|0.975448,0.,0.782826,0.,1.003953,0.,1.416655,0.,0.,0.,1.776676,0.990484,0.,1.125919,1.298864||0.,0.,0.,0.444621,0.|0.16722,0.,0.16058,0.,0.203701,0.,0.876977,0.,0.,0.,0.391195,0.281697,0.,0.29056,0.303828|
L|0.,1.193899,0.,0.,0.,0.,0.,1.664396,0.,0.,0.|0.,1.130184,0.,0.,0.,1.063495,0.,0.,0.,1.029019,0.,0.,0.,0.,0.,1.379119,0.,0.,1.717715,1.20173,1.175211,1.158011,0.,0.||0.,0.153064,0.,0.,0.,0.,0.,0.375831,0.,0.,0.|0.,0.492644,0.,0.,0.,0.177249,0.,0.,0.,0.100581,0.,0.,0.,0.,0.,0.770225,0.,0.,1.052793,0.400577,0.304684,0.311512,0.,0.|
K|1.774028,0.,0.,0.,0.,0.,0.|1.357257,1.180018,0.,0.,0.,2.080395,1.991614,0.,0.,0.,0.|0.,0.,2.141052,0.,0.,0.,1.156821,2.231164,0.,0.,0.,0.,0.,0.,1.213512,0.,0.|0.506865,0.,0.,0.,0.,0.,0.|0.465345,0.303433,0.,0.,0.,0.236202,0.255335,0.,0.,0.,0.|0.,0.,0.329393,0.,0.,0.,0.050516,0.514884,0.,0.,0.,0.,0.,0.,0.700103,0.,0.
M|1.850101,0.,0.,0.,0.,0.,0.,0.,0.,0.,0.,0.,0.,0.|1.058091,0.,0.,0.,0.,2.340929,0.,1.65221,0.,0.,0.,1.65221,0.,0.,0.,1.517077||0.37002,0.,0.,0.,0.,0.,0.,0.,0.,0.,0.,0.,0.,0.|0.211618,0.,0.,0.,0.,0.300119,0.,0.683245,0.,0.,0.,0.683245,0.,0.,0.,0.665385|
F|0.,0.,0.,0.,0.,0.|0.,1.533726,1.519863,0.,0.,0.,1.714542,0.,0.,0.,0.,0.,0.,0.,0.,1.279983,0.,1.233429,0.,0.,0.,1.916869,1.434736,2.583773,0.,1.792715,0.,0.||0.,0.,0.,0.,0.,0.|0.,0.268134,0.148798,0.,0.,0.,0.395664,0.,0.,0.,0.,0.,0.,0.,0.,0.470582,0.,0.428209,0.,0.,0.,1.54824,0.717368,1.192511,0.,0.554448,0.,0.|
P|0.,0.,1.543306,0.,0.,0.,0.,0.,0.,0.,0.,1.766683,1.666667,1.790517,0.|0.,0.,0.,0.,2.08002,0.,0.,0.,1.722179,0.,0.,0.,1.712462,0.865146,0.912634,0.952669,0.||0.,0.,0.19786,0.,0.,0.,0.,0.,0.,0.,0.,0.398928,0.483871,0.635345,0.|0.,0.,0.,0.,0.266669,0.,0.,0.,0.569743,0.,0.,0.,1.386279,0.123592,0.147199,0.338044,0.|
S|1.139235,1.554925,0.,0.,0.,1.802914,0.,0.,1.597218,1.683345,0.,0.,0.,0.,0.,0.,0.,0.,0.,0.,1.859551,0.,0.,0.,0.,0.,0.,0.,0.,0.,1.646579||1.857862,1.646457,0.,1.727122,0.,0.,1.655327,0.,0.,0.,0.,0.,2.124942,0.,0.,0.,0.,0.,0.,1.722912,0.,0.,0.,0.,0.,0.,0.,0.84158,0.,0.,0.|0.227847,0.488691,0.,0.,0.,0.520842,0.,0.,0.055798,0.051456,0.,0.,0.,0.,0.,0.,0.,0.,0.,0.,0.683658,0.,0.,0.,0.,0.,0.,0.,0.,0.,0.32739||0.371572,0.5645,0.,0.460566,0.,0.,0.0506,0.,0.,0.,0.,0.,0.554333,0.,0.,0.,0.,0.,0.,0.608087,0.,0.,0.,0.,0.,0.,0.,0.008676,0.,0.,0.
T|0.,1.285362,0.,0.|0.,0.980065,0.,0.,1.077075,0.,0.,1.190814,1.306202,0.,0.,1.162206,0.,1.50254,0.876849|0.,0.,1.227389,0.,1.465731,0.,1.907972,0.,0.,1.44453,0.,0.,1.730745,1.201797,0.|0.,0.183623,0.,0.|0.,0.14914,0.,0.,0.161966,0.,0.,0.510349,0.044362,0.,0.,0.213249,0.,0.528672,0.064952|0.,0.,0.275718,0.,0.374698,0.,0.908558,0.,0.,0.159031,0.,0.,0.737169,0.133533,0.
W|0.,0.,0.,0.,0.,1.323848,0.,0.|0.,0.,0.,0.,0.,0.,0.,1.751179,1.416064,0.,0.,0.,0.|0.,0.,0.,0.,0.802403,0.,0.,0.,0.|0.,0.,0.,0.,0.,0.067314,0.,0.|0.,0.,0.,0.,0.,0.,0.,0.356172,0.925888,0.,0.,0.,0.|0.,0.,0.,0.,0.123447,0.,0.,0.,0.
Y|0.,0.,1.55089,0.,0.,0.,1.470809,0.,0.,0.,1.332476,0.,0.,0.,0.,0.,0.,0.,0.,0.,1.974817,1.386091,0.,1.617001|2.119309,0.,1.663958,1.998401,0.,0.,0.,0.,1.694339,1.652482,0.,1.474129,1.518789,2.162801,0.,0.,1.42331,0.,1.964942,1.532906,0.,0.,0.,0.,0.,0.,0.,0.,0.,0.,1.779322,0.,0.,0.,0.,0.,1.690898,0.,1.690898,0.,2.018309,1.691597,0.,0.,0.,0.,0.,1.499493,0.,1.271668|1.797805,1.479805,0.,0.,0.,1.436754,1.648683,0.,1.477738,1.619243,1.486048,0.,0.,1.548445,0.,1.726969,0.,0.835216,0.,0.,0.,0.,0.,0.,0.,0.,0.,0.,0.,0.,0.,0.,0.,1.307426,1.588926,1.456262,0.,0.,0.,0.,1.668846,0.,0.|0.,0.,0.216718,0.,0.,0.,0.200565,0.,0.,0.,0.141832,0.,0.,0.,0.,0.,0.,0.,0.,0.,0.445927,0.333689,0.,0.085105|0.423862,0.,0.26763,0.698741,0.,0.,0.,0.,1.028442,0.577286,0.,0.680367,0.311546,1.164585,0.,0.,0.556947,0.,0.714524,0.905808,0.,0.,0.,0.,0.,0.,0.,0.,0.,0.,0.538282,0.,0.,0.,0.,0.,0.501537,0.,0.501537,0.,1.242036,1.171106,0.,0.,0.,0.,0.,0.86082,0.,0.304903|0.36459,0.434628,0.,0.,0.,0.570937,0.755946,0.,0.53047,0.373672,0.647764,0.,0.,0.863988,0.,0.876568,0.,0.025119,0.,0.,0.,0.,0.,0.,0.,0.,0.,0.,0.,0.,0.,0.,0.,0.452571,1.22225,0.614569,0.,0.,0.,0.,1.081659,0.,0.
V|0.,0.,0.,0.,0.,0.,0.,0.,0.,0.,0.,0.,0.,1.553833,0.,0.,0.,0.,0.,0.,0.,0.,0.|0.,0.,0.,0.,0.,0.,0.,0.,0.,0.,0.,1.69707,0.,0.,0.,1.69707,0.,0.,0.,0.,0.,0.,0.,0.,0.,0.,0.,0.,0.,0.||0.,0.,0.,0.,0.,0.,0.,0.,0.,0.,0.,0.,0.,0.035049,0.,0.,0.,0.,0.,0.,0.,0.,0.|0.,0.,0.,0.,0.,0.,0.,0.,0.,0.,0.,0.689036,0.,0.,0.,0.689036,0.,0.,0.,0.,0.,0.,0.,0.,0.,0.,0.,0.,0.,0.|
```
