## Supplementary Data 3 for "Pharmacological proximities in the GPCR family discovered using contact-informed amino-acid and binding pocket similarities": f4940.bsv

```
res|B|C|P|wB|wC|wP
A|0.,0.,0.,0.,2.20188,0.,0.|0.,0.,1.841979,0.||0.,0.,0.,0.,1.46792,0.,0.|0.,0.,1.268919,0.|
R|0.,0.,0.|1.105121,0.813559,0.,1.443045,1.703729|2.391882,1.989278,0.,1.952439,0.|0.,0.,0.|0.262039,0.069076,0.,0.641353,1.097959|0.641123,0.319035,0.,1.345014,0.
N||0.|0.,1.603994,0.||0.|0.,0.819819,0.
D||||||
C|1.248819,1.595232,0.,0.|0.|1.543745,0.,0.,0.|0.34932,1.32936,0.,0.|0.|0.723293,0.,0.,0.
Q|1.295479,1.598415|0.,0.,0.|0.,0.,0.,1.359846|0.199305,0.99457|0.,0.,0.|0.,0.,0.,0.75547
E|0.,0.|0.964204,0.,0.,0.|1.68777,1.18885|0.,0.|0.178924,0.,0.,0.|0.243596,0.190665
G|0.,0.,1.367096,2.150041,2.757579|||0.,0.,0.759498,2.150041,1.378789||
H||0.,0.,1.635425,1.367017,0.,0.,1.219914|0.,0.,2.14623,2.09831,1.919605,0.,2.137625||0.,0.,0.228731,0.21987,0.,0.,0.241302|0.,0.,0.300172,0.484225,1.365052,0.,0.505043
I|0.,0.,0.|0.,0.,0.,0.,0.,0.,1.281002,0.,0.,0.,0.,1.224973,1.539679||0.,0.,0.|0.,0.,0.,0.,0.,0.,0.179161,0.,0.,0.,0.,0.626097,1.026453|
L|1.713104,1.571391,0.,0.,1.530564,1.298109,0.,0.,0.,0.|1.23509,1.080077,0.,0.,0.,0.,0.,1.134389,0.,0.,0.,0.,0.,0.,1.713957,0.,0.,0.,0.,0.,0.,0.,0.||0.370878,0.210599,0.,0.,0.274346,0.171448,0.,0.,0.,0.|0.305589,0.122483,0.,0.,0.,0.,0.,0.160527,0.,0.,0.,0.,0.,0.,0.311629,0.,0.,0.,0.,0.,0.,0.,0.|
K|0.|0.|0.|0.|0.|0.
M|0.,0.,0.,0.,1.207118|0.,0.,1.627717,0.,0.,1.67967,0.861215,0.914495||0.,0.,0.,0.,0.603559|0.,0.,0.330096,0.,0.,0.895824,0.574143,0.381039|
F|1.570798,0.,0.,1.242928,0.,0.,0.,0.,0.,0.|1.975068,0.,0.,0.,0.,0.,1.72258,0.,0.,0.,0.,1.394309,0.,0.,0.,0.,2.166432,1.298738,0.,1.547402,0.,0.||0.259101,0.,0.,0.152435,0.,0.,0.,0.,0.,0.|0.753377,0.,0.,0.,0.,0.,0.503773,0.,0.,0.,0.,0.263261,0.,0.,0.,0.,1.444288,0.34633,0.,0.858723,0.,0.|
P|0.,0.|0.995104,2.301318,2.499435,0.,0.,0.,0.||0.,0.|0.486495,1.892195,1.249717,0.,0.,0.,0.|
S|0.,0.957988,1.314614,1.576793,1.895032,1.806132,0.||2.083053,1.757226,0.,2.166785,1.49482,0.,2.012061,0.|0.,0.063263,0.525845,0.875996,1.579193,1.354599,0.||0.515394,0.281819,0.,1.588976,0.830455,0.,1.676718,0.
T|0.,0.,0.,0.,0.,0.,2.097281,2.360837|0.,0.,0.,0.,1.421059,0.,0.,0.,0.|0.,0.,1.661939,0.,1.750474,0.,0.,0.,2.137492,0.|0.,0.,0.,0.,0.,0.,1.211762,1.967365|0.,0.,0.,0.,0.248437,0.,0.,0.,0.|0.,0.,0.517396,0.,0.465161,0.,0.,0.,1.781243,0.
W|0.|0.,0.,0.,0.,2.175376,2.513582,1.961505,0.,0.|1.312939,1.29382|0.|0.,0.,0.,0.,1.836984,0.801032,0.872977,0.,0.|0.396767,0.511841
Y|0.,0.|0.,1.728905,1.852013,1.709008,1.695366,0.,0.,1.783732,1.698084,0.|1.708316,0.,1.523278,1.518021,0.,0.,1.704371,1.40897,0.|0.,0.|0.,0.229715,1.358143,0.721581,1.205594,0.,0.,1.486443,0.494497,0.|0.250872,0.,0.778564,1.180683,0.,0.,1.420309,0.294181,0.
V|0.,0.,0.,0.|0.,0.,0.,0.,0.,0.,0.,0.,1.123959,1.220049,1.224247,0.||0.,0.,0.,0.|0.,0.,0.,0.,0.,0.,0.,0.,0.468316,0.610024,0.269065,0.|
```
