## Supplementary Data 3 for "Pharmacological proximities in the GPCR family discovered using contact-informed amino-acid and binding pocket similarities": f4964.bsv

```
res|B|C|P|wB|wC|wP
A|0.,0.,0.,0.,0.,0.,0.,0.,0.,0.,0.,1.218758,0.764984,1.264579,0.,1.338601,0.,0.,0.,0.,0.,0.|0.,0.,0.,0.,0.,0.,0.,0.,0.,0.,0.,0.,0.,0.,0.,0.,1.017341,0.689187,1.397202,0.,0.,0.,0.,0.,0.,0.,0.||0.,0.,0.,0.,0.,0.,0.,0.,0.,0.,0.,0.270835,0.127497,0.027098,0.,0.679001,0.,0.,0.,0.,0.,0.|0.,0.,0.,0.,0.,0.,0.,0.,0.,0.,0.,0.,0.,0.,0.,0.,0.395633,0.114865,0.17465,0.,0.,0.,0.,0.,0.,0.,0.|
R|1.377479,0.,0.,0.,0.,1.439904,0.,0.,0.,0.,0.,1.240735,0.|0.,0.,0.,0.,0.,0.,0.,0.,0.,0.,1.375666,0.,0.,0.,0.,1.786548,0.,1.016974|0.,0.,0.,1.59708,0.,0.,0.,0.,0.,0.,2.156639,0.,0.|0.360768,0.,0.,0.,0.,0.263329,0.,0.,0.,0.,0.,0.093234,0.|0.,0.,0.,0.,0.,0.,0.,0.,0.,0.,0.171289,0.,0.,0.,0.,0.77676,0.,0.111691|0.,0.,0.,0.104636,0.,0.,0.,0.,0.,0.,1.125203,0.,0.
N|0.,0.,0.,0.,0.,0.,0.,0.,0.,0.,0.,0.,0.,0.,0.,0.,0.,0.,0.,0.,0.|0.,0.,0.,0.,0.,0.,0.,0.,0.,0.,0.,0.,0.,0.,0.,0.,0.,0.,0.,0.,0.|1.240239,0.,0.,0.,0.,0.,0.,0.,0.,0.,0.,0.,0.,0.,1.675304,0.,0.,0.,0.,0.,0.,0.,0.,0.,0.|0.,0.,0.,0.,0.,0.,0.,0.,0.,0.,0.,0.,0.,0.,0.,0.,0.,0.,0.,0.,0.|0.,0.,0.,0.,0.,0.,0.,0.,0.,0.,0.,0.,0.,0.,0.,0.,0.,0.,0.,0.,0.|0.339589,0.,0.,0.,0.,0.,0.,0.,0.,0.,0.,0.,0.,0.,0.256142,0.,0.,0.,0.,0.,0.,0.,0.,0.,0.
D|0.,0.,0.,0.,0.,0.,2.043842,0.,0.,1.477518,0.,0.,0.,0.,0.,0.,0.,1.240818,0.,0.|0.,1.228754,0.,0.,0.,0.,0.,0.,0.,0.,0.,0.,0.,0.,0.,0.,0.975976,0.,0.,0.,0.,0.|0.,0.,0.,0.,0.,0.,0.,0.,0.,0.,0.,0.,0.,0.,0.,0.,0.,0.,0.,1.730542,0.,0.,1.218064,0.,1.633452,0.,0.|0.,0.,0.,0.,0.,0.,0.34064,0.,0.,0.311334,0.,0.,0.,0.,0.,0.,0.,0.214419,0.,0.|0.,0.271173,0.,0.,0.,0.,0.,0.,0.,0.,0.,0.,0.,0.,0.,0.,0.101547,0.,0.,0.,0.,0.|0.,0.,0.,0.,0.,0.,0.,0.,0.,0.,0.,0.,0.,0.,0.,0.,0.,0.,0.,0.340107,0.,0.,0.32794,0.,0.536772,0.,0.
C|0.,0.,0.,0.,0.,0.,0.|0.,0.,0.|0.,0.,0.,0.|0.,0.,0.,0.,0.,0.,0.|0.,0.,0.|0.,0.,0.,0.
Q|0.,0.,0.,0.,0.,0.,0.,1.617242,0.,1.526311|0.,0.,0.,0.,0.,0.,1.050186,0.|0.,0.,0.,0.,0.,0.,1.479612,0.,0.,0.,0.,0.|0.,0.,0.,0.,0.,0.,0.,0.380258,0.,0.102851|0.,0.,0.,0.,0.,0.,0.130901,0.|0.,0.,0.,0.,0.,0.,0.29431,0.,0.,0.,0.,0.
E|0.,0.,0.,0.,0.,1.226313,0.,0.,0.,0.,0.,0.,0.,1.508727,0.,0.,0.,1.493425|0.,1.193951,0.,0.,0.,0.,0.,0.,0.,1.240391,0.|0.,0.,0.,0.,0.,0.,0.,0.,0.,0.,0.,0.,0.|0.,0.,0.,0.,0.,0.120227,0.,0.,0.,0.,0.,0.,0.,0.502909,0.,0.,0.,0.080508|0.,0.327751,0.,0.,0.,0.,0.,0.,0.,0.013373,0.|0.,0.,0.,0.,0.,0.,0.,0.,0.,0.,0.,0.,0.
G|1.561735,0.953219,0.,0.,0.,0.,0.,0.,0.,0.,0.,0.,0.,0.,0.,0.,0.,0.,0.,0.,0.,2.039236,0.,0.,0.,0.,0.,1.577727,1.364484,0.,0.,1.526636,0.,0.,0.,0.,0.,0.,0.,0.,0.,0.,0.,0.,0.,0.,0.,0.,0.,0.,0.,0.,0.,0.|||0.619736,0.23074,0.,0.,0.,0.,0.,0.,0.,0.,0.,0.,0.,0.,0.,0.,0.,0.,0.,0.,0.,0.199925,0.,0.,0.,0.,0.,0.475926,0.315748,0.,0.,0.338041,0.,0.,0.,0.,0.,0.,0.,0.,0.,0.,0.,0.,0.,0.,0.,0.,0.,0.,0.,0.,0.,0.||
H|0.,0.,0.,0.,0.,0.,0.,0.,0.,1.971092,0.,0.|0.,0.,0.,0.,0.,0.,1.240579,0.,0.,0.,0.,0.,0.,0.,0.,0.|0.,0.,0.,0.,0.,0.,0.,0.,0.,2.163565,0.,0.,0.,0.|0.,0.,0.,0.,0.,0.,0.,0.,0.,0.463458,0.,0.|0.,0.,0.,0.,0.,0.,0.0973,0.,0.,0.,0.,0.,0.,0.,0.,0.|0.,0.,0.,0.,0.,0.,0.,0.,0.,1.09746,0.,0.,0.,0.
I|0.,0.,0.,0.,0.,0.75881,0.813018,0.,0.,0.,1.434881,0.,0.,0.,0.,0.,0.,0.,0.,0.,0.,0.,0.,0.|0.,0.,0.,0.,0.,0.,0.,1.068319,0.,0.,0.,0.,0.,0.,0.,0.,0.,0.,0.,0.,0.,0.,1.179818,0.,0.,1.538492,0.,0.,0.,0.||0.,0.,0.,0.,0.,0.168625,0.180671,0.,0.,0.,0.025623,0.,0.,0.,0.,0.,0.,0.,0.,0.,0.,0.,0.,0.|0.,0.,0.,0.,0.,0.,0.,0.178053,0.,0.,0.,0.,0.,0.,0.,0.,0.,0.,0.,0.,0.,0.,0.129575,0.,0.,0.532555,0.,0.,0.,0.|
L|0.,0.,0.,0.,0.,0.,0.,0.,0.,0.,0.,0.,0.,0.,0.,0.,0.,0.,0.,0.,0.,0.|0.,0.,0.,0.,0.,0.,0.,1.331379,0.,0.,0.,0.,0.,0.,0.,0.,0.,0.,0.,0.,0.,0.,0.,0.,0.,0.,0.,0.,0.,1.16781,0.,0.,0.,0.,0.,0.,0.,0.,0.,0.,0.,0.,0.,1.242579,0.,0.,0.,0.,0.,0.||0.,0.,0.,0.,0.,0.,0.,0.,0.,0.,0.,0.,0.,0.,0.,0.,0.,0.,0.,0.,0.,0.|0.,0.,0.,0.,0.,0.,0.,0.312185,0.,0.,0.,0.,0.,0.,0.,0.,0.,0.,0.,0.,0.,0.,0.,0.,0.,0.,0.,0.,0.,0.254416,0.,0.,0.,0.,0.,0.,0.,0.,0.,0.,0.,0.,0.,0.430123,0.,0.,0.,0.,0.,0.|
K|1.371537,0.,0.960242,1.314659,0.,0.,0.,0.,0.,0.,0.,0.,0.|0.,0.,0.,0.,0.,0.,0.85445,1.63401,0.,1.230526,0.,0.,0.,0.,1.682637,1.330449,0.,0.,0.|0.,0.,0.,0.,0.,0.,0.,0.937716,1.351573,0.,1.142057,0.,0.,0.,1.999079,1.201977,0.,0.|0.440851,0.,0.213387,0.028171,0.,0.,0.,0.,0.,0.,0.,0.,0.|0.,0.,0.,0.,0.,0.,0.189878,0.0817,0.,0.063706,0.,0.,0.,0.,0.453018,0.26006,0.,0.,0.|0.,0.,0.,0.,0.,0.,0.,0.156286,0.139984,0.,0.080909,0.,0.,0.,0.653545,0.282618,0.,0.
M|0.,0.,0.,0.,0.|0.,0.,0.,1.212589,0.,0.,0.,0.,0.||0.,0.,0.,0.,0.|0.,0.,0.,0.300642,0.,0.,0.,0.,0.|
F|0.,0.,0.,0.,0.,0.,0.,0.,0.,0.,0.,0.,0.,0.,0.,0.,0.,0.|0.,0.,1.527952,0.,0.,0.,0.,1.58376,2.026872,0.,0.,0.,0.,0.,0.,0.,0.,0.,0.,0.,0.,0.,0.,0.,0.||0.,0.,0.,0.,0.,0.,0.,0.,0.,0.,0.,0.,0.,0.,0.,0.,0.,0.|0.,0.,0.416174,0.,0.,0.,0.,0.189789,0.57791,0.,0.,0.,0.,0.,0.,0.,0.,0.,0.,0.,0.,0.,0.,0.,0.|
P|0.,0.,0.,0.,0.,0.,0.96537|0.,0.,0.,1.819909,0.||0.,0.,0.,0.,0.,0.,0.023419|0.,0.,0.,0.559972,0.|
S|0.,0.,0.,0.,0.,0.,0.,0.,0.,0.,0.,0.,0.,0.,1.563827,0.,0.,0.,0.,0.,0.,0.,0.,1.226146,0.,0.,0.,0.,0.,0.|0.,0.,0.,0.,0.,0.,0.,0.|0.,1.530375,1.266265,0.,0.,0.,0.,0.,0.,0.,0.,0.,0.,0.,0.,0.,0.,0.,0.,0.,0.,0.,0.,0.,0.,0.,0.,0.,0.,0.,0.,0.,0.,0.,0.,0.|0.,0.,0.,0.,0.,0.,0.,0.,0.,0.,0.,0.,0.,0.,0.206888,0.,0.,0.,0.,0.,0.,0.,0.,0.355405,0.,0.,0.,0.,0.,0.|0.,0.,0.,0.,0.,0.,0.,0.|0.,0.274412,0.135359,0.,0.,0.,0.,0.,0.,0.,0.,0.,0.,0.,0.,0.,0.,0.,0.,0.,0.,0.,0.,0.,0.,0.,0.,0.,0.,0.,0.,0.,0.,0.,0.,0.
T|0.,0.,0.,0.,0.,0.,0.,0.,0.|0.,0.,0.,0.,0.,0.,0.,0.,0.,0.,1.371269,0.,1.131414,0.,0.,0.|0.,0.,0.,0.,0.,0.,0.,0.,1.828464,0.,1.111093,0.,0.,0.|0.,0.,0.,0.,0.,0.,0.,0.,0.|0.,0.,0.,0.,0.,0.,0.,0.,0.,0.,0.304726,0.,0.141427,0.,0.,0.|0.,0.,0.,0.,0.,0.,0.,0.,0.406325,0.,0.111109,0.,0.,0.
W|0.,0.,0.,0.|0.,0.,0.,0.,1.546721,0.,0.,0.,0.,0.,0.,0.,0.,0.,0.,0.,1.153909,0.,0.,0.,1.723463,0.,0.,0.,0.,0.|0.,0.,0.,0.,0.,0.,0.,0.,0.,0.,0.,0.,0.,0.,0.,0.,0.,0.,0.,0.,0.,0.|0.,0.,0.,0.|0.,0.,0.,0.,0.266676,0.,0.,0.,0.,0.,0.,0.,0.,0.,0.,0.,0.134698,0.,0.,0.,0.817119,0.,0.,0.,0.,0.|0.,0.,0.,0.,0.,0.,0.,0.,0.,0.,0.,0.,0.,0.,0.,0.,0.,0.,0.,0.,0.,0.
Y|0.,0.,0.,0.,0.,0.,0.,0.,0.,0.,0.,0.|0.,0.,0.,0.,0.,0.,1.279078,0.,0.,0.,0.,0.,0.,0.,1.176019,0.,0.,0.,0.,1.04646,0.,0.,0.,0.,0.,0.,0.|0.,0.,0.,0.,0.,1.137983,0.,0.,0.,0.,0.965084,0.,0.,0.942304,0.,0.,0.,0.,0.,0.,0.,0.,0.,0.,0.|0.,0.,0.,0.,0.,0.,0.,0.,0.,0.,0.,0.|0.,0.,0.,0.,0.,0.,0.097033,0.,0.,0.,0.,0.,0.,0.,0.019438,0.,0.,0.,0.,0.257823,0.,0.,0.,0.,0.,0.,0.|0.,0.,0.,0.,0.,0.121646,0.,0.,0.,0.,0.162718,0.,0.,0.085664,0.,0.,0.,0.,0.,0.,0.,0.,0.,0.,0.
V|0.,0.,0.,0.,0.,1.663782,1.799343,0.,0.,0.,0.,0.,0.,0.,0.,0.,0.,0.,0.,0.,0.|0.,0.,0.,0.,0.,0.,1.160719,0.,0.,0.,0.,0.,0.,0.,0.,0.,0.,1.541409,0.,0.,0.,0.,0.,0.,0.,0.,0.,0.||0.,0.,0.,0.,0.,0.530857,0.019279,0.,0.,0.,0.,0.,0.,0.,0.,0.,0.,0.,0.,0.,0.|0.,0.,0.,0.,0.,0.,0.329698,0.,0.,0.,0.,0.,0.,0.,0.,0.,0.,0.513803,0.,0.,0.,0.,0.,0.,0.,0.,0.,0.|
```
