## Supplementary Data 3 for "Pharmacological proximities in the GPCR family discovered using contact-informed amino-acid and binding pocket similarities": f4968.bsv

```
res|B|C|P|wB|wC|wP
A|0.,0.,0.,0.,0.,0.,0.,0.,0.,0.,0.,1.501988|0.,0.,0.,0.,0.,0.,0.,0.,0.,0.,0.,0.,0.,0.||0.,0.,0.,0.,0.,0.,0.,0.,0.,0.,0.,0.125166|0.,0.,0.,0.,0.,0.,0.,0.,0.,0.,0.,0.,0.,0.|
R|0.,0.,0.,0.,0.,1.4698|0.,0.,0.,0.,0.,0.|0.,0.,0.,0.,0.,0.,1.973309,0.,2.569634,0.,0.,0.|0.,0.,0.,0.,0.,0.308184|0.,0.,0.,0.,0.,0.|0.,0.,0.,0.,0.,0.,0.413758,0.,1.027854,0.,0.,0.
N|0.,0.,0.,0.,0.,0.,0.891353,1.398007|0.,0.,0.,0.,0.,0.,1.229545,0.|0.,0.,0.,0.,1.292695,1.884939,0.,0.,0.,0.,0.890019,0.,1.412924,0.|0.,0.,0.,0.,0.,0.,0.311974,0.116501|0.,0.,0.,0.,0.,0.,0.187847,0.|0.,0.,0.,0.,0.574531,0.471235,0.,0.,0.,0.,0.400509,0.,0.294359,0.
D|0.,0.,1.244288,0.,0.,0.,0.,0.,0.|0.,0.,0.,0.,0.,0.|0.,1.589272,0.,2.230324,0.,0.,1.633452,0.,0.|0.,0.,0.328354,0.,0.,0.,0.,0.,0.|0.,0.,0.,0.,0.,0.|0.,1.103661,0.,1.170799,0.,0.,0.536772,0.,0.
C|0.,1.364619,0.|0.836228,0.|0.,0.|0.,0.41774,0.|0.221856,0.|0.,0.
Q|0.,1.308048,0.,1.295151|0.,0.,0.,0.,1.189166,0.,1.199842|0.,2.125233,0.,0.,0.,0.,0.,0.,1.686436|0.,0.374257,0.,0.777091|0.,0.,0.,0.,0.084219,0.,0.779897|0.,1.067257,0.,0.,0.,0.,0.,0.,1.180505
E|1.886196,0.,0.,0.,0.,0.,0.,0.|1.483125,0.,0.,1.093364,0.,0.|1.882738,0.,0.,2.005508,2.11748,2.022722,0.,0.,1.952344,0.,0.,0.,0.|0.664978,0.,0.,0.,0.,0.,0.,0.|0.246639,0.,0.,0.37933,0.,0.|0.150285,0.,0.,0.551734,0.656511,0.635965,0.,0.,0.916406,0.,0.,0.,0.
G|1.840278,0.,0.,0.,0.,1.803914,0.,1.754501,0.,0.,0.,0.,0.,0.,0.,0.,0.,0.,0.,0.,0.,0.|||0.603905,0.,0.,0.,0.,0.874386,0.,1.217409,0.,0.,0.,0.,0.,0.,0.,0.,0.,0.,0.,0.,0.,0.||
H|0.,0.,0.,0.,0.,0.|0.,0.,0.,1.58284,1.132051,1.093847,0.,0.,0.,1.67914,0.,0.|0.,0.,0.,1.889468,1.484388,1.859226,0.,0.,0.,1.725521,0.,0.,0.,0.,0.,0.|0.,0.,0.,0.,0.,0.|0.,0.,0.,0.463102,0.192795,0.401821,0.,0.,0.,0.462583,0.,0.|0.,0.,0.,0.627072,0.369476,0.948585,0.,0.,0.,0.621337,0.,0.,0.,0.,0.,0.
I|0.,0.,1.591263,0.,0.|0.,0.,0.,0.,1.626967,0.,1.482807||0.,0.,0.333652,0.,0.|0.,0.,0.,0.,0.3805,0.,0.457864|
L|0.,0.,0.,0.,0.,0.,0.,0.,0.,0.,0.,1.752347|0.,0.,0.,0.,0.,0.,0.,0.,0.,0.,0.,0.,0.,0.,0.,0.,0.,0.,1.593695,0.972324||0.,0.,0.,0.,0.,0.,0.,0.,0.,0.,0.,1.31426|0.,0.,0.,0.,0.,0.,0.,0.,0.,0.,0.,0.,0.,0.,0.,0.,0.,0.,1.195271,0.048616|
K|0.,0.,0.,0.,0.,0.,0.,0.,0.|0.,0.,0.,0.,0.,0.,0.,0.,0.,0.,0.|0.,0.,0.99038,1.132036,0.,0.,1.201977,0.,0.,1.192006,0.,0.,0.|0.,0.,0.,0.,0.,0.,0.,0.,0.|0.,0.,0.,0.,0.,0.,0.,0.,0.,0.,0.|0.,0.,0.108833,0.410518,0.,0.,0.282618,0.,0.,0.894004,0.,0.,0.
M|0.,0.,0.,0.|0.,1.427751,0.,1.281083,0.,0.,0.,0.,0.||0.,0.,0.,0.|0.,0.555237,0.,0.430733,0.,0.,0.,0.,0.|
F|0.,0.,0.,0.,1.309881,0.,0.,0.,0.|0.,0.,0.,0.,0.,0.,0.,0.,0.,0.,0.,1.051754,0.||0.,0.,0.,0.,0.406319,0.,0.,0.,0.|0.,0.,0.,0.,0.,0.,0.,0.,0.,0.,0.,0.525877,0.|
P|0.,0.,0.,0.,0.,0.,0.,0.,0.,0.|0.,0.,0.,0.,0.,0.,0.823404,0.,0.,0.,0.,0.||0.,0.,0.,0.,0.,0.,0.,0.,0.,0.|0.,0.,0.,0.,0.,0.,0.194415,0.,0.,0.,0.,0.|
S|0.,0.,0.,0.,0.,1.648088,1.039133,1.301291,0.683334,0.,0.,0.,0.,0.,0.,0.,1.551996,0.||0.,1.899383,1.595109,0.,0.,0.,0.,0.,0.,0.,0.,0.,1.780125|0.,0.,0.,0.,0.,0.60542,0.318102,0.637367,0.013946,0.,0.,0.,0.,0.,0.,0.,0.775998,0.||0.,0.852784,1.20447,0.,0.,0.,0.,0.,0.,0.,0.,0.,0.890062
T|0.,0.,0.,0.,0.|0.,0.,1.173854,0.,0.,0.,1.179095,0.|0.,0.,0.,0.,0.,0.,0.|0.,0.,0.,0.,0.|0.,0.,0.27716,0.,0.,0.,0.412683,0.|0.,0.,0.,0.,0.,0.,0.
W|0.,0.,0.,0.,0.,0.|0.,1.625953,1.345232,2.421054,1.344172,1.792408,1.277173,0.,1.402869,0.,0.|0.,0.,1.111148,0.917346,0.,0.969418,0.|0.,0.,0.,0.,0.,0.|0.,1.174299,0.822086,1.748539,0.896114,1.353451,0.54736,0.,0.486896,0.,0.|0.,0.,0.476206,0.074885,0.,0.056777,0.
Y|0.,0.,0.,0.,0.,1.84334,0.,0.|0.,0.,0.,0.,0.,2.187336,1.694339,1.652482,1.934654,1.030992,0.,0.,0.,0.,0.,0.,1.565764,0.,0.,0.,0.95724|0.,0.,0.,1.436754,1.648683,0.,0.780401,0.957614,1.665321,0.,0.,1.493207,1.640336,0.|0.,0.,0.,0.,0.,0.512039,0.,0.|0.,0.,0.,0.,0.,1.069789,1.028442,0.577286,1.612212,0.210407,0.,0.,0.,0.,0.,0.,0.709858,0.,0.,0.,0.191448|0.,0.,0.,0.570937,0.755946,0.,0.346845,0.156345,0.83266,0.,0.,0.693159,0.797039,0.
V|0.,0.,0.,0.,0.|0.,0.,0.,0.,0.843375,0.,0.,1.373036,0.,0.,0.,0.,0.||0.,0.,0.,0.,0.|0.,0.,0.,0.,0.086059,0.,0.,0.327623,0.,0.,0.,0.,0.|
```
