## Supplementary Data 3 for "Pharmacological proximities in the GPCR family discovered using contact-informed amino-acid and binding pocket similarities": f4976.bsv

```
res|B|C|P|wB|wC|wP
A|1.345648,0.,1.345648,0.,1.444473,1.647804,0.,0.,0.,0.,0.,0.,0.,0.,0.,0.,0.,0.,0.,0.,0.,0.,0.,0.,0.,0.,0.,0.,0.,0.,0.,1.309045,1.45397,0.,0.,0.,0.,0.,0.,0.,0.,1.271173,0.,1.639339,1.368674,1.27293,0.,0.,0.,0.,0.,0.,0.,0.,0.,0.,0.,0.,0.,0.,0.,0.,0.,0.,0.,0.,0.,0.,0.,0.,0.,0.,0.,0.,0.,1.457215,0.,1.707277,1.707277,1.212116,1.366527,1.773906,1.773906,0.,0.,0.,0.,0.,0.,0.,0.,0.,0.,0.,1.672597,0.,0.,0.,0.,0.,0.882236,0.,0.,0.,0.,0.,0.,1.396753,1.605785,0.,1.60774,1.651449,0.,0.,0.,1.428113,1.604131,1.305394|0.854188,0.,0.854188,0.,0.93552,0.,0.,0.,0.,0.,0.,0.,0.,0.,0.,0.,0.,0.,0.,0.,0.,0.,0.,0.,0.,0.,0.,0.,0.,0.,0.827246,0.,0.,0.,0.,0.,0.,0.,0.,0.,0.,0.,0.,1.20918,0.,1.004524,0.,0.,0.,0.,0.,1.004524,0.,0.,0.,0.,0.,0.,0.,0.,0.,0.,0.,0.,0.,0.,0.,0.,0.,0.,0.,0.,0.,0.,0.,0.,0.,0.,0.,0.,1.102332,0.,0.,0.,1.161484,0.,0.,0.,0.,0.,0.,0.,0.,0.,0.,0.,0.,1.068725,0.,0.,0.,0.,0.,0.,0.,0.,0.,0.,0.,0.,0.7886,0.,0.,0.,0.,0.,0.,1.319147||0.569313,0.,0.569313,0.,0.313138,0.472447,0.,0.,0.,0.,0.,0.,0.,0.,0.,0.,0.,0.,0.,0.,0.,0.,0.,0.,0.,0.,0.,0.,0.,0.,0.,0.235791,0.41542,0.,0.,0.,0.,0.,0.,0.,0.,0.527072,0.,1.034345,0.230592,0.048427,0.,0.,0.,0.,0.,0.,0.,0.,0.,0.,0.,0.,0.,0.,0.,0.,0.,0.,0.,0.,0.,0.,0.,0.,0.,0.,0.,0.,0.,0.628603,0.,0.798877,0.798877,0.22157,0.337958,1.354272,1.354272,0.,0.,0.,0.,0.,0.,0.,0.,0.,0.,0.,0.219273,0.,0.,0.,0.,0.,0.018828,0.,0.,0.,0.,0.,0.,0.407901,0.355262,0.,0.389755,0.250219,0.,0.,0.,0.403597,0.802065,0.183858|0.229974,0.,0.229974,0.,0.045795,0.,0.,0.,0.,0.,0.,0.,0.,0.,0.,0.,0.,0.,0.,0.,0.,0.,0.,0.,0.,0.,0.,0.,0.,0.,0.025691,0.,0.,0.,0.,0.,0.,0.,0.,0.,0.,0.,0.,0.07886,0.,0.129997,0.,0.,0.,0.,0.,0.129997,0.,0.,0.,0.,0.,0.,0.,0.,0.,0.,0.,0.,0.,0.,0.,0.,0.,0.,0.,0.,0.,0.,0.,0.,0.,0.,0.,0.,0.42148,0.,0.,0.,0.499563,0.,0.,0.,0.,0.,0.,0.,0.,0.,0.,0.,0.,0.336228,0.,0.,0.,0.,0.,0.,0.,0.,0.,0.,0.,0.,0.034894,0.,0.,0.,0.,0.,0.,0.659573|
R|0.,0.,0.,0.720046,0.,0.,0.,0.,0.,0.,1.38019,0.,1.38019,1.38019,0.|1.483262,1.483262,2.148822,0.,0.,0.,0.,0.,0.,0.,0.,0.,0.,0.,0.,0.,0.,0.,1.333205,0.,0.,0.|0.,0.,0.,1.04667,0.,0.,0.,0.,1.146454,0.,2.310389,0.,0.,0.944848,0.,1.524863,2.036764,0.,1.524863,0.,0.,0.,0.,0.,0.,0.,0.,0.,0.,0.,0.,0.,0.,0.,0.,0.,0.,0.98037,1.20066,0.,1.771183,0.,0.,1.165389,1.709933,0.,0.,1.600587,0.,0.,0.,0.|0.,0.,0.,0.240015,0.,0.,0.,0.,0.,0.,0.298761,0.,0.298761,0.298761,0.|0.422448,0.422448,0.716274,0.,0.,0.,0.,0.,0.,0.,0.,0.,0.,0.,0.,0.,0.,0.,0.494335,0.,0.,0.|0.,0.,0.,0.086118,0.,0.,0.,0.,0.096206,0.,0.866396,0.,0.,0.099767,0.,0.464089,1.092178,0.,0.464089,0.,0.,0.,0.,0.,0.,0.,0.,0.,0.,0.,0.,0.,0.,0.,0.,0.,0.,0.163395,0.294279,0.,0.77531,0.,0.,0.267291,1.019685,0.,0.,0.82727,0.,0.,0.,0.
N|1.375946,0.,0.,0.,0.,0.,1.553376,0.,1.553376,0.,0.,0.,0.,0.,0.,0.,0.,0.,0.,1.219742,0.986272,1.44646,0.,0.,1.052923,0.,0.,0.,0.,0.,0.,0.,0.,0.,1.232045,0.,0.,0.,0.,0.,0.,1.400696,0.,0.,0.,0.|0.,0.,0.,0.787837,0.,0.,0.,0.,0.831019,1.02438,0.,0.,0.,0.,0.,0.,0.,0.,0.,0.,0.,0.,1.057991,0.,0.833775|0.,0.,0.,0.,0.956895,0.,0.,1.261696,0.,0.,0.,0.,0.,0.,0.,0.,0.,0.,0.,0.,0.,0.,0.,1.276886,0.885777,1.546938,1.760371,1.81521,0.,1.142297,0.,0.,0.,0.,0.,1.526492,0.,2.088841,2.088841,0.,0.,0.,0.,0.,0.,0.,1.159471,0.,0.,1.738218,1.384411,1.384411,1.338225,1.823524,0.,0.|0.214433,0.,0.,0.,0.,0.,0.494256,0.,0.494256,0.,0.,0.,0.,0.,0.,0.,0.,0.,0.,0.327888,0.265127,0.038208,0.,0.,0.071519,0.,0.,0.,0.,0.,0.,0.,0.,0.,0.178322,0.,0.,0.,0.,0.,0.,0.344239,0.,0.,0.,0.|0.,0.,0.,0.015347,0.,0.,0.,0.,0.148396,0.198267,0.,0.,0.,0.,0.,0.,0.,0.,0.,0.,0.,0.,0.08966,0.,0.416888|0.,0.,0.,0.,0.093204,0.,0.,0.032771,0.,0.,0.,0.,0.,0.,0.,0.,0.,0.,0.,0.,0.,0.,0.,0.161631,0.088578,0.528223,0.628704,0.864386,0.,0.043457,0.,0.,0.,0.,0.,0.401709,0.,1.726249,1.726249,0.,0.,0.,0.,0.,0.,0.,0.212098,0.,0.,0.447723,0.293307,0.293307,0.669112,0.747139,0.,0.
D|0.,0.,0.,0.,1.009915,0.,0.,0.,0.,0.,0.,0.,1.647643,0.,0.,0.,0.,0.,1.170001,1.5404,0.,0.,0.,0.,0.,0.,0.,0.,0.,0.,0.,0.,0.,0.,0.,0.,0.,0.,0.,0.,0.,0.,0.,0.,0.,0.,0.,1.478519,0.,0.,0.,0.,0.,0.,0.,0.,0.,1.415907,0.,0.,0.,0.,0.,0.,0.,0.,0.,0.|0.,0.,0.,0.,1.177565,0.,0.,0.,0.,0.,0.,0.,0.,0.,0.,0.,0.,0.,0.,0.,0.,0.,0.,0.,0.,0.,0.,0.,0.,0.,0.,1.137499,0.,0.,0.,0.,0.,0.93686,0.,0.,0.,0.,0.,0.,0.,0.,0.,0.,0.,0.,0.,0.,0.|0.,0.,0.,0.,0.,0.,0.,0.,1.391364,0.,1.391364,0.,0.,0.,0.,0.,0.,0.,0.,0.,0.,0.,1.113018,0.,0.,0.,0.,0.,0.,0.,0.,0.,0.,0.,0.,0.,0.,0.,0.,0.,0.,0.,0.,0.,1.667927,0.,0.,0.,0.,0.,1.567526,1.389148,0.,0.,0.,0.,1.316834,0.,0.,0.,0.,0.,0.,0.,0.,0.,1.594957,0.,0.,0.,0.,0.,0.,0.,0.,0.,0.,0.,0.,0.,1.588039,0.,0.,0.|0.,0.,0.,0.,0.144274,0.,0.,0.,0.,0.,0.,0.,0.037446,0.,0.,0.,0.,0.,0.117,0.753085,0.,0.,0.,0.,0.,0.,0.,0.,0.,0.,0.,0.,0.,0.,0.,0.,0.,0.,0.,0.,0.,0.,0.,0.,0.,0.,0.,0.321686,0.,0.,0.,0.,0.,0.,0.,0.,0.,0.202889,0.,0.,0.,0.,0.,0.,0.,0.,0.,0.|0.,0.,0.,0.,0.1644,0.,0.,0.,0.,0.,0.,0.,0.,0.,0.,0.,0.,0.,0.,0.,0.,0.,0.,0.,0.,0.,0.,0.,0.,0.,0.,0.144975,0.,0.,0.,0.,0.,0.160252,0.,0.,0.,0.,0.,0.,0.,0.,0.,0.,0.,0.,0.,0.,0.|0.,0.,0.,0.,0.,0.,0.,0.,0.234906,0.,0.234906,0.,0.,0.,0.,0.,0.,0.,0.,0.,0.,0.,0.111302,0.,0.,0.,0.,0.,0.,0.,0.,0.,0.,0.,0.,0.,0.,0.,0.,0.,0.,0.,0.,0.,0.305242,0.,0.,0.,0.,0.,0.136604,0.169482,0.,0.,0.,0.,0.284023,0.,0.,0.,0.,0.,0.,0.,0.,0.,0.461698,0.,0.,0.,0.,0.,0.,0.,0.,0.,0.,0.,0.,0.,0.514435,0.,0.,0.
C|0.,0.,0.,0.,0.,1.61532,0.,0.,0.,0.,0.,0.,0.,0.,0.,0.,0.,0.,0.,0.,0.,0.,0.,0.,0.,0.,0.,0.,0.,0.,0.,0.,0.,0.,0.,0.,0.,0.,0.,0.,0.,0.,0.,0.,0.,0.,0.,0.,0.,0.,0.,0.,0.,0.,0.,0.,0.,0.,0.,0.,0.,0.,0.,0.,0.,0.,0.,0.,0.,0.,0.,0.,0.,0.|0.,0.,0.,0.,0.,0.,0.,0.,0.,0.,0.,1.180668,0.,0.|1.08279,0.,0.,0.,1.08279,0.,0.,0.,0.,0.,0.,0.,0.,0.,0.,0.,0.,0.,0.,0.,0.,0.,0.,0.,0.,0.,0.,0.,1.160877,0.,0.,0.,0.,0.,0.,1.881716,0.,1.156104,0.,0.,0.,0.,0.,1.777381,1.777381,0.976967,0.|0.,0.,0.,0.,0.,0.162581,0.,0.,0.,0.,0.,0.,0.,0.,0.,0.,0.,0.,0.,0.,0.,0.,0.,0.,0.,0.,0.,0.,0.,0.,0.,0.,0.,0.,0.,0.,0.,0.,0.,0.,0.,0.,0.,0.,0.,0.,0.,0.,0.,0.,0.,0.,0.,0.,0.,0.,0.,0.,0.,0.,0.,0.,0.,0.,0.,0.,0.,0.,0.,0.,0.,0.,0.,0.|0.,0.,0.,0.,0.,0.,0.,0.,0.,0.,0.,0.315687,0.,0.|0.294683,0.,0.,0.,0.294683,0.,0.,0.,0.,0.,0.,0.,0.,0.,0.,0.,0.,0.,0.,0.,0.,0.,0.,0.,0.,0.,0.,0.,0.443481,0.,0.,0.,0.,0.,0.,0.602379,0.,0.365086,0.,0.,0.,0.,0.,0.850052,0.850052,0.279133,0.
Q|0.,0.,1.394073,0.,0.,0.,0.,0.,0.,0.,1.487431,0.,0.,0.,1.778057,0.,1.767936,0.,0.,0.,1.767936,0.,0.,0.,1.27666,0.,0.,0.,0.,0.,0.,0.,0.,0.,0.,0.,0.,0.,1.207238,1.887359,0.,0.,1.207238,1.887359,1.207238,0.,1.194703,0.,1.183509,3.,0.,0.,0.|0.,0.954065,0.,0.,0.,0.,1.393365,0.,0.,0.,0.,1.112596,0.913564,0.,0.,1.096223,0.928799,0.,0.,0.,0.,0.,0.,0.,0.,0.,0.,0.,0.,0.88017,0.,0.,1.27492,0.,0.,0.,0.,0.955369,1.346729,0.,0.,0.955369,1.346729,0.955369,0.,1.542284,1.028254,1.43749,0.,1.261623|1.643632,0.,0.,0.,0.,0.,0.,0.,0.,1.926904,0.,0.,0.,0.,0.,0.,0.,0.,0.,0.,0.,0.,1.587092,0.,0.,0.,0.,0.,0.,0.,1.666807,1.156182,0.,2.018087,0.,0.,0.,1.983905,0.,0.,0.,0.,0.,0.,0.,1.168624,0.,0.,0.,1.276725,0.,0.,0.,0.,0.,1.308117,1.308117,0.,0.,0.,1.787117,0.,0.,1.112282,1.484488,0.,0.,1.112282,1.484488,1.112282,0.,1.813322,0.,0.,1.220271,1.456883,0.,0.,0.,0.,2.448255,0.,0.,0.|0.,0.,0.070586,0.,0.,0.,0.,0.,0.,0.,0.630856,0.,0.,0.,1.040814,0.,0.623977,0.,0.,0.,0.623977,0.,0.,0.,0.131719,0.,0.,0.,0.,0.,0.,0.,0.,0.,0.,0.,0.,0.,0.220836,0.241674,0.,0.,0.220836,0.241674,0.220836,0.,0.267236,0.,0.241085,0.388889,0.,0.,0.|0.,0.037171,0.,0.,0.,0.,0.542166,0.,0.,0.,0.,0.157072,0.09673,0.,0.,0.167658,0.098343,0.,0.,0.,0.,0.,0.,0.,0.,0.,0.,0.,0.,0.11357,0.,0.,0.364263,0.,0.,0.,0.,0.113596,0.176553,0.,0.,0.113596,0.176553,0.113596,0.,0.649383,0.323709,0.186341,0.,0.329119|0.124833,0.,0.,0.,0.,0.,0.,0.,0.,0.462957,0.,0.,0.,0.,0.,0.,0.,0.,0.,0.,0.,0.,0.450808,0.,0.,0.,0.,0.,0.,0.,0.813077,0.592191,0.,0.451102,0.,0.,0.,0.466801,0.,0.,0.,0.,0.,0.,0.,0.141117,0.,0.,0.,0.173442,0.,0.,0.,0.,0.,0.5345,0.5345,0.,0.,0.,0.164603,0.,0.,0.217031,0.167457,0.,0.,0.217031,0.167457,0.217031,0.,0.787364,0.,0.,0.338964,0.188855,0.,0.,0.,0.,0.691898,0.,0.,0.
E|1.419413,0.,0.,0.,0.,0.746478,1.136685,0.783564,1.302528,0.,0.,0.,0.,0.,0.,0.,0.,1.935712,0.,0.,0.,0.,0.776664,1.234331,0.,0.,1.693065,1.693065,1.693065,0.,2.207869,1.480161,0.,0.,0.|0.,0.,0.,0.,0.,0.,1.660071,1.003824,1.207626,0.,0.,0.,0.,0.,0.,1.062077,0.,0.,0.,0.,0.,0.,0.,0.,0.,0.,0.,1.138957,0.,0.,0.,1.050774,0.950867,0.,0.,0.,1.485483,0.,0.,1.347834,0.,1.09244,0.|1.641607,0.,0.,0.,0.,0.,0.,0.,0.,0.,0.,0.,0.,0.,0.,0.,0.,0.,0.954935,0.,0.,0.,1.633645,1.409484,0.,0.,0.,0.,0.,0.,0.,0.,1.163695,0.,0.,0.,0.,0.,0.,0.,0.,0.,0.,0.,0.,0.,0.,2.023446,0.,0.,0.,0.,1.284132,0.,0.,1.598497,0.,0.,0.,1.007688,1.345469,0.,0.,0.,1.414259,0.,0.,1.368985,1.489851,0.,0.,0.,0.,0.,0.,1.813737,0.,0.|0.24425,0.,0.,0.,0.,0.062207,0.378895,0.274247,0.170569,0.,0.,0.,0.,0.,0.,0.,0.,0.341596,0.,0.,0.,0.,0.039456,0.141915,0.,0.,0.696841,0.696841,0.696841,0.,1.249189,0.520798,0.,0.,0.|0.,0.,0.,0.,0.,0.,0.553357,0.351338,0.140015,0.,0.,0.,0.,0.,0.,0.113794,0.,0.,0.,0.,0.,0.,0.,0.,0.,0.,0.,0.166793,0.,0.,0.,0.067429,0.096612,0.,0.,0.,0.317024,0.,0.,0.567509,0.,0.343689,0.|0.413272,0.,0.,0.,0.,0.,0.,0.,0.,0.,0.,0.,0.,0.,0.,0.,0.,0.,0.318312,0.,0.,0.,0.3247,0.218864,0.,0.,0.,0.,0.,0.,0.,0.,0.249363,0.,0.,0.,0.,0.,0.,0.,0.,0.,0.,0.,0.,0.,0.,0.954456,0.,0.,0.,0.,0.153153,0.,0.,0.280907,0.,0.,0.,0.04311,0.197863,0.,0.,0.,0.284576,0.,0.,0.450324,0.369167,0.,0.,0.,0.,0.,0.,1.295527,0.,0.
G|1.878176,1.442032,1.878176,1.442032,1.911817,0.,0.,0.,1.374881,1.754773,2.090466,0.,0.,1.441362,0.,0.,0.,0.,1.374881,1.754773,2.090466,0.,0.,2.090466,0.,0.,0.,0.,2.090466,0.,0.,0.,0.,1.165056,0.,0.,0.,0.,1.931184,0.,0.,0.,0.,0.,1.370231,0.,0.,0.,0.,0.,0.,0.,0.,0.,0.,0.,0.,0.,1.570221,2.051754,0.,0.,0.,0.,0.,0.,0.,1.603667,1.921198,1.23617,0.,0.,0.,0.,0.,0.,0.,0.,0.,0.,1.511513,0.,0.,0.,0.,1.741535,2.259535,0.,0.,0.,0.,0.,0.,0.,0.,0.,0.,0.,0.,0.,0.,0.,0.,0.,0.,0.,1.096373,1.976282,0.,0.,1.756373,1.529463,0.,0.,0.,0.,0.,0.,1.560061,0.,0.,0.,0.,0.,0.,1.440764,1.958487,0.,0.,0.,0.,0.,0.,0.,1.673614,0.,0.,0.,0.,1.359742,1.791624,2.122377,0.,0.,0.,0.,1.369191,0.,0.,0.,0.,1.899277,1.805308,0.,0.,0.,0.,0.,0.,0.,0.,0.,0.,0.,1.398155,0.,0.,0.,1.398155,0.,0.,0.,1.708683,0.,0.,0.,1.708683,1.514147,1.069293,0.,0.,0.,0.,0.,0.|||1.300275,0.776479,1.300275,0.776479,0.338803,0.,0.,0.,0.36604,0.581126,0.726233,0.,0.,0.145072,0.,0.,0.,0.,0.36604,0.581126,0.726233,0.,0.,0.726233,0.,0.,0.,0.,0.726233,0.,0.,0.,0.,0.128263,0.,0.,0.,0.,0.643728,0.,0.,0.,0.,0.,0.753627,0.,0.,0.,0.,0.,0.,0.,0.,0.,0.,0.,0.,0.,0.575748,1.117066,0.,0.,0.,0.,0.,0.,0.,0.659452,0.915711,0.323484,0.,0.,0.,0.,0.,0.,0.,0.,0.,0.,0.119961,0.,0.,0.,0.,0.442295,0.57385,0.,0.,0.,0.,0.,0.,0.,0.,0.,0.,0.,0.,0.,0.,0.,0.,0.,0.,0.,0.37744,1.133932,0.,0.,0.247376,0.629779,0.,0.,0.,0.,0.,0.,0.431651,0.,0.,0.,0.,0.,0.,0.387302,1.26354,0.,0.,0.,0.,0.,0.,0.,0.236275,0.,0.,0.,0.,0.278775,0.44978,0.657138,0.,0.,0.,0.,0.399988,0.,0.,0.,0.,1.112144,0.66613,0.,0.,0.,0.,0.,0.,0.,0.,0.,0.,0.,0.616136,0.,0.,0.,0.616136,0.,0.,0.,0.891487,0.,0.,0.,0.891487,0.394995,0.348683,0.,0.,0.,0.,0.,0.||
H|0.,0.,0.,0.,0.,0.,0.,0.,0.,0.,0.,1.507558,0.,0.,0.,0.,0.,0.,0.,0.,0.,0.,1.24149,0.,0.,0.,0.,0.,0.,0.,0.,1.384288,0.,0.,0.,1.384288,0.,0.,0.865729,0.,0.,1.682069,1.682069|0.,0.,1.315385,1.659799,0.,0.,0.,0.,0.,0.,0.,0.,0.,0.,0.,0.,0.,0.,0.,0.,0.,1.670949,1.294638,1.735885,0.,0.,0.,0.,0.,0.,0.,1.236631,0.,0.,0.,0.,0.,0.,0.,0.,0.,0.,0.,0.,0.,0.,1.179646,0.,1.173773,0.,0.,0.,0.,0.,0.,0.,0.,0.,0.,0.,0.,1.410924,0.,0.,0.,0.,0.,0.,0.,0.,0.,1.096318,0.,0.,0.,0.,0.,0.,0.,0.,0.,0.,0.,0.,0.,0.,0.,0.,1.600891,0.,0.,0.,0.,0.,0.,0.,1.149594,2.172895,0.,0.,0.,0.,0.,2.484254,0.,0.,0.,0.,0.,0.,0.,1.039078,0.|0.,0.,1.592641,0.,0.,0.,1.801978,1.601634,0.,0.,0.,0.,0.,0.,0.,0.,0.,1.457276,0.,0.,0.,0.,0.,1.062483,0.,1.756852,1.817831,1.565644,0.,0.,0.,0.,0.,0.,0.,0.,0.,0.,1.690757,0.,0.,0.,0.,0.,0.,0.,0.,0.,0.,0.,0.,1.474843,1.446726,0.,1.435289,0.,1.059046,0.,0.,0.,0.,0.,0.,1.70848,0.,0.,0.,0.,0.,1.60707,1.989522,0.,0.,0.,0.,0.,0.,0.,0.,1.440924,0.,0.,0.,0.,0.,0.,0.,0.,0.,0.,0.,0.,0.,0.,0.,0.,1.541824,0.,0.,0.,0.,0.,0.,0.,1.669308,2.045025,0.,0.,0.,1.08514,0.,0.,1.820345,0.,0.,0.,0.,0.,0.,0.,1.229478,0.|0.,0.,0.,0.,0.,0.,0.,0.,0.,0.,0.,0.152664,0.,0.,0.,0.,0.,0.,0.,0.,0.,0.,0.142466,0.,0.,0.,0.,0.,0.,0.,0.,0.299648,0.,0.,0.,0.299648,0.,0.,0.112224,0.,0.,0.621634,0.621634|0.,0.,0.321947,0.266961,0.,0.,0.,0.,0.,0.,0.,0.,0.,0.,0.,0.,0.,0.,0.,0.,0.,0.52014,0.225154,0.355802,0.,0.,0.,0.,0.,0.,0.,0.172189,0.,0.,0.,0.,0.,0.,0.,0.,0.,0.,0.,0.,0.,0.,0.071224,0.,0.070869,0.,0.,0.,0.,0.,0.,0.,0.,0.,0.,0.,0.,0.548397,0.,0.,0.,0.,0.,0.,0.,0.,0.,0.234925,0.,0.,0.,0.,0.,0.,0.,0.,0.,0.,0.,0.,0.,0.,0.,0.,0.390461,0.,0.,0.,0.,0.,0.,0.,0.305202,0.249979,0.,0.,0.,0.,0.,0.451682,0.,0.,0.,0.,0.,0.,0.,0.090355,0.|0.,0.,0.28224,0.,0.,0.,0.50405,0.268806,0.,0.,0.,0.,0.,0.,0.,0.,0.,0.302811,0.,0.,0.,0.,0.,0.221351,0.,0.635748,0.429053,0.330633,0.,0.,0.,0.,0.,0.,0.,0.,0.,0.,0.171216,0.,0.,0.,0.,0.,0.,0.,0.,0.,0.,0.,0.,0.413991,0.141943,0.,0.146237,0.,0.104168,0.,0.,0.,0.,0.,0.,0.330674,0.,0.,0.,0.,0.,0.751988,1.42645,0.,0.,0.,0.,0.,0.,0.,0.,0.823385,0.,0.,0.,0.,0.,0.,0.,0.,0.,0.,0.,0.,0.,0.,0.,0.,0.470068,0.,0.,0.,0.,0.,0.,0.,0.517042,0.307659,0.,0.,0.,0.140666,0.,0.,0.330972,0.,0.,0.,0.,0.,0.,0.,0.187094,0.
I|0.896882,0.,1.29021,1.546832,0.904116,0.,0.,0.,0.,1.169582,0.,0.,0.,0.,1.208432,0.,0.,0.,0.,1.061294,0.,0.,0.,0.,0.,0.,0.,0.,0.,1.427135,0.,0.,0.,0.,0.,0.,0.,0.,0.,0.|0.,0.,1.552597,0.,0.,0.,1.6772,2.321641,0.,1.003953,1.003953,0.,0.,0.,1.564905,0.,0.,0.,0.,0.,0.,0.,0.,0.,0.,0.,0.,0.,0.,0.,1.595126,1.366444,0.,0.,0.,0.,0.,0.,0.,1.386611,0.,0.,0.,0.,0.,0.,0.,0.,1.093782,0.,1.261636,0.,0.,0.,0.,1.598931,0.,1.245866,0.893796,0.,0.,0.,0.,0.,0.,0.,0.,0.,0.,0.,0.,0.||0.106968,0.,0.322552,0.541391,0.242568,0.,0.,0.,0.,0.030577,0.,0.,0.,0.,0.036859,0.,0.,0.,0.,0.205412,0.,0.,0.,0.,0.,0.,0.,0.,0.,0.375562,0.,0.,0.,0.,0.,0.,0.,0.,0.,0.|0.,0.,0.925861,0.,0.,0.,0.92246,0.812574,0.,0.203701,0.203701,0.,0.,0.,0.7252,0.,0.,0.,0.,0.,0.,0.,0.,0.,0.,0.,0.,0.,0.,0.,0.426865,0.336401,0.,0.,0.,0.,0.,0.,0.,0.229591,0.,0.,0.,0.,0.,0.,0.,0.,0.169227,0.,0.705431,0.,0.,0.,0.,0.574897,0.,0.278681,0.070563,0.,0.,0.,0.,0.,0.,0.,0.,0.,0.,0.,0.,0.|
L|0.,0.,0.,1.658982,1.658982,0.,1.410986,0.,0.,0.,0.,0.,0.,0.,0.,0.,0.,0.,0.,0.,0.,0.,0.,0.,0.,0.,0.,0.,0.,0.,0.,0.,0.,0.,0.,0.,0.,0.,0.,0.,0.,0.,0.,0.,1.586706,0.,0.,0.,0.,1.234718,0.|0.,0.,0.,0.,0.,1.096152,1.020971,0.,0.,0.,0.,0.,0.,0.,0.,0.,1.486519,0.,0.,0.,0.,0.,0.,0.,0.,0.,0.,0.,0.,0.,1.423925,0.,0.,0.,0.,0.,0.,0.,0.,0.,0.,0.,0.,0.,0.,0.,0.,0.,0.,0.,0.,0.,0.,1.298576,0.,0.,0.,0.,0.,0.,0.,0.,0.,0.,0.,0.,0.,0.,0.,1.269438,1.341277,0.,0.,0.,1.116743,1.379119,1.643074,0.,0.,1.503922,0.,0.,0.,0.,0.,0.,0.,0.,0.,0.,0.,1.35855,0.,0.,0.,0.,1.904628,0.,0.,0.,0.971525,1.24489,1.24489,0.,0.,0.,1.583896,0.,1.359162,1.021774,0.,0.||0.,0.,0.,0.387814,0.387814,0.,0.634943,0.,0.,0.,0.,0.,0.,0.,0.,0.,0.,0.,0.,0.,0.,0.,0.,0.,0.,0.,0.,0.,0.,0.,0.,0.,0.,0.,0.,0.,0.,0.,0.,0.,0.,0.,0.,0.,0.381985,0.,0.,0.,0.,0.209274,0.|0.,0.,0.,0.,0.,0.291382,0.161546,0.,0.,0.,0.,0.,0.,0.,0.,0.,0.154444,0.,0.,0.,0.,0.,0.,0.,0.,0.,0.,0.,0.,0.,0.696141,0.,0.,0.,0.,0.,0.,0.,0.,0.,0.,0.,0.,0.,0.,0.,0.,0.,0.,0.,0.,0.,0.,0.296166,0.,0.,0.,0.,0.,0.,0.,0.,0.,0.,0.,0.,0.,0.,0.,0.191098,0.778806,0.,0.,0.,0.189636,0.770225,0.135312,0.,0.,0.459357,0.,0.,0.,0.,0.,0.,0.,0.,0.,0.,0.,0.08698,0.,0.,0.,0.,0.246896,0.,0.,0.,0.181132,0.464196,0.464196,0.,0.,0.,0.384975,0.,0.421149,0.302215,0.,0.|
K|0.828751,0.,0.,0.,0.,0.,0.,0.,0.,0.,0.,0.,0.674434,0.,0.,0.,1.497343,0.,0.,0.,0.|0.,0.,0.,0.,0.,0.,0.,0.,0.,0.,0.,0.,0.,0.,0.,0.,0.,0.|0.,0.,0.,0.,0.,0.,0.,0.,0.881973,0.,0.,0.,0.,0.,0.,1.034705,0.,0.,0.,0.,0.,0.,0.,0.,0.,0.|0.223125,0.,0.,0.,0.,0.,0.,0.,0.,0.,0.,0.,0.050764,0.,0.,0.,0.332743,0.,0.,0.,0.|0.,0.,0.,0.,0.,0.,0.,0.,0.,0.,0.,0.,0.,0.,0.,0.,0.,0.|0.,0.,0.,0.,0.,0.,0.,0.,0.107558,0.,0.,0.,0.,0.,0.,0.01578,0.,0.,0.,0.,0.,0.,0.,0.,0.,0.
M|0.,0.,0.,1.517568,0.,0.,0.,1.339538,0.,0.907979,0.,0.,0.,0.,0.,1.423313,0.,0.,0.,1.361122,0.,0.,0.,0.,0.,1.553682,0.,0.|0.,0.,0.,0.,0.,0.,0.,0.,0.,0.,0.,1.380648,0.,0.,0.,0.,0.,0.,0.,0.,0.,0.,1.205745,0.,0.,0.,0.,1.834762,1.477203,0.,1.464614,0.,1.464614,0.,1.464614,0.,1.309272,1.464614,1.316852,0.,1.019413,0.,1.239397,0.||0.,0.,0.,0.140871,0.,0.,0.,0.020429,0.,0.013847,0.,0.,0.,0.,0.,0.206006,0.,0.,0.,0.215788,0.,0.,0.,0.,0.,0.51108,0.,0.|0.,0.,0.,0.,0.,0.,0.,0.,0.,0.,0.,0.163115,0.,0.,0.,0.,0.,0.,0.,0.,0.,0.,0.12965,0.,0.,0.,0.,0.65969,0.272116,0.,0.455459,0.,0.455459,0.,0.455459,0.,0.291393,0.455459,0.502483,0.,0.302048,0.,0.708227,0.|
F|0.,0.,0.,0.,0.,1.546864,0.,0.,0.,0.,0.,0.,0.,0.,0.,1.497383,0.,0.,0.,0.,0.,0.,0.,0.,0.,0.,0.,0.,0.,0.|1.416603,0.,0.,0.,1.564016,0.,0.,0.,1.504141,0.,0.,0.,0.,0.,0.,0.,1.582113,0.,1.527952,0.,0.,0.,0.,1.196145,0.,0.,1.432404,0.913481,0.,0.,0.,0.,0.,0.,0.,0.,0.,0.,0.,1.671067,0.,0.,0.,0.,1.434159,0.,0.,0.,1.406176,0.,0.,0.,0.,0.,0.,0.,1.955185,0.,0.,0.,0.,0.,1.399255,0.,0.,0.,0.,1.481867,0.,0.,0.,0.937962,0.,1.58437,1.246262,0.,0.,0.,1.381059,0.,0.,0.||0.,0.,0.,0.,0.,0.397249,0.,0.,0.,0.,0.,0.,0.,0.,0.,0.171831,0.,0.,0.,0.,0.,0.,0.,0.,0.,0.,0.,0.,0.,0.|0.32277,0.,0.,0.,0.42565,0.,0.,0.,0.210369,0.,0.,0.,0.,0.,0.,0.,1.052323,0.,0.416174,0.,0.,0.,0.,0.364044,0.,0.,0.435161,0.065524,0.,0.,0.,0.,0.,0.,0.,0.,0.,0.,0.,0.800229,0.,0.,0.,0.,0.231316,0.,0.,0.,0.265316,0.,0.,0.,0.,0.,0.,0.,0.81283,0.,0.,0.,0.,0.,0.029862,0.,0.,0.,0.,0.288505,0.,0.,0.,0.121588,0.,0.240056,0.073931,0.,0.,0.,0.493235,0.,0.,0.|
P|0.,0.,0.,0.,0.,0.,0.,0.,0.,1.606714,0.,0.,0.,0.,0.,0.,0.,0.,0.,0.,0.,0.,0.,0.,0.,0.|0.,0.,0.,0.,0.,0.,1.102997,0.,1.313996,0.,0.,1.637443,0.,0.,0.,0.,0.,0.,0.,0.,0.,0.,0.,0.,0.,1.729792,0.,0.,0.,0.,0.,0.,0.,0.,1.595997,0.,0.,0.,1.595997,0.,0.,0.,0.,0.,0.||0.,0.,0.,0.,0.,0.,0.,0.,0.,0.342414,0.,0.,0.,0.,0.,0.,0.,0.,0.,0.,0.,0.,0.,0.,0.,0.|0.,0.,0.,0.,0.,0.,0.069419,0.,0.391788,0.,0.,0.062294,0.,0.,0.,0.,0.,0.,0.,0.,0.,0.,0.,0.,0.,0.998894,0.,0.,0.,0.,0.,0.,0.,0.,0.403865,0.,0.,0.,0.403865,0.,0.,0.,0.,0.,0.|
S|0.,2.189992,1.576527,0.,0.,1.002683,1.37656,0.,0.,0.,0.,0.,0.,0.,0.,0.,0.,0.,0.,0.,0.,0.,0.,0.,0.,1.1321,1.633546,0.,0.,0.,1.686772,0.,0.,0.,1.392185,0.,0.,0.,0.,1.04854,0.,0.,0.,0.,0.,1.921479,0.,0.,0.,0.,0.,0.,0.,0.,1.353499,0.,0.,0.,0.,0.,1.337267,0.,0.,0.,0.,0.,0.,0.,0.,0.,0.,0.,0.,0.,0.,0.,0.,0.,0.,0.,0.,0.,0.,0.,0.,0.,0.,0.,1.393259,0.,0.,0.,1.559816,1.559816,2.121778,1.984228,0.,1.984228,1.744835,0.,0.,0.,0.|0.|1.492566,0.,1.492566,0.,0.,0.,1.126951,0.,0.,0.,0.,0.,0.,0.,0.,0.,0.,0.,0.,0.,2.105087,0.,1.091047,0.,0.,0.,0.,0.,0.,1.232508,0.,1.232508,0.,2.011623,0.,0.,0.,1.546632,0.,1.415094,0.,0.,0.,1.625223,0.,0.,0.,0.,0.,0.,1.720172,0.,0.,0.,1.706465,0.,0.,0.,0.,0.,0.,0.,0.,1.390815,0.,0.,1.047988,0.,0.990927,0.,0.,0.,0.,0.,0.,0.,0.,0.,0.,0.976312,0.,0.,1.728515,0.,2.179147,0.,0.,0.|0.,0.589613,0.132296,0.,0.,0.049082,0.067384,0.,0.,0.,0.,0.,0.,0.,0.,0.,0.,0.,0.,0.,0.,0.,0.,0.,0.,0.377367,0.50214,0.,0.,0.,0.062861,0.,0.,0.,0.252207,0.,0.,0.,0.,0.104854,0.,0.,0.,0.,0.,0.709117,0.,0.,0.,0.,0.,0.,0.,0.,0.127689,0.,0.,0.,0.,0.,0.13625,0.,0.,0.,0.,0.,0.,0.,0.,0.,0.,0.,0.,0.,0.,0.,0.,0.,0.,0.,0.,0.,0.,0.,0.,0.,0.,0.,0.086308,0.,0.,0.,0.502313,0.502313,0.461256,1.03525,0.,1.03525,0.872417,0.,0.,0.,0.|0.|0.516658,0.,0.516658,0.,0.,0.,0.2049,0.,0.,0.,0.,0.,0.,0.,0.,0.,0.,0.,0.,0.,0.851864,0.,0.196524,0.,0.,0.,0.,0.,0.,0.232212,0.,0.232212,0.,0.271612,0.,0.,0.,0.309326,0.,0.414174,0.,0.,0.,0.445001,0.,0.,0.,0.,0.,0.,0.194736,0.,0.,0.,0.218943,0.,0.,0.,0.,0.,0.,0.,0.,0.822525,0.,0.,0.078881,0.,0.08182,0.,0.,0.,0.,0.,0.,0.,0.,0.,0.,0.138239,0.,0.,0.288086,0.,0.5211,0.,0.,0.
T|0.,0.,0.,0.,0.,0.93403,0.,0.,0.,0.,1.197297,0.,0.,0.,1.783548,0.,1.796259,0.,0.,0.,0.,0.,0.,0.,0.,0.,1.796259,0.,0.,0.,0.,0.,0.,0.,0.,0.,0.,0.,2.001726,0.,0.,0.,0.,0.,0.,0.,0.|0.966229,0.,0.,0.,0.,0.,0.,0.,1.504093,0.,0.,0.,0.,0.,0.,0.,0.,0.,0.,1.064608,0.78743,2.07753,0.,0.,0.,0.,0.,0.,0.,0.,1.329139,0.,0.,0.965625,0.|0.,0.,1.45295,0.,0.,0.,0.,0.,0.,0.,0.,0.,0.,0.,0.,0.,0.,0.,0.,0.,0.,0.793015,0.,0.,0.,0.,0.,0.,0.,0.,0.,0.,0.,0.,0.,0.,0.,0.,0.,0.,0.,0.,0.,0.,0.,0.,1.781972,0.|0.,0.,0.,0.,0.,0.103781,0.,0.,0.,0.,0.30898,0.,0.,0.,0.272778,0.,0.449065,0.,0.,0.,0.,0.,0.,0.,0.,0.,0.449065,0.,0.,0.,0.,0.,0.,0.,0.,0.,0.,0.,0.259483,0.,0.,0.,0.,0.,0.,0.,0.|0.120779,0.,0.,0.,0.,0.,0.,0.,0.490465,0.,0.,0.,0.,0.,0.,0.,0.,0.,0.,0.251843,0.127005,0.31774,0.,0.,0.,0.,0.,0.,0.,0.,0.627234,0.,0.,0.095202,0.|0.,0.,0.363237,0.,0.,0.,0.,0.,0.,0.,0.,0.,0.,0.,0.,0.,0.,0.,0.,0.,0.,0.08527,0.,0.,0.,0.,0.,0.,0.,0.,0.,0.,0.,0.,0.,0.,0.,0.,0.,0.,0.,0.,0.,0.,0.,0.,0.677651,0.
W|0.,0.,0.,0.,0.,1.259894,0.,0.,0.,0.,0.,0.,0.,0.,0.,1.399167,0.,1.399166,0.,0.,0.,0.,0.,0.,1.626029,0.,1.754653,0.,0.,1.571323,0.,0.,0.,0.,0.,0.,0.,0.|1.50895,0.,1.50895,0.,0.,0.,0.,0.,0.,0.,0.,0.,1.775899,0.,0.,0.,0.,0.,0.,0.,0.,0.,0.,0.,0.,0.,0.,0.,0.,0.,0.,0.,1.372122,0.,1.363164,0.,1.932647,1.772111,0.,0.,0.,0.,0.,1.059659,0.,1.068746,0.,2.338276,0.,0.,0.,0.,0.,1.97121,0.,0.,0.,0.,0.,0.,0.|0.,0.,0.,0.,0.,0.,0.,0.,0.,1.353764,0.,0.,0.,0.,0.,0.,0.,0.,0.,0.,0.,0.,0.,0.,0.,1.55602,0.,0.,0.,0.|0.,0.,0.,0.,0.,0.032725,0.,0.,0.,0.,0.,0.,0.,0.,0.,0.296294,0.,0.296294,0.,0.,0.,0.,0.,0.,0.177943,0.,0.225125,0.,0.,0.041507,0.,0.,0.,0.,0.,0.,0.,0.|0.582569,0.,0.582569,0.,0.,0.,0.,0.,0.,0.,0.,0.,0.35172,0.,0.,0.,0.,0.,0.,0.,0.,0.,0.,0.,0.,0.,0.,0.,0.,0.,0.,0.,0.193711,0.,0.192447,0.,0.567523,0.182837,0.,0.,0.,0.,0.,0.139955,0.,0.153254,0.,1.111639,0.,0.,0.,0.,0.,0.753046,0.,0.,0.,0.,0.,0.,0.|0.,0.,0.,0.,0.,0.,0.,0.,0.,0.25493,0.,0.,0.,0.,0.,0.,0.,0.,0.,0.,0.,0.,0.,0.,0.,0.664368,0.,0.,0.,0.
Y|0.962677,0.962677,0.,0.,0.,0.,0.,0.862628,0.,0.,0.,1.602353,0.,0.,0.,0.,0.,0.,0.,1.282404,0.,0.,0.,0.,0.,0.,0.,0.,0.,0.,1.091582,0.,0.,0.,0.,0.,0.,0.,0.,0.,0.|0.,0.,0.,0.,0.,0.,0.,1.289019,0.,0.,0.,0.,0.,0.,0.,0.,0.,0.,0.,0.,0.,0.,1.558429,0.,1.558429,1.558429,1.558429,0.,0.,0.,1.955242,0.,1.131212,0.,0.,0.,1.42331,0.,1.618786,1.42331,1.618786,0.,0.,0.,1.916527,0.,1.585785,0.,0.,0.,0.,0.,0.,0.,0.,1.613809,0.992526,0.,0.,0.,0.,0.,0.,0.,0.,0.,0.,1.12335,0.,1.387329,0.,0.,0.,1.266577,1.286822,0.,0.,0.,0.,0.,0.,0.,0.,0.,1.58897,0.,0.,0.,0.,0.855943,0.,1.566391,0.,1.212462,0.|1.371657,1.076579,0.,0.,0.,0.,0.,0.,0.,0.,0.,0.,0.,0.,1.479805,0.,0.,0.,0.,0.,1.129196,0.,1.129196,1.129196,0.,0.,0.,1.480641,1.380541,0.,0.,1.548445,0.,1.232778,1.548445,1.232778,0.,0.,0.,0.93952,0.,0.,0.,0.,0.,0.,0.,0.,0.,1.668812,1.478508,0.,0.,0.,0.,0.,1.240982,0.,1.325548,0.,0.,0.,0.,0.,1.06881,1.456262,0.,0.,0.,0.,0.,0.,0.,0.,0.,0.,0.,1.515549,0.,0.,0.,0.,1.053301,1.580484,0.,0.,0.,1.456,0.970856|0.296208,0.296208,0.,0.,0.,0.,0.,0.027699,0.,0.,0.,0.467353,0.,0.,0.,0.,0.,0.,0.,0.048787,0.,0.,0.,0.,0.,0.,0.,0.,0.,0.,0.064211,0.,0.,0.,0.,0.,0.,0.,0.,0.,0.|0.,0.,0.,0.,0.,0.,0.,0.326334,0.,0.,0.,0.,0.,0.,0.,0.,0.,0.,0.,0.,0.,0.,0.60212,0.,0.60212,0.60212,0.60212,0.,0.,0.,0.651747,0.,0.231863,0.,0.,0.,0.556947,0.,0.410562,0.556947,0.410562,0.,0.,0.,0.981636,0.,0.120658,0.,0.,0.,0.,0.,0.,0.,0.,0.281776,0.121889,0.,0.,0.,0.,0.,0.,0.,0.,0.,0.,0.316437,0.,0.183232,0.,0.,0.,0.13944,0.4132,0.,0.,0.,0.,0.,0.,0.,0.,0.,0.678437,0.,0.,0.,0.,0.244555,0.,0.304576,0.,0.341539,0.|0.295167,0.115834,0.,0.,0.,0.,0.,0.,0.,0.,0.,0.,0.,0.,0.434628,0.,0.,0.,0.,0.,0.256635,0.,0.256635,0.256635,0.,0.,0.,0.395451,0.265819,0.,0.,0.863988,0.,0.267995,0.863988,0.267995,0.,0.,0.,0.435388,0.,0.,0.,0.,0.,0.,0.,0.,0.,0.14569,0.199481,0.,0.,0.,0.,0.,0.419487,0.,0.440182,0.,0.,0.,0.,0.,0.098056,0.614569,0.,0.,0.,0.,0.,0.,0.,0.,0.,0.,0.,0.670597,0.,0.,0.,0.,0.39055,0.728088,0.,0.,0.,0.192111,0.273481
V|0.,0.,0.,1.069131,0.,0.,0.,0.,1.494478,0.,1.494478,0.,0.,0.,0.,0.,0.,0.,0.,0.,0.,0.,0.,0.,0.973891,0.,0.,0.,0.,0.,0.,0.,0.,0.,0.|0.,0.,1.473371,0.,1.160719,0.,0.,0.774371,1.061261,0.,0.,0.,0.,0.,1.328699,0.,0.,0.,1.328699,0.,0.,0.,0.,0.,0.,0.,0.,0.,0.,0.,0.,0.,0.,0.,0.,0.,0.,0.,0.,0.,0.,0.,0.,0.,0.,0.,0.,0.,0.,0.,0.,0.,0.921878,0.,0.,0.,1.68313,0.,0.,1.130182,0.,0.,0.,0.,0.,0.,0.,0.,0.,0.,0.,0.,1.153281,0.,0.,1.013973,0.877982,0.,1.017554,0.||0.,0.,0.,0.427652,0.,0.,0.,0.,0.140657,0.,0.140657,0.,0.,0.,0.,0.,0.,0.,0.,0.,0.,0.,0.,0.,0.088201,0.,0.,0.,0.,0.,0.,0.,0.,0.,0.|0.,0.,0.175156,0.,0.329698,0.,0.,0.309748,0.371441,0.,0.,0.,0.,0.,0.390794,0.,0.,0.,0.390794,0.,0.,0.,0.,0.,0.,0.,0.,0.,0.,0.,0.,0.,0.,0.,0.,0.,0.,0.,0.,0.,0.,0.,0.,0.,0.,0.,0.,0.,0.,0.,0.,0.,0.153646,0.,0.,0.,0.406492,0.,0.,0.38888,0.,0.,0.,0.,0.,0.,0.,0.,0.,0.,0.,0.,0.175499,0.,0.,0.308601,0.152693,0.,0.436094,0.|
```
