## Supplementary Data 3 for "Pharmacological proximities in the GPCR family discovered using contact-informed amino-acid and binding pocket similarities": f4977.bsv

```
res|B|C|P|wB|wC|wP
A|0.,0.,0.,0.,0.,1.60774,1.651449,1.428113|0.,0.,1.068725,0.,0.,0.,0.||0.,0.,0.,0.,0.,0.389755,0.250219,0.403597|0.,0.,0.336228,0.,0.,0.,0.|
R|0.720046,0.,1.38019,0.|2.148822,1.333205,0.|2.310389,1.600587|0.240015,0.,0.298761,0.|0.716274,0.494335,0.|0.866396,0.82727
N|0.,0.,0.|0.,0.,0.|0.,1.738218|0.,0.,0.|0.,0.,0.|0.,0.447723
D|1.415907,0.|0.,0.|0.|0.202889,0.|0.,0.|0.
C|0.,0.,1.612337||1.160877,1.881716,0.,1.777381|0.,0.,0.350508||0.443481,0.602379,0.,0.850052
Q|0.,1.207238,0.|0.,0.955369,0.,1.261623|0.,1.112282,0.,2.448255,0.|0.,0.220836,0.|0.,0.113596,0.,0.329119|0.,0.217031,0.,0.691898,0.
E|0.746478,1.136685,0.|1.660071,0.|0.954935,0.,0.,0.,0.,0.|0.062207,0.378895,0.|0.553357,0.|0.318312,0.,0.,0.,0.,0.
G|1.931184,0.,1.369191,1.961342,0.,0.,1.708683,1.514147,1.069293,0.|||0.643728,0.,0.399988,0.412599,0.,0.,0.891487,0.394995,0.348683,0.||
H|0.,1.384288,0.,0.,0.,1.682069|0.,0.,0.,1.600891,0.,0.,0.,2.484254,0.,0.,0.,0.|1.062483,0.,0.,1.541824,0.,0.,0.,1.820345,0.,0.,0.,0.|0.,0.299648,0.,0.,0.,0.621634|0.,0.,0.,0.390461,0.,0.,0.,0.451682,0.,0.,0.,0.|0.221351,0.,0.,0.470068,0.,0.,0.,0.330972,0.,0.,0.,0.
I||1.598931,0.|||0.574897,0.|
L|0.,0.,0.,0.|0.,0.,0.||0.,0.,0.,0.|0.,0.,0.|
K||||||
M|0.,0.|0.,1.834762,1.309272,1.464614||0.,0.|0.,0.65969,0.291393,0.455459|
F|0.,0.,0.|1.955185,0.,0.,0.,1.58437||0.,0.,0.|0.81283,0.,0.,0.,0.240056|
P|0.,0.|0.,0.,0.||0.,0.|0.,0.,0.|
S|1.1321,0.,0.,0.,0.,1.984228,1.744835,0.||0.,0.,1.728515,0.,0.|0.377367,0.,0.,0.,0.,1.03525,0.872417,0.||0.,0.,0.288086,0.,0.
T|0.,0.,0.,0.,0.,0.|0.966229,0.|1.45295,0.,0.,0.|0.,0.,0.,0.,0.,0.|0.120779,0.|0.363237,0.,0.,0.
W||1.97121,0.|1.55602||0.753046,0.|0.664368
Y|1.602353,0.,0.|1.955242,0.,0.,0.,0.,0.|0.,0.,0.,0.,0.,0.|0.467353,0.,0.|0.651747,0.,0.,0.,0.,0.|0.,0.,0.,0.,0.,0.
V|0.,0.|0.,0.,0.,1.013973,0.877982,0.||0.,0.|0.,0.,0.,0.308601,0.152693,0.|
```
