## Supplementary Data 3 for "Pharmacological proximities in the GPCR family discovered using contact-informed amino-acid and binding pocket similarities": f4993.bsv

```
res|B|C|P|wB|wC|wP
A|0.,0.,0.,0.,0.,0.,0.834066,0.|0.,0.,0.,0.,0.,1.460571,0.||0.,0.,0.,0.,0.,0.,0.01604,0.|0.,0.,0.,0.,0.,0.10533,0.|
R|0.,0.,0.,0.|0.,1.067223,0.,0.,0.|0.,0.,0.,0.,1.123406,0.,0.,0.,0.,0.|0.,0.,0.,0.|0.,0.176037,0.,0.,0.|0.,0.,0.,0.,0.185304,0.,0.,0.,0.,0.
N|0.,0.,0.,0.,0.,0.,0.|0.,0.,0.,0.,0.,0.,0.,0.|1.900011,0.,0.,0.,0.,0.,0.,0.|0.,0.,0.,0.,0.,0.,0.|0.,0.,0.,0.,0.,0.,0.,0.|0.984904,0.,0.,0.,0.,0.,0.,0.
D|||1.927648,0.,0.,0.,0.,0.|||0.589003,0.,0.,0.,0.,0.
C|0.,0.,0.||0.,0.|0.,0.,0.||0.,0.
Q|0.|0.|0.,0.,0.,0.|0.|0.|0.,0.,0.,0.
E|0.,0.|0.,0.|0.,0.,0.,0.,0.,0.,0.,0.,0.,0.,0.,0.,0.|0.,0.|0.,0.|0.,0.,0.,0.,0.,0.,0.,0.,0.,0.,0.,0.,0.
G|1.807542,0.,0.,1.788055,0.,0.,0.,0.,0.,0.,1.371874,1.047178,0.,0.,0.|||0.718526,0.,0.,1.0927,0.,0.,0.,0.,0.,0.,0.164889,0.020138,0.,0.,0.||
H||0.,0.,0.,1.382687,0.,0.,0.|0.,0.,0.,1.549524,2.539505,0.,0.,0.||0.,0.,0.,0.652936,0.,0.,0.|0.,0.,0.,0.860847,1.55192,0.,0.,0.
I|0.,0.,0.883115|1.559912,0.,1.650292,0.||0.,0.,0.025474|0.974149,0.,0.198352,0.|
L|0.,0.,0.,0.,0.,0.,1.341711,0.,1.341711,0.,0.|0.,1.422062,0.,0.,1.094916,0.,0.,0.,0.,0.,0.,0.||0.,0.,0.,0.,0.,0.,0.179817,0.,0.179817,0.,0.|0.,0.22965,0.,0.,0.547458,0.,0.,0.,0.,0.,0.,0.|
K|0.,0.,0.,1.171946,0.,1.171946,0.,1.171946,0.|1.082609,0.,0.,0.,0.,0.,1.130519,0.,1.130519,0.,1.130519,0.|0.,0.,0.,0.,0.,0.977965,0.,0.,0.,0.|0.,0.,0.,0.205393,0.,0.205393,0.,0.205393,0.|0.04707,0.,0.,0.,0.,0.,0.198132,0.,0.198132,0.,0.198132,0.|0.,0.,0.,0.,0.,0.100821,0.,0.,0.,0.
M|0.,0.,0.,0.,0.,0.|0.,0.,0.,0.,0.,0.,0.,0.||0.,0.,0.,0.,0.,0.|0.,0.,0.,0.,0.,0.,0.,0.|
F|0.,0.,0.,0.,0.,0.,0.,0.,0.,0.,1.973401,0.|1.110019,1.392294,2.120847,2.107866,0.,1.492897,1.893164,0.,0.,0.,0.,0.,0.,0.,0.,1.689597,2.190487,0.,0.,0.,0.,0.,0.||0.,0.,0.,0.,0.,0.,0.,0.,0.,0.,0.237188,0.|0.226534,0.579649,1.649548,1.229589,0.,0.111173,0.402801,0.,0.,0.,0.,0.,0.,0.,0.,0.284307,0.157968,0.,0.,0.,0.,0.,0.|
P|1.550924,0.,0.,0.,1.1688,0.,1.032934,0.,0.,0.,0.,0.,0.,0.,0.|0.,0.,0.,0.,0.822205,0.,0.,0.,0.,0.,0.,0.||0.645691,0.,0.,0.,0.049736,0.,0.149083,0.,0.,0.,0.,0.,0.,0.,0.|0.,0.,0.,0.,0.042382,0.,0.,0.,0.,0.,0.,0.|
S|0.,0.,1.4615,0.||0.,0.,0.,0.,0.,0.|0.,0.,0.028106,0.||0.,0.,0.,0.,0.,0.
T|0.,0.,0.,0.,0.,0.,0.|1.156684,0.,0.,0.,0.|1.166673,0.,0.,0.,0.,0.,0.,0.,0.,0.,0.,0.,0.|0.,0.,0.,0.,0.,0.,0.|0.301744,0.,0.,0.,0.|0.326089,0.,0.,0.,0.,0.,0.,0.,0.,0.,0.,0.,0.
W|0.|0.,0.|0.|0.|0.,0.|0.
Y|0.,0.,0.,0.,0.|1.161816,0.,0.,1.557517,0.,0.,0.,0.,0.|0.,0.,1.7064,0.,0.,0.,0.|0.,0.,0.,0.,0.|0.327205,0.,0.,0.865287,0.,0.,0.,0.,0.|0.,0.,0.9954,0.,0.,0.,0.
V|0.,0.,0.,0.,0.,0.,0.,0.,0.|1.415954,1.247208,1.065873,0.,0.,0.,0.,0.,0.,0.,1.522384,0.,0.||0.,0.,0.,0.,0.,0.,0.,0.,0.|0.745543,0.595606,0.072824,0.,0.,0.,0.,0.,0.,0.,0.095149,0.,0.|
```
