## Supplementary Data 3 for "Pharmacological proximities in the GPCR family discovered using contact-informed amino-acid and binding pocket similarities": f5000.bsv

```
res|B|C|P|wB|wC|wP
A|1.474048,0.,2.148772,0.,0.,1.928694,0.|1.351388,0.,0.,1.501516,0.,0.,1.594627,0.||0.631735,0.,1.47728,0.,0.,1.653166,0.|0.3475,0.,0.,0.782039,0.,0.,0.683412,0.|
R|0.,0.,0.|0.,0.,1.585098,0.,1.822402|0.,0.,2.187993,2.680703,0.,2.746337,2.762825|0.,0.,0.|0.,0.,0.69348,0.,0.643201|0.,0.,1.640995,1.172808,0.,0.969295,1.184068
N|0.,0.|0.|0.,0.,1.13411|0.,0.|0.|0.,0.,0.486047
D|0.||0.,0.,0.,0.|0.||0.,0.,0.,0.
C|0.||0.|0.||0.
Q||0.|0.,0.||0.|0.,0.
E|0.|0.|2.032186,0.|0.|0.|0.66898,0.
G|0.,0.,1.807542,0.,0.,1.416541,2.080335,1.784874|||0.,0.,0.718526,0.,0.,0.666608,1.485953,0.356975||
H||1.433196,1.792327,1.221532,1.073799|1.383274,1.932159,1.50028,2.001795||0.177443,0.67908,0.280725,0.060026|0.184437,0.780064,0.37274,0.658976
I|0.|1.020471,1.425811,0.,0.,1.714104,0.||0.|0.087469,0.312321,0.,0.,0.705807,0.|
L|0.,0.,0.,0.|0.,0.,0.,0.,0.,0.,0.,0.,0.,0.,0.,1.626721,0.||0.,0.,0.,0.|0.,0.,0.,0.,0.,0.,0.,0.,0.,0.,0.,1.052584,0.|
K|0.|1.136622,0.,0.,1.119887|1.901061,1.485237,0.|0.|0.497272,0.,0.,0.479952|1.029741,1.166972,0.
M|0.|0.||0.|0.|
F|0.,0.,0.,1.61636|0.,0.,0.,0.,0.,0.,0.,0.,0.,0.,0.||0.,0.,0.,1.33112|0.,0.,0.,0.,0.,0.,0.,0.,0.,0.,0.|
P|0.,0.|0.,0.||0.,0.|0.,0.|
S|1.731957,0.,1.746407,0.,0.,0.,0.,0.,0.,0.,0.,1.53583,1.804651,0.,0.||0.,0.,1.165947,0.,0.,0.,0.,0.,1.83919,0.,1.020603,1.575712,0.|0.791752,0.,1.237039,0.,0.,0.,0.,0.,0.,0.,0.,0.675765,1.299349,0.,0.||0.,0.,0.485811,0.,0.,0.,0.,0.,0.788224,0.,0.326593,0.252114,0.
T|0.,0.,0.,0.,0.|0.,0.,0.,0.,0.|0.,0.,0.,0.,0.|0.,0.,0.,0.,0.|0.,0.,0.,0.,0.|0.,0.,0.,0.,0.
W||2.071126|||0.911295|
Y|0.,1.594953,0.,0.,1.893631|0.,0.,1.754806,0.,0.,0.,2.286642,2.222809,0.|0.,0.,0.,0.,2.241183,1.972301|0.,0.797476,0.,0.,0.44556|0.,0.,1.133312,0.,0.,0.,0.80705,0.800211,0.|0.,0.,0.,0.,0.791006,0.710028
V|0.,0.,0.,0.,0.,0.|1.260686,0.,0.,0.,0.,0.,0.,0.,0.,0.,0.||0.,0.,0.,0.,0.,0.|0.024013,0.,0.,0.,0.,0.,0.,0.,0.,0.,0.|
```
