## Supplementary Data 3 for "Pharmacological proximities in the GPCR family discovered using contact-informed amino-acid and binding pocket similarities": f5001.bsv

```
res|B|C|P|wB|wC|wP
A|2.148772,0.,1.928694,0.|1.501516,1.101835,1.594627,0.||1.47728,0.,1.653166,0.|0.782039,0.648138,0.683412,0.|
R|0.|1.585098,0.,1.822402|2.187993,2.680703,0.,2.746337,2.762825|0.|0.69348,0.,0.643201|1.640995,1.172808,0.,0.969295,1.184068
N|0.||1.13411|0.||0.486047
D|0.||0.,0.,0.,0.|0.||0.,0.,0.,0.
C||||||
Q||0.|0.||0.|0.
E||||||
G|0.,1.416541,2.080335,1.784874|||0.,0.666608,1.485953,0.356975||
H||||||
I||1.714104,0.|||0.705807,0.|
L||1.626721,0.|||1.052584,0.|
K||1.136622,1.119887|1.901061,1.485237,0.||0.497272,0.479952|1.029741,1.166972,0.
M||0.|||0.|
F|1.61636|0.,0.||1.33112|0.,0.|
P|1.961435|0.||0.576893|0.|
S|1.746407,0.,0.,0.,0.,0.,0.,0.,1.53583,1.804651,0.,0.||1.165947,0.,0.,0.,0.,1.83919,0.,1.020603,1.575712,0.|1.237039,0.,0.,0.,0.,0.,0.,0.,0.675765,1.299349,0.,0.||0.485811,0.,0.,0.,0.,0.788224,0.,0.326593,0.252114,0.
T|0.,0.,0.,0.|0.,0.,0.,0.|1.857033,0.,2.200207,1.619078|0.,0.,0.,0.|0.,0.,0.,0.|1.199334,0.,1.571576,1.03621
W||2.071126|||0.911295|
Y|1.594953,1.893631|1.754806,0.,2.286642,2.222809,0.|0.,0.,2.241183,1.972301|0.797476,0.44556|1.133312,0.,0.80705,0.800211,0.|0.,0.,0.791006,0.710028
V||||||
```
