## Supplementary Data 3 for "Pharmacological proximities in the GPCR family discovered using contact-informed amino-acid and binding pocket similarities": f5006.bsv

```
res|B|C|P|wB|wC|wP
A|0.,0.,2.2834,2.853299,0.,0.,0.,0.,0.,0.,0.,0.,0.,2.052853,1.788685,0.,0.|0.,0.,0.,0.,0.,0.,0.,0.,0.,0.,0.,0.,0.,0.,0.,0.,1.259956,0.,0.,0.,0.||0.,0.,0.159307,0.132712,0.,0.,0.,0.,0.,0.,0.,0.,0.,0.499491,0.399909,0.,0.|0.,0.,0.,0.,0.,0.,0.,0.,0.,0.,0.,0.,0.,0.,0.,0.,0.279616,0.,0.,0.,0.|
R|0.,0.,0.,0.,1.210033,1.65074,1.648539|0.,0.,0.,0.,1.461206,1.058932,0.,0.|0.,0.,0.,0.,0.,0.,0.,0.,0.,0.|0.,0.,0.,0.,0.235721,0.584637,0.537567|0.,0.,0.,0.,0.265674,0.143397,0.,0.|0.,0.,0.,0.,0.,0.,0.,0.,0.,0.
N|0.753583,0.,0.,0.,0.,1.268044,0.,0.,0.,0.,0.,1.363262|0.,0.,0.,0.,0.,0.,0.|1.516378,0.,0.,0.,0.,0.,1.816252,0.,1.460428,1.73346,1.140014,1.519137,0.,1.951024,0.,0.,0.|0.043898,0.,0.,0.,0.,0.115277,0.,0.,0.,0.,0.,0.22721|0.,0.,0.,0.,0.,0.,0.|0.323887,0.,0.,0.,0.,0.,0.237912,0.,0.379332,0.902844,0.13154,0.206568,0.,0.254481,0.,0.,0.
D|1.94718,0.,0.,1.264199,0.,0.,0.,0.,0.,0.,0.,0.,0.,0.,0.,0.,0.,0.,0.,0.,0.,0.,0.,1.835482,0.,0.,0.,0.,0.,0.,0.,1.103111,0.937816,0.,0.,0.,0.,0.,0.,0.,0.,1.799078|0.879673,0.,0.,1.210353,0.,0.993288,0.,0.,1.128011,0.,0.,0.993288,0.,0.,1.001134,0.,1.250205,0.,1.191523,0.,0.,1.032186,1.084687,0.,0.,0.,0.,1.035315,0.,0.,0.,0.|0.997591,0.,0.,0.,0.,0.,1.636989,0.,0.,0.,0.,0.,0.,1.636989,1.774908,0.,0.,0.,0.,0.,1.636989,0.,0.,0.,0.,0.,0.,1.365498,0.,0.,1.815312,0.,1.218064,0.,1.763985,0.,0.,0.,0.,1.796859,0.,0.,2.079564,0.,0.,0.,0.,0.,0.,0.,0.,0.,0.,0.,0.,0.,0.|0.415902,0.,0.,0.248695,0.,0.,0.,0.,0.,0.,0.,0.,0.,0.,0.,0.,0.,0.,0.,0.,0.,0.,0.,0.399018,0.,0.,0.,0.,0.,0.,0.,0.064889,0.027583,0.,0.,0.,0.,0.,0.,0.,0.,0.402233|0.042703,0.,0.,0.099209,0.,0.177713,0.,0.,0.183797,0.,0.,0.177713,0.,0.,0.065009,0.,0.416735,0.,0.182273,0.,0.,0.089755,0.259382,0.,0.,0.,0.,0.050751,0.,0.,0.,0.|0.135595,0.,0.,0.,0.,0.,0.58576,0.,0.,0.,0.,0.,0.,0.58576,0.368591,0.,0.,0.,0.,0.,0.58576,0.,0.,0.,0.,0.,0.,0.14187,0.,0.,1.058932,0.,0.32794,0.,0.534692,0.,0.,0.,0.,0.820305,0.,0.,0.472628,0.,0.,0.,0.,0.,0.,0.,0.,0.,0.,0.,0.,0.,0.
C|2.310986,0.,0.,1.893184,0.999253,0.,0.,0.,0.,0.,0.,0.,0.,0.,0.,0.|1.180668,0.,0.,0.,0.,0.,0.,0.,0.,0.,0.,0.|0.,0.,0.,0.|0.268719,0.,0.,0.496075,0.066795,0.,0.,0.,0.,0.,0.,0.,0.,0.,0.,0.|0.315687,0.,0.,0.,0.,0.,0.,0.,0.,0.,0.,0.|0.,0.,0.,0.
Q|0.,0.,0.,0.,1.308048,0.,0.,0.,0.,0.,0.,0.,0.,0.,0.,0.,0.,0.|0.,0.,0.,0.,0.,0.,0.,0.,0.,1.208311,0.,0.|0.,0.,0.,0.,0.,0.,1.658274,0.,0.,0.,1.658274,0.,1.975503|0.,0.,0.,0.,0.374257,0.,0.,0.,0.,0.,0.,0.,0.,0.,0.,0.,0.,0.|0.,0.,0.,0.,0.,0.,0.,0.,0.,0.130308,0.,0.|0.,0.,0.,0.,0.,0.,0.373925,0.,0.,0.,0.373925,0.,0.369403
E|0.,0.,0.,1.612014,0.,0.,1.612014,0.,0.,0.,0.,0.,0.,0.,0.,1.616724,0.,0.,0.,0.,0.,0.,1.318012,0.,0.,0.,0.|0.,0.,0.,1.13908,0.,0.,0.,0.,0.,0.,0.,0.,0.,0.,0.,0.,0.,0.,0.,0.|0.,1.563625,0.,1.935757,0.,0.,0.,0.,0.,0.,0.,0.,0.,0.,0.,0.,0.,0.,0.,0.,0.,0.,0.,0.,0.,0.,0.,0.,0.,0.|0.,0.,0.,0.314163,0.,0.,0.314163,0.,0.,0.,0.,0.,0.,0.,0.,0.320597,0.,0.,0.,0.,0.,0.,0.303072,0.,0.,0.,0.|0.,0.,0.,0.090981,0.,0.,0.,0.,0.,0.,0.,0.,0.,0.,0.,0.,0.,0.,0.,0.|0.,0.21818,0.,0.444272,0.,0.,0.,0.,0.,0.,0.,0.,0.,0.,0.,0.,0.,0.,0.,0.,0.,0.,0.,0.,0.,0.,0.,0.,0.,0.
G|0.,0.,0.,0.,0.,0.,0.,1.476587,0.,0.,0.,0.,1.476587,0.,0.,0.,0.,0.,0.,0.,0.,0.,0.,0.,1.591389,1.612758,0.,0.,0.,2.240622,1.536206,1.127065,0.,1.32328,0.,0.,0.,1.878039,0.,0.,0.,1.899277,1.805308,0.,0.,1.993277,0.,0.,0.,0.,0.,0.,0.,0.,0.,1.993277,0.,0.,0.,0.,0.|||0.,0.,0.,0.,0.,0.,0.,0.330227,0.,0.,0.,0.,0.330227,0.,0.,0.,0.,0.,0.,0.,0.,0.,0.,0.,0.812272,0.319192,0.,0.,0.,0.258533,0.25676,0.175605,0.,0.076134,0.,0.,0.,0.734885,0.,0.,0.,1.112144,0.66613,0.,0.,0.781677,0.,0.,0.,0.,0.,0.,0.,0.,0.,0.781677,0.,0.,0.,0.,0.||
H|0.,0.,0.,0.,0.,0.,0.,0.,0.,0.,0.,0.,0.|0.,0.,0.,0.,0.,0.,0.,0.,0.,0.,0.|0.,0.,0.,0.,0.,0.,0.,0.|0.,0.,0.,0.,0.,0.,0.,0.,0.,0.,0.,0.,0.|0.,0.,0.,0.,0.,0.,0.,0.,0.,0.,0.|0.,0.,0.,0.,0.,0.,0.,0.
I|0.,0.,0.,0.,0.,0.,0.,0.,0.,0.,0.,0.,0.,0.,0.,0.,0.,0.,0.,0.,0.,0.,0.,0.,0.,0.,0.,0.,0.,0.|0.,0.,0.,0.,0.,0.,0.,1.430222,0.,0.,0.,1.430222,0.,0.,0.,0.,0.,0.,0.,0.,1.311685,0.,0.,0.,0.,0.,0.,0.,0.,0.,0.,0.,0.,0.,1.456971,0.,0.||0.,0.,0.,0.,0.,0.,0.,0.,0.,0.,0.,0.,0.,0.,0.,0.,0.,0.,0.,0.,0.,0.,0.,0.,0.,0.,0.,0.,0.,0.|0.,0.,0.,0.,0.,0.,0.,0.589453,0.,0.,0.,0.589453,0.,0.,0.,0.,0.,0.,0.,0.,0.378371,0.,0.,0.,0.,0.,0.,0.,0.,0.,0.,0.,0.,0.,0.473812,0.,0.|
L|0.,0.,0.,0.,0.,0.,1.503308,0.,0.,0.,1.503308,0.,0.,1.415821,0.,1.157244,0.,0.,0.,0.,0.,0.,0.|1.324916,0.,1.350306,0.,0.,0.,0.,1.31675,0.,0.,0.,0.,0.,0.,0.,1.31675,1.484055,0.,0.,0.,0.,1.72272,0.,0.,1.242579,0.,0.,0.,0.,1.423535,1.463996,0.,0.,0.,0.,0.,0.,0.,0.,0.,0.,0.,0.,0.||0.,0.,0.,0.,0.,0.,0.403444,0.,0.,0.,0.403444,0.,0.,0.457192,0.,0.104628,0.,0.,0.,0.,0.,0.,0.|0.424488,0.,0.157012,0.,0.,0.,0.,0.496411,0.,0.,0.,0.,0.,0.,0.,0.496411,0.493105,0.,0.,0.,0.,0.57424,0.,0.,0.430123,0.,0.,0.,0.,0.265207,0.300821,0.,0.,0.,0.,0.,0.,0.,0.,0.,0.,0.,0.,0.|
K|0.,0.,0.,0.,0.,0.,0.,0.,0.,0.,0.|0.,0.,0.,0.,0.,0.,0.,0.,0.,0.,0.,0.,0.,0.,0.,0.,0.,0.,0.,0.|0.,0.,0.,0.,0.,0.,0.,0.,0.,0.,0.,0.,0.,0.,0.,0.,0.,0.,0.,0.,0.,0.|0.,0.,0.,0.,0.,0.,0.,0.,0.,0.,0.|0.,0.,0.,0.,0.,0.,0.,0.,0.,0.,0.,0.,0.,0.,0.,0.,0.,0.,0.,0.|0.,0.,0.,0.,0.,0.,0.,0.,0.,0.,0.,0.,0.,0.,0.,0.,0.,0.,0.,0.,0.,0.
M|1.760364,0.,0.,0.,0.,2.001835,0.|0.,0.,0.958368,0.,1.498885,0.,0.,0.,0.,0.,0.,0.,0.,0.||0.086575,0.,0.,0.,0.,0.455702,0.|0.,0.,0.094266,0.,0.389321,0.,0.,0.,0.,0.,0.,0.,0.,0.|
F|0.,0.,0.,0.,0.,0.,0.,0.,0.,0.,0.,0.,0.,0.,0.,0.,0.,0.,0.,0.,0.,0.,1.586248|0.,0.,0.,0.,0.,1.377103,0.,0.,1.377103,0.,0.,0.,0.,0.,0.,0.,0.,0.,0.,0.,0.,0.,0.,0.,0.,0.,0.,1.994281,0.||0.,0.,0.,0.,0.,0.,0.,0.,0.,0.,0.,0.,0.,0.,0.,0.,0.,0.,0.,0.,0.,0.,0.202169|0.,0.,0.,0.,0.,0.382773,0.,0.,0.382773,0.,0.,0.,0.,0.,0.,0.,0.,0.,0.,0.,0.,0.,0.,0.,0.,0.,0.,0.449691,0.|
P|0.,0.,0.,0.,0.,0.,0.,0.,0.,0.,0.,0.,0.,0.,0.|0.,0.,0.,1.819909,0.,0.,0.||0.,0.,0.,0.,0.,0.,0.,0.,0.,0.,0.,0.,0.,0.,0.|0.,0.,0.,0.559972,0.,0.,0.|
S|0.,0.,0.,0.,0.,0.,0.,0.,0.,0.,0.,0.,0.,0.907575,0.,1.373528,0.,0.,0.,0.,0.,0.,0.,0.,0.,0.,0.|0.,0.,0.,0.|0.,0.,0.,0.,0.,1.20546,0.,1.494325,1.54931,0.,0.,0.,0.,0.,0.,0.|0.,0.,0.,0.,0.,0.,0.,0.,0.,0.,0.,0.,0.,0.037298,0.,0.319511,0.,0.,0.,0.,0.,0.,0.,0.,0.,0.,0.|0.,0.,0.,0.|0.,0.,0.,0.,0.,0.100455,0.,0.110539,0.356259,0.,0.,0.,0.,0.,0.,0.
T|0.,0.,0.,1.002711,0.,0.,0.,0.,0.,0.,0.,0.,0.,0.,0.,0.,1.71651|1.084935,0.,1.15419,0.,0.,0.,0.,0.,0.,0.,0.,0.|0.,0.,0.,0.,0.,0.,0.,0.,0.,0.,0.|0.,0.,0.,0.046638,0.,0.,0.,0.,0.,0.,0.,0.,0.,0.,0.,0.,0.252428|0.1896,0.,0.16105,0.,0.,0.,0.,0.,0.,0.,0.,0.|0.,0.,0.,0.,0.,0.,0.,0.,0.,0.,0.
W|2.257236,0.,0.,0.,0.|0.,0.,2.296456,0.,2.296456|0.,0.,0.,0.,0.776169|0.669928,0.,0.,0.,0.|0.,0.,0.697942,0.,0.697942|0.,0.,0.,0.,0.038048
Y|0.,0.,0.,0.,0.,0.,0.|0.,0.,0.,0.,0.,0.,0.,0.,0.,0.,0.,0.,0.,0.,0.,0.,0.,0.,0.,0.|0.,0.,0.,0.,0.,0.,0.,0.,0.,0.,0.,0.,0.,0.,0.|0.,0.,0.,0.,0.,0.,0.|0.,0.,0.,0.,0.,0.,0.,0.,0.,0.,0.,0.,0.,0.,0.,0.,0.,0.,0.,0.|0.,0.,0.,0.,0.,0.,0.,0.,0.,0.,0.,0.,0.,0.,0.
V|0.,0.,0.,0.,0.,0.,0.,0.,0.,0.,0.,0.,0.,0.,0.,0.,0.,0.,0.,0.,0.,0.|0.,0.,0.,0.,0.,1.690126,0.,0.,0.,0.,0.,0.,0.,0.,0.,1.272993,1.694595,0.,0.,0.,0.,1.568434,0.,1.182624,0.,0.,0.,0.,0.,1.43151,0.,0.,0.,0.,0.||0.,0.,0.,0.,0.,0.,0.,0.,0.,0.,0.,0.,0.,0.,0.,0.,0.,0.,0.,0.,0.,0.|0.,0.,0.,0.,0.,0.166242,0.,0.,0.,0.,0.,0.,0.,0.,0.,0.314115,0.794341,0.,0.,0.,0.,0.555395,0.,0.301326,0.,0.,0.,0.,0.,0.26793,0.,0.,0.,0.,0.|
```
