## Supplementary Data 3 for "Pharmacological proximities in the GPCR family discovered using contact-informed amino-acid and binding pocket similarities": f5053.bsv

```
res|B|C|P|wB|wC|wP
A|0.,0.|0.,0.,0.,0.||0.,0.|0.,0.,0.,0.|
R|0.,0.,0.|1.184077,0.,0.,0.,1.332372,0.,0.,0.|1.278787,0.,0.,0.,0.,0.,1.522391,0.,1.324508,0.,0.,0.|0.,0.,0.|0.235074,0.,0.,0.,0.401945,0.,0.,0.|0.178654,0.,0.,0.,0.,0.,0.343948,0.,0.258982,0.,0.,0.
N|0.,0.,0.,0.,0.,0.,0.,0.,0.|0.,0.,0.,0.,0.,0.,0.,0.,0.|0.,0.,0.,0.,0.,0.,0.,0.,0.,0.,0.|0.,0.,0.,0.,0.,0.,0.,0.,0.|0.,0.,0.,0.,0.,0.,0.,0.,0.|0.,0.,0.,0.,0.,0.,0.,0.,0.,0.,0.
D|0.,0.,0.,0.,0.,1.477518|0.,0.,0.,1.207519|0.,0.,0.,0.,0.,0.,0.,0.,0.|0.,0.,0.,0.,0.,0.311334|0.,0.,0.,0.129377|0.,0.,0.,0.,0.,0.,0.,0.,0.
C|0.,0.,1.328331,0.||0.,0.,1.482979,0.|0.,0.,0.385884,0.||0.,0.,0.521942,0.
Q|0.,0.,0.,0.,0.,0.|0.,0.,0.,0.,0.|0.,0.,0.,0.,0.|0.,0.,0.,0.,0.,0.|0.,0.,0.,0.,0.|0.,0.,0.,0.,0.
E|0.,0.|0.,0.|0.,0.|0.,0.|0.,0.|0.,0.
G|0.,0.,0.,0.,0.,1.60299,0.,0.,0.,0.,0.,0.,0.,1.526636,0.,0.,0.|||0.,0.,0.,0.,0.,0.421527,0.,0.,0.,0.,0.,0.,0.,0.338041,0.,0.,0.||
H|0.,0.,0.|1.389024,0.,0.|0.,0.,0.|0.,0.,0.|0.193471,0.,0.|0.,0.,0.
I|0.,0.,0.,0.,0.,0.,0.,0.,0.,0.,0.|0.,0.,0.,0.,0.,0.,0.,0.,0.,0.,0.,0.,0.,0.||0.,0.,0.,0.,0.,0.,0.,0.,0.,0.,0.|0.,0.,0.,0.,0.,0.,0.,0.,0.,0.,0.,0.,0.,0.|
L|0.,0.,0.,0.,0.,0.|1.633477,0.,0.,1.416905,0.,1.655249,1.342973,0.,0.,0.||0.,0.,0.,0.,0.,0.|0.336304,0.,0.,0.47494,0.,0.354696,0.172668,0.,0.,0.|
K|0.,0.,0.,0.|0.,0.,0.|0.,0.,0.,0.|0.,0.,0.,0.|0.,0.,0.|0.,0.,0.,0.
M|1.246278,1.15341|1.527949,1.655315||0.174112,0.14176|0.449397,0.998737|
F|0.,0.,0.,0.,0.,0.|0.,0.,0.,0.,0.,0.,0.||0.,0.,0.,0.,0.,0.|0.,0.,0.,0.,0.,0.,0.|
P|0.,0.,1.137795|0.,0.,1.267381||0.,0.,0.247899|0.,0.,0.354017|
S|0.,0.,0.,0.,0.,0.,0.,0.,0.,0.,0.,0.,0.,0.,0.,0.,0.,0.||1.561529,0.,0.,0.,0.,0.,1.462056,0.,1.292798,0.,0.,0.,0.,0.,0.|0.,0.,0.,0.,0.,0.,0.,0.,0.,0.,0.,0.,0.,0.,0.,0.,0.,0.||0.2526,0.,0.,0.,0.,0.,0.530672,0.,0.382784,0.,0.,0.,0.,0.,0.
T|0.,0.,0.,0.,0.,0.,0.,0.,0.|0.,0.,0.,0.,0.,0.|0.,0.,0.,0.,0.,0.,0.,0.|0.,0.,0.,0.,0.,0.,0.,0.,0.|0.,0.,0.,0.,0.,0.|0.,0.,0.,0.,0.,0.,0.,0.
W|0.,0.,0.|0.,0.,0.,0.|0.,0.,0.,0.|0.,0.,0.|0.,0.,0.,0.|0.,0.,0.,0.
Y|0.,0.,0.,0.,0.,0.|1.600863,0.,0.,0.,1.14136,0.,0.,1.304232,0.,0.|1.246219,1.097682,0.,1.289294,0.,1.319248,1.193382,0.|0.,0.,0.,0.,0.,0.|0.34136,0.,0.,0.,0.143727,0.,0.,0.590183,0.,0.|0.247411,0.169495,0.,0.200557,0.,0.545387,0.380015,0.
V|0.,0.,0.,0.,0.|1.242695,0.,0.,0.,0.,0.||0.,0.,0.,0.,0.|0.340591,0.,0.,0.,0.,0.|
```
