## Supplementary Data 3 for "Pharmacological proximities in the GPCR family discovered using contact-informed amino-acid and binding pocket similarities": f5055.bsv

```
res|B|C|P|wB|wC|wP
A|1.63428,0.,1.38245,0.,0.,0.,0.,0.,0.,0.,0.,0.,0.978974,0.,0.,0.,0.,0.,0.,0.,0.,0.|0.,0.,0.,0.,0.,0.,0.,0.,0.,0.,0.,0.,0.,0.,0.,0.,0.,0.,0.,0.,0.||0.363173,0.,0.282673,0.,0.,0.,0.,0.,0.,0.,0.,0.,0.159183,0.,0.,0.,0.,0.,0.,0.,0.,0.|0.,0.,0.,0.,0.,0.,0.,0.,0.,0.,0.,0.,0.,0.,0.,0.,0.,0.,0.,0.,0.|
R|0.,1.790305,0.,0.,0.,0.,0.,0.,0.,0.,0.,0.,0.,0.,0.,0.|0.,0.,0.,0.,0.,0.,0.,0.,0.,0.,0.|0.,0.,0.,0.,0.,0.,0.,0.,0.,0.,0.,1.134674,0.,0.,0.,0.,0.,1.134674,0.,0.,0.,0.,0.,0.,0.,0.|0.,0.522717,0.,0.,0.,0.,0.,0.,0.,0.,0.,0.,0.,0.,0.,0.|0.,0.,0.,0.,0.,0.,0.,0.,0.,0.,0.|0.,0.,0.,0.,0.,0.,0.,0.,0.,0.,0.,0.046179,0.,0.,0.,0.,0.,0.046179,0.,0.,0.,0.,0.,0.,0.,0.
N|0.,0.,0.,0.,0.,0.,0.,0.,0.867877|0.,0.,0.,0.,0.,0.,0.,0.,0.,0.|0.,0.,0.,0.,0.,0.,0.,0.,0.,1.263673,0.,0.,0.,1.610866|0.,0.,0.,0.,0.,0.,0.,0.,0.049982|0.,0.,0.,0.,0.,0.,0.,0.,0.,0.|0.,0.,0.,0.,0.,0.,0.,0.,0.,0.066122,0.,0.,0.,0.26145
D|0.,0.,0.,0.,0.,0.,0.,0.,0.,0.,0.,0.,0.,0.,0.,0.,0.,0.,0.,0.,0.,0.,0.,0.,0.,0.,0.,0.|0.,0.,0.,0.,0.,0.,0.,0.,0.,0.,0.,0.,0.,0.,0.,0.,0.,0.,0.|0.,0.,0.,0.,0.,0.,0.,0.,0.,1.398795,0.,0.,0.,0.,0.,1.434251,0.,0.,0.,0.,0.,0.,0.,0.,0.,0.,0.,0.,0.,1.411324,0.,0.,0.,0.,0.,2.230324,0.,1.835477,1.881747,0.|0.,0.,0.,0.,0.,0.,0.,0.,0.,0.,0.,0.,0.,0.,0.,0.,0.,0.,0.,0.,0.,0.,0.,0.,0.,0.,0.,0.|0.,0.,0.,0.,0.,0.,0.,0.,0.,0.,0.,0.,0.,0.,0.,0.,0.,0.,0.|0.,0.,0.,0.,0.,0.,0.,0.,0.,0.135178,0.,0.,0.,0.,0.,0.14463,0.,0.,0.,0.,0.,0.,0.,0.,0.,0.,0.,0.,0.,0.209085,0.,0.,0.,0.,0.,1.170799,0.,0.480491,0.413787,0.
C|0.,0.,0.,0.,1.39544,0.|0.|0.,0.,0.,0.|0.,0.,0.,0.,0.158831,0.|0.|0.,0.,0.,0.
Q|0.,0.,0.,1.638152|0.,0.,0.,0.|0.,0.,0.,0.,2.132071,0.,0.,0.,0.,0.,1.436039,0.|0.,0.,0.,0.906212|0.,0.,0.,0.|0.,0.,0.,0.,0.735197,0.,0.,0.,0.,0.,0.150371,0.
E|0.,1.553958,0.,0.,0.,0.,0.,1.338594,0.,0.|1.032463,0.,0.,0.,0.,0.,0.,0.,0.,0.,0.,0.,0.|0.,0.,0.,2.090884,1.323017,0.,0.,0.,0.,0.,0.,1.323017,0.,0.,0.,0.,0.,0.,0.,0.,0.,1.4453,0.,0.|0.,0.873392,0.,0.,0.,0.,0.,0.185009,0.,0.|0.258116,0.,0.,0.,0.,0.,0.,0.,0.,0.,0.,0.,0.|0.,0.,0.,0.522721,0.202891,0.,0.,0.,0.,0.,0.,0.202891,0.,0.,0.,0.,0.,0.,0.,0.,0.,0.632319,0.,0.
G|0.,0.,1.785602,1.622801,2.081095,1.3226,0.,0.,0.,0.,0.,0.,0.,0.,0.,0.,0.,1.311498,0.,0.,0.,0.,0.,1.371343,1.378998,0.,0.,0.,0.,1.332853,1.34653,0.,0.,0.,0.,0.,0.,0.,0.,0.,0.,1.526444,0.,0.,0.,0.,0.,0.,0.,0.,0.,0.,0.,0.,0.|||0.,0.,0.860217,0.769942,1.048143,0.521317,0.,0.,0.,0.,0.,0.,0.,0.,0.,0.,0.,0.123558,0.,0.,0.,0.,0.,0.26505,0.353441,0.,0.,0.,0.,0.280011,0.362092,0.,0.,0.,0.,0.,0.,0.,0.,0.,0.,0.262721,0.,0.,0.,0.,0.,0.,0.,0.,0.,0.,0.,0.,0.||
H|1.981173,0.,0.,0.,0.,0.,0.|1.184345,0.,0.,0.,0.,0.,0.,1.67914,0.|0.,0.,0.,0.,0.,0.,1.270109,0.,0.,0.,1.725521,0.,0.|0.372696,0.,0.,0.,0.,0.,0.|0.222798,0.,0.,0.,0.,0.,0.,0.462583,0.|0.,0.,0.,0.,0.,0.,0.350375,0.,0.,0.,0.621337,0.,0.
I|0.,0.,0.,0.,0.,0.,0.,1.129254,0.,0.,0.,1.123995,0.,0.,0.,1.58489,1.136812,0.,0.,0.,0.,0.,0.,0.,0.|0.,0.,0.,0.,0.,0.,1.499013,0.,1.232181,1.320889,0.,0.,0.,0.,0.,0.,1.306598,1.204268,0.,0.,0.,0.,0.,0.,1.44273,0.,0.,1.162862,1.368315,0.,0.,0.,0.,0.,0.,0.,0.,0.||0.,0.,0.,0.,0.,0.,0.,0.071171,0.,0.,0.,0.07084,0.,0.,0.,0.257706,0.110908,0.,0.,0.,0.,0.,0.,0.,0.|0.,0.,0.,0.,0.,0.,0.622593,0.,0.212266,0.316347,0.,0.,0.,0.,0.,0.,0.307435,0.197338,0.,0.,0.,0.,0.,0.,0.199402,0.,0.,0.298949,0.41437,0.,0.,0.,0.,0.,0.,0.,0.,0.|
L|1.390101,1.832229,0.,0.,1.546198,0.,0.,0.,0.,0.,0.,0.,0.,0.,0.,0.,0.,0.,0.,0.,0.,0.|0.,0.,0.,0.,1.393862,0.960712,0.,0.,0.,0.,0.,0.,0.,0.,0.,0.,0.,1.084675,0.,0.,0.,0.,0.980843,1.103404,1.050211,0.,0.,0.,0.,0.,0.,0.,0.,0.,0.,0.,0.,0.,0.968232,0.,0.,0.,0.,1.409762,0.,0.,0.,0.,1.431144,0.||0.52763,1.176907,0.,0.,0.601299,0.,0.,0.,0.,0.,0.,0.,0.,0.,0.,0.,0.,0.,0.,0.,0.,0.|0.,0.,0.,0.,0.696931,0.186805,0.,0.,0.,0.,0.,0.,0.,0.,0.,0.,0.,0.344176,0.,0.,0.,0.,0.429119,0.75859,0.262553,0.,0.,0.,0.,0.,0.,0.,0.,0.,0.,0.,0.,0.,0.094925,0.,0.,0.,0.,0.382256,0.,0.,0.,0.,0.269744,0.|
K|0.,0.,0.,0.,0.,0.,0.,0.,0.,1.238068,0.,0.850509,0.,0.,0.,0.,0.|0.,0.,0.,0.,0.,0.,0.,0.,0.,0.,0.,0.,0.,0.,0.,0.,0.|1.715849,0.,0.,0.,0.,0.,0.,0.,0.,0.,0.,0.,0.,0.,0.,0.,0.,0.|0.,0.,0.,0.,0.,0.,0.,0.,0.,0.022485,0.,0.055318,0.,0.,0.,0.,0.|0.,0.,0.,0.,0.,0.,0.,0.,0.,0.,0.,0.,0.,0.,0.,0.,0.|0.509658,0.,0.,0.,0.,0.,0.,0.,0.,0.,0.,0.,0.,0.,0.,0.,0.,0.
M|0.,0.,0.,0.,0.,0.,0.,0.,0.,0.|1.434999,0.,0.,0.,0.,0.,0.746271,0.,0.,0.,0.,0.,1.281083,0.,0.,0.,0.,1.45861,0.,0.||0.,0.,0.,0.,0.,0.,0.,0.,0.,0.|0.539901,0.,0.,0.,0.,0.,0.23321,0.,0.,0.,0.,0.,0.430733,0.,0.,0.,0.,0.32586,0.,0.|
F|0.,0.,0.,0.,0.,0.,0.,0.,0.,0.,1.309881,0.|0.,0.,0.,0.,0.,0.,0.,0.,0.,0.,0.,0.,0.,0.,0.,0.,0.,0.,0.,1.730841,1.518118,1.561007,0.,0.,0.,0.,0.,0.,1.431863,0.,0.,0.,0.||0.,0.,0.,0.,0.,0.,0.,0.,0.,0.,0.406319,0.|0.,0.,0.,0.,0.,0.,0.,0.,0.,0.,0.,0.,0.,0.,0.,0.,0.,0.,0.,0.86542,0.664177,1.268318,0.,0.,0.,0.,0.,0.,0.431733,0.,0.,0.,0.|
P|0.,0.,0.,0.,0.,0.,0.,0.,0.|0.,0.,1.78665,0.,1.713967,0.,1.301524,0.,0.,0.,0.,0.||0.,0.,0.,0.,0.,0.,0.,0.,0.|0.,0.,0.172659,0.,0.165636,0.,0.138943,0.,0.,0.,0.,0.|
S|0.,0.,0.,0.,0.,0.,0.,0.,0.,0.,0.,0.,0.,0.,0.,0.,0.,0.,0.,0.,0.||0.,0.,0.,0.,0.,0.,0.,0.,0.,0.,0.,0.,0.,0.,0.|0.,0.,0.,0.,0.,0.,0.,0.,0.,0.,0.,0.,0.,0.,0.,0.,0.,0.,0.,0.,0.||0.,0.,0.,0.,0.,0.,0.,0.,0.,0.,0.,0.,0.,0.,0.
T|0.,0.,0.,0.,0.,0.,0.,0.,0.,0.|0.,1.003128,0.,1.11767,0.,0.,0.,0.,0.|0.,0.,1.29053,0.,0.,0.,1.357704,0.,0.,0.|0.,0.,0.,0.,0.,0.,0.,0.,0.,0.|0.,0.039852,0.,0.192702,0.,0.,0.,0.,0.|0.,0.,0.178004,0.,0.,0.,0.050285,0.,0.,0.
W|0.,0.,0.,0.,0.|0.,0.,0.,0.,0.,0.876946,1.58119,0.,0.,0.,1.252515,0.,1.402869,0.,0.|0.,0.,0.,0.,0.,0.|0.,0.,0.,0.,0.|0.,0.,0.,0.,0.,0.120958,0.708809,0.,0.,0.,0.285125,0.,0.486896,0.,0.|0.,0.,0.,0.,0.,0.
Y|0.,1.552775,0.,0.,1.445544,0.,0.,0.,0.,0.|0.,0.,1.433549,0.,1.433549,0.,0.,0.,0.,1.347949,0.,0.,0.,0.,1.250996,0.,0.,1.565764,0.,0.,0.,0.|0.,1.429405,0.,0.,0.,0.,0.,0.,0.,0.,0.,0.,0.,0.,0.,1.640336,0.,0.,0.,0.|0.,0.9634,0.,0.,0.032816,0.,0.,0.,0.,0.|0.,0.,0.480903,0.,0.480903,0.,0.,0.,0.,0.511291,0.,0.,0.,0.,0.02182,0.,0.,0.709858,0.,0.,0.,0.|0.,0.615583,0.,0.,0.,0.,0.,0.,0.,0.,0.,0.,0.,0.,0.,0.797039,0.,0.,0.,0.
V|1.276402,0.,0.,0.,0.,0.,0.,0.720936,0.,1.436785,0.,0.,0.|1.45156,0.,0.,0.,0.,0.,0.,0.,0.,0.,0.,0.,0.,0.,0.,0.782787,1.116443,1.468755,0.,1.165065,0.,0.,0.,0.,1.433746,0.,0.,0.,0.,0.,1.623473,1.372548,0.||0.164289,0.,0.,0.,0.,0.,0.,0.180234,0.,0.006261,0.,0.,0.|0.646735,0.,0.,0.,0.,0.,0.,0.,0.,0.,0.,0.,0.,0.,0.,0.244621,0.488444,0.826175,0.,0.255746,0.,0.,0.,0.,0.20616,0.,0.,0.,0.,0.,0.229496,0.38805,0.|
```
