## Supplementary Data 3 for "Pharmacological proximities in the GPCR family discovered using contact-informed amino-acid and binding pocket similarities": f5060.bsv

```
res|B|C|P|wB|wC|wP
A|0.,0.,0.,1.035652,0.,0.,0.,0.|1.150278,1.402219,0.,0.,0.,0.,0.,0.,0.874943,0.,0.,0.||0.,0.,0.,0.103565,0.,0.,0.,0.|0.054775,0.400634,0.,0.,0.,0.,0.,0.,0.029165,0.,0.,0.|
R|0.,1.061608,0.|0.,1.413685,0.,0.|0.,2.065686,0.,1.968193,0.|0.,0.068291,0.|0.,0.372022,0.,0.|0.,0.098366,0.,0.517946,0.
N|0.,1.147996,0.|0.,1.100739|2.173081,1.901701,0.,0.,0.|0.,0.145777,0.|0.,0.052416|0.794178,0.090557,0.,0.,0.
D|0.,0.,1.507515,0.,0.,0.|0.,0.,0.,1.200838,0.,0.,0.,0.|0.,0.,0.,0.,0.,0.,0.,0.,0.,0.,0.,0.,0.,0.,0.,0.,0.|0.,0.,0.209587,0.,0.,0.|0.,0.,0.,0.183042,0.,0.,0.,0.|0.,0.,0.,0.,0.,0.,0.,0.,0.,0.,0.,0.,0.,0.,0.,0.,0.
C|0.||0.|0.||0.
Q|0.,0.,0.|0.,0.,0.,0.839859,0.|0.,0.,0.,0.,1.502234,1.806197,0.|0.,0.,0.|0.,0.,0.,0.125979,0.|0.,0.,0.,0.,0.216989,0.331136,0.
E|0.,0.,0.,0.,1.327122,1.645215|0.,0.,0.,0.,0.,0.,0.,1.266276,1.169939|0.,0.,0.,0.,0.|0.,0.,0.,0.,0.33178,0.411304|0.,0.,0.,0.,0.,0.,0.,0.316569,0.073121|0.,0.,0.,0.,0.
G|0.,0.,1.729897,0.,0.,0.,0.,0.,1.884979,0.,0.,0.,0.,0.,0.,0.,0.,0.,0.,0.|||0.,0.,0.310049,0.,0.,0.,0.,0.,0.628326,0.,0.,0.,0.,0.,0.,0.,0.,0.,0.,0.||
H|0.,0.|0.,0.,0.,1.319944|1.640736,0.,0.,0.,0.|0.,0.|0.,0.,0.,0.37823|0.428305,0.,0.,0.,0.
I|0.,0.,0.,0.,0.,0.,0.|1.273228,1.421433,1.560083,0.,0.,0.,1.528863,0.,0.,0.,0.,0.,0.,0.,1.407881,1.32868,0.,0.,0.,0.,0.,0.,0.,0.960829,0.,0.,0.||0.,0.,0.,0.,0.,0.,0.|0.14147,0.135375,0.148579,0.,0.,0.,0.061462,0.,0.,0.,0.,0.,0.,0.,0.212243,0.253718,0.,0.,0.,0.,0.,0.,0.,0.129842,0.,0.,0.|
L|0.,1.447143,0.,1.515782,0.,1.286888,1.224448,0.|1.339956,0.,0.,1.44466,0.,0.,1.276483,0.,0.,0.,0.,0.,0.,0.,0.,0.,0.,0.,0.,1.469997,1.158011,0.||0.,0.03636,0.,0.443507,0.,0.203193,0.2721,0.|0.505847,0.,0.,0.275173,0.,0.,0.038487,0.,0.,0.,0.,0.,0.,0.,0.,0.,0.,0.,0.,0.507192,0.311512,0.|
K|0.,0.|0.,0.,0.,0.|0.,0.,0.,0.|0.,0.|0.,0.,0.,0.|0.,0.,0.,0.
M|0.,0.,0.,0.,1.251084|0.,0.,1.486951,0.,0.,1.517077||0.,0.,0.,0.,0.219488|0.,0.,0.718693,0.,0.,0.665385|
F|0.,0.,0.,0.,0.,0.,0.|1.245836,0.,0.,1.528217,0.,0.,0.,0.,0.,0.,0.,0.,0.,0.,0.,1.018567,0.,0.||0.,0.,0.,0.,0.,0.,0.|0.615413,0.,0.,0.245743,0.,0.,0.,0.,0.,0.,0.,0.,0.,0.,0.,0.192702,0.,0.|
P|0.,0.,0.|0.,0.,0.,0.,0.||0.,0.,0.|0.,0.,0.,0.,0.|
S|0.,0.,0.,0.,0.,0.,0.837225,1.364866,0.,0.,0.,0.,0.,0.,0.,0.,0.,0.,0.,0.,0.||1.387001,0.,0.,0.,0.,0.,0.,1.108208,0.,0.,0.,0.,0.,0.,0.,0.,0.,1.197568,1.868654,0.|0.,0.,0.,0.,0.,0.,0.02945,0.091448,0.,0.,0.,0.,0.,0.,0.,0.,0.,0.,0.,0.,0.||0.323076,0.,0.,0.,0.,0.,0.,0.05012,0.,0.,0.,0.,0.,0.,0.,0.,0.,0.356034,0.116791,0.
T|0.,0.,0.,0.,1.371232,0.|1.502923,0.919668,0.,0.,0.941089,0.,0.,0.,0.,0.|0.,0.,1.362494,0.,0.,0.,0.|0.,0.,0.,0.,0.106651,0.|0.071568,0.020026,0.,0.,0.063055,0.,0.,0.,0.,0.|0.,0.,0.406238,0.,0.,0.,0.
W|0.|1.44363,0.,0.,1.685698,2.460844|0.,0.,1.19295,1.16237|0.|0.527592,0.,0.,0.632137,0.762718|0.,0.,0.223678,0.074772
Y|0.,0.,0.,0.,0.,0.|0.,0.,0.,0.,0.,0.,1.872618,0.,1.641352,0.,0.,0.,1.981602,1.271668|1.151207,0.,0.,0.,0.,0.,1.381834,0.,0.,0.,0.916883|0.,0.,0.,0.,0.,0.|0.,0.,0.,0.,0.,0.,0.708897,0.,0.134717,0.,0.,0.,1.188961,0.304903|0.369866,0.,0.,0.,0.,0.,0.12499,0.,0.,0.,0.058981
V|0.,0.,0.,0.,0.,1.166653,0.,0.,0.|0.,0.,0.,0.,0.,0.,0.,0.,1.525084,1.495965,1.379928,0.,0.||0.,0.,0.,0.,0.,0.157656,0.,0.,0.|0.,0.,0.,0.,0.,0.,0.,0.,0.618277,0.323452,0.372953,0.,0.|
```
