## Supplementary Data 3 for "Pharmacological proximities in the GPCR family discovered using contact-informed amino-acid and binding pocket similarities": f5064.bsv

```
res|B|C|P|wB|wC|wP
A|0.,0.,0.,0.|0.,0.,0.||0.,0.,0.,0.|0.,0.,0.|
R|0.,0.,0.|0.,0.,0.,0.,0.|0.,0.,0.,0.,0.|0.,0.,0.|0.,0.,0.,0.,0.|0.,0.,0.,0.,0.
N|1.693492,0.||0.,0.|0.309388,0.||0.,0.
D|1.151473|1.316861,0.|0.,0.,1.695492,0.,0.|0.0175|0.120078,0.|0.,0.,0.139144,0.,0.
C|0.||0.,0.,0.,0.,0.|0.||0.,0.,0.,0.,0.
Q|0.||0.,0.,0.|0.||0.,0.,0.
E|0.,0.,0.|0.|0.,0.,0.|0.,0.,0.|0.|0.,0.,0.
G|1.110135,0.,0.,0.,0.,0.,0.|||0.362929,0.,0.,0.,0.,0.,0.||
H|0.|0.,0.,0.,0.|0.,0.,0.,0.,0.,0.,0.|0.|0.,0.,0.,0.|0.,0.,0.,0.,0.,0.,0.
I||||||
L|1.453426|1.084675,1.299323,0.||0.167703|0.344176,0.189567,0.|
K|0.,0.,0.|0.,0.,0.,0.,0.,0.|0.,0.,0.,0.,0.|0.,0.,0.|0.,0.,0.,0.,0.,0.|0.,0.,0.,0.,0.
M||||||
F|0.,0.,1.3335|0.,1.300019||0.,0.,0.036479|0.,0.02766|
P|0.,0.|0.,0.||0.,0.|0.,0.|
S|0.,0.,0.,0.,0.||0.,1.827623,0.,0.,0.,0.|0.,0.,0.,0.,0.||0.,0.648896,0.,0.,0.,0.
T||||||
W|0.,1.553109,0.|1.055823,2.336652,0.,0.,1.516158,0.,0.|0.98988,0.,0.,0.|0.,0.096121,0.|0.324868,0.159836,0.,0.,0.28572,0.,0.|0.05159,0.,0.,0.
Y|0.,0.,0.,1.163846,0.,0.|0.,0.,1.869814,0.,0.,0.,0.,1.618624,1.555539,0.,0.,0.,0.,0.,0.,0.,0.,0.|0.,0.,0.,0.,0.,1.074217,0.,0.,0.,0.,0.|0.,0.,0.,0.038913,0.,0.|0.,0.,0.554245,0.,0.,0.,0.,0.132835,0.453896,0.,0.,0.,0.,0.,0.,0.,0.,0.|0.,0.,0.,0.,0.,0.035916,0.,0.,0.,0.,0.
V|0.,0.|1.290303,0.,0.||0.,0.|0.42183,0.,0.|
```
