## Supplementary Data 3 for "Pharmacological proximities in the GPCR family discovered using contact-informed amino-acid and binding pocket similarities": f5074.bsv

```
res|B|C|P|wB|wC|wP
A|0.,0.,0.,1.087401|0.,0.,0.,0.,0.,0.852428||0.,0.,0.,0.371308|0.,0.,0.,0.,0.,0.291073|
R|0.,0.,0.|0.,0.|0.,0.,0.,0.|0.,0.,0.|0.,0.|0.,0.,0.,0.
N|1.569293,0.,0.,0.,0.,0.,0.,0.,0.|0.,0.,0.,0.,0.,0.,0.,0.|0.,0.,0.,0.,0.,0.,0.,0.,0.|0.331607,0.,0.,0.,0.,0.,0.,0.,0.|0.,0.,0.,0.,0.,0.,0.,0.|0.,0.,0.,0.,0.,0.,0.,0.,0.
D|0.,0.,0.,0.,0.,0.,0.,1.396283,0.,0.|0.940686,0.,0.,0.,0.,0.|0.,0.,0.,0.,0.,0.,0.,0.,2.230324,0.,0.,0.|0.,0.,0.,0.,0.,0.,0.,0.363458,0.,0.|0.143538,0.,0.,0.,0.,0.|0.,0.,0.,0.,0.,0.,0.,0.,1.170799,0.,0.,0.
C|0.,0.,0.,0.,0.,0.|0.,0.,0.|0.,0.,0.,0.|0.,0.,0.,0.,0.,0.|0.,0.,0.|0.,0.,0.,0.
Q|0.,0.,0.,0.,0.|0.,0.,0.,0.,0.,0.|1.455985,0.,0.,0.,0.,0.,0.,1.528406,0.,0.,0.|0.,0.,0.,0.,0.|0.,0.,0.,0.,0.,0.|0.251331,0.,0.,0.,0.,0.,0.,0.563621,0.,0.,0.
E|0.,0.,0.,0.,0.|0.,0.,0.,0.,0.,0.|0.,0.,0.,0.,0.|0.,0.,0.,0.,0.|0.,0.,0.,0.,0.,0.|0.,0.,0.,0.,0.
G|0.,0.,0.,0.,0.,0.,0.,1.835888,0.,0.,2.028221,0.,0.,0.|||0.,0.,0.,0.,0.,0.,0.,0.631704,0.,0.,0.742032,0.,0.,0.||
H|0.,0.,0.,0.,0.,0.|0.,0.,0.,0.,0.,0.,0.,0.,0.,0.,0.|0.,0.,0.,0.,0.,0.,0.,0.,0.,0.,0.,0.,0.,0.,0.,0.|0.,0.,0.,0.,0.,0.|0.,0.,0.,0.,0.,0.,0.,0.,0.,0.,0.|0.,0.,0.,0.,0.,0.,0.,0.,0.,0.,0.,0.,0.,0.,0.,0.
I|1.116656,0.,0.,0.|1.584743,0.,0.,0.,0.,0.,0.,0.,0.||0.164304,0.,0.,0.|0.574307,0.,0.,0.,0.,0.,0.,0.,0.|
L|0.,0.,0.,0.,0.,0.,0.,0.,0.|1.483208,0.,0.,0.,0.,0.,0.,0.,0.,0.,0.,1.273159,0.,0.,0.,0.,0.,0.,0.||0.,0.,0.,0.,0.,0.,0.,0.,0.|0.507646,0.,0.,0.,0.,0.,0.,0.,0.,0.,0.,0.425307,0.,0.,0.,0.,0.,0.,0.|
K|0.,0.,0.,0.,0.,0.|0.,0.,0.,0.|0.,0.,0.,0.,0.|0.,0.,0.,0.,0.,0.|0.,0.,0.,0.|0.,0.,0.,0.,0.
M|0.,0.,0.,0.,0.,0.|1.287767,1.482055,0.,0.,0.,1.442739,0.,0.,0.,0.,1.787354,1.234666,0.||0.,0.,0.,0.,0.,0.|0.270185,0.579522,0.,0.,0.,0.447531,0.,0.,0.,0.,0.885838,0.324912,0.|
F|0.,0.,0.,0.,0.,0.|0.,0.,0.,0.,0.,0.,1.84737,0.,0.,1.531942,0.,0.,0.,1.352132,0.,0.,0.||0.,0.,0.,0.,0.,0.|0.,0.,0.,0.,0.,0.,0.635654,0.,0.,0.282462,0.,0.,0.,0.533736,0.,0.,0.|
P|0.,0.,0.,0.,0.,0.,0.,0.|0.,0.,0.,0.,0.,0.,0.||0.,0.,0.,0.,0.,0.,0.,0.|0.,0.,0.,0.,0.,0.,0.|
S|0.,0.,0.,0.,0.,0.,0.,0.,0.,0.,0.,0.,0.,0.,0.,0.,0.|0.|0.,0.,0.,0.,0.,0.,0.,0.,0.,0.,0.,0.|0.,0.,0.,0.,0.,0.,0.,0.,0.,0.,0.,0.,0.,0.,0.,0.,0.|0.|0.,0.,0.,0.,0.,0.,0.,0.,0.,0.,0.,0.
T|1.742968,0.,0.,0.,0.,0.,0.,0.,0.,0.|0.,0.,0.,0.,0.,0.,0.|0.,0.,0.,0.,0.,0.,0.,0.,0.|0.347556,0.,0.,0.,0.,0.,0.,0.,0.,0.|0.,0.,0.,0.,0.,0.,0.|0.,0.,0.,0.,0.,0.,0.,0.,0.
W|0.,0.,0.,1.211757,0.,0.|2.000191,1.723463,0.,2.102054,0.,0.,0.|0.,0.,1.278684,0.|0.,0.,0.,0.325939,0.,0.|0.607201,0.817119,0.,0.825318,0.,0.,0.|0.,0.,0.404963,0.
Y|0.,1.71672,0.,0.,0.|0.,0.,0.,0.,0.,0.,0.,0.,0.,0.,0.,0.,0.,0.,0.,0.,0.,0.|0.,0.,0.,0.,0.,0.,1.478132,0.,0.,0.,0.,0.,0.,1.493207,0.,0.,0.|0.,0.461484,0.,0.,0.|0.,0.,0.,0.,0.,0.,0.,0.,0.,0.,0.,0.,0.,0.,0.,0.,0.,0.|0.,0.,0.,0.,0.,0.,0.445029,0.,0.,0.,0.,0.,0.,0.693159,0.,0.,0.
V|0.,0.,0.,0.,0.,0.,0.,0.,0.|0.,0.,0.,0.||0.,0.,0.,0.,0.,0.,0.,0.,0.|0.,0.,0.,0.|
```
