## Supplementary Data 3 for "Pharmacological proximities in the GPCR family discovered using contact-informed amino-acid and binding pocket similarities": f5077.bsv

```
res|B|C|P|wB|wC|wP
A|0.,1.025556,0.,0.,0.,0.|0.,0.,0.,0.,0.,1.070378,0.,0.,0.||0.,0.126438,0.,0.,0.,0.|0.,0.,0.,0.,0.,0.109222,0.,0.,0.|
R|0.|0.,0.|0.,0.|0.|0.,0.|0.,0.
N|0.,0.,0.,0.,1.662834,0.|0.,0.,0.,0.,0.|0.,0.,0.,0.,1.430657,0.,0.|0.,0.,0.,0.,0.407225,0.|0.,0.,0.,0.,0.|0.,0.,0.,0.,0.389294,0.,0.
D|0.,0.,0.,0.,0.,0.,0.|0.,0.,0.,0.,0.,0.|0.,0.,0.,0.,0.,0.,0.,0.,0.|0.,0.,0.,0.,0.,0.,0.|0.,0.,0.,0.,0.,0.|0.,0.,0.,0.,0.,0.,0.,0.,0.
C|0.||0.,0.,0.,0.|0.||0.,0.,0.,0.
Q|0.,0.|0.,0.,0.|0.,0.,0.,1.470216|0.,0.|0.,0.,0.|0.,0.,0.,0.288416
E|0.,0.,0.|0.,0.,0.,0.,0.|0.,2.01034,0.,0.,0.,1.620789,0.,0.,0.|0.,0.,0.|0.,0.,0.,0.,0.|0.,1.076968,0.,0.,0.,0.49616,0.,0.,0.
G|1.464552,0.,1.488484,0.,0.,0.,1.547233,1.682073,0.,0.,0.,0.|||0.206387,0.,0.407804,0.,0.,0.,0.350317,0.231228,0.,0.,0.,0.||
H|0.,0.,0.,0.,0.,0.|0.,0.,0.,0.,0.,0.,0.,1.014735,0.,0.,1.287209,1.430966,0.,0.,0.,1.120333,0.|0.,0.,0.,0.,0.,0.,0.,0.,1.177005,0.,0.,1.651237,1.615514,1.593017,0.,0.,0.|0.,0.,0.,0.,0.,0.|0.,0.,0.,0.,0.,0.,0.,0.063117,0.,0.,0.315235,0.467254,0.,0.,0.,0.187226,0.|0.,0.,0.,0.,0.,0.,0.,0.,0.084474,0.,0.,1.033427,0.329697,0.747743,0.,0.,0.
I|0.,1.45039,0.,0.,0.|0.,0.,0.,0.,0.,0.,0.,0.||0.,0.401447,0.,0.,0.|0.,0.,0.,0.,0.,0.,0.,0.|
L|0.,0.,0.,0.,0.,0.,0.,0.,0.,0.,0.,0.,0.,0.,0.,0.|0.,0.,0.,0.,0.,0.,1.45308,1.133642,1.250504,1.588149,0.,0.,0.,0.,0.,0.,0.,0.,0.,0.,1.38855,1.012273,0.,0.||0.,0.,0.,0.,0.,0.,0.,0.,0.,0.,0.,0.,0.,0.,0.,0.|0.,0.,0.,0.,0.,0.,0.199052,0.295057,0.496776,0.348088,0.,0.,0.,0.,0.,0.,0.,0.,0.,0.,0.358945,0.192814,0.,0.|
K|0.,0.|0.,0.,0.||0.,0.|0.,0.,0.|
M|0.,0.,0.|1.235861,0.,0.,0.,0.||0.,0.,0.|0.201049,0.,0.,0.,0.|
F|0.,0.,0.,1.580428,0.,0.,0.,0.,0.|1.636737,1.380795,2.238932,1.003774,0.,2.134665,0.,0.,0.,0.,1.651234,0.,1.3666,1.639394,0.||0.,0.,0.,0.987768,0.,0.,0.,0.,0.|0.904863,0.33287,0.959542,0.170283,0.,0.643464,0.,0.,0.,0.,0.168493,0.,0.313102,0.583288,0.|
P|0.,0.,0.,0.|1.353149,0.,0.,0.||0.,0.,0.,0.|0.564729,0.,0.,0.|
S|0.,0.,0.,0.,0.,0.,0.,0.,0.||0.,0.,0.,0.,0.,0.,0.,0.|0.,0.,0.,0.,0.,0.,0.,0.,0.||0.,0.,0.,0.,0.,0.,0.,0.
T|0.,0.,0.|0.,0.,0.,0.,0.,0.,0.|0.,0.,0.|0.,0.,0.|0.,0.,0.,0.,0.,0.,0.|0.,0.,0.
W|0.|0.,0.,0.,2.046083,0.,0.,0.,0.|0.,0.,0.951609,0.,0.|0.|0.,0.,0.,0.72445,0.,0.,0.,0.|0.,0.,0.068297,0.,0.
Y|0.,0.,0.,0.|0.,0.,0.,1.866856,0.,1.244966,1.922923,0.,0.,0.|0.,0.,0.,0.,1.598595,0.,0.,0.,0.|0.,0.,0.,0.|0.,0.,0.,0.464481,0.,0.348993,0.751547,0.,0.,0.|0.,0.,0.,0.,0.659259,0.,0.,0.,0.
V|0.,0.,0.,0.,0.,0.,0.|1.19349,0.,0.,0.997541,0.,0.,0.,0.,0.,0.,0.,0.||0.,0.,0.,0.,0.,0.,0.|0.39783,0.,0.,0.204852,0.,0.,0.,0.,0.,0.,0.,0.|
```
