## Supplementary Data 3 for "Pharmacological proximities in the GPCR family discovered using contact-informed amino-acid and binding pocket similarities": f5101.bsv

```
res|B|C|P|wB|wC|wP
A|1.517844,1.36586,0.,0.,0.,0.,0.,0.,1.683222,0.,0.,0.,0.,0.,0.,0.,0.,0.,1.430634,0.,0.,0.949775,0.,0.,0.,0.,0.,2.032843,1.01777,0.,0.,0.,0.,0.,0.,1.400356,1.017938,1.789511,0.,0.,0.,0.,0.,0.,1.240469,0.,0.,0.,0.,0.,0.,0.,0.,0.,0.,0.|0.932784,1.547581,0.,0.,0.,0.,0.,0.,0.,1.411089,0.,0.,0.,0.,0.,0.,0.,0.,0.806959,0.,1.077988,1.311727,1.191459,1.516359,0.,0.,0.,0.,1.272016,1.249071,0.,0.,0.,0.,0.,0.,0.,0.,0.,0.794276,0.,0.,0.,1.149567,0.,0.,0.,0.,0.,1.012215,0.,0.,0.||0.041396,0.026782,0.,0.,0.,0.,0.,0.,0.420805,0.,0.,0.,0.,0.,0.,0.,0.,0.,0.689067,0.,0.,0.135682,0.,0.,0.,0.,0.,0.469775,0.508885,0.,0.,0.,0.,0.,0.,0.891135,0.113104,0.447378,0.,0.,0.,0.,0.,0.,0.065288,0.,0.,0.,0.,0.,0.,0.,0.,0.,0.,0.|0.02544,0.333792,0.,0.,0.,0.,0.,0.,0.,0.554356,0.,0.,0.,0.,0.,0.,0.,0.,0.11528,0.,0.631924,0.292107,0.556014,0.505453,0.,0.,0.,0.,0.223781,0.416357,0.,0.,0.,0.,0.,0.,0.,0.,0.,0.041804,0.,0.,0.,0.113693,0.,0.,0.,0.,0.,0.161954,0.,0.,0.|
R|0.,0.,0.,0.,0.,0.,0.,1.089093,0.,1.750588,0.,0.,0.,0.,0.,0.,1.2705,1.379538,0.,0.,0.,0.,0.,0.,0.|0.,1.184077,0.,0.,0.,0.,0.,0.,0.,1.42213,0.,0.,0.,0.,0.,0.,0.,0.,0.,0.,0.,0.,0.,0.,0.,1.778592,1.171849,0.,0.,0.,1.413685,0.,0.,1.340683,0.|0.,1.278787,0.,0.,0.,0.,0.,0.,0.,0.,0.,0.,0.,0.,0.,1.813428,0.,0.,0.,0.,1.236057,0.,0.,1.860411,0.,0.,1.236057,0.,0.,0.,0.,1.351224,0.,2.354154,0.,1.911749,0.,0.,0.,0.,0.,0.,0.,1.968193,0.,2.36556|0.,0.,0.,0.,0.,0.,0.,0.052254,0.,0.46097,0.,0.,0.,0.,0.,0.,0.125654,0.689769,0.,0.,0.,0.,0.,0.,0.|0.,0.235074,0.,0.,0.,0.,0.,0.,0.,0.423766,0.,0.,0.,0.,0.,0.,0.,0.,0.,0.,0.,0.,0.,0.,0.,1.143381,0.035511,0.,0.,0.,0.372022,0.,0.,0.586549,0.|0.,0.178654,0.,0.,0.,0.,0.,0.,0.,0.,0.,0.,0.,0.,0.,0.712418,0.,0.,0.,0.,0.849789,0.,0.,0.465103,0.,0.,0.849789,0.,0.,0.,0.,0.074243,0.,1.513385,0.,0.106208,0.,0.,0.,0.,0.,0.,0.,0.517946,0.,1.034932
N|0.,0.,0.,0.,0.,0.,0.,0.,0.,0.,0.,0.,0.,0.|1.194471,0.,0.,0.,1.092449,0.,0.839459,0.,0.,0.,0.,0.|0.,0.,1.082921,0.,0.,0.,0.,2.145321,1.706132,0.,1.50527,0.,0.,0.,0.,0.,0.,0.,0.,0.,0.|0.,0.,0.,0.,0.,0.,0.,0.,0.,0.,0.,0.,0.,0.|0.787842,0.,0.,0.,0.214908,0.,0.057894,0.,0.,0.,0.,0.|0.,0.,0.095552,0.,0.,0.,0.,1.019907,0.867051,0.,0.570964,0.,0.,0.,0.,0.,0.,0.,0.,0.,0.
D|0.,0.,0.,0.,0.,0.,0.,0.,0.,0.,0.,0.,0.,0.,0.,0.,0.,0.,0.,0.,0.,0.,0.,0.,0.,0.,1.020774,0.,0.,0.|0.,0.,0.,0.,0.,0.,0.,0.,0.,0.,0.,0.,0.,0.,0.,0.,0.,0.,1.009744|0.,0.,1.643649,0.,0.,0.,1.78616,0.,0.,0.,0.,0.,0.,1.626544,0.,0.,1.672534,0.,0.,0.,0.,0.,0.,0.,1.847487,0.,0.,0.,0.,2.230324,1.320317,0.,1.789141,0.,0.|0.,0.,0.,0.,0.,0.,0.,0.,0.,0.,0.,0.,0.,0.,0.,0.,0.,0.,0.,0.,0.,0.,0.,0.,0.,0.,0.032665,0.,0.,0.|0.,0.,0.,0.,0.,0.,0.,0.,0.,0.,0.,0.,0.,0.,0.,0.,0.,0.,0.08078|0.,0.,0.660683,0.,0.,0.,0.798071,0.,0.,0.,0.,0.,0.,0.422901,0.,0.,0.702569,0.,0.,0.,0.,0.,0.,0.,0.411415,0.,0.,0.,0.,1.170799,0.085921,0.,0.472333,0.,0.
C|0.,1.528493,0.,0.,1.859193,0.,0.|1.114167,0.|0.,1.630216,0.,0.,0.,0.,1.114416,1.181642,0.,0.,0.,0.|0.,0.179823,0.,0.,0.445269,0.,0.|0.299608,0.|0.,0.287685,0.,0.,0.,0.,0.405242,0.630209,0.,0.,0.,0.
Q|0.,0.,0.,1.100641,0.,1.413692,0.,0.,0.,0.,0.831268,0.,0.,0.|0.,0.,0.,0.,0.,0.,0.,0.,0.,0.,0.,0.,0.,0.,1.200607,0.,1.138286,0.,0.|0.,0.,0.,0.,0.,0.,0.,0.,0.,0.,0.,0.,0.,0.,0.,0.,0.,0.,0.,0.,0.,1.213561,1.629118,0.,0.,0.,0.,0.|0.,0.,0.,0.153578,0.,0.296994,0.,0.,0.,0.,0.1348,0.,0.,0.|0.,0.,0.,0.,0.,0.,0.,0.,0.,0.,0.,0.,0.,0.,0.421835,0.,0.109229,0.,0.|0.,0.,0.,0.,0.,0.,0.,0.,0.,0.,0.,0.,0.,0.,0.,0.,0.,0.,0.,0.,0.,0.29519,0.039099,0.,0.,0.,0.,0.
E|0.,0.,0.,0.,0.,0.,0.,0.,0.,0.,0.,0.,0.,0.,0.,0.|1.061685,0.,0.,0.,0.,0.,0.,0.,0.,0.,0.,0.,0.,1.832199,0.,0.,0.,0.,0.,0.,0.,0.,0.,0.,0.877039,0.,0.|1.605426,0.,0.,0.,0.,0.,0.,0.,0.,0.,0.,0.,0.,0.,0.,0.,0.,0.,0.,1.943733,0.,0.,0.,0.,0.,0.,0.,0.,0.,0.,0.,0.,0.,0.,0.,1.068837,0.,0.,0.,0.,0.|0.,0.,0.,0.,0.,0.,0.,0.,0.,0.,0.,0.,0.,0.,0.,0.|0.124904,0.,0.,0.,0.,0.,0.,0.,0.,0.,0.,0.,0.,0.300361,0.,0.,0.,0.,0.,0.,0.,0.,0.,0.,0.375874,0.,0.|0.314789,0.,0.,0.,0.,0.,0.,0.,0.,0.,0.,0.,0.,0.,0.,0.,0.,0.,0.,0.605425,0.,0.,0.,0.,0.,0.,0.,0.,0.,0.,0.,0.,0.,0.,0.,0.381728,0.,0.,0.,0.,0.
G|0.,0.,0.,0.,0.,0.,0.,0.,0.,0.,0.,0.,0.,0.,0.,0.,0.,2.46553,0.,0.,0.,1.932046,0.,0.,0.,1.543205,1.968603,1.972472,0.,0.,1.958732,1.022478,0.,0.,0.,0.,0.,0.,0.,0.,1.747445,1.949637,0.,2.263231,2.194314,0.,1.98458,1.70601,1.483577,1.581331,2.172938,0.,0.,0.,0.,0.,0.,1.526051,0.,0.,0.,0.,0.,0.,0.,0.,1.751849,1.689013,0.,0.,0.,0.,0.,0.,0.|||0.,0.,0.,0.,0.,0.,0.,0.,0.,0.,0.,0.,0.,0.,0.,0.,0.,0.528328,0.,0.,0.,0.888741,0.,0.,0.,0.507952,0.697342,0.54413,0.,0.,0.637936,0.018761,0.,0.,0.,0.,0.,0.,0.,0.,0.242701,0.595722,0.,0.411497,0.997415,0.,0.850534,0.4946,0.330376,0.843376,1.1589,0.,0.,0.,0.,0.,0.,0.624294,0.,0.,0.,0.,0.,0.,0.,0.,0.245259,0.456034,0.,0.,0.,0.,0.,0.,0.||
H|0.,0.,0.,0.,1.23675,0.,0.,0.,0.,0.,0.,1.109967|0.,0.,0.,0.,0.,0.,0.,1.315961,0.,0.,0.,0.,0.,1.196312,0.,0.,0.,0.,1.67914,0.,0.,1.574866,0.,0.,1.288664,0.,0.934917|0.,1.840754,0.,0.,0.,0.,0.,0.,1.410971,0.,0.,1.318815,0.,0.,0.,1.525412,1.416675,0.,0.,0.,0.,0.,1.725521,0.,0.,2.56966,0.,0.,2.192073,0.|0.,0.,0.,0.,0.425487,0.,0.,0.,0.,0.,0.,0.624356|0.,0.,0.,0.,0.,0.,0.,0.581471,0.,0.,0.,0.,0.,0.471275,0.,0.,0.,0.,0.462583,0.,0.,0.787433,0.,0.,0.335053,0.,0.525891|0.,0.822465,0.,0.,0.,0.,0.,0.,0.656266,0.,0.,0.399274,0.,0.,0.,0.80893,0.772732,0.,0.,0.,0.,0.,0.621337,0.,0.,1.651924,0.,0.,0.569939,0.
I|0.,0.,0.,0.88403,0.,0.,0.,0.,0.,0.,0.,0.,0.,0.,0.,0.,0.,0.967958,0.,0.,1.45039,0.,0.883985,1.455813,0.,0.,0.,0.,0.,0.,0.978643,0.,0.|1.181505,0.,0.,0.,0.,0.,0.,0.,1.07403,0.,0.,0.,0.,0.,0.,0.,0.,0.,1.535115,0.,0.,0.,0.,0.,1.247974,0.,0.,0.,0.,0.,0.,1.183337,1.535485,1.092951,0.,0.,1.552597,0.,0.,0.,0.973857,0.,0.,0.,1.42955,0.,1.050746,0.,2.449297,0.,0.,0.,0.,0.,0.,0.,0.,1.067375,0.,0.,0.,0.,0.,0.,0.,0.816871,0.,0.,0.,1.534593,0.,1.310598,0.,0.,0.,0.,0.,0.,0.895715||0.,0.,0.,0.008555,0.,0.,0.,0.,0.,0.,0.,0.,0.,0.,0.,0.,0.,0.036412,0.,0.,0.401447,0.,0.098221,0.263025,0.,0.,0.,0.,0.,0.,0.07414,0.,0.|0.247042,0.,0.,0.,0.,0.,0.,0.,0.183624,0.,0.,0.,0.,0.,0.,0.,0.,0.,0.49343,0.,0.,0.,0.,0.,0.21745,0.,0.,0.,0.,0.,0.,0.189334,0.522065,0.415321,0.,0.,0.925861,0.,0.,0.,0.104342,0.,0.,0.,0.198549,0.,0.191045,0.,1.113317,0.,0.,0.,0.,0.,0.,0.,0.,0.056178,0.,0.,0.,0.,0.,0.,0.,0.29174,0.,0.,0.,0.577007,0.,0.235908,0.,0.,0.,0.,0.,0.,0.391875|
L|1.054195,0.,0.,0.,0.,0.,0.,0.,0.,0.,1.004661,0.,0.,0.,0.,0.,0.,1.25524,0.,0.,0.,0.,0.,0.,0.,0.,0.,1.273524,1.33034,0.,0.,0.,0.,0.,0.,0.,0.,0.,0.,0.,0.,0.,0.672977,0.,0.,1.224448,0.,0.,1.607118,0.|1.277495,0.,0.,0.,0.,0.,0.,1.568351,1.633477,0.,0.715239,0.902295,0.,0.,0.919956,0.,0.,0.,1.630124,0.,1.321595,1.233618,0.,0.,0.,0.,0.,0.,0.,0.,0.,1.090146,1.861403,0.691167,1.238211,0.,0.,0.,0.,1.257423,1.41178,1.13195,0.,0.,0.,0.,0.,0.,0.,0.,1.170418,1.387994,0.,0.,0.,0.,0.,0.,0.,0.,0.,0.,0.,0.,0.,0.,0.,0.,0.,1.562568,1.94065,0.,0.,0.,0.,1.562568,1.94065,1.241729,0.,0.,0.,0.,1.564173,0.,0.,0.,0.,0.,0.,0.,0.,0.,1.469997,0.,0.,0.||0.028751,0.,0.,0.,0.,0.,0.,0.,0.,0.,0.006482,0.,0.,0.,0.,0.,0.,0.076075,0.,0.,0.,0.,0.,0.,0.,0.,0.,0.424508,0.443447,0.,0.,0.,0.,0.,0.,0.,0.,0.,0.,0.,0.,0.,0.016994,0.,0.,0.2721,0.,0.,0.703114,0.|0.034841,0.,0.,0.,0.,0.,0.,0.367061,0.336304,0.,0.011536,0.040749,0.,0.,0.01187,0.,0.,0.,0.232875,0.,0.330399,0.158875,0.,0.,0.,0.,0.,0.,0.,0.,0.,0.354931,0.606038,0.048221,0.256182,0.,0.,0.,0.,0.556564,0.151262,0.242561,0.,0.,0.,0.,0.,0.,0.,0.,0.546195,0.740263,0.,0.,0.,0.,0.,0.,0.,0.,0.,0.,0.,0.,0.,0.,0.,0.,0.,0.274135,0.544744,0.,0.,0.,0.,0.274135,0.544744,0.196062,0.,0.,0.,0.,0.675723,0.,0.,0.,0.,0.,0.,0.,0.,0.,0.507192,0.,0.,0.|
K|1.168406,0.,0.,0.,0.,0.,0.,0.,0.,0.|1.603499,0.,0.,1.186553,0.,0.,0.,0.,0.,0.,0.,0.,0.,0.,0.,0.,1.457933,0.,0.,0.993538|0.,0.,0.,0.,1.715408,0.,0.,0.,0.,0.,0.,0.,0.,0.,0.,1.335448,0.,0.,0.,0.,0.9938,0.,0.,0.,0.,0.,0.,0.986412|0.02291,0.,0.,0.,0.,0.,0.,0.,0.,0.|0.26725,0.,0.,0.334764,0.,0.,0.,0.,0.,0.,0.,0.,0.,0.,0.,0.,0.500704,0.,0.,0.248384|0.,0.,0.,0.,0.586143,0.,0.,0.,0.,0.,0.,0.,0.,0.,0.,0.166931,0.,0.,0.,0.,0.283943,0.,0.,0.,0.,0.,0.,0.246603
M|0.,0.,0.,0.,0.842619,0.,0.,0.,0.,0.,0.,0.,1.042199,0.,0.,0.,0.|2.037226,0.,0.,1.699695,0.,0.,1.527949,0.,0.,0.,0.,1.605446,0.,0.,0.,0.,0.,0.,0.,0.,0.,0.,0.,0.,0.,0.,0.,0.,0.,0.,0.,0.,0.,1.281083,0.,0.,0.,0.,1.112131,0.,0.,0.,0.,0.,0.,1.517077,1.697423||0.,0.,0.,0.,0.097979,0.,0.,0.,0.,0.,0.,0.,0.11267,0.,0.,0.,0.|0.981573,0.,0.,0.516574,0.,0.,0.449397,0.,0.,0.,0.,0.129733,0.,0.,0.,0.,0.,0.,0.,0.,0.,0.,0.,0.,0.,0.,0.,0.,0.,0.,0.,0.,0.,0.430733,0.,0.,0.,0.,0.556066,0.,0.,0.,0.,0.,0.,0.665385,0.742623|
F|0.,0.,0.,0.,0.,0.,0.,0.,0.,0.,0.,1.157568,0.,0.,0.,0.,0.,0.,0.,0.,0.,0.,1.637284,0.,0.,0.,0.,0.,0.,1.309881,0.,0.,0.,0.|1.092208,1.462043,2.14957,0.,0.,0.,0.,0.,1.291942,1.412112,1.405137,0.,0.,0.,0.,0.,0.,0.,0.,1.571779,0.,0.,0.,0.,1.666614,1.571779,0.,0.,0.,0.,0.,0.,0.,0.,0.,0.,0.,2.439886,1.129599,0.,0.,0.,0.,1.582113,0.,2.238932,1.003774,0.,0.,1.483882,0.,0.,2.148985,0.,0.,0.,0.,1.572445,1.057454,0.,0.,0.,1.62594,1.291314,1.185542,0.,0.,2.547561,1.022798,1.377448,0.944134,0.,0.,1.431863,1.256033,0.,0.,1.008425,0.,0.,0.,2.242735,0.,0.,0.,2.20577,0.,0.,1.298994,1.092912,0.,0.,0.,0.,0.,0.||0.,0.,0.,0.,0.,0.,0.,0.,0.,0.,0.,0.161521,0.,0.,0.,0.,0.,0.,0.,0.,0.,0.,0.295248,0.,0.,0.,0.,0.,0.,0.406319,0.,0.,0.,0.|0.029787,0.770895,1.231117,0.,0.,0.,0.,0.,0.189991,0.077438,0.371681,0.,0.,0.,0.,0.,0.,0.,0.,0.22454,0.,0.,0.,0.,0.416653,0.22454,0.,0.,0.,0.,0.,0.,0.,0.,0.,0.,0.,0.340449,0.157619,0.,0.,0.,0.,1.052323,0.,0.959542,0.170283,0.,0.,0.741941,0.,0.,0.422751,0.,0.,0.,0.,0.218395,0.205616,0.,0.,0.,0.295625,0.234784,0.081762,0.,0.,2.315965,0.418417,0.204066,0.139872,0.,0.,0.431733,0.038144,0.,0.,0.229992,0.,0.,0.,1.700535,0.,0.,0.,1.147,0.,0.,0.259799,0.316945,0.,0.,0.,0.,0.,0.|
P|0.,0.,0.,0.,0.,0.,0.,0.,0.,0.,0.,0.,0.,0.|0.,1.313996,0.,0.,0.,0.,0.,0.,0.,0.,0.,0.,0.,0.,0.,0.,0.,0.,0.,0.,0.,0.||0.,0.,0.,0.,0.,0.,0.,0.,0.,0.,0.,0.,0.,0.|0.,0.391788,0.,0.,0.,0.,0.,0.,0.,0.,0.,0.,0.,0.,0.,0.,0.,0.,0.,0.,0.,0.|
S|0.,0.,0.,0.,0.,0.,0.,0.,0.,0.,0.,0.,0.,0.,0.,1.10701,0.,0.,0.,0.,0.,0.,0.,0.846839,0.,0.,0.,0.,0.,0.,0.,1.06205,0.,0.,0.,0.,0.,0.,0.,0.,1.369793,0.,1.230693,0.,0.,0.,0.,0.,0.||0.,0.,0.,1.561529,0.,0.,0.,0.,0.,0.,0.,1.740591,0.,1.263878,0.,0.,0.,0.,1.370873,0.,0.,0.,0.,0.,0.,1.002725,0.,0.,0.,0.,0.,0.,0.,0.,0.,0.,0.,0.,0.,0.,1.606939,1.197568,0.,0.,0.|0.,0.,0.,0.,0.,0.,0.,0.,0.,0.,0.,0.,0.,0.,0.,0.072682,0.,0.,0.,0.,0.,0.,0.,0.116537,0.,0.,0.,0.,0.,0.,0.,0.20527,0.,0.,0.,0.,0.,0.,0.,0.,0.255895,0.,0.615346,0.,0.,0.,0.,0.,0.||0.,0.,0.,0.2526,0.,0.,0.,0.,0.,0.,0.,0.501079,0.,0.10111,0.,0.,0.,0.,0.377304,0.,0.,0.,0.,0.,0.,0.109541,0.,0.,0.,0.,0.,0.,0.,0.,0.,0.,0.,0.,0.,0.,0.803469,0.356034,0.,0.,0.
T|0.,0.,0.,0.998756,0.,0.,0.,0.,0.,1.01783,0.,2.000417,0.,0.,0.,0.,1.149913,0.,0.,0.,0.,0.,0.,0.,0.,0.|0.,0.,0.,0.,0.,0.,0.,0.,0.,0.,0.,0.,0.,0.,0.,0.,1.096977,0.,0.,0.,0.,0.,0.,0.,0.,0.,0.,0.,0.,0.969826,0.,0.,0.,0.,1.421312,0.,0.,0.,0.,0.,0.,0.,0.|0.,0.,0.,0.,0.,0.,0.,1.004104,0.,1.709567,0.,0.,1.127339,0.,0.,0.,0.786099,1.541886,0.,0.,0.,0.,0.,0.,0.,0.,0.,0.,1.162944,0.844946,0.,0.,0.,1.388508,0.,0.,0.,0.,0.,0.|0.,0.,0.,0.212501,0.,0.,0.,0.,0.,0.260375,0.,0.777592,0.,0.,0.,0.,0.470419,0.,0.,0.,0.,0.,0.,0.,0.,0.|0.,0.,0.,0.,0.,0.,0.,0.,0.,0.,0.,0.,0.,0.,0.,0.,0.415521,0.,0.,0.,0.,0.,0.,0.,0.,0.,0.,0.,0.,0.303071,0.,0.,0.,0.,0.23878,0.,0.,0.,0.,0.,0.,0.,0.|0.,0.,0.,0.,0.,0.,0.,0.03239,0.,0.122112,0.,0.,0.288389,0.,0.,0.,0.095285,0.303705,0.,0.,0.,0.,0.,0.,0.,0.,0.,0.,0.654156,0.34566,0.,0.,0.,0.188837,0.,0.,0.,0.,0.,0.
W|0.,2.508637,0.,0.,0.,0.,0.,1.311668,0.,0.,0.698414|1.374319,0.,0.,0.,0.,0.,0.,0.,2.720941,1.402869,0.,0.,0.,1.685741,0.,0.,0.,0.,1.868257,0.,2.460844,3.|0.,0.,0.,0.,0.,0.,1.13853,0.,0.,0.,0.944645,0.,0.|0.,0.664051,0.,0.,0.,0.,0.,0.033123,0.,0.,0.174603|0.731021,0.,0.,0.,0.,0.,0.,0.,1.236791,0.486896,0.,0.,0.,0.354893,0.,0.,0.,0.,0.575574,0.,0.762718,1.3125|0.,0.,0.,0.,0.,0.,0.621017,0.,0.,0.,0.023855,0.,0.
Y|0.,0.,0.,1.532468,0.,0.,0.,0.,0.997602,1.980403,0.,0.,0.,0.,0.,0.,0.,0.,0.,0.,1.136985,0.,0.,0.,0.,0.|0.,0.,1.55645,0.,0.,0.,0.,0.,1.997704,0.,0.,0.,0.,0.,0.,0.,1.60265,0.,0.,1.463445,2.32655,2.385799,1.777663,1.882027,0.,0.,0.,0.,1.52752,0.,1.778906,0.,0.,0.,0.,0.,0.,0.,0.,0.,0.,1.108053,0.,0.,1.424602,2.263398,1.792222,0.,0.,0.,0.,0.,0.,0.,1.271668,1.522204|1.075312,0.,1.246219,0.,0.,0.973033,1.254722,0.,1.254722,0.,0.,0.,0.,1.608687,0.,0.,0.,1.681146,0.,0.,0.,0.819471,0.,0.895574,0.833812,0.,0.,0.,0.,1.206167,0.,1.640336,0.,0.,0.,0.,0.,0.,1.392699,1.257591,0.,0.,0.,0.876996,0.,0.,0.,0.,0.,0.|0.,0.,0.,0.109462,0.,0.,0.,0.,0.302026,0.272532,0.,0.,0.,0.,0.,0.,0.,0.,0.,0.,0.13963,0.,0.,0.,0.,0.|0.,0.,0.320446,0.,0.,0.,0.,0.,0.285386,0.,0.,0.,0.,0.,0.,0.,0.673113,0.,0.,0.436348,0.469579,1.050627,1.11104,0.570311,0.,0.,0.,0.,0.27598,0.,0.94875,0.,0.,0.,0.,0.,0.,0.,0.,0.,0.,0.155516,0.,0.,0.407029,1.629149,1.408174,0.,0.,0.,0.,0.,0.,0.,0.304903,0.856239|0.26394,0.,0.247411,0.,0.,0.069502,0.31368,0.,0.31368,0.,0.,0.,0.,0.739996,0.,0.,0.,1.125768,0.,0.,0.,0.159342,0.,0.162832,0.13313,0.,0.,0.,0.,0.301542,0.,0.797039,0.,0.,0.,0.,0.,0.,0.206609,0.573517,0.,0.,0.,0.166629,0.,0.,0.,0.,0.,0.
V|1.287975,0.751594,0.,0.,0.,0.997746,0.,0.,0.,1.106277,1.18526,0.,0.,0.,0.,0.93301,0.,1.291636,0.,0.,0.,0.,1.069238,0.,2.063993,0.,0.,0.,0.|0.730086,1.078265,0.,0.,1.47676,0.,0.,0.,1.460463,0.,0.,0.997541,0.,0.,0.,1.274923,0.,0.,1.354666,1.217317,1.651158,0.,0.,0.,1.373036,0.,0.,0.,0.982595,0.,0.,0.970476,0.,1.495965,1.379928,1.643725,0.,1.676197,1.500891,0.,0.,0.,0.,1.672839,0.,0.,0.||0.025254,0.014737,0.,0.,0.,0.143876,0.,0.,0.,0.201141,0.237052,0.,0.,0.,0.,0.020506,0.,0.069818,0.,0.,0.,0.,0.106924,0.,0.072969,0.,0.,0.,0.|0.019911,0.126855,0.,0.,0.534147,0.,0.,0.,0.874446,0.,0.,0.204852,0.,0.,0.,0.219814,0.,0.,0.284594,0.649236,0.825579,0.,0.,0.,0.327623,0.,0.,0.,0.172385,0.,0.,0.074652,0.,0.323452,0.372953,0.62195,0.,0.482745,0.456271,0.,0.,0.,0.,0.464677,0.,0.,0.|
```
