## Supplementary Data 3 for "Pharmacological proximities in the GPCR family discovered using contact-informed amino-acid and binding pocket similarities": f5105.bsv

```
res|B|C|P|wB|wC|wP
A|0.,0.,0.|0.,0.,0.||0.,0.,0.|0.,0.,0.|
R|0.|0.|0.|0.|0.|0.
N|0.|0.|1.260904,1.454936,1.341896,0.,0.,0.|0.|0.|0.165184,0.387983,0.386303,0.,0.,0.
D|1.411008,0.,0.,1.250693,1.584849,0.,1.831657,0.,0.,1.321864|1.107276,0.,1.267728,1.39814,0.,1.019897,0.,0.,1.442238|1.669112,0.,2.060535,2.235093,0.,1.28131,0.,0.,1.526252,0.|0.098586,0.,0.,0.166759,0.264142,0.,0.189482,0.,0.,0.08093|0.17407,0.,0.253546,0.233023,0.,0.105507,0.,0.,0.058867|0.349858,0.,0.549476,0.745031,0.,0.132549,0.,0.,0.15574,0.
C|0.,0.||1.210548,0.,0.|0.,0.||0.206163,0.,0.
Q|0.|0.,0.|0.,0.|0.|0.,0.|0.,0.
E|0.,0.,0.,1.861976,0.,0.,0.,0.,0.,0.,0.|0.,0.,0.,0.,0.,0.|0.,0.,0.,0.,0.,0.955708|0.,0.,0.,0.496527,0.,0.,0.,0.,0.,0.,0.|0.,0.,0.,0.,0.,0.|0.,0.,0.,0.,0.,0.039009
G|0.,0.,0.,2.24104,2.077613,0.,0.,1.005536,0.,0.,0.,1.05411,0.,0.,0.,0.|||0.,0.,0.,0.597611,0.415523,0.,0.,0.213295,0.,0.,0.,0.072697,0.,0.,0.,0.||
H||0.|0.,0.||0.|0.,0.
I|0.,0.,0.,0.,0.,0.,0.,0.|0.,0.,0.,0.,0.,0.,0.,1.601415,1.361505,0.,1.65037,0.||0.,0.,0.,0.,0.,0.,0.,0.|0.,0.,0.,0.,0.,0.,0.,0.515398,0.344289,0.,0.606258,0.|
L|0.,0.,0.,2.556347,0.,1.157357,0.,0.,0.,0.,0.,0.|1.334597,0.,0.,0.,1.249665,0.,1.251967,0.,0.,0.,0.,0.,0.,0.,0.,0.,1.698052,0.,0.,0.||0.,0.,0.,0.681693,0.,0.192893,0.,0.,0.,0.,0.,0.|0.413784,0.,0.,0.,0.166622,0.,0.265569,0.,0.,0.,0.,0.,0.,0.,0.,0.,0.797045,0.,0.,0.|
K|0.,0.,0.,0.,0.|1.424225,0.,0.907837,0.,1.413364,0.,1.311734|1.644382,0.,0.,1.627252,0.,2.067214,1.559634,0.,1.223341|0.,0.,0.,0.,0.|0.317186,0.,0.121045,0.,0.324911,0.,0.16062|0.4093,0.,0.,0.32545,0.,0.595107,0.250976,0.,0.199729
M|0.,0.,0.,0.,0.|0.,0.785263,0.,1.076541,0.,0.||0.,0.,0.,0.,0.|0.,0.052351,0.,0.114179,0.,0.|
F||0.,0.|||0.,0.|
P|0.,0.,0.,0.|0.,0.,0.,0.,0.,0.,0.||0.,0.,0.,0.|0.,0.,0.,0.,0.,0.,0.|
S|1.094033,1.084574||0.,0.|0.081216,0.049865||0.,0.
T|0.,0.,0.|1.564107,0.|0.,0.,1.22792|0.,0.,0.|0.104274,0.|0.,0.,0.334887
W||||||
Y|0.,0.|0.986144,0.,0.|0.,0.|0.,0.|0.073207,0.,0.|0.,0.
V|0.,0.,0.|0.,1.397379,1.41306,0.||0.,0.,0.|0.,0.279476,0.40679,0.|
```
