## Supplementary Data 3 for "Pharmacological proximities in the GPCR family discovered using contact-informed amino-acid and binding pocket similarities": f5139.bsv

```
res|B|C|P|wB|wC|wP
A|1.053801,0.,0.,0.,0.,0.,0.|0.,0.,1.457481,1.272987,0.,0.,0.,0.,0.,0.||0.031933,0.,0.,0.,0.,0.,0.|0.,0.,0.24733,0.454003,0.,0.,0.,0.,0.,0.|
R|0.,0.,0.,0.,0.,0.,0.,0.,0.|0.,0.,0.,0.,0.,0.,0.,0.,0.|0.,0.,0.,0.,0.,0.,0.,0.,0.|0.,0.,0.,0.,0.,0.,0.,0.,0.|0.,0.,0.,0.,0.,0.,0.,0.,0.|0.,0.,0.,0.,0.,0.,0.,0.,0.
N|0.,0.,0.,0.,0.,0.,0.,0.,0.,0.,0.,0.,0.,0.,0.,0.,0.,0.,0.,0.,0.|0.,0.,0.,0.,0.,0.,0.,0.,0.,0.,0.,0.,0.,0.,0.|0.,0.,0.,2.311225,1.722509,0.,0.,0.,0.,0.,0.,0.,0.,0.,0.,0.,0.,0.,0.,0.,0.,0.,0.,0.,1.415754,0.,0.|0.,0.,0.,0.,0.,0.,0.,0.,0.,0.,0.,0.,0.,0.,0.,0.,0.,0.,0.,0.,0.|0.,0.,0.,0.,0.,0.,0.,0.,0.,0.,0.,0.,0.,0.,0.|0.,0.,0.,0.759633,0.554094,0.,0.,0.,0.,0.,0.,0.,0.,0.,0.,0.,0.,0.,0.,0.,0.,0.,0.,0.,0.676761,0.,0.
D|0.,0.,0.,0.,0.,0.,0.,0.,0.,0.,0.,0.|0.,0.,0.,0.,0.,0.,0.|1.843285,0.,0.,0.,0.,0.,0.,0.,0.,0.,0.,0.,0.,2.230324,0.|0.,0.,0.,0.,0.,0.,0.,0.,0.,0.,0.,0.|0.,0.,0.,0.,0.,0.,0.|0.477889,0.,0.,0.,0.,0.,0.,0.,0.,0.,0.,0.,0.,1.170799,0.
C|0.,0.,0.||0.,0.,0.,0.|0.,0.,0.||0.,0.,0.,0.
Q|1.944326,0.|0.,0.|0.,0.,0.,0.,0.,0.,0.|0.460877,0.|0.,0.|0.,0.,0.,0.,0.,0.,0.
E|0.,0.,0.,0.,0.,0.|0.,0.,0.,0.,0.,0.,0.|1.725754,0.,2.270745,0.,0.,1.798483,2.270745,0.,0.|0.,0.,0.,0.,0.,0.|0.,0.,0.,0.,0.,0.,0.|0.554333,0.,0.571656,0.,0.,0.35215,0.571656,0.,0.
G|1.322741,2.039328,1.895672,0.,0.,0.,0.,0.,0.,0.,0.,0.,0.,0.,0.,0.,0.,0.,0.,0.,0.,0.|||0.259649,0.483396,0.863584,0.,0.,0.,0.,0.,0.,0.,0.,0.,0.,0.,0.,0.,0.,0.,0.,0.,0.,0.||
H|0.,0.|0.,1.67914,1.128184,0.|0.,1.725521,1.844489,1.376553|0.,0.|0.,0.462583,0.446315,0.|0.,0.621337,0.972917,0.559697
I|0.,0.,0.,0.,0.,0.,0.|1.25828,1.139618,0.,0.,0.,0.,0.,0.,0.,0.,0.||0.,0.,0.,0.,0.,0.,0.|0.321561,0.257469,0.,0.,0.,0.,0.,0.,0.,0.,0.|
L|0.,0.,0.,0.,0.,1.400868,0.,0.|1.248477,1.799467,0.,0.,0.,0.,0.,1.409762,0.890336,0.,0.,0.||0.,0.,0.,0.,0.,0.036465,0.,0.|0.319055,0.31627,0.,0.,0.,0.,0.,0.382256,0.050214,0.,0.,0.|
K|0.,0.,1.406208,0.,0.,0.,0.|0.,1.800149,0.,0.,0.,1.393886,0.,0.,0.|0.,1.554289,0.,0.,0.,0.,0.,0.,0.,0.,0.,0.,0.|0.,0.,0.042612,0.,0.,0.,0.|0.,0.12001,0.,0.,0.,0.116969,0.,0.,0.|0.,0.188399,0.,0.,0.,0.,0.,0.,0.,0.,0.,0.,0.
M|0.,0.|1.281083,0.,0.,0.,0.||0.,0.|0.430733,0.,0.,0.,0.|
F|1.602235,0.,0.,0.,0.,1.309881,0.,0.|1.768973,1.131706,0.,0.,0.,1.431863,1.240128,0.,0.,2.242735||0.243302,0.,0.,0.,0.,0.406319,0.,0.|0.22276,0.171471,0.,0.,0.,0.431733,0.204446,0.,0.,1.700535|
P|0.,0.,0.,0.,0.,0.,0.,0.|0.,0.,0.,0.,0.,0.,0.,0.||0.,0.,0.,0.,0.,0.,0.,0.|0.,0.,0.,0.,0.,0.,0.,0.|
S|0.,0.,0.,0.911165,0.,0.,0.,0.,0.,0.,0.,0.,0.,0.,0.,0.,0.||0.,0.,1.438275,0.,0.,0.,0.,0.,0.,0.,0.,0.,0.,0.,0.,0.|0.,0.,0.,0.025487,0.,0.,0.,0.,0.,0.,0.,0.,0.,0.,0.,0.,0.||0.,0.,0.301736,0.,0.,0.,0.,0.,0.,0.,0.,0.,0.,0.,0.,0.
T|0.,0.,0.,0.,0.,0.,0.,0.,0.,0.,0.,0.,0.,0.,0.,0.,0.|0.,0.,0.,0.,0.,0.,0.,0.,0.,0.,0.|1.365994,0.,0.,0.,0.,0.,0.,0.,0.,0.,0.,0.,0.,0.,0.|0.,0.,0.,0.,0.,0.,0.,0.,0.,0.,0.,0.,0.,0.,0.,0.,0.|0.,0.,0.,0.,0.,0.,0.,0.,0.,0.,0.|0.359206,0.,0.,0.,0.,0.,0.,0.,0.,0.,0.,0.,0.,0.,0.
W|0.,0.,0.,0.,0.|1.353304,0.,2.224535,2.845831,0.,0.,0.,0.,2.224535,0.,0.,0.,0.,0.,1.402869,0.,0.,1.487845,0.|0.,0.,1.46658,0.,0.,0.,0.,0.,1.569206,0.,0.,0.,0.,0.,0.969418,0.,0.|0.,0.,0.,0.,0.|0.240587,0.,0.808922,0.65673,0.,0.,0.,0.,0.808922,0.,0.,0.,0.,0.,0.486896,0.,0.,0.686698,0.|0.,0.,0.31793,0.,0.,0.,0.,0.,0.362125,0.,0.,0.,0.,0.,0.056777,0.,0.
Y|0.,0.,0.,0.|0.,0.,0.,0.,0.,1.565764,0.,0.,1.424602,2.263398|0.,0.,0.,0.,1.493207,1.640336,0.,1.257591,0.|0.,0.,0.,0.|0.,0.,0.,0.,0.,0.709858,0.,0.,0.407029,1.629149|0.,0.,0.,0.,0.693159,0.797039,0.,0.573517,0.
V|0.,0.950201,1.406768,0.,0.,0.,0.,0.,0.|0.,0.,1.510942,1.055852,1.682803,0.,0.,0.,0.,0.,0.,1.373036,0.970476,0.||0.,0.028794,0.034103,0.,0.,0.,0.,0.,0.|0.,0.,0.338817,0.057592,0.224374,0.,0.,0.,0.,0.,0.,0.327623,0.074652,0.|
```
