## Supplementary Data 3 for "Pharmacological proximities in the GPCR family discovered using contact-informed amino-acid and binding pocket similarities": f5147.bsv

```
res|B|C|P|wB|wC|wP
A|0.,2.008844|0.,0.,1.203451,0.||0.,0.254395|0.,0.,0.120871,0.|
R|0.,0.,0.|0.,0.,0.|0.,0.,0.|0.,0.,0.|0.,0.,0.|0.,0.,0.
N|0.,0.,0.|1.259523,0.|1.631794,1.457105,0.,0.,0.|0.,0.,0.|0.474972,0.|0.868093,0.52495,0.,0.,0.
D|0.,0.,1.824361,0.|0.,0.,0.,1.096884,0.|1.749868,1.769719,0.,0.,0.,0.,0.,0.,0.,0.|0.,0.,0.334599,0.|0.,0.,0.,0.153276,0.|0.45139,0.364615,0.,0.,0.,0.,0.,0.,0.,0.
C||||||
Q|0.|0.|0.|0.|0.|0.
E|1.632489,0.|0.,1.187705,0.,0.|0.,0.,0.|0.753034,0.|0.,0.391903,0.,0.|0.,0.,0.
G|1.729897,1.884979,0.,0.,0.,0.,0.,0.,0.,0.,0.,0.,0.|||0.310049,0.628326,0.,0.,0.,0.,0.,0.,0.,0.,0.,0.,0.||
H|0.,0.|1.116819|1.186356,0.|0.,0.|0.092662|0.082889,0.
I|0.,0.,0.,0.|1.211284,1.407881,1.074541,1.32868,0.,0.,0.,0.,0.,0.,0.,0.||0.,0.,0.,0.|0.156229,0.212243,0.122393,0.253718,0.,0.,0.,0.,0.,0.,0.,0.|
L|0.,0.,0.,0.,0.,0.818375|0.,0.,0.,0.,1.292126,0.,0.,0.,0.,1.053752,0.,0.,0.||0.,0.,0.,0.,0.,0.035737|0.,0.,0.,0.,0.426358,0.,0.,0.,0.,0.087429,0.,0.,0.|
K|0.|0.|0.|0.|0.|0.
M|0.,0.|1.458808,0.,1.426295,0.,0.||0.,0.|0.496093,0.,0.224221,0.,0.|
F|0.,0.,0.,0.,0.|1.528217,0.,0.,0.,2.432151,1.695944,1.2,0.,0.,1.64736,1.332883,0.,0.||0.,0.,0.,0.,0.|0.245743,0.,0.,0.,1.449463,0.542474,0.339394,0.,0.,0.079131,0.151332,0.,0.|
P|0.,0.,0.|0.||0.,0.,0.|0.|
S|0.,0.,0.,0.,0.||0.,0.,0.,0.|0.,0.,0.,0.,0.||0.,0.,0.,0.
T|0.,0.,0.,0.|0.,0.,0.,0.|1.362494,0.,0.,0.|0.,0.,0.,0.|0.,0.,0.,0.|0.406238,0.,0.,0.
W|0.,0.,0.|1.872955,1.366587,1.804483,0.|0.,0.|0.,0.,0.|0.851343,0.561359,0.589343,0.|0.,0.
Y|1.314093,0.,0.,0.|1.872618,0.,0.,0.,0.|0.,0.,0.,0.|0.204708,0.,0.,0.|0.708897,0.,0.,0.,0.|0.,0.,0.,0.
V|0.,0.,1.448137|0.,0.,0.,0.,0.848472,0.,0.,0.||0.,0.,0.120151|0.,0.,0.,0.,0.029641,0.,0.,0.|
```
