## Supplementary Data 3 for "Pharmacological proximities in the GPCR family discovered using contact-informed amino-acid and binding pocket similarities": f5162.bsv

```
res|B|C|P|wB|wC|wP
A|0.,0.,0.,0.,0.,0.,0.,0.,1.446505,0.69832,0.,0.,0.99835,0.,0.,1.338601,0.,0.,1.21581,0.,1.21581,0.994305,0.,0.,0.,0.,1.038348,0.,1.038348,0.99531,1.205997,0.,0.,0.,0.,0.|0.,0.,0.,0.,0.,1.021114,1.354327,1.40852,0.,0.,0.824001,0.,0.,0.,1.227527,0.,0.,0.939365,0.794159,0.,0.,0.,0.,1.030519,0.,0.,0.,0.,0.,0.,0.||0.,0.,0.,0.,0.,0.,0.,0.,0.301355,0.002645,0.,0.,0.056087,0.,0.,0.679001,0.,0.,0.275278,0.,0.275278,0.068788,0.,0.,0.,0.,0.27548,0.,0.27548,0.172656,0.173837,0.,0.,0.,0.,0.|0.,0.,0.,0.,0.,0.202296,0.256501,0.293442,0.,0.,0.009258,0.,0.,0.,0.551497,0.,0.,0.106343,0.029968,0.,0.,0.,0.,0.148543,0.,0.,0.,0.,0.,0.,0.|
R|0.,0.,0.,0.,0.,0.,0.,0.,0.,0.,0.|0.,0.,0.,0.,0.,0.,0.,0.,1.786548,0.,0.,0.,0.,0.,0.,0.,0.,0.,0.,0.,0.|0.,0.,0.,0.,0.,0.,0.,0.,2.156639,0.,0.,0.,0.,0.,0.,0.,0.,0.,0.,0.,0.,0.,0.|0.,0.,0.,0.,0.,0.,0.,0.,0.,0.,0.|0.,0.,0.,0.,0.,0.,0.,0.,0.77676,0.,0.,0.,0.,0.,0.,0.,0.,0.,0.,0.,0.|0.,0.,0.,0.,0.,0.,0.,0.,1.125203,0.,0.,0.,0.,0.,0.,0.,0.,0.,0.,0.,0.,0.,0.
N|1.626734,0.,0.,0.,0.|0.877426,0.884043,0.,0.|1.533212,0.,1.742477,0.,1.093242,1.392576,0.,0.,1.603666,0.,1.639262,0.|0.226235,0.,0.,0.,0.|0.029054,0.168862,0.,0.|1.281866,0.,0.992404,0.,0.159687,0.453761,0.,0.,0.271589,0.,0.679334,0.
D|0.,1.290702,0.,0.,0.,0.,0.,0.,0.,0.,0.,0.,0.,0.|0.,0.,0.,0.,0.,0.,0.,0.|2.158298,1.506592,0.,0.,0.,0.,0.,0.,0.,2.165469,1.462208,0.954966,0.,1.771337,0.,1.790202,1.167655,0.,0.|0.,0.150666,0.,0.,0.,0.,0.,0.,0.,0.,0.,0.,0.,0.|0.,0.,0.,0.,0.,0.,0.,0.|1.079149,0.609811,0.,0.,0.,0.,0.,0.,0.,0.882228,0.505454,0.07511,0.,0.14285,0.,0.895101,0.551393,0.,0.
C|1.05414,1.945571,0.,0.,0.,0.,0.,0.,0.,0.,0.|0.998447,0.,0.|1.483121,1.258217,1.233665,0.,1.30143,0.,0.,1.022661,0.,0.,1.019318,0.,0.,1.30264,0.,0.,0.,0.,0.,0.,0.,0.|0.160413,0.378516,0.,0.,0.,0.,0.,0.,0.,0.,0.|0.17094,0.,0.|0.741561,0.23966,0.424838,0.,0.192804,0.,0.,0.107136,0.,0.,0.226515,0.,0.,0.331234,0.,0.,0.,0.,0.,0.,0.,0.
Q|1.487431,0.,0.,0.,0.,0.,0.,0.930255,0.,0.,0.|1.474686,1.393365,0.,0.,1.275139,0.,0.,1.215474,0.,1.215474,0.,0.,1.965817,0.,0.|1.638941,0.,0.,0.,0.,0.,0.,0.,0.,0.,0.,0.,0.|0.630856,0.,0.,0.,0.,0.,0.,0.322011,0.,0.,0.|0.288856,0.542166,0.,0.,0.204503,0.,0.,0.359291,0.,0.359291,0.,0.,1.360951,0.,0.|0.185859,0.,0.,0.,0.,0.,0.,0.,0.,0.,0.,0.,0.
E|0.,1.608518,0.,0.,0.,1.371176,0.,0.,1.508727,0.,1.793449,0.,0.|0.,0.,0.939266,0.,0.,0.,0.,0.890415,0.,0.,0.,1.184832,0.,0.,0.|0.,0.841525,2.250265,0.,0.,0.,0.,0.,0.,0.828623,0.,0.,0.,0.981457,0.,0.,0.,0.,0.,0.|0.,0.306384,0.,0.,0.,0.203137,0.,0.,0.502909,0.,0.199272,0.,0.|0.,0.,0.178908,0.,0.,0.,0.,0.131913,0.,0.,0.,0.131648,0.,0.,0.|0.,0.16029,1.770701,0.,0.,0.,0.,0.,0.,0.102299,0.,0.,0.,0.109051,0.,0.,0.,0.,0.,0.
G|0.,1.62442,1.513175,1.77126,0.,0.,0.,1.280365,0.,0.,0.,0.,1.717374,1.581624,0.,0.,0.,0.,0.,1.568013,0.,0.,0.,1.544448,0.,1.53604,1.416235,0.,0.|||0.,0.657503,0.72056,0.558257,0.,0.,0.,0.22046,0.,0.,0.,0.,0.699671,0.507682,0.,0.,0.,0.,0.,0.063226,0.,0.,0.,0.361763,0.,0.789354,0.590098,0.,0.||
H|0.,0.,0.,0.,0.,0.909547,0.,0.,0.,0.,0.,0.,1.392566,0.|1.327427,1.031051,1.26376,1.402578,0.,0.,1.670949,1.348023,1.406514,1.62346,1.59485,0.987395,0.,1.152137,1.152137,0.,1.404854,1.128948,1.149768,1.128948,1.149768,1.290803,1.365384,1.621168,0.943162,0.,0.,1.010372,0.,1.346251,0.,0.,0.|1.683003,1.170472,1.412546,1.723985,1.5139,1.910779,1.970262,1.756852,1.519324,1.869529,1.770773,2.150643,2.163565,0.,1.902354,1.902354,0.,1.63181,0.,0.,1.837636,1.599041,1.837636,1.599041,1.657194,1.617888,2.004144,1.20569,0.,0.,0.902438,0.,0.,0.,0.,0.,0.,0.|0.,0.,0.,0.,0.,0.036675,0.,0.,0.,0.,0.,0.,0.105549,0.|0.260012,0.470697,0.571701,0.768079,0.,0.,0.52014,0.356082,0.503567,0.74158,0.610375,0.200341,0.,0.304338,0.304338,0.,0.067977,0.472315,0.457561,0.472315,0.457561,0.501979,0.606837,0.630454,0.067691,0.,0.,0.101284,0.,0.21066,0.,0.,0.|0.347011,0.432566,0.73698,0.820945,0.901131,1.091873,1.776466,0.635748,0.515997,0.738579,0.874456,0.955841,1.09746,0.,0.646083,0.646083,0.,0.184237,0.,0.,1.068829,0.668986,1.068829,0.668986,0.828597,0.764003,1.113414,0.20191,0.,0.,0.121355,0.,0.,0.,0.,0.,0.,0.
I|1.477211,0.,0.,0.,0.,0.,1.230709,0.,0.,0.,0.,0.,0.,0.|0.,0.,1.540199,1.619647,0.,0.,0.,0.,0.,1.339475,0.,0.,0.,0.,0.825879,0.,0.,0.,1.311686,0.,0.,0.,0.,0.,0.,0.,0.,0.,0.,0.,0.,0.,0.,1.254165,0.,1.224691,0.,0.,0.,1.413886,0.||0.770719,0.,0.,0.,0.,0.,0.198501,0.,0.,0.,0.,0.,0.,0.|0.,0.,0.90403,1.197131,0.,0.,0.,0.,0.,0.35009,0.,0.,0.,0.,0.067525,0.,0.,0.,0.162399,0.,0.,0.,0.,0.,0.,0.,0.,0.,0.,0.,0.,0.,0.,0.15002,0.,0.338362,0.,0.,0.,0.279056,0.|
L|0.,0.,0.,0.,0.,1.684906,0.,0.,0.,0.,0.,0.,0.,0.,0.,0.,1.199227,0.,0.,0.,0.,0.,0.,0.,0.,0.942911,0.,0.,0.,0.,0.,0.,0.,0.,0.,0.,0.926348,0.,0.,0.,2.232849,0.,0.,0.,0.,0.,0.,0.,0.,0.,0.,1.16687,0.,0.|1.797422,1.63816,1.189234,0.,0.,0.,0.,1.721091,1.815038,0.,0.,0.,0.,0.,1.313106,1.558471,0.,0.,0.,0.,1.290852,0.870655,0.,0.,0.,0.,1.530187,1.331314,1.083806,0.,0.,0.,0.,0.,0.,0.,0.,1.395091,0.,0.,0.,0.,0.,0.,0.,1.179456,1.161362,0.,0.,0.,0.,0.,0.,0.,0.,0.,0.,0.,0.,0.,0.,1.379387,1.184686,1.091045,0.,0.,0.,0.,0.,1.823076,2.24884,0.,0.,0.,0.,0.,0.,0.,0.,0.,0.,0.962413,0.,0.,0.,0.,0.,0.,0.,1.103816,1.02443,0.962413,0.,0.,0.,0.,0.,1.02288,2.149783,1.832625,0.994945,0.,1.069157,1.175152,0.,0.,0.,0.,0.,1.248304,1.251825,0.,0.,0.,0.,0.,0.,0.,0.,0.,0.,0.,0.,0.||0.,0.,0.,0.,0.,0.278958,0.,0.,0.,0.,0.,0.,0.,0.,0.,0.,0.059053,0.,0.,0.,0.,0.,0.,0.,0.,0.106745,0.,0.,0.,0.,0.,0.,0.,0.,0.,0.,0.160693,0.,0.,0.,1.202303,0.,0.,0.,0.,0.,0.,0.,0.,0.,0.,0.062766,0.,0.|0.389133,0.38843,0.294244,0.,0.,0.,0.,1.159865,1.381007,0.,0.,0.,0.,0.,0.64579,0.689815,0.,0.,0.,0.,0.461629,0.086489,0.,0.,0.,0.,0.562993,0.351668,0.276064,0.,0.,0.,0.,0.,0.,0.,0.,0.507306,0.,0.,0.,0.,0.,0.,0.,0.503588,0.247931,0.,0.,0.,0.,0.,0.,0.,0.,0.,0.,0.,0.,0.,0.,0.468471,0.298034,0.150962,0.,0.,0.,0.,0.,0.156264,0.214175,0.,0.,0.,0.,0.,0.,0.,0.,0.,0.,0.206231,0.,0.,0.,0.,0.,0.,0.,0.371693,0.271787,0.206231,0.,0.,0.,0.,0.,0.51144,1.488311,0.986798,0.420938,0.,0.143236,0.269891,0.,0.,0.,0.,0.,0.314365,0.205067,0.,0.,0.,0.,0.,0.,0.,0.,0.,0.,0.,0.,0.|
K|0.,1.236382,0.,0.|0.,0.,0.,0.,0.,0.,0.|0.,1.850623,0.,0.,0.,0.,0.,1.03324,0.975226|0.,0.232942,0.,0.|0.,0.,0.,0.,0.,0.,0.|0.,1.486566,0.,0.,0.,0.,0.,0.139627,0.096644
M|0.,1.142141,0.,0.,0.,1.304326,0.,0.,0.,0.,0.,1.31889,0.,0.,0.,0.,0.,0.,0.,0.,0.|0.,0.,1.012041,0.,0.,0.,0.,0.,0.,0.,0.,0.,0.,1.287932,0.,0.,0.,0.,1.525994,0.,0.,0.,1.317516,1.158352,0.,0.,0.957089,0.,0.,1.281832,0.,0.,1.787354,1.234666,0.||0.,0.121022,0.,0.,0.,0.340259,0.,0.,0.,0.,0.,0.214556,0.,0.,0.,0.,0.,0.,0.,0.,0.|0.,0.,0.288197,0.,0.,0.,0.,0.,0.,0.,0.,0.,0.,0.298651,0.,0.,0.,0.,0.332273,0.,0.,0.,0.529528,0.110847,0.,0.,0.086583,0.,0.,0.341613,0.,0.,0.885838,0.324912,0.|
F|0.,0.,0.,0.,0.,0.,1.098311,0.,0.,0.,0.,0.,0.,1.398644,0.,0.,0.,0.,0.,0.,1.357594,0.,0.|1.194644,1.155639,0.,0.,0.,0.,1.097354,1.716565,0.,0.,1.479448,0.,0.880755,0.,0.,0.,1.506664,1.180482,0.,0.,0.,0.,0.,0.,1.804351,0.,0.,1.342775,0.,0.,0.,0.,1.486978,0.,0.,0.,0.,0.,0.,0.,0.,0.,0.,1.28906,0.,0.,0.,2.06381,2.11117,1.464914,0.,0.,1.259016,0.,0.,0.,0.,0.,0.,0.,0.,1.293151,0.,0.,0.,0.,0.||0.,0.,0.,0.,0.,0.,0.331566,0.,0.,0.,0.,0.,0.,0.225588,0.,0.,0.,0.,0.,0.,0.1892,0.,0.|0.33253,0.321673,0.,0.,0.,0.,0.644099,0.817412,0.,0.,0.848863,0.,0.180817,0.,0.,0.,0.497483,0.478875,0.,0.,0.,0.,0.,0.,0.82421,0.,0.,0.543145,0.,0.,0.,0.,0.308618,0.,0.,0.,0.,0.,0.,0.,0.,0.,0.,0.263073,0.,0.,0.,1.349414,1.299181,0.901486,0.,0.,0.18072,0.,0.,0.,0.,0.,0.,0.,0.,0.192866,0.,0.,0.,0.,0.|
P|0.,0.,0.,0.,0.,0.,0.,0.,0.,0.,0.|2.437471,0.,0.,0.,2.504864,0.,0.,0.,1.132551,1.43903,1.751477,0.,0.,0.||0.,0.,0.,0.,0.,0.,0.,0.,0.,0.,0.|0.46428,0.,0.,0.,0.371091,0.,0.,0.,0.097076,0.266917,0.389217,0.,0.,0.|
S|0.,0.,1.588499,1.633546,0.,0.,0.,0.,1.732906,0.,0.,1.226146,0.,0.,0.,0.,0.,0.,0.,0.,0.904152,0.,0.,1.299812,0.,0.,0.,0.,0.,0.,0.,1.42076,1.626696,1.473567,0.,0.,0.,0.,0.||0.,2.003183,0.,2.105087,0.,0.,0.,0.,0.,0.,0.764267,0.,0.,0.,0.,0.,0.,0.,1.814773,0.,0.920295,0.,0.,0.,0.,0.,0.,0.,2.112565,1.766493,1.578874,0.,1.399219,0.,0.,0.,0.,0.|0.,0.,0.33377,0.50214,0.,0.,0.,0.,0.150973,0.,0.,0.355405,0.,0.,0.,0.,0.,0.,0.,0.,0.034444,0.,0.,0.094341,0.,0.,0.,0.,0.,0.,0.,0.655735,0.395683,0.265508,0.,0.,0.,0.,0.||0.,1.87254,0.,0.851864,0.,0.,0.,0.,0.,0.,0.110763,0.,0.,0.,0.,0.,0.,0.,0.138268,0.,0.066796,0.,0.,0.,0.,0.,0.,0.,1.462545,0.859375,0.440947,0.,0.274488,0.,0.,0.,0.,0.
T|0.,0.,0.,1.485659,0.,0.,0.,1.19097,0.,0.,1.49291,0.923734,0.,0.,0.,0.,0.,0.,0.,1.159559,1.743001,0.,0.|0.,0.,1.358512,0.,0.885016,0.,0.,0.,0.,0.,0.,1.054297,0.,1.214516,1.153375,0.,0.,0.,0.,0.,0.,0.,0.,0.|0.,0.,1.595161,0.,0.,0.,0.,0.,1.161822,0.,0.,1.275709,0.,0.,0.,0.,0.,0.,0.,0.,1.425514,0.,0.,0.,0.|0.,0.,0.,0.369969,0.,0.,0.,0.292125,0.,0.,0.378882,0.06998,0.,0.,0.,0.,0.,0.,0.,0.125358,1.004973,0.,0.|0.,0.,1.03365,0.,0.058034,0.,0.,0.,0.,0.,0.,0.169085,0.,0.156415,0.170385,0.,0.,0.,0.,0.,0.,0.,0.,0.|0.,0.,1.317742,0.,0.,0.,0.,0.,0.241133,0.,0.,0.140135,0.,0.,0.,0.,0.,0.,0.,0.,0.10274,0.,0.,0.,0.
W|0.,0.,0.,0.|1.509765,1.912152,0.,0.,1.201491,1.515596,0.,0.,0.,0.,0.,0.,0.,0.,0.,1.236399,0.,0.,0.,0.|0.,0.,0.,0.,0.|0.,0.,0.,0.|0.37355,1.662741,0.,0.,0.214836,0.486134,0.,0.,0.,0.,0.,0.,0.,0.,0.,0.278114,0.,0.,0.,0.|0.,0.,0.,0.,0.
Y|0.,0.,0.,0.,0.,0.,0.|1.206206,1.250843,0.,0.,0.,2.105427,0.,0.,1.671392,0.,1.04646,1.267056,0.,0.,0.,0.,1.267056,0.,0.,0.,0.,1.420189,0.,0.,0.,0.,1.420189,0.,0.,0.,0.,0.,2.041603,1.11236,0.,0.,0.,0.|1.480907,0.,0.,0.,0.,0.,1.927044,1.123388,0.,0.,0.,0.,0.,0.,0.,1.308374,0.,0.,0.,0.|0.,0.,0.,0.,0.,0.,0.|0.402069,0.574158,0.,0.,0.,0.661934,0.,0.,0.660303,0.,0.257823,0.342663,0.,0.,0.,0.,0.342663,0.,0.,0.,0.,0.478227,0.,0.,0.,0.,0.478227,0.,0.,0.,0.,0.,0.992446,0.494382,0.,0.,0.,0.|0.599415,0.,0.,0.,0.,0.,0.808883,0.260496,0.,0.,0.,0.,0.,0.,0.,0.690531,0.,0.,0.,0.
V|0.,0.,0.,0.,0.,0.,0.,0.,0.,0.,0.,0.,0.,0.|0.,0.,1.256697,1.130556,0.,0.,0.,0.840265,0.,0.,1.161934,0.938553,0.,0.,1.390313,0.,0.,0.,1.541409,0.,1.429527,1.474927,0.,1.429527,0.,0.,1.703892,1.070302,0.,0.,0.,0.,0.,0.,0.,1.467939,1.069465,0.,1.467939,0.,0.,0.,0.,0.,0.,0.,0.,0.||0.,0.,0.,0.,0.,0.,0.,0.,0.,0.,0.,0.,0.,0.|0.,0.,0.535641,0.222404,0.,0.,0.,0.047562,0.,0.,0.387311,0.106654,0.,0.,0.499888,0.,0.,0.,0.513803,0.,0.422565,0.22263,0.,0.422565,0.,0.,0.178503,0.326187,0.,0.,0.,0.,0.,0.,0.,0.644096,0.174606,0.,0.644096,0.,0.,0.,0.,0.,0.,0.,0.,0.|
```
