## Supplementary Data 3 for "Pharmacological proximities in the GPCR family discovered using contact-informed amino-acid and binding pocket similarities": f5169.bsv

```
res|B|C|P|wB|wC|wP
A|0.,0.,0.,1.318862,0.,0.,0.909007,0.|0.,0.,0.,0.,0.,0.||0.,0.,0.,0.286709,0.,0.,0.144615,0.|0.,0.,0.,0.,0.,0.|
R|0.,1.62461,2.22173|1.073009,1.08997|1.178502,1.544005|0.,0.482674,0.454445|0.124407,0.222948|0.307435,0.245637
N|0.,0.,0.|0.,0.|0.,0.,0.|0.,0.,0.|0.,0.|0.,0.,0.
D|2.07506,0.|1.297467,0.||0.180854,0.|0.101179,0.|
C||||||
Q|0.|0.,0.|0.,0.,0.|0.|0.,0.|0.,0.,0.
E|0.|0.,0.,0.|0.,0.,0.902935,0.|0.|0.,0.,0.|0.,0.,0.16417,0.
G|1.201824,0.,0.,0.,0.,0.984803,0.,0.,0.,0.,1.172859,0.,0.,0.,0.|||0.09372,0.,0.,0.,0.,0.099908,0.,0.,0.,0.,0.079968,0.,0.,0.,0.||
H|1.23675,0.,0.,0.|1.679594,0.,0.,0.|1.318815,0.,0.,0.|0.425487,0.,0.,0.|0.1695,0.,0.,0.|0.399274,0.,0.,0.
I|0.,0.,0.,0.,0.,0.801234,0.|1.592096,1.410347,0.,0.,0.,0.,0.||0.,0.,0.,0.,0.,0.109259,0.|0.146064,0.012939,0.,0.,0.,0.,0.|
L|1.137582,0.985866|1.023925,0.,0.926134||0.07419,0.156842|0.044518,0.,0.084194|
K||0.,0.,0.|0.,0.,0.||0.,0.,0.|0.,0.,0.
M|0.|0.||0.|0.|
F|1.156357,0.,0.,0.,0.|1.582113,0.959689||0.08487,0.,0.,0.,0.|1.052323,0.03962|
P|0.|0.,0.||0.|0.,0.|
S|0.,0.,0.,0.,0.||1.370873,0.,0.,0.,0.,0.|0.,0.,0.,0.,0.||0.377304,0.,0.,0.,0.,0.
T|0.|||0.||
W||||||
Y|0.,0.,0.,0.,0.,0.,0.|0.,0.,0.,0.,0.,0.,0.,0.,0.,0.|0.,0.,0.,0.,0.,0.|0.,0.,0.,0.,0.,0.,0.|0.,0.,0.,0.,0.,0.,0.,0.,0.,0.|0.,0.,0.,0.,0.,0.
V||||||
```
