## Supplementary Data 3 for "Pharmacological proximities in the GPCR family discovered using contact-informed amino-acid and binding pocket similarities": f5189.bsv

```
res|B|C|P|wB|wC|wP
A|0.,0.,0.,0.,0.,0.,0.,0.,0.,0.,0.,0.,0.,0.,1.00538,0.|0.,0.,0.,0.,0.,0.,0.,0.,0.,0.,0.,0.,0.,0.,0.751561,0.||0.,0.,0.,0.,0.,0.,0.,0.,0.,0.,0.,0.,0.,0.,0.060932,0.|0.,0.,0.,0.,0.,0.,0.,0.,0.,0.,0.,0.,0.,0.,0.007592,0.|
R|0.,0.,0.,0.,0.,0.|0.,0.,0.,0.,0.,0.,0.,0.,0.,1.102937,0.,0.,0.,0.,0.|1.373489,0.,0.,0.,0.,0.,0.,0.,0.,0.,0.,0.,1.693715,0.,0.|0.,0.,0.,0.,0.,0.|0.,0.,0.,0.,0.,0.,0.,0.,0.,0.215207,0.,0.,0.,0.,0.|0.019345,0.,0.,0.,0.,0.,0.,0.,0.,0.,0.,0.,0.371791,0.,0.
N|0.,0.,0.,0.,0.|0.,0.,0.,0.,0.|1.580717,0.,0.,0.,0.,0.,0.,0.|0.,0.,0.,0.,0.|0.,0.,0.,0.,0.|0.037084,0.,0.,0.,0.,0.,0.,0.
D|0.,0.,0.,0.,0.,0.,0.,0.,0.,1.960976|0.,0.,0.,0.,0.,0.|0.,0.,0.,0.,0.,0.,0.,0.,0.735483,0.|0.,0.,0.,0.,0.,0.,0.,0.,0.,1.797561|0.,0.,0.,0.,0.,0.|0.,0.,0.,0.,0.,0.,0.,0.,0.091935,0.
C|0.,0.,0.,1.034745,0.,0.,0.|0.,0.,0.,0.,1.062934,1.216757,0.,0.|0.|0.,0.,0.,0.158907,0.,0.,0.|0.,0.,0.,0.,0.045554,0.369373,0.,0.|0.
Q|0.,1.754974,0.,0.,0.|0.,1.334803,0.,0.|0.,1.483492,0.,0.|0.,0.601705,0.,0.,0.|0.,0.462414,0.,0.|0.,0.503328,0.,0.
E|1.078538,0.,0.,1.35209,0.,0.,0.,0.,0.|0.,0.,0.,0.,0.,0.,0.,0.,0.,0.,0.|1.748065,0.,0.,0.,0.,0.,0.,0.,0.,0.,0.,0.,0.,0.|0.15697,0.,0.,0.055565,0.,0.,0.,0.,0.|0.,0.,0.,0.,0.,0.,0.,0.,0.,0.,0.|0.254413,0.,0.,0.,0.,0.,0.,0.,0.,0.,0.,0.,0.,0.
G|1.971248,1.825899,0.,0.,0.,0.,0.,0.,1.924691,0.,0.,1.963268,1.885189,0.,0.,0.,0.,0.,0.,0.,1.531688,0.,1.774918,0.|||0.823667,0.52291,0.,0.,0.,0.,0.,0.,0.369119,0.,0.,0.869447,0.861801,0.,0.,0.,0.,0.,0.,0.,0.556977,0.,0.131475,0.||
H|0.,0.,0.,0.,0.,0.|0.,0.,0.,0.,0.,0.,0.,0.,0.|0.,0.,0.,0.,0.,0.,0.,0.,0.,0.|0.,0.,0.,0.,0.,0.|0.,0.,0.,0.,0.,0.,0.,0.,0.|0.,0.,0.,0.,0.,0.,0.,0.,0.,0.
I|0.,0.,0.,0.,0.,0.,0.,0.,0.|0.,0.,0.,0.,0.,0.,0.,0.,0.,0.,0.,0.,0.,0.,1.447241,0.,0.,0.,0.||0.,0.,0.,0.,0.,0.,0.,0.,0.|0.,0.,0.,0.,0.,0.,0.,0.,0.,0.,0.,0.,0.,0.,0.844224,0.,0.,0.,0.|
L|0.,0.,0.,0.,0.,0.,0.,0.,0.,0.,0.,0.,0.,0.,0.,1.046239,0.,1.568843,0.,0.,0.,1.740572,0.,0.,0.|1.401941,0.,0.,0.,0.,0.,0.,0.,0.,0.,0.,0.,0.,0.,0.,0.,0.,0.,1.328534,0.,0.,1.317236,1.052538,0.,0.,0.,1.37712,1.46311,0.,0.,0.||0.,0.,0.,0.,0.,0.,0.,0.,0.,0.,0.,0.,0.,0.,0.,0.479526,0.,0.031694,0.,0.,0.,0.035163,0.,0.,0.|0.10531,0.,0.,0.,0.,0.,0.,0.,0.,0.,0.,0.,0.,0.,0.,0.,0.,0.,0.830334,0.,0.,0.345941,0.12758,0.,0.,0.,0.102009,0.044337,0.,0.,0.|
K|0.,0.,0.,0.,0.|0.,0.,0.,1.30412,0.,0.,0.|0.,0.946547,0.,0.,0.,0.,0.,0.,0.|0.,0.,0.,0.,0.|0.,0.,0.,0.053594,0.,0.,0.|0.,0.019431,0.,0.,0.,0.,0.,0.,0.
M|0.,1.6264,0.,0.,0.,0.,0.,0.|0.,0.,0.,1.288983,0.,0.,0.,0.,0.,0.,0.,0.,0.||0.,0.369839,0.,0.,0.,0.,0.,0.|0.,0.,0.,0.494404,0.,0.,0.,0.,0.,0.,0.,0.,0.|
F|0.,1.558562,0.,0.,0.,0.,0.|0.,1.593344,0.,0.,2.050287,0.,0.,0.,0.,0.,0.,1.695944,0.,0.,0.,0.||0.,0.256202,0.,0.,0.,0.,0.|0.,0.327399,0.,0.,0.627775,0.,0.,0.,0.,0.,0.,0.542474,0.,0.,0.,0.|
P|0.,0.,0.,0.,0.,0.,0.|0.,0.,0.,0.,0.||0.,0.,0.,0.,0.,0.,0.|0.,0.,0.,0.,0.|
S|0.,0.,1.315871,0.,1.520049,0.,0.,0.,1.449387,0.,0.,0.,0.,0.,0.|0.|0.,1.823422,0.,1.261053,0.,0.,1.176473,1.107975,0.,0.,0.,0.|0.,0.,0.061742,0.,0.059716,0.,0.,0.,0.059564,0.,0.,0.,0.,0.,0.|0.|0.,0.026736,0.,0.112594,0.,0.,0.048348,0.045533,0.,0.,0.,0.
T|0.,0.,0.,0.,0.,0.,0.|0.,0.,0.,0.,0.,0.,0.,0.|0.,0.,0.,0.,0.,0.,0.|0.,0.,0.,0.,0.,0.,0.|0.,0.,0.,0.,0.,0.,0.,0.|0.,0.,0.,0.,0.,0.,0.
W|0.,0.,0.,0.,0.,0.,1.525262,0.,0.|0.,0.,0.,0.,0.,0.,0.,0.,0.,0.,0.,0.,1.872955,0.,0.,0.|0.,0.,0.,0.,0.|0.,0.,0.,0.,0.,0.,0.061627,0.,0.|0.,0.,0.,0.,0.,0.,0.,0.,0.,0.,0.,0.,0.851343,0.,0.,0.|0.,0.,0.,0.,0.
Y|0.,0.,0.,0.,0.,0.,0.,0.,0.|0.,0.,0.,0.,0.,0.,0.,0.,0.,0.,0.,2.064297,0.,0.,0.,0.,0.,0.,0.,0.,0.,0.,1.556735,0.|0.,0.,0.,0.,0.,0.,0.,0.,0.,0.,0.,1.366937,0.,0.,0.,0.,1.284031,0.,0.,0.|0.,0.,0.,0.,0.,0.,0.,0.,0.|0.,0.,0.,0.,0.,0.,0.,0.,0.,0.,0.,0.14139,0.,0.,0.,0.,0.,0.,0.,0.,0.,0.,0.566085,0.|0.,0.,0.,0.,0.,0.,0.,0.,0.,0.,0.,0.089051,0.,0.,0.,0.,0.134023,0.,0.,0.
V|0.,0.,0.,0.,0.,0.,0.,1.134132,0.,0.,0.,0.,0.,0.,1.036717|0.,0.,0.,0.,0.,0.,0.86649,1.771134,0.,0.,0.,0.,0.,0.,0.,0.,0.,0.,1.452279,1.011522,0.||0.,0.,0.,0.,0.,0.,0.,0.046608,0.,0.,0.,0.,0.,0.,0.020944|0.,0.,0.,0.,0.,0.,0.035609,0.218359,0.,0.,0.,0.,0.,0.,0.,0.,0.,0.,0.044008,0.04087,0.|
```
