## Supplementary Data 3 for "Pharmacological proximities in the GPCR family discovered using contact-informed amino-acid and binding pocket similarities": f5206.bsv

```
res|B|C|P|wB|wC|wP
A|0.,0.,0.|0.,0.,0.,0.||0.,0.,0.|0.,0.,0.,0.|
R|0.|0.|0.,0.,0.,0.|0.|0.|0.,0.,0.,0.
N|0.|0.|1.349135,0.,0.|0.|0.|0.398105,0.,0.
D|||0.,0.|||0.,0.
C|0.74639,0.||1.622464,0.|0.075324,0.||0.23816,0.
Q|0.|1.686692,0.,0.|2.679367,0.,0.,0.|0.|0.294011,0.,0.|0.491627,0.,0.,0.
E||0.|0.,0.,0.,0.||0.|0.,0.,0.,0.
G|1.614502,1.463324,0.,0.,1.114478,0.882019,0.,0.,0.,0.,0.,0.,0.,0.,1.459883|||0.555812,0.551745,0.,0.,0.173818,0.113287,0.,0.,0.,0.,0.,0.,0.,0.,0.30354||
H|0.,0.|0.,0.|0.,0.|0.,0.|0.,0.|0.,0.
I||1.26063,1.500164|||0.237148,0.23765|
L|0.,0.,1.740812,0.705362|1.10982,1.20009,1.224204,0.,0.,1.407645,0.||0.,0.,0.206829,0.027935|0.221964,0.480036,0.481654,0.,0.,0.139371,0.|
K|0.,0.|0.,0.,0.,0.|0.,0.,0.,0.,0.,0.|0.,0.|0.,0.,0.,0.|0.,0.,0.,0.,0.,0.
M||1.351703,0.,2.04291,0.,0.|||0.520738,0.,0.599753,0.,0.|
F|0.,0.|1.843445,2.423915,0.,0.,0.,0.,0.,0.,0.,0.93745,1.194941||0.,0.|0.553034,0.516572,0.,0.,0.,0.,0.,0.,0.,0.046408,0.10648|
P||||||
S||||||
T|1.380686,1.511605,0.,0.|0.,0.,0.|0.,1.67735,0.,0.|0.35083,0.582453,0.,0.|0.,0.,0.|0.,0.861758,0.,0.
W||0.,0.|0.||0.,0.|0.
Y|0.|2.409173,1.159893,1.501823,0.,0.,0.,0.,0.,0.,0.|0.,0.,0.,0.,0.,0.,0.,0.|0.|0.481835,0.231979,0.467781,0.,0.,0.,0.,0.,0.,0.|0.,0.,0.,0.,0.,0.,0.,0.
V|1.49586,0.,0.,0.,0.,0.,0.,1.214938|0.98201,1.175314,1.293142,1.493858,1.600146,0.790357,0.,0.,0.,0.,0.,0.,0.,1.419551,0.||0.233299,0.,0.,0.,0.,0.,0.,0.228553|0.196402,0.470126,0.23319,0.219282,0.205523,0.101514,0.,0.,0.,0.,0.,0.,0.,0.449759,0.|
```
