## Supplementary Data 3 for "Pharmacological proximities in the GPCR family discovered using contact-informed amino-acid and binding pocket similarities": f5220.bsv

```
res|B|C|P|wB|wC|wP
A|0.,0.,1.006302,0.,0.|0.,0.,0.,0.||0.,0.,0.031946,0.,0.|0.,0.,0.,0.|
R|0.,0.,0.|1.42213,0.,0.|1.85171,0.,0.|0.,0.,0.|0.423766,0.,0.|0.261858,0.,0.
N|0.|||0.||
D||||||
C|0.,0.||1.528272,1.592073|0.,0.||0.339616,0.732859
Q|0.,0.,0.|0.,0.,0.|0.,0.,0.|0.,0.,0.|0.,0.,0.|0.,0.,0.
E|0.,0.,0.,0.|0.,0.,0.|0.,0.,0.,0.|0.,0.,0.,0.|0.,0.,0.|0.,0.,0.,0.
G|1.544749,0.,0.,0.|||0.31207,0.,0.,0.||
H|0.|0.,0.,0.,0.|0.,0.,0.,0.|0.|0.,0.,0.,0.|0.,0.,0.,0.
I|1.239482,0.,0.,0.,0.,0.|1.169879,1.601339,0.,0.,0.,0.,0.,1.180274,1.20498,0.,0.,0.,0.||0.21597,0.,0.,0.,0.,0.|0.304287,0.485254,0.,0.,0.,0.,0.,0.168611,0.076507,0.,0.,0.,0.|
L|0.,0.,0.|1.107674,0.,0.,0.,0.,0.,0.,0.,0.,1.329913,0.,0.,0.,0.,0.||0.,0.,0.|0.131466,0.,0.,0.,0.,0.,0.,0.,0.,0.221652,0.,0.,0.,0.,0.|
K|0.|0.,0.,0.|0.,0.|0.|0.,0.,0.|0.,0.
M|0.,0.,0.,0.|1.132288,1.421072,0.,0.,0.,1.464249,1.405639||0.,0.,0.,0.|0.188715,0.340914,0.,0.,0.,0.174315,0.379299|
F|0.,0.,0.,0.,0.|0.,0.,0.,0.,0.,0.,0.,0.,0.,0.||0.,0.,0.,0.,0.|0.,0.,0.,0.,0.,0.,0.,0.,0.,0.|
P||||||
S|0.,0.,0.,0.||0.,0.,0.|0.,0.,0.,0.||0.,0.,0.
T|0.|0.|0.,0.|0.|0.|0.,0.
W||||||
Y|0.|0.,0.,0.,0.|0.,0.,0.,0.|0.|0.,0.,0.,0.|0.,0.,0.,0.
V|0.|0.,1.790364,0.,0.,0.||0.|0.,0.269975,0.,0.,0.|
```
