## Supplementary Data 3 for "Pharmacological proximities in the GPCR family discovered using contact-informed amino-acid and binding pocket similarities": f5245.bsv

```
res|B|C|P|wB|wC|wP
A|1.177154,1.198441,0.,0.,0.,0.,0.,0.,1.25613,1.314566,0.,0.,0.,0.,0.,0.,0.,0.,1.188112,0.,0.|1.067756,1.100398,0.,0.,1.066277,1.101161,0.,0.,0.,0.,1.131688,0.,0.,0.||0.124881,0.120886,0.,0.,0.,0.,0.,0.,0.115782,0.100593,0.,0.,0.,0.,0.,0.,0.,0.,0.135232,0.,0.|0.211694,0.185632,0.,0.,0.187294,0.176186,0.,0.,0.,0.,0.184014,0.,0.,0.|
R|1.648539|0.|0.|0.537567|0.|0.
N|0.|0.,0.|0.,0.,0.,0.|0.|0.,0.|0.,0.,0.,0.
D|0.,0.,0.|1.084687,0.,0.,0.|1.796859,0.,0.,0.,0.|0.,0.,0.|0.259382,0.,0.,0.|0.820305,0.,0.,0.,0.
C|0.||0.|0.||0.
Q|0.|0.|0.|0.|0.|0.
E|0.,0.,0.|0.,0.,0.|0.,0.,0.,0.,0.,0.,0.,0.,0.,0.|0.,0.,0.|0.,0.,0.|0.,0.,0.,0.,0.,0.,0.,0.,0.,0.
G|1.15344,1.878039,0.,0.,0.|||0.275823,0.734885,0.,0.,0.||
H|||0.,0.|||0.,0.
I|0.,0.908122,0.|0.,0.,0.,0.||0.,0.062756,0.|0.,0.,0.,0.|
L|1.05474,0.,0.,0.,0.,1.128444,0.,0.,0.,0.,0.,1.488579,0.,0.|1.300502,1.728314,1.633521,0.,0.,0.,0.,0.,1.702707,1.355566,1.842358,0.,0.,0.,0.,0.,0.,0.,1.42468,1.515628,0.,0.,0.||0.095385,0.,0.,0.,0.,0.088313,0.,0.,0.,0.,0.,0.205739,0.,0.|0.19451,0.288553,0.269886,0.,0.,0.,0.,0.,0.305007,0.233393,0.330022,0.,0.,0.,0.,0.,0.,0.,0.225864,0.51137,0.,0.,0.|
K|0.,0.,0.,0.,0.996383|0.,0.,0.,0.,0.,0.,0.,0.,1.113782,1.753163,0.,0.|0.,0.,0.,0.,0.,0.,0.,0.,1.708534,0.,1.322377,0.|0.,0.,0.,0.,0.133661|0.,0.,0.,0.,0.,0.,0.,0.,0.302658,0.370587,0.,0.|0.,0.,0.,0.,0.,0.,0.,0.,0.649986,0.,0.231147,0.
M|0.,0.,0.|0.,0.,0.,0.,0.,0.,0.,0.,0.,0.,1.808786,0.,0.||0.,0.,0.|0.,0.,0.,0.,0.,0.,0.,0.,0.,0.,0.397051,0.,0.|
F|0.|1.582971,0.,0.||0.|0.49898,0.,0.|
P|0.,0.,0.,0.|0.,0.,0.,0.,0.,0.,0.||0.,0.,0.,0.|0.,0.,0.,0.,0.,0.,0.|
S|1.500375,0.,0.,0.,0.,0.,0.,1.462702,0.,0.,0.,0.,0.,0.,0.,0.||1.803945,1.709497,0.,0.,0.,0.,0.,1.855216,1.749012,0.,0.,0.,0.,0.,0.|0.169608,0.,0.,0.,0.,0.,0.,0.165349,0.,0.,0.,0.,0.,0.,0.,0.||0.241572,0.231897,0.,0.,0.,0.,0.,0.267796,0.264633,0.,0.,0.,0.,0.,0.
T|1.423628,1.030595,0.,0.,0.,0.,0.,0.,0.,1.348572,0.924256,0.,0.,0.,0.,0.,0.,0.|1.025297,1.0639,0.,0.,0.,0.,0.,0.,0.,1.058507,1.057685,0.,0.,0.,0.,0.,0.,0.,0.|0.,0.,0.,0.,0.,0.,0.,0.,0.,0.,0.,0.,0.,0.,0.,0.,0.|0.138649,0.073486,0.,0.,0.,0.,0.,0.,0.,0.138375,0.073941,0.,0.,0.,0.,0.,0.,0.|0.08559,0.079561,0.,0.,0.,0.,0.,0.,0.,0.090203,0.077257,0.,0.,0.,0.,0.,0.,0.,0.|0.,0.,0.,0.,0.,0.,0.,0.,0.,0.,0.,0.,0.,0.,0.,0.,0.
W||||||
Y|0.,0.,0.|0.,0.,0.|0.|0.,0.,0.|0.,0.,0.|0.
V|0.,0.,0.,0.|0.,0.,0.,0.,0.,0.,0.,0.,1.483003,0.,1.534901,0.||0.,0.,0.,0.|0.,0.,0.,0.,0.,0.,0.,0.,0.918817,0.,0.524112,0.|
```
