## Supplementary Data 3 for "Pharmacological proximities in the GPCR family discovered using contact-informed amino-acid and binding pocket similarities": f5269.bsv

```
res|B|C|P|wB|wC|wP
A|0.,0.,1.495333,0.,1.21581,0.,0.|0.,0.,0.,0.,0.939365,0.||0.,0.,0.339277,0.,0.275278,0.,0.|0.,0.,0.,0.,0.106343,0.|
R|0.,0.|0.,0.,1.498069|0.,0.,0.,3.|0.,0.|0.,0.,0.321015|0.,0.,0.,0.535714
N|0.|0.|0.|0.|0.|0.
D|1.264944,0.,0.,0.|0.|0.|0.106897,0.,0.,0.|0.|0.
C|1.801925,0.,0.|0.,0.,0.,0.|0.|0.406068,0.,0.|0.,0.,0.,0.|0.
Q||1.036075,1.215474,0.|1.756789||0.043533,0.359291,0.|0.85625
E|0.|0.,0.,0.|0.,0.,0.,0.|0.|0.,0.,0.|0.,0.,0.,0.
G|1.856633,0.,0.,0.,1.854989,0.,0.|||0.322514,0.,0.,0.,0.42088,0.,0.||
H|0.,0.,0.|1.726646,0.,0.,0.,1.152137,0.,0.|1.486498,0.,0.,0.,1.902354,0.,0.,0.|0.,0.,0.|0.332359,0.,0.,0.,0.304338,0.,0.|0.293112,0.,0.,0.,0.646083,0.,0.,0.
I|0.,0.|0.,0.,0.,0.||0.,0.|0.,0.,0.,0.|
L|0.,0.,1.937224,0.,0.,0.,0.,0.,0.|0.,0.,1.13511,1.331655,1.310112,0.,0.,0.,0.,1.091045,0.,0.,0.,0.,0.,0.,0.,0.||0.,0.,0.944193,0.,0.,0.,0.,0.,0.|0.,0.,0.276623,0.190236,0.198168,0.,0.,0.,0.,0.150962,0.,0.,0.,0.,0.,0.,0.,0.|
K|1.539547|1.260145,0.|0.|0.448131|0.272144,0.|0.
M|0.|0.,0.||0.|0.,0.|
F|0.,0.,0.|1.409114,1.952004,0.,0.,0.,1.486978,0.||0.,0.,0.|0.568382,0.738153,0.,0.,0.,0.308618,0.|
P|0.|||0.||
S|1.608603,0.,0.,0.,0.,0.,0.,0.||1.834615,0.,0.,0.,0.,0.759361|0.196355,0.,0.,0.,0.,0.,0.,0.||0.465114,0.,0.,0.,0.,0.1356
T|0.,0.,1.088091|0.,0.,1.080504|1.598322,0.|0.,0.,0.233162|0.,0.,0.231537|0.39958,0.
W|0.|0.,0.,0.|0.,0.|0.|0.,0.,0.|0.,0.
Y|0.,0.,0.|0.,0.,0.,0.,1.267056,0.,0.,0.,0.|0.,0.,0.,0.,0.,0.,0.|0.,0.,0.|0.,0.,0.,0.,0.342663,0.,0.,0.,0.|0.,0.,0.,0.,0.,0.,0.
V|0.,0.,0.|1.429527,1.474927,0.,0.||0.,0.,0.|0.422565,0.22263,0.,0.|
```
