## Supplementary Data 3 for "Pharmacological proximities in the GPCR family discovered using contact-informed amino-acid and binding pocket similarities": f5347.bsv

```
res|B|C|P|wB|wC|wP
A|0.,0.,0.,0.,0.|0.,0.,0.,0.||0.,0.,0.,0.,0.|0.,0.,0.,0.|
R|0.,0.|0.|0.,0.,0.|0.,0.|0.|0.,0.,0.
N|0.,0.,0.|0.,0.,0.,0.|0.,0.,0.,0.|0.,0.,0.|0.,0.,0.,0.|0.,0.,0.,0.
D|0.,0.,0.,2.017072,0.,0.,0.,0.,1.484664|0.,0.,1.285877,0.,0.,0.,0.,0.,0.,1.038657,0.,0.,0.|1.385416,0.,2.064464,0.,0.,0.,0.,0.,0.,0.,0.,0.,0.,0.,0.|0.,0.,0.,0.391271,0.,0.,0.,0.,0.107758|0.,0.,0.28814,0.,0.,0.,0.,0.,0.,0.06701,0.,0.,0.|0.332742,0.,0.621411,0.,0.,0.,0.,0.,0.,0.,0.,0.,0.,0.,0.
C|0.||0.,0.|0.||0.,0.
Q|0.,0.|0.,0.,0.|0.,1.479612,0.|0.,0.|0.,0.,0.|0.,0.29431,0.
E|1.842762,0.,0.,0.,0.|0.,1.162473|0.,0.,1.614043|0.370162,0.,0.,0.,0.|0.,0.084373|0.,0.,0.091115
G|0.,0.,0.,0.,0.,0.|||0.,0.,0.,0.,0.,0.||
H||0.|0.||0.|0.
I|0.,0.,0.,0.,0.,0.,0.,0.|1.502201,0.,0.,0.,0.,0.,0.,1.693762,1.34539,0.,0.,0.,0.,0.||0.,0.,0.,0.,0.,0.,0.,0.|0.439509,0.,0.,0.,0.,0.,0.,0.402198,0.440964,0.,0.,0.,0.,0.|
L|0.,0.,0.,0.,0.|0.,0.,0.,0.,0.,1.42047,0.,0.,0.||0.,0.,0.,0.,0.|0.,0.,0.,0.,0.,0.464459,0.,0.,0.|
K|0.,0.,0.,0.,0.,0.|1.181376,0.,1.128447,0.,0.,0.,0.,0.,0.|1.359458,0.,0.,1.562862,0.,0.,0.,0.,0.|0.,0.,0.,0.,0.,0.|0.154765,0.,0.177381,0.,0.,0.,0.,0.,0.|0.33838,0.,0.,0.459973,0.,0.,0.,0.,0.
M|2.078024,0.,0.,0.,0.|0.,0.,0.,0.||0.644278,0.,0.,0.,0.|0.,0.,0.,0.|
F|0.,0.|0.,0.,0.,0.,0.||0.,0.|0.,0.,0.,0.,0.|
P|0.,1.498958,0.,0.|0.,1.244421,1.26349,0.,0.,0.||0.,0.281821,0.,0.|0.,0.220583,0.292634,0.,0.,0.|
S|0.||0.,0.|0.||0.,0.
T|1.883702,0.,0.,0.,0.|0.,0.|0.,0.,0.,0.,0.,0.|0.394837,0.,0.,0.,0.|0.,0.|0.,0.,0.,0.,0.,0.
W|0.,0.|0.,1.723463|0.,0.|0.,0.|0.,0.817119|0.,0.
Y|0.,0.,0.|0.,0.,1.428619,0.,0.,0.,0.|0.,1.223789,0.,0.,0.,0.|0.,0.,0.|0.,0.,0.219787,0.,0.,0.,0.|0.,0.20874,0.,0.,0.,0.
V|0.,0.,0.,0.,1.316444,0.|0.,0.,0.,1.364001,0.,0.||0.,0.,0.,0.,0.116781,0.|0.,0.,0.,0.396,0.,0.|
```
