## Supplementary Data 3 for "Pharmacological proximities in the GPCR family discovered using contact-informed amino-acid and binding pocket similarities": f5385.bsv

```
res|B|C|P|wB|wC|wP
A|1.780731,0.,0.,0.,0.,0.,0.,0.,0.,0.,0.|1.210031,0.,0.,0.,0.,0.,0.,0.,0.,0.,0.,0.,0.,0.,0.,0.||1.246511,0.,0.,0.,0.,0.,0.,0.,0.,0.,0.|0.726019,0.,0.,0.,0.,0.,0.,0.,0.,0.,0.,0.,0.,0.,0.,0.|
R||0.,0.,0.|0.,0.,0.,0.,0.,0.,0.||0.,0.,0.|0.,0.,0.,0.,0.,0.,0.
N|0.,0.,0.,0.,0.|0.,0.,0.,0.|0.,1.55733,0.,0.,0.,0.,0.|0.,0.,0.,0.,0.|0.,0.,0.,0.|0.,0.493154,0.,0.,0.,0.,0.
D|0.,0.,0.,0.,0.,0.,0.,0.,0.,0.,1.052001|0.,0.,0.,0.,0.,0.,1.244948|0.,0.,0.,0.,0.,0.,0.,0.,0.,0.,0.,0.,0.,0.,0.,2.128788,0.,0.|0.,0.,0.,0.,0.,0.,0.,0.,0.,0.,0.115665|0.,0.,0.,0.,0.,0.,0.195542|0.,0.,0.,0.,0.,0.,0.,0.,0.,0.,0.,0.,0.,0.,0.,0.490401,0.,0.
C|0.,0.,0.,0.,0.,0.,0.,0.,0.,0.,0.,0.,0.|0.,0.,0.,0.,0.|0.,0.,0.|0.,0.,0.,0.,0.,0.,0.,0.,0.,0.,0.,0.,0.|0.,0.,0.,0.,0.|0.,0.,0.
Q|0.,0.,0.,0.,0.|0.,0.,0.,0.,0.|0.,0.,1.078285,1.168624,0.,0.,1.09991,1.276725,0.,0.,0.,0.|0.,0.,0.,0.,0.|0.,0.,0.,0.,0.|0.,0.,0.138346,0.141117,0.,0.,0.145271,0.173442,0.,0.,0.,0.
E|0.,0.,0.,0.,0.|0.,0.,0.,0.,0.|0.,0.,0.,0.|0.,0.,0.,0.,0.|0.,0.,0.,0.,0.|0.,0.,0.,0.
G|0.,0.,0.,0.922956,1.484376,0.,0.,0.,0.,0.,0.,0.,0.,0.,0.,0.,0.,0.,0.,0.,0.,0.,0.,0.,0.,0.,0.,0.,0.,0.,0.,0.|||0.,0.,0.,0.058454,0.277084,0.,0.,0.,0.,0.,0.,0.,0.,0.,0.,0.,0.,0.,0.,0.,0.,0.,0.,0.,0.,0.,0.,0.,0.,0.,0.,0.||
H|0.|0.,0.,0.,0.,0.,0.|0.822157,0.,0.,1.446726,0.,1.435289,0.,0.|0.|0.,0.,0.,0.,0.,0.|0.082216,0.,0.,0.141943,0.,0.146237,0.,0.
I|0.883447,0.,0.,0.,0.|0.,0.,0.,0.,0.,0.,0.,0.,0.,0.,0.,0.,0.,0.,0.,0.,0.,1.132776||0.011779,0.,0.,0.,0.|0.,0.,0.,0.,0.,0.,0.,0.,0.,0.,0.,0.,0.,0.,0.,0.,0.,0.249092|
L|0.,0.,0.,0.,0.,0.,0.,0.,0.,0.,0.,0.,0.|1.60332,0.914699,0.,0.,0.,0.,0.,0.,1.179456,0.,0.,0.,0.,0.,0.,0.,0.,0.,0.,0.,0.||0.,0.,0.,0.,0.,0.,0.,0.,0.,0.,0.,0.,0.|1.122324,0.54882,0.,0.,0.,0.,0.,0.,0.503588,0.,0.,0.,0.,0.,0.,0.,0.,0.,0.,0.,0.|
K|0.,0.,0.,0.,0.,0.|0.,0.,0.,0.,0.,0.,0.|0.,0.|0.,0.,0.,0.,0.,0.|0.,0.,0.,0.,0.,0.,0.|0.,0.
M|0.|0.,0.,1.407458,1.903243||0.|0.,0.,0.110533,0.677595|
F|0.,0.,0.,0.,0.,0.,0.,0.|0.,0.,0.,0.,0.806458,1.342775,0.,0.,0.,0.,0.,0.,1.709041||0.,0.,0.,0.,0.,0.,0.,0.|0.,0.,0.,0.,0.072491,0.543145,0.,0.,0.,0.,0.,0.,0.733725|
P|0.|0.,0.,0.,0.,0.,0.||0.|0.,0.,0.,0.,0.,0.|
S|0.,0.,0.,1.353499,0.,0.,0.,0.,0.,1.337267,0.,0.,0.,0.,0.,1.291906||1.370891,0.,0.,0.,1.720172,0.,0.,0.,1.706465,0.,0.,0.,1.139277|0.,0.,0.,0.127689,0.,0.,0.,0.,0.,0.13625,0.,0.,0.,0.,0.,0.081167||0.171361,0.,0.,0.,0.194736,0.,0.,0.,0.218943,0.,0.,0.,0.167014
T|1.068705,0.,0.,0.,0.|0.725779,0.,0.,0.|0.728045,0.,0.,0.,0.,0.,0.|0.014249,0.,0.,0.,0.|0.014516,0.,0.,0.|0.004854,0.,0.,0.,0.,0.,0.
W|0.,1.626029,0.,1.754653,0.|1.055823,0.,1.059659,0.,1.068746,0.|0.|0.,0.177943,0.,0.225125,0.|0.324868,0.,0.139955,0.,0.153254,0.|0.
Y|1.088618,0.,0.,0.,0.,0.,0.,0.,0.,0.,0.|1.096405,0.,0.,1.094905,0.,0.,0.,0.,0.,0.,0.,0.,0.,0.,1.210543,0.|0.,0.,0.,0.,0.,0.,0.,1.225612,0.|0.115142,0.,0.,0.,0.,0.,0.,0.,0.,0.,0.|0.219281,0.,0.,0.063168,0.,0.,0.,0.,0.,0.,0.,0.,0.,0.,0.076055,0.|0.,0.,0.,0.,0.,0.,0.,0.109086,0.
V|0.,0.,0.,0.,0.,0.,0.,0.|1.290303,0.,0.,0.,0.,0.,0.,0.,0.,0.,0.,0.,0.,0.,0.,0.,0.,0.,0.,0.,0.,0.,0.||0.,0.,0.,0.,0.,0.,0.,0.|0.42183,0.,0.,0.,0.,0.,0.,0.,0.,0.,0.,0.,0.,0.,0.,0.,0.,0.,0.,0.,0.,0.,0.|
```
