## Supplementary Data 3 for "Pharmacological proximities in the GPCR family discovered using contact-informed amino-acid and binding pocket similarities": f5389.bsv

```
res|B|C|P|wB|wC|wP
A|0.,1.449319,0.,1.449319,0.,0.,0.,0.,0.,0.,0.,0.,0.,0.|0.,0.,0.,1.160565,0.,0.,0.,0.,0.,0.,0.,1.602092,0.,0.,0.||0.,0.210385,0.,0.210385,0.,0.,0.,0.,0.,0.,0.,0.,0.,0.|0.,0.,0.,0.131032,0.,0.,0.,0.,0.,0.,0.,0.489896,0.,0.,0.|
R|0.,0.,0.,0.,0.,0.,0.,0.|0.,1.12545,0.,0.,1.12545,0.,0.,0.,0.,0.,0.|0.,1.272979,0.,0.,1.272979,0.,0.,0.,0.,0.,1.625301,0.,2.131729|0.,0.,0.,0.,0.,0.,0.,0.|0.,0.112545,0.,0.,0.112545,0.,0.,0.,0.,0.,0.|0.,0.176574,0.,0.,0.176574,0.,0.,0.,0.,0.,0.272654,0.,0.687086
N|0.,0.,0.,0.|0.,0.,0.,0.|0.,0.,1.117738,0.|0.,0.,0.,0.|0.,0.,0.,0.|0.,0.,0.129593,0.
D|0.,0.,0.,0.,0.,1.609691,0.,0.,0.,0.,0.,0.|0.,0.,0.969445,0.,0.,0.,0.,0.|0.,0.,0.,0.,0.,1.667927,1.543967,0.,0.,0.,0.,0.,0.|0.,0.,0.,0.,0.,0.609072,0.,0.,0.,0.,0.,0.|0.,0.,0.143621,0.,0.,0.,0.,0.|0.,0.,0.,0.,0.,0.305242,0.222008,0.,0.,0.,0.,0.,0.
C|0.||0.,0.|0.||0.,0.
Q|0.,0.,0.|0.,0.,0.,0.|0.,0.,0.,0.,0.,0.|0.,0.,0.|0.,0.,0.,0.|0.,0.,0.,0.,0.,0.
E|1.376111,0.,0.|0.,0.,0.,0.,0.,0.,0.|0.,0.,0.,0.,0.,0.|0.152901,0.,0.|0.,0.,0.,0.,0.,0.,0.|0.,0.,0.,0.,0.,0.
G|0.,0.,0.,0.,0.,0.,0.,0.,1.529463,0.,0.,0.,0.,0.,0.,0.|||0.,0.,0.,0.,0.,0.,0.,0.,0.629779,0.,0.,0.,0.,0.,0.,0.||
H|0.|0.974487,0.,0.|1.423866,0.,0.,0.,0.|0.|0.095072,0.,0.|0.520927,0.,0.,0.,0.
I|0.,0.,0.,0.,1.553005,0.,0.,0.,0.,0.,0.,0.,0.,0.,0.,0.,0.|0.,1.07403,0.,0.,0.,0.,0.,0.,0.,0.,0.,1.273184,0.,0.,0.,0.,0.,0.,0.,0.,0.,0.,0.,0.,0.,0.,0.,0.||0.,0.,0.,0.,0.140271,0.,0.,0.,0.,0.,0.,0.,0.,0.,0.,0.,0.|0.,0.183624,0.,0.,0.,0.,0.,0.,0.,0.,0.,0.116862,0.,0.,0.,0.,0.,0.,0.,0.,0.,0.,0.,0.,0.,0.,0.,0.|
L|0.,0.,0.,0.,0.,0.,0.,0.,0.,0.,0.,0.,0.,0.,0.,0.,0.|0.,0.,0.,0.,0.,0.,0.,0.,1.207773,1.231803,1.229796,0.,0.,0.,0.,0.,0.,0.,0.,0.,0.,0.,0.,0.,0.,1.332247,0.,0.,0.||0.,0.,0.,0.,0.,0.,0.,0.,0.,0.,0.,0.,0.,0.,0.,0.,0.|0.,0.,0.,0.,0.,0.,0.,0.,0.08752,0.089261,0.148526,0.,0.,0.,0.,0.,0.,0.,0.,0.,0.,0.,0.,0.,0.,0.649608,0.,0.,0.|
K|0.|1.022365|1.119082,0.,0.,0.|0.|0.295725|0.136473,0.,0.,0.
M|0.,0.,0.,0.|0.,0.,0.||0.,0.,0.,0.|0.,0.,0.|
F|0.,0.,0.,0.,0.,0.,1.551116|1.405137,0.,0.,0.,0.,0.,0.,0.,0.,0.,0.,0.,0.,0.,1.378275,0.,0.,0.,0.,1.92516||0.,0.,0.,0.,0.,0.,0.503065|0.371681,0.,0.,0.,0.,0.,0.,0.,0.,0.,0.,0.,0.,0.,0.894016,0.,0.,0.,0.,0.668237|
P|0.,0.,1.592047,0.,0.,0.,0.|1.34003,1.413768,0.,1.600535,0.,0.||0.,0.,0.069219,0.,0.,0.,0.|0.045315,0.157085,0.,0.219681,0.,0.|
S|0.,0.,0.,0.,0.||0.,1.535923,0.,0.,0.,0.|0.,0.,0.,0.,0.||0.,0.287366,0.,0.,0.,0.
T|0.,0.,0.|0.,0.,1.126722,0.,0.,0.|0.,0.,0.,0.,0.,0.,0.|0.,0.,0.|0.,0.,0.141749,0.,0.,0.|0.,0.,0.,0.,0.,0.,0.
W||0.|||0.|
Y|0.,0.,0.|1.736142,0.,0.,0.,1.217806,0.|0.,0.,0.|0.,0.,0.|0.635174,0.,0.,0.,0.352258,0.|0.,0.,0.
V|0.,0.,0.,0.,0.,0.,0.,0.|0.,0.,0.,0.,0.,0.,0.,1.397241,0.,0.,0.,0.,0.963309,1.16718,0.,0.||0.,0.,0.,0.,0.,0.,0.,0.|0.,0.,0.,0.,0.,0.,0.,0.170469,0.,0.,0.,0.,0.183108,0.47266,0.,0.|
```
