## Supplementary Data 3 for "Pharmacological proximities in the GPCR family discovered using contact-informed amino-acid and binding pocket similarities": f5392.bsv

```
res|B|C|P|wB|wC|wP
A|1.449319,0.,0.,0.,0.,0.|1.160565,0.,0.,0.,0.,0.||0.210385,0.,0.,0.,0.,0.|0.131032,0.,0.,0.,0.,0.|
R|0.,0.,0.|1.12545,0.,0.,0.|1.272979,0.,0.,2.122355,0.,0.|0.,0.,0.|0.112545,0.,0.,0.|0.176574,0.,0.,0.860414,0.,0.
N|0.,0.|0.,0.|1.117738|0.,0.|0.,0.|0.129593
D|0.,0.,0.,1.609691|0.|0.,0.,0.|0.,0.,0.,0.609072|0.|0.,0.,0.
C|0.||0.|0.||0.
Q|0.,0.|0.,0.,0.|0.,0.,0.,0.|0.,0.|0.,0.,0.|0.,0.,0.,0.
E|1.376111,0.|0.,0.,0.983708,0.|0.,0.,0.|0.152901,0.|0.,0.,0.023761,0.|0.,0.,0.
G|0.,0.,0.,0.|||0.,0.,0.,0.||
H|||0.|||0.
I|1.553005,0.,0.,0.,0.,0.,0.|1.07403,0.,0.,0.,0.,0.750739,1.273184,0.,0.,0.,0.,0.||0.140271,0.,0.,0.,0.,0.,0.|0.183624,0.,0.,0.,0.,0.018134,0.116862,0.,0.,0.,0.,0.|
L|0.,0.,0.,0.,0.,0.814118,0.,0.,0.,0.,0.,0.|0.,0.,0.,0.,1.207773,1.231803,1.229796,1.228825,0.,0.,0.,0.,0.,0.,0.,0.||0.,0.,0.,0.,0.,0.015732,0.,0.,0.,0.,0.,0.|0.,0.,0.,0.,0.08752,0.089261,0.148526,0.023745,0.,0.,0.,0.,0.,0.,0.,0.|
K|0.||0.|0.||0.
M|0.|0.,0.||0.|0.,0.|
F|0.,0.,0.,0.,1.551116|1.405137,0.,0.,0.,0.,1.301896,0.,0.,0.,1.378275,1.176836,0.||0.,0.,0.,0.,0.503065|0.371681,0.,0.,0.,0.,0.232706,0.,0.,0.,0.894016,0.445289,0.|
P|0.,1.592047,0.,0.|1.34003,1.413768,0.||0.,0.069219,0.,0.|0.045315,0.157085,0.|
S|0.,0.,0.||1.535923,0.,0.,0.|0.,0.,0.||0.287366,0.,0.,0.
T|0.|1.126722,0.,0.,0.|0.,0.,0.|0.|0.141749,0.,0.,0.|0.,0.,0.
W||||||
Y|0.|0.,0.||0.|0.,0.|
V|0.,0.888792,0.,0.|0.,0.,0.,0.,0.,0.||0.,0.025762,0.,0.|0.,0.,0.,0.,0.,0.|
```
