## Supplementary Data 3 for "Pharmacological proximities in the GPCR family discovered using contact-informed amino-acid and binding pocket similarities": f5422.bsv

```
res|B|C|P|wB|wC|wP
A|0.|0.,1.128315,0.,1.129427,0.||0.|0.,0.214917,0.,0.308025,0.|
R|0.,0.,0.,0.,0.,1.337843|0.,1.380084,0.,0.,2.178095,1.576562,0.,1.737242|0.,0.,1.506134,0.,0.,2.196352,1.687941,0.,0.|0.,0.,0.,0.,0.,0.064319|0.,0.109531,0.,0.,1.287056,0.859943,0.,0.334085|0.,0.,0.494076,0.,0.,1.19801,0.843971,0.,0.
N|0.,0.,0.|1.338655,0.,0.|1.739693,0.,0.|0.,0.,0.|0.354142,0.,0.|0.782402,0.,0.
D|||0.,0.,0.|||0.,0.,0.
C|0.,0.|1.518242,0.,0.||0.,0.|0.136561,0.,0.|
Q|0.,0.,0.,0.,0.,0.|0.,0.,0.,0.,0.,0.|0.,0.,0.,0.,0.,0.,0.,0.,0.|0.,0.,0.,0.,0.,0.|0.,0.,0.,0.,0.,0.|0.,0.,0.,0.,0.,0.,0.,0.,0.
E|0.|0.,0.,0.||0.|0.,0.,0.|
G|1.072413,1.548142,0.,1.582926,0.,0.,1.258246,1.582926,0.|||0.156645,0.311267,0.,0.418562,0.,0.,0.066542,0.418562,0.||
H|0.,1.39429|0.,2.288144|1.939954|0.,0.697145|0.,1.976124|1.851774
I|1.560946,1.107409|1.5552,1.152991,1.608631,0.,1.551248||0.122771,0.123045|0.353829,0.890947,1.243033,0.,0.320691|
L|1.624737,1.411504,0.,0.,0.,0.,0.,1.354091,1.433265,0.,0.|1.264643,0.,0.,1.435955,1.290479,1.265784,1.539349,0.,0.,0.,0.,0.,1.513254,0.947094,1.759567,1.23224||0.529409,0.276326,0.,0.,0.,0.,0.,0.492397,0.390891,0.,0.|0.468913,0.,0.,0.471054,0.279945,0.187523,0.480538,0.,0.,0.,0.,0.,0.412706,0.129149,0.879783,0.61612|
K||0.,0.|1.524861,0.,0.,0.,0.||0.,0.|0.185565,0.,0.,0.,0.
M|0.|0.928608,1.416361,0.||0.|0.073037,0.57291,0.|
F|0.|0.,0.,1.65518,0.,1.75487,1.75487||0.|0.,0.,0.35906,0.,0.506212,0.506212|
P|0.,0.,0.,0.|1.760672,0.,0.,0.,1.364783,0.,0.,0.,0.,0.||0.,0.,0.,0.|0.257177,0.,0.,0.,0.137791,0.,0.,0.,0.,0.|
S|1.562672,0.,0.,0.,0.||1.770851,0.,0.,0.,0.,0.|0.264579,0.,0.,0.,0.||0.487218,0.,0.,0.,0.,0.
T|0.,0.,0.,0.|0.,0.,0.|0.,0.,0.,0.,0.|0.,0.,0.,0.|0.,0.,0.|0.,0.,0.,0.,0.
W||0.,0.|0.,0.||0.,0.|0.,0.
Y|0.,0.|0.,0.,1.640265,1.60345,0.,0.,1.084754,1.275905|1.393642,1.623825,1.551181,0.,0.,1.278864,1.33954|0.,0.|0.,0.,0.503362,0.947493,0.,0.,0.130379,0.410989|0.469767,0.46395,0.916607,0.,0.,0.239787,0.218963
V|0.,0.,0.,0.,0.,0.935146,0.,0.|0.,0.,1.662181,0.,0.,0.,0.,0.,0.,0.831906,1.062,1.273313,1.161977,1.273313,0.||0.,0.,0.,0.,0.,0.12752,0.,0.|0.,0.,0.386963,0.,0.,0.,0.,0.,0.,0.113442,0.531,0.195894,0.122901,0.195894,0.|
```
