## Supplementary Data 3 for "Pharmacological proximities in the GPCR family discovered using contact-informed amino-acid and binding pocket similarities": f5424.bsv

```
res|B|C|P|wB|wC|wP
A|0.,0.,2.528882,2.071701|1.520304,0.,0.,0.,0.,0.||0.,0.,1.730287,1.41748|0.67569,0.,0.,0.,0.,0.|
R|||2.694519,2.639227,1.50551,0.|||0.449087,1.319613,0.752755,0.
N|||0.,1.842676|||0.,1.063083
D||||||
C|0.,0.||0.|0.,0.||0.
Q|0.|1.876355|2.279821,0.,1.732352,0.|0.|0.964238|0.633284,0.,0.957352,0.
E|0.967362,0.,2.074699,0.|1.13426,1.712943,0.727501,0.|1.077863,1.605707,0.,2.248916,0.|0.282147,0.,0.129669,0.|0.220551,0.975426,0.030313,0.|0.194614,0.100357,0.,1.834642,0.
G|2.185916,0.,0.,1.425188,0.,1.862781,0.,0.,2.503339,2.255057,0.,0.|||1.305477,0.,0.,0.267223,0.,1.217972,0.,0.,1.778688,1.661621,0.,0.||
H|0.,0.|0.,1.317327,1.049589,1.651785,0.|0.,1.694801,2.018163,1.61012|0.,0.|0.,0.137222,0.201844,1.086701,0.|0.,0.141233,0.93146,1.101661
I|0.,0.,0.|1.142092,0.,0.,0.,0.,0.||0.,0.,0.|0.158624,0.,0.,0.,0.,0.|
L|0.,0.|0.,0.,0.,0.||0.,0.|0.,0.,0.,0.|
K||0.|1.213512,0.||0.|0.700103,0.
M|0.|0.||0.|0.|
F|1.003824,2.664367|1.575538,0.,0.,0.,0.,1.916869,1.434736,2.583773,2.397875,2.298802,0.||0.334608,1.822988|0.481414,0.,0.,0.,0.,1.54824,0.717368,1.192511,2.019263,1.935834,0.|
P|1.898232,1.840619,0.|2.431248,0.||0.079093,0.115039,0.|0.303906,0.|
S|0.,2.137051,1.677757||1.953494,1.770347,0.,1.61277|0.,0.356175,0.279626||0.36628,0.295058,0.,1.315681
T|2.508166,0.|1.592185|0.|0.470281,0.|0.265364|0.
W||1.416064,1.366422|0.802403,1.457299||0.925888,0.503419|0.123447,0.57525
Y|0.,1.478129,0.,0.|1.447381,0.,1.419464,0.,0.,2.018309,1.691597|1.600244,0.,0.,1.256182,0.,1.307426,1.588926|0.,0.246355,0.,0.|0.40205,0.,0.266149,0.,0.,1.242036,1.171106|0.71122,0.,0.,0.261705,0.,0.452571,1.22225
V||0.,0.,1.274149|||0.,0.,0.871786|
```
