## Supplementary Data 3 for "Pharmacological proximities in the GPCR family discovered using contact-informed amino-acid and binding pocket similarities": f5438.bsv

```
res|B|C|P|wB|wC|wP
A|1.617782,0.,1.617782,0.,0.,0.,1.81411,0.,0.,0.,1.694474,0.,0.,0.,0.,0.,0.,0.,0.,0.,0.,0.,0.,0.,0.,0.,0.,0.,0.,0.,0.,0.,0.,0.,0.,0.,1.977361,1.977361,0.,0.,0.,0.,2.092179,2.092179,0.,2.090022,0.,0.,0.,0.,0.,0.,0.,0.,2.511965,0.,0.,1.887391,1.399492,0.,0.,0.,1.993565,0.,0.,0.,0.,0.,0.,1.116757,1.029573,0.,0.,0.,1.638934,0.,1.638934,0.,1.638934,0.,0.,1.942915,0.,2.381721,2.381721,1.736965,0.,0.,0.,0.,0.,0.,0.,1.69516,1.891552,1.910216,1.69516,1.891552,1.910216,2.351911,2.351911,2.148772,2.148772,0.,0.,0.,0.,0.,0.,0.,0.,0.,0.,0.,0.,0.,0.,0.,0.,0.,0.,0.,0.,0.,0.,0.,1.562478,0.,0.,0.,1.928694,0.,0.,1.540336,0.,0.,0.,0.,0.,0.,2.294848,2.294848,0.,0.,0.,0.,0.,0.,0.,1.078559,0.,0.,1.739674,0.,0.,0.,0.,0.,0.,0.,0.,1.969599,0.,0.,1.435454,1.435454,0.,0.,0.,0.,1.565412,0.,0.,0.,0.,0.,1.956841,1.956841,1.643046,0.,0.,0.,0.,0.,0.,1.885242,0.,0.,2.27208,2.27208,0.,0.,0.,0.,0.,0.,0.,0.,0.,0.,0.,0.,0.,1.263936,1.117007,0.,0.,0.,0.,0.,0.,1.971217,0.,0.,0.,0.,1.95165,0.,2.169913,2.169913,0.,1.52159,0.,0.,0.,0.,0.,0.,0.,0.,0.,0.,0.|0.,0.,0.,0.,0.,1.333974,1.132527,1.18339,0.,0.,0.,0.,0.,0.,0.,0.,0.,0.,0.,0.,0.,0.,0.,0.,0.,0.,0.,0.,0.,0.,0.,0.,0.,1.144669,1.144669,1.505323,1.505323,0.,0.,0.,0.,0.,0.,0.,0.,0.,0.,0.,0.,0.,0.,1.669409,0.,0.,0.,1.202579,0.,0.,0.,0.,1.237811,0.,0.,0.,0.,0.,0.,0.,0.,0.,0.,0.,1.647483,0.,0.,1.602321,1.602321,0.,0.,0.,0.910249,0.,0.,0.,0.,0.890751,0.,0.,1.427545,1.427545,0.,0.,0.,0.,0.,0.,0.,0.,0.,0.,0.,0.,0.,0.,0.,0.,0.,0.,0.,0.,0.,0.,0.,0.,0.,0.,0.,0.,0.,0.,0.,0.943256,0.,0.,1.290015,0.,0.,1.338135,0.,0.,1.338135,0.,0.,0.,0.,0.,0.,0.,0.,0.,0.,0.,0.,0.,1.208289,0.,0.,0.,0.,0.,0.,0.,0.,0.,0.,0.,0.879963,0.,0.,0.,0.,0.,0.,0.,0.,1.185778,0.,0.,0.,0.,0.,1.589428,1.589428,1.040418,0.,0.,0.,0.,0.,0.,0.,1.430601,0.,1.360863,1.360863,0.,1.476449,0.,0.,0.,0.,0.,0.,0.,1.392405,1.151666,0.,0.,0.,0.,0.,0.,1.377714,0.,0.,0.,1.269421,0.,0.,0.,0.,0.,0.,0.,0.,0.,0.,0.,0.,0.,0.,0.||0.184889,0.,0.184889,0.,0.,0.,0.088493,0.,0.,0.,0.816479,0.,0.,0.,0.,0.,0.,0.,0.,0.,0.,0.,0.,0.,0.,0.,0.,0.,0.,0.,0.,0.,0.,0.,0.,0.,1.061916,1.061916,0.,0.,0.,0.,1.307612,1.307612,0.,0.454353,0.,0.,0.,0.,0.,0.,0.,0.,0.370618,0.,0.,1.742207,1.076532,0.,0.,0.,0.581456,0.,0.,0.,0.,0.,0.,0.646544,0.370646,0.,0.,0.,0.359005,0.,0.359005,0.,0.359005,0.,0.,0.577623,0.,0.903411,0.903411,0.986912,0.,0.,0.,0.,0.,0.,0.,1.402891,0.978389,1.580869,1.402891,0.978389,1.580869,1.609203,1.609203,1.47728,1.47728,0.,0.,0.,0.,0.,0.,0.,0.,0.,0.,0.,0.,0.,0.,0.,0.,0.,0.,0.,0.,0.,0.,0.,0.611404,0.,0.,0.,1.653166,0.,0.,0.671429,0.,0.,0.,0.,0.,0.,0.289641,0.289641,0.,0.,0.,0.,0.,0.,0.,0.091403,0.,0.,0.90463,0.,0.,0.,0.,0.,0.,0.,0.,0.770713,0.,0.,0.689018,0.689018,0.,0.,0.,0.,0.156541,0.,0.,0.,0.,0.,1.067368,1.067368,0.379165,0.,0.,0.,0.,0.,0.,1.33538,0.,0.,1.60939,1.60939,0.,0.,0.,0.,0.,0.,0.,0.,0.,0.,0.,0.,0.,0.143993,0.797862,0.,0.,0.,0.,0.,0.,0.451737,0.,0.,0.,0.,0.975825,0.,0.705222,0.705222,0.,0.533751,0.,0.,0.,0.,0.,0.,0.,0.,0.,0.,0.|0.,0.,0.,0.,0.,0.059156,0.0226,0.230429,0.,0.,0.,0.,0.,0.,0.,0.,0.,0.,0.,0.,0.,0.,0.,0.,0.,0.,0.,0.,0.,0.,0.,0.,0.,0.649677,0.649677,0.585403,0.585403,0.,0.,0.,0.,0.,0.,0.,0.,0.,0.,0.,0.,0.,0.,0.246306,0.,0.,0.,0.925061,0.,0.,0.,0.,0.33524,0.,0.,0.,0.,0.,0.,0.,0.,0.,0.,0.,0.623372,0.,0.,0.607777,0.607777,0.,0.,0.,0.202277,0.,0.,0.,0.,0.307156,0.,0.,0.901607,0.901607,0.,0.,0.,0.,0.,0.,0.,0.,0.,0.,0.,0.,0.,0.,0.,0.,0.,0.,0.,0.,0.,0.,0.,0.,0.,0.,0.,0.,0.,0.,0.,0.362791,0.,0.,0.412088,0.,0.,0.142908,0.,0.,0.142908,0.,0.,0.,0.,0.,0.,0.,0.,0.,0.,0.,0.,0.,0.483316,0.,0.,0.,0.,0.,0.,0.,0.,0.,0.,0.,0.344333,0.,0.,0.,0.,0.,0.,0.,0.,0.459489,0.,0.,0.,0.,0.,0.54185,0.54185,0.400161,0.,0.,0.,0.,0.,0.,0.,0.953734,0.,0.907242,0.907242,0.,0.661856,0.,0.,0.,0.,0.,0.,0.,0.264381,0.493571,0.,0.,0.,0.,0.,0.,0.312867,0.,0.,0.,0.634711,0.,0.,0.,0.,0.,0.,0.,0.,0.,0.,0.,0.,0.,0.,0.|
R|1.820443,0.,0.,0.,0.,0.,0.,0.,0.,0.,0.,0.,0.,0.,0.,0.,2.231074,0.,0.,0.,0.,0.,1.505926,2.499994,0.,2.499994,0.,0.,0.,0.,0.,0.,0.,0.,0.,0.,0.,0.,0.,0.,0.,0.,0.,0.,0.973793,0.,0.,0.,0.,0.,0.,0.,0.,0.,0.,0.,0.,0.,0.,1.545869,1.545869,0.,0.,1.153303,0.,0.,0.,0.,2.061061,0.,0.,0.,0.,0.,0.,0.,0.,0.,0.,0.,0.,0.,0.,0.,0.,0.,0.,0.,2.709744,2.709744,0.,0.,0.,0.,0.,0.,0.,0.,0.960237,1.258383,0.,0.,0.,0.,0.,0.,0.,1.82428,0.,0.,0.,0.,0.,0.,0.,0.,0.,0.,0.,0.,0.,0.,0.,0.,0.,0.,0.,0.,0.,0.,0.|0.,0.,1.508939,0.,0.,0.,1.332885,0.,0.,0.,0.,0.,0.,0.925865,0.,0.,0.,0.,0.,0.,0.,0.,0.,0.,2.186105,0.,0.,0.,0.,0.,1.200693,0.,0.,0.,0.,0.,0.,0.,0.,1.855765,1.855765,0.,1.856483,0.,0.,0.,0.,0.,0.,0.,0.,0.,0.,0.,0.,1.415545,0.999493,0.,0.,2.609627,0.,0.,0.,0.,0.,0.,0.,0.,0.,1.188178,0.,0.,0.,0.,0.,0.,0.,0.,0.,0.,0.,0.,0.,1.348735,0.,0.,1.268266,2.152745,1.14906,0.,0.,0.,0.,0.,0.,0.,0.,2.254291,1.523561,0.,0.955624,0.,0.,0.,0.,1.000375,1.000375,1.465682,0.,0.,0.,0.889191,0.,0.,1.186202,0.,0.,0.,0.,0.,1.541659,0.,0.,0.,0.,0.,0.,0.,0.,0.,1.980762,0.,1.980762,0.,0.,0.,0.,1.737242,0.,1.737242,0.,0.,0.,0.,1.74676,1.807598,0.,0.,0.,1.937727,0.,0.,0.,1.374066,0.,0.,1.492227,1.624866,0.,0.,0.,0.,0.,1.592019,0.,0.,0.,0.,0.,0.,0.,0.,0.,1.51577,0.,1.118016,1.118016,1.524159,1.019392,0.,0.,0.,0.,1.393874,1.16267,1.16267,0.,0.,0.,0.,0.,0.,0.,0.,0.,0.,0.,0.,0.,0.,0.,0.|1.80961,0.,0.,2.410953,0.,0.,0.,2.108033,0.,2.266864,0.,0.,0.,0.,1.468558,0.,0.,2.09459,0.,2.694519,0.,1.646918,2.040533,0.,0.,0.,0.,0.,0.,0.,0.,2.713849,2.713849,0.,0.,0.,0.,0.,0.,0.,2.869894,0.,0.,0.,0.,0.,0.,0.,2.270277,0.,0.,0.,0.,0.,0.,0.,0.,0.,0.,0.,0.,2.612169,0.,2.612169,0.,0.,2.770987,2.730941,0.,2.119683,2.156358,0.,2.156358,0.,2.002822,0.,2.778736,0.,0.,2.778736,0.,0.,0.,0.,0.,2.834403,1.813865,0.,0.,0.,2.583057,3.,0.,0.,0.,0.,1.463308,3.,0.,2.268261,0.,2.649552,0.,0.,0.,0.,0.,0.,2.585841,0.,0.,0.,0.,0.,1.61442,1.51234,0.,1.724426,0.,0.,0.,0.,0.,0.,0.,0.,0.,2.770844,0.,1.950813,1.950813,0.,0.,0.,0.,0.,0.,0.,2.358342,0.,0.,0.,0.,0.,0.,2.672977,2.672977,0.,0.,2.548786,2.171806,1.882043,0.,1.592385,2.831324,0.,1.561213,0.,0.,0.,2.828525,2.597554,0.,0.,0.,0.,0.,0.,0.,0.,0.,2.858213,2.313218,0.,2.69587,0.,0.,2.557387,0.,0.,0.,0.,0.,0.,0.,0.,0.839579,2.283619,0.,0.,0.,1.67064,2.43233,1.67064,2.43233,2.400131,0.,0.,0.,0.,0.,0.,2.345314,0.,0.,0.,2.121014,2.754695,0.,0.,0.,1.928212,0.,0.,0.,0.,1.965668,1.798399,2.362009,1.152814,0.,0.,0.,0.,0.,0.,0.,0.,0.,0.,2.774894,0.,0.,2.774894,0.,0.,2.683901,0.,0.,2.639227,1.709933,2.219796,0.,0.,0.,1.977891,0.,1.977891,0.,0.,1.938962,0.,0.,1.938962,0.,0.,2.742513,0.,0.,0.,0.,2.79377,2.79377,1.708256,0.,2.842651,0.,0.,2.842651,0.,0.,0.,0.,0.,1.483992,2.224031,0.,0.,2.209786,0.,0.,0.,1.214402,1.299935,0.,1.595004,0.,0.,0.,1.50551,0.,2.672399,0.,1.495015,2.571055,1.601207,0.,0.,1.849482,2.436439,0.,0.,0.,1.884125,0.,0.,1.502332,0.,0.,0.,0.,0.,0.,0.,0.,0.,2.201084,0.,0.,2.320596,2.320596,1.850186,2.612723,1.850186,2.612723,2.37855,2.236736,0.,0.,0.,0.,2.205891,2.081729,2.732858,2.425357,2.199778,0.,2.441431,0.,0.,2.120347,2.120347,2.496378,0.,0.,0.,0.,2.496378,0.,0.,0.,0.,2.175783,0.,0.,0.,0.,0.,0.,0.,0.,0.|0.84954,0.,0.,0.,0.,0.,0.,0.,0.,0.,0.,0.,0.,0.,0.,0.,0.661059,0.,0.,0.,0.,0.,0.075838,0.466666,0.,0.466666,0.,0.,0.,0.,0.,0.,0.,0.,0.,0.,0.,0.,0.,0.,0.,0.,0.,0.,0.072133,0.,0.,0.,0.,0.,0.,0.,0.,0.,0.,0.,0.,0.,0.,0.405474,0.405474,0.,0.,0.076887,0.,0.,0.,0.,1.159347,0.,0.,0.,0.,0.,0.,0.,0.,0.,0.,0.,0.,0.,0.,0.,0.,0.,0.,0.,0.437055,0.437055,0.,0.,0.,0.,0.,0.,0.,0.,0.051441,0.290396,0.,0.,0.,0.,0.,0.,0.,0.230921,0.,0.,0.,0.,0.,0.,0.,0.,0.,0.,0.,0.,0.,0.,0.,0.,0.,0.,0.,0.,0.,0.,0.|0.,0.,0.812505,0.,0.,0.,0.631366,0.,0.,0.,0.,0.,0.,0.114304,0.,0.,0.,0.,0.,0.,0.,0.,0.,0.,0.566768,0.,0.,0.,0.,0.,0.129305,0.,0.,0.,0.,0.,0.,0.,0.,0.296922,0.296922,0.,1.181399,0.,0.,0.,0.,0.,0.,0.,0.,0.,0.,0.,0.,0.819526,0.639675,0.,0.,0.493713,0.,0.,0.,0.,0.,0.,0.,0.,0.,0.308046,0.,0.,0.,0.,0.,0.,0.,0.,0.,0.,0.,0.,0.,0.198994,0.,0.,0.679428,0.143516,0.231743,0.,0.,0.,0.,0.,0.,0.,0.,0.986252,0.870606,0.,0.328496,0.,0.,0.,0.,0.326653,0.326653,0.469018,0.,0.,0.,0.222298,0.,0.,0.729971,0.,0.,0.,0.,0.,0.744249,0.,0.,0.,0.,0.,0.,0.,0.,0.,0.276881,0.,0.276881,0.,0.,0.,0.,0.334085,0.,0.334085,0.,0.,0.,0.,0.374306,0.973322,0.,0.,0.,0.589743,0.,0.,0.,0.286264,0.,0.,0.170001,0.773746,0.,0.,0.,0.,0.,0.540686,0.,0.,0.,0.,0.,0.,0.,0.,0.,1.042092,0.,0.536648,0.536648,0.091557,0.061236,0.,0.,0.,0.,0.315594,0.484446,0.484446,0.,0.,0.,0.,0.,0.,0.,0.,0.,0.,0.,0.,0.,0.,0.,0.|0.561603,0.,0.,1.298205,0.,0.,0.,0.97873,0.,1.073778,0.,0.,0.,0.,0.576933,0.,0.,0.505591,0.,0.449087,0.,0.182991,0.239322,0.,0.,0.,0.,0.,0.,0.,0.,0.753847,0.753847,0.,0.,0.,0.,0.,0.,0.,0.744047,0.,0.,0.,0.,0.,0.,0.,0.401664,0.,0.,0.,0.,0.,0.,0.,0.,0.,0.,0.,0.,0.417947,0.,0.417947,0.,0.,0.725735,1.890652,0.,1.541587,0.494165,0.,0.494165,0.,1.084862,0.,0.185249,0.,0.,0.185249,0.,0.,0.,0.,0.,1.64097,0.94321,0.,0.,0.,0.662322,0.538462,0.,0.,0.,0.,0.435037,0.567568,0.,0.648075,0.,1.009353,0.,0.,0.,0.,0.,0.,1.723894,0.,0.,0.,0.,0.,0.837107,0.672151,0.,0.447073,0.,0.,0.,0.,0.,0.,0.,0.,0.,1.303926,0.,0.650271,0.650271,0.,0.,0.,0.,0.,0.,0.,0.857579,0.,0.,0.,0.,0.,0.,1.527415,1.527415,0.,0.,0.417834,0.32043,0.381027,0.,0.45673,0.518412,0.,0.947879,0.,0.,0.,0.188568,0.196454,0.,0.,0.,0.,0.,0.,0.,0.,0.,1.250468,1.206896,0.,1.540497,0.,0.,0.879102,0.,0.,0.,0.,0.,0.,0.,0.,0.128269,0.41232,0.,0.,0.,0.818273,0.79423,0.818273,0.79423,0.768042,0.,0.,0.,0.,0.,0.,0.716624,0.,0.,0.,0.666604,1.695197,0.,0.,0.,1.111173,0.,0.,0.,0.,0.610035,0.49611,1.322725,0.334688,0.,0.,0.,0.,0.,0.,0.,0.,0.,0.,0.387888,0.,0.,0.387888,0.,0.,1.445177,0.,0.,1.319613,1.019685,0.773874,0.,0.,0.,0.342327,0.,0.342327,0.,0.,0.415492,0.,0.,0.415492,0.,0.,0.587681,0.,0.,0.,0.,0.761937,0.761937,0.91983,0.,0.406093,0.,0.,0.406093,0.,0.,0.,0.,0.,0.18717,0.676879,0.,0.,1.894102,0.,0.,0.,0.253,0.346649,0.,0.981541,0.,0.,0.,0.752755,0.,1.272571,0.,0.708165,0.947231,0.395455,0.,0.,0.523438,0.271794,0.,0.,0.,0.942062,0.,0.,0.224157,0.,0.,0.,0.,0.,0.,0.,0.,0.,1.650813,0.,0.,0.505291,0.505291,1.110112,1.254107,1.110112,1.254107,0.159691,0.158073,0.,0.,0.,0.,0.601607,0.510613,0.61876,0.692959,0.628508,0.,0.784746,0.,0.,0.883478,0.883478,0.28876,0.,0.,0.,0.,0.28876,0.,0.,0.,0.,0.381574,0.,0.,0.,0.,0.,0.,0.,0.,0.
N|1.717347,0.,1.717347,0.,1.64623,0.,0.,1.488689,0.,0.,1.426453,0.,0.,0.,2.519028,0.,2.131406,0.,0.,0.,0.,0.,0.,0.,0.,0.,0.,0.,0.,0.,0.,0.,0.,0.,0.,0.,1.558666,0.,0.,0.,0.,0.,0.,0.,0.,0.,0.,0.,0.,0.,0.,0.,0.,0.,0.,0.,0.,0.,2.092659,0.,0.,0.,0.,0.,1.373177,0.,0.,1.611568,0.,2.718239,0.,0.,2.718239,0.,0.,0.,2.153716,0.,2.011953,0.,0.,0.,0.,1.47227,0.,0.,2.151888,0.,0.,0.,0.,0.,0.,2.008372,0.,0.,0.,0.,0.,0.,0.,0.,0.,0.,0.,0.,0.,0.,0.,0.,0.,0.,0.,0.,0.,0.,0.,0.,2.369644,0.,0.,2.142348,0.,0.,0.,0.,0.,0.,0.,0.,0.,0.,0.,0.,2.203408,0.,0.,0.,0.,0.,0.,0.,0.,0.|0.,0.,0.,0.,0.931498,0.,0.,0.,0.,0.,0.,0.,0.,0.,0.,1.928222,0.,1.25742,0.,1.353643,0.,0.,0.,0.,0.,0.,1.357255,0.,0.,0.,0.,0.,0.,0.,0.,0.,0.,0.,0.,0.,0.,0.,0.,0.,0.,0.,0.,0.,0.,1.038369,0.,0.,0.,0.,0.,0.,1.355726,1.058015,0.,1.294584,0.,0.,1.294584,0.,0.,0.,0.,0.,1.069119,0.,1.238116,0.,1.338925,0.,0.,0.,0.,0.89228,0.,0.878542,0.,0.,0.,0.,1.268432,1.268432,0.,0.,1.036453,1.078939,0.,0.,0.,0.,0.,0.,0.,0.,0.,0.,1.079248,1.079248,0.,0.,0.,0.,1.828343,0.,0.,0.,0.,0.,0.,0.,0.,0.,1.467892,0.,0.,0.,0.,0.955271,0.,0.,0.|0.,0.,0.,0.,1.251902,1.569641,0.,0.,1.201405,0.,0.,0.,0.,0.,0.,0.,0.,0.,0.,1.562147,0.,0.,0.,1.804572,1.717463,1.717463,0.,0.,2.845318,0.,1.576873,2.419622,2.102837,2.045603,0.,0.,0.,2.010273,1.473667,2.550631,0.,0.,0.,0.,0.,0.,2.155987,0.,0.,0.,0.,1.911949,1.911949,0.,0.,2.280279,0.,0.,0.,0.,0.,0.,1.393255,0.,0.,0.,0.,1.234973,0.,1.776111,1.776111,1.776111,1.722474,2.408451,2.135056,0.,0.,0.,2.135056,0.,0.,0.,2.135056,0.,0.,0.,1.800934,0.,1.800934,0.,1.847198,0.,2.517956,0.,0.,0.,0.,0.,0.,0.,0.,1.915361,0.,0.,0.,1.768433,0.,0.,0.,0.,1.517009,2.226615,1.517009,2.226615,1.999535,0.,1.205215,0.,1.065449,2.144943,0.,1.065449,2.144943,0.,2.569117,0.,0.,0.,0.,0.,0.,0.882287,0.,0.,0.,1.820268,1.863393,0.,0.,0.,2.29726,1.961053,2.483702,0.,0.,0.,1.917695,0.,1.707929,2.158381,0.,2.158381,0.,0.,0.,1.615259,0.,0.,0.,1.391876,0.,0.,0.,1.454597,1.454597,2.628478,1.941576,0.,1.719173,0.,1.732273,0.,1.705814,1.166881,0.,0.,0.,0.,0.,0.,2.103608,0.,0.,0.,2.103608,0.,0.,0.,0.,1.842676,1.920215,0.,0.,0.,0.,0.,0.,1.659267,1.659267,0.,1.399228,0.,0.,0.,2.157985,0.,0.,0.,0.,0.,0.,0.,1.659618,1.659618,0.,0.,0.,0.,0.,0.,0.,0.,1.868108,0.,1.756008,1.612123,0.,0.,2.046912,0.,0.,0.,0.,0.,0.,0.,0.,0.,1.785872,0.,0.,0.,0.,0.,0.,0.,1.551162,0.,2.328349,0.,0.,0.,0.,0.,0.,0.,0.,0.,0.,0.,1.601169,0.,0.,0.,0.,0.,0.,0.|0.127574,0.,0.127574,0.,0.748286,0.,0.,0.609009,0.,0.,0.147564,0.,0.,0.,0.719722,0.,1.026233,0.,0.,0.,0.,0.,0.,0.,0.,0.,0.,0.,0.,0.,0.,0.,0.,0.,0.,0.,0.33884,0.,0.,0.,0.,0.,0.,0.,0.,0.,0.,0.,0.,0.,0.,0.,0.,0.,0.,0.,0.,0.,1.21154,0.,0.,0.,0.,0.,0.807751,0.,0.,0.176265,0.,0.757542,0.,0.,0.757542,0.,0.,0.,0.846103,0.,0.880229,0.,0.,0.,0.,0.641759,0.,0.,1.158709,0.,0.,0.,0.,0.,0.,1.044353,0.,0.,0.,0.,0.,0.,0.,0.,0.,0.,0.,0.,0.,0.,0.,0.,0.,0.,0.,0.,0.,0.,0.,0.,1.421787,0.,0.,1.512246,0.,0.,0.,0.,0.,0.,0.,0.,0.,0.,0.,0.,1.101704,0.,0.,0.,0.,0.,0.,0.,0.,0.|0.,0.,0.,0.,0.372599,0.,0.,0.,0.,0.,0.,0.,0.,0.,0.,0.550921,0.,0.605424,0.,0.350944,0.,0.,0.,0.,0.,0.,0.555241,0.,0.,0.,0.,0.,0.,0.,0.,0.,0.,0.,0.,0.,0.,0.,0.,0.,0.,0.,0.,0.,0.,0.576872,0.,0.,0.,0.,0.,0.,0.877234,0.148783,0.,0.31834,0.,0.,0.31834,0.,0.,0.,0.,0.,0.381828,0.,0.541676,0.,0.58578,0.,0.,0.,0.,0.205911,0.,0.473061,0.,0.,0.,0.,0.570794,0.570794,0.,0.,0.497498,0.25689,0.,0.,0.,0.,0.,0.,0.,0.,0.,0.,0.21585,0.21585,0.,0.,0.,0.,1.005589,0.,0.,0.,0.,0.,0.,0.,0.,0.,0.733946,0.,0.,0.,0.,0.057031,0.,0.,0.|0.,0.,0.,0.,0.481501,0.941784,0.,0.,0.202217,0.,0.,0.,0.,0.,0.,0.,0.,0.,0.,0.161601,0.,0.,0.,0.814968,0.371057,0.371057,0.,0.,0.812948,0.,0.450535,1.036981,1.557657,0.98492,0.,0.,0.,0.967909,0.873284,0.85021,0.,0.,0.,0.,0.,0.,0.562431,0.,0.,0.,0.,0.433375,0.433375,0.,0.,1.03649,0.,0.,0.,0.,0.,0.,0.098347,0.,0.,0.,0.,0.268472,0.,0.814051,0.814051,0.814051,0.750822,0.494041,0.467679,0.,0.,0.,0.467679,0.,0.,0.,0.467679,0.,0.,0.,1.120581,0.,1.120581,0.,0.414677,0.,1.566728,0.,0.,0.,0.,0.,0.,0.,0.,1.347846,0.,0.,0.,1.200008,0.,0.,0.,0.,0.55164,1.214517,0.55164,1.214517,0.999768,0.,0.263641,0.,0.244529,0.632934,0.,0.244529,0.632934,0.,0.421167,0.,0.,0.,0.,0.,0.,0.283592,0.,0.,0.,1.023901,0.815234,0.,0.,0.,1.435787,1.103092,1.397083,0.,0.,0.,1.470233,0.,0.683172,0.844584,0.,0.844584,0.,0.,0.,0.673025,0.,0.,0.,0.33405,0.,0.,0.,0.843666,0.843666,1.606292,1.402249,0.,0.665486,0.,1.177945,0.,0.609219,0.222263,0.,0.,0.,0.,0.,0.,0.38453,0.,0.,0.,0.38453,0.,0.,0.,0.,1.063083,0.722283,0.,0.,0.,0.,0.,0.,0.737452,0.737452,0.,1.144823,0.,0.,0.,0.233296,0.,0.,0.,0.,0.,0.,0.,0.347729,0.347729,0.,0.,0.,0.,0.,0.,0.,0.,1.027459,0.,0.60166,1.364104,0.,0.,0.129963,0.,0.,0.,0.,0.,0.,0.,0.,0.,1.227787,0.,0.,0.,0.,0.,0.,0.,0.689405,0.,0.615036,0.,0.,0.,0.,0.,0.,0.,0.,0.,0.,0.,0.340547,0.,0.,0.,0.,0.,0.,0.
D|0.,0.,0.,0.,0.,0.,0.,0.,1.404922,1.978272,0.,0.,0.,0.,0.,0.,0.,0.,0.,0.,0.,0.,0.,0.,0.,0.,0.,0.,0.,0.,0.,0.,0.,0.,0.,0.,0.,0.,0.,2.025611,2.025611,0.,0.,0.,0.,0.,0.,0.,0.,0.,0.,0.,1.772097,0.,0.,0.,0.,0.,0.,0.,0.,0.,0.,0.,0.,0.,0.,0.,0.,0.,0.,0.,0.,1.261713,0.,0.,0.,0.,0.,0.,0.,0.,0.,2.483466,2.081097,0.,0.,0.,0.,0.,0.,0.,0.,0.,0.,0.,0.,0.,0.,0.,0.,0.,0.,0.,0.,0.,0.,0.,0.,0.,0.,0.,1.149617,0.,0.,0.,0.,0.,0.,0.,0.,0.,0.,0.,0.,0.,0.,0.,0.,0.|0.964596,0.964596,1.743758,1.743758,0.,1.933093,0.,0.,0.,0.,0.,0.,0.,0.,0.,0.,0.,0.,0.,0.,0.,0.,0.,0.,0.,1.039145,0.,0.,0.,0.,0.,0.,0.,0.,0.,0.,0.,0.,0.,0.,0.,0.,0.,0.,0.,0.,0.,0.,0.980283,0.,0.,0.,0.,1.442876,0.,0.,0.,0.,0.,0.,0.,0.,0.,0.,0.,0.,0.,0.,0.,0.,0.,0.,0.,0.,0.,0.,0.,0.,0.,0.,1.048385,0.,0.,0.,0.,0.,0.,0.,0.,0.,0.|2.394391,1.988648,0.,1.988648,0.,0.,0.,1.789121,1.928104,0.,1.928104,0.,0.,0.,0.,2.349113,1.623493,2.22042,0.,0.,0.,0.,0.,0.,0.,2.428949,0.,0.,0.,0.,0.,0.,0.,0.,1.852661,0.,1.852661,0.,2.227876,0.,0.,1.64904,1.64904,0.,0.,0.,1.372517,1.881253,1.705525,0.,0.,0.,2.193597,0.,0.,2.218828,0.,0.,0.,0.,0.,2.218828,0.,0.,0.,0.,0.,2.218828,0.,0.,0.,0.,0.,0.,0.,0.,0.,0.,0.,2.084438,0.,0.,0.,0.,2.084438,0.,0.,0.,0.,2.671198,2.671198,0.,0.,0.,0.,1.877142,1.877142,0.,0.,2.073626,0.,0.,2.073626,0.,0.,0.,0.,2.460182,2.337575,1.520699,2.085822,0.,1.520699,2.085822,0.,2.266301,2.266301,1.742531,0.,0.,0.,1.089337,1.089337,0.,0.,0.,0.,0.,2.091152,2.066084,1.617558,0.,0.,0.,0.,0.,1.610255,0.,0.,2.153305,0.,0.,0.,0.,0.,2.18106,0.,0.,2.18106,0.,0.,0.,0.,0.,0.,0.,2.149849,0.,2.149849,0.,0.,0.,2.063407,2.814813,1.963509,0.,0.,0.,2.313844,2.50599,2.294923,0.,0.,0.,2.280548,0.,0.,0.,0.,0.,1.737866,2.144082,0.,0.,0.,0.,0.,0.,0.,2.305546,2.005531,0.,2.005531,0.,0.,0.,0.,0.,0.,0.,0.,0.,0.,0.,0.,2.31883,0.,0.,0.,0.,0.,2.31883,0.,0.,0.,0.,0.,2.23691,0.,0.,0.,0.,0.,0.,2.450615,0.,1.77621,0.,0.,0.,0.,2.410583,1.62214,2.105632,1.870661,0.,0.,1.536998,0.,0.,0.,0.,0.,0.,0.,1.941911,2.155602,0.,2.067307,0.,0.,0.,0.,0.,0.,0.,0.,0.,0.,0.,0.,2.070837,0.,2.070837,0.,1.976886,1.965276,0.,0.,0.,1.958906,1.8324,0.,0.,0.,0.,0.,0.,0.,0.,0.,0.,0.,0.,0.,0.,0.,0.,0.,0.,0.,0.|0.,0.,0.,0.,0.,0.,0.,0.,0.638601,0.565221,0.,0.,0.,0.,0.,0.,0.,0.,0.,0.,0.,0.,0.,0.,0.,0.,0.,0.,0.,0.,0.,0.,0.,0.,0.,0.,0.,0.,0.,0.87594,0.87594,0.,0.,0.,0.,0.,0.,0.,0.,0.,0.,0.,1.127698,0.,0.,0.,0.,0.,0.,0.,0.,0.,0.,0.,0.,0.,0.,0.,0.,0.,0.,0.,0.,0.32444,0.,0.,0.,0.,0.,0.,0.,0.,0.,1.295721,1.08579,0.,0.,0.,0.,0.,0.,0.,0.,0.,0.,0.,0.,0.,0.,0.,0.,0.,0.,0.,0.,0.,0.,0.,0.,0.,0.,0.,0.44216,0.,0.,0.,0.,0.,0.,0.,0.,0.,0.,0.,0.,0.,0.,0.,0.,0.|0.066144,0.066144,0.229107,0.229107,0.,0.552312,0.,0.,0.,0.,0.,0.,0.,0.,0.,0.,0.,0.,0.,0.,0.,0.,0.,0.,0.,0.308935,0.,0.,0.,0.,0.,0.,0.,0.,0.,0.,0.,0.,0.,0.,0.,0.,0.,0.,0.,0.,0.,0.,0.280081,0.,0.,0.,0.,1.129207,0.,0.,0.,0.,0.,0.,0.,0.,0.,0.,0.,0.,0.,0.,0.,0.,0.,0.,0.,0.,0.,0.,0.,0.,0.,0.,0.471773,0.,0.,0.,0.,0.,0.,0.,0.,0.,0.|0.660522,0.238638,0.,0.238638,0.,0.,0.,0.954198,0.591098,0.,0.591098,0.,0.,0.,0.,1.601668,1.033132,0.34928,0.,0.,0.,0.,0.,0.,0.,0.80965,0.,0.,0.,0.,0.,0.,0.,0.,1.273705,0.,1.273705,0.,0.469027,0.,0.,0.341468,0.341468,0.,0.,0.,0.588221,1.591829,0.310095,0.,0.,0.,1.500882,0.,0.,1.594782,0.,0.,0.,0.,0.,1.594782,0.,0.,0.,0.,0.,1.594782,0.,0.,0.,0.,0.,0.,0.,0.,0.,0.,0.,1.343304,0.,0.,0.,0.,1.343304,0.,0.,0.,0.,1.371696,1.371696,0.,0.,0.,0.,1.424038,1.424038,0.,0.,1.166415,0.,0.,1.166415,0.,0.,0.,0.,0.782785,0.743774,0.591383,0.753214,0.,0.591383,0.753214,0.,1.098813,1.098813,1.029677,0.,0.,0.,0.583574,0.583574,0.,0.,0.,0.,0.,0.731903,0.678856,0.40439,0.,0.,0.,0.,0.,1.019828,0.,0.,0.555692,0.,0.,0.,0.,0.,0.93474,0.,0.,0.93474,0.,0.,0.,0.,0.,0.,0.,0.623456,0.,0.623456,0.,0.,0.,0.66029,0.884656,1.456797,0.,0.,0.,0.638302,0.646707,0.280491,0.,0.,0.,0.228055,0.,0.,0.,0.,0.,0.982272,1.398314,0.,0.,0.,0.,0.,0.,0.,1.25757,0.125346,0.,0.125346,0.,0.,0.,0.,0.,0.,0.,0.,0.,0.,0.,0.,1.855064,0.,0.,0.,0.,0.,1.855064,0.,0.,0.,0.,0.,1.118455,0.,0.,0.,0.,0.,0.,1.319562,0.,0.208025,0.,0.,0.,0.,0.664988,0.540713,0.809859,0.748264,0.,0.,0.953998,0.,0.,0.,0.,0.,0.,0.,0.970956,1.026477,0.,0.429064,0.,0.,0.,0.,0.,0.,0.,0.,0.,0.,0.,0.,1.242502,0.,1.242502,0.,0.309309,0.427815,0.,0.,0.,0.623288,1.19106,0.,0.,0.,0.,0.,0.,0.,0.,0.,0.,0.,0.,0.,0.,0.,0.,0.,0.,0.,0.
C|0.,0.,0.,0.,1.803293,0.,0.,0.,0.,2.269641,2.147691,0.,0.,0.,0.,0.,0.,0.,0.,0.,0.,0.,0.,2.339498,2.339498,0.,0.,0.,0.,0.,0.,0.,0.,0.,0.,0.,0.,0.,0.,0.,1.125789,0.,0.,0.,0.,0.,0.,0.,0.,0.,0.,0.,0.,2.029665,1.947543,0.,0.,2.197541,1.795221,1.304055,0.,0.,1.826206,0.,0.,0.,0.,0.,0.,0.,0.,0.,0.,0.,0.,0.,1.251742,0.,0.,1.958737,0.,1.958737,0.,1.65783,2.007214,0.,0.,0.,0.,0.,0.,0.,0.,2.173105,0.|0.,0.,0.,0.,0.,0.,0.,0.|0.,0.,0.,0.,0.,0.,0.,1.686869,0.,0.,0.,2.339652,2.299425,0.,0.,0.,0.,0.,0.,0.,0.,0.,0.,0.,0.,0.,0.,0.,0.,0.,0.,0.,0.,0.,0.,0.,0.,0.,0.,0.,0.,0.,0.,0.,0.,0.,0.,0.,0.,0.,0.,0.,0.,0.,0.,0.,0.,0.,0.,0.,0.,0.,0.,0.,1.669647,2.350243,2.252888,0.,0.,2.425851,0.,0.,0.,0.,0.,1.310025,0.,0.,0.,1.506459,0.,0.,1.876012,0.,1.876012,0.,0.,2.025368,1.931684,1.128061,0.,0.,0.,0.,0.,0.,0.,0.,0.|0.,0.,0.,0.,0.721317,0.,0.,0.,0.,1.513094,1.431794,0.,0.,0.,0.,0.,0.,0.,0.,0.,0.,0.,0.,0.155967,0.155967,0.,0.,0.,0.,0.,0.,0.,0.,0.,0.,0.,0.,0.,0.,0.,0.355512,0.,0.,0.,0.,0.,0.,0.,0.,0.,0.,0.,0.,1.141686,0.973771,0.,0.,1.412705,0.673208,0.448269,0.,0.,0.238201,0.,0.,0.,0.,0.,0.,0.,0.,0.,0.,0.,0.,0.,0.111763,0.,0.,0.264694,0.,0.264694,0.,0.994698,1.103968,0.,0.,0.,0.,0.,0.,0.,0.,1.086553,0.|0.,0.,0.,0.,0.,0.,0.,0.|0.,0.,0.,0.,0.,0.,0.,0.674748,0.,0.,0.,1.819729,1.703278,0.,0.,0.,0.,0.,0.,0.,0.,0.,0.,0.,0.,0.,0.,0.,0.,0.,0.,0.,0.,0.,0.,0.,0.,0.,0.,0.,0.,0.,0.,0.,0.,0.,0.,0.,0.,0.,0.,0.,0.,0.,0.,0.,0.,0.,0.,0.,0.,0.,0.,0.,0.127211,1.468902,1.26725,0.,0.,0.909694,0.,0.,0.,0.,0.,0.295812,0.,0.,0.,0.564922,0.,0.,0.430976,0.,0.430976,0.,0.,1.519026,1.448763,0.211511,0.,0.,0.,0.,0.,0.,0.,0.,0.
Q|2.028311,0.,0.,0.,0.,2.099883,0.,0.,0.,0.,0.,0.,0.,2.33623,0.,0.,0.,0.,0.,0.,0.,0.,0.,0.,0.,0.,0.,0.,0.,0.,0.,0.,0.,0.,0.,0.,0.,0.,0.,0.,0.,0.,0.,0.,0.,0.,0.,0.,0.,0.,0.,0.,2.544948,0.,2.103103,0.,0.,0.,0.,0.,0.,0.,2.16095,0.,0.,0.,0.,2.0341,0.,2.122637,0.,2.011184,0.,0.,0.,2.067686,0.,2.20968,0.,0.,0.,2.20968,0.,0.,0.,0.,0.,2.15161,0.,2.15306,1.060794,2.24785,1.534108,0.,2.047234,0.,0.,0.,0.,0.,0.,0.,1.988213,0.,0.,0.,0.,1.905417,0.,0.,0.,0.,0.,0.|0.,0.,0.,0.,0.,0.,0.,0.,0.,0.,0.,0.,0.,0.,0.,0.,0.,0.,0.,0.,0.,0.,0.,0.,0.,0.,0.,0.,0.,0.,0.,0.,0.,0.,0.,0.,0.,0.,0.,0.,0.,0.,0.,0.,0.,0.,0.,0.,0.,0.,0.,0.,0.,0.,0.,0.,0.,0.,0.,1.129116,1.50179,0.,0.,0.,0.,0.,0.,0.,0.,0.,0.,0.,2.199515,0.,0.,0.,1.156471,0.,0.,0.,0.,0.,0.,0.,0.,0.,0.,0.,1.105056,0.,1.340884,1.129806,0.838654,1.47085,1.686914,0.,0.,0.,0.,0.,0.,0.,0.,0.,0.,1.58418,0.,0.,0.,0.,0.,1.147595,0.|2.501169,0.,0.,0.,0.,1.969097,1.969097,0.,2.279821,0.,2.279821,0.,2.377106,0.,0.,0.,2.130898,0.,0.,2.130898,0.,0.,0.,0.,1.386039,1.386039,2.511361,0.,0.,2.017895,2.017895,0.,0.,2.164911,0.,0.,0.,0.,0.,1.323621,0.,0.,0.,0.,0.,0.,0.,0.,0.,0.,0.,0.,0.,0.,0.,0.,0.,0.,0.,0.,0.,0.,0.,0.,0.,0.,2.176802,2.125233,0.,0.,0.,0.,0.,1.798989,0.,0.,1.233247,1.233247,0.,1.586552,0.,0.,0.,0.,0.,1.801606,2.639903,0.,0.,0.844196,2.00286,2.00286,1.72546,0.,1.770146,2.364998,1.744789,1.837106,0.,1.837106,0.,2.212343,0.,1.017239,1.017239,1.637777,1.637777,1.556089,0.,2.221668,0.,0.,0.,2.493464,0.,2.568622,0.,0.,0.,2.778265,0.,0.,0.,2.074507,0.,2.457191,0.,0.,1.754342,0.,0.,2.457191,0.,0.,0.,0.,0.,0.,0.,0.,0.,0.,0.,2.265989,0.,0.,2.503522,1.539318,2.117386,1.66537,1.773134,1.732352,0.,1.893689,2.356197,0.,0.,0.,0.,1.807833,0.,2.249938,0.,0.,0.,0.,0.,1.932815,0.,0.,0.,0.,0.,0.,0.,0.,0.,2.544111,2.495287|0.629476,0.,0.,0.,0.,0.212348,0.,0.,0.,0.,0.,0.,0.,0.553318,0.,0.,0.,0.,0.,0.,0.,0.,0.,0.,0.,0.,0.,0.,0.,0.,0.,0.,0.,0.,0.,0.,0.,0.,0.,0.,0.,0.,0.,0.,0.,0.,0.,0.,0.,0.,0.,0.,1.272474,0.,0.675998,0.,0.,0.,0.,0.,0.,0.,0.627373,0.,0.,0.,0.,0.581171,0.,0.616249,0.,0.245811,0.,0.,0.,0.206769,0.,0.127482,0.,0.,0.,0.127482,0.,0.,0.,0.,0.,1.075805,0.,0.668191,0.601117,0.674355,0.70805,0.,0.233229,0.,0.,0.,0.,0.,0.,0.,0.487675,0.,0.,0.,0.,1.345,0.,0.,0.,0.,0.,0.|0.,0.,0.,0.,0.,0.,0.,0.,0.,0.,0.,0.,0.,0.,0.,0.,0.,0.,0.,0.,0.,0.,0.,0.,0.,0.,0.,0.,0.,0.,0.,0.,0.,0.,0.,0.,0.,0.,0.,0.,0.,0.,0.,0.,0.,0.,0.,0.,0.,0.,0.,0.,0.,0.,0.,0.,0.,0.,0.,0.730604,0.750895,0.,0.,0.,0.,0.,0.,0.,0.,0.,0.,0.,0.628433,0.,0.,0.,0.622715,0.,0.,0.,0.,0.,0.,0.,0.,0.,0.,0.,0.552528,0.,0.80453,0.338942,0.387071,0.452569,0.465356,0.,0.,0.,0.,0.,0.,0.,0.,0.,0.,1.211432,0.,0.,0.,0.,0.,0.344279,0.|0.862472,0.,0.,0.,0.,0.38807,0.38807,0.,0.633284,0.,0.633284,0.,0.427345,0.,0.,0.,0.170998,0.,0.,0.170998,0.,0.,0.,0.,0.500514,0.500514,0.660884,0.,0.,0.80512,0.80512,0.,0.,0.354903,0.,0.,0.,0.,0.,0.07786,0.,0.,0.,0.,0.,0.,0.,0.,0.,0.,0.,0.,0.,0.,0.,0.,0.,0.,0.,0.,0.,0.,0.,0.,0.,0.,0.567861,1.067257,0.,0.,0.,0.,0.,1.079393,0.,0.,0.513853,0.513853,0.,1.119919,0.,0.,0.,0.,0.,0.579087,0.942822,0.,0.,0.044666,1.251788,1.251788,0.52514,0.,0.970725,0.762903,0.767707,0.942105,0.,0.942105,0.,0.695308,0.,0.098761,0.098761,0.212911,0.212911,0.864494,0.,0.493704,0.,0.,0.,0.804343,0.,0.342483,0.,0.,0.,0.308696,0.,0.,0.,1.27662,0.,0.177201,0.,0.,0.387979,0.,0.,0.177201,0.,0.,0.,0.,0.,0.,0.,0.,0.,0.,0.,1.394455,0.,0.,0.863283,0.820969,0.705795,0.512422,0.672568,0.957352,0.,0.215737,0.328078,0.,0.,0.,0.,0.761193,0.,0.679227,0.,0.,0.,0.,0.,0.147262,0.,0.,0.,0.,0.,0.,0.,0.,0.,1.780878,1.621936
E|0.,0.,0.,0.,0.,0.,0.,0.,0.,0.,0.,0.,0.,0.,1.366812,1.370732,1.553958,1.553958,1.677104,0.,0.,0.,0.,1.393175,0.,0.,0.,0.967362,0.,0.967362,0.,0.,1.846891,0.,0.,0.,0.,0.,1.599251,1.599251,0.,0.,0.,0.,0.,0.,0.,0.,0.,0.,0.,0.,2.616621,0.,2.616621,0.,2.616621,0.,0.,0.,0.,0.,0.,0.,0.,0.,0.,0.,0.,0.,0.,0.,2.300588,0.,0.970363,0.,0.,0.,0.,0.,0.,0.,0.,0.,0.,0.,0.,0.,2.044046,0.,0.,0.966163,0.,0.,0.,1.046182,0.,0.,0.984151,0.811951,0.,0.811951,0.,1.741962,1.953676,2.089582,0.,0.,0.,0.,0.,0.,0.,0.,0.,0.,0.,0.,0.,0.,1.525644,0.,2.435509,0.,0.,0.,0.,0.,0.,0.,0.,0.,0.,0.,0.,0.,0.,0.,0.,1.128064,0.,0.,0.,0.,0.,0.,0.,0.,0.,0.,0.,0.,0.,0.,0.,0.,0.,0.,0.,0.,0.,0.,0.,0.,0.,0.,0.|0.,0.,1.072994,0.,0.,0.,0.,0.,0.,0.,0.,0.,0.,0.,0.,0.,0.,0.,1.13426,0.,1.13426,0.,0.,0.,0.,0.,0.,0.,0.,0.,0.,1.076314,1.359675,1.359675,1.037631,1.037238,1.153263,0.,0.,0.,1.153263,0.,0.,0.,1.11194,0.,0.,0.,0.,0.,0.,1.434835,0.,1.434835,0.,1.434835,0.,0.,0.,0.,0.,0.,0.,0.,0.,1.378928,0.,1.378928,0.,1.545015,0.,0.,0.,0.,0.,0.,0.,0.,0.,0.,0.,0.,1.10221,0.,0.,0.,0.,0.,0.,0.,0.,1.417547,0.,0.,1.244776,1.077508,0.,0.,0.,1.077508,0.,0.,0.,0.,0.,0.,0.,0.,0.,0.,0.,0.,1.119853,0.,0.,0.,0.,0.,0.,0.,0.,0.,0.,0.,0.,1.09244,1.846648,0.,0.,0.,0.,1.23583,0.,0.,0.,0.,0.,0.,0.,0.,0.,1.205163,0.,0.,0.,0.|1.021614,0.,1.021614,0.,1.78325,2.213352,0.,0.,0.,0.,1.78325,2.213352,0.,0.,0.,0.,2.176198,0.,0.,0.,0.,2.134521,1.849877,0.,0.,0.,2.595057,0.,0.,0.,0.,0.,0.,0.,1.077863,1.077863,0.,0.,2.575154,2.032379,2.032379,0.,1.873474,2.080892,0.,2.080892,0.,1.532208,1.717884,0.,0.,2.251066,2.251066,0.,0.,0.,0.,1.955015,1.955015,0.,0.,0.,1.548594,1.669509,0.,0.,0.,0.,0.,0.,0.,0.,0.,0.,0.,1.963697,0.,0.,0.,1.79727,2.005508,2.11748,2.022722,0.,0.,1.405293,0.,1.405293,0.,1.405293,0.,0.,0.,0.,0.,0.,0.,0.,0.,0.,1.635423,0.,1.635423,0.,0.,1.910064,0.,2.150331,0.,0.,0.,1.837982,0.,0.,0.,0.,0.,0.,2.156633,2.123749,2.018444,2.089081,0.,0.,1.486123,1.292919,1.962434,1.962434,0.,0.,1.458611,0.,2.248427,0.,0.,2.395923,0.,2.545181,2.253758,2.339417,0.,0.,0.,0.,0.,0.,0.,0.,0.,0.,0.,2.015041,2.165729,1.868749,1.651788,0.,1.479262,0.,0.,0.,0.,0.,2.033164,2.252185,2.151161,2.183568,2.183568,2.169121,0.,0.,2.14168,0.,0.,0.,1.429893,2.642998,1.962075,0.,0.,1.463827,0.,0.,0.,0.,1.408375,0.,0.,0.,0.,1.998841,0.,0.,0.,0.,0.,0.,0.,0.,0.,2.384246,2.138977,1.669014,0.,0.,0.,2.67147,2.121534,1.206714,0.,1.206714,0.,0.,2.173068,0.,0.,0.,0.,0.,0.,1.860895,0.,0.,1.860895,0.,0.,1.01899,0.,1.01899,0.,0.,0.,0.,2.390758,0.,2.390758,0.,1.771747,2.010622,1.771747,2.010622,0.,0.,0.,2.09014,1.556872,0.,0.,0.,0.,0.,0.,2.248916,0.,0.,0.,0.,0.,2.105016,0.,0.,0.,0.,0.,0.,0.,2.031607,0.,2.031607,0.,0.,0.,1.620789,0.,0.,0.,0.,0.,1.497383,0.,0.,0.,0.,2.060945,1.701711,2.214158,1.824586,0.,2.214158,1.824586,0.,0.,0.,0.,0.,0.,0.|0.,0.,0.,0.,0.,0.,0.,0.,0.,0.,0.,0.,0.,0.,0.735976,0.560754,0.873392,0.873392,0.603758,0.,0.,0.,0.,0.108118,0.,0.,0.,0.282147,0.,0.282147,0.,0.,0.595771,0.,0.,0.,0.,0.,0.169618,0.169618,0.,0.,0.,0.,0.,0.,0.,0.,0.,0.,0.,0.,0.623005,0.,0.623005,0.,0.623005,0.,0.,0.,0.,0.,0.,0.,0.,0.,0.,0.,0.,0.,0.,0.,0.796357,0.,0.206799,0.,0.,0.,0.,0.,0.,0.,0.,0.,0.,0.,0.,0.,0.735857,0.,0.,0.147025,0.,0.,0.,0.402378,0.,0.,0.314928,0.089315,0.,0.089315,0.,0.627106,0.606313,0.646775,0.,0.,0.,0.,0.,0.,0.,0.,0.,0.,0.,0.,0.,0.,0.610257,0.,1.439165,0.,0.,0.,0.,0.,0.,0.,0.,0.,0.,0.,0.,0.,0.,0.,0.,0.06088,0.,0.,0.,0.,0.,0.,0.,0.,0.,0.,0.,0.,0.,0.,0.,0.,0.,0.,0.,0.,0.,0.,0.,0.,0.,0.,0.|0.,0.,0.135666,0.,0.,0.,0.,0.,0.,0.,0.,0.,0.,0.,0.,0.,0.,0.,0.220551,0.,0.220551,0.,0.,0.,0.,0.,0.,0.,0.,0.,0.,0.358771,0.247214,0.247214,0.165078,0.188589,0.10402,0.,0.,0.,0.10402,0.,0.,0.,0.091572,0.,0.,0.,0.,0.,0.,0.300632,0.,0.300632,0.,0.300632,0.,0.,0.,0.,0.,0.,0.,0.,0.,0.316475,0.,0.316475,0.,0.388623,0.,0.,0.,0.,0.,0.,0.,0.,0.,0.,0.,0.,0.413329,0.,0.,0.,0.,0.,0.,0.,0.,0.365819,0.,0.,0.266738,0.150619,0.,0.,0.,0.150619,0.,0.,0.,0.,0.,0.,0.,0.,0.,0.,0.,0.,0.091417,0.,0.,0.,0.,0.,0.,0.,0.,0.,0.,0.,0.,0.343689,0.76413,0.,0.,0.,0.,0.082389,0.,0.,0.,0.,0.,0.,0.,0.,0.,0.219121,0.,0.,0.,0.|0.070054,0.,0.070054,0.,0.28696,0.534257,0.,0.,0.,0.,0.28696,0.534257,0.,0.,0.,0.,1.506598,0.,0.,0.,0.,0.970237,0.924938,0.,0.,0.,1.038023,0.,0.,0.,0.,0.,0.,0.,0.194614,0.194614,0.,0.,0.913764,0.175638,0.175638,0.,0.607613,1.811147,0.,1.811147,0.,0.94851,0.858942,0.,0.,1.917575,1.917575,0.,0.,0.,0.,0.859022,0.859022,0.,0.,0.,0.351953,0.531207,0.,0.,0.,0.,0.,0.,0.,0.,0.,0.,0.,0.785479,0.,0.,0.,0.790799,0.551734,0.656511,0.635965,0.,0.,0.585539,0.,0.585539,0.,0.585539,0.,0.,0.,0.,0.,0.,0.,0.,0.,0.,0.726855,0.,0.726855,0.,0.,0.929221,0.,1.126364,0.,0.,0.,0.735193,0.,0.,0.,0.,0.,0.,1.437755,0.933163,0.932766,0.902103,0.,0.,0.416114,0.465451,1.062985,1.062985,0.,0.,0.460614,0.,1.07068,0.,0.,1.550303,0.,0.978916,0.648809,0.460794,0.,0.,0.,0.,0.,0.,0.,0.,0.,0.,0.,0.667559,0.61878,0.467187,0.674674,0.,0.479198,0.,0.,0.,0.,0.,0.153769,1.751699,1.593452,1.637676,1.637676,1.549372,0.,0.,0.870058,0.,0.,0.,0.238315,1.057199,0.627864,0.,0.,0.159112,0.,0.,0.,0.,0.650019,0.,0.,0.,0.,0.959444,0.,0.,0.,0.,0.,0.,0.,0.,0.,0.953699,0.475328,0.484552,0.,0.,0.,0.921196,0.757691,0.181656,0.,0.181656,0.,0.,1.475294,0.,0.,0.,0.,0.,0.,0.683594,0.,0.,0.683594,0.,0.,0.339663,0.,0.339663,0.,0.,0.,0.,1.358385,0.,1.358385,0.,0.48934,0.344678,0.48934,0.344678,0.,0.,0.,0.328786,0.429482,0.,0.,0.,0.,0.,0.,1.834642,0.,0.,0.,0.,0.,0.327447,0.,0.,0.,0.,0.,0.,0.,1.228795,0.,1.228795,0.,0.,0.,0.49616,0.,0.,0.,0.,0.,0.47644,0.,0.,0.,0.,1.030473,0.850856,0.594848,0.449338,0.,0.594848,0.449338,0.,0.,0.,0.,0.,0.,0.
G|0.,1.574941,0.,1.574941,0.,2.046226,1.605269,2.338666,1.734142,1.358542,2.073222,0.,0.,0.,0.,0.,0.,0.,0.,0.,0.,0.,0.,0.,0.,0.,0.,0.,0.,0.,0.,0.,0.,0.,0.,0.,0.,1.445273,0.,0.,0.,0.,0.,2.185916,0.,0.,2.185916,0.,0.,1.866263,0.,0.,0.,1.442151,0.,0.,0.,0.,0.,1.425188,0.,2.223365,0.,0.,0.,0.,0.,0.,0.,1.701003,1.701003,0.,2.638763,2.419971,0.,0.,2.165439,1.516595,2.165439,0.,0.,0.,0.,0.,0.,0.,0.,2.125362,0.,0.,1.613281,0.,0.,0.,0.,0.,0.,0.,0.,1.326686,0.,0.,0.,1.326686,0.,0.,0.,0.,0.,0.,0.,0.,0.986914,1.784291,0.,0.986914,1.784291,0.,0.,0.,0.,2.038701,1.467351,0.,0.,0.,0.,2.038701,1.467351,0.,0.,0.,0.,1.086291,0.,0.,0.,0.,0.,2.118631,0.920583,1.803914,0.,1.60428,0.,1.60428,0.,1.60428,1.638894,2.566168,2.463305,0.,0.,1.326347,0.,0.,1.326347,0.,0.,1.326347,0.,0.,1.398588,1.398588,0.,0.,0.,0.,0.,0.,0.,0.,1.876002,1.813908,1.681655,1.813908,1.681655,1.813908,1.681655,1.448497,1.859837,2.479703,0.,0.,1.448497,1.859837,2.479703,0.,0.,0.,0.,0.,0.,1.317974,2.040299,1.317974,2.040299,0.,0.,1.790334,1.547116,2.337964,0.,1.790334,1.547116,2.337964,0.,0.,0.,1.532218,0.,0.,2.03644,0.,1.843034,1.843034,1.524678,1.524678,0.,1.590804,0.,1.727954,0.,0.,0.,0.,0.,1.566506,0.,0.,0.,0.,0.,0.,2.627379,2.655991,0.,0.,0.,0.,0.,1.912697,0.,0.,0.,0.,2.080335,1.750819,2.09205,0.,0.,0.,0.,0.,0.,0.,1.483971,2.09205,0.,0.,0.,0.,0.,0.,0.,0.,0.,0.,2.005983,1.936732,1.96672,1.557349,0.,0.,0.,0.,0.,2.113753,1.789286,0.,1.844373,1.324481,0.,0.,1.844373,0.,0.,0.,1.731693,0.,0.,0.,1.731693,1.316419,0.,0.,0.,2.106838,0.,1.967264,0.,0.,0.,0.,2.079442,0.,0.,0.,0.,0.,0.,0.,0.,0.,0.,0.,0.,0.,0.,1.341944,0.,0.,1.341944,0.,0.,1.774984,0.,2.505555,0.,1.862781,0.,0.,0.,0.,0.,0.,0.,0.,0.,0.,0.,0.,0.,0.,0.,0.,0.,0.,0.,0.,0.,0.,0.,1.773017,0.,0.,1.773017,0.890188,0.,1.052795,0.,0.,0.,1.663887,0.,1.668086,1.668086,2.28099,1.493784,0.,0.,0.,1.933985,0.,0.,0.,1.780768,1.933985,1.49582,0.,0.,1.49582,0.,0.,0.,0.,0.,0.,0.,0.,0.,0.,0.,1.914907,1.915282,0.,0.,0.,0.,0.,0.,0.,0.,0.,2.212267,2.212267,0.,0.,0.,2.174412,2.651227,1.559289,0.,0.,0.,0.,1.071416,0.,0.,0.,0.,0.,0.,0.,0.,0.,0.,1.54573,0.,2.011528,0.,2.081272,0.,0.,0.,0.,1.216907,0.,0.,0.,0.,0.,0.,1.035006,0.,0.,0.,1.708015,1.400805,1.862155,0.,0.,1.708015,1.400805,1.862155,0.,0.,0.,0.,0.,0.,0.,1.633704,1.853054,1.46213,0.,0.,0.,0.,0.,0.,1.126958,0.,0.,0.,0.,0.,0.,0.,0.,0.,0.,1.751121,1.572396,0.,1.888889,1.500107,0.,0.,0.,0.,2.340567,0.,2.340567,0.,0.,0.,0.,0.,0.,0.,1.801292,0.,0.,0.,1.801292,0.,0.,0.,1.801292,0.,0.,0.,0.,0.,0.,0.|||0.,0.53098,0.,0.53098,0.,1.259216,0.630641,0.918762,0.68127,0.533713,0.872936,0.,0.,0.,0.,0.,0.,0.,0.,0.,0.,0.,0.,0.,0.,0.,0.,0.,0.,0.,0.,0.,0.,0.,0.,0.,0.,0.476988,0.,0.,0.,0.,0.,1.305477,0.,0.,1.305477,0.,0.,1.442112,0.,0.,0.,0.248647,0.,0.,0.,0.,0.,0.267223,0.,0.540819,0.,0.,0.,0.,0.,0.,0.,0.850501,0.850501,0.,1.368247,1.434057,0.,0.,0.842115,0.505532,0.842115,0.,0.,0.,0.,0.,0.,0.,0.,0.462035,0.,0.,0.545498,0.,0.,0.,0.,0.,0.,0.,0.,0.21227,0.,0.,0.,0.21227,0.,0.,0.,0.,0.,0.,0.,0.,0.205607,0.483245,0.,0.205607,0.483245,0.,0.,0.,0.,0.183883,0.109332,0.,0.,0.,0.,0.183883,0.109332,0.,0.,0.,0.,0.085199,0.,0.,0.,0.,0.,1.895617,0.33141,0.874386,0.,1.036098,0.,1.036098,0.,1.036098,0.136574,0.526394,1.073748,0.,0.,0.315797,0.,0.,0.315797,0.,0.,0.315797,0.,0.,0.776993,0.776993,0.,0.,0.,0.,0.,0.,0.,0.,0.714667,0.644945,1.195844,0.644945,1.195844,0.644945,1.195844,0.699274,0.705455,0.940577,0.,0.,0.699274,0.705455,0.940577,0.,0.,0.,0.,0.,0.,0.604071,0.935137,0.604071,0.935137,0.,0.,1.036509,0.977126,1.476609,0.,1.036509,0.977126,1.476609,0.,0.,0.,1.081566,0.,0.,1.01822,0.,1.645566,1.645566,0.399916,0.399916,0.,0.41966,0.,0.40185,0.,0.,0.,0.,0.,0.895146,0.,0.,0.,0.,0.,0.,1.149478,1.161996,0.,0.,0.,0.,0.,0.688571,0.,0.,0.,0.,1.485953,0.538714,1.555627,0.,0.,0.,0.,0.,0.,0.,0.72296,1.555627,0.,0.,0.,0.,0.,0.,0.,0.,0.,0.,0.925838,0.379751,0.347068,0.274826,0.,0.,0.,0.,0.,0.760951,0.572571,0.,0.196972,0.115731,0.,0.,0.196972,0.,0.,0.,0.606092,0.,0.,0.,0.606092,0.171134,0.,0.,0.,0.541758,0.,0.634601,0.,0.,0.,0.,1.279656,0.,0.,0.,0.,0.,0.,0.,0.,0.,0.,0.,0.,0.,0.,0.230872,0.,0.,0.230872,0.,0.,1.092298,0.,1.307246,0.,1.217972,0.,0.,0.,0.,0.,0.,0.,0.,0.,0.,0.,0.,0.,0.,0.,0.,0.,0.,0.,0.,0.,0.,0.,0.474915,0.,0.,0.474915,0.111274,0.,0.225599,0.,0.,0.,0.305612,0.,0.593097,0.593097,1.244176,0.976705,0.,0.,0.,0.326687,0.,0.,0.,0.300805,0.326687,0.849898,0.,0.,0.849898,0.,0.,0.,0.,0.,0.,0.,0.,0.,0.,0.,1.276605,0.957641,0.,0.,0.,0.,0.,0.,0.,0.,0.,1.567022,1.567022,0.,0.,0.,1.195927,1.590736,0.857609,0.,0.,0.,0.,0.295563,0.,0.,0.,0.,0.,0.,0.,0.,0.,0.,0.489155,0.,1.245232,0.,0.766784,0.,0.,0.,0.,0.177466,0.,0.,0.,0.,0.,0.,0.426179,0.,0.,0.,0.640506,0.385221,0.512093,0.,0.,0.640506,0.385221,0.512093,0.,0.,0.,0.,0.,0.,0.,0.230942,0.378372,0.696617,0.,0.,0.,0.,0.,0.,0.463507,0.,0.,0.,0.,0.,0.,0.,0.,0.,0.,0.574995,0.211217,0.,1.364197,0.750054,0.,0.,0.,0.,1.50465,0.,1.50465,0.,0.,0.,0.,0.,0.,0.,0.712451,0.,0.,0.,0.712451,0.,0.,0.,0.712451,0.,0.,0.,0.,0.,0.,0.||
H|0.,0.,1.053559,0.,0.,0.,0.,1.66798,0.,0.,0.,0.,0.,0.,0.,2.066158,0.,0.,0.,0.,0.,0.,0.,0.,0.,0.,0.,0.,1.678941,0.,0.,0.,0.,1.965462,0.,0.,0.,0.,1.017651,0.,0.,0.,0.,0.,0.,0.,0.,0.,0.,0.,0.,0.,0.,0.,1.786683,0.,1.786683,0.,0.,2.143523,0.,0.,0.,0.,0.,0.,0.,0.,2.570002,0.,0.|0.,0.,0.,0.,0.,0.,1.050205,0.,0.,2.160032,0.,0.,0.,0.,0.,1.661643,0.,1.432117,1.125431,0.,2.040093,0.,0.,0.,0.,0.,0.,0.,0.,0.,0.,2.673799,0.,0.,0.,0.,0.936365,0.,1.58284,0.,0.,0.,0.,0.,0.,0.,0.,0.,0.,0.,0.,0.,0.,0.,0.,0.,0.,0.,0.,0.,0.,0.,0.,0.,0.815961,0.878214,1.423377,1.611083,1.09339,1.543898,0.,0.,0.,0.,1.018504,1.515466,0.,0.,0.,0.,0.,1.088752,0.,0.,0.,0.,0.,2.41355,2.41355,0.,0.,1.015774,0.,0.,0.,1.011557,1.011557,0.,0.,0.,0.,1.583346,1.492126,0.,0.,0.,0.,0.,0.,0.,0.,1.154952,0.,0.,0.,0.938081,0.,0.,0.,0.,0.,0.,0.,0.,0.,0.,0.,0.,0.,0.,0.,0.,0.,0.,0.,0.,0.,0.,0.,0.,0.,0.,0.,0.,1.323389,0.,0.,0.,0.,0.,0.,0.,0.,0.,0.,0.,0.,0.,2.337349,0.,0.,1.486484,1.679348,0.,0.,1.679348,0.,0.,0.,0.,0.,1.603992,0.,0.,0.,1.651785,0.,0.,0.,0.,0.,0.,0.,0.,0.909345,0.,0.,0.,0.,1.430966,0.,0.,0.,0.,0.,1.321136,1.358754,0.,0.,0.,0.,0.,0.,0.,0.,0.|0.,0.,0.,0.,0.,0.,2.100546,2.172073,0.,0.,1.014274,0.,0.,0.,2.269752,0.,0.,0.,0.,0.,1.883167,0.,0.,0.,1.657961,1.418273,1.870549,0.,0.,0.,0.,0.,0.,0.,0.,0.,0.,2.102764,0.,0.,0.,0.,0.953693,2.03686,1.321738,0.,1.889468,1.484388,0.,0.,0.,0.,0.,0.,0.,0.,0.,0.,0.,0.,0.,0.,0.,0.,0.,0.,0.,0.,0.,1.872539,1.970469,2.062974,1.816171,1.413372,0.,0.,0.,0.,0.,0.,0.,0.,1.893468,1.416675,0.,0.,0.,0.,0.,1.482512,1.960597,0.,0.,0.,0.,2.088634,2.088634,0.,0.,0.,1.471486,1.656627,0.,0.,1.453845,1.453845,0.,0.,0.,0.,2.007337,1.588079,0.,0.,0.,0.,0.,0.,0.,1.817117,2.054885,0.,0.,2.01002,1.794637,0.,0.,0.,0.,0.,0.,0.,0.,0.,0.,0.,0.,0.,0.,0.,0.,0.,0.,0.,0.,0.,0.,1.607646,0.,1.768699,0.,0.,0.,0.,0.,0.,0.,2.174356,0.,0.,0.,0.,0.,0.,0.,0.,0.,0.,0.,0.,0.,1.384139,1.628764,0.,1.947392,1.628764,0.,0.,0.,0.,0.,0.,0.,0.,0.,0.,1.61012,0.,0.,0.,0.,0.,1.708454,1.343573,1.646583,0.,0.,0.,0.,0.,0.,0.,1.651237,1.615514,1.593017,0.,1.080189,2.146151,0.,0.,0.,0.,1.593919,0.,1.819929,0.,1.819929,0.,0.,0.,0.,0.|0.,0.,0.016352,0.,0.,0.,0.,0.758173,0.,0.,0.,0.,0.,0.,0.,1.196197,0.,0.,0.,0.,0.,0.,0.,0.,0.,0.,0.,0.,0.411169,0.,0.,0.,0.,0.772146,0.,0.,0.,0.,0.565362,0.,0.,0.,0.,0.,0.,0.,0.,0.,0.,0.,0.,0.,0.,0.,0.494959,0.,0.494959,0.,0.,1.071762,0.,0.,0.,0.,0.,0.,0.,0.,1.285001,0.,0.|0.,0.,0.,0.,0.,0.,0.565495,0.,0.,0.043105,0.,0.,0.,0.,0.,0.755292,0.,0.954745,0.46893,0.,1.483704,0.,0.,0.,0.,0.,0.,0.,0.,0.,0.,0.827605,0.,0.,0.,0.,0.542106,0.,0.463102,0.,0.,0.,0.,0.,0.,0.,0.,0.,0.,0.,0.,0.,0.,0.,0.,0.,0.,0.,0.,0.,0.,0.,0.,0.,0.271987,0.585476,0.854026,0.756721,0.273347,0.686177,0.,0.,0.,0.,0.339501,0.665887,0.,0.,0.,0.,0.,0.692842,0.,0.,0.,0.,0.,1.89636,1.89636,0.,0.,0.319243,0.,0.,0.,0.404623,0.404623,0.,0.,0.,0.,1.130961,1.105279,0.,0.,0.,0.,0.,0.,0.,0.,0.621897,0.,0.,0.,0.262663,0.,0.,0.,0.,0.,0.,0.,0.,0.,0.,0.,0.,0.,0.,0.,0.,0.,0.,0.,0.,0.,0.,0.,0.,0.,0.,0.,0.,0.842157,0.,0.,0.,0.,0.,0.,0.,0.,0.,0.,0.,0.,0.,1.708063,0.,0.,0.070307,0.329061,0.,0.,0.329061,0.,0.,0.,0.,0.,1.002495,0.,0.,0.,1.086701,0.,0.,0.,0.,0.,0.,0.,0.,0.279799,0.,0.,0.,0.,0.467254,0.,0.,0.,0.,0.,0.954153,0.603891,0.,0.,0.,0.,0.,0.,0.,0.,0.|0.,0.,0.,0.,0.,0.,1.615805,0.853314,0.,0.,0.044421,0.,0.,0.,0.045294,0.,0.,0.,0.,0.,0.259747,0.,0.,0.,1.105307,0.827326,1.247033,0.,0.,0.,0.,0.,0.,0.,0.,0.,0.,0.851119,0.,0.,0.,0.,0.301166,1.500844,0.834782,0.,0.627072,0.369476,0.,0.,0.,0.,0.,0.,0.,0.,0.,0.,0.,0.,0.,0.,0.,0.,0.,0.,0.,0.,0.,0.980854,1.313646,1.512848,0.880568,0.481831,0.,0.,0.,0.,0.,0.,0.,0.,0.430334,0.772732,0.,0.,0.,0.,0.,0.539095,0.980299,0.,0.,0.,0.,1.864852,1.864852,0.,0.,0.,0.367872,0.85198,0.,0.,0.84994,0.84994,0.,0.,0.,0.,1.486916,0.941084,0.,0.,0.,0.,0.,0.,0.,0.832845,1.264545,0.,0.,0.884409,0.99702,0.,0.,0.,0.,0.,0.,0.,0.,0.,0.,0.,0.,0.,0.,0.,0.,0.,0.,0.,0.,0.,0.,1.118363,0.,0.90869,0.,0.,0.,0.,0.,0.,0.,1.383681,0.,0.,0.,0.,0.,0.,0.,0.,0.,0.,0.,0.,0.,0.745306,0.396186,0.,0.210529,0.396186,0.,0.,0.,0.,0.,0.,0.,0.,0.,0.,1.101661,0.,0.,0.,0.,0.,0.394782,0.62011,0.506641,0.,0.,0.,0.,0.,0.,0.,1.033427,0.329697,0.747743,0.,0.1451,0.953845,0.,0.,0.,0.,0.626182,0.,0.339539,0.,0.339539,0.,0.,0.,0.,0.
I|0.,0.,0.,0.,0.,0.,0.,0.,0.,0.,0.,0.,0.,0.,0.,0.,0.,0.,0.,0.,0.,0.,0.,0.,0.,2.600909,2.600909,1.936979,0.,0.,0.,0.,0.,0.,1.482226,0.,0.,0.,0.,0.,0.,0.,0.,0.,0.,0.,1.325206,0.,0.,0.,0.,0.,0.,0.,0.,0.,1.757032,0.,0.,0.,0.,0.,0.,0.,0.,0.,0.,0.,0.,0.,0.,0.,0.,0.,0.,0.,0.,0.,0.,0.,1.98962,1.98962,0.,0.,1.491091,0.,0.,0.,0.,0.,0.|0.,0.,0.,0.,0.,0.,0.,0.,0.,0.,0.,0.,1.54834,0.,1.142092,0.,0.,0.,1.142092,0.,0.,0.,0.,0.,0.,0.,0.,0.,0.,0.,0.,0.,0.,0.,0.,0.,0.,0.,0.,0.,0.,0.,1.890326,1.890326,0.,0.,0.,0.,0.,0.,0.802446,0.782826,1.534044,1.534044,0.,0.,0.,0.,0.,0.,0.,0.,0.,0.,0.,0.,0.,0.,1.559912,1.325362,0.,1.258507,0.,0.,0.,0.,0.,0.,0.,0.,0.,0.,0.,0.,1.954819,0.,0.,0.,0.,0.,0.,0.,0.,0.,0.,0.,0.,0.,0.,0.,0.,0.,0.,0.,0.,0.,0.,1.718468,0.,0.,0.,0.,0.990484,0.,0.,0.,0.,0.,0.,0.,0.,0.,0.,0.,0.,0.,0.,1.412263,0.,0.,1.682267,0.,1.682267,0.,0.,0.,0.,0.,0.,0.,1.400688,0.,0.,0.,1.582347,0.,0.,0.,0.,0.,0.,0.,0.,0.,0.,0.,0.,0.,0.,0.,0.,0.,0.,0.,0.,0.,1.249035,1.249035,1.331467,0.,1.624725,1.559974,0.,0.||0.,0.,0.,0.,0.,0.,0.,0.,0.,0.,0.,0.,0.,0.,0.,0.,0.,0.,0.,0.,0.,0.,0.,0.,0.,1.335602,1.335602,0.830134,0.,0.,0.,0.,0.,0.,0.162119,0.,0.,0.,0.,0.,0.,0.,0.,0.,0.,0.,0.373776,0.,0.,0.,0.,0.,0.,0.,0.,0.,0.687534,0.,0.,0.,0.,0.,0.,0.,0.,0.,0.,0.,0.,0.,0.,0.,0.,0.,0.,0.,0.,0.,0.,0.,1.114187,1.114187,0.,0.,0.356081,0.,0.,0.,0.,0.,0.|0.,0.,0.,0.,0.,0.,0.,0.,0.,0.,0.,0.,0.037764,0.,0.158624,0.,0.,0.,0.158624,0.,0.,0.,0.,0.,0.,0.,0.,0.,0.,0.,0.,0.,0.,0.,0.,0.,0.,0.,0.,0.,0.,0.,0.126022,0.126022,0.,0.,0.,0.,0.,0.,0.144029,0.16058,0.66337,0.66337,0.,0.,0.,0.,0.,0.,0.,0.,0.,0.,0.,0.,0.,0.,0.974149,0.522112,0.,0.137649,0.,0.,0.,0.,0.,0.,0.,0.,0.,0.,0.,0.,0.671969,0.,0.,0.,0.,0.,0.,0.,0.,0.,0.,0.,0.,0.,0.,0.,0.,0.,0.,0.,0.,0.,0.,1.288851,0.,0.,0.,0.,0.281697,0.,0.,0.,0.,0.,0.,0.,0.,0.,0.,0.,0.,0.,0.,0.857446,0.,0.,0.617975,0.,0.617975,0.,0.,0.,0.,0.,0.,0.,0.531296,0.,0.,0.,0.981456,0.,0.,0.,0.,0.,0.,0.,0.,0.,0.,0.,0.,0.,0.,0.,0.,0.,0.,0.,0.,0.,0.549576,0.549576,0.389477,0.,0.218247,0.232832,0.,0.|
L|0.,0.,0.,0.,0.,0.,0.,0.,0.,0.,0.,0.,0.,1.671715,0.,0.,0.,0.,0.,0.,0.,0.,0.,0.,0.,0.,0.,0.,0.,0.,0.,0.,0.,1.526246,1.526246,0.,0.,0.,1.378664,0.,0.,0.,0.,0.,1.368412,1.413663,0.,0.,0.876375,0.,0.,0.,0.,0.,0.,0.,0.,0.,0.,0.,0.,0.,0.,0.,0.,0.,0.,0.,0.,0.,0.,0.,0.,0.,0.,1.526354,1.526354,1.526354,1.77841,1.77841,0.,0.,0.,1.186095,0.,2.005643,2.005643,0.,0.,0.,0.,1.282728,0.,0.,0.,0.,0.,0.,1.362414,1.362414,0.,0.,0.,0.,0.,0.,0.,0.,1.558519,0.,0.,0.,0.,0.,0.,0.,0.,0.,0.,0.,0.,0.,0.,2.057358,2.057358,0.,0.,0.,0.,0.,0.,0.,0.,0.,0.,0.,0.,0.,0.,0.,0.,0.,0.,0.,0.,0.,0.,0.,0.,0.,0.,0.,0.,0.,0.,0.,0.,0.,2.205167,2.051001,0.,0.,0.,0.,0.,1.517624,0.,0.,0.,0.,0.,2.147812,0.,0.,1.444867,1.444867,1.367447,0.,0.,0.,0.,0.,0.,0.,0.,0.,0.,0.,0.,0.,0.,0.,0.,0.,0.,0.,0.,1.165166,1.99227,1.99227,0.,1.664359,0.,1.488912,0.,0.,0.,1.488912,0.,0.,0.,0.971643,0.971643,0.,0.,0.,0.,0.,0.,0.,0.,0.|1.656666,0.,0.,0.,0.,0.,0.,0.,0.,0.,0.,0.,0.,0.,0.,0.,0.,0.,0.,0.,0.,0.,0.,0.,0.,0.,0.,0.,0.,0.,0.,0.,0.,0.,0.,0.,0.,0.,1.237663,0.,0.,0.,0.,0.,0.,0.,0.,0.,0.,0.,0.,0.,0.,0.,0.,0.,0.,0.,0.,1.023689,1.023689,1.462783,1.859248,1.859248,1.226388,0.,0.,0.,1.173363,0.,0.,0.,1.173363,0.,0.,0.,0.,0.,0.,0.800255,0.,0.,0.800255,0.,0.,0.,0.,0.,1.849497,0.,0.,0.,1.849497,0.,0.,0.,0.,0.,0.,0.,0.,0.,0.,0.,0.,0.,0.,0.,0.,0.,2.256788,1.049182,0.,0.,0.,0.,0.982244,0.982244,0.982244,1.189335,0.,1.189335,0.,0.,0.,0.,0.,0.,1.361979,0.,0.,1.3836,1.567588,0.,1.567588,0.,0.,0.,0.,0.,0.,0.,0.861676,0.,0.,0.,0.,0.,0.,1.669196,1.669196,0.,0.,0.,0.,0.,0.,0.,0.906796,0.,0.,0.,0.,0.,0.,0.,0.,0.,0.983723,0.,0.877527,0.,0.,0.,0.,1.717082,0.,0.,0.,1.568689,0.,0.,0.,0.,0.,0.,0.,0.,0.,0.,0.,0.,1.336787,0.,0.,0.,0.,0.,1.307673,0.,0.,0.,0.,0.,0.,0.,0.,1.402867,0.,0.,1.402867,0.,0.,0.,0.,0.,0.,0.,0.,0.,0.,0.,0.,0.,0.,0.,0.,0.,0.,0.,0.,0.,0.,1.942486,0.,0.,0.,1.095774,0.,0.,0.,0.,0.,1.526167,0.,0.,0.,0.,0.,0.,0.,1.827814,0.,0.,0.,0.,0.,0.,0.,0.,0.,0.,0.,0.,0.,0.,0.,0.,0.,1.481237,0.,2.007878,0.,0.,1.14943,0.,0.,0.,0.,0.,1.547239,0.,1.541225,0.,0.,0.,0.,0.950993,0.950993,1.292215,0.,0.,1.215748,0.,0.,1.419366,0.,0.,0.,0.,0.,0.,0.,0.,0.,0.,0.,0.,0.,0.,0.,0.,0.,0.,0.,0.,0.,0.,0.,1.266039,0.,0.,1.610889,1.542714,1.123778,0.,1.183237,0.,1.183237,0.,1.427366,0.,1.279026,0.,0.,1.059772,0.,0.,1.059772,0.,0.,0.,0.,0.908335,0.,0.,0.,0.,0.,0.,0.,0.,0.,0.,0.,0.,0.,0.,0.,0.,0.,0.,0.,0.,0.,0.,0.,0.||0.,0.,0.,0.,0.,0.,0.,0.,0.,0.,0.,0.,0.,0.048187,0.,0.,0.,0.,0.,0.,0.,0.,0.,0.,0.,0.,0.,0.,0.,0.,0.,0.,0.,0.36743,0.36743,0.,0.,0.,0.616771,0.,0.,0.,0.,0.,0.358394,0.761203,0.,0.,0.109547,0.,0.,0.,0.,0.,0.,0.,0.,0.,0.,0.,0.,0.,0.,0.,0.,0.,0.,0.,0.,0.,0.,0.,0.,0.,0.,0.644461,0.644461,0.644461,0.674569,0.674569,0.,0.,0.,0.615012,0.,1.266722,1.266722,0.,0.,0.,0.,0.603637,0.,0.,0.,0.,0.,0.,0.875837,0.875837,0.,0.,0.,0.,0.,0.,0.,0.,0.285363,0.,0.,0.,0.,0.,0.,0.,0.,0.,0.,0.,0.,0.,0.,0.797751,0.797751,0.,0.,0.,0.,0.,0.,0.,0.,0.,0.,0.,0.,0.,0.,0.,0.,0.,0.,0.,0.,0.,0.,0.,0.,0.,0.,0.,0.,0.,0.,0.,0.,0.,1.357026,1.305182,0.,0.,0.,0.,0.,0.309719,0.,0.,0.,0.,0.,1.171534,0.,0.,0.394055,0.394055,0.736318,0.,0.,0.,0.,0.,0.,0.,0.,0.,0.,0.,0.,0.,0.,0.,0.,0.,0.,0.,0.,0.582583,0.547874,0.547874,0.,0.313701,0.,0.18011,0.,0.,0.,0.18011,0.,0.,0.,0.427523,0.427523,0.,0.,0.,0.,0.,0.,0.,0.,0.|0.856896,0.,0.,0.,0.,0.,0.,0.,0.,0.,0.,0.,0.,0.,0.,0.,0.,0.,0.,0.,0.,0.,0.,0.,0.,0.,0.,0.,0.,0.,0.,0.,0.,0.,0.,0.,0.,0.,0.445002,0.,0.,0.,0.,0.,0.,0.,0.,0.,0.,0.,0.,0.,0.,0.,0.,0.,0.,0.,0.,0.246444,0.246444,0.696563,1.394436,1.394436,0.580921,0.,0.,0.,0.172093,0.,0.,0.,0.172093,0.,0.,0.,0.,0.,0.,0.183392,0.,0.,0.183392,0.,0.,0.,0.,0.,0.137806,0.,0.,0.,0.137806,0.,0.,0.,0.,0.,0.,0.,0.,0.,0.,0.,0.,0.,0.,0.,0.,0.,0.548948,0.256943,0.,0.,0.,0.,0.414725,0.414725,0.414725,0.451127,0.,0.451127,0.,0.,0.,0.,0.,0.,0.403549,0.,0.,1.024889,1.07256,0.,1.07256,0.,0.,0.,0.,0.,0.,0.,0.405495,0.,0.,0.,0.,0.,0.,0.961052,0.961052,0.,0.,0.,0.,0.,0.,0.,0.323856,0.,0.,0.,0.,0.,0.,0.,0.,0.,0.180118,0.,0.074157,0.,0.,0.,0.,0.114472,0.,0.,0.,0.131823,0.,0.,0.,0.,0.,0.,0.,0.,0.,0.,0.,0.,0.52309,0.,0.,0.,0.,0.,0.454053,0.,0.,0.,0.,0.,0.,0.,0.,0.486709,0.,0.,0.486709,0.,0.,0.,0.,0.,0.,0.,0.,0.,0.,0.,0.,0.,0.,0.,0.,0.,0.,0.,0.,0.,0.,1.195376,0.,0.,0.,0.621926,0.,0.,0.,0.,0.,0.406978,0.,0.,0.,0.,0.,0.,0.,0.182781,0.,0.,0.,0.,0.,0.,0.,0.,0.,0.,0.,0.,0.,0.,0.,0.,0.,0.91153,0.,1.460275,0.,0.,0.21112,0.,0.,0.,0.,0.,1.265923,0.,0.533501,0.,0.,0.,0.,0.194521,0.194521,0.695808,0.,0.,0.506561,0.,0.,0.636268,0.,0.,0.,0.,0.,0.,0.,0.,0.,0.,0.,0.,0.,0.,0.,0.,0.,0.,0.,0.,0.,0.,0.,0.141231,0.,0.,0.805445,0.593352,0.432222,0.,0.32539,0.,0.32539,0.,0.356842,0.,0.479635,0.,0.,0.128198,0.,0.,0.128198,0.,0.,0.,0.,0.254334,0.,0.,0.,0.,0.,0.,0.,0.,0.,0.,0.,0.,0.,0.,0.,0.,0.,0.,0.,0.,0.,0.,0.,0.|
K|0.,0.,0.,1.417103,1.417103,1.360774,0.,0.,0.,0.,0.,0.,0.,0.,0.,0.,0.,0.,0.,0.,0.,0.,0.,0.,0.,0.,0.,0.,0.,0.,0.,0.,0.,0.,0.,0.,0.,0.,0.,0.,0.,0.,0.,0.,1.598409,0.,1.598409,0.,0.,0.,0.,0.,0.,0.,0.,0.,0.,0.,0.,0.,0.,0.,0.,0.,0.,1.616957,0.,0.,0.,0.,2.14512,0.,0.,0.,0.,0.,0.,0.,0.,0.,0.,0.,0.,0.,0.|0.,0.,0.,0.,0.,0.,0.,0.,0.,0.,0.,0.,0.,0.,0.,0.,0.,0.,0.,0.,0.,0.,1.394469,0.,1.394469,0.,1.394469,0.,0.,0.,0.,0.,0.,0.,0.,0.,0.,0.,0.,0.,0.,0.,0.,0.,0.,0.,0.,0.,0.,1.388167,0.,0.,0.,1.067979,1.305304,0.,0.,0.,0.,0.,0.,0.,0.,0.,0.,0.,0.,0.,0.,0.,0.,0.,0.,0.,0.,0.,0.,0.,0.,0.,0.,0.,0.,0.,0.,0.,0.,0.,0.,0.,0.,0.,0.,0.,0.,0.,0.,0.,0.,0.,0.,0.,0.,0.,0.,0.,0.,0.,0.,1.229731,0.,0.,1.149489,0.,0.,0.,0.,0.,0.,0.,0.,1.329796,0.,0.,0.,0.,0.,0.,0.,0.|0.,0.,0.,0.,0.,0.,1.128977,0.,0.,0.,0.,0.,0.,0.,0.,0.,0.,0.,0.,0.,0.,0.,0.,1.490442,0.,0.,0.,0.,0.,0.,0.,0.,0.,0.,0.,0.,0.,0.,0.,0.,1.982251,0.,0.,2.087975,0.,2.087975,0.,2.087975,0.,2.079505,0.,2.079505,0.,2.47262,2.47262,2.47262,0.,0.,0.,1.361315,1.53365,0.,0.,0.,0.,0.,0.,0.,0.,0.,0.,0.,0.,0.,0.,0.,0.,0.,2.263837,0.,0.,1.354923,0.,0.,1.89506,1.818341,0.,0.,0.,0.,0.,0.,1.485237,0.,0.,2.193989,0.,0.,0.,0.,0.,0.,0.,0.,0.,0.,0.,0.,0.,0.,0.,0.,0.,0.,0.,0.,0.,0.,0.,0.,0.,0.,0.,1.213512,0.,1.549255,0.,0.,0.,0.,0.,0.,1.490072,0.,0.,0.,0.,0.,1.99716,0.,0.,0.,0.,0.,1.557547,0.,0.,0.,0.,1.825722,0.,0.,0.,1.558748,0.,2.052025,1.951436,1.609245,0.,0.,0.,1.896345,0.,1.519622,1.828964,0.,0.,0.,0.,0.,0.,0.,0.,0.,0.,0.|0.,0.,0.,0.264526,0.264526,0.513079,0.,0.,0.,0.,0.,0.,0.,0.,0.,0.,0.,0.,0.,0.,0.,0.,0.,0.,0.,0.,0.,0.,0.,0.,0.,0.,0.,0.,0.,0.,0.,0.,0.,0.,0.,0.,0.,0.,0.274995,0.,0.274995,0.,0.,0.,0.,0.,0.,0.,0.,0.,0.,0.,0.,0.,0.,0.,0.,0.,0.,0.774792,0.,0.,0.,0.,0.585033,0.,0.,0.,0.,0.,0.,0.,0.,0.,0.,0.,0.,0.,0.|0.,0.,0.,0.,0.,0.,0.,0.,0.,0.,0.,0.,0.,0.,0.,0.,0.,0.,0.,0.,0.,0.,0.278894,0.,0.278894,0.,0.278894,0.,0.,0.,0.,0.,0.,0.,0.,0.,0.,0.,0.,0.,0.,0.,0.,0.,0.,0.,0.,0.,0.,0.447796,0.,0.,0.,0.413411,0.696162,0.,0.,0.,0.,0.,0.,0.,0.,0.,0.,0.,0.,0.,0.,0.,0.,0.,0.,0.,0.,0.,0.,0.,0.,0.,0.,0.,0.,0.,0.,0.,0.,0.,0.,0.,0.,0.,0.,0.,0.,0.,0.,0.,0.,0.,0.,0.,0.,0.,0.,0.,0.,0.,0.,0.358023,0.,0.,0.089065,0.,0.,0.,0.,0.,0.,0.,0.,0.362672,0.,0.,0.,0.,0.,0.,0.,0.|0.,0.,0.,0.,0.,0.,0.406432,0.,0.,0.,0.,0.,0.,0.,0.,0.,0.,0.,0.,0.,0.,0.,0.,0.375291,0.,0.,0.,0.,0.,0.,0.,0.,0.,0.,0.,0.,0.,0.,0.,0.,0.861848,0.,0.,0.43748,0.,0.43748,0.,0.43748,0.,0.955448,0.,0.955448,0.,1.098942,1.098942,1.098942,0.,0.,0.,0.326716,0.429422,0.,0.,0.,0.,0.,0.,0.,0.,0.,0.,0.,0.,0.,0.,0.,0.,0.,0.73027,0.,0.,0.883645,0.,0.,0.550179,0.969782,0.,0.,0.,0.,0.,0.,1.166972,0.,0.,0.626854,0.,0.,0.,0.,0.,0.,0.,0.,0.,0.,0.,0.,0.,0.,0.,0.,0.,0.,0.,0.,0.,0.,0.,0.,0.,0.,0.,0.700103,0.,0.71182,0.,0.,0.,0.,0.,0.,0.064474,0.,0.,0.,0.,0.,0.172831,0.,0.,0.,0.,0.,1.233058,0.,0.,0.,0.,0.755471,0.,0.,0.,0.39462,0.,0.864011,0.08505,0.413027,0.,0.,0.,0.355565,0.,0.506541,0.703448,0.,0.,0.,0.,0.,0.,0.,0.,0.,0.,0.
M|0.,0.,0.,0.,0.,0.,0.,1.75349,0.,0.,0.,0.,0.,0.,0.,0.,2.200989,0.,0.,0.,0.,0.,0.,0.,0.,0.,0.,0.,0.,0.,0.,0.,0.,0.,0.,0.,0.,0.,0.,0.,0.,0.,0.,0.,0.,0.,0.,0.,0.890612,0.,0.,0.,0.,0.,1.465444,0.,0.,0.995459,0.995459,0.,0.,0.,0.,0.,0.,0.,0.,0.,0.,0.,0.,0.,0.,0.,0.,0.,0.,0.,1.878967,1.655815,0.,0.,1.753698,0.,0.,1.424661,0.,0.,0.,0.,0.,0.,0.,1.500497,0.,0.,0.,0.,0.|0.,0.,0.,0.,0.,0.,0.,0.,0.,0.,0.,0.,0.,0.,0.,0.,0.,0.,0.,0.,2.033847,0.,0.,0.,0.,0.,0.,0.,0.,0.,0.,0.,0.,0.,0.,0.,0.,0.,0.,0.,0.,0.,0.,0.,0.,0.,0.,0.,0.,0.,0.,0.,0.,0.,0.,0.,0.,0.,0.,1.413825,0.,1.624183,0.,0.,0.,0.,0.,0.,0.,0.,0.,0.,0.,0.,0.,0.,0.,0.,0.,0.,0.,0.,0.,0.,0.,0.,0.,0.,0.,0.,0.,0.,0.,0.,0.,0.,0.,0.,0.,0.,0.,0.,0.,1.255547,0.,0.,0.,0.,0.,0.,0.,0.,0.,0.,0.,0.,0.,0.,0.,0.,0.,0.,0.,0.,0.,0.,0.,0.,0.,0.,1.95488,0.,1.95488,0.,0.,0.,0.,0.,0.,0.,0.,0.,0.,1.498895,0.,0.,0.,0.,0.,0.,1.58637,1.360853,0.,0.865993,0.,0.,0.,0.,1.221421,0.,0.,0.,0.955864,0.,1.903243,0.,0.,0.,0.,0.,0.,0.,0.885275,0.,0.||0.,0.,0.,0.,0.,0.,0.,0.241861,0.,0.,0.,0.,0.,0.,0.,0.,0.838472,0.,0.,0.,0.,0.,0.,0.,0.,0.,0.,0.,0.,0.,0.,0.,0.,0.,0.,0.,0.,0.,0.,0.,0.,0.,0.,0.,0.,0.,0.,0.,0.08945,0.,0.,0.,0.,0.,0.651309,0.,0.,0.361985,0.361985,0.,0.,0.,0.,0.,0.,0.,0.,0.,0.,0.,0.,0.,0.,0.,0.,0.,0.,0.,1.156287,1.082648,0.,0.,1.079198,0.,0.,0.179687,0.,0.,0.,0.,0.,0.,0.,0.306384,0.,0.,0.,0.,0.|0.,0.,0.,0.,0.,0.,0.,0.,0.,0.,0.,0.,0.,0.,0.,0.,0.,0.,0.,0.,0.871649,0.,0.,0.,0.,0.,0.,0.,0.,0.,0.,0.,0.,0.,0.,0.,0.,0.,0.,0.,0.,0.,0.,0.,0.,0.,0.,0.,0.,0.,0.,0.,0.,0.,0.,0.,0.,0.,0.,0.438347,0.,0.464052,0.,0.,0.,0.,0.,0.,0.,0.,0.,0.,0.,0.,0.,0.,0.,0.,0.,0.,0.,0.,0.,0.,0.,0.,0.,0.,0.,0.,0.,0.,0.,0.,0.,0.,0.,0.,0.,0.,0.,0.,0.,0.418516,0.,0.,0.,0.,0.,0.,0.,0.,0.,0.,0.,0.,0.,0.,0.,0.,0.,0.,0.,0.,0.,0.,0.,0.,0.,0.,1.117074,0.,1.117074,0.,0.,0.,0.,0.,0.,0.,0.,0.,0.,0.182298,0.,0.,0.,0.,0.,0.,1.037242,0.576217,0.,0.268756,0.,0.,0.,0.,0.541136,0.,0.,0.,0.36764,0.,0.677595,0.,0.,0.,0.,0.,0.,0.,0.116923,0.,0.|
F|0.,0.,1.003824,0.,1.244145,0.,0.,0.,0.,0.,0.,0.,0.,0.,0.,1.466046,0.,0.,0.,0.,0.,0.,0.,0.,0.,0.,0.,0.,0.,0.,0.,0.,0.,0.,0.,0.,0.,1.459719,0.,0.,1.677519,1.677519,0.,2.473398,2.473398,0.,1.816601,0.,0.,0.,0.,0.,0.,0.,0.,0.,0.,0.,0.,0.,0.,0.,0.,0.,0.,0.,0.,0.,0.,0.,0.,0.,0.,0.,0.,0.,0.,1.755202,1.755202,0.,0.,0.,0.,0.,0.,0.,0.,0.,0.,0.,0.,0.,0.,0.,0.,1.808627,0.,0.,1.808627,0.,0.,0.,0.,0.,0.,0.|0.,0.,0.906049,0.906049,0.,0.,0.,0.,0.,0.,0.,0.,0.,1.493949,0.,0.,0.,0.,0.,0.,0.,0.,0.,1.6958,0.,0.,0.,0.,0.,0.,0.,0.,0.,0.,0.,0.,0.,0.,0.,0.,0.,0.,0.,0.,0.,0.,0.,0.,0.,0.,1.207155,0.,1.75912,1.982408,0.,0.,0.,0.,0.,0.,0.,0.,0.,0.,0.,0.,0.,0.,0.,0.,0.,0.,2.466549,1.082802,0.,0.,0.,0.,0.,0.,0.,0.,0.,0.,0.,1.849038,0.,1.849038,0.,1.849038,0.,0.,0.,0.,0.,0.,0.,0.,1.64945,0.,0.,1.64945,1.420328,0.,0.,0.,0.,0.,1.964128,1.483882,0.,0.,1.651702,0.,0.,1.651702,0.,0.,0.,0.,0.,0.,0.,0.,0.,0.,0.,0.,0.,0.,0.,0.,0.,0.,0.,1.617087,0.,1.768619,2.234612,0.,1.768619,2.234612,0.,0.,0.,0.,0.,0.,0.,0.,0.,0.,0.,0.,0.,2.378014,0.,0.,0.,0.,1.051734,0.,0.,0.,0.,0.,0.,0.,0.,0.,1.468754,0.,0.,0.,1.604588,1.571134,0.,0.,0.,0.,0.,2.197651,2.197651,2.426824,2.426824,1.245999,0.,0.,0.,0.,1.245999,0.,0.,0.,0.,0.,1.546984,0.,0.,1.27725,1.547402,0.,1.287395,0.,0.,0.,0.,0.,0.,0.,0.,0.,0.,0.,0.,0.,0.,0.,0.,0.,0.,1.590726,0.,1.916869,1.434736,0.,0.,0.,0.,0.,0.,0.,0.,0.,1.088501,0.,0.,0.,1.088501,0.,0.,0.,1.776317,1.62714,0.,0.,0.,0.,0.,0.,0.,0.,0.,0.,0.,0.,0.,0.,0.,0.,0.,1.590528,0.,0.,0.,0.,0.,0.,1.974835,0.,1.458079,0.,0.,0.,1.892517,0.,0.,1.892517,0.,0.,2.397875,2.298802,0.,0.,0.,0.,0.,1.580306,0.,0.,0.,0.,0.,0.,0.,1.585139,0.,1.755625,0.,1.043457,0.,1.043457,0.,0.,0.,0.,2.195722,2.195722,1.794319,0.,0.,0.,0.,0.,0.,0.,0.,0.,0.,0.,0.,1.500131,2.301612,2.301612,1.502607,0.,0.,0.||0.,0.,0.334608,0.,0.214508,0.,0.,0.,0.,0.,0.,0.,0.,0.,0.,0.528738,0.,0.,0.,0.,0.,0.,0.,0.,0.,0.,0.,0.,0.,0.,0.,0.,0.,0.,0.,0.,0.,0.357482,0.,0.,0.694146,0.694146,0.,1.133641,1.133641,0.,0.956106,0.,0.,0.,0.,0.,0.,0.,0.,0.,0.,0.,0.,0.,0.,0.,0.,0.,0.,0.,0.,0.,0.,0.,0.,0.,0.,0.,0.,0.,0.,0.407458,0.407458,0.,0.,0.,0.,0.,0.,0.,0.,0.,0.,0.,0.,0.,0.,0.,0.,0.587804,0.,0.,0.587804,0.,0.,0.,0.,0.,0.,0.|0.,0.,0.062129,0.062129,0.,0.,0.,0.,0.,0.,0.,0.,0.,0.943547,0.,0.,0.,0.,0.,0.,0.,0.,0.,0.584759,0.,0.,0.,0.,0.,0.,0.,0.,0.,0.,0.,0.,0.,0.,0.,0.,0.,0.,0.,0.,0.,0.,0.,0.,0.,0.,0.178105,0.,0.63968,1.441752,0.,0.,0.,0.,0.,0.,0.,0.,0.,0.,0.,0.,0.,0.,0.,0.,0.,0.,1.775915,0.692994,0.,0.,0.,0.,0.,0.,0.,0.,0.,0.,0.,1.52032,0.,1.52032,0.,1.52032,0.,0.,0.,0.,0.,0.,0.,0.,0.755998,0.,0.,0.755998,0.532623,0.,0.,0.,0.,0.,1.617517,0.741941,0.,0.,1.055254,0.,0.,1.055254,0.,0.,0.,0.,0.,0.,0.,0.,0.,0.,0.,0.,0.,0.,0.,0.,0.,0.,0.,0.866297,0.,1.251638,1.615796,0.,1.251638,1.615796,0.,0.,0.,0.,0.,0.,0.,0.,0.,0.,0.,0.,0.,1.823144,0.,0.,0.,0.,0.160047,0.,0.,0.,0.,0.,0.,0.,0.,0.,0.753207,0.,0.,0.,0.37755,0.646938,0.,0.,0.,0.,0.,1.166101,1.166101,2.002719,2.002719,0.44856,0.,0.,0.,0.,0.44856,0.,0.,0.,0.,0.,0.386746,0.,0.,0.070179,0.858723,0.,0.792243,0.,0.,0.,0.,0.,0.,0.,0.,0.,0.,0.,0.,0.,0.,0.,0.,0.,0.,0.856545,0.,1.54824,0.717368,0.,0.,0.,0.,0.,0.,0.,0.,0.,0.213813,0.,0.,0.,0.213813,0.,0.,0.,1.332238,0.332069,0.,0.,0.,0.,0.,0.,0.,0.,0.,0.,0.,0.,0.,0.,0.,0.,0.,1.36331,0.,0.,0.,0.,0.,0.,1.234272,0.,0.947751,0.,0.,0.,1.317575,0.,0.,1.317575,0.,0.,2.019263,1.935834,0.,0.,0.,0.,0.,0.748566,0.,0.,0.,0.,0.,0.,0.,0.594427,0.,1.032721,0.,0.260864,0.,0.260864,0.,0.,0.,0.,1.405262,1.405262,0.5859,0.,0.,0.,0.,0.,0.,0.,0.,0.,0.,0.,0.,0.910794,1.246706,1.246706,0.325191,0.,0.,0.|
P|0.,0.,0.,0.,0.,0.,0.,0.,0.,0.,0.,0.,0.,0.,0.,0.,0.,0.,0.,0.,0.,0.,0.,1.549907,1.549907,2.607901,0.,0.,0.,0.,0.,0.,0.,0.,0.,0.,0.,0.,0.,0.,0.,0.,0.,0.,0.,0.,0.,0.,0.,0.,0.,0.,0.,0.,0.,0.,0.,0.,1.652955,0.,0.,0.,0.,0.,1.995297,0.,0.,0.,0.,0.,1.665676,1.680442,0.,0.,1.665676,1.680442,0.,0.,0.,0.,0.,0.,0.,0.,0.,0.,0.,0.,0.,0.,0.,1.39504,0.,1.499219,0.,0.,0.,0.,0.,0.,1.865256,1.865256,0.,0.,0.,0.,0.,0.,0.,0.,0.,0.,0.,0.,0.,1.410095,1.410095,0.,0.,0.,0.,0.|1.267262,0.,0.,0.,0.,1.57854,0.,1.607228,0.,1.607228,0.,0.,0.,0.,0.,0.,0.,0.,0.,1.054128,0.,0.,0.,1.290598,0.,0.,0.,0.,0.,2.609984,0.,0.,0.,2.214364,1.248502,0.,0.,0.,0.,0.,2.447882,0.,0.,0.,0.,0.,0.,0.,0.,0.,0.,0.,0.,0.,0.,0.,0.,0.,0.,0.,0.,0.,1.764933,1.565823,0.,0.,0.,0.,0.,0.,1.25559,1.4844,1.4844,0.,0.,0.,0.,0.,0.,0.,0.,0.956821,1.166962,0.,0.,2.022699,0.,0.,0.,0.,0.,0.,0.,0.,0.,1.482351,0.,0.,2.112517,0.938696,0.,0.,0.,0.,0.,0.,0.,0.,0.,0.,0.,1.295824,1.027573,1.718095,1.386903,1.108293,0.,0.,0.,0.990772,0.,0.,1.720317,1.245805,0.,0.,0.,0.,0.,1.245805,0.,0.,0.,0.,0.,0.,0.,0.,0.914377,0.,1.740196,0.,0.,0.,0.,0.,0.,0.,0.,0.,0.,0.,0.,0.,0.,0.,0.,0.,1.227163,0.881139,0.,1.446748,1.446748,1.247702,0.,0.,0.967609,0.,0.,0.,0.,0.,0.,0.,0.,0.,0.,0.,0.,0.,0.,0.,0.||0.,0.,0.,0.,0.,0.,0.,0.,0.,0.,0.,0.,0.,0.,0.,0.,0.,0.,0.,0.,0.,0.,0.,0.832358,0.832358,0.745114,0.,0.,0.,0.,0.,0.,0.,0.,0.,0.,0.,0.,0.,0.,0.,0.,0.,0.,0.,0.,0.,0.,0.,0.,0.,0.,0.,0.,0.,0.,0.,0.,0.875094,0.,0.,0.,0.,0.,0.421542,0.,0.,0.,0.,0.,0.724207,0.694095,0.,0.,0.724207,0.694095,0.,0.,0.,0.,0.,0.,0.,0.,0.,0.,0.,0.,0.,0.,0.,0.256232,0.,0.336559,0.,0.,0.,0.,0.,0.,0.635883,0.635883,0.,0.,0.,0.,0.,0.,0.,0.,0.,0.,0.,0.,0.,0.432126,0.432126,0.,0.,0.,0.,0.|0.393288,0.,0.,0.,0.,0.645766,0.,1.173159,0.,1.173159,0.,0.,0.,0.,0.,0.,0.,0.,0.,0.153974,0.,0.,0.,0.416322,0.,0.,0.,0.,0.,0.869995,0.,0.,0.,0.738121,0.295698,0.,0.,0.,0.,0.,0.556337,0.,0.,0.,0.,0.,0.,0.,0.,0.,0.,0.,0.,0.,0.,0.,0.,0.,0.,0.,0.,0.,0.610938,0.542016,0.,0.,0.,0.,0.,0.,0.403583,0.662271,0.662271,0.,0.,0.,0.,0.,0.,0.,0.,0.277787,0.420106,0.,0.,0.351774,0.,0.,0.,0.,0.,0.,0.,0.,0.,0.370588,0.,0.,0.845007,0.337931,0.,0.,0.,0.,0.,0.,0.,0.,0.,0.,0.,0.402152,0.298328,0.498802,0.429279,0.123144,0.,0.,0.,0.099077,0.,0.,0.781962,0.071873,0.,0.,0.,0.,0.,0.071873,0.,0.,0.,0.,0.,0.,0.,0.,0.167947,0.,0.42617,0.,0.,0.,0.,0.,0.,0.,0.,0.,0.,0.,0.,0.,0.,0.,0.,0.,0.380844,0.264342,0.,0.750844,0.750844,0.142143,0.,0.,0.200825,0.,0.,0.,0.,0.,0.,0.,0.,0.,0.,0.,0.,0.,0.,0.,0.|
S|2.323391,1.959946,0.,1.959946,0.,0.,0.,1.982279,2.313563,0.,0.,1.982279,2.313563,2.310307,1.768612,1.97063,1.587385,2.170698,0.,0.,0.,0.,0.,0.,0.,0.,0.,0.,0.,0.,2.137051,1.677757,2.149382,0.,0.,0.,1.713011,0.,1.470041,0.,0.,0.,0.,2.065997,0.,2.443469,2.443469,1.689171,2.203478,1.829172,0.,1.689171,2.203478,1.829172,0.,2.383085,0.,0.,0.,0.,1.711322,1.823543,0.,1.02251,1.572766,1.908226,0.,1.908226,0.,0.,0.,0.,0.,0.,0.,0.,0.,0.,0.,0.,0.,0.,0.,0.,0.,0.,0.,0.,0.,0.887708,0.,0.,0.,0.,0.,0.,0.,0.,0.,0.,0.,0.,1.06077,0.,1.06077,0.,1.843641,1.60277,1.245289,0.,1.60277,0.,0.,1.60277,0.,0.,2.17332,2.17332,0.,0.,0.,2.150001,1.992063,1.661982,0.,1.992063,1.661982,0.,2.216863,2.216863,1.746407,1.976129,1.6329,0.,0.,0.,1.746407,1.976129,1.6329,0.,0.,0.,1.183636,0.,0.,0.,0.,1.689624,1.776716,2.323017,0.877589,0.,0.877589,0.,1.07526,0.,1.07526,0.,1.69255,0.,1.889384,2.037775,1.889384,2.037775,0.,0.,0.,0.,0.,0.,0.,1.101947,0.,0.,0.,0.,0.,0.,1.718245,0.,0.,0.,0.,0.,0.,2.142348,0.,1.860511,0.,0.,1.659191,0.,2.027834,1.691997,1.097181,0.,0.,0.,0.,0.,2.351102,0.,0.,0.,2.216659,2.216659,1.954497,0.,0.,0.,0.,1.954497,0.,0.,0.,0.,1.906076,1.82034,0.,0.,2.313079,0.,0.,0.,0.,1.627317,0.,2.287314,2.394115,0.,2.258427,0.,2.249207,0.,0.,0.,2.298906,0.,0.,0.,0.,0.,0.,0.,0.,0.,0.,0.,0.,0.,0.,2.460423,0.,0.,0.,2.384177,0.,2.384177,0.,0.,1.88335,1.804651,0.,0.,1.53583,1.88335,1.804651,0.,0.,1.138438,1.228016,0.,1.426262,0.,0.,0.,0.,1.43913,0.,0.,0.,1.788855,0.,0.,0.,0.,0.,1.229386,0.,0.,2.241762,0.959698,0.,0.,0.,0.959698,0.,0.,0.,0.,0.,0.,1.89388,0.,0.,0.,0.,2.378008,0.,1.709961,2.614845,0.,0.,2.14991,0.,1.836855,2.416727,0.,0.,0.,0.,0.,0.,2.138801,0.,1.902506,0.,1.867704,1.867704,0.,0.,1.412754,0.,1.412754,0.,0.,0.,1.833678,0.,0.892616,0.,0.,0.,0.,0.,0.,0.,0.,0.,0.,0.,0.,0.,0.,0.,0.,0.|0.,0.|2.477509,2.543574,0.,2.543574,0.,2.126835,0.,0.,1.487388,0.,0.,2.126835,0.,0.,1.487388,0.944883,0.,2.489604,1.971639,2.205683,0.,0.,0.,0.,0.,0.,2.153784,0.,0.,0.,1.953494,1.770347,2.30657,1.451809,0.,0.,0.,1.468262,0.,0.,1.259059,0.,0.,0.,0.,0.,0.,2.543045,0.,0.,0.,0.,0.,2.353791,0.,0.,0.,2.353791,0.,0.,0.,2.298286,1.596273,0.,0.,0.,0.,0.,0.,1.243313,0.,1.70608,0.,0.,0.,0.,0.,0.,0.,0.,0.,0.,0.,0.,0.,0.,0.,0.,0.,0.,0.,0.,0.,0.,0.,0.,0.,0.,0.,2.255116,2.255116,2.255116,0.,0.,0.,0.,0.,0.,0.,0.,0.,0.,0.,1.592285,1.592285,1.792986,0.,1.792986,0.,2.142354,0.,0.,0.,0.,0.,0.,0.,0.,2.081908,0.,0.,2.081908,0.91108,0.,2.180548,0.,0.,0.,0.,2.180548,0.,0.,0.,0.,2.556498,0.,0.,0.,0.,0.,1.853073,1.392768,2.07826,2.312568,0.,1.998377,2.214221,0.,1.998377,2.214221,0.,1.164079,0.,1.164079,0.,2.108858,2.108858,0.,0.,0.,0.,2.060862,0.,2.060862,0.,0.,0.,0.,0.,0.,1.781411,1.260923,0.,0.,1.42664,0.,0.,0.,0.,2.464215,0.,0.,2.058612,0.,0.,0.,0.,0.,0.,2.109239,0.,0.,0.,0.,0.,0.,0.,0.,0.,2.366572,0.,0.951059,0.,0.,0.,1.419307,0.,0.,0.,1.9713,0.,0.,0.,0.,0.,0.,0.,0.,2.339564,0.,0.,2.410399,0.,0.,0.,1.423328,1.97516,0.,2.449608,0.,2.469467,0.,2.060346,2.324684,0.,0.,0.,2.401491,0.,0.,0.,0.,0.,0.942518,0.,0.,0.,2.43437,0.,2.488389,0.,2.488389,0.,0.,2.312341,0.,0.,1.020603,2.312341,0.,1.682032,1.682032,0.,1.018111,0.,0.,1.249224,0.,0.,1.249224,0.,0.,2.381171,0.,2.381171,0.,2.16207,0.,0.,1.940821,0.,0.,0.,0.,0.,1.055195,1.339826,0.,0.,0.,1.339826,0.,0.,0.,0.,0.,0.,2.282795,0.,0.,1.523601,0.,0.,0.,2.491008,0.,2.136601,2.412577,2.426742,0.,0.,0.,0.,0.,1.61277,2.327194,0.,2.115237,1.894682,0.,2.212746,1.830402,0.,0.,0.,0.,0.,0.,2.239703,0.,0.,2.191268,0.,0.,2.437129,2.437129,0.,0.,1.406303,0.,1.406303,0.,0.,0.,1.6493,0.,0.,0.,0.,0.,0.,0.,0.,0.,0.,0.,0.,0.,0.,0.,0.,0.,0.,0.,0.,0.,0.,1.07538,0.,0.,0.,0.|0.721052,0.167995,0.,0.167995,0.,0.,0.,0.273418,0.39889,0.,0.,0.273418,0.39889,0.945126,1.452788,1.452043,0.634954,0.868279,0.,0.,0.,0.,0.,0.,0.,0.,0.,0.,0.,0.,0.356175,0.279626,0.693349,0.,0.,0.,0.105741,0.,0.357578,0.,0.,0.,0.,0.787046,0.,0.950238,0.950238,1.108519,1.03288,0.857424,0.,1.108519,1.03288,0.857424,0.,0.564415,0.,0.,0.,0.,0.25249,0.56443,0.,0.471928,1.215319,0.437302,0.,0.437302,0.,0.,0.,0.,0.,0.,0.,0.,0.,0.,0.,0.,0.,0.,0.,0.,0.,0.,0.,0.,0.,0.319575,0.,0.,0.,0.,0.,0.,0.,0.,0.,0.,0.,0.,0.344034,0.,0.344034,0.,0.702339,0.534257,0.470442,0.,0.534257,0.,0.,0.534257,0.,0.,0.974247,0.974247,0.,0.,0.,1.114815,1.030377,0.916956,0.,1.030377,0.916956,0.,1.633478,1.633478,1.237039,0.823387,0.714394,0.,0.,0.,1.237039,0.823387,0.714394,0.,0.,0.,0.507272,0.,0.,0.,0.,1.192676,1.254152,0.804121,0.29253,0.,0.29253,0.,0.391003,0.,0.391003,0.,1.077077,0.,1.417038,1.673887,1.417038,1.673887,0.,0.,0.,0.,0.,0.,0.,0.40353,0.,0.,0.,0.,0.,0.,0.920488,0.,0.,0.,0.,0.,0.,0.937277,0.,1.132485,0.,0.,0.570347,0.,1.158762,0.966855,0.281329,0.,0.,0.,0.,0.,0.5071,0.,0.,0.,0.258251,0.258251,0.351809,0.,0.,0.,0.,0.351809,0.,0.,0.,0.,1.270718,0.655323,0.,0.,0.594792,0.,0.,0.,0.,0.349367,0.,0.709856,0.695066,0.,0.699037,0.,0.249912,0.,0.,0.,0.229891,0.,0.,0.,0.,0.,0.,0.,0.,0.,0.,0.,0.,0.,0.,1.565723,0.,0.,0.,0.137549,0.,0.137549,0.,0.,0.979342,1.299349,0.,0.,0.675765,0.979342,1.299349,0.,0.,0.121975,0.307004,0.,0.261966,0.,0.,0.,0.,0.78498,0.,0.,0.,0.205477,0.,0.,0.,0.,0.,0.17444,0.,0.,1.551989,0.1371,0.,0.,0.,0.1371,0.,0.,0.,0.,0.,0.,0.290054,0.,0.,0.,0.,0.738002,0.,0.789213,1.830391,0.,0.,0.272141,0.,1.049631,0.890373,0.,0.,0.,0.,0.,0.,0.524612,0.,1.231033,0.,0.560311,0.560311,0.,0.,0.581052,0.,0.581052,0.,0.,0.,0.500094,0.,0.38255,0.,0.,0.,0.,0.,0.,0.,0.,0.,0.,0.,0.,0.,0.,0.,0.,0.|0.,0.|0.768882,0.24709,0.,0.24709,0.,0.293357,0.,0.,0.205157,0.,0.,0.293357,0.,0.,0.205157,0.065164,0.,1.018474,0.844988,0.882273,0.,0.,0.,0.,0.,0.,0.649849,0.,0.,0.,0.36628,0.295058,0.744055,0.327828,0.,0.,0.,0.08157,0.,0.,0.306258,0.,0.,0.,0.,0.,0.,1.089876,0.,0.,0.,0.,0.,1.10334,0.,0.,0.,1.10334,0.,0.,0.,0.544331,0.257859,0.,0.,0.,0.,0.,0.,0.18344,0.,1.25925,0.,0.,0.,0.,0.,0.,0.,0.,0.,0.,0.,0.,0.,0.,0.,0.,0.,0.,0.,0.,0.,0.,0.,0.,0.,0.,0.,0.89265,0.89265,0.89265,0.,0.,0.,0.,0.,0.,0.,0.,0.,0.,0.,0.849219,0.849219,0.581509,0.,0.581509,0.,0.904549,0.,0.,0.,0.,0.,0.,0.,0.,1.076849,0.,0.,1.076849,0.251332,0.,0.908562,0.,0.,0.,0.,0.908562,0.,0.,0.,0.,1.21738,0.,0.,0.,0.,0.,1.417056,1.146986,1.467007,0.800504,0.,0.777147,0.738074,0.,0.777147,0.738074,0.,0.564402,0.,0.564402,0.,1.821286,1.821286,0.,0.,0.,0.,1.766453,0.,1.766453,0.,0.,0.,0.,0.,0.,0.649041,0.479506,0.,0.,0.40187,0.,0.,0.,0.,0.164281,0.,0.,1.617481,0.,0.,0.,0.,0.,0.,1.054619,0.,0.,0.,0.,0.,0.,0.,0.,0.,1.352327,0.,0.365792,0.,0.,0.,0.324413,0.,0.,0.,0.425182,0.,0.,0.,0.,0.,0.,0.,0.,0.842243,0.,0.,0.619817,0.,0.,0.,0.65692,0.636069,0.,0.760223,0.,0.716942,0.,0.637726,0.258298,0.,0.,0.,0.240149,0.,0.,0.,0.,0.,0.50751,0.,0.,0.,1.549144,0.,0.143561,0.,0.143561,0.,0.,1.202417,0.,0.,0.326593,1.202417,0.,0.360436,0.360436,0.,0.187,0.,0.,0.331427,0.,0.,0.331427,0.,0.,0.846638,0.,0.846638,0.,1.179311,0.,0.,0.209818,0.,0.,0.,0.,0.,0.324675,0.191404,0.,0.,0.,0.191404,0.,0.,0.,0.,0.,0.,0.370183,0.,0.,0.870629,0.,0.,0.,0.773071,0.,0.986123,1.688804,0.545335,0.,0.,0.,0.,0.,1.315681,0.294581,0.,1.797952,0.992452,0.,1.048143,0.770696,0.,0.,0.,0.,0.,0.,0.549361,0.,0.,1.417879,0.,0.,0.670211,0.670211,0.,0.,0.601081,0.,0.601081,0.,0.,0.,0.749682,0.,0.,0.,0.,0.,0.,0.,0.,0.,0.,0.,0.,0.,0.,0.,0.,0.,0.,0.,0.,0.,0.,0.036114,0.,0.,0.,0.
T|0.,1.70387,1.234666,0.,0.881422,0.,0.,0.,0.,0.,0.,0.,1.661939,0.,1.454148,2.281522,1.985628,0.,0.,0.,1.764272,0.,0.,0.,2.508166,0.,1.357814,0.,0.,0.,1.651606,0.,1.651606,0.,0.,0.,0.,2.235062,0.,2.378005,2.378005,1.786474,1.786474,0.,0.,0.,0.,0.,1.917273,0.,1.866186,0.,0.,0.,0.,0.,0.,1.03865,2.14911,0.,0.,0.,0.,0.,0.,1.961104,0.,1.988564,0.,0.,0.,0.,0.,0.,2.799861,1.743821,0.,0.,0.,0.,1.296303,0.,0.,0.,0.,0.,0.,0.,0.955189,0.871088,1.538029,1.538029,1.640552,1.640552,1.670575,0.,0.,0.,0.,0.,0.,0.,0.,0.,0.,0.,0.,0.,1.908991,0.,1.908991,0.,0.,0.,1.574828,0.,1.888844,0.,0.,0.,2.193497,0.,0.,0.,1.960881,1.900515,2.315257,0.,0.949714,0.,1.859676,1.139688,1.778304,0.,0.,0.,0.,0.,0.,0.,2.451584,1.34435,1.34435,0.,2.024601,0.,0.,0.,0.,0.,0.,0.,0.,0.,0.,0.,0.,0.,0.,1.976258,1.930878,0.,0.,0.,0.,0.,1.55732,1.55732,0.,0.,2.578435,0.,0.,0.,1.796887,0.,1.796887,0.,1.050061,0.,0.,0.,0.,0.,0.,0.,0.,0.,0.,0.,1.673688,0.,0.,0.,1.897819,2.156323,0.,2.06137,1.933417,0.,0.,0.,0.,0.,0.,0.,0.,0.,0.,1.765401,0.,0.,0.,1.765401,0.,0.,0.,0.,0.,0.,0.|0.,0.,0.,0.,1.374649,0.,0.,1.816406,0.,0.,0.,0.,0.,0.,0.,0.,0.,0.,0.,0.,0.,0.,0.,0.,0.,0.,1.592185,0.,0.,0.,0.,0.,0.,0.,0.,0.,1.267863,0.,1.977012,1.425015,0.,1.441439,1.441439,1.030129,1.030129,0.,0.,0.,0.,0.,0.,0.,0.,0.,0.,0.,0.,0.,1.179457,0.,0.,0.,0.,0.,0.,1.482173,0.,0.,0.,0.,0.,0.,1.260988,1.994584,0.,0.,0.,0.,0.,0.,0.,0.,0.,0.,0.,0.,0.,0.,0.,0.,0.,0.887256,0.887256,0.955267,0.955267,0.,0.,0.,0.,0.,1.534241,0.,0.,0.,0.,1.129191,1.076683,0.,0.,0.,0.,1.705578,0.,0.,1.252432,1.613004,0.,0.,0.,0.,1.228544,1.48005,1.48005,0.,0.,1.994949,0.,0.,0.,1.445303,0.,0.,0.,0.,0.,0.,0.,0.,0.,0.,0.,0.,0.,0.,0.,0.,0.,0.,0.,0.920875,0.,0.,0.,0.,0.,0.,0.,0.,0.,0.,0.,0.,0.,1.159515,0.,1.159515,0.,0.,0.,0.,0.,1.292402,0.,0.,0.948518,0.,0.,0.,0.,1.098154,1.329139,0.,0.,0.,1.409136,1.498829,0.,0.,1.202025,0.,0.,0.,0.,0.,0.,0.,0.,0.,0.,0.,0.,0.,0.,0.,0.,0.,0.,1.289034,0.,0.,0.,0.,0.,0.,0.,0.,0.|0.,1.973969,0.,0.,1.9117,0.,0.,0.,0.,0.,0.,0.,0.,2.108952,2.475804,2.079676,1.401605,0.,0.,1.74918,0.,0.,0.,0.,1.348969,0.,0.,0.,0.,0.,2.219651,0.,0.,2.219651,0.,0.,0.,0.,1.447077,0.,2.194949,0.,0.,2.106757,0.,2.131459,2.167169,2.131459,2.167169,1.839979,1.839979,1.391508,0.,0.,1.968539,0.,0.,2.110907,0.,0.,0.,0.,0.,0.,1.372787,1.594479,0.,0.,0.,1.848218,1.721987,1.844819,0.,0.,0.,0.,0.,0.,0.,0.,1.680425,1.137855,0.,0.,0.,0.,0.,0.,0.,0.,0.,0.,0.,1.377244,0.,0.,0.,0.,1.543309,1.754593,1.754593,1.857033,1.857033,2.249433,0.,0.,1.541886,0.,0.,0.,0.,0.,0.,0.,0.,0.,0.,0.,2.551666,2.065499,0.,2.065499,0.,0.,0.,1.209171,1.133032,2.136528,2.415175,0.,0.,2.291819,0.,0.,2.439789,0.,0.,0.,0.,0.,0.,1.776764,0.,2.389896,2.03639,2.520672,1.729098,0.,1.799454,0.,2.200207,1.818813,2.150994,0.,0.,0.,0.,0.,0.,0.,0.,2.198543,2.198543,1.225594,1.225594,0.,0.,2.321369,0.,0.,0.,0.,0.,1.315558,0.,0.,0.,0.,0.,1.701243,2.188497,0.,0.,0.,0.,0.,0.,0.,1.619078,1.619078,0.,0.,0.,0.,0.,0.,1.650679,0.,0.,0.,0.,1.716989,0.,0.,1.716989,0.,0.,1.136589,0.,0.,2.199834,0.,0.,0.,1.960411,0.,0.,2.221838,1.766415,0.,0.,1.934513,1.161062,2.134492,0.,0.,1.640326,0.,0.,0.,0.,0.,0.,0.,1.770275,1.914766,0.,0.,0.,0.,1.914766,0.,0.,0.,0.,0.,0.,0.,0.,0.,0.,0.,0.,0.,0.,0.|0.,0.669377,0.844772,0.,0.352569,0.,0.,0.,0.,0.,0.,0.,0.625284,0.,0.528781,0.230716,0.359467,0.,0.,0.,0.228139,0.,0.,0.,0.470281,0.,0.330279,0.,0.,0.,0.581121,0.,0.581121,0.,0.,0.,0.,1.076141,0.,1.056891,1.056891,1.004892,1.004892,0.,0.,0.,0.,0.,0.547792,0.,1.291975,0.,0.,0.,0.,0.,0.,0.281301,0.626824,0.,0.,0.,0.,0.,0.,1.135376,0.,0.691674,0.,0.,0.,0.,0.,0.,0.349983,0.199813,0.,0.,0.,0.,0.518521,0.,0.,0.,0.,0.,0.,0.,0.318396,0.2581,0.901603,0.901603,0.888632,0.888632,0.884422,0.,0.,0.,0.,0.,0.,0.,0.,0.,0.,0.,0.,0.,1.227208,0.,1.227208,0.,0.,0.,0.207535,0.,0.372448,0.,0.,0.,0.705053,0.,0.,0.,1.260566,1.086009,0.672171,0.,0.144522,0.,1.062672,0.467564,0.547171,0.,0.,0.,0.,0.,0.,0.,1.508667,0.161322,0.161322,0.,1.401647,0.,0.,0.,0.,0.,0.,0.,0.,0.,0.,0.,0.,0.,0.,1.117016,1.007415,0.,0.,0.,0.,0.,0.809806,0.809806,0.,0.,0.47359,0.,0.,0.,0.49006,0.,0.49006,0.,0.403869,0.,0.,0.,0.,0.,0.,0.,0.,0.,0.,0.,0.836844,0.,0.,0.,0.569346,0.646897,0.,1.236822,1.16005,0.,0.,0.,0.,0.,0.,0.,0.,0.,0.,0.256268,0.,0.,0.,0.256268,0.,0.,0.,0.,0.,0.,0.|0.,0.,0.,0.,0.740196,0.,0.,0.847656,0.,0.,0.,0.,0.,0.,0.,0.,0.,0.,0.,0.,0.,0.,0.,0.,0.,0.,0.265364,0.,0.,0.,0.,0.,0.,0.,0.,0.,0.633932,0.,1.368701,0.686118,0.,0.56056,0.56056,0.450681,0.450681,0.,0.,0.,0.,0.,0.,0.,0.,0.,0.,0.,0.,0.,0.393152,0.,0.,0.,0.,0.,0.,0.592869,0.,0.,0.,0.,0.,0.,0.105082,0.249323,0.,0.,0.,0.,0.,0.,0.,0.,0.,0.,0.,0.,0.,0.,0.,0.,0.,0.458926,0.458926,0.378127,0.378127,0.,0.,0.,0.,0.,0.557906,0.,0.,0.,0.,0.296181,0.118897,0.,0.,0.,0.,0.128993,0.,0.,0.363609,0.921716,0.,0.,0.,0.,0.393134,0.158064,0.158064,0.,0.,1.227661,0.,0.,0.,0.559472,0.,0.,0.,0.,0.,0.,0.,0.,0.,0.,0.,0.,0.,0.,0.,0.,0.,0.,0.,0.22101,0.,0.,0.,0.,0.,0.,0.,0.,0.,0.,0.,0.,0.,0.316231,0.,0.316231,0.,0.,0.,0.,0.,0.184629,0.,0.,0.218889,0.,0.,0.,0.,0.329446,0.627234,0.,0.,0.,1.268223,1.04918,0.,0.,0.110146,0.,0.,0.,0.,0.,0.,0.,0.,0.,0.,0.,0.,0.,0.,0.,0.,0.,0.,0.291857,0.,0.,0.,0.,0.,0.,0.,0.,0.|0.,0.775488,0.,0.,0.892127,0.,0.,0.,0.,0.,0.,0.,0.,0.958615,0.250362,0.484062,0.652471,0.,0.,0.286504,0.,0.,0.,0.,0.401045,0.,0.,0.,0.,0.,0.822093,0.,0.,0.822093,0.,0.,0.,0.,0.602949,0.,1.350738,0.,0.,1.248449,0.,0.947315,0.963186,0.947315,0.963186,1.264986,1.264986,0.330358,0.,0.,1.31236,0.,0.,2.110907,0.,0.,0.,0.,0.,0.,0.514795,0.465056,0.,0.,0.,1.459119,1.178202,1.033099,0.,0.,0.,0.,0.,0.,0.,0.,0.140035,0.213348,0.,0.,0.,0.,0.,0.,0.,0.,0.,0.,0.,0.612109,0.,0.,0.,0.,0.685915,1.149561,1.149561,1.199334,1.199334,1.190876,0.,0.,0.303705,0.,0.,0.,0.,0.,0.,0.,0.,0.,0.,0.,0.927879,1.69666,0.,1.69666,0.,0.,0.,0.207286,0.202014,0.314682,0.476232,0.,0.,0.225954,0.,0.,0.784218,0.,0.,0.,0.,0.,0.,0.515835,0.,1.536362,1.163651,0.731808,0.484147,0.,0.27383,0.,1.571576,0.559635,0.716998,0.,0.,0.,0.,0.,0.,0.,0.,0.277486,0.277486,0.147071,0.147071,0.,0.,1.607101,0.,0.,0.,0.,0.,0.594123,0.,0.,0.,0.,0.,0.591737,1.236977,0.,0.,0.,0.,0.,0.,0.,1.03621,1.03621,0.,0.,0.,0.,0.,0.,0.189605,0.,0.,0.,0.,0.327046,0.,0.,0.327046,0.,0.,0.568294,0.,0.,1.099917,0.,0.,0.,1.680352,0.,0.,0.740613,0.396947,0.,0.,1.450885,0.580531,1.707593,0.,0.,0.313688,0.,0.,0.,0.,0.,0.,0.,0.221284,0.447808,0.,0.,0.,0.,0.447808,0.,0.,0.,0.,0.,0.,0.,0.,0.,0.,0.,0.,0.,0.,0.
W|0.,0.,0.,0.,0.,0.,0.,0.,2.590356,0.,0.,0.,0.,0.,0.,0.,0.,0.,0.,0.,0.,0.,0.,0.,0.,0.,0.,0.,0.,0.,0.,0.,0.,0.,0.,0.,0.,0.,0.,0.|0.,0.,0.,0.,0.,0.,0.,0.,2.098536,0.,0.,0.,0.,0.,0.,0.,0.,0.,0.,0.,1.611514,1.706062,1.777737,0.,0.,0.,0.,1.680519,0.,0.,0.,0.,0.,0.,0.,0.,0.,0.,0.,0.,0.,0.,0.,0.,0.,2.203598,0.,2.203598,0.,0.,0.,2.57128,0.,0.,0.,0.,2.084609,2.061757,0.,0.,0.,0.,0.,0.,0.,0.,0.,0.,0.,0.,0.,0.,0.,0.,0.,0.,0.,0.,0.,0.,0.,0.,0.,0.,1.416064,0.,0.,0.,0.,0.,0.,0.,0.,0.,0.,0.,0.,0.,2.236976,2.236976,0.,0.,1.805699,2.4999,0.,0.,0.,0.,0.,0.,1.904825,1.366422,0.,1.670592,0.,0.,1.141587,0.,0.,0.,0.,0.,0.,0.,0.,0.,0.,0.,0.,0.,0.,2.172835,0.,2.172835,0.|0.,0.,0.,0.,0.,0.,0.,0.,0.,0.,0.,0.,1.140971,0.,0.,0.,0.,0.,0.,0.,0.,0.,0.,0.,0.,0.,0.,0.,0.,0.,0.,1.286225,0.,0.,1.642772,0.,0.,0.,0.,0.,0.,0.,0.,0.,0.,0.,0.,0.,0.,0.,0.,0.,0.,0.,0.,0.,0.,0.,0.,0.,0.,0.,0.,0.,1.581234,1.581234,0.,0.,1.200941,0.,0.,0.,1.597454,1.457299,0.,0.,0.,0.,0.,0.,0.,0.,0.,0.,0.,0.,1.491222,1.491222|0.,0.,0.,0.,0.,0.,0.,0.,0.675745,0.,0.,0.,0.,0.,0.,0.,0.,0.,0.,0.,0.,0.,0.,0.,0.,0.,0.,0.,0.,0.,0.,0.,0.,0.,0.,0.,0.,0.,0.,0.|0.,0.,0.,0.,0.,0.,0.,0.,1.240044,0.,0.,0.,0.,0.,0.,0.,0.,0.,0.,0.,0.350329,1.043275,0.332526,0.,0.,0.,0.,1.421977,0.,0.,0.,0.,0.,0.,0.,0.,0.,0.,0.,0.,0.,0.,0.,0.,0.,0.856955,0.,0.856955,0.,0.,0.,1.402516,0.,0.,0.,0.,1.815627,1.178147,0.,0.,0.,0.,0.,0.,0.,0.,0.,0.,0.,0.,0.,0.,0.,0.,0.,0.,0.,0.,0.,0.,0.,0.,0.,0.,0.925888,0.,0.,0.,0.,0.,0.,0.,0.,0.,0.,0.,0.,0.,0.574359,0.574359,0.,0.,0.309084,0.978222,0.,0.,0.,0.,0.,0.,0.535063,0.503419,0.,0.287196,0.,0.,0.335761,0.,0.,0.,0.,0.,0.,0.,0.,0.,0.,0.,0.,0.,0.,1.358022,0.,1.358022,0.|0.,0.,0.,0.,0.,0.,0.,0.,0.,0.,0.,0.,0.492505,0.,0.,0.,0.,0.,0.,0.,0.,0.,0.,0.,0.,0.,0.,0.,0.,0.,0.,0.584648,0.,0.,0.938727,0.,0.,0.,0.,0.,0.,0.,0.,0.,0.,0.,0.,0.,0.,0.,0.,0.,0.,0.,0.,0.,0.,0.,0.,0.,0.,0.,0.,0.,0.363256,0.363256,0.,0.,0.261074,0.,0.,0.,0.376927,0.57525,0.,0.,0.,0.,0.,0.,0.,0.,0.,0.,0.,0.,0.807745,0.807745
Y|1.424553,0.,1.424553,0.,0.,0.,0.,0.,0.,0.,0.,0.,0.,0.,0.,2.067559,0.,0.,0.,1.478129,0.,0.,0.,0.,0.,1.970955,1.970955,0.,0.,0.,0.,0.,0.,0.,0.,0.,0.,0.,0.,0.,2.017104,0.,0.,0.,0.,0.,0.,0.,0.,0.,0.,0.,0.,0.,0.,0.,0.,0.,0.,0.,0.,0.,1.857271,0.,0.,0.,0.,0.,0.,0.,0.,0.,0.,0.,0.,0.,0.,0.,0.,0.,0.,0.,1.594953,1.594953,0.,0.,0.,0.,0.,0.,0.,0.,0.,0.,0.,0.,0.,0.,2.078724,0.,2.078724,1.462151,0.,0.,0.,0.,0.,0.,0.,0.,0.,0.,0.,0.,0.,0.,0.,0.,0.,0.,0.,0.,0.,0.,0.,0.,0.,0.,0.,0.,0.,0.,0.,0.,0.,0.,0.,0.,0.,0.,0.,0.,0.,0.,0.,0.,0.,0.,0.,0.,0.,0.,1.289778,0.|0.,0.,1.519809,0.,0.,1.530482,1.519809,0.,0.,0.,0.,0.,0.,0.,1.711475,1.813177,0.,0.,2.045056,0.,0.,2.117704,0.,0.,0.,1.447381,0.,1.447381,0.,0.,0.,0.,2.046525,0.,0.,0.,1.419464,0.,0.,1.509206,0.,0.,0.,0.,0.,1.50871,0.,0.,0.,0.,0.,2.215448,1.013766,2.215448,1.013766,0.,1.9468,1.847719,1.841346,2.284062,0.,0.,0.,0.,0.,1.847719,1.841346,2.284062,0.,0.,0.,0.,0.,1.250837,2.322114,2.322114,0.,0.,0.,0.,0.,0.,0.,0.,1.930469,0.,0.,1.930469,0.,0.,1.675056,0.,0.,1.429099,0.,0.,0.,0.,0.,1.429099,0.,0.,0.,0.,0.,1.795014,1.145281,0.,2.566473,1.579787,0.,0.,0.,0.,0.,0.,2.061941,0.,0.,0.,0.,0.,0.,0.,0.,0.,0.,0.,0.,0.,0.,0.,0.,0.,1.604547,0.,0.,0.,0.,0.,0.,0.,2.224372,1.652482,0.,0.,1.474129,1.736487,0.,0.,0.,0.,0.,0.,0.,0.,0.,0.,0.,0.,2.088355,0.,1.68262,2.088355,2.107954,0.,0.,1.708106,0.,0.,1.763097,2.408894,0.,0.,0.,0.,0.,0.,0.,0.,0.,1.532906,0.,0.,0.,0.,1.502468,2.758991,2.758991,1.754806,2.092431,1.754806,2.092431,0.,0.,2.324903,1.0375,0.,0.,0.,0.,0.,0.,0.,0.,0.,1.713574,0.,0.,1.713574,0.,0.,0.,0.,0.,0.,0.,0.,2.169475,1.282969,0.,2.115725,1.282969,0.,0.,1.313557,0.,0.,0.,0.,1.846646,0.,0.,1.764258,0.,0.,1.147063,0.,0.,1.781136,2.088152,1.723521,2.621636,0.,2.621636,1.71997,0.,0.,0.,0.,0.,0.,0.,0.,1.575275,1.594192,1.759283,0.,0.,1.575275,1.594192,1.759283,0.,0.,0.,0.,1.291195,0.,0.,0.,0.,2.114435,0.,0.,0.,0.,0.,0.,0.,0.,0.,0.,1.333146,0.,0.,0.,0.,0.,0.,0.,0.,0.,0.,0.,0.,0.,0.,0.,0.,0.,2.446372,0.,0.,0.,0.,0.,0.,0.,0.,0.,0.,0.,0.,0.,0.,0.,1.275905,0.,0.,0.,0.,0.,0.,0.,0.,0.,0.,1.546213,0.,0.,0.,0.,1.446227,0.,0.,0.,1.446227,0.,2.40096,0.943144,2.40096,0.943144,1.97607,1.492123,1.864841,1.97607,1.492123,1.864841,0.,0.,1.874445,2.772721,0.,0.,0.,0.,0.,0.,0.,1.594257,0.,0.,0.,0.,0.,0.,1.487541,1.487541,0.,0.,0.,0.,0.,0.,0.,0.,0.,0.,0.,0.,0.,0.,0.,0.,0.,2.447812,0.,0.,1.434082,0.,0.,0.,0.,2.063564,1.079175,0.,0.,0.,2.063564,1.079175,0.,0.,0.,0.,0.,0.,0.,0.,0.,1.549489,0.,1.79514,0.,1.79514,0.,0.,0.,0.,0.,1.75776,0.,0.,0.,0.,1.75776,0.,0.,0.,0.,1.75776,0.,0.,0.,0.,2.17768,1.426309,1.682584,0.,0.|0.,0.,0.,0.,0.,0.,0.,0.,0.,1.607608,1.924635,0.,0.,0.,0.,0.,0.,0.,1.600244,0.,0.,1.600244,0.,0.,0.,0.,1.622443,0.,0.,0.,0.,0.,0.,0.,0.,0.,0.,0.,1.437016,0.,0.,0.,0.,0.,0.,0.,0.,1.684588,1.974135,2.032393,1.856557,0.,0.,1.974135,2.032393,1.856557,0.,0.,0.,0.,0.,0.,0.,0.,0.,0.,0.,1.33938,1.53935,0.,1.33938,1.53935,0.,1.306475,0.,0.,1.504005,0.,0.,0.,0.,1.504005,0.,0.,0.,0.,0.,0.,0.,0.,0.,0.,0.,0.,0.,1.994756,0.,0.,0.,0.,0.,0.,0.,0.,0.,0.,0.,0.,0.,0.,0.,0.,0.,1.513655,1.049726,0.,0.,0.,0.,0.,0.,0.,1.648683,0.,0.,0.,0.,0.,0.,0.,0.,0.,0.,0.,0.,0.,0.,0.,0.,0.,0.,0.,0.,0.,1.981496,0.,1.721434,0.,0.,0.,0.,0.,1.775077,2.017164,0.,0.,0.,0.,0.,0.,0.,1.798066,0.,1.726969,0.,0.,0.,0.,0.,1.649352,0.,0.,0.,0.,0.,0.,0.,0.,0.,0.,0.,0.,0.,0.,1.920738,0.,0.,1.920738,0.,0.,0.,0.,0.,0.,0.,0.,0.,2.195962,1.459311,0.,0.,1.663639,0.,0.,0.,1.360399,1.887181,0.,0.,1.636511,0.,0.,1.715756,2.042016,1.322757,0.,0.,0.902739,0.,0.902739,2.122178,0.,0.,0.,0.,1.682571,1.496956,1.680888,0.,0.,0.,1.682571,1.496956,1.680888,0.,0.,0.,0.,0.,1.661128,0.,0.,0.,0.,0.,0.,0.,0.,0.,0.,0.,0.,0.,0.,0.,0.,0.,0.,0.,0.,0.,0.,0.,0.,0.,0.,0.,0.,0.,0.,0.,0.,0.,0.,0.,0.,1.307426,0.,1.456262,0.,0.,0.,0.,0.,0.,0.,0.,0.,0.,0.,0.,0.,0.,0.,0.,0.,0.,0.,0.,0.,1.334539,0.,0.,0.,0.,0.,0.,0.,1.359452,0.,0.,0.,0.,0.,1.687547,1.720153,1.051724,1.687547,1.720153,1.051724,0.,0.,1.637122,0.,1.281642,0.,0.,0.,0.,0.,0.,1.849692,0.,0.,0.,0.,1.007422,0.,0.,1.48284,1.48284,0.,0.,0.,0.,0.,0.,0.,0.,0.,0.,0.,1.1201,1.931854,0.,0.,0.,1.14839,1.14839,0.,0.,0.,0.,0.,0.,0.,0.,0.,0.,0.,0.,0.,0.,0.,0.,0.,0.,0.,0.,0.,1.815064,0.,0.,1.794959,1.569814,0.,0.,0.,0.,0.,0.,1.638908,1.51597,0.,1.638908,1.51597,0.,0.,0.,0.,1.748147,0.,0.|0.113964,0.,0.113964,0.,0.,0.,0.,0.,0.,0.,0.,0.,0.,0.,0.,0.091688,0.,0.,0.,0.246355,0.,0.,0.,0.,0.,0.923885,0.923885,0.,0.,0.,0.,0.,0.,0.,0.,0.,0.,0.,0.,0.,0.297606,0.,0.,0.,0.,0.,0.,0.,0.,0.,0.,0.,0.,0.,0.,0.,0.,0.,0.,0.,0.,0.,0.029134,0.,0.,0.,0.,0.,0.,0.,0.,0.,0.,0.,0.,0.,0.,0.,0.,0.,0.,0.,0.797476,0.797476,0.,0.,0.,0.,0.,0.,0.,0.,0.,0.,0.,0.,0.,0.,0.632655,0.,0.632655,0.787312,0.,0.,0.,0.,0.,0.,0.,0.,0.,0.,0.,0.,0.,0.,0.,0.,0.,0.,0.,0.,0.,0.,0.,0.,0.,0.,0.,0.,0.,0.,0.,0.,0.,0.,0.,0.,0.,0.,0.,0.,0.,0.,0.,0.,0.,0.,0.,0.,0.,0.,0.09144,0.|0.,0.,0.121585,0.,0.,0.288605,0.121585,0.,0.,0.,0.,0.,0.,0.,0.900776,0.858873,0.,0.,1.472441,0.,0.,0.093911,0.,0.,0.,0.40205,0.,0.40205,0.,0.,0.,0.,0.529274,0.,0.,0.,0.266149,0.,0.,0.121109,0.,0.,0.,0.,0.,0.251452,0.,0.,0.,0.,0.,1.92826,0.431789,1.92826,0.431789,0.,1.198031,1.231812,0.716079,0.888246,0.,0.,0.,0.,0.,1.231812,0.716079,0.888246,0.,0.,0.,0.,0.,0.625419,1.741585,1.741585,0.,0.,0.,0.,0.,0.,0.,0.,0.497242,0.,0.,0.497242,0.,0.,0.63869,0.,0.,0.438257,0.,0.,0.,0.,0.,0.438257,0.,0.,0.,0.,0.,0.735661,0.218149,0.,2.369052,1.215221,0.,0.,0.,0.,0.,0.,0.687314,0.,0.,0.,0.,0.,0.,0.,0.,0.,0.,0.,0.,0.,0.,0.,0.,0.,0.239109,0.,0.,0.,0.,0.,0.,0.,0.773695,0.577286,0.,0.,0.680367,0.356202,0.,0.,0.,0.,0.,0.,0.,0.,0.,0.,0.,0.,0.846631,0.,0.454762,0.846631,0.602272,0.,0.,0.650707,0.,0.,0.861959,1.177681,0.,0.,0.,0.,0.,0.,0.,0.,0.,0.905808,0.,0.,0.,0.,0.667764,1.99789,1.99789,1.133312,1.351362,1.133312,1.351362,0.,0.,1.777867,0.366177,0.,0.,0.,0.,0.,0.,0.,0.,0.,0.393279,0.,0.,0.393279,0.,0.,0.,0.,0.,0.,0.,0.,0.855568,0.28912,0.,0.238391,0.28912,0.,0.,0.06255,0.,0.,0.,0.,1.121178,0.,0.,1.45743,0.,0.,0.394303,0.,0.,0.712454,1.670521,1.263915,0.911873,0.,0.911873,1.031982,0.,0.,0.,0.,0.,0.,0.,0.,0.749403,0.913178,0.273287,0.,0.,0.749403,0.913178,0.273287,0.,0.,0.,0.,1.075996,0.,0.,0.,0.,1.087424,0.,0.,0.,0.,0.,0.,0.,0.,0.,0.,0.237004,0.,0.,0.,0.,0.,0.,0.,0.,0.,0.,0.,0.,0.,0.,0.,0.,0.,1.50546,0.,0.,0.,0.,0.,0.,0.,0.,0.,0.,0.,0.,0.,0.,0.,0.410989,0.,0.,0.,0.,0.,0.,0.,0.,0.,0.,0.850417,0.,0.,0.,0.,0.293154,0.,0.,0.,0.293154,0.,1.527884,0.235786,1.527884,0.235786,0.301115,0.21316,0.266406,0.301115,0.21316,0.266406,0.,0.,1.205001,2.57467,0.,0.,0.,0.,0.,0.,0.,0.398564,0.,0.,0.,0.,0.,0.,0.564889,0.564889,0.,0.,0.,0.,0.,0.,0.,0.,0.,0.,0.,0.,0.,0.,0.,0.,0.,0.108792,0.,0.,0.896301,0.,0.,0.,0.,1.01514,0.182763,0.,0.,0.,1.01514,0.182763,0.,0.,0.,0.,0.,0.,0.,0.,0.,0.69727,0.,1.089906,0.,1.089906,0.,0.,0.,0.,0.,0.852645,0.,0.,0.,0.,0.852645,0.,0.,0.,0.,0.852645,0.,0.,0.,0.,0.097508,0.106441,0.489707,0.,0.|0.,0.,0.,0.,0.,0.,0.,0.,0.,1.090877,1.012966,0.,0.,0.,0.,0.,0.,0.,0.71122,0.,0.,0.71122,0.,0.,0.,0.,0.419597,0.,0.,0.,0.,0.,0.,0.,0.,0.,0.,0.,0.239503,0.,0.,0.,0.,0.,0.,0.,0.,1.425421,1.31609,0.846831,0.721994,0.,0.,1.31609,0.846831,0.721994,0.,0.,0.,0.,0.,0.,0.,0.,0.,0.,0.,0.263817,0.31098,0.,0.263817,0.31098,0.,0.281973,0.,0.,0.300801,0.,0.,0.,0.,0.300801,0.,0.,0.,0.,0.,0.,0.,0.,0.,0.,0.,0.,0.,0.581804,0.,0.,0.,0.,0.,0.,0.,0.,0.,0.,0.,0.,0.,0.,0.,0.,0.,0.599526,0.086448,0.,0.,0.,0.,0.,0.,0.,0.755946,0.,0.,0.,0.,0.,0.,0.,0.,0.,0.,0.,0.,0.,0.,0.,0.,0.,0.,0.,0.,0.,0.53554,0.,0.351313,0.,0.,0.,0.,0.,1.143939,0.851691,0.,0.,0.,0.,0.,0.,0.,1.318582,0.,0.876568,0.,0.,0.,0.,0.,0.488697,0.,0.,0.,0.,0.,0.,0.,0.,0.,0.,0.,0.,0.,0.,0.440825,0.,0.,0.440825,0.,0.,0.,0.,0.,0.,0.,0.,0.,0.185574,0.267198,0.,0.,0.079221,0.,0.,0.,0.6802,1.550184,0.,0.,0.562551,0.,0.,0.686303,1.497479,1.058206,0.,0.,0.255122,0.,0.255122,0.66697,0.,0.,0.,0.,1.078152,0.944681,0.179512,0.,0.,0.,1.078152,0.944681,0.179512,0.,0.,0.,0.,0.,1.661128,0.,0.,0.,0.,0.,0.,0.,0.,0.,0.,0.,0.,0.,0.,0.,0.,0.,0.,0.,0.,0.,0.,0.,0.,0.,0.,0.,0.,0.,0.,0.,0.,0.,0.,0.,0.,0.452571,0.,0.614569,0.,0.,0.,0.,0.,0.,0.,0.,0.,0.,0.,0.,0.,0.,0.,0.,0.,0.,0.,0.,0.,0.233544,0.,0.,0.,0.,0.,0.,0.,0.275565,0.,0.,0.,0.,0.,0.289294,0.245736,0.14023,0.289294,0.245736,0.14023,0.,0.,1.169373,0.,0.44136,0.,0.,0.,0.,0.,0.,0.462423,0.,0.,0.,0.,0.654825,0.,0.,0.563104,0.563104,0.,0.,0.,0.,0.,0.,0.,0.,0.,0.,0.,0.046226,0.079727,0.,0.,0.,0.315807,0.315807,0.,0.,0.,0.,0.,0.,0.,0.,0.,0.,0.,0.,0.,0.,0.,0.,0.,0.,0.,0.,0.,1.270545,0.,0.,0.833374,0.728842,0.,0.,0.,0.,0.,0.,0.507572,0.2998,0.,0.507572,0.2998,0.,0.,0.,0.,0.097844,0.,0.
V|1.757353,1.757353,0.,0.,0.,0.,1.358397,0.,0.,0.,0.,0.,0.,1.620552,1.620552,0.,0.,0.,0.,0.,0.,0.,0.,1.819716,0.,0.,0.,0.,0.,0.,1.297131,0.,0.,0.,0.,0.,0.,0.,0.,0.,0.,0.,0.,0.,0.,0.,0.,0.,0.,0.,0.,0.,0.,2.114641,2.114641,0.,1.718612,1.718612,0.,2.150571,2.150571,0.,0.,0.,0.,1.25524,0.,0.,0.,0.,0.,0.,0.,0.,0.,0.,0.,0.,0.,0.,0.,0.,0.,0.,0.,0.,0.,1.020969,0.,0.,0.,0.,0.,0.,1.847122,1.847122,0.,0.,0.,0.,0.,0.,0.,0.,0.,0.,0.,0.,0.,0.,0.,0.,0.,0.,0.,0.,0.,0.,0.,0.,0.,0.,0.,0.,0.,0.,1.882649,0.,0.,0.,0.,1.449064,0.,1.752086,1.752086,0.,1.676812,0.,0.,0.,0.,0.,0.,0.,0.,0.,0.,0.,0.,0.,0.,0.,0.,0.,0.,0.965662,0.965662,0.,0.,0.,0.,0.,0.,0.,0.,0.,0.,0.,0.,0.,0.,0.|1.228753,0.,1.228753,0.,0.,0.,0.,0.,0.,0.,0.,0.,0.,0.,0.,0.,0.,1.528106,0.,0.,0.,0.,0.,0.,0.,0.,0.,0.,1.916494,0.,0.,1.916494,0.,0.,0.,0.,0.,0.,0.,0.,0.,0.,0.,0.,0.,0.,0.,0.,0.,0.,0.,0.,0.,0.,0.,0.,0.,0.,0.,0.,0.,0.,0.,0.,0.,0.,0.,0.,0.,0.,0.,0.,0.,0.,0.,0.,0.,1.48419,0.,1.48419,0.,0.,1.750807,1.750807,0.,1.675652,1.675652,0.,0.,0.,0.,0.,0.,0.,0.,0.,0.,0.,0.,0.,0.,0.,0.,0.,0.,0.,0.,0.,0.,0.,0.,0.,0.,0.,0.,0.,0.,0.,0.,0.,0.,0.,0.,0.,0.,0.,0.,2.2154,1.256873,0.,0.,0.,0.949398,0.,0.,0.,0.949398,0.,1.664168,0.,0.,0.,0.,0.,0.,0.,0.,0.,0.,0.,0.,0.,0.,0.,0.,0.,1.498121,0.,0.,0.,0.,1.498121,0.,0.,0.,0.,0.,0.,1.959401,1.224247,0.,0.,0.,0.,0.,0.,0.,0.,0.,0.,0.,0.,0.,0.,0.,0.,0.,0.,0.,0.,0.,0.,0.,0.,0.,0.,0.,0.,0.,1.391577,0.,0.,0.,0.,0.,0.,1.754346,0.,0.,1.754346,0.,0.,0.,0.,0.,0.,0.,0.,0.,0.,0.,0.,0.,0.,0.,0.,0.,0.,0.,0.,0.,0.,0.,0.,0.,0.,0.,0.,0.,0.,0.,0.,0.,0.,1.373792,0.,1.373792,0.,0.,0.,0.,0.,0.,0.,0.,0.,0.,0.||0.130546,0.130546,0.,0.,0.,0.,0.987925,0.,0.,0.,0.,0.,0.,0.176069,0.176069,0.,0.,0.,0.,0.,0.,0.,0.,1.53976,0.,0.,0.,0.,0.,0.,0.425289,0.,0.,0.,0.,0.,0.,0.,0.,0.,0.,0.,0.,0.,0.,0.,0.,0.,0.,0.,0.,0.,0.,0.802105,0.802105,0.,0.787697,0.787697,0.,1.358256,1.358256,0.,0.,0.,0.,0.137292,0.,0.,0.,0.,0.,0.,0.,0.,0.,0.,0.,0.,0.,0.,0.,0.,0.,0.,0.,0.,0.,0.155365,0.,0.,0.,0.,0.,0.,0.791624,0.791624,0.,0.,0.,0.,0.,0.,0.,0.,0.,0.,0.,0.,0.,0.,0.,0.,0.,0.,0.,0.,0.,0.,0.,0.,0.,0.,0.,0.,0.,0.,1.0269,0.,0.,0.,0.,0.107701,0.,0.80304,0.80304,0.,0.8943,0.,0.,0.,0.,0.,0.,0.,0.,0.,0.,0.,0.,0.,0.,0.,0.,0.,0.,0.265557,0.265557,0.,0.,0.,0.,0.,0.,0.,0.,0.,0.,0.,0.,0.,0.,0.|0.084257,0.,0.084257,0.,0.,0.,0.,0.,0.,0.,0.,0.,0.,0.,0.,0.,0.,0.277837,0.,0.,0.,0.,0.,0.,0.,0.,0.,0.,0.177453,0.,0.,0.177453,0.,0.,0.,0.,0.,0.,0.,0.,0.,0.,0.,0.,0.,0.,0.,0.,0.,0.,0.,0.,0.,0.,0.,0.,0.,0.,0.,0.,0.,0.,0.,0.,0.,0.,0.,0.,0.,0.,0.,0.,0.,0.,0.,0.,0.,0.614148,0.,0.614148,0.,0.,0.875404,0.875404,0.,1.146498,1.146498,0.,0.,0.,0.,0.,0.,0.,0.,0.,0.,0.,0.,0.,0.,0.,0.,0.,0.,0.,0.,0.,0.,0.,0.,0.,0.,0.,0.,0.,0.,0.,0.,0.,0.,0.,0.,0.,0.,0.,0.,1.1077,0.98364,0.,0.,0.,0.247669,0.,0.,0.,0.247669,0.,0.475477,0.,0.,0.,0.,0.,0.,0.,0.,0.,0.,0.,0.,0.,0.,0.,0.,0.,0.524342,0.,0.,0.,0.,0.524342,0.,0.,0.,0.,0.,0.,0.48985,0.269065,0.,0.,0.,0.,0.,0.,0.,0.,0.,0.,0.,0.,0.,0.,0.,0.,0.,0.,0.,0.,0.,0.,0.,0.,0.,0.,0.,0.,0.,0.169246,0.,0.,0.,0.,0.,0.,0.65788,0.,0.,0.65788,0.,0.,0.,0.,0.,0.,0.,0.,0.,0.,0.,0.,0.,0.,0.,0.,0.,0.,0.,0.,0.,0.,0.,0.,0.,0.,0.,0.,0.,0.,0.,0.,0.,0.,0.412138,0.,0.412138,0.,0.,0.,0.,0.,0.,0.,0.,0.,0.,0.|
```
