## Supplementary Data 3 for "Pharmacological proximities in the GPCR family discovered using contact-informed amino-acid and binding pocket similarities": f5461.bsv

```
res|B|C|P|wB|wC|wP
A|0.,0.,0.,0.,0.,0.,0.,0.,0.,1.526894,0.,0.,1.150579|0.,0.,0.,0.,0.,0.,0.,0.,0.,1.543422,0.,0.,1.339428,0.,0.,1.438525,0.||0.,0.,0.,0.,0.,0.,0.,0.,0.,0.407949,0.,0.,0.054145|0.,0.,0.,0.,0.,0.,0.,0.,0.,0.2066,0.,0.,0.368087,0.,0.,0.428737,0.|
R|0.,0.,0.,0.,0.|0.,0.912461,0.,0.,0.,1.148497,0.,0.,0.|0.,0.,0.,0.,0.,0.,0.,2.033649,2.134999,0.,0.,0.|0.,0.,0.,0.,0.|0.,0.065697,0.,0.,0.,0.198172,0.,0.,0.|0.,0.,0.,0.,0.,0.,0.,0.638008,0.720039,0.,0.,0.
N|0.,0.,0.,0.,0.,0.,0.,0.,0.,1.727962,2.080576,0.,0.,0.|0.,0.,0.,0.,1.621773,0.,0.,0.|0.,0.,0.,0.,0.,0.,0.,0.,0.,1.551248,1.987427,0.,0.,0.|0.,0.,0.,0.,0.,0.,0.,0.,0.,1.063361,0.865583,0.,0.,0.|0.,0.,0.,0.,1.122766,0.,0.,0.|0.,0.,0.,0.,0.,0.,0.,0.,0.,1.312594,1.47783,0.,0.,0.
D|0.,0.,1.578449,0.,0.,0.,0.,1.776474|0.,0.,1.166633,1.004215,0.,0.,0.995797,1.033215|0.,0.,0.,1.809101,0.,0.,1.474228,0.,0.,0.,0.,0.,0.,0.,0.,2.017609,1.532637,0.|0.,0.,0.280613,0.,0.,0.,0.,1.229867|0.,0.,0.211722,0.091783,0.,0.,0.22259,0.076985|0.,0.,0.,0.448925,0.,0.,0.269482,0.,0.,0.,0.,0.,0.,0.,0.,0.680448,0.402693,0.
C|0.,0.,1.602185,0.,0.,0.|1.217342,0.|0.,0.,0.|0.,0.,0.137822,0.,0.,0.|0.117807,0.|0.,0.,0.
Q|0.,0.,0.,0.,0.,0.,0.,0.,0.,0.,0.|0.,0.,0.,0.,0.,0.,0.,0.,0.,0.,0.,0.|0.,0.,0.,0.,0.,0.,0.,0.,0.,0.,0.,0.,1.978277,0.|0.,0.,0.,0.,0.,0.,0.,0.,0.,0.,0.|0.,0.,0.,0.,0.,0.,0.,0.,0.,0.,0.,0.|0.,0.,0.,0.,0.,0.,0.,0.,0.,0.,0.,0.,0.573851,0.
E|0.,1.221878,0.,0.,0.,0.,0.,0.,0.,0.,0.,0.,0.,0.,0.|0.,0.,0.,0.,0.,0.,0.,0.,0.|0.,0.,0.,0.,0.,0.,0.,0.,0.,0.,0.,0.|0.,0.117662,0.,0.,0.,0.,0.,0.,0.,0.,0.,0.,0.,0.,0.|0.,0.,0.,0.,0.,0.,0.,0.,0.|0.,0.,0.,0.,0.,0.,0.,0.,0.,0.,0.,0.
G|1.434157,0.,0.,1.592832,0.,0.,0.,0.,1.537266,0.,0.,0.,0.,0.,0.,0.,0.,0.,0.,0.,0.,0.,0.,0.,0.,0.,0.,0.,0.,0.,0.,0.,0.,0.,0.,0.,0.,0.,0.|||0.157889,0.,0.,0.224176,0.,0.,0.,0.,0.307453,0.,0.,0.,0.,0.,0.,0.,0.,0.,0.,0.,0.,0.,0.,0.,0.,0.,0.,0.,0.,0.,0.,0.,0.,0.,0.,0.,0.,0.,0.||
H|1.306998,0.,0.,0.|1.629879,1.627676,0.,0.,0.,0.|1.214452,1.735531,1.707825,2.125949,0.,1.856709,0.,0.|0.309182,0.,0.,0.|0.53453,0.442728,0.,0.,0.,0.|0.326466,0.499833,1.576453,1.253765,0.,0.581107,0.,0.
I|1.278131,0.,0.,0.,0.,0.|0.,0.,1.231375,1.327626,0.,0.,0.,0.,0.||0.199342,0.,0.,0.,0.,0.|0.,0.,0.482699,0.254904,0.,0.,0.,0.,0.|
L|0.,0.,0.,1.515782,1.323712,0.,0.,0.,1.152747,0.,0.,0.,0.,0.|1.467932,0.,0.,1.277769,0.,0.,0.,0.,0.,0.,0.,0.,0.,0.,1.098188,0.,0.,0.,0.,1.46492,0.,1.622107,0.,1.393641||0.,0.,0.,0.443507,0.391674,0.,0.,0.,0.130149,0.,0.,0.,0.,0.|0.350149,0.,0.,0.406993,0.,0.,0.,0.,0.,0.,0.,0.,0.,0.,0.094468,0.,0.,0.,0.,0.565205,0.,1.330959,0.,0.265962|
K|0.,1.367423,0.,1.576356,0.,0.,0.,0.,0.|0.,0.,0.,0.,0.,1.235718,0.,0.,0.,0.,0.,0.,0.,0.,0.|1.534063,0.,0.,1.562533,1.490648,0.,0.,0.,1.362443,0.,0.,0.,0.,0.,0.,0.,0.,0.,0.,0.,0.|0.,0.172333,0.,0.466127,0.,0.,0.,0.,0.|0.,0.,0.,0.,0.,0.106298,0.,0.,0.,0.,0.,0.,0.,0.,0.|0.351849,0.,0.,0.254635,0.412481,0.,0.,0.,0.219749,0.,0.,0.,0.,0.,0.,0.,0.,0.,0.,0.,0.
M|0.,1.660502,0.,0.|1.449917,0.,0.,0.,1.179766,1.749767,1.210283||0.,0.444544,0.,0.|0.212832,0.,0.,0.,0.343711,0.192888,0.286403|
F|0.,0.,0.,1.08636,1.286613,0.,0.,1.281278,0.,0.,1.594665|0.,0.,0.,1.721662,1.561315,1.552482,0.,0.,0.,0.,0.,1.400846,1.454847,0.,1.821577,2.461509,2.62229||0.,0.,0.,0.069527,0.236737,0.,0.,0.788479,0.,0.,0.450258|0.,0.,0.,0.578478,0.099924,0.459535,0.,0.,0.,0.,0.,0.933898,0.746075,0.,0.521444,0.573099,1.069483|
P|0.,0.,0.,0.,0.,0.,0.|0.,0.,0.,0.,0.,0.,0.||0.,0.,0.,0.,0.,0.,0.|0.,0.,0.,0.,0.,0.,0.|
S|0.,0.,0.,0.,0.,0.,0.,0.,0.,0.,0.,0.,0.,0.||0.,1.251164,0.,1.407927,0.,0.,0.,0.,0.,0.,0.,0.,0.|0.,0.,0.,0.,0.,0.,0.,0.,0.,0.,0.,0.,0.,0.||0.,0.278036,0.,0.340627,0.,0.,0.,0.,0.,0.,0.,0.,0.
T|0.,0.,0.,0.,0.,0.,0.,0.,0.|0.,0.,0.,0.,0.,0.,0.,0.,0.,0.|0.,0.,0.,0.,0.,0.,0.|0.,0.,0.,0.,0.,0.,0.,0.,0.|0.,0.,0.,0.,0.,0.,0.,0.,0.,0.|0.,0.,0.,0.,0.,0.,0.
W|0.,0.|0.,0.,0.|0.|0.,0.|0.,0.,0.|0.
Y|0.,0.,0.,0.,1.194529,0.,0.|0.,0.,0.,0.,0.,0.,1.206054,0.,2.683065,0.,0.|0.,0.,0.,0.,0.,0.,1.847471|0.,0.,0.,0.,0.103463,0.,0.|0.,0.,0.,0.,0.,0.,0.284895,0.,0.957486,0.,0.|0.,0.,0.,0.,0.,0.,0.507149
V|0.,0.,0.,0.,0.,0.,1.460365,0.,1.470684,0.,0.|1.689719,0.,1.511102,0.,1.604379,0.,0.,0.,0.,0.,1.542275,0.,1.922729,0.,0.||0.,0.,0.,0.,0.,0.,0.537414,0.,0.138962,0.,0.|0.496064,0.,0.503701,0.,0.540654,0.,0.,0.,0.,0.,0.643627,0.,1.183218,0.,0.|
```
