## Supplementary Data 3 for "Pharmacological proximities in the GPCR family discovered using contact-informed amino-acid and binding pocket similarities": f5481.bsv

```
res|B|C|P|wB|wC|wP
A|1.495333,0.,0.,0.,0.,0.,0.|0.,0.,0.,0.,0.,0.,0.,0.||0.339277,0.,0.,0.,0.,0.,0.|0.,0.,0.,0.,0.,0.,0.,0.|
R|0.|0.,0.,0.|0.,0.,0.,0.|0.|0.,0.,0.|0.,0.,0.,0.
N|0.,1.53379,0.,0.|0.,0.|0.,0.,0.,0.,0.|0.,0.362832,0.,0.|0.,0.|0.,0.,0.,0.,0.
D|0.,0.,0.,0.,0.,0.,0.|0.,0.,0.,0.,0.,0.,0.|0.,0.,0.,0.,0.,0.,0.,0.,0.,0.,0.,0.,0.,0.|0.,0.,0.,0.,0.,0.,0.|0.,0.,0.,0.,0.,0.,0.|0.,0.,0.,0.,0.,0.,0.,0.,0.,0.,0.,0.,0.,0.
C|1.339359||0.|0.374444||0.
Q||0.|1.756789,0.||0.|0.85625,0.
E|0.,0.,0.,0.,0.,0.,0.,0.|0.,0.,0.,0.,0.,0.,0.,0.|0.,0.,0.,0.,0.,0.,0.|0.,0.,0.,0.,0.,0.,0.,0.|0.,0.,0.,0.,0.,0.,0.,0.|0.,0.,0.,0.,0.,0.,0.
G|1.854989,0.,0.,0.,0.,0.,1.835888,0.,0.,0.,0.|||0.42088,0.,0.,0.,0.,0.,0.631704,0.,0.,0.,0.||
H|0.,0.,0.,0.|0.,0.,0.,0.,0.,0.|0.,0.,0.,0.,0.,0.,1.071675,0.,0.,0.882864,0.,0.|0.,0.,0.,0.|0.,0.,0.,0.,0.,0.|0.,0.,0.,0.,0.,0.,0.109355,0.,0.,0.216212,0.,0.
I|0.,0.,0.,0.|1.22972,0.,0.,0.,0.,0.,0.,0.||0.,0.,0.,0.|0.300233,0.,0.,0.,0.,0.,0.,0.|
L|1.937224,0.,0.,0.,0.,0.,0.|1.13511,0.,0.,0.,0.,0.,0.,0.,0.,0.,0.,0.,0.,0.,0.,0.,0.,0.,0.,0.,0.,1.129237||0.944193,0.,0.,0.,0.,0.,0.|0.276623,0.,0.,0.,0.,0.,0.,0.,0.,0.,0.,0.,0.,0.,0.,0.,0.,0.,0.,0.,0.,0.092183|
K|0.,0.,0.|0.,0.,0.,0.,0.,0.|0.,0.,0.,0.,0.,0.|0.,0.,0.|0.,0.,0.,0.,0.,0.|0.,0.,0.,0.,0.,0.
M|0.,0.,0.,0.|1.263731,1.471518,0.,0.,0.,0.||0.,0.,0.,0.|0.439559,0.354345,0.,0.,0.,0.|
F|0.,0.,0.,0.,0.,0.,0.|1.409114,1.952004,0.,0.,0.,0.,0.,1.84737,0.,0.,2.466619,0.,0.,1.668784,0.,0.||0.,0.,0.,0.,0.,0.,0.|0.568382,0.738153,0.,0.,0.,0.,0.,0.635654,0.,0.,1.057122,0.,0.,0.613023,0.,0.|
P|0.|0.||0.|0.|
S|0.,0.,0.,0.,0.||0.,0.,0.,0.|0.,0.,0.,0.,0.||0.,0.,0.,0.
T|0.,0.,0.,0.,0.,0.|0.,0.,0.,0.,0.,0.|1.216243,0.,0.,0.,0.,0.,0.|0.,0.,0.,0.,0.,0.|0.,0.,0.,0.,0.,0.|0.146437,0.,0.,0.,0.,0.,0.
W|0.|0.,1.703019,2.672931,0.,0.,2.305045,2.162813,0.|0.,0.,0.,0.,0.,1.238199,0.907464,0.|0.|0.,0.706269,1.036443,0.,0.,0.705626,0.794503,0.|0.,0.,0.,0.,0.,0.252694,0.111118,0.
Y|0.,0.|0.,0.,0.,2.386213,1.347436,0.,0.,0.,0.,0.,1.858089,1.740808,1.430684,0.,0.,1.696097,0.,0.,0.,0.|0.,0.,1.050498,1.478132,0.,0.,0.,0.,0.,0.,0.940618,1.431485,0.,0.,0.,0.863163,0.,0.,0.,0.|0.,0.|0.,0.,0.,0.744088,0.318748,0.,0.,0.,0.,0.,0.720483,0.675007,0.321174,0.,0.,0.519213,0.,0.,0.,0.|0.,0.,0.32323,0.445029,0.,0.,0.,0.,0.,0.,0.095981,0.496638,0.,0.,0.,0.211387,0.,0.,0.,0.
V|0.,0.,0.,0.,0.|0.,0.,0.||0.,0.,0.,0.,0.|0.,0.,0.|
```
