## Supplementary Data 3 for "Pharmacological proximities in the GPCR family discovered using contact-informed amino-acid and binding pocket similarities": f5513.bsv

```
res|B|C|P|wB|wC|wP
A|0.,0.,1.024394,1.355241,1.184177,0.,0.,0.,0.,0.|1.438283,0.,0.,0.,0.,1.068006,0.,1.037927,1.056315,1.533752,0.,0.,0.,0.||0.,0.,0.275798,0.308009,0.219919,0.,0.,0.,0.,0.|0.567396,0.,0.,0.,0.,0.328617,0.,0.212303,0.206233,0.642715,0.,0.,0.,0.|
R|0.,1.510456,0.|1.289718,0.,0.,1.600756,0.,0.|2.271375,0.,0.,0.,0.,0.,0.,0.,1.812182,0.,0.,0.|0.,0.464756,0.|0.102961,0.,0.,0.49254,0.,0.|0.162241,0.,0.,0.,0.,0.,0.,0.,0.348497,0.,0.,0.
N|0.,0.,0.,0.|0.,0.,0.|0.,0.,0.,0.,0.,0.,0.,0.,0.|0.,0.,0.,0.|0.,0.,0.|0.,0.,0.,0.,0.,0.,0.,0.,0.
D|0.,0.,0.,0.|1.276929,0.|1.76572,0.,1.843285,0.,0.|0.,0.,0.,0.|0.059018,0.|0.081609,0.,0.477889,0.,0.
C|0.,0.,0.,1.430476,0.||0.,0.,0.,1.502749,0.|0.,0.,0.,0.17516,0.||0.,0.,0.,0.337352,0.
Q|0.,0.,1.927556,0.,0.|0.,0.,0.,0.,0.,0.|0.,0.,0.,0.,0.,0.|0.,0.,0.741368,0.,0.|0.,0.,0.,0.,0.,0.|0.,0.,0.,0.,0.,0.
E||0.,0.,0.|0.,0.,0.,0.||0.,0.,0.|0.,0.,0.,0.
G|2.296525,0.,0.,0.,0.,0.,0.,0.,0.,0.,0.,1.895672,0.,0.,0.,0.,0.,0.,0.,0.|||0.144739,0.,0.,0.,0.,0.,0.,0.,0.,0.,0.,0.863584,0.,0.,0.,0.,0.,0.,0.,0.||
H|1.295911,0.|0.,0.,0.,2.033611,0.|0.,0.,0.,1.119849,0.|0.394944,0.|0.,0.,0.,0.629451,0.|0.,0.,0.,0.207972,0.
I|0.,0.,0.|1.139618,0.,0.,0.,0.,1.111089,1.230533,0.,0.,0.||0.,0.,0.|0.257469,0.,0.,0.,0.,0.294779,0.2595,0.,0.,0.|
L|2.488099,1.512117,0.,0.,0.,0.,0.,0.,0.,0.,0.,0.,0.,0.|0.,0.,1.248477,1.343454,1.599899,0.,0.,0.,0.,0.,0.,0.,0.,0.991924,0.,0.,0.,0.||0.12545,0.235835,0.,0.,0.,0.,0.,0.,0.,0.,0.,0.,0.,0.|0.,0.,0.319055,0.465042,0.81813,0.,0.,0.,0.,0.,0.,0.,0.,0.114712,0.,0.,0.,0.|
K|0.,0.|0.,0.,0.|1.009476,1.543401,0.,0.,0.,0.|0.,0.|0.,0.,0.|0.021207,0.523907,0.,0.,0.,0.
M||0.,0.,1.794081,0.,0.|||0.,0.,1.10405,0.,0.|
F|0.,0.,0.,0.,0.|0.,1.705872,1.575666,0.,1.768973,0.,0.,1.372022,0.,1.766231,1.14443,0.,0.||0.,0.,0.,0.,0.|0.,0.641658,0.477036,0.,0.22276,0.,0.,0.359339,0.,0.64882,0.186846,0.,0.|
P|0.,0.,1.735014,0.,0.|0.,1.456665,1.236587,0.,0.||0.,0.,0.437884,0.,0.|0.,0.446931,0.23554,0.,0.|
S|0.,0.,0.,0.,0.,1.330389||0.,0.,0.,1.643047,0.,0.,0.|0.,0.,0.,0.,0.,0.362833||0.,0.,0.,0.690827,0.,0.,0.
T|0.,0.,0.,0.,0.,0.,0.,0.,0.,0.,0.,0.|1.234738,0.,0.,0.,0.,0.,0.,0.,0.,1.458719|1.67735,0.,0.,1.09209,0.,0.,0.,0.,0.,0.,1.378278,0.|0.,0.,0.,0.,0.,0.,0.,0.,0.,0.,0.,0.|0.283197,0.,0.,0.,0.,0.,0.,0.,0.,0.520971|0.861758,0.,0.,0.105164,0.,0.,0.,0.,0.,0.,0.433173,0.
W|0.,0.|0.,0.,1.353304,0.,0.,0.,0.|0.,0.,0.,0.|0.,0.|0.,0.,0.240587,0.,0.,0.,0.|0.,0.,0.,0.
Y|0.,0.|1.252738,1.430792,0.,0.,0.,1.213897,0.,0.,0.,1.386616,0.|1.273509,1.399886,0.,0.,0.,0.880343,0.,1.40475,0.,0.|0.,0.|0.321804,0.420049,0.,0.,0.,0.323706,0.,0.,0.,0.422588,0.|0.502393,0.462348,0.,0.,0.,0.045647,0.,0.387979,0.,0.
V|1.485563,0.,0.,0.,0.,0.,0.,0.,0.,0.,0.|0.,1.314245,0.,0.,0.,0.,0.,0.,0.,0.,0.,0.,0.,0.,0.,0.,0.,1.109828,1.159908,0.,0.,0.||0.06866,0.,0.,0.,0.,0.,0.,0.,0.,0.,0.|0.,0.397891,0.,0.,0.,0.,0.,0.,0.,0.,0.,0.,0.,0.,0.,0.,0.,0.221966,0.077327,0.,0.,0.|
```
