## Supplementary Data 3 for "Pharmacological proximities in the GPCR family discovered using contact-informed amino-acid and binding pocket similarities": f5521.bsv

```
res|B|C|P|wB|wC|wP
A|0.,0.,0.,0.,0.|0.,0.,0.,0.,0.||0.,0.,0.,0.,0.|0.,0.,0.,0.,0.|
R|0.,0.|0.,0.,0.|0.,0.,0.|0.,0.|0.,0.,0.|0.,0.,0.
N|1.346954,0.,0.,0.|0.,0.,0.|0.,0.,0.|0.140658,0.,0.,0.|0.,0.,0.|0.,0.,0.
D|0.||2.075329|0.||0.23666
C|0.,0.,0.,0.,0.||0.,0.,0.,0.|0.,0.,0.,0.,0.||0.,0.,0.,0.
Q|0.,0.,0.|0.|0.,0.|0.,0.,0.|0.|0.,0.
E|0.,0.,0.|0.,0.|0.,0.,0.|0.,0.,0.|0.,0.|0.,0.,0.
G|1.311498,1.778139,2.019795,0.,0.,0.,0.,0.,0.,0.|||0.123558,0.211923,0.279699,0.,0.,0.,0.,0.,0.,0.||
H|0.,0.,0.,0.|0.,0.,0.,0.|0.,0.,0.,0.|0.,0.,0.,0.|0.,0.,0.,0.|0.,0.,0.,0.
I|0.,0.,0.|0.,1.151064,0.||0.,0.,0.|0.,0.219518,0.|
L|0.,0.,0.,0.,0.,0.,0.|1.03563,0.674778,0.733444,0.,0.,0.,0.,0.,0.,0.,0.,0.,0.,0.,0.,0.,0.,0.,0.,0.||0.,0.,0.,0.,0.,0.,0.|0.059049,0.011838,0.009651,0.,0.,0.,0.,0.,0.,0.,0.,0.,0.,0.,0.,0.,0.,0.,0.,0.|
K|0.,0.,0.|1.392817|0.,0.|0.,0.,0.|0.08379|0.,0.
M|0.,0.,0.,0.,0.,0.|0.,0.,0.,0.,0.,0.,1.281832,0.,0.||0.,0.,0.,0.,0.,0.|0.,0.,0.,0.,0.,0.,0.341613,0.,0.|
F|0.,0.,0.,0.|1.772432,0.,0.,0.,0.,1.293151,2.05229,0.,0.||0.,0.,0.,0.|0.342013,0.,0.,0.,0.,0.192866,0.421497,0.,0.|
P||||||
S|0.||0.,0.|0.||0.,0.
T|0.|0.,0.,0.|0.,0.|0.|0.,0.,0.|0.,0.
W|0.,0.|0.,0.,1.387248,0.,0.|0.|0.,0.|0.,0.,0.194702,0.,0.|0.
Y|0.|0.|0.|0.|0.|0.
V|0.,0.,0.,0.|0.,0.,0.,1.625384,0.,0.||0.,0.,0.,0.|0.,0.,0.,0.162936,0.,0.|
```
