## Supplementary Data 3 for "Pharmacological proximities in the GPCR family discovered using contact-informed amino-acid and binding pocket similarities": f5525.bsv

```
res|B|C|P|wB|wC|wP
A|0.,0.,0.,0.,2.012147,1.443019,0.,0.,0.,0.,0.,0.,0.,0.,0.,0.,0.,0.,0.,0.,0.,1.52159|0.,0.,0.,0.,0.,0.,1.364429,0.,0.,0.,0.,0.,0.,0.,0.,0.,0.,0.,0.,0.,0.,0.,1.286987,0.,1.051165||0.,0.,0.,0.,0.512528,0.326721,0.,0.,0.,0.,0.,0.,0.,0.,0.,0.,0.,0.,0.,0.,0.,0.533751|0.,0.,0.,0.,0.,0.,0.270311,0.,0.,0.,0.,0.,0.,0.,0.,0.,0.,0.,0.,0.,0.,0.,0.26176,0.,0.203629|
R|0.,0.,0.,0.,0.,0.,1.332251,0.,0.,0.,0.,1.648539|0.,0.,0.,0.,1.436297,0.,0.,0.,1.223079,0.|0.,0.,0.,0.,0.,0.,0.,0.,0.,0.,1.765765,0.,1.81032,1.660298|0.,0.,0.,0.,0.,0.,0.246713,0.,0.,0.,0.,0.537567|0.,0.,0.,0.,0.265981,0.,0.,0.,0.165841,0.|0.,0.,0.,0.,0.,0.,0.,0.,0.,0.,0.163222,0.,0.429568,0.339014
N|0.,0.,0.,0.,0.,0.,0.,0.,1.248546,0.,0.,0.,0.,0.,0.,0.,0.,0.,0.|0.,0.,0.,0.,0.,0.,0.,0.,0.,0.,0.,0.,0.,0.,0.,0.,0.|0.,1.674111,2.165398,1.900011,0.,0.,0.,0.,0.,0.,0.,0.,0.,0.,0.,0.,0.,0.,0.,0.,0.|0.,0.,0.,0.,0.,0.,0.,0.,0.19329,0.,0.,0.,0.,0.,0.,0.,0.,0.,0.|0.,0.,0.,0.,0.,0.,0.,0.,0.,0.,0.,0.,0.,0.,0.,0.,0.|0.,0.727874,0.708676,0.984904,0.,0.,0.,0.,0.,0.,0.,0.,0.,0.,0.,0.,0.,0.,0.,0.,0.
D|0.,0.,0.,0.,0.,0.,0.,0.,0.,0.,0.,0.,0.,0.,0.,0.,0.,0.,0.,0.,0.,0.,0.|0.,0.,0.,0.,0.,0.,0.,0.,0.,0.,0.,0.,0.,0.,0.,0.,0.,0.,0.,0.|0.,0.,0.,2.420342,0.,2.230324,0.,0.,0.,0.,0.,0.,0.,0.,0.,0.,0.,0.,0.,0.,1.796859,0.,0.,0.,0.,0.,0.,0.|0.,0.,0.,0.,0.,0.,0.,0.,0.,0.,0.,0.,0.,0.,0.,0.,0.,0.,0.,0.,0.,0.,0.|0.,0.,0.,0.,0.,0.,0.,0.,0.,0.,0.,0.,0.,0.,0.,0.,0.,0.,0.,0.|0.,0.,0.,0.570835,0.,1.170799,0.,0.,0.,0.,0.,0.,0.,0.,0.,0.,0.,0.,0.,0.,0.820305,0.,0.,0.,0.,0.,0.,0.
C|0.,0.,0.,0.,0.,0.,0.,0.,0.,0.,0.,0.,0.,0.|0.,0.,0.,0.,0.,0.,0.,0.,0.|0.,0.,0.,0.,0.,1.060261,0.|0.,0.,0.,0.,0.,0.,0.,0.,0.,0.,0.,0.,0.,0.|0.,0.,0.,0.,0.,0.,0.,0.,0.|0.,0.,0.,0.,0.,0.127675,0.
Q|0.,0.,0.,0.,0.,0.,0.,0.,0.,0.,0.,0.|0.,0.,1.188838,0.,0.,0.,0.,0.,0.,0.,0.,0.|1.287576,0.,0.,1.462515,0.,1.754342,0.,0.,0.,0.,0.,0.,0.,0.,1.376856,0.,0.|0.,0.,0.,0.,0.,0.,0.,0.,0.,0.,0.,0.|0.,0.,0.199805,0.,0.,0.,0.,0.,0.,0.,0.,0.|0.699769,0.,0.,0.245801,0.,0.387979,0.,0.,0.,0.,0.,0.,0.,0.,0.233365,0.,0.
E|0.,0.,0.,1.51304,0.,0.,0.,0.,0.,0.,0.,0.,0.,0.,0.,0.,0.,0.,1.608849,0.,0.|0.,0.,0.,0.,0.,0.,1.206455,0.,0.,0.,1.138957,0.,0.,0.,0.,0.,0.,0.,0.,0.,0.,0.|0.,2.35459,1.500985,0.,0.,0.,0.,0.,0.,0.,1.048142,0.,0.,0.,0.,0.,0.,0.,0.,0.,0.,0.,0.,0.,0.|0.,0.,0.,0.152575,0.,0.,0.,0.,0.,0.,0.,0.,0.,0.,0.,0.,0.,0.,0.402212,0.,0.|0.,0.,0.,0.,0.,0.,0.126729,0.,0.,0.,0.166793,0.,0.,0.,0.,0.,0.,0.,0.,0.,0.,0.|0.,0.856214,0.49873,0.,0.,0.,0.,0.,0.,0.,0.074867,0.,0.,0.,0.,0.,0.,0.,0.,0.,0.,0.,0.,0.,0.
G|0.,0.,0.,1.072413,0.,0.,0.,0.,1.186421,1.623263,0.,0.,0.,0.,0.,0.,0.,0.,0.,1.359742,1.791624,2.122377,0.,0.,0.,0.,0.,0.,0.,0.,0.,0.,0.,0.,0.,0.,0.,0.,0.,0.,1.15344,1.878039,1.872904,0.,0.,1.46213,0.,0.,0.,0.,0.,0.|||0.,0.,0.,0.156645,0.,0.,0.,0.,0.395474,0.541088,0.,0.,0.,0.,0.,0.,0.,0.,0.,0.278775,0.44978,0.657138,0.,0.,0.,0.,0.,0.,0.,0.,0.,0.,0.,0.,0.,0.,0.,0.,0.,0.,0.275823,0.734885,0.529299,0.,0.,0.696617,0.,0.,0.,0.,0.,0.||
H|0.,0.96084,0.,1.010653,0.,0.,0.,0.,0.,0.,0.|0.,1.507404,1.709621,0.,0.,1.258969,0.,0.,0.,0.,0.,0.,0.,0.,0.,0.|0.,1.831934,1.241208,0.,0.,1.866537,1.725521,0.,0.,0.,0.,0.,0.,0.,0.,0.|0.,0.125327,0.,0.187158,0.,0.,0.,0.,0.,0.,0.|0.,0.589854,0.594651,0.,0.,0.326399,0.,0.,0.,0.,0.,0.,0.,0.,0.,0.|0.,1.274389,0.512673,0.,0.,0.483917,0.621337,0.,0.,0.,0.,0.,0.,0.,0.,0.
I|0.,1.688188,0.,0.,0.,0.,0.,0.,0.,0.,0.,0.,0.|1.910116,1.183879,0.,0.,0.,0.,1.559912,1.385328,0.,0.,0.,0.,0.,1.551248,0.,0.||0.,0.429721,0.,0.,0.,0.,0.,0.,0.,0.,0.,0.,0.|0.625129,0.387451,0.,0.,0.,0.,0.974149,0.418212,0.,0.,0.,0.,0.,0.320691,0.,0.|
L|0.,1.624737,1.417659,1.476248,0.,0.,0.,0.692207,0.,0.,0.,0.,0.,0.,0.,0.,0.,0.,0.,0.,0.,0.,0.,0.,1.664359,0.|0.,0.,1.264643,1.027716,0.,1.442053,0.,0.,0.,0.,0.,0.,1.711962,0.,0.,0.,1.18039,0.,1.409762,1.273159,0.,0.,0.,1.503922,0.,0.,0.,0.,0.,0.,0.,0.,0.,0.,0.||0.,0.529409,0.515513,0.644181,0.,0.,0.,0.153824,0.,0.,0.,0.,0.,0.,0.,0.,0.,0.,0.,0.,0.,0.,0.,0.,0.313701,0.|0.,0.,0.468913,0.069284,0.,0.471945,0.,0.,0.,0.,0.,0.,0.443842,0.,0.,0.,0.423159,0.,0.382256,0.425307,0.,0.,0.,0.459357,0.,0.,0.,0.,0.,0.,0.,0.,0.,0.,0.|
K|1.718404,0.,0.,0.,0.,0.,0.,0.,0.,0.,0.,0.|0.,0.,0.,0.,0.,0.,0.,0.,0.,0.,0.,1.113782,0.|0.,0.,0.,0.,0.,0.,0.,0.,0.,0.,0.,1.708534,0.,0.|0.781093,0.,0.,0.,0.,0.,0.,0.,0.,0.,0.,0.|0.,0.,0.,0.,0.,0.,0.,0.,0.,0.,0.,0.302658,0.|0.,0.,0.,0.,0.,0.,0.,0.,0.,0.,0.,0.649986,0.,0.
M|0.,0.,0.,0.,0.,0.,0.,0.,0.,0.,0.,0.,0.,1.500497|0.795657,1.416361,0.,1.563402,0.,1.562039,0.,0.,0.79287,0.,0.,1.281083,0.,0.,0.,0.,0.,0.,0.,0.,0.,0.,0.,0.,0.,0.||0.,0.,0.,0.,0.,0.,0.,0.,0.,0.,0.,0.,0.,0.306384|0.172969,0.57291,0.,0.540084,0.,0.52068,0.,0.,0.052359,0.,0.,0.430733,0.,0.,0.,0.,0.,0.,0.,0.,0.,0.,0.,0.,0.,0.|
F|0.,0.,1.706653,0.,1.309881,0.,0.,0.,0.,0.,0.858416|0.,1.019049,0.,1.987019,1.382586,0.,0.,0.,0.,1.255028,1.564509,1.224626,1.618945,1.392294,0.,1.981471,0.,1.431863,1.240128,0.,0.,0.,0.,0.,0.,0.,0.,0.,1.728825,1.709041||0.,0.,0.316047,0.,0.406319,0.,0.,0.,0.,0.,0.094571|0.,0.1145,0.,1.011573,0.452483,0.,0.,0.,0.,0.464825,0.463558,0.226783,0.65957,0.579649,0.,1.084201,0.,0.431733,0.204446,0.,0.,0.,0.,0.,0.,0.,0.,0.,0.6886,0.733725|
P|0.,0.,0.,0.,0.,0.,0.,0.,0.,0.,0.|1.760672,0.,0.,0.,0.,0.,0.,0.,0.,0.,0.,0.||0.,0.,0.,0.,0.,0.,0.,0.,0.,0.,0.|0.257177,0.,0.,0.,0.,0.,0.,0.,0.,0.,0.,0.|
S|0.,0.,0.,0.,0.,0.,0.,0.,0.,0.,0.,0.,0.,0.,0.,0.,0.,0.,0.,0.,1.263668,0.,0.||0.,1.490314,0.,0.,0.,0.,0.,0.,0.,0.,0.,0.,0.,0.,0.,0.,0.,0.,0.,0.,0.,0.,0.|0.,0.,0.,0.,0.,0.,0.,0.,0.,0.,0.,0.,0.,0.,0.,0.,0.,0.,0.,0.,0.406944,0.,0.||0.,0.51837,0.,0.,0.,0.,0.,0.,0.,0.,0.,0.,0.,0.,0.,0.,0.,0.,0.,0.,0.,0.,0.
T|0.,0.,0.,0.,0.,0.,0.,0.,0.,0.,0.,0.,0.|1.099467,0.,0.899081,0.,0.,0.,0.|0.,1.713273,0.,0.,0.,0.,0.,0.|0.,0.,0.,0.,0.,0.,0.,0.,0.,0.,0.,0.,0.|0.454128,0.,0.233095,0.,0.,0.,0.|0.,1.005617,0.,0.,0.,0.,0.,0.
W|0.,0.,0.,0.,0.,0.,0.,0.,0.,0.,0.,0.,0.|0.97476,0.,0.,0.,0.,0.,0.,1.402869,0.,0.,0.,0.,0.,0.,0.,0.,0.,0.,0.,0.,0.,0.|0.,0.,0.,0.,0.,0.,0.,0.,0.,0.,0.,0.,0.,0.|0.,0.,0.,0.,0.,0.,0.,0.,0.,0.,0.,0.,0.|0.233095,0.,0.,0.,0.,0.,0.,0.486896,0.,0.,0.,0.,0.,0.,0.,0.,0.,0.,0.,0.,0.,0.|0.,0.,0.,0.,0.,0.,0.,0.,0.,0.,0.,0.,0.,0.
Y|0.,0.,0.,0.,0.,0.,0.,0.,0.,0.|0.,0.,1.197491,0.,0.,1.433549,0.,0.,0.,0.,0.,1.565764,1.403691,0.,1.275905,0.,0.,0.,0.,0.,1.017385,1.733318,0.,0.|0.,1.226797,1.393642,0.918304,0.,0.,0.,0.,0.,1.493207,1.640336,0.,1.278864,1.33954,0.,0.,0.,0.,0.,1.163182,0.|0.,0.,0.,0.,0.,0.,0.,0.,0.,0.|0.,0.,0.269099,0.,0.,0.480903,0.,0.,0.,0.,0.,0.709858,0.496316,0.,0.410989,0.,0.,0.,0.,0.,0.31901,0.690389,0.,0.|0.,0.160017,0.469767,0.134958,0.,0.,0.,0.,0.,0.693159,0.797039,0.,0.239787,0.218963,0.,0.,0.,0.,0.,0.292318,0.
V|0.,0.,0.,0.,0.,0.,0.,0.,0.,0.,0.,0.|0.,0.,1.075416,0.,0.,0.,0.,1.415954,1.247208,0.,0.,0.,0.,1.483003,0.,1.372548,0.,0.||0.,0.,0.,0.,0.,0.,0.,0.,0.,0.,0.,0.|0.,0.,0.3625,0.,0.,0.,0.,0.745543,0.595606,0.,0.,0.,0.,0.918817,0.,0.38805,0.,0.|
```
