## Supplementary Data 3 for "Pharmacological proximities in the GPCR family discovered using contact-informed amino-acid and binding pocket similarities": f5533.bsv

```
res|B|C|P|wB|wC|wP
A|0.,0.,0.,0.,1.05878,0.,0.,0.,0.,1.294732,1.294732,0.|1.013726,0.,0.699032,1.252307,0.,1.257956,0.||0.,0.,0.,0.,0.211756,0.,0.,0.,0.,0.26739,0.26739,0.|0.283247,0.,0.00932,0.504963,0.,0.287142,0.|
R|1.35639,0.,1.205236,0.,0.954351,0.,1.349279,0.,0.,0.,0.,1.067013,1.520848,0.,0.,0.,0.,0.|0.,0.,1.070954,1.399357,1.070954,0.,0.,0.,0.|0.,0.,0.,0.,1.26398,2.051792,1.26398,2.051792,1.312887,0.,1.312887,0.,0.|0.379789,0.,0.275483,0.,0.184713,0.,0.174101,0.,0.,0.,0.,0.127578,0.148779,0.,0.,0.,0.,0.|0.,0.,0.328196,0.406265,0.328196,0.,0.,0.,0.|0.,0.,0.,0.,0.448509,0.463308,0.448509,0.463308,0.456656,0.,0.456656,0.,0.
N|0.,0.,1.019774,0.,0.,0.,1.796313,0.,0.,0.,0.,0.|0.,0.,0.,0.,0.,0.,0.,0.,0.,0.|1.574355,0.,0.,1.226824,0.,0.,0.,1.059812,1.059812,1.16998,0.,0.,1.630554,0.,1.630554|0.,0.,0.3205,0.,0.,0.,0.64785,0.,0.,0.,0.,0.|0.,0.,0.,0.,0.,0.,0.,0.,0.,0.|0.787178,0.,0.,0.385573,0.,0.,0.,0.188734,0.188734,0.42196,0.,0.,0.485927,0.,0.485927
D|0.,0.,1.179609,0.,0.,0.,0.,0.,0.,1.264199,0.,0.,1.450395,1.426514,1.843443,1.591676,1.34892,0.9721,0.,0.,1.51628,0.,0.,0.,0.,0.,0.,0.,0.|0.839881,0.,0.,0.,0.,0.,0.,0.,0.,0.,0.,0.,1.404244,0.,0.,0.,0.,1.128374,0.,0.,0.,0.,0.767687,0.,0.879714,0.,0.,0.,0.879714,0.|2.236301,2.206833,0.,0.,1.061106,1.675543,0.,2.11881,2.11881,1.466835,0.,2.23824,0.,2.23824,0.,1.804074,1.668499,1.963732,0.,0.,0.,1.804074,1.668499,1.840197,1.963732,0.,0.,1.950354,1.845847,1.634875,2.442412,0.,0.,0.,0.,0.,2.442412,0.,0.|0.,0.,0.269625,0.,0.,0.,0.,0.,0.,0.248695,0.,0.,0.690664,0.679292,1.053396,0.467122,0.557163,0.052832,0.,0.,0.115369,0.,0.,0.,0.,0.,0.,0.,0.|0.329953,0.,0.,0.,0.,0.,0.,0.,0.,0.,0.,0.,0.091581,0.,0.,0.,0.,0.183974,0.,0.,0.,0.,0.36849,0.,0.12817,0.,0.,0.,0.12817,0.|1.038283,0.908696,0.,0.,0.183925,0.430854,0.,1.306116,1.306116,0.240465,0.,0.974717,0.,0.974717,0.,0.823599,0.834249,0.960521,0.,0.,0.,0.823599,0.834249,0.320034,0.960521,0.,0.,0.624113,0.516837,0.850135,0.388198,0.,0.,0.,0.,0.,0.388198,0.,0.
C|1.528446,0.,1.384794,1.406568,0.,1.131031,0.,1.131031,0.,0.||1.039232,0.,0.,1.387579,0.,0.,0.,0.,0.,0.,1.095944,0.,1.43346,0.95871,0.,0.95871|0.528213,0.,0.553918,0.622579,0.,0.437818,0.,0.437818,0.,0.||0.40827,0.,0.,0.407023,0.,0.,0.,0.,0.,0.,0.238249,0.,0.516046,0.13333,0.,0.13333
Q|0.,0.,1.115317,0.,0.,1.711691|0.,0.,0.,0.|0.,0.,1.060277,0.,0.,0.,0.,0.,1.453363,0.|0.,0.,0.446127,0.,0.,0.045343|0.,0.,0.,0.|0.,0.,0.555383,0.,0.,0.,0.,0.,0.0385,0.
E|0.,0.,0.,0.,0.810922,0.,1.249349,0.,0.,0.,1.581779|0.,0.,0.,1.183152,0.,1.059459,0.,0.,0.,0.,0.|0.,1.531954,1.149759,1.060929,0.,0.,0.,0.,1.935757,0.,0.,2.064668,1.535333,0.,1.535333,0.,0.,1.36856,0.,0.|0.,0.,0.,0.,0.044434,0.,0.201508,0.,0.,0.,0.759254|0.,0.,0.,0.155168,0.,0.136704,0.,0.,0.,0.,0.|0.,0.157701,0.168631,0.202082,0.,0.,0.,0.,0.444272,0.,0.,0.466215,0.668613,0.,0.668613,0.,0.,0.521356,0.,0.
G|0.,0.,1.188619,0.,0.,0.,1.298815,0.,0.,0.,0.,0.,1.832529,1.198505,0.,0.,1.0543,0.|||0.,0.,0.158483,0.,0.,0.,0.581374,0.,0.,0.,0.,0.,1.034492,0.193307,0.,0.,0.034379,0.||
H|0.,1.348881,0.,0.|0.866367,0.,0.,0.|0.,0.,1.724946|0.,0.565245,0.,0.|0.092413,0.,0.,0.|0.,0.,0.141389
I|0.,0.,0.,0.,0.,0.,0.86277|1.198434,0.,0.788721,0.,0.,0.,0.,0.,1.417891,1.417891,1.114032||0.,0.,0.,0.,0.,0.,0.065646|0.519909,0.,0.108044,0.,0.,0.,0.,0.,0.385297,0.385297,0.267368|
L|0.,0.,1.057973,0.,0.,1.13988,0.,0.,1.087511,1.701913,1.701913,0.|0.871962,1.167333,0.,0.,0.,0.,0.,0.,1.123198,0.,1.081704,1.239739,1.240973,1.240973,1.618684,0.,0.,1.020564,0.,1.020564||0.,0.,0.27205,0.,0.,0.186866,0.,0.,0.258931,0.573471,0.573471,0.|0.373698,0.38625,0.,0.,0.,0.,0.,0.,0.342308,0.,0.192632,0.236141,0.269777,0.269777,0.323737,0.,0.,0.128415,0.,0.128415|
K|1.252289,0.,0.,0.|1.237063,0.,0.,0.,0.,0.,0.,0.,0.968563|0.,0.,0.,0.,1.014468,0.,0.,0.869114|0.211784,0.,0.,0.|0.245593,0.,0.,0.,0.,0.,0.,0.,0.084223|0.,0.,0.,0.,0.202894,0.,0.,0.066128
M|1.503054,0.,0.,0.,0.,1.722203,0.,0.,0.,1.304794|0.,0.,0.,0.958368,1.126613,1.151173,0.,0.,0.,0.,1.481657||0.480977,0.,0.,0.,0.,0.902106,0.,0.,0.,0.060487|0.,0.,0.,0.094266,0.092345,0.49336,0.,0.,0.,0.,0.107935|
F|0.,0.,0.,1.391839,1.232196,0.,1.232196,1.502917,3.,0.|1.170499,2.040194,2.004753,1.954078,0.,0.,0.832721,1.331374,1.242466,0.,0.,1.397365,0.,2.375166,0.,0.,1.809535,2.01149,2.608318,2.608318,0.,0.,2.023936,1.045065,0.,2.023936,1.045065,1.4142,2.247943,2.420429,0.,0.923623,1.500544,0.,1.500544||0.,0.,0.,0.273804,0.147328,0.,0.147328,0.228705,0.323077,0.|0.459839,1.165825,0.854968,0.660938,0.,0.,0.066618,0.124262,0.425988,0.,0.,0.28713,0.,0.856617,0.,0.,0.496163,0.681311,0.883463,0.883463,0.,0.,0.395988,0.272626,0.,0.395988,0.272626,0.276691,0.415005,0.744747,0.,0.443339,0.218622,0.,0.218622|
P|0.,0.,0.,0.,0.,0.,0.,1.623766|0.,0.,0.,0.,0.,0.,0.,0.,0.,0.,0.,0.||0.,0.,0.,0.,0.,0.,0.,0.043014|0.,0.,0.,0.,0.,0.,0.,0.,0.,0.,0.,0.|
S|1.319488,1.466159,0.,0.,1.299187,0.,0.,1.768974,1.506846,1.672869,0.,0.,1.449907,0.,0.,0.,0.,1.732777,0.686886,0.||1.979611,0.,0.,0.975886,0.,1.28796,0.,0.,0.,1.523998,1.152216,0.,0.,0.908352,1.443988,0.,0.,0.|0.533617,0.840885,0.,0.,0.210345,0.,0.,0.169628,0.592857,0.713026,0.,0.,0.414259,0.,0.,0.,0.,0.357856,0.037331,0.||0.917026,0.,0.,0.104094,0.,0.294391,0.,0.,0.,0.199869,0.339998,0.,0.,0.216274,0.481329,0.,0.,0.
T|0.,0.,1.552498,1.600489,1.255675,0.,1.805233,1.47821,0.,0.,0.,1.164671|0.,1.780887,0.,0.,1.735084,1.557959,0.|0.,1.522183,0.,1.323813,0.,1.461483,1.961168,0.,0.,0.,0.960222|0.,0.,0.901927,0.341088,0.324045,0.,0.361047,0.473027,0.,0.,0.,0.030852|0.,0.145974,0.,0.,0.213549,0.498547,0.|0.,0.391418,0.,0.298925,0.,0.179875,0.70602,0.,0.,0.,0.044514
W|0.,0.,0.|2.290728,0.,1.225445,1.655428,1.655428,2.072056,2.705746,0.,2.072056,0.,0.,2.265501,1.892829,1.892829,1.892829|1.244067,0.,0.777106,0.,0.850396,1.362775,0.887921,0.,1.362775,0.,0.,0.94384,1.037864,0.,1.037864|0.,0.,0.|1.636235,0.,0.490178,0.975115,0.975115,1.203129,0.610975,0.,1.203129,0.,0.,2.049739,0.814794,0.814794,0.814794|0.533172,0.,0.096213,0.,0.081545,0.461585,0.200498,0.,0.461585,0.,0.,0.449448,0.144339,0.,0.144339
Y|0.,1.193797,1.21023,1.789803,1.292296,0.,1.437246,0.,0.,0.,0.,1.986465,1.146682,0.,1.146682,0.,0.775712,0.990003,1.566208,0.,0.,1.154758,1.566208,0.,0.,0.,0.|2.108889,0.,0.,1.58132,1.716938,1.310091,1.753082,0.,0.,0.951255,2.322574,1.312694,1.670391,1.204411,0.,1.848973,1.670391,1.204411,2.223189,1.005282,0.,0.861672,0.,0.,0.,0.,0.,0.,0.,1.321794,1.517756,1.372517,0.,1.252325,2.014816,0.,1.252325,1.077127,2.014816,1.962066,1.879007,2.019874,2.019874,2.019874|1.067724,0.,0.,1.427437,1.170759,0.,0.,0.,1.398518,1.338542,1.305751,0.877474,1.224301,0.,0.,1.224301,0.,0.,1.342126,1.245157,0.,0.,0.,0.,0.,1.690292,0.,1.298003,0.,1.298003,1.204637,1.703994,1.281642,1.281642,1.281642|0.,0.254677,0.1775,0.262504,0.27569,0.,0.465394,0.,0.,0.,0.,0.58617,0.277423,0.,0.277423,0.,0.110816,0.188572,0.374528,0.,0.,0.150621,0.374528,0.,0.,0.,0.|0.573742,0.,0.,0.274096,0.434958,0.296954,0.654484,0.,0.,0.298966,1.128108,0.550081,0.457641,0.428968,0.,0.354597,0.457641,0.428968,0.984034,0.346081,0.,0.111184,0.,0.,0.,0.,0.,0.,0.,0.629426,1.22866,0.522864,0.,0.24502,0.481804,0.,0.24502,0.128787,0.481804,1.020274,1.127404,0.508313,0.508313,0.508313|0.196273,0.,0.,0.342585,0.499524,0.,0.,0.,0.466173,0.535417,0.572043,0.250707,0.285111,0.,0.,0.285111,0.,0.,0.550051,0.347011,0.,0.,0.,0.,0.,0.804901,0.,0.352718,0.,0.352718,0.17022,0.613438,0.44136,0.44136,0.44136
V|0.,0.838969,1.375834,0.,0.,0.,0.|1.0674,0.,1.690126,1.117563,0.||0.,0.111862,0.458611,0.,0.,0.,0.|0.162651,0.,0.166242,0.157917,0.|
```
