## Supplementary Data 3 for "Pharmacological proximities in the GPCR family discovered using contact-informed amino-acid and binding pocket similarities": f5545.bsv

```
res|B|C|P|wB|wC|wP
A|0.,0.,0.,1.708207,0.,0.,1.270973,0.,0.,0.|0.,0.,0.,1.227527,0.,0.||0.,0.,0.,0.173296,0.,0.,0.274679,0.,0.,0.|0.,0.,0.,0.551497,0.,0.|
R|0.,0.,0.|2.110804,0.,0.,0.|0.,0.,0.|0.,0.,0.|0.550645,0.,0.,0.|0.,0.,0.
N|0.,0.,0.,0.|0.,1.972834,0.|0.956895,0.,0.,0.,0.,2.614142,0.|0.,0.,0.,0.|0.,0.028386,0.|0.093204,0.,0.,0.,0.,0.037614,0.
D|1.009915,0.,0.,0.|1.177565,0.,0.|0.,0.,0.,0.,0.|0.144274,0.,0.,0.|0.1644,0.,0.|0.,0.,0.,0.,0.
C|0.,0.,0.||0.|0.,0.,0.||0.
Q|0.,0.|0.,0.,0.|0.,0.,0.,0.,0.,2.109923,0.|0.,0.|0.,0.,0.|0.,0.,0.,0.,0.,1.161082,0.
E|1.419413,0.,0.,0.|0.|0.,0.,0.,0.|0.24425,0.,0.,0.|0.|0.,0.,0.,0.
G|1.374881,1.754773,2.090466,0.,0.,0.,1.301197,0.,0.,0.,0.,0.,0.,0.,0.,0.|||0.36604,0.581126,0.726233,0.,0.,0.,0.071494,0.,0.,0.,0.,0.,0.,0.,0.,0.||
H|0.,0.,0.,0.,0.,0.|0.,0.,0.,0.,0.,0.,0.,1.231383,0.,0.|0.,0.,0.,0.,0.,0.,0.,1.545645,1.57518,0.,0.|0.,0.,0.,0.,0.,0.|0.,0.,0.,0.,0.,0.,0.,0.323349,0.,0.|0.,0.,0.,0.,0.,0.,0.,0.361392,0.661762,0.,0.
I|0.,0.,0.|0.,0.,0.,0.,0.||0.,0.,0.|0.,0.,0.,0.,0.|
L|0.,1.91102,0.,0.,0.|0.,0.,0.,1.191464,1.12162,0.,0.,0.,0.,0.,0.||0.,0.511005,0.,0.,0.|0.,0.,0.,0.36224,0.213642,0.,0.,0.,0.,0.,0.|
K|0.,0.,0.|0.,0.,0.|0.,0.|0.,0.,0.|0.,0.,0.|0.,0.
M|0.,0.,0.,1.532384,0.|0.,0.,0.,1.625527,0.||0.,0.,0.,0.580311,0.|0.,0.,0.,1.125365,0.|
F|0.,0.,0.,0.,0.,0.|0.,1.596557,0.,0.,0.,1.327356,1.634105,1.446589,0.,1.360864,0.||0.,0.,0.,0.,0.,0.|0.,0.29241,0.,0.,0.,0.205311,0.617198,0.504745,0.,0.523409,0.|
P|0.,0.,1.731031,0.|1.879879,1.320455,0.,0.,1.162381||0.,0.,0.798937,0.|0.517648,0.087063,0.,0.,0.405802|
S|0.,0.,0.,0.,0.,0.,0.,0.,0.,0.||0.,0.,0.,0.,1.815897,0.,0.,0.|0.,0.,0.,0.,0.,0.,0.,0.,0.,0.||0.,0.,0.,0.,0.404984,0.,0.,0.
T|1.565062,0.,1.722966,0.|0.746917,0.,0.|0.,0.,0.|0.429962,0.,0.958336,0.|0.02736,0.,0.|0.,0.,0.
W|0.,0.,0.|0.,0.,0.,1.949254,0.,0.|0.,0.,1.96381,0.,0.|0.,0.,0.|0.,0.,0.,0.154258,0.,0.|0.,0.,0.028256,0.,0.
Y|0.934448,0.,0.,0.|1.558429,1.04646,0.,0.,0.,0.,0.,0.,0.,0.|0.,1.123388,0.,0.,0.,0.,0.,0.,0.,0.|0.045509,0.,0.,0.|0.60212,0.257823,0.,0.,0.,0.,0.,0.,0.,0.|0.,0.260496,0.,0.,0.,0.,0.,0.,0.,0.
V|1.351832,0.,0.,0.,0.,0.,0.,0.,0.,0.|1.541409,0.,0.,1.131122,1.149697,1.115193,1.178046,0.,0.,0.||0.137142,0.,0.,0.,0.,0.,0.,0.,0.,0.|0.513803,0.,0.,0.016275,0.024814,0.37613,0.446124,0.,0.,0.|
```
