## Supplementary Data 3 for "Pharmacological proximities in the GPCR family discovered using contact-informed amino-acid and binding pocket similarities": f5553.bsv

```
res|B|C|P|wB|wC|wP
A|0.,0.,0.,0.,0.,0.,0.,0.,0.,0.,0.,0.,1.459396,1.46125,0.,0.,1.338807,0.,0.,0.,0.,0.,0.,0.,0.,0.,0.,0.|0.,1.22355,0.,0.,0.,0.,0.,1.262599,0.,0.,0.,0.,0.,0.,1.287239,1.116582,0.,0.,1.093505,0.,0.,0.,0.,0.,0.,0.,0.,0.,0.,0.||0.,0.,0.,0.,0.,0.,0.,0.,0.,0.,0.,0.,0.126904,0.152478,0.,0.,0.216902,0.,0.,0.,0.,0.,0.,0.,0.,0.,0.,0.|0.,0.125303,0.,0.,0.,0.,0.,0.129302,0.,0.,0.,0.,0.,0.,0.10074,0.058256,0.,0.,0.048872,0.,0.,0.,0.,0.,0.,0.,0.,0.,0.,0.|
R|0.,0.,0.,0.,0.,0.,0.,0.,0.,0.,0.,0.,0.,0.,0.,0.,0.,0.,0.|0.,0.,0.,0.,0.,0.,0.,0.,0.,0.,0.,0.,0.,0.,0.,0.,0.|2.081607,0.,0.,0.,0.,0.,0.,0.,0.,0.,0.,0.,0.,0.,0.,0.|0.,0.,0.,0.,0.,0.,0.,0.,0.,0.,0.,0.,0.,0.,0.,0.,0.,0.,0.|0.,0.,0.,0.,0.,0.,0.,0.,0.,0.,0.,0.,0.,0.,0.,0.,0.|1.040803,0.,0.,0.,0.,0.,0.,0.,0.,0.,0.,0.,0.,0.,0.,0.
N|0.,0.,0.,0.,0.,0.,0.,0.,0.,0.|0.,0.,0.,0.,0.,0.,0.,0.,0.,0.,0.|2.059919,1.641234,0.,0.,0.,0.,0.,0.,0.,0.,0.,0.,0.,0.,0.|0.,0.,0.,0.,0.,0.,0.,0.,0.,0.|0.,0.,0.,0.,0.,0.,0.,0.,0.,0.,0.|1.343426,0.820617,0.,0.,0.,0.,0.,0.,0.,0.,0.,0.,0.,0.,0.
D|0.,1.652445,0.,0.,0.,0.,0.,0.,0.,0.,0.,2.553433|0.,0.,0.,0.,0.,0.,0.,0.|0.,0.,0.,0.,1.145306,0.,0.,2.129385,0.,0.,0.,0.,0.|0.,0.516389,0.,0.,0.,0.,0.,0.,0.,0.,0.,0.877743|0.,0.,0.,0.,0.,0.,0.,0.|0.,0.,0.,0.,0.522857,0.,0.,0.481426,0.,0.,0.,0.,0.
C|0.,1.389315,0.,0.,0.,1.316935,0.,0.,0.,1.251896,1.337334,0.,0.|1.329633,1.314133,0.,0.,1.329633,1.314133,0.,0.,0.824149,1.344831,0.,0.|0.,0.,1.497067|0.,0.209234,0.,0.,0.,0.1904,0.,0.,0.,0.087088,0.104661,0.,0.|0.264325,0.24541,0.,0.,0.264325,0.24541,0.,0.,0.007167,0.105248,0.,0.|0.,0.,0.514617
Q|0.,0.,0.,0.,0.,0.,0.,0.,0.,0.|0.,0.,0.,0.,0.,0.,0.,0.,0.,0.|0.,0.,0.,0.,0.,0.,0.,0.,0.,0.,0.|0.,0.,0.,0.,0.,0.,0.,0.,0.,0.|0.,0.,0.,0.,0.,0.,0.,0.,0.,0.|0.,0.,0.,0.,0.,0.,0.,0.,0.,0.,0.
E|0.,0.,0.,0.,0.,0.,0.,0.|0.,0.,0.,0.,0.,0.,0.|1.553189,0.,0.,0.,0.,0.,0.,0.,0.,1.694642,0.|0.,0.,0.,0.,0.,0.,0.,0.|0.,0.,0.,0.,0.,0.,0.|0.533909,0.,0.,0.,0.,0.,0.,0.,0.,0.953236,0.
G|1.683982,1.208345,0.,1.69955,1.937252,1.316486,1.54831,0.,0.,0.,0.,1.947728,0.,0.,0.,0.,0.,0.,0.,0.,0.,0.,0.,0.,0.||0.,0.,0.|0.467773,0.246144,0.,0.663887,1.221311,0.206059,0.457761,0.,0.,0.,0.,0.478771,0.,0.,0.,0.,0.,0.,0.,0.,0.,0.,0.,0.,0.||0.,0.,0.
H|0.,0.,1.310077,1.236915,0.,0.,0.,0.,0.,0.,0.|0.,0.,0.,0.,0.,1.643331,1.375325,0.,0.,0.,0.,0.,0.|0.,0.,0.,0.,0.,0.,1.458474,0.,0.,0.,0.,1.964296|0.,0.,0.091136,0.086046,0.,0.,0.,0.,0.,0.,0.|0.,0.,0.,0.,0.,0.128609,0.107634,0.,0.,0.,0.,0.,0.|0.,0.,0.,0.,0.,0.,0.177553,0.,0.,0.,0.,0.644534
I|0.,0.,0.,0.,0.,0.,0.|1.408038,0.,0.,1.171455,0.,0.,0.,0.,0.,0.,0.,0.||0.,0.,0.,0.,0.,0.,0.|0.391122,0.,0.,0.050933,0.,0.,0.,0.,0.,0.,0.,0.|
L|0.,1.142303,1.143594,0.,0.,0.,0.,0.,0.,0.,0.,0.,1.61685,0.,0.,0.,0.,0.,0.,0.,0.,0.,0.,0.,0.,0.,0.,0.,0.|1.122856,0.831105,0.,0.,1.039188,0.,0.,0.957568,1.331421,0.,1.298141,0.,0.,0.,0.,1.29383,0.,1.258695,0.,0.,0.,0.,0.,0.,0.,0.,0.,0.,0.,0.,0.,0.,0.,0.||0.,0.214182,0.357373,0.,0.,0.,0.,0.,0.,0.,0.,0.,0.112477,0.,0.,0.,0.,0.,0.,0.,0.,0.,0.,0.,0.,0.,0.,0.,0.|0.145555,0.123127,0.,0.,0.340984,0.,0.,0.228984,0.152392,0.,0.148582,0.,0.,0.,0.,0.16876,0.,0.032836,0.,0.,0.,0.,0.,0.,0.,0.,0.,0.,0.,0.,0.,0.,0.,0.|
K|0.,0.,0.|0.,0.,0.,0.,0.,0.|0.,1.368862,0.,0.,0.,0.,0.,0.,0.,0.,0.|0.,0.,0.|0.,0.,0.,0.,0.,0.|0.,0.773705,0.,0.,0.,0.,0.,0.,0.,0.,0.
M|1.319596,0.,0.,0.,1.539963|1.175266,1.315526,0.,0.,0.,0.,0.,0.,1.067178,1.314662||0.293243,0.,0.,0.,0.529362|0.195878,0.292339,0.,0.,0.,0.,0.,0.,0.333493,0.862747|
F|1.19451,0.,0.841784,0.,1.321279,0.,0.,0.,0.,0.,0.,0.,0.,0.,0.,0.,0.,0.,0.,0.,0.,0.,0.,0.,0.|1.972938,0.937189,1.469076,1.300945,1.823025,0.,1.407416,0.,0.,0.,1.664936,1.067789,0.,0.,0.,0.,1.725972,0.,0.,0.,0.,0.,0.,0.,0.,0.,0.,0.,0.,0.,0.,0.,0.,0.,0.,0.,0.||0.331808,0.,0.00732,0.,0.20668,0.,0.,0.,0.,0.,0.,0.,0.,0.,0.,0.,0.,0.,0.,0.,0.,0.,0.,0.,0.|0.913397,0.121488,0.462487,0.505923,0.996967,0.,0.979072,0.,0.,0.,0.173732,0.03714,0.,0.,0.,0.,0.684603,0.,0.,0.,0.,0.,0.,0.,0.,0.,0.,0.,0.,0.,0.,0.,0.,0.,0.,0.,0.|
P|0.855053,0.,0.,0.,0.852557,0.,0.,0.,2.417955|0.845849,0.,1.984574,0.||0.036056,0.,0.,0.,0.035951,0.,0.,0.,0.831172|0.020382,0.,0.744215,0.|
S|1.81461,1.543386,0.,0.,0.,0.,0.,0.,0.,0.,0.,0.,0.,0.,0.,0.,0.,0.,0.||1.273367,1.737616,0.,1.950324,0.,0.,0.,0.,0.,0.,0.,0.,0.,1.992082,0.,0.,0.|0.571266,0.22865,0.,0.,0.,0.,0.,0.,0.,0.,0.,0.,0.,0.,0.,0.,0.,0.,0.||0.188647,0.547027,0.,1.356747,0.,0.,0.,0.,0.,0.,0.,0.,0.,1.33843,0.,0.,0.
T|0.,0.,0.,0.94684,1.777545,0.,0.,0.|1.756272,0.,1.441632,0.,0.,0.|1.4219,0.974976,0.,1.481667,1.15521,0.,0.,0.|0.,0.,0.,0.281093,0.638805,0.,0.,0.|0.585424,0.,0.518086,0.,0.,0.|0.473967,0.126386,0.,0.532474,0.301359,0.,0.,0.
W|0.,0.,0.,0.|0.,0.,2.23908,0.,0.,0.,0.,0.750963|0.,1.60834,0.,0.,0.,0.|0.,0.,0.,0.|0.,0.,2.190405,0.,0.,0.,0.,0.187741|0.,1.083881,0.,0.,0.,0.
Y|1.042423,0.,0.,1.739754,0.,0.,0.,0.,0.,0.,0.|0.930858,0.,1.886866,1.509104,1.430839,1.291598,2.06581,1.245019,0.,0.,0.,1.257154,1.360944,0.,0.,0.,0.|0.,0.972294,1.357347,1.055983,0.77302,0.,0.,0.,0.,0.,0.,0.,0.|0.135129,0.,0.,0.121026,0.,0.,0.,0.,0.,0.,0.|0.172381,0.,1.640753,0.544954,0.331213,0.430533,0.726859,0.08661,0.,0.,0.,0.330091,0.364946,0.,0.,0.,0.|0.,0.295916,1.091779,0.127109,0.071576,0.,0.,0.,0.,0.,0.,0.,0.
V|0.,0.,0.,0.,0.,0.,0.,0.,0.,0.,0.,0.,0.,0.,0.,0.,0.,0.|1.275283,0.,1.244759,0.,0.,0.,0.,0.,1.293195,0.,0.,1.24675,0.,0.,0.,0.,0.,0.,0.,0.||0.,0.,0.,0.,0.,0.,0.,0.,0.,0.,0.,0.,0.,0.,0.,0.,0.,0.|0.614025,0.,0.194494,0.,0.,0.,0.,0.,0.347247,0.,0.,0.167162,0.,0.,0.,0.,0.,0.,0.,0.|
```
