## Supplementary Data 3 for "Pharmacological proximities in the GPCR family discovered using contact-informed amino-acid and binding pocket similarities": f5612.bsv

```
res|B|C|P|wB|wC|wP
A|0.,0.|0.,0.,1.391679,0.||0.,0.|0.,0.,0.256506,0.|
R|0.,0.|0.,0.,0.,0.|0.,0.,0.,0.,0.,0.|0.,0.|0.,0.,0.,0.|0.,0.,0.,0.,0.,0.
N|0.,0.,0.,0.,0.|0.,0.,0.|1.365499,0.,0.,0.|0.,0.,0.,0.,0.|0.,0.,0.|0.40041,0.,0.,0.
D|0.,0.,0.,1.396283,0.|0.,0.,0.,0.|1.746778,0.,0.,2.230324,0.,0.,0.,0.|0.,0.,0.,0.363458,0.|0.,0.,0.,0.|1.058653,0.,0.,1.170799,0.,0.,0.,0.
C||||||
Q|1.10705|0.|1.21393,1.528406|0.078145|0.|0.625358,0.563621
E|0.,0.||0.,0.|0.,0.||0.,0.
G|0.,0.,0.,0.,0.,0.,0.,0.,0.|||0.,0.,0.,0.,0.,0.,0.,0.,0.||
H|1.770397,0.,0.|0.,0.,0.,0.,0.|1.32322,0.,0.,1.725521,0.|0.505828,0.,0.|0.,0.,0.,0.,0.|0.561366,0.,0.,0.621337,0.
I|0.,0.,0.,0.|0.,0.,1.377181,0.,0.,0.,0.,0.,0.,1.370137,0.||0.,0.,0.,0.|0.,0.,0.455609,0.,0.,0.,0.,0.,0.,0.338504,0.|
L|0.,0.,0.,0.,0.|1.165326,0.,0.,0.,0.,1.273159,0.,0.,0.,0.||0.,0.,0.,0.,0.|0.529694,0.,0.,0.,0.,0.425307,0.,0.,0.,0.|
K|0.,0.|0.,0.,0.|0.,0.,0.,0.,0.,0.|0.,0.|0.,0.,0.|0.,0.,0.,0.,0.,0.
M|0.,0.,0.,0.,0.|1.333936,1.543043,0.,0.,0.,1.442739,0.,0.,0.,0.||0.,0.,0.,0.,0.|0.606334,0.527883,0.,0.,0.,0.447531,0.,0.,0.,0.|
F|1.374207,0.,0.,0.,0.|0.,0.,0.874909,0.,1.531942,0.,0.,0.,0.||0.458069,0.,0.,0.,0.|0.,0.,0.026313,0.,0.282462,0.,0.,0.,0.|
P|1.60555,0.,0.,0.|0.,0.,0.,0.,1.276173,1.298235||0.283687,0.,0.,0.|0.,0.,0.,0.,0.205189,0.127278|
S|0.,0.,0.,0.,0.,0.||0.,0.,0.,0.,0.,0.|0.,0.,0.,0.,0.,0.||0.,0.,0.,0.,0.,0.
T|0.,0.,0.97238|1.031829|0.|0.,0.,0.068639|0.199203|0.
W|0.,0.,0.,1.211757,0.|2.46653,0.,2.102054,0.,0.|1.162706,1.278684,0.|0.,0.,0.,0.325939,0.|1.195893,0.,0.825318,0.,0.|0.458036,0.404963,0.
Y|0.,0.,0.,1.308036,0.|1.283662,1.250265,0.,1.565764,1.403691,0.,0.,0.,0.|1.356035,1.519384,1.493207,1.640336,0.,0.|0.,0.,0.,0.128239,0.|0.544584,0.530415,0.,0.709858,0.496316,0.,0.,0.,0.|0.657471,0.782713,0.693159,0.797039,0.,0.
V|1.593092,0.,0.,0.,0.,0.|1.350126,0.,0.,0.,0.,0.,0.,0.,0.,0.||0.275497,0.,0.,0.,0.,0.|0.613694,0.,0.,0.,0.,0.,0.,0.,0.,0.|
```
