## Supplementary Data 3 for "Pharmacological proximities in the GPCR family discovered using contact-informed amino-acid and binding pocket similarities": f5624.bsv

```
res|B|C|P|wB|wC|wP
A|1.586513,0.,1.639042,0.,0.,0.,0.,0.,1.590495,0.,0.,0.,0.,0.|0.,1.138789,0.,0.,0.,0.,0.869589,0.,1.224631,0.,0.,0.,0.,0.||0.445337,0.,0.118664,0.,0.,0.,0.,0.,0.46598,0.,0.,0.,0.,0.|0.,0.113364,0.,0.,0.,0.,0.023005,0.,0.29059,0.,0.,0.,0.,0.|
R|0.,0.,0.,0.,0.,0.|0.819235,0.,0.,0.,1.380084,0.,0.,1.099405,0.,0.|1.324765,0.,0.,0.,1.506134,0.,0.,1.601207,0.,0.|0.,0.,0.,0.,0.,0.|0.003707,0.,0.,0.,0.109531,0.,0.,0.029282,0.,0.|0.077927,0.,0.,0.,0.494076,0.,0.,0.395455,0.,0.
N|0.|0.|0.,1.739693|0.|0.|0.,0.782402
D|0.,0.,0.|0.978384,0.,0.,0.|1.942086,1.577369,0.,0.|0.,0.,0.|0.102988,0.,0.,0.|0.988079,0.664155,0.,0.
C|0.,0.|0.,0.,0.,0.,0.||0.,0.|0.,0.,0.,0.,0.|
Q|0.|0.|0.,0.|0.|0.|0.,0.
E|0.,0.,0.,0.,0.|0.,0.|0.,0.,0.,0.|0.,0.,0.,0.,0.|0.,0.|0.,0.,0.,0.
G|1.269083,1.503691,0.,0.,0.,0.,0.,0.|||0.200382,0.870558,0.,0.,0.,0.,0.,0.||
H|0.,0.,0.|0.,0.,0.,0.|1.804844,1.726553|0.,0.,0.|0.,0.,0.,0.|0.236835,0.32608
I|1.284972,0.,1.349332|1.119686,1.327447,0.,1.332939,1.646038||0.0407,0.,0.107816|0.030399,0.054059,0.,0.161373,0.267033|
L|1.242198,0.,0.,0.,0.,0.,0.,0.,0.,0.,0.,0.,0.,0.,0.,0.,0.,0.,0.|1.042707,1.689256,0.,0.,0.,0.,0.,0.,1.279246,1.290479,0.,0.,0.,0.,0.,0.,0.,1.367619,1.687709,0.,0.,0.,0.,0.,0.,0.||0.174344,0.,0.,0.,0.,0.,0.,0.,0.,0.,0.,0.,0.,0.,0.,0.,0.,0.,0.|0.089644,0.252242,0.,0.,0.,0.,0.,0.,0.047379,0.279945,0.,0.,0.,0.,0.,0.,0.,0.215243,0.416819,0.,0.,0.,0.,0.,0.,0.|
K|0.,0.,0.,0.,0.,0.|0.,0.,0.,0.,0.,0.,0.,0.|1.632746,0.,0.,1.524861,1.609245,0.,0.,0.|0.,0.,0.,0.,0.,0.|0.,0.,0.,0.,0.,0.,0.,0.|0.243804,0.,0.,0.185565,0.413027,0.,0.,0.
M||0.,0.|||0.,0.|
F|1.589769,1.683909,0.,0.,0.,0.,0.|1.629665,1.654678,0.,1.11268,0.,0.,0.,1.65518,0.,1.080099,0.,0.,0.||0.502032,0.620388,0.,0.,0.,0.,0.|1.229397,1.335354,0.,0.030209,0.,0.,0.,0.35906,0.,0.091534,0.,0.,0.|
P|0.|0.,0.||0.|0.,0.|
S|1.52762,1.583803,0.,0.,0.,0.,0.,0.,0.,0.,0.,0.,0.,0.,0.||1.182086,0.,0.,0.,0.,0.,0.,1.770851,0.,0.,0.,0.,0.,0.,0.,0.,0.|0.455606,0.861367,0.,0.,0.,0.,0.,0.,0.,0.,0.,0.,0.,0.,0.||0.331814,0.,0.,0.,0.,0.,0.,0.487218,0.,0.,0.,0.,0.,0.,0.,0.,0.
T|0.|0.|0.,0.|0.|0.|0.,0.
W||0.,0.|0.,0.||0.,0.|0.,0.
Y||2.020347,0.,0.,0.|0.963218,0.,0.,0.,0.||1.524122,0.,0.,0.|0.152087,0.,0.,0.,0.
V|0.,0.,0.,0.,0.,0.,0.,0.,0.,0.|1.96983,0.,0.,0.,0.,0.,0.,0.,0.,0.,0.,0.,0.,0.,0.,0.,0.,0.,0.,0.,0.||0.,0.,0.,0.,0.,0.,0.,0.,0.,0.|1.347778,0.,0.,0.,0.,0.,0.,0.,0.,0.,0.,0.,0.,0.,0.,0.,0.,0.,0.,0.,0.|
```
