## Supplementary Data 3 for "Pharmacological proximities in the GPCR family discovered using contact-informed amino-acid and binding pocket similarities": f5642.bsv

```
res|B|C|P|wB|wC|wP
A|0.,0.,0.,0.|0.794159,0.,0.,0.||0.,0.,0.,0.|0.029968,0.,0.,0.|
R|0.,0.|0.,0.,0.,0.,0.|0.,0.,0.,0.,0.|0.,0.|0.,0.,0.,0.,0.|0.,0.,0.,0.,0.
N|||0.|||0.
D|0.,0.742615,0.,0.,0.|0.,0.,0.|0.,0.,0.|0.,0.018682,0.,0.,0.|0.,0.,0.|0.,0.,0.
C|||0.,0.|||0.,0.
Q||0.,0.844163,0.,0.,0.|0.,0.||0.,0.010618,0.,0.,0.|0.,0.
E|||0.|||0.
G||||||
H|0.|0.,0.,1.152137,1.152137|1.971576,0.,1.902354,1.902354|0.|0.,0.,0.304338,0.304338|0.785966,0.,0.646083,0.646083
I|0.,0.,0.|0.,0.,0.,0.,0.,0.,0.,0.||0.,0.,0.|0.,0.,0.,0.,0.,0.,0.,0.|
L|0.,0.,0.,0.,1.104734,0.,0.,0.,0.,0.|1.177384,0.,0.,0.,0.,0.,1.085728,1.379387,0.855143,0.942311,1.184686,0.,0.,0.,1.085728,1.379387,0.942311,1.184686,0.,0.,0.,0.||0.,0.,0.,0.,0.027792,0.,0.,0.,0.,0.|0.286391,0.,0.,0.,0.,0.,0.068285,0.468471,0.075296,0.065191,0.298034,0.,0.,0.,0.068285,0.468471,0.065191,0.298034,0.,0.,0.,0.|
K|0.|0.,0.,0.|0.,0.|0.|0.,0.,0.|0.,0.
M|0.,0.|0.,0.||0.,0.|0.,0.|
F|0.|1.638195,0.,0.,0.,0.||0.|0.487031,0.,0.,0.,0.|
P|0.843848,0.|||0.021229,0.||
S|0.,0.961534,0.,0.,0.,0.,0.,0.,0.||0.,0.,0.,0.,0.,0.,0.|0.,0.02419,0.,0.,0.,0.,0.,0.,0.||0.,0.,0.,0.,0.,0.,0.
T|0.,0.|0.,0.,1.191227,1.191227|0.,0.|0.,0.|0.,0.,0.082412,0.082412|0.,0.
W||0.,0.|0.,0.||0.,0.|0.,0.
Y|0.,0.,0.,0.|1.540218,0.,0.,0.,0.,0.,0.,0.,0.,0.,0.,0.|1.297265,0.,0.,0.,0.,0.|0.,0.,0.,0.|0.385055,0.,0.,0.,0.,0.,0.,0.,0.,0.,0.,0.|0.306786,0.,0.,0.,0.,0.
V|1.399778,1.399778|0.,0.,0.,0.,0.,0.,0.||0.09684,0.09684|0.,0.,0.,0.,0.,0.,0.|
```
