## Supplementary Data 3 for "Pharmacological proximities in the GPCR family discovered using contact-informed amino-acid and binding pocket similarities": f5643.bsv

```
res|B|C|P|wB|wC|wP
A|0.,1.294732,1.370408|0.,0.,1.447107,1.257956,1.043579||0.,0.26739,0.293659|0.,0.,0.581826,0.287142,0.323012|
R|0.,0.,0.,0.|0.967934,0.,0.,0.|1.63101,0.,0.,0.,0.,0.,1.312887,0.,1.092509|0.,0.,0.,0.|0.399148,0.,0.,0.|0.723025,0.,0.,0.,0.,0.,0.456656,0.,0.416194
N||0.|0.,0.||0.|0.,0.
D|0.,0.,0.,0.,0.,1.591676,1.34892,0.,0.,0.,0.978115,1.620661|0.,0.,0.,0.,0.,0.,0.,1.033448,0.,0.,0.,0.,0.,0.|1.335266,1.871537,0.,0.,0.,0.,0.,1.822948,0.,0.,0.,0.,0.,0.,0.,1.804074,1.668499,1.963732,0.,0.,0.,1.51708,1.357694,1.804405,0.|0.,0.,0.,0.,0.,0.467122,0.557163,0.,0.,0.,0.326038,0.617395|0.,0.,0.,0.,0.,0.,0.,0.134798,0.,0.,0.,0.,0.,0.|0.201296,0.674004,0.,0.,0.,0.,0.,0.229014,0.,0.,0.,0.,0.,0.,0.,0.823599,0.834249,0.960521,0.,0.,0.,0.397331,0.614195,0.730354,0.
C|||1.095944,1.125829|||0.238249,0.348471
Q||||||
E|0.|0.,0.,0.,0.,0.,0.|2.057517,1.559857,0.,0.,0.|0.|0.,0.,0.,0.,0.,0.|0.827249,0.611078,0.,0.,0.
G|0.,0.,0.,0.,0.,0.,0.,0.,0.,0.,0.,0.,0.,0.|||0.,0.,0.,0.,0.,0.,0.,0.,0.,0.,0.,0.,0.,0.||
H||||||
I|0.,0.,0.,0.,0.|0.931361,0.,0.,0.,0.,0.,0.,0.,0.,0.,0.,0.,0.,0.,0.,0.,1.233751,0.,0.||0.,0.,0.,0.,0.|0.120125,0.,0.,0.,0.,0.,0.,0.,0.,0.,0.,0.,0.,0.,0.,0.,0.483325,0.,0.|
L|0.,0.,0.,0.|0.,0.,0.,0.,1.365925,0.,0.,0.,0.,0.||0.,0.,0.,0.|0.,0.,0.,0.,0.077791,0.,0.,0.,0.,0.|
K||0.|0.||0.|0.
M||||||
F|0.,0.,0.,0.,0.,0.|1.955006,0.,0.,0.,2.086248,0.,0.,0.,0.,0.,0.,0.,0.,0.||0.,0.,0.,0.,0.,0.|0.484658,0.,0.,0.,0.293542,0.,0.,0.,0.,0.,0.,0.,0.,0.|
P|0.,0.,0.|0.||0.,0.,0.|0.|
S|0.,0.,0.,0.,0.,0.,0.,0.,0.,0.,0.,0.,0.,0.,0.||1.341137,0.,0.,0.,0.,0.,0.,0.|0.,0.,0.,0.,0.,0.,0.,0.,0.,0.,0.,0.,0.,0.,0.||0.29204,0.,0.,0.,0.,0.,0.,0.
T|0.,0.,0.,0.|0.,0.,0.,1.032448,0.,0.|0.,0.,1.458459,0.|0.,0.,0.,0.|0.,0.,0.,0.025941,0.,0.|0.,0.,0.124592,0.
W|0.|0.||0.|0.|
Y|0.,0.,0.,0.,0.,0.,0.|0.,0.,0.,0.,0.,0.,0.,0.,0.,0.|0.,0.,0.,0.,0.,0.|0.,0.,0.,0.,0.,0.,0.|0.,0.,0.,0.,0.,0.,0.,0.,0.,0.|0.,0.,0.,0.,0.,0.
V|0.,0.,0.,0.|0.,0.,0.,1.01959||0.,0.,0.,0.|0.,0.,0.,0.12138|
```
