## Supplementary Data 3 for "Pharmacological proximities in the GPCR family discovered using contact-informed amino-acid and binding pocket similarities": f5660.bsv

```
res|B|C|P|wB|wC|wP
A|0.,0.,0.,0.,0.,0.|0.,0.,1.568195,0.||0.,0.,0.,0.,0.,0.|0.,0.,0.332647,0.|
R|0.,0.|0.,0.,0.,0.,0.|0.,0.,0.,0.,0.,0.,1.403689,0.,0.|0.,0.|0.,0.,0.,0.,0.|0.,0.,0.,0.,0.,0.,0.466372,0.,0.
N|0.|0.|1.567547,0.,0.,1.727805|0.|0.|0.29858,0.,0.,0.348938
D|1.507515,0.,0.,0.,0.,1.691635|1.200838,0.,0.,0.,0.,1.168251|1.749868,1.871537,0.,0.,0.,0.,0.,0.,0.,0.,0.,0.|0.209587,0.,0.,0.,0.,0.410093|0.183042,0.,0.,0.,0.,0.212409|0.45139,0.674004,0.,0.,0.,0.,0.,0.,0.,0.,0.,0.
C|0.|||0.||
Q|0.,0.|0.,1.246106|0.|0.,0.|0.,0.405709|0.
E|0.,0.,0.|0.,0.,0.,0.|0.,1.777829,2.188299,0.,0.|0.,0.,0.|0.,0.,0.,0.|0.,0.515397,0.406297,0.,0.
G|1.884979,1.837727,0.,0.,0.,0.,1.497808,0.,0.,0.,0.,0.,0.,1.849854,1.645762,1.827667,1.282976,0.,0.,0.,0.,1.388357,0.,0.,0.,0.|||0.628326,0.594106,0.,0.,0.,0.,0.374452,0.,0.,0.,0.,0.,0.,1.204556,1.033385,0.467543,0.328203,0.,0.,0.,0.,0.262946,0.,0.,0.,0.||
H|0.,0.,0.,0.|0.,0.,0.,1.962465,0.|0.,1.24987,0.,2.107666,0.|0.,0.,0.,0.|0.,0.,0.,0.654155,0.|0.,0.244274,0.,0.686588,0.
I|0.,0.,0.,0.,0.,0.|0.,0.,0.,0.,0.,0.,0.,0.,1.847889,1.360402,0.,0.||0.,0.,0.,0.,0.,0.|0.,0.,0.,0.,0.,0.,0.,0.,0.472716,0.278264,0.,0.|
L|0.,0.,0.|1.378922,0.,0.,0.,0.,0.,1.812582,0.,0.,0.,0.||0.,0.,0.|0.325675,0.,0.,0.,0.,0.,0.463684,0.,0.,0.,0.|
K|0.,0.|0.,0.,0.,0.,0.|0.,0.,0.,0.,0.,0.|0.,0.|0.,0.,0.,0.,0.|0.,0.,0.,0.,0.,0.
M|1.62993|0.,0.,1.016883||0.56858|0.,0.,0.283781|
F|0.,0.,0.,0.,0.91511,0.,0.,1.378928,0.|1.955006,0.,0.,0.,0.,0.,0.,0.,0.,0.,1.74549,1.096415||0.,0.,0.,0.,0.148971,0.,0.,0.167143,0.|0.484658,0.,0.,0.,0.,0.,0.,0.,0.,0.,0.978532,0.10798|
P|0.,0.|0.||0.,0.|0.|
S|0.,0.,0.,0.,0.,0.,1.010824,0.,0.990928,0.,0.,0.,0.|1.667183|1.341137,0.,0.,0.,0.,0.,1.827623,0.,0.,0.,0.|0.,0.,0.,0.,0.,0.,0.305598,0.,0.142022,0.,0.,0.,0.|0.814206|0.29204,0.,0.,0.,0.,0.,0.648896,0.,0.,0.,0.
T|1.074977,0.,0.,0.,0.|0.,0.,0.|1.362494,0.,0.|0.059421,0.,0.,0.,0.|0.,0.,0.|0.406238,0.,0.
W|0.,0.|2.445726,1.473472,0.,0.,1.012101,0.,0.|0.,0.,0.,0.|0.,0.|0.698779,0.376935,0.,0.,0.12198,0.,0.|0.,0.,0.,0.
Y|0.,1.450395,0.,0.,0.|1.872618,0.,1.470922,2.246684,2.060403,0.,0.,0.,0.,0.|0.,2.067821,1.217955,0.,0.,0.|0.,0.377953,0.,0.,0.|0.708897,0.,0.354555,0.585455,0.644295,0.,0.,0.,0.,0.|0.,0.579259,0.281677,0.,0.,0.
V|0.,0.,0.,0.,0.,0.|0.,1.381364,1.109504,1.183508||0.,0.,0.,0.,0.,0.|0.,0.353372,0.238525,0.25058|
```
