## Supplementary Data 3 for "Pharmacological proximities in the GPCR family discovered using contact-informed amino-acid and binding pocket similarities": f5662.bsv

```
res|B|C|P|wB|wC|wP
A|0.,0.,0.,0.,1.743171,0.,0.,0.,1.792689,0.|1.446787,0.,0.,0.,0.,0.,0.,0.,0.||0.,0.,0.,0.,0.024408,0.,0.,0.,0.320123,0.|0.460829,0.,0.,0.,0.,0.,0.,0.,0.|
R|0.,0.,0.|0.,0.,0.,0.,0.,0.,0.|0.,0.,0.,0.,1.600587|0.,0.,0.|0.,0.,0.,0.,0.,0.,0.|0.,0.,0.,0.,0.82727
N|0.,0.,0.,1.26803,0.|0.,1.409793,0.,0.,0.|0.,0.,0.,1.629369,0.,0.,0.|0.,0.,0.,0.221598,0.|0.,1.096506,0.,0.,0.|0.,0.,0.,0.905205,0.,0.,0.
D|0.,0.,0.,0.,0.,0.,0.|0.,1.456284,0.|0.,0.,0.,0.,0.,0.,1.933236,0.,0.|0.,0.,0.,0.,0.,0.,0.|0.,0.260051,0.|0.,0.,0.,0.,0.,0.,0.414265,0.,0.
C|||0.|||0.
Q|0.,0.|0.,0.,0.|0.,0.,0.|0.,0.|0.,0.,0.|0.,0.,0.
E|1.021203,0.,0.||0.,0.|0.567335,0.,0.||0.,0.
G|0.,0.,0.,0.,0.,1.376162,0.,0.,0.,0.,0.,0.,0.,0.,0.,0.,1.402774,0.,0.,0.,0.,0.|||0.,0.,0.,0.,0.,0.633034,0.,0.,0.,0.,0.,0.,0.,0.,0.,0.,0.250495,0.,0.,0.,0.,0.||
H|0.,1.677329,0.,0.,0.,1.016653,0.,0.|1.004867,0.,0.795999,0.,1.39921,1.339232,0.,0.,0.,0.,0.,0.|1.662314,0.719775,0.,1.607207,1.674381,0.,0.,0.,0.,0.,0.|0.,0.469652,0.,0.,0.,0.046265,0.,0.|0.639461,0.,0.265333,0.,0.044082,0.071884,0.,0.,0.,0.,0.,0.|0.738806,0.399875,0.,0.090019,0.15044,0.,0.,0.,0.,0.,0.
I|0.,1.798495,0.,0.,0.,0.,0.|0.,1.785904,0.,0.,0.,0.,0.,0.,0.,0.,0.,0.,0.,0.,0.,0.,1.576572,0.,0.,0.||0.,0.10791,0.,0.,0.,0.,0.|0.,0.142872,0.,0.,0.,0.,0.,0.,0.,0.,0.,0.,0.,0.,0.,0.,0.337837,0.,0.,0.|
L|0.,0.,0.,0.,0.,0.,1.09664,0.|0.,0.,1.480134,1.184875,0.,0.,1.242852,0.,0.,1.105961,0.,0.,0.,0.||0.,0.,0.,0.,0.,0.,0.085176,0.|0.,0.,0.803501,0.490877,0.,0.,0.144798,0.,0.,0.197493,0.,0.,0.,0.|
K|0.,0.,0.,0.,0.,0.,0.|0.,0.,0.,0.,0.,0.|0.,0.,0.,0.|0.,0.,0.,0.,0.,0.,0.|0.,0.,0.,0.,0.,0.|0.,0.,0.,0.
M||0.,1.834762,0.,0.|||0.,0.65969,0.,0.|
F|0.,0.,2.098911,0.,0.,0.,0.|0.,1.875951,0.,0.,0.,0.,0.,0.,0.,0.,1.955185,0.,0.,0.,0.,0.,0.,0.,0.,0.,0.,0.||0.,0.,0.188666,0.,0.,0.,0.|0.,0.44467,0.,0.,0.,0.,0.,0.,0.,0.,0.81283,0.,0.,0.,0.,0.,0.,0.,0.,0.,0.,0.|
P|0.,0.,0.,0.,0.,0.,0.|1.714931,1.242823,0.,0.,0.,0.,0.,0.,0.||0.,0.,0.,0.,0.,0.,0.|1.333835,0.278156,0.,0.,0.,0.,0.,0.,0.|
S|0.,0.,0.,0.,0.,0.,0.,0.,0.,0.,0.,0.,0.,0.,0.,0.,0.,0.||0.,1.694714,0.,0.,0.,1.276605,0.,0.,0.,0.,0.,0.,0.,0.,0.,0.,0.,0.|0.,0.,0.,0.,0.,0.,0.,0.,0.,0.,0.,0.,0.,0.,0.,0.,0.,0.||0.,0.502138,0.,0.,0.,0.229789,0.,0.,0.,0.,0.,0.,0.,0.,0.,0.,0.,0.
T|0.,0.,0.,0.,0.,0.|0.,0.,0.,0.,0.,0.|0.,0.,0.,0.,0.,0.|0.,0.,0.,0.,0.,0.|0.,0.,0.,0.,0.,0.|0.,0.,0.,0.,0.,0.
W|0.,0.,0.|1.655124,1.646195,1.071826,2.193907,2.030337,1.672049,2.246894,0.,0.,2.393559,0.,2.211523,0.,0.|0.,0.,0.,0.827205,0.942613,0.,0.,0.,1.109974,0.,0.|0.,0.,0.|1.203727,1.047579,0.584632,1.218837,1.579151,1.114699,0.802462,0.,0.,0.427421,0.,0.723916,0.,0.|0.,0.,0.,0.55147,0.314204,0.,0.,0.,0.151723,0.,0.
Y|1.445921,1.162442,0.,0.,0.,0.,0.,0.|2.058978,0.,0.,1.60265,0.,1.2394,1.393604,0.,0.,0.,0.,0.,0.,0.,0.,0.,0.959746,1.558113,0.,0.,0.|1.031536,0.,0.,1.608687,0.,0.,0.,0.,0.,0.,1.353776,0.,0.,0.,0.,1.230522,1.443974,0.,0.,0.|0.289184,0.226953,0.,0.,0.,0.,0.,0.|0.579564,0.,0.,0.673113,0.,0.466251,0.590622,0.,0.,0.,0.,0.,0.,0.,0.,0.,0.171383,0.40354,0.,0.,0.|0.129897,0.,0.,0.739996,0.,0.,0.,0.,0.,0.,0.348302,0.,0.,0.,0.,0.309844,0.540192,0.,0.,0.
V|0.725743,0.,0.,0.,0.,0.,0.,0.|0.,1.073908,0.,0.,0.,0.,0.,0.,0.,0.,0.,0.||0.329883,0.,0.,0.,0.,0.,0.,0.|0.,0.168757,0.,0.,0.,0.,0.,0.,0.,0.,0.,0.|
```
