## Supplementary Data 3 for "Pharmacological proximities in the GPCR family discovered using contact-informed amino-acid and binding pocket similarities": f5669.bsv

```
res|B|C|P|wB|wC|wP
A|0.,0.,0.,0.,1.310519,0.|1.104911,0.,0.,0.,0.934957,0.,1.333485,0.||0.,0.,0.,0.,0.35404,0.|0.233259,0.,0.,0.,0.023277,0.,0.307951,0.|
R|0.,0.,0.,0.|0.,0.,0.,0.,0.,0.,0.|0.987451,0.,0.,0.,0.,0.,0.,0.,0.|0.,0.,0.,0.|0.,0.,0.,0.,0.,0.,0.|0.164575,0.,0.,0.,0.,0.,0.,0.,0.
N|0.,1.416485|0.|0.,1.736281|0.,0.302668|0.|0.,0.801361
D|1.434485,1.70284,0.,0.|1.159853,0.,0.,0.|1.543967,0.,0.,0.,0.,0.|0.315649,0.370989,0.,0.|0.166776,0.,0.,0.|0.222008,0.,0.,0.,0.,0.
C|||0.|||0.
Q|0.,1.212889|0.,0.,0.|0.|0.,0.217698|0.,0.,0.|0.
E||0.,1.604796|1.529885||0.,0.046612|0.067995
G|2.06718,0.,1.529463,1.30397,0.,0.,0.,0.,0.,1.238066|||0.367499,0.,0.629779,0.269885,0.,0.,0.,0.,0.,0.222217||
H|0.,0.|0.,0.,0.|0.,0.,1.097223|0.,0.|0.,0.,0.|0.,0.,0.337607
I|0.,0.,0.,0.,0.,0.,0.,0.|0.,0.,0.,1.366444,1.162862,1.368315,0.,0.,0.,0.,0.,1.14221,1.355268||0.,0.,0.,0.,0.,0.,0.,0.|0.,0.,0.,0.336401,0.298949,0.41437,0.,0.,0.,0.,0.,0.322162,0.486506|
L|0.,0.,0.,0.,0.,0.,1.544469,0.,0.,0.|0.,0.,0.,0.,0.,0.,0.,0.,0.,0.,0.,0.,0.,0.,0.,0.,0.,0.,0.||0.,0.,0.,0.,0.,0.,0.501622,0.,0.,0.|0.,0.,0.,0.,0.,0.,0.,0.,0.,0.,0.,0.,0.,0.,0.,0.,0.,0.,0.|
K|1.585661,0.|1.700617,0.|1.454074,0.,0.|0.046057,0.|0.084678,0.|0.072402,0.,0.
M|0.,0.,0.,0.,1.166342,0.|0.,0.,1.6036,1.424137,1.534649,0.,0.,0.||0.,0.,0.,0.,0.23925,0.|0.,0.,0.986831,0.584262,0.5509,0.,0.,0.|
F|0.,1.647422,0.,0.,0.|1.459213,2.114032,0.,1.850439,0.,0.,0.,0.,0.,0.,0.,0.||0.,0.04785,0.,0.,0.|0.37291,0.328849,0.,0.138207,0.,0.,0.,0.,0.,0.,0.,0.|
P|0.,0.|0.,0.,0.,0.||0.,0.|0.,0.,0.,0.|
S|0.,0.||0.,0.|0.,0.||0.,0.
T|0.,0.,0.,0.|0.,0.,0.,1.22131|0.,0.,0.,0.,1.533248|0.,0.,0.,0.|0.,0.,0.,0.57412|0.,0.,0.,0.,0.694548
W|0.,0.|2.176943,1.960111|1.737063,0.|0.,0.|0.387012,0.87116|0.193007,0.
Y|1.358306|1.490172,0.,0.|1.102241,0.,0.|0.095814|0.281477,0.,0.|0.134718,0.,0.
V|0.,0.,0.,0.|0.,0.,0.,0.,0.,0.,1.203273,0.||0.,0.,0.,0.|0.,0.,0.,0.,0.,0.,0.401091,0.|
```
