## Supplementary Data 3 for "Pharmacological proximities in the GPCR family discovered using contact-informed amino-acid and binding pocket similarities": f5672.bsv

```
res|B|C|P|wB|wC|wP
A|0.,0.,0.,0.,1.497122|0.,0.,0.||0.,0.,0.,0.,0.618709|0.,0.,0.|
R|0.|0.,0.|0.,0.|0.|0.,0.|0.,0.
N|||0.,0.,0.|||0.,0.,0.
D|0.,0.|0.|1.774373,0.|0.,0.|0.|1.104054,0.
C|0.||0.|0.||0.
Q|0.|||0.||
E|0.|0.|0.,0.|0.|0.|0.,0.
G|0.,1.066039,0.,1.558442,1.337259,0.,0.,0.,1.950283,0.,0.|||0.,0.236898,0.,0.642516,0.598247,0.,0.,0.,0.507472,0.,0.||
H|0.,0.|1.168487,0.,0.,0.,0.,0.|1.585536,0.,0.,0.,0.,0.,0.,0.|0.,0.|0.389496,0.,0.,0.,0.,0.|0.810385,0.,0.,0.,0.,0.,0.,0.
I|0.|1.062767,1.1203,0.,0.,0.,0.||0.|0.330639,0.24568,0.,0.,0.,0.|
L|0.,0.,0.,0.,0.,0.,0.,0.,0.|1.042461,0.,0.,1.242298,0.,0.,0.,1.729945,0.,0.,0.,0.,0.,0.,0.,0.,0.,0.,0.,0.,0.,0.,0.,0.||0.,0.,0.,0.,0.,0.,0.,0.,0.|0.309921,0.,0.,0.24846,0.,0.,0.,0.622173,0.,0.,0.,0.,0.,0.,0.,0.,0.,0.,0.,0.,0.,0.,0.,0.|
K|0.,0.,0.,0.,0.|0.,0.,0.,0.,0.,0.|0.,0.,0.,0.,0.|0.,0.,0.,0.,0.|0.,0.,0.,0.,0.,0.|0.,0.,0.,0.,0.
M|0.,1.027455|0.,0.,0.,0.,0.,0.,0.,0.||0.,0.178232|0.,0.,0.,0.,0.,0.,0.,0.|
F|0.,0.,0.|0.,1.389718,0.,0.,0.,0.,0.,0.,0.,0.,0.,0.||0.,0.,0.|0.,0.988244,0.,0.,0.,0.,0.,0.,0.,0.,0.,0.|
P|0.,0.,0.,0.,0.|0.,0.,0.,0.,0.,0.,0.||0.,0.,0.,0.,0.|0.,0.,0.,0.,0.,0.,0.|
S|0.,0.,0.,0.,0.,0.,0.,0.||0.,0.,1.528102,0.,0.,0.,1.62936,0.,0.|0.,0.,0.,0.,0.,0.,0.,0.||0.,0.,0.710433,0.,0.,0.,0.756489,0.,0.
T|0.,0.|0.,0.,1.323843,0.|1.650679|0.,0.|0.,0.,0.152063,0.|0.189605
W||1.760592,1.655126,2.236976,1.468115,0.|0.,0.,1.581234||0.571003,1.324101,0.574359,0.359538,0.|0.,0.,0.363256
Y|0.,0.,0.,0.|1.307475,2.103306,0.,0.,1.040941,0.,0.,0.,1.610338,0.,0.,0.|0.,0.,0.,0.,1.497407,0.,0.,0.|0.,0.,0.,0.|0.406377,0.862166,0.,0.,0.185056,0.,0.,0.,0.386153,0.,0.,0.|0.,0.,0.,0.,0.290314,0.,0.,0.
V|0.,0.,0.,0.,1.224798|0.,0.,0.,0.,0.,0.,1.307734,0.,0.,0.,0.,0.||0.,0.,0.,0.,0.231212|0.,0.,0.,0.,0.,0.,0.60049,0.,0.,0.,0.,0.|
```
