## Supplementary Data 3 for "Pharmacological proximities in the GPCR family discovered using contact-informed amino-acid and binding pocket similarities": f5677.bsv

```
res|B|C|P|wB|wC|wP
A|0.,0.,1.353016,0.,0.,0.,0.,0.,0.,0.,0.,1.707277|0.,0.952101,0.,0.,0.,0.,0.,0.,0.,0.,0.,0.,0.||0.,0.,0.084972,0.,0.,0.,0.,0.,0.,0.,0.,0.798877|0.,0.055194,0.,0.,0.,0.,0.,0.,0.,0.,0.,0.,0.|
R|0.,0.,0.,0.,0.,0.,0.,0.,0.,0.|0.,1.38003,0.,0.,0.,0.,0.,0.,0.,0.,0.,0.|0.,0.,1.377488,2.383694,1.676271,0.,0.,0.,1.281201,0.,0.,0.,0.,1.771183,0.,0.,0.,0.,0.,0.,0.,0.|0.,0.,0.,0.,0.,0.,0.,0.,0.,0.|0.,0.525726,0.,0.,0.,0.,0.,0.,0.,0.,0.,0.|0.,0.,0.327973,0.794565,0.478935,0.,0.,0.,0.228786,0.,0.,0.,0.,0.77531,0.,0.,0.,0.,0.,0.,0.,0.
N|0.,0.,0.,0.,0.,0.,0.,0.,0.,0.,0.,0.|0.,0.,0.,0.,0.,0.,0.,0.,0.|0.,0.,0.,0.,0.,0.,0.,0.,0.|0.,0.,0.,0.,0.,0.,0.,0.,0.,0.,0.,0.|0.,0.,0.,0.,0.,0.,0.,0.,0.|0.,0.,0.,0.,0.,0.,0.,0.,0.
D|0.,0.,0.,0.,0.,0.,0.,0.,2.486993|0.,0.,0.,0.,0.,0.|0.,0.,0.,1.17561,0.,0.,0.,0.,0.,0.,0.,0.,0.,0.|0.,0.,0.,0.,0.,0.,0.,0.,0.532927|0.,0.,0.,0.,0.,0.|0.,0.,0.,0.335889,0.,0.,0.,0.,0.,0.,0.,0.,0.,0.
C|0.,0.,0.,1.581931,0.,0.|0.,0.,0.,0.,1.256088,0.,0.|0.|0.,0.,0.,0.304218,0.,0.|0.,0.,0.,0.,0.386489,0.,0.|0.
Q|0.,0.,0.,0.,0.|0.,0.,0.,0.,0.,0.,0.,0.|1.429764,0.,0.,0.,0.,0.,0.,0.,0.|0.,0.,0.,0.,0.|0.,0.,0.,0.,0.,0.,0.,0.|0.348723,0.,0.,0.,0.,0.,0.,0.,0.
E|2.179535,0.,0.,0.,0.,0.,0.,0.,0.|1.628848,0.,0.,0.,0.,0.,0.,0.,0.|0.,1.532208,0.,0.,0.,0.,0.,2.023446,0.,0.,0.|1.349236,0.,0.,0.,0.,0.,0.,0.,0.|1.085899,0.,0.,0.,0.,0.,0.,0.,0.|0.,0.94851,0.,0.,0.,0.,0.,0.954456,0.,0.,0.
G|0.,0.,0.,1.845841,0.,0.,0.,1.996604,1.077239,1.028807,0.,0.,0.,0.,0.,0.,1.018465|||0.,0.,0.,0.326079,0.,0.,0.,0.718777,0.560164,0.183715,0.,0.,0.,0.,0.,0.,0.274202||
H|0.,0.,0.,0.728322,0.,0.|0.,0.,0.,0.,0.,1.410924,0.,0.,0.,0.|0.,0.,0.,0.,0.,1.60707,0.,0.,0.,0.|0.,0.,0.,0.140062,0.,0.|0.,0.,0.,0.,0.,0.548397,0.,0.,0.,0.|0.,0.,0.,0.,0.,0.751988,0.,0.,0.,0.
I|0.,0.,0.,0.,0.,0.,0.,0.,0.,0.|0.,0.,0.,0.,0.,0.,0.,0.,1.61081,0.,0.,0.,0.,1.093782,0.,0.,0.||0.,0.,0.,0.,0.,0.,0.,0.,0.,0.|0.,0.,0.,0.,0.,0.,0.,0.,0.182931,0.,0.,0.,0.,0.169227,0.,0.,0.|
L|0.,0.,0.,0.,0.,0.,0.,0.,0.,0.,0.,0.,0.,0.882262,0.,1.102385,0.,0.,0.,0.,0.,1.045278,0.|1.396341,0.,0.,0.,0.,1.281365,0.,0.,0.,0.,0.,0.,0.,0.,0.,0.,0.,0.,0.,0.,0.,0.,0.,0.,0.,1.204674,0.,0.,0.,0.,0.,0.,0.,0.,1.379119,0.,1.098293,0.776617,0.,0.||0.,0.,0.,0.,0.,0.,0.,0.,0.,0.,0.,0.,0.,0.157547,0.,0.017498,0.,0.,0.,0.,0.,0.149325,0.|0.351923,0.,0.,0.,0.,0.180899,0.,0.,0.,0.,0.,0.,0.,0.,0.,0.,0.,0.,0.,0.,0.,0.,0.,0.,0.,0.063739,0.,0.,0.,0.,0.,0.,0.,0.,0.770225,0.,0.188279,0.055473,0.,0.|
K|0.,0.,0.,0.,0.,0.,0.|0.,0.,0.,0.990542,0.,0.,1.621047|0.,0.,0.,0.,2.316736,0.,0.,0.,0.,0.684272|0.,0.,0.,0.,0.,0.,0.|0.,0.,0.,0.356595,0.,0.,0.578945|0.,0.,0.,0.,1.946058,0.,0.,0.,0.,0.058652
M|0.,0.,1.829385|0.,0.,0.687333,0.||0.,0.,0.718687|0.,0.,0.09819,0.|
F|0.,0.,0.,0.,0.,0.,0.,0.,1.57145,0.,0.|1.636737,0.,0.,0.,0.,0.,1.600263,0.,0.,0.,0.,1.474211,1.474211,1.474211,1.296529,0.87207,0.||0.,0.,0.,0.,0.,0.,0.,0.,0.423083,0.,0.|0.904863,0.,0.,0.,0.,0.,0.512084,0.,0.,0.,0.,0.793806,0.793806,0.793806,0.351915,0.099665,0.|
P|0.,0.,0.,0.,1.154085,0.,0.,0.,0.,0.,1.596753,0.|0.,1.167737,0.,0.,0.,0.,0.,0.,0.,2.180162,0.924597,0.,0.,0.,0.||0.,0.,0.,0.,0.027876,0.,0.,0.,0.,0.,0.570269,0.|0.,0.329714,0.,0.,0.,0.,0.,0.,0.,1.133684,0.264171,0.,0.,0.,0.|
S|0.,0.,1.408608,0.,0.,0.,0.,0.,1.49824,1.850139,0.,0.,0.,0.||0.,0.,1.485637,0.,0.,0.,0.,0.,0.,1.900551,0.,0.,0.,0.|0.,0.,0.402459,0.,0.,0.,0.,0.,0.481577,0.068524,0.,0.,0.,0.||0.,0.,0.424468,0.,0.,0.,0.,0.,0.,0.070391,0.,0.,0.,0.
T|0.,0.,0.,0.,0.,2.361798,1.792676,0.934479|0.,0.,0.,0.,1.018899,0.,0.,0.,0.,0.,0.944274,0.|1.499649,0.,0.,0.,1.011356,0.,0.,1.399882,1.667308,0.,1.670991,1.389904|0.,0.,0.,0.,0.,0.944719,0.788777,0.03461|0.,0.,0.,0.,0.019689,0.,0.,0.,0.,0.,0.069946,0.|0.223525,0.,0.,0.,0.063515,0.,0.,1.287892,1.200462,0.,0.088412,0.03677
W|0.,0.,0.|0.,0.,0.,0.,0.|0.,0.,0.|0.,0.,0.|0.,0.,0.,0.,0.|0.,0.,0.
Y|0.,0.,0.,1.365738,0.,0.,0.|0.,0.,0.,0.,0.,0.,0.,0.,1.753287,0.,0.,0.,0.,0.|0.,0.,0.,0.,0.,1.901297,0.,0.,0.,0.,0.|0.,0.,0.,0.124941,0.,0.,0.|0.,0.,0.,0.,0.,0.,0.,0.,1.472761,0.,0.,0.,0.,0.|0.,0.,0.,0.,0.,1.59709,0.,0.,0.,0.,0.
V|0.,0.,0.,0.,1.255999,1.207346,0.,0.,0.,0.973891|0.,0.,0.,0.,0.,0.,0.,0.,0.,0.,0.,0.96336,1.495085,1.006092,0.,0.,0.,0.,0.,1.68313,1.148266,0.,0.,0.||0.,0.,0.,0.,0.35168,0.03194,0.,0.,0.,0.088201|0.,0.,0.,0.,0.,0.,0.,0.,0.,0.,0.,0.231206,0.1503,0.031939,0.,0.,0.,0.,0.,0.406492,0.264985,0.,0.,0.|
```
