## Supplementary Data 3 for "Pharmacological proximities in the GPCR family discovered using contact-informed amino-acid and binding pocket similarities": f5681.bsv

```
res|B|C|P|wB|wC|wP
A|0.,0.,0.,0.,0.,0.,0.,1.271173,0.,1.639339,1.639339,2.20188,0.,1.019812,0.,1.857357,1.379359,0.,0.,0.,0.,0.,0.,0.,0.,0.,0.,1.310519,0.,1.264134,0.,0.991143,0.,0.,0.,1.205997,1.136285,0.,0.,0.,0.,0.,0.,0.,2.008844,0.902685,1.274099|0.,0.678987,1.012168,0.,0.,0.,0.,0.,1.074355,0.,1.841979,0.,0.,0.,0.948392,0.,1.276302,0.,0.,0.,0.,0.,0.,0.,1.097843,0.,1.333485,0.,1.435592,0.,1.163099,0.,0.,1.030519,0.887082,0.,0.,0.,0.,0.,0.,0.,0.,0.,1.203451,0.,1.0118,1.099572||0.,0.,0.,0.,0.,0.,0.,0.527072,0.,1.034345,1.034345,1.46792,0.,0.052635,0.,0.835091,0.23524,0.,0.,0.,0.,0.,0.,0.,0.,0.,0.,0.35404,0.,0.231345,0.,0.194689,0.,0.,0.,0.173837,0.462931,0.,0.,0.,0.,0.,0.,0.,0.254395,0.313977,1.107912|0.,0.092589,0.371128,0.,0.,0.,0.,0.,0.486018,0.,1.268919,0.,0.,0.,0.048949,0.,0.474903,0.,0.,0.,0.,0.,0.,0.,0.548922,0.,0.307951,0.,0.243957,0.,0.353084,0.,0.,0.148543,0.394259,0.,0.,0.,0.,0.,0.,0.,0.,0.,0.120871,0.,0.439913,0.669305|
R|0.,0.,0.,0.,0.,0.,0.,0.,0.,0.,0.,0.,0.,0.,0.923553,0.,0.,1.430204,0.,0.,1.059207,1.416014,0.,0.,0.,1.674376,0.,0.,0.,0.,0.,0.,0.,0.,0.,0.|0.,0.,0.,1.280112,0.,0.,0.,2.663046,0.,1.871176,0.,0.,0.,0.,0.,0.,0.,0.,0.,0.,0.,0.,0.,0.,0.,0.,0.|0.,0.,0.,1.852175,0.,0.,0.,0.,0.,1.711918,0.,0.,1.430958,0.,0.,2.273935,1.911354,0.,0.,1.534317,0.,0.,2.869272,0.,0.,0.,0.,0.,0.,0.,1.224016,0.,0.,0.,0.,0.,0.,0.,0.,0.,0.,0.,0.,0.,0.,0.,0.,0.|0.,0.,0.,0.,0.,0.,0.,0.,0.,0.,0.,0.,0.,0.,0.086583,0.,0.,0.134082,0.,0.,0.564911,1.038411,0.,0.,0.,0.094066,0.,0.,0.,0.,0.,0.,0.,0.,0.,0.|0.,0.,0.,0.391871,0.,0.,0.,0.499321,0.,0.99796,0.,0.,0.,0.,0.,0.,0.,0.,0.,0.,0.,0.,0.,0.,0.,0.,0.|0.,0.,0.,0.524783,0.,0.,0.,0.,0.,0.454182,0.,0.,0.201228,0.,0.,0.852726,0.358379,0.,0.,0.366256,0.,0.,1.530279,0.,0.,0.,0.,0.,0.,0.,0.367205,0.,0.,0.,0.,0.,0.,0.,0.,0.,0.,0.,0.,0.,0.,0.,0.,0.
N|1.261568,0.,0.,1.26414,0.,0.,1.26414,0.,0.,1.261568,0.,0.,0.,0.,0.,0.,0.,0.,0.,0.,0.,0.,0.,0.,0.,1.318413,0.,2.09368,0.,0.,2.09368,0.,0.,0.,0.,0.,1.450103,0.,0.,0.,0.,0.,0.,0.,0.,0.,1.028186,1.110903,0.|0.,0.,0.831019,0.,0.,0.,0.,0.,1.560723,0.,1.40243,0.,0.,1.560723,0.,1.389646,0.,1.370246,0.,0.843477,1.370246,1.334025,0.,0.,0.,0.,0.,0.,0.,1.259523,0.|1.891718,0.,0.,0.,1.546938,0.,1.760371,1.81521,0.,1.760371,1.81521,0.,0.,0.,1.603994,0.,0.,1.618018,0.,0.,1.407423,1.548892,0.,1.764571,1.764571,1.791007,1.641817,0.,1.540711,1.339804,1.556918,1.771111,1.224457,1.224457,1.641817,0.,0.,1.639262,0.,2.336348,0.,1.360403,1.445198,1.763011,0.985658,1.360403,0.,0.,0.,1.794284,0.,0.,0.,0.,0.,0.,0.,1.631794,1.457105,0.,0.,0.,0.|0.312269,0.,0.,0.325422,0.,0.,0.325422,0.,0.,0.312269,0.,0.,0.,0.,0.,0.,0.,0.,0.,0.,0.,0.,0.,0.,0.,0.213797,0.,1.674944,0.,0.,1.674944,0.,0.,0.,0.,0.,0.31233,0.,0.,0.,0.,0.,0.,0.,0.,0.,0.270029,0.314195,0.|0.,0.,0.148396,0.,0.,0.,0.,0.,1.248578,0.,0.794711,0.,0.,1.248578,0.,0.694823,0.,0.463776,0.,0.051906,0.463776,0.099467,0.,0.,0.,0.,0.,0.,0.,0.474972,0.|0.375082,0.,0.,0.,0.528223,0.,0.628704,0.864386,0.,0.628704,0.864386,0.,0.,0.,0.819819,0.,0.,0.104388,0.,0.,0.349128,0.444256,0.,0.715367,0.715367,0.432312,1.272408,0.,0.770355,0.803883,0.467075,1.121704,0.283814,0.283814,1.272408,0.,0.,0.679334,0.,1.314196,0.,0.481373,0.200104,0.569588,0.272951,0.481373,0.,0.,0.,0.196742,0.,0.,0.,0.,0.,0.,0.,0.868093,0.52495,0.,0.,0.,0.
D|1.507515,0.,0.,0.,0.,0.,0.,0.,0.,1.778721,1.436137,1.434485,1.70284,0.,0.,1.475939,1.940537,0.,0.,0.,0.,0.,0.,0.,1.778721,1.436137,1.605705,0.,0.,0.,0.,0.875396,0.949958,1.157465,1.824361,0.|1.200838,0.,0.,0.,0.,0.,0.,0.969445,1.159853,0.,0.,1.007668,1.038864,0.,0.,0.,0.,0.,0.,0.,0.,0.,0.,0.990322,1.096884,0.,0.|0.,0.,0.,0.,1.999159,0.,1.890668,0.,0.,0.,0.,0.,0.,0.,0.,0.,0.,0.,0.,0.,0.,0.,0.,0.,0.,0.,1.590568,2.010137,1.667927,1.543967,0.,0.,0.,0.,1.567526,1.389148,0.,0.,0.,0.,0.,1.361695,0.,1.27703,0.,0.,0.,1.590568,2.010137,1.22404,0.,0.,0.,1.683136,0.,0.,0.,1.96853,0.,0.,1.90913,0.,0.,0.,0.|0.209587,0.,0.,0.,0.,0.,0.,0.,0.,1.467445,1.220716,0.315649,0.370989,0.,0.,0.20258,0.30017,0.,0.,0.,0.,0.,0.,0.,1.467445,1.220716,0.207479,0.,0.,0.,0.,0.215482,0.045831,0.215342,0.334599,0.|0.183042,0.,0.,0.,0.,0.,0.,0.143621,0.166776,0.,0.,0.081228,0.119956,0.,0.,0.,0.,0.,0.,0.,0.,0.,0.,0.130507,0.153276,0.,0.|0.,0.,0.,0.,0.257317,0.,0.243353,0.,0.,0.,0.,0.,0.,0.,0.,0.,0.,0.,0.,0.,0.,0.,0.,0.,0.,0.,1.312218,0.804055,0.305242,0.222008,0.,0.,0.,0.,0.136604,0.169482,0.,0.,0.,0.,0.,0.20741,0.,0.433278,0.,0.,0.,1.312218,0.804055,0.354146,0.,0.,0.,0.997414,0.,0.,0.,0.423991,0.,0.,0.651176,0.,0.,0.,0.
C|0.,1.595232,0.,0.,0.,0.,0.,1.761584,0.,0.,0.,0.|0.|0.,0.,0.,0.,0.,0.,0.,1.176749,0.,0.,0.,0.,0.|0.,1.32936,0.,0.,0.,0.,0.,0.098965,0.,0.,0.,0.|0.|0.,0.,0.,0.,0.,0.,0.,0.085942,0.,0.,0.,0.,0.
Q|0.,1.778057,0.,1.598415,0.,0.,0.,0.,0.,0.,0.,1.431989,2.153455,0.,0.,0.,0.,0.,0.|0.,0.,1.568814,0.902574,0.,0.,0.,0.728045,0.,0.,0.,0.,0.,1.362089,1.910424,0.,0.,0.,0.,0.,0.|0.,0.,0.,1.666807,1.156182,1.724633,0.,0.,1.544638,2.272095,0.,0.,0.,0.,1.82076,0.,1.532725,0.,0.,0.,0.,0.,0.,0.|0.,1.040814,0.,0.99457,0.,0.,0.,0.,0.,0.,0.,0.344121,0.279669,0.,0.,0.,0.,0.,0.|0.,0.,0.420901,0.33021,0.,0.,0.,0.118061,0.,0.,0.,0.,0.,0.263971,0.210891,0.,0.,0.,0.,0.,0.|0.,0.,0.,0.813077,0.592191,1.126291,0.,0.,0.375723,2.272095,0.,0.,0.,0.,0.415261,0.,0.285158,0.,0.,0.,0.,0.,0.,0.
E|1.417646,0.,1.41163,0.,1.41163,0.,1.417646,0.,0.,0.,0.,0.,0.,0.,0.,0.,0.,0.,0.865476,0.,0.,0.,0.,0.,0.,0.,0.,0.,0.,0.,1.632489,0.903001|0.971708,0.,0.909257,0.,0.,0.,0.971708,0.,0.,0.,0.,0.,0.,0.,0.,0.,0.,0.,0.,0.804461,0.,1.660843,0.,0.,0.,0.,0.,0.,0.,0.,0.,0.,0.,0.,1.187705,0.,0.|0.990299,0.,0.901195,0.,0.,0.,0.,0.,0.,0.,0.,0.,0.,0.,0.,0.,0.,0.,0.,0.,0.,0.,1.498384,0.,2.106292,0.,0.,0.,0.,0.,0.,0.,0.,0.,0.,0.,0.,0.,0.,0.,0.,0.,0.,0.|0.407047,0.,0.419296,0.,0.419296,0.,0.407047,0.,0.,0.,0.,0.,0.,0.,0.,0.,0.,0.,0.140347,0.,0.,0.,0.,0.,0.,0.,0.,0.,0.,0.,0.753034,0.027603|0.153934,0.,0.126036,0.,0.,0.,0.153934,0.,0.,0.,0.,0.,0.,0.,0.,0.,0.,0.,0.,0.018708,0.,0.403989,0.,0.,0.,0.,0.,0.,0.,0.,0.,0.,0.,0.,0.391903,0.,0.|0.098049,0.,0.053536,0.,0.,0.,0.,0.,0.,0.,0.,0.,0.,0.,0.,0.,0.,0.,0.,0.,0.,0.,0.242981,0.,0.512341,0.,0.,0.,0.,0.,0.,0.,0.,0.,0.,0.,0.,0.,0.,0.,0.,0.,0.,0.
G|0.,0.,0.,1.281527,0.,0.,0.,0.,0.,1.110686,0.,1.884979,0.,0.,0.,0.,0.,0.,0.,0.,0.,0.,1.154189,1.086781,0.,0.,0.,0.,1.037001,0.,0.,0.,0.,0.,0.,0.,2.129456,1.545697,1.564337,2.150041,2.757579,1.430911,1.529463,0.,0.,0.,0.,0.,1.526444,1.560061,0.,0.,0.,0.,0.,1.145306,0.,1.629921,0.,0.,1.629921,0.,0.,0.,0.,0.,2.129456,0.,0.,0.,1.226831,1.544448,0.,0.,0.,0.,0.,0.,1.365626,1.596373,1.284175,0.,0.,0.,0.,0.,0.,0.,0.,0.,0.,0.,0.,0.,0.,2.225293,2.247146,1.77922,0.|||0.,0.,0.,0.990271,0.,0.,0.,0.,0.,0.196003,0.,0.628326,0.,0.,0.,0.,0.,0.,0.,0.,0.,0.,0.145836,0.054928,0.,0.,0.,0.,0.168162,0.,0.,0.,0.,0.,0.,0.,1.756801,0.927418,0.834313,2.150041,1.378789,0.35539,0.629779,0.,0.,0.,0.,0.,0.262721,0.431651,0.,0.,0.,0.,0.,0.61083,0.,0.528915,0.,0.,0.528915,0.,0.,0.,0.,0.,1.756801,0.,0.,0.,0.154735,0.361763,0.,0.,0.,0.,0.,0.,0.682813,0.798187,0.375374,0.,0.,0.,0.,0.,0.,0.,0.,0.,0.,0.,0.,0.,0.,1.838285,1.856338,1.005646,0.||
H|0.,0.,0.,0.,0.,0.,0.|0.,0.,0.,0.,0.,0.,1.018966,0.,0.,1.219914,0.,0.,0.,0.,1.475168,0.,0.,0.,0.,0.,1.116819|0.,1.346541,0.,0.,0.,0.,0.,0.,2.131851,1.057072,0.,2.137625,1.62271,2.118469,0.,0.,0.,0.,0.,0.,0.,0.,0.,0.,0.,1.186356,0.|0.,0.,0.,0.,0.,0.,0.|0.,0.,0.,0.,0.,0.,0.424569,0.,0.,0.241302,0.,0.,0.,0.,0.537464,0.,0.,0.,0.,0.,0.092662|0.,0.795683,0.,0.,0.,0.,0.,0.,1.776542,0.704715,0.,0.505043,0.782378,0.756596,0.,0.,0.,0.,0.,0.,0.,0.,0.,0.,0.,0.082889,0.
I|1.546998,0.,0.,0.904116,0.,0.,0.,0.,0.,0.,0.,0.,0.,0.,0.,0.,0.,0.,0.,0.,0.,0.,0.,0.,0.,0.,0.,0.,1.894012,0.,0.,0.,0.,0.|0.,1.407881,1.32868,0.,0.,0.,0.,0.,0.,1.564905,0.,1.228275,1.070152,0.,0.,0.,0.,0.,0.,0.,0.,0.,1.224973,1.122384,0.,0.,0.,0.,0.,1.14849,1.366444,1.162862,1.368315,0.,0.,0.,0.,0.,1.461483,1.386611,1.100788,0.,0.,0.,0.,0.,1.60909,1.60909,0.919499,0.,0.,0.,0.,2.211978,1.65738,1.307438,0.,0.,1.528228,0.,0.,0.958504,0.,0.||0.914135,0.,0.,0.242568,0.,0.,0.,0.,0.,0.,0.,0.,0.,0.,0.,0.,0.,0.,0.,0.,0.,0.,0.,0.,0.,0.,0.,0.,1.302134,0.,0.,0.,0.,0.|0.,0.212243,0.253718,0.,0.,0.,0.,0.,0.,0.7252,0.,0.526404,0.480476,0.,0.,0.,0.,0.,0.,0.,0.,0.,0.626097,0.287687,0.,0.,0.,0.,0.,0.574245,0.336401,0.298949,0.41437,0.,0.,0.,0.,0.,0.267461,0.229591,0.211044,0.,0.,0.,0.,0.,0.745936,0.745936,0.262714,0.,0.,0.,0.,1.105989,0.82869,0.367,0.,0.,0.13893,0.,0.,0.033485,0.,0.|
L|1.216198,0.,0.,0.,1.190197,0.,0.,0.,1.190197,0.,0.,0.,1.216198,0.,0.,0.,1.216198,0.,0.,0.,0.,0.,0.,0.,0.,0.,0.,0.,0.,0.,0.,0.,0.,0.,0.,0.897697,2.318216,0.,0.,1.361136,0.,0.,0.,1.253618,0.,0.,0.,0.,0.,0.,0.|1.46891,0.,0.,1.10633,0.,0.,0.,0.,0.,0.,0.,0.,1.46891,1.10633,0.,1.10633,0.,0.,0.,0.,1.512878,1.125126,0.794746,1.314751,0.,0.,0.,0.,0.,0.971424,1.931982,0.,0.,0.,0.,0.,2.238461,0.,0.,0.,0.,1.868634,0.,1.321805,1.128798,1.507748,1.440204,1.235492,1.17862,0.,0.,0.,0.,0.,0.,0.,0.,0.,0.,0.,0.,0.,1.080203,1.507748,1.440204,1.014456,1.22194,0.87369,0.,0.,0.,0.,1.14184,0.,2.299915,0.,1.097411,1.447642,1.292126,0.,0.,0.,0.,1.058249,1.053752,0.,0.,1.878777||0.337164,0.,0.,0.,0.271035,0.,0.,0.,0.271035,0.,0.,0.,0.337164,0.,0.,0.,0.337164,0.,0.,0.,0.,0.,0.,0.,0.,0.,0.,0.,0.,0.,0.,0.,0.,0.,0.,0.299232,2.318216,0.,0.,0.080292,0.,0.,0.,0.158114,0.,0.,0.,0.,0.,0.,0.|0.479941,0.,0.,0.383382,0.,0.,0.,0.,0.,0.,0.,0.,0.479941,0.383382,0.,0.383382,0.,0.,0.,0.,0.479078,0.393794,0.079475,0.373802,0.,0.,0.,0.,0.,0.2379,1.10399,0.,0.,0.,0.,0.,0.349759,0.,0.,0.,0.,0.108501,0.,0.433005,0.389241,1.243892,1.116158,0.658929,0.628597,0.,0.,0.,0.,0.,0.,0.,0.,0.,0.,0.,0.,0.,0.212183,1.243892,1.116158,0.06839,0.171621,0.026996,0.,0.,0.,0.,0.370326,0.,1.149957,0.,0.206968,0.224441,0.426358,0.,0.,0.,0.,0.083181,0.087429,0.,0.,1.143603|
K|0.,0.,0.,0.,0.,0.,0.,0.,0.,0.,0.,0.,0.,0.,0.,0.|1.015076,0.,0.83832,0.,0.83832,0.,1.015076,0.,0.,0.,0.83832,0.,1.176773,0.,0.,0.,0.,0.,0.,0.,0.,0.,0.,0.,0.,0.,0.,0.|1.477085,0.,0.,0.,1.53232,0.,0.,0.,1.53232,0.,0.,0.,1.477085,0.,0.,0.,0.,0.,0.,0.,0.,0.,0.,0.,0.,0.,0.,0.,0.,0.,0.,0.,0.,0.,1.964065,0.,0.,0.,0.,0.,0.,0.,0.,0.,0.,0.,0.,0.,0.,0.,0.,0.,1.03324,0.,0.,0.,0.,0.,0.,0.,0.,0.,0.,0.,0.,0.,0.,1.538693,0.|0.,0.,0.,0.,0.,0.,0.,0.,0.,0.,0.,0.,0.,0.,0.,0.|0.070352,0.,0.132803,0.,0.132803,0.,0.070352,0.,0.,0.,0.132803,0.,0.14869,0.,0.,0.,0.,0.,0.,0.,0.,0.,0.,0.,0.,0.,0.,0.|0.394864,0.,0.,0.,0.51583,0.,0.,0.,0.51583,0.,0.,0.,0.394864,0.,0.,0.,0.,0.,0.,0.,0.,0.,0.,0.,0.,0.,0.,0.,0.,0.,0.,0.,0.,0.,0.602691,0.,0.,0.,0.,0.,0.,0.,0.,0.,0.,0.,0.,0.,0.,0.,0.,0.,0.139627,0.,0.,0.,0.,0.,0.,0.,0.,0.,0.,0.,0.,0.,0.,1.404894,0.
M|0.,0.,0.,1.580356,1.462231,0.,1.207118,0.,0.,0.,0.,0.,0.,0.,0.,0.,0.,0.,0.,0.,0.|1.424269,0.,1.352476,0.,0.,0.,1.226129,1.67967,0.,0.,0.,0.995409,0.,0.676196,0.861215,0.914495,1.95488,0.,1.142588,0.,1.360853,1.341152,0.,0.,0.,0.,0.,0.920673,0.,1.458808,0.,1.426295,0.,0.,1.786437,1.030565||0.,0.,0.,0.246931,1.072303,0.,0.603559,0.,0.,0.,0.,0.,0.,0.,0.,0.,0.,0.,0.,0.,0.|0.971093,0.,0.662437,0.,0.,0.,0.191583,0.895824,0.,0.,0.,0.929048,0.,0.338098,0.574143,0.381039,1.117074,0.,0.147638,0.,0.576217,0.745085,0.,0.,0.,0.,0.,0.164151,0.,0.496093,0.,0.224221,0.,0.,1.786437,0.492879|
F|0.,0.,0.,0.,0.,0.,0.,1.525318,0.,0.,0.,0.,1.365225,0.,0.,0.,0.,0.,0.|0.,0.,0.,0.,0.,0.,0.,0.,0.,0.,0.,0.,1.6958,1.305678,0.,0.,0.,0.,0.,2.243119,0.,1.622982,0.,0.,1.611536,0.,0.,2.166432,0.,0.,0.,2.137648,2.119155,2.252771,0.,0.,1.547402,0.,0.,0.,0.,0.,0.,1.737943,1.703932,0.,0.,2.252771,2.119155,0.,1.38672,0.,1.20257,2.03069,1.696234,0.,2.432151,1.695944,1.2,0.,0.,1.332883,0.,0.,0.,1.423025||0.,0.,0.,0.,0.,0.,0.,0.702843,0.,0.,0.,0.,0.053689,0.,0.,0.,0.,0.,0.|0.,0.,0.,0.,0.,0.,0.,0.,0.,0.,0.,0.,0.584759,0.473628,0.,0.,0.,0.,0.,1.144448,0.,0.152155,0.,0.,0.579146,0.,0.,1.444288,0.,0.,0.,0.810832,1.695324,1.858536,0.,0.,0.858723,0.,0.,0.,0.,0.,0.,0.589659,0.821539,0.,0.,1.858536,1.695324,0.,0.120754,0.,0.356317,0.601686,0.818358,0.,1.449463,0.542474,0.339394,0.,0.,0.151332,0.,0.,0.,0.742448|
P|0.,0.,0.,0.,0.,0.,0.,0.,0.,0.,0.,0.,0.,0.,0.,0.,0.,0.,1.364794,0.,1.61027,0.,0.,0.,0.,1.315818|0.,0.,0.,0.995104,0.,2.499435,0.,0.,0.,0.,0.,0.,0.,0.,0.,0.,0.,0.,0.,0.,0.,0.,0.,1.63857,0.,0.,1.16658,1.425957,0.||0.,0.,0.,0.,0.,0.,0.,0.,0.,0.,0.,0.,0.,0.,0.,0.,0.,0.,0.852996,0.,0.421148,0.,0.,0.,0.,0.915351|0.,0.,0.,0.486495,0.,1.249717,0.,0.,0.,0.,0.,0.,0.,0.,0.,0.,0.,0.,0.,0.,0.,0.,0.,0.921696,0.,0.,0.305106,0.093813,0.|
S|0.,0.,1.697241,1.572022,0.,0.,0.,0.,0.,0.,0.,0.,0.,0.,0.,0.,0.,0.,0.,0.,1.921479,0.,0.,0.,1.314614,1.576793,1.351645,1.230742,0.,0.,0.,0.,0.,1.928416,0.,1.895032,1.806132,0.,1.661765,0.,0.,0.,0.,0.,0.,0.,0.,0.,0.,1.626696,0.946286,0.,0.,0.,2.357,0.96066,1.69127,0.,0.,0.,0.,0.,0.,1.91966,0.,0.||0.,0.,1.49933,0.,0.,0.,0.,0.,0.,0.,0.,0.,0.,0.,0.,0.,0.,0.,0.,0.,0.,0.,1.167794,0.,1.133085,0.,2.166785,1.49482,0.,1.334533,0.,0.,0.,0.,0.,0.,0.,0.,0.,0.,0.,0.,2.012061,0.,1.495656,0.,0.,0.,0.,0.,0.,0.,0.,0.,1.766493,0.,0.,0.855957,1.333526,1.383398,0.,0.,0.,0.,0.,0.,1.588937,0.,0.|0.,0.,1.080063,0.416123,0.,0.,0.,0.,0.,0.,0.,0.,0.,0.,0.,0.,0.,0.,0.,0.,0.709117,0.,0.,0.,0.525845,0.875996,0.11223,0.07109,0.,0.,0.,0.,0.,0.797965,0.,1.579193,1.354599,0.,1.384804,0.,0.,0.,0.,0.,0.,0.,0.,0.,0.,0.395683,0.051151,0.,0.,0.,1.473125,0.180124,0.858645,0.,0.,0.,0.,0.,0.,0.087257,0.,0.||0.,0.,0.954119,0.,0.,0.,0.,0.,0.,0.,0.,0.,0.,0.,0.,0.,0.,0.,0.,0.,0.,0.,0.200715,0.,0.123931,0.,1.588976,0.830455,0.,0.11081,0.,0.,0.,0.,0.,0.,0.,0.,0.,0.,0.,0.,1.676718,0.,0.747828,0.,0.,0.,0.,0.,0.,0.,0.,0.,0.859375,0.,0.,0.320984,0.333382,0.595925,0.,0.,0.,0.,0.,0.,0.072224,0.,0.
T|1.527891,0.,0.,0.,0.,0.,0.,0.,0.,0.,2.097281,0.,0.,0.,0.,0.,0.,1.286741,0.,0.,2.360837,0.,0.,0.,1.919675,0.,0.,0.,1.919675,0.,0.,0.,0.,1.743001,0.,0.,0.,0.990978,0.,1.221717,0.,0.,0.,1.314161|0.,0.,0.,0.,0.941089,0.,0.,0.,0.,0.,0.,0.,0.,0.,0.,0.,0.,0.,0.,0.,0.,0.,1.218363,0.,0.,0.,0.,0.,0.737241,0.,0.,0.,0.|1.74918,1.401605,0.,0.,0.,1.362494,0.,0.,0.,0.,0.,0.,0.,1.164372,0.,1.164372,0.,0.,0.,2.137492,0.,0.,0.,0.,0.,0.,0.,0.,0.,0.,1.19186,0.,0.,0.,1.337146,0.,0.,0.,0.,0.,0.,0.,0.,1.166182,0.,0.|0.487345,0.,0.,0.,0.,0.,0.,0.,0.,0.,1.211762,0.,0.,0.,0.,0.,0.,0.521652,0.,0.,1.967365,0.,0.,0.,0.889916,0.,0.,0.,0.889916,0.,0.,0.,0.,1.004973,0.,0.,0.,0.091475,0.,0.123243,0.,0.,0.,0.685649|0.,0.,0.,0.,0.063055,0.,0.,0.,0.,0.,0.,0.,0.,0.,0.,0.,0.,0.,0.,0.,0.,0.,0.346951,0.,0.,0.,0.,0.,0.081916,0.,0.,0.,0.|0.286504,0.652471,0.,0.,0.,0.406238,0.,0.,0.,0.,0.,0.,0.,0.566451,0.,0.566451,0.,0.,0.,1.781243,0.,0.,0.,0.,0.,0.,0.,0.,0.,0.,0.449908,0.,0.,0.,0.266678,0.,0.,0.,0.,0.,0.,0.,0.,0.122756,0.,0.
W|1.151897,1.151897,0.,1.140497,0.,0.,0.,0.,0.,0.|1.943157,2.623824,0.,0.,0.,2.513582,1.961505,0.,0.,1.221019,0.,0.,0.,0.,1.618183,0.,0.,0.,1.872955,1.366587,0.,0.|1.237142,0.,1.312939,1.29382,1.279632,0.,0.,0.,0.,0.|0.201582,0.201582,0.,0.11505,0.,0.,0.,0.,0.,0.|0.418784,1.788971,0.,0.,0.,0.801032,0.872977,0.,0.,0.327059,0.,0.,0.,0.,0.577026,0.,0.,0.,0.851343,0.561359,0.,0.|0.731039,0.,0.396767,0.511841,0.639816,0.,0.,0.,0.,0.
Y|1.314093,0.,1.934301,0.,0.,0.,0.,0.,0.,0.,0.,0.,0.,0.,0.,0.|0.,0.,0.,0.,0.,0.,0.,0.,1.383495,1.698942,0.,1.872618,1.641352,1.916527,1.696097,1.383246,0.,1.852013,0.,0.,0.,1.580343,0.980355,1.233909,0.,0.,1.783732,1.698084,0.,0.,0.,0.,1.162199,1.302301,0.,0.,0.,0.,0.,0.|0.,0.,0.,0.,0.,0.,0.,0.,0.,0.,0.,1.381834,0.93952,0.,0.,0.,0.,0.,0.,1.113325,0.,0.,1.704371,1.40897,0.,0.,0.,0.,1.163881,0.,0.,0.,0.,0.,0.|0.204708,0.,0.31367,0.,0.,0.,0.,0.,0.,0.,0.,0.,0.,0.,0.,0.|0.,0.,0.,0.,0.,0.,0.,0.,0.81752,0.79284,0.,0.708897,0.134717,0.981636,0.761513,0.59282,0.,1.358143,0.,0.,0.,0.330769,0.136794,0.366838,0.,0.,1.486443,0.494497,0.,0.,0.,0.,0.112142,0.119949,0.,0.,0.,0.,0.,0.|0.,0.,0.,0.,0.,0.,0.,0.,0.,0.,0.,0.12499,0.435388,0.,0.,0.,0.,0.,0.,0.146717,0.,0.,1.420309,0.294181,0.,0.,0.,0.,0.09699,0.,0.,0.,0.,0.,0.
V|0.,0.,0.,0.,0.,0.,0.,0.915341,0.,2.255071,0.,0.,0.,0.,0.,2.255071,1.060088,0.,0.,1.448137|1.173952,0.,0.,0.,1.375136,0.,0.,0.,0.,0.,0.,1.302933,0.,1.223533,0.,0.,1.123959,1.220049,1.224247,0.,1.163121,0.,0.,0.,0.,1.099183,0.,0.,0.,0.,0.,1.063648,0.,0.,0.,0.,0.886896,0.,0.,0.,0.||0.,0.,0.,0.,0.,0.,0.,0.041338,0.,2.029564,0.,0.,0.,0.,0.,2.029564,0.530044,0.,0.,0.120151|0.310752,0.,0.,0.,0.279324,0.,0.,0.,0.,0.,0.,0.296335,0.,0.299963,0.,0.,0.468316,0.610024,0.269065,0.,0.248335,0.,0.,0.,0.,0.153263,0.,0.,0.,0.,0.,0.531824,0.,0.,0.,0.,0.054221,0.,0.,0.,0.|
```
