## Supplementary Data 3 for "Pharmacological proximities in the GPCR family discovered using contact-informed amino-acid and binding pocket similarities": f5687.bsv

```
res|B|C|P|wB|wC|wP
A|1.296322,0.,0.,0.,0.,0.|0.942666,0.955644,0.883043,0.,0.,0.,0.||0.568562,0.,0.,0.,0.,0.|0.231532,0.191129,0.060552,0.,0.,0.,0.|
R|0.,0.,0.,0.,0.|0.,0.,0.,0.|0.,0.,0.,0.,0.,0.,0.,0.,0.|0.,0.,0.,0.,0.|0.,0.,0.,0.|0.,0.,0.,0.,0.,0.,0.,0.,0.
N|0.,0.,0.,0.,0.,0.|1.979746,0.,0.,0.|0.,0.,0.,0.,2.21475,0.,0.,0.,0.,0.|0.,0.,0.,0.,0.,0.|0.234164,0.,0.,0.|0.,0.,0.,0.,0.357218,0.,0.,0.,0.,0.
D|0.,0.,0.838324,0.,0.,0.|0.,0.,0.,0.,0.,0.|1.942086,1.577369,0.,0.,0.,0.,0.,0.|0.,0.,0.0631,0.,0.,0.|0.,0.,0.,0.,0.,0.|0.988079,0.664155,0.,0.,0.,0.,0.,0.
C|0.||0.|0.||0.
Q|||0.,0.|||0.,0.
E|0.,0.,0.,0.,0.|0.,0.,0.,0.,0.|0.,0.|0.,0.,0.,0.,0.|0.,0.,0.,0.,0.|0.,0.
G|1.503691,0.,0.,0.,0.,0.,0.,0.,0.,0.,0.,0.,0.,0.,0.|||0.870558,0.,0.,0.,0.,0.,0.,0.,0.,0.,0.,0.,0.,0.,0.||
H|0.,0.,0.,0.,1.162707,0.,0.|0.,0.,0.,0.,0.,0.,0.,0.|0.,0.,0.,0.,0.,0.,0.,0.,0.,0.,0.|0.,0.,0.,0.,0.077362,0.,0.|0.,0.,0.,0.,0.,0.,0.,0.|0.,0.,0.,0.,0.,0.,0.,0.,0.,0.,0.
I|0.,0.,0.|0.,0.,1.284603,1.459817,0.,0.,0.||0.,0.,0.|0.,0.,0.540885,0.172666,0.,0.,0.|
L|0.,1.560655,0.,0.,0.,0.,1.34393,0.|1.413788,0.,0.,0.,0.,0.88901,0.,0.,0.,0.,0.,0.,0.,0.,0.||0.,0.285377,0.,0.,0.,0.,0.04471,0.|0.298915,0.,0.,0.,0.,0.105152,0.,0.,0.,0.,0.,0.,0.,0.,0.|
K|0.,0.,1.252104,0.,0.|0.,0.,2.195778,0.,0.|0.,1.62265,0.,0.|0.,0.,0.148098,0.,0.|0.,0.,0.259716,0.,0.|0.,0.191926,0.,0.
M|0.,1.177917|0.,0.,0.,1.600051,0.||0.,0.032272|0.,0.,0.,0.134642,0.|
F|1.589769,1.683909,1.481764,1.336434,0.,0.,0.,0.,0.,0.,0.,0.|1.629665,1.654678,0.,1.580828,1.46288,0.,0.,0.,1.192825,0.,0.,1.83554,0.,0.,0.,0.||0.502032,0.620388,0.194746,0.122188,0.,0.,0.,0.,0.,0.,0.,0.|1.229397,1.335354,0.,0.289066,0.309295,0.,0.,0.,0.141087,0.,0.,0.12213,0.,0.,0.,0.|
P||0.|||0.|
S|1.583803,1.224746,0.,0.,0.,0.,1.833491,0.,0.,0.,0.,0.||1.182086,0.,1.382536,0.,0.,1.250169,0.,0.,0.|0.861367,0.451222,0.,0.,0.,0.,0.216864,0.,0.,0.,0.,0.||0.331814,0.,0.181705,0.,0.,0.107541,0.,0.,0.
T|0.,0.,0.,0.,0.,1.086542,0.|0.,0.,0.,0.,0.,1.214861,0.|0.,1.019811,0.,0.,0.,0.|0.,0.,0.,0.,0.,0.012758,0.|0.,0.,0.,0.,0.,0.140268,0.|0.,0.295209,0.,0.,0.,0.
W|0.,0.,0.|0.,0.,0.|0.,0.|0.,0.,0.|0.,0.,0.|0.,0.
Y|0.,0.,0.,0.,0.|2.020347,1.872633,0.,0.,0.,0.,0.,0.,0.,0.,0.|0.,0.,0.,0.,0.,0.,0.,0.,0.,0.,0.,0.|0.,0.,0.,0.,0.|1.524122,0.363826,0.,0.,0.,0.,0.,0.,0.,0.,0.|0.,0.,0.,0.,0.,0.,0.,0.,0.,0.,0.,0.
V|0.,0.,0.,0.,0.,0.,0.931354,0.,0.,0.,0.|1.96983,0.,0.,0.,1.119577,0.,0.,0.,0.,0.,0.||0.,0.,0.,0.,0.,0.,0.04921,0.,0.,0.,0.|1.347778,0.,0.,0.,0.098593,0.,0.,0.,0.,0.,0.|
```
