## Supplementary Data 3 for "Pharmacological proximities in the GPCR family discovered using contact-informed amino-acid and binding pocket similarities": f5703.bsv

```
res|B|C|P|wB|wC|wP
A|1.716716,0.,0.,0.,0.,0.|0.,0.,0.,0.,0.||0.653987,0.,0.,0.,0.,0.|0.,0.,0.,0.,0.|
R|0.,0.,0.,0.|1.403652,0.,0.,0.|0.,0.|0.,0.,0.,0.|0.360939,0.,0.,0.|0.,0.
N|0.,0.,0.,0.,1.346954,0.,0.,0.|0.,0.,0.,0.,0.,0.|0.,0.,0.,0.,0.,0.|0.,0.,0.,0.,0.140658,0.,0.,0.|0.,0.,0.,0.,0.,0.|0.,0.,0.,0.,0.,0.
D||||||
C|0.,0.,0.,0.,0.,0.,0.||0.|0.,0.,0.,0.,0.,0.,0.||0.
Q|0.,0.||0.,0.,0.|0.,0.||0.,0.,0.
E|0.,0.||0.,0.|0.,0.||0.,0.
G|0.,0.,0.,0.,0.,0.,0.,1.311498,1.778139,2.019795,0.,0.,0.|||0.,0.,0.,0.,0.,0.,0.,0.123558,0.211923,0.279699,0.,0.,0.||
H|0.,0.|0.,0.,0.|0.,0.,0.|0.,0.|0.,0.,0.|0.,0.,0.
I||1.425811,0.,0.|||0.312321,0.,0.|
L|0.|0.906796,0.,0.,0.,0.,0.,0.,0.||0.|0.129542,0.,0.,0.,0.,0.,0.,0.|
K|0.,0.,0.,0.|0.,1.392817|0.,0.|0.,0.,0.,0.|0.,0.08379|0.,0.
M||0.,0.|||0.,0.|
F|0.,0.,0.,0.,0.736212|1.42248,0.,0.,0.,0.,0.,0.,0.,0.,0.,0.,0.,1.772432,0.,0.||0.,0.,0.,0.,0.007521|0.352233,0.,0.,0.,0.,0.,0.,0.,0.,0.,0.,0.,0.342013,0.,0.|
P||||||
S|0.,0.,0.,0.||0.,0.|0.,0.,0.,0.||0.,0.
T||0.,0.,0.,0.|0.,0.||0.,0.,0.,0.|0.,0.
W|0.,0.|0.,0.,0.,0.|0.,0.|0.,0.|0.,0.,0.,0.|0.,0.
Y|0.,0.,0.|0.,0.,0.,0.|0.,0.,0.|0.,0.,0.|0.,0.,0.,0.|0.,0.,0.
V|0.,0.,0.,0.,0.|0.,0.,0.,0.,0.,0.,0.,0.,0.||0.,0.,0.,0.,0.|0.,0.,0.,0.,0.,0.,0.,0.,0.|
```
