## Supplementary Data 3 for "Pharmacological proximities in the GPCR family discovered using contact-informed amino-acid and binding pocket similarities": f5720.bsv

```
res|B|C|P|wB|wC|wP
A|0.,1.412184,1.204683,0.,0.,1.492775,1.689065,0.|0.,1.25133,0.,0.,1.565848,0.,1.543422,0.||0.,0.264149,0.72281,0.,0.,0.311678,0.445468,0.|0.,0.34209,0.,0.,0.220119,0.,0.2066,0.|
R|0.,0.,0.,0.,0.,0.,0.,0.|0.,0.,1.555484,0.,0.,0.,0.|0.,0.,0.,0.,1.882746,0.,0.,0.,0.,0.,0.|0.,0.,0.,0.,0.,0.,0.,0.|0.,0.,0.670993,0.,0.,0.,0.|0.,0.,0.,0.,1.033664,0.,0.,0.,0.,0.,0.
N|0.,0.,0.,0.,0.||0.,0.,0.,0.,0.|0.,0.,0.,0.,0.||0.,0.,0.,0.,0.
D|0.,0.,1.720306,0.,0.,0.,0.,0.,0.,0.,0.,0.|0.,0.,0.,0.,0.,0.,0.,0.,0.|0.,0.,0.,0.,0.,0.,0.,0.,0.,0.,0.,0.,0.,0.,0.,0.,0.,0.|0.,0.,1.032183,0.,0.,0.,0.,0.,0.,0.,0.,0.|0.,0.,0.,0.,0.,0.,0.,0.,0.|0.,0.,0.,0.,0.,0.,0.,0.,0.,0.,0.,0.,0.,0.,0.,0.,0.,0.
C|0.,0.,0.,0.,1.226126,0.|1.050782,0.,0.,0.|0.,0.,1.243983,0.,1.116121,1.587133,0.,1.763364|0.,0.,0.,0.,0.175161,0.|0.068801,0.,0.,0.|0.,0.,0.119614,0.,0.312759,0.287777,0.,1.322523
Q|0.,1.279897,0.,0.|0.,0.,1.099778,0.,0.|0.,1.064434,0.,0.,0.,0.,0.,0.|0.,0.213316,0.,0.|0.,0.,0.183296,0.,0.|0.,0.092114,0.,0.,0.,0.,0.,0.
E|0.,1.414674,0.,0.,0.|0.,0.,0.,0.|0.,0.,0.,0.,0.,0.,0.|0.,0.17175,0.,0.,0.|0.,0.,0.,0.|0.,0.,0.,0.,0.,0.,0.
G|1.613281,0.,0.,0.,0.,0.,0.,0.,0.,1.613281,0.,0.,0.,0.,0.,0.,0.,0.,0.,0.,0.,1.610261,0.,0.,0.,0.,1.498414,0.,0.,0.,0.,0.,0.,0.,0.,0.,0.,0.,0.,0.|||0.545498,0.,0.,0.,0.,0.,0.,0.,0.,0.545498,0.,0.,0.,0.,0.,0.,0.,0.,0.,0.,0.,1.288209,0.,0.,0.,0.,0.10257,0.,0.,0.,0.,0.,0.,0.,0.,0.,0.,0.,0.,0.||
H|0.,0.,0.,0.,0.|0.,1.609482,0.|0.,1.53274,0.|0.,0.,0.,0.,0.|0.,0.421531,0.|0.,0.383185,0.
I|0.,2.011078,0.,0.,0.,0.,0.,1.871946|0.,0.,0.,0.,1.234918,1.430222,0.,0.,0.926818||0.,1.206647,0.,0.,0.,0.,0.,0.935973|0.,0.,0.,0.,0.161762,0.589453,0.,0.,0.695113|
L|0.,0.,1.8864,0.,0.,0.|0.,0.,1.463579,0.,1.31675,1.437672,1.484055,0.,1.093184,0.,1.46492,0.||0.,0.,1.13184,0.,0.,0.|0.,0.,0.016399,0.,0.496411,0.211287,0.493105,0.,0.342371,0.,0.565205,0.|
K|0.,0.|0.,0.,0.,0.,0.,0.|1.490442,0.,1.490442,0.,1.535932,0.,0.,0.,0.,0.,0.,1.348036,0.|0.,0.|0.,0.,0.,0.,0.,0.|0.375291,0.,0.375291,0.,0.191992,0.,0.,0.,0.,0.,0.,0.159217,0.
M|0.,0.,0.,0.,0.,0.,0.,0.,0.|0.,0.,0.,0.,0.,0.,0.,0.,0.,0.,0.,1.179766,1.749767||0.,0.,0.,0.,0.,0.,0.,0.,0.|0.,0.,0.,0.,0.,0.,0.,0.,0.,0.,0.,0.343711,0.192888|
F|0.,0.,1.870934,0.,0.,0.,0.,0.|0.,0.,1.710304,0.,0.,1.554407,0.,0.,0.,0.,0.,1.145969,1.547402,0.||0.,0.,1.12256,0.,0.,0.,0.,0.|0.,0.,0.504478,0.,0.,0.304786,0.,0.,0.,0.,0.,0.182599,0.858723,0.|
P|0.,0.,0.,0.,2.124692,0.,0.,0.|1.693844,0.,2.471319,0.,0.,0.,0.,2.565504||0.,0.,0.,0.,1.699753,0.,0.,0.|0.414321,0.,1.482792,0.,0.,0.,0.,1.282752|
S|0.,0.,0.,0.,0.,3.,0.,0.,0.,1.344344,0.,0.,0.,0.,0.,0.,0.,0.,0.,0.,0.|0.|0.,0.,0.,0.,0.,0.,0.,1.584851,1.359805,0.,1.491398,0.,0.,0.,1.392015,0.|0.,0.,0.,0.,0.,1.8,0.,0.,0.,0.04001,0.,0.,0.,0.,0.,0.,0.,0.,0.,0.,0.|0.|0.,0.,0.,0.,0.,0.,0.,0.950911,0.015236,0.,0.319585,0.,0.,0.,0.252097,0.
T|0.,1.467518,1.26321,0.,0.,0.,0.|0.,0.,0.,0.97249,0.|0.,1.391508,0.,0.,0.,0.,1.395758|0.,0.443423,1.010568,0.,0.,0.,0.|0.,0.,0.,0.101524,0.|0.,0.330358,0.,0.,0.,0.,0.222401
W|0.,0.,0.,0.|1.706062,1.777737,0.,1.706062,1.777737,0.,2.12601,2.430596,0.,2.54855,0.,1.961505,0.,0.,0.|1.140971,0.,0.,1.140971,0.,0.,1.603662,0.,0.,0.,1.29382,0.|0.,0.,0.,0.|1.043275,0.332526,0.,1.043275,0.332526,0.,1.125534,1.429762,0.,1.52913,0.,0.872977,0.,0.,0.|0.492505,0.,0.,0.492505,0.,0.,0.534554,0.,0.,0.,0.511841,0.
Y|0.,0.,0.,0.,0.,0.|1.374291,0.,0.,1.374291,1.675056,0.,1.556038,1.467343,0.,0.,0.,1.779322,0.,0.,0.,1.430867,0.,2.305797,0.|0.,0.,0.,1.199603,1.306475,1.332471,1.592289,1.585567,0.,1.361103,0.,0.,0.,0.,0.,0.,0.,0.,0.|0.,0.,0.,0.,0.,0.|0.692089,0.,0.,0.692089,0.63869,0.,0.5797,0.719286,0.,0.,0.,0.538282,0.,0.,0.,0.180824,0.,0.363118,0.|0.,0.,0.,0.396991,0.281973,0.143792,0.437099,0.994865,0.,0.183225,0.,0.,0.,0.,0.,0.,0.,0.,0.
V|0.,0.,0.,0.,0.,0.|0.,0.,0.,0.,1.261124,0.,0.,0.,0.,1.542275,1.230352||0.,0.,0.,0.,0.,0.|0.,0.,0.,0.,0.382769,0.,0.,0.,0.,0.643627,0.116254|
```
