## Supplementary Data 3 for "Pharmacological proximities in the GPCR family discovered using contact-informed amino-acid and binding pocket similarities": f5724.bsv

```
res|B|C|P|wB|wC|wP
A|0.,1.289587,1.573716,0.,0.,0.,0.,1.252062,0.,1.820847,0.,0.,0.,1.758628,0.|0.,0.849799,0.,0.,0.,0.,0.,0.,0.940282,0.,0.,0.,1.466431,0.||0.,0.238812,0.09708,0.,0.,0.,0.,0.069559,0.,0.053737,0.,0.,0.,0.753698,0.|0.,0.15737,0.,0.,0.,0.,0.,0.,0.031343,0.,0.,0.,0.867888,0.|
R|0.,0.,0.,0.,0.,0.,0.,1.596492,1.402653,0.|0.,0.,0.,0.,0.,0.,1.330368,1.412316,0.,0.|0.,0.,0.,1.996207,0.,0.,0.|0.,0.,0.,0.,0.,0.,0.,0.521304,0.486635,0.|0.,0.,0.,0.,0.,0.,0.515857,0.461164,0.,0.|0.,0.,0.,0.855517,0.,0.,0.
N|0.,1.553376,0.,1.312293,1.608449,0.,0.,0.,1.608449,0.,0.,0.,1.729028|0.,0.,0.,0.,0.,0.,0.,0.|0.,1.316906,0.,0.,0.,1.577228,0.,0.,0.,0.,0.|0.,0.494256,0.,0.299295,0.204479,0.,0.,0.,0.204479,0.,0.,0.,0.332861|0.,0.,0.,0.,0.,0.,0.,0.|0.,0.085513,0.,0.,0.,0.046547,0.,0.,0.,0.,0.
D|0.,0.,0.,0.,1.5404,0.,0.,0.|0.,0.,0.,0.,0.,0.,0.,0.,0.,1.12352|0.,0.,0.,0.,0.,0.,1.599409,0.,1.585585,0.,0.,1.695696,0.|0.,0.,0.,0.,0.753085,0.,0.,0.|0.,0.,0.,0.,0.,0.,0.,0.,0.,0.114256|0.,0.,0.,0.,0.,0.,0.177712,0.,0.355948,0.,0.,0.387998,0.
C|0.,0.,0.,0.,0.,0.,0.,0.,0.,0.,0.,0.,0.,0.,0.,0.|0.,0.,0.|1.766647,0.,1.761303|0.,0.,0.,0.,0.,0.,0.,0.,0.,0.,0.,0.,0.,0.,0.,0.|0.,0.,0.|0.355624,0.,0.682954
Q|0.,0.,0.,0.,0.,0.,1.533118,0.|0.,0.,0.,0.,0.|0.,1.926904,0.,0.,1.733845,0.,0.,0.,1.502407,0.,1.749309,0.,0.,0.,0.|0.,0.,0.,0.,0.,0.,0.311821,0.|0.,0.,0.,0.,0.|0.,0.462957,0.,0.,0.346769,0.,0.,0.,0.054571,0.,1.071006,0.,0.,0.,0.
E|0.,0.,0.,0.,0.,1.398709,0.,0.,0.,0.|0.,0.,0.,0.,0.,0.,1.306424,0.,0.,0.,0.|0.,0.,1.64097,0.,0.,0.,0.,0.,0.,0.,0.,0.,1.160572,0.,0.,0.,0.|0.,0.,0.,0.,0.,0.295449,0.,0.,0.,0.|0.,0.,0.,0.,0.,0.,0.104793,0.,0.,0.,0.|0.,0.,0.246408,0.,0.,0.,0.,0.,0.,0.,0.,0.,0.065166,0.,0.,0.,0.
G|1.561735,0.953219,1.49639,0.,0.,0.,0.,1.682448,0.,0.,0.,0.,0.,0.,1.649441,0.,0.,0.,0.,1.93677,1.233497,0.,0.,0.,0.,1.678309,0.,0.,0.,0.,0.,2.019795,1.227584,1.474077,0.,0.,0.,1.526274,1.876331,1.899277,0.,0.,0.,1.394691,0.|||0.619736,0.23074,0.285027,0.,0.,0.,0.,0.458849,0.,0.,0.,0.,0.,0.,0.41236,0.,0.,0.,0.,0.747525,0.238043,0.,0.,0.,0.,0.135255,0.,0.,0.,0.,0.,0.279699,0.040409,0.063581,0.,0.,0.,0.467227,0.804142,1.112144,0.,0.,0.,0.21275,0.||
H|0.,1.449041,0.,1.437536,1.730707,1.418851,1.418851,0.,0.901617|0.,1.258029,1.565623,0.,1.133827,1.237499,0.,0.|0.,1.129367,1.457276,0.,1.718028,0.,1.329994,0.,0.|0.,0.225825,0.,0.36737,0.18218,0.083746,0.083746,0.,0.099331|0.,0.652311,0.091497,0.,0.113383,0.03933,0.,0.|0.,0.418284,0.302811,0.,0.324516,0.,0.070953,0.,0.
I|0.,0.,0.,0.,0.,0.|0.,0.,0.,1.37496,0.,0.,1.630699,0.||0.,0.,0.,0.,0.,0.|0.,0.,0.,0.967564,0.,0.,0.392414,0.|
L|0.,0.,0.,1.116122,0.,0.,1.504234,0.,0.,0.,0.,0.,0.,0.|0.,0.,0.,0.,0.,0.,0.,1.205016,1.18537,1.515732,1.282989,0.,0.,0.,0.,0.,1.44265,0.,0.,0.,0.,1.500004,0.||0.,0.,0.,0.041338,0.,0.,0.124952,0.,0.,0.,0.,0.,0.,0.|0.,0.,0.,0.,0.,0.,0.,0.446302,0.351221,0.336829,0.380145,0.,0.,0.,0.,0.,0.119837,0.,0.,0.,0.,0.393049,0.|
K|1.371537,0.,0.,0.,0.,0.,0.,0.,0.,0.|0.,0.,0.,0.,0.,0.,0.,0.,0.,0.|0.,0.,1.079847,0.,0.,0.,0.,0.,0.,0.,0.|0.440851,0.,0.,0.,0.,0.,0.,0.,0.,0.|0.,0.,0.,0.,0.,0.,0.,0.,0.,0.|0.,0.,0.03795,0.,0.,0.,0.,0.,0.,0.,0.
M|0.,0.|0.,1.472283,0.,0.,0.,1.274833,0.,1.351077,0.,1.427386||0.,0.|0.,0.599819,0.,0.,0.,0.092071,0.,0.30814,0.,0.061567|
F|1.054767,0.,1.371073,1.287548,0.,0.,0.,0.,0.|0.,0.,2.281565,0.,0.,0.,1.458844,0.,0.,0.,0.,0.,1.772432,1.85307,0.,2.0635||0.020928,0.,0.152341,0.053476,0.,0.,0.,0.,0.|0.,0.,1.183034,0.,0.,0.,0.088556,0.,0.,0.,0.,0.,0.342013,0.17458,0.,0.715908|
P|0.,1.170237,0.|1.950931,0.,0.||0.,0.247932,0.|0.826666,0.,0.|
S|1.574711,0.,0.,0.,0.,0.,0.,0.,0.,0.,0.,0.,0.865513,0.|0.|0.,0.,0.,0.,0.,0.,0.,0.,0.|0.181217,0.,0.,0.,0.,0.,0.,0.,0.,0.,0.,0.,0.141308,0.|0.|0.,0.,0.,0.,0.,0.,0.,0.,0.
T|0.,0.,0.|0.,0.,0.,0.,0.|0.,0.,0.|0.,0.,0.|0.,0.,0.,0.,0.|0.,0.,0.
W|0.,0.,0.,0.,0.,0.|1.775899,0.,0.,1.496872,0.,1.657758,0.,0.,0.,2.041487,0.|1.353764,1.007532,1.175478,0.,0.,0.|0.,0.,0.,0.,0.,0.|0.35172,0.,0.,0.207899,0.,0.062095,0.,0.,0.,0.578603,0.|0.25493,0.123143,0.00934,0.,0.,0.
Y|0.,0.,0.,0.,0.,0.,0.,0.,1.48359|0.,0.,0.,0.,0.,2.102283,2.330786,0.,0.,0.,0.,1.574696|0.,0.,0.918304,0.,0.,0.,0.,0.,1.147111,0.,1.306412|0.,0.,0.,0.,0.,0.,0.,0.,0.528057|0.,0.,0.,0.,0.,1.475286,1.104056,0.,0.,0.,0.,0.733968|0.,0.,0.134958,0.,0.,0.,0.,0.,0.196297,0.,0.166069
V|1.006915,0.,1.336164,0.,1.351793,1.569218,0.|1.4422,0.,0.,0.,1.734708,0.,1.247784,1.083571,0.||0.075918,0.,0.187532,0.,0.116613,0.480373,0.|0.755438,0.,0.,0.,0.395635,0.,0.097727,0.353819,0.|
```
