## Supplementary Data 3 for "Pharmacological proximities in the GPCR family discovered using contact-informed amino-acid and binding pocket similarities": f5753.bsv

```
res|B|C|P|wB|wC|wP
A|0.,0.,0.,0.|1.447107,0.,0.,0.,0.,0.,0.||0.,0.,0.,0.|0.581826,0.,0.,0.,0.,0.,0.|
R|0.|0.967934,0.,0.|1.63101,1.660933,0.,0.,0.,0.|0.|0.399148,0.,0.|0.723025,0.73629,0.,0.,0.,0.
N|0.,0.,0.,0.,0.,0.,0.,0.|0.,0.,0.,0.,0.,0.|1.319714,0.,0.,0.,0.|0.,0.,0.,0.,0.,0.,0.,0.|0.,0.,0.,0.,0.,0.|0.367343,0.,0.,0.,0.
D|0.,0.,0.,0.,0.,0.,0.,0.,0.|0.,1.338724,0.|0.,0.,0.,1.830317,0.,0.,0.,0.,0.|0.,0.,0.,0.,0.,0.,0.,0.,0.|0.,0.548657,0.|0.,0.,0.,0.840145,0.,0.,0.,0.,0.
C||||||
Q||0.|1.528406||0.|0.563621
E||0.,0.,0.|0.,0.,0.,0.||0.,0.,0.|0.,0.,0.,0.
G|0.,0.,0.,0.,0.,0.,0.,0.,0.,0.,1.569906,0.,0.|||0.,0.,0.,0.,0.,0.,0.,0.,0.,0.,0.373424,0.,0.||
H|0.|0.|0.|0.|0.|0.
I|0.,0.,0.,0.,0.,0.,0.|1.233751,1.422578,1.537151,1.495034,0.,0.,0.,0.,0.,0.,0.,0.,0.,0.,0.,0.,0.,0.,1.193042,0.,0.,0.,0.,0.,0.||0.,0.,0.,0.,0.,0.,0.|0.483325,0.160464,0.150047,0.490175,0.,0.,0.,0.,0.,0.,0.,0.,0.,0.,0.,0.,0.,0.,0.110038,0.,0.,0.,0.,0.,0.|
L|0.,0.,0.,0.,0.,0.,0.|0.,0.,0.,0.,0.,0.,0.,0.,0.,0.,0.,0.,0.,0.||0.,0.,0.,0.,0.,0.,0.|0.,0.,0.,0.,0.,0.,0.,0.,0.,0.,0.,0.,0.,0.|
K|0.||0.,0.|0.||0.,0.
M|0.,0.|1.442739,1.053585,0.,0.,0.,1.203456,0.,1.203456,0.||0.,0.|0.447531,0.082276,0.,0.,0.,0.151893,0.,0.151893,0.|
F|0.,0.,0.,0.|1.531942,0.,0.,0.,0.,1.066358,0.,0.,0.,0.,0.,0.,0.,0.,0.,0.||0.,0.,0.,0.|0.282462,0.,0.,0.,0.,0.227257,0.,0.,0.,0.,0.,0.,0.,0.,0.,0.|
P|0.,0.,0.,0.,0.,0.,0.|1.093564,0.,0.,0.,0.,0.,0.||0.,0.,0.,0.,0.,0.,0.|0.037955,0.,0.,0.,0.,0.,0.|
S|0.,0.,0.,0.,0.,0.,0.,0.,0.,0.,1.337186,0.,0.||0.,0.,0.,0.,0.,0.,1.531538,0.,0.,0.,1.531538,0.,0.,0.|0.,0.,0.,0.,0.,0.,0.,0.,0.,0.,0.175262,0.,0.||0.,0.,0.,0.,0.,0.,0.386602,0.,0.,0.,0.386602,0.,0.,0.
T|0.,0.,0.,0.,0.,0.|0.,0.,0.,0.,0.,0.957715,0.,0.957715,0.|0.,0.,0.,0.,0.,0.,0.,0.,0.,0.,0.|0.,0.,0.,0.,0.,0.|0.,0.,0.,0.,0.,0.134824,0.,0.134824,0.|0.,0.,0.,0.,0.,0.,0.,0.,0.,0.,0.
W|0.,0.,0.|0.,0.,0.,0.,0.,0.|0.,0.|0.,0.,0.|0.,0.,0.,0.,0.,0.|0.,0.
Y|0.,0.,0.,0.,0.|0.,0.,0.,0.,1.353691,0.,0.,1.353691,0.,0.,0.,0.,0.,0.,0.,0.|0.,0.,0.,0.,0.,0.,0.,0.,0.,0.,0.,0.,0.,0.|0.,0.,0.,0.,0.|0.,0.,0.,0.,0.754516,0.,0.,0.754516,0.,0.,0.,0.,0.,0.,0.,0.|0.,0.,0.,0.,0.,0.,0.,0.,0.,0.,0.,0.,0.,0.
V|0.,0.,0.|0.,0.,1.156376,0.,0.,0.,0.||0.,0.,0.|0.,0.,0.132699,0.,0.,0.,0.|
```
