## Supplementary Data 3 for "Pharmacological proximities in the GPCR family discovered using contact-informed amino-acid and binding pocket similarities": f5836.bsv

```
res|B|C|P|wB|wC|wP
A|0.|1.297687||0.|0.216281|
R|||0.|||0.
N||||||
D|0.||2.075329|0.||0.23666
C||||||
Q|0.|||0.||
E|0.|0.|0.|0.|0.|0.
G|0.,0.,0.|||0.,0.,0.||
H|0.|0.|0.|0.|0.|0.
I|0.|0.||0.|0.|
L|0.,0.,0.,0.|1.03563,1.534131,0.674778,0.,0.,0.,0.,0.,0.,0.,0.,0.,0.||0.,0.,0.,0.|0.059049,0.800709,0.011838,0.,0.,0.,0.,0.,0.,0.,0.,0.,0.|
K|0.||0.|0.||0.
M|0.,0.,0.|0.,0.,0.,0.,0.||0.,0.,0.|0.,0.,0.,0.,0.|
F|0.|0.,0.||0.|0.,0.|
P||||||
S|||0.|||0.
T|0.|1.07097|1.3717|0.|0.178495|0.162438
W||1.387248|||0.194702|
Y||||||
V|0.,0.|0.,0.||0.,0.|0.,0.|
```
