## Supplementary Data 3 for "Pharmacological proximities in the GPCR family discovered using contact-informed amino-acid and binding pocket similarities": f5879.bsv

```
res|B|C|P|wB|wC|wP
A|0.,0.,0.,0.|0.,0.||0.,0.,0.,0.|0.,0.|
R|0.|||0.||
N|0.||1.436064,0.|0.||0.324127,0.
D|0.,0.,1.507515,0.,0.|0.,0.,0.,1.200838,0.,0.|0.,0.,0.,1.871537,0.,0.,0.,0.,0.,0.,0.|0.,0.,0.209587,0.,0.|0.,0.,0.,0.183042,0.,0.|0.,0.,0.,0.674004,0.,0.,0.,0.,0.,0.,0.
C||||||
Q||0.|0.||0.|0.
E|1.590546,0.,0.|1.543431,0.,0.,0.|1.657036,0.,0.,0.,0.|0.299162,0.,0.|0.072575,0.,0.,0.|0.477891,0.,0.,0.,0.
G|0.,0.,0.,0.,0.,1.837727,0.,0.,0.,0.,0.,1.334525,0.,0.,0.|||0.,0.,0.,0.,0.,0.594106,0.,0.,0.,0.,0.,0.255547,0.,0.,0.||
H||||||
I|0.,0.,0.|0.,0.,0.,0.,0.,0.,0.,0.||0.,0.,0.|0.,0.,0.,0.,0.,0.,0.,0.|
L|0.,0.|0.,0.,0.,0.,1.378922,0.,0.,0.,0.,0.||0.,0.|0.,0.,0.,0.,0.325675,0.,0.,0.,0.,0.|
K|0.|0.,0.|1.103881,0.,0.|0.|0.,0.|0.072669,0.,0.
M||0.,0.|||0.,0.|
F|0.,0.,0.,0.,0.,0.,0.|0.,0.,0.,0.,1.955006,0.,0.,0.,0.||0.,0.,0.,0.,0.,0.,0.|0.,0.,0.,0.,0.484658,0.,0.,0.,0.|
P|0.|0.||0.|0.|
S|0.,0.,0.,0.,0.,0.||0.,0.,0.,0.,0.|0.,0.,0.,0.,0.,0.||0.,0.,0.,0.,0.
T|2.000417,0.,0.,0.,0.|0.,0.,0.,0.,0.,0.|0.879724,0.,1.362494,0.,0.,0.|0.777592,0.,0.,0.,0.|0.,0.,0.,0.,0.,0.|0.027578,0.,0.406238,0.,0.,0.
W||2.044358|1.25248||0.565461|0.18654
Y|0.,0.|0.,1.872618,0.,0.|0.,0.,0.,0.|0.,0.|0.,0.708897,0.,0.|0.,0.,0.,0.
V|0.,0.,0.|0.,0.,0.,0.||0.,0.,0.|0.,0.,0.,0.|
```
