## Supplementary Data 3 for "Pharmacological proximities in the GPCR family discovered using contact-informed amino-acid and binding pocket similarities": f5926.bsv

```
res|B|C|P|wB|wC|wP
A|1.126948,0.,0.,0.,0.,0.,0.,0.,1.367197,0.,0.,1.222426,1.299319,1.150032,0.,0.,0.,1.215682,0.,1.17991,0.,0.,0.,0.,0.,0.,0.,0.,0.,0.,1.121549,0.,0.,0.,0.,0.|1.063492,0.,1.23276,0.,1.106454,1.085093,1.097931,0.,0.,1.281142,0.,1.283266,0.,0.,0.,0.,0.,1.104484,0.,0.,0.905328,0.,1.150672||0.469562,0.,0.,0.,0.,0.,0.,0.,0.119159,0.,0.,0.158757,0.072633,0.30442,0.,0.,0.,0.203674,0.,0.222391,0.,0.,0.,0.,0.,0.,0.,0.,0.,0.,0.203918,0.,0.,0.,0.,0.|0.531746,0.,0.118752,0.,0.158065,0.060657,0.462853,0.,0.,0.261594,0.,0.268747,0.,0.,0.,0.,0.,0.203375,0.,0.,0.164605,0.,0.591774|
R|0.,0.,0.,0.|0.,0.,0.,0.,0.,0.,0.,0.,0.,0.|2.088078,0.,0.,0.,1.355635,0.,0.,0.,0.,0.,1.729964,0.,0.,0.,0.,0.,1.827343,0.,1.852959|0.,0.,0.,0.|0.,0.,0.,0.,0.,0.,0.,0.,0.,0.|0.897874,0.,0.,0.,0.358845,0.,0.,0.,0.,0.,0.158297,0.,0.,0.,0.,0.,0.509956,0.,0.582359
N|0.,0.,0.,0.,0.,0.,0.,0.,1.663524,1.090502,0.,0.,0.,1.26803,0.|0.,0.,0.,0.,0.,0.,0.,0.,0.,0.|0.,2.136248,1.772616,0.,0.,0.,0.,0.,0.,0.,0.,0.,0.,0.,0.,0.,0.,1.519137,0.,0.,0.,0.,0.|0.,0.,0.,0.,0.,0.,0.,0.,0.554508,0.098856,0.,0.,0.,0.221598,0.|0.,0.,0.,0.,0.,0.,0.,0.,0.,0.|0.,1.643268,1.227196,0.,0.,0.,0.,0.,0.,0.,0.,0.,0.,0.,0.,0.,0.,0.206568,0.,0.,0.,0.,0.
D|1.254511,0.,1.254511,0.,0.,0.,0.,0.,0.,0.,1.297675,1.646625,0.,0.,1.220638,1.664621,0.,0.,0.,0.,0.,0.,0.,0.,0.,0.,0.,0.,0.,0.,0.|0.,0.,0.,0.,0.,1.211455,0.,0.,0.,1.132475,0.,0.,0.,0.,0.,0.,0.,0.,0.,0.,0.,1.191523,0.|2.069169,0.,0.,0.,0.,0.,0.,0.,0.,0.,0.,0.,0.,0.,1.416675,0.,0.,0.,0.,0.,1.406875,0.,0.,0.,0.,0.,1.411324,0.,0.,0.,0.,0.,1.56509,0.,0.,0.,0.,0.,1.763985,0.,0.,0.,0.|0.33086,0.,0.33086,0.,0.,0.,0.,0.,0.,0.,0.197029,0.310359,0.,0.,0.217286,0.322466,0.,0.,0.,0.,0.,0.,0.,0.,0.,0.,0.,0.,0.,0.,0.|0.,0.,0.,0.,0.,0.145882,0.,0.,0.,0.160088,0.,0.,0.,0.,0.,0.,0.,0.,0.,0.,0.,0.182273,0.|1.237003,0.,0.,0.,0.,0.,0.,0.,0.,0.,0.,0.,0.,0.,0.2596,0.,0.,0.,0.,0.,0.250438,0.,0.,0.,0.,0.,0.209085,0.,0.,0.,0.,0.,0.146621,0.,0.,0.,0.,0.,0.534692,0.,0.,0.,0.
C|0.,0.,0.||0.,0.,0.|0.,0.,0.||0.,0.,0.
Q|0.,0.,0.,0.,0.,1.308048,0.,0.|0.,0.,0.,0.,0.,0.,0.,0.,0.,0.,0.,0.|0.,0.,0.,0.,0.,0.,0.,0.,0.,0.,1.457367,0.,0.,0.|0.,0.,0.,0.,0.,0.374257,0.,0.|0.,0.,0.,0.,0.,0.,0.,0.,0.,0.,0.,0.|0.,0.,0.,0.,0.,0.,0.,0.,0.,0.,0.204543,0.,0.,0.
E|0.,0.,0.,0.,0.,0.,0.,0.|0.,0.,0.,1.350194,0.,0.,1.063913,0.,0.|0.,0.,1.517965,0.,1.517965,0.,0.863243,0.,0.,0.,1.91912,0.,0.,0.,0.,1.474416,0.,0.,0.,0.,0.,0.,0.|0.,0.,0.,0.,0.,0.,0.,0.|0.,0.,0.,0.192885,0.,0.,0.217619,0.,0.|0.,0.,0.383662,0.,0.383661,0.,0.023759,0.,0.,0.,0.27416,0.,0.,0.,0.,0.301585,0.,0.,0.,0.,0.,0.,0.
G|2.358194,1.643295,0.,0.,0.,0.,1.958732,0.,0.,0.,0.,0.,0.,0.,1.858454,1.763057,0.,0.,1.784628,1.337745,0.,0.,0.,0.,1.765137,1.366769,0.,0.,0.,0.,1.526444,1.560061,1.365598,0.,0.,0.,0.,1.430911,1.529463,1.30397,0.,0.,0.,0.,0.,0.,0.,0.,2.127181,0.,2.318676,0.,0.,0.,0.,1.980841,1.686213,0.,0.,1.979538,0.,0.,0.|||1.572129,1.000266,0.,0.,0.,0.,0.637936,0.,0.,0.,0.,0.,0.,0.,0.579258,0.208063,0.,0.,0.710114,0.336187,0.,0.,0.,0.,0.702358,0.314858,0.,0.,0.,0.,0.262721,0.431651,0.267764,0.,0.,0.,0.,0.35539,0.629779,0.269885,0.,0.,0.,0.,0.,0.,0.,0.,0.597103,0.,0.579669,0.,0.,0.,0.,0.476016,0.360162,0.,0.,1.357397,0.,0.,0.||
H|1.611486,2.297312,0.,0.,0.,1.241735,1.66473,0.,0.,0.,0.,0.|0.,2.497374,0.,1.58809,0.,0.,0.,0.,0.,0.,0.,0.,0.,0.,0.,0.,1.710121,0.,0.,0.,0.,0.,0.,0.,0.,0.|1.454293,2.282049,1.535874,0.,0.,0.,0.,0.,0.,0.,0.,0.,1.59354,0.,1.786063,0.,0.,0.,0.,0.,0.,1.712576,0.,0.|1.074324,2.147487,0.,0.,0.,0.146086,0.259438,0.,0.,0.,0.,0.|0.,1.683013,0.,1.343769,0.,0.,0.,0.,0.,0.,0.,0.,0.,0.,0.,0.,0.895778,0.,0.,0.,0.,0.,0.,0.,0.,0.|0.969529,1.389073,1.063297,0.,0.,0.,0.,0.,0.,0.,0.,0.,0.237546,0.,0.972007,0.,0.,0.,0.,0.,0.,0.544911,0.,0.
I|0.,0.,0.,0.,0.,0.,0.,0.,0.,0.,0.,0.,0.,0.,0.,1.136599,0.,0.,0.,0.,0.,0.,0.,0.,0.,0.,0.,0.,0.,0.,0.,0.,0.|1.408464,0.,0.,0.,0.,0.,0.,0.,0.,0.,1.206108,1.517034,1.030341,0.,0.,0.,1.427228,1.015437,1.204006,0.,0.,0.,1.162862,1.368315,0.,0.,0.,0.,0.,0.,1.100788,0.,0.,0.,0.,0.,0.,0.,0.,0.,1.667859,0.,0.,0.,0.,0.799028,0.,0.,0.,0.,0.,0.||0.,0.,0.,0.,0.,0.,0.,0.,0.,0.,0.,0.,0.,0.,0.,0.128765,0.,0.,0.,0.,0.,0.,0.,0.,0.,0.,0.,0.,0.,0.,0.,0.,0.|0.704232,0.,0.,0.,0.,0.,0.,0.,0.,0.,0.303106,0.405072,0.24275,0.,0.,0.,0.37362,0.239239,0.296274,0.,0.,0.,0.298949,0.41437,0.,0.,0.,0.,0.,0.,0.211044,0.,0.,0.,0.,0.,0.,0.,0.,0.,0.585214,0.,0.,0.,0.,0.06206,0.,0.,0.,0.,0.,0.|
L|1.742113,0.,0.,1.218233,1.177885,1.110293,0.,0.,0.,1.110294,1.218233,1.177886,0.,0.,0.,0.,0.,0.,0.,0.,1.358577,1.864129,0.,0.,0.,0.,1.09664,0.|1.521012,1.686149,0.,0.,1.801688,1.358742,0.,0.,0.,0.,0.,0.,1.358742,1.801688,0.,0.,0.,0.,0.,0.,0.,0.,0.,0.,1.454888,0.,0.,0.,0.,0.,0.,0.968232,0.,0.,0.,0.,0.950156,0.,0.,0.,0.,1.340184,1.605471,0.,1.208278,0.,0.,0.,0.,0.,1.242852,0.,0.||1.060416,0.,0.,0.455164,0.349482,0.256222,0.,0.,0.,0.256222,0.455164,0.349483,0.,0.,0.,0.,0.,0.,0.,0.,0.147872,0.202898,0.,0.,0.,0.,0.085176,0.|0.760506,0.916385,0.,0.,0.554366,0.268762,0.,0.,0.,0.,0.,0.,0.268762,0.554366,0.,0.,0.,0.,0.,0.,0.,0.,0.,0.,0.189768,0.,0.,0.,0.,0.,0.,0.094925,0.,0.,0.,0.,0.066242,0.,0.,0.,0.,0.127637,0.120137,0.,0.280676,0.,0.,0.,0.,0.,0.144798,0.,0.|
K|1.93301,0.,0.,0.,0.,0.,0.,0.|0.,0.,0.,0.,0.,0.,1.319029,0.,0.,0.913734,0.,0.,0.,0.,0.|0.,0.,0.,0.,0.,1.054382,0.,1.109227,0.,0.,0.,0.,0.,0.,0.,0.,0.,0.,0.,0.,0.977638,0.,1.342747|1.176615,0.,0.,0.,0.,0.,0.,0.|0.,0.,0.,0.,0.,0.,0.10286,0.,0.,0.130533,0.,0.,0.,0.,0.|0.,0.,0.,0.,0.,0.048366,0.,0.158461,0.,0.,0.,0.,0.,0.,0.,0.,0.,0.,0.,0.,0.199971,0.,0.72892
M|1.823458,0.,0.,0.,0.,0.,0.,0.,0.,0.,0.,0.,0.,0.,0.|1.521184,0.,0.,1.093247,0.,1.093247,0.,1.283347,0.,0.,0.,1.120195,0.,0.,0.,0.,0.,0.||1.387413,0.,0.,0.,0.,0.,0.,0.,0.,0.,0.,0.,0.,0.,0.|1.025145,0.,0.,0.264301,0.,0.264301,0.,0.023548,0.,0.,0.,0.275136,0.,0.,0.,0.,0.,0.|
F|1.585568,0.,0.,0.,2.190927,0.,0.,0.,2.027886,1.690108,0.,0.,0.,0.,0.,0.,1.542089,0.,2.101779,0.|0.,0.,2.138671,1.910034,0.,1.910034,0.,0.,0.,0.,0.,1.284445,0.,0.,0.,0.,0.,0.,0.,0.,0.,0.,0.,0.,0.,0.,1.83581,0.,0.,0.,0.,0.,0.,0.||0.660653,0.,0.,0.,0.211053,0.,0.,0.,0.289698,0.083981,0.,0.,0.,0.,0.,0.,0.216434,0.,0.429909,0.|0.,0.,1.480618,1.343321,0.,1.343321,0.,0.,0.,0.,0.,0.264445,0.,0.,0.,0.,0.,0.,0.,0.,0.,0.,0.,0.,0.,0.,0.450901,0.,0.,0.,0.,0.,0.,0.|
P|0.,0.,0.,0.,1.473268,0.,0.|0.,0.,0.,0.,0.,0.,1.301524,0.,0.,1.600535,0.,0.,0.,0.||0.,0.,0.,0.,0.571267,0.,0.|0.,0.,0.,0.,0.,0.,0.138943,0.,0.,0.219681,0.,0.,0.,0.|
S|0.,0.,0.,1.316718,0.,0.,0.,0.,2.150178,0.,0.,0.,0.981235,0.,0.,0.||1.574336,1.37226,0.,0.,1.651495,0.,1.519612,1.907565,0.,1.596576,0.,1.633673,0.,0.,1.814905,0.,1.072971,0.,0.,0.,2.133397,0.|0.,0.,0.,0.151,0.,0.,0.,0.,0.641281,0.,0.,0.,0.076212,0.,0.,0.||1.180752,0.233284,0.,0.,0.196967,0.,0.768745,0.322056,0.,0.109083,0.,0.272279,0.,0.,0.494974,0.,0.109381,0.,0.,0.,1.280038,0.
T|0.,0.,0.,0.,0.,0.,0.,0.,0.,0.,0.,0.,0.,0.,0.,1.92999,0.|0.,1.793697,0.,0.,0.,0.,0.,0.,0.,0.,0.,0.,0.|0.,0.,0.,0.,0.,0.,0.,0.,0.,0.,0.,0.,0.,0.,0.,0.,0.,0.,1.597768,0.|0.,0.,0.,0.,0.,0.,0.,0.,0.,0.,0.,0.,0.,0.,0.,1.378564,0.|0.,1.072319,0.,0.,0.,0.,0.,0.,0.,0.,0.,0.,0.|0.,0.,0.,0.,0.,0.,0.,0.,0.,0.,0.,0.,0.,0.,0.,0.,0.,0.,1.323865,0.
W|0.,0.|0.,1.069282,0.,0.,2.379159|1.294989|0.,0.|0.,0.164505,0.,0.,1.699399|0.480996
Y|1.473411,0.,1.090043,0.,1.090043,0.,1.980403,0.,0.,0.,0.,1.460545,0.,1.552463,0.,1.330206,1.735547,1.39111,0.,1.368392|2.597748,2.393243,0.,1.326897,0.,1.326898,0.,2.32655,2.385799,0.,1.674191,2.334899,1.908065,2.084068,1.309279,1.736035,1.441132,0.,0.,0.,0.,1.986542,2.101982,0.,0.,0.,1.298116,0.,0.,0.|1.271678,1.175122,1.443919,1.396403,1.381716,0.,0.,0.,1.361429,0.,0.,0.,1.353776,0.,0.,0.,0.|1.105058,0.,0.287484,0.,0.287484,0.,0.272532,0.,0.,0.,0.,0.30349,0.,0.115712,0.,0.289569,0.672967,0.41101,0.,0.179352|1.731832,2.193807,0.,0.218719,0.,0.218719,0.,0.469579,1.050627,0.,1.004515,0.424527,0.768182,0.40128,0.138247,0.377399,0.519592,0.,0.,0.,0.,0.857825,1.003218,0.,0.,0.,0.258363,0.,0.,0.|0.635839,0.183276,0.781415,0.199486,0.283209,0.,0.,0.,0.40224,0.,0.,0.,0.348302,0.,0.,0.,0.
V|0.,0.,0.,0.,0.,0.,0.,0.,1.168066,0.,0.,0.,0.|1.328474,0.,0.,0.,0.,0.,0.,0.,0.,0.,0.,0.,1.013667,0.,0.,0.,0.,1.048361,0.,0.,0.,0.,1.433746,0.,0.,0.,0.,1.397241,0.,0.,0.,0.,0.,1.568434,0.,1.345212,0.,0.,0.,0.,1.492356||0.,0.,0.,0.,0.,0.,0.,0.,0.206597,0.,0.,0.,0.|0.312582,0.,0.,0.,0.,0.,0.,0.,0.,0.,0.,0.,0.18575,0.,0.,0.,0.,0.164664,0.,0.,0.,0.,0.20616,0.,0.,0.,0.,0.170469,0.,0.,0.,0.,0.,0.555395,0.,0.236002,0.,0.,0.,0.,0.980691|
```
