## Supplementary Data 3 for "Pharmacological proximities in the GPCR family discovered using contact-informed amino-acid and binding pocket similarities": f5927.bsv

```
res|B|C|P|wB|wC|wP
A|1.546782,2.005172,0.,0.,1.177154,1.198441,0.,0.,0.,0.,0.,0.,1.251662,0.,0.,0.,0.,0.,0.,0.,0.,0.,0.,0.,0.,0.,0.,0.,0.,0.,0.,0.,0.,0.,0.,0.,0.,0.,0.,0.,0.,0.,0.,0.,0.,0.,1.664146,0.,0.978853,1.372192,0.,0.,0.,0.,0.,0.|1.435493,0.,0.,1.520304,0.837999,0.,0.,1.100398,0.,0.,0.,1.066277,0.,0.,0.,0.,0.,0.,0.,0.,0.,0.,0.,1.066277,1.101161,0.,0.,1.7416,0.,0.,0.,1.742652,1.194467,0.,0.,1.412942,0.,1.39095,0.,0.||0.773391,0.877263,0.,0.,0.124881,0.120886,0.,0.,0.,0.,0.,0.,0.117547,0.,0.,0.,0.,0.,0.,0.,0.,0.,0.,0.,0.,0.,0.,0.,0.,0.,0.,0.,0.,0.,0.,0.,0.,0.,0.,0.,0.,0.,0.,0.,0.,0.,0.745996,0.,0.376482,0.52274,0.,0.,0.,0.,0.,0.|0.628028,0.,0.,0.67569,0.2095,0.,0.,0.185632,0.,0.,0.,0.187294,0.,0.,0.,0.,0.,0.,0.,0.,0.,0.,0.,0.187294,0.176186,0.,0.,0.580533,0.,0.,0.,1.206451,0.284397,0.,0.,0.627974,0.,1.11276,0.,0.|
R|0.,0.,0.,1.486197,0.,2.666965|0.,0.,0.,0.,0.,2.165456,0.,1.204798|0.,0.,2.549042,1.727116,1.300439,0.,0.,0.|0.,0.,0.,0.721867,0.,0.05756|0.,0.,0.,0.,0.,1.995313,0.,0.026003|0.,0.,1.764722,0.986923,0.376443,0.,0.,0.
N|0.,0.,0.,1.706896,0.,2.238155,0.,1.107832,1.828468|0.865123,0.,0.,0.,0.,0.,0.,2.126905,0.,0.|1.526696,0.,0.,0.,2.407495,0.,0.,2.117051,0.,0.,2.203214,0.,0.|0.,0.,0.,0.512069,0.,0.349712,0.,0.49237,1.097081|0.270351,0.,0.,0.,0.,0.,0.,1.701524,0.,0.|0.572511,0.,0.,0.,0.0535,0.,0.,0.595421,0.,0.,1.762571,0.,0.
D|2.393739,0.,0.,1.578449,1.973978,0.,1.693779,0.,0.,0.|0.,0.,0.,1.934861,0.,1.0262,0.,0.,0.|2.436165,1.846888,1.682937,0.,0.,2.079316,2.108599,2.108599,1.865565,0.,0.,0.,0.,0.|1.047261,0.,0.,0.280613,0.986989,0.,0.264653,0.,0.,0.|0.,0.,0.,0.725573,0.,0.192412,0.,0.,0.|1.065822,0.543992,0.560979,0.,0.,1.299572,1.054299,1.054299,0.932782,0.,0.,0.,0.,0.
C|1.252922,1.862581,0.,0.,0.,1.243828|1.510492,0.|0.,0.,0.,0.865845|0.250584,0.284467,0.,0.,0.,0.373148|0.313084,0.|0.,0.,0.,0.259753
Q|1.67384,0.,0.,0.,0.|1.876355,0.,1.134365,0.,0.,0.|0.,0.,0.,1.724633,0.,0.,0.,0.,1.817605,0.,0.|0.767177,0.,0.,0.,0.|0.964238,0.,0.324104,0.,0.,0.|0.,0.,0.,1.126291,0.,0.,0.,0.,1.454084,0.,0.
E|0.967362,0.,0.,0.,0.,0.,0.,0.,0.,0.,0.,0.,0.,0.|1.13426,0.,0.,0.,0.,0.,0.,0.897015,0.,0.,0.,0.,1.550349,0.,0.,0.,1.863203,0.|1.077863,0.,0.,0.,0.,0.,0.,0.,0.,0.,0.,0.,0.,0.,0.,0.,0.,0.,0.,0.,0.,1.286158,0.,0.,0.,0.,2.369539,0.,0.,1.262891,0.,1.671368,0.,1.823911,0.,0.|0.282147,0.,0.,0.,0.,0.,0.,0.,0.,0.,0.,0.,0.,0.|0.220551,0.,0.,0.,0.,0.,0.,0.016611,0.,0.,0.,0.,1.192576,0.,0.,0.,1.450636,0.|0.194614,0.,0.,0.,0.,0.,0.,0.,0.,0.,0.,0.,0.,0.,0.,0.,0.,0.,0.,0.,0.,0.076217,0.,0.,0.,0.,1.822722,0.,0.,0.056379,0.,0.787931,0.,1.094347,0.,0.
G|2.258331,1.930643,0.,0.,0.,0.,2.185916,1.067453,0.,0.,0.,0.,0.,0.,1.179034,2.175053,2.030734,0.,2.121909,2.464997,0.,0.,0.,0.,0.,0.,1.399242,2.801649,0.,0.,0.,0.,0.,0.,0.,0.,0.,0.|||0.98802,0.919688,0.,0.,0.,0.,1.305477,0.237212,0.,0.,0.,0.,0.,0.,0.569189,1.050026,1.260456,0.,0.636573,1.056427,0.,0.,0.,0.,0.,0.,0.839545,2.241319,0.,0.,0.,0.,0.,0.,0.,0.,0.,0.||
H|0.,0.,0.,0.,0.,0.,0.|1.339119,0.,0.,0.,0.,0.,0.,0.,0.,1.225424,0.,0.,0.,0.|1.745199,1.765554,0.,0.,0.,0.,0.,0.,1.541131,0.,0.,0.,0.,0.,1.841984,0.,0.,1.938721,0.,0.|0.,0.,0.,0.,0.,0.,0.|0.258085,0.,0.,0.,0.,0.,0.,0.,0.,0.16124,0.,0.,0.,0.|0.981675,0.500775,0.,0.,0.,0.,0.,0.,0.51371,0.,0.,0.,0.,0.,0.633182,0.,0.,1.149385,0.,0.
I|1.202297,0.,0.,0.,0.,0.,0.,0.,0.,0.,0.,0.,0.,0.,2.275227|1.209259,0.,0.,0.,0.,0.,0.,0.,0.,1.228275,1.070152,0.,0.,0.,1.196854,1.818785,2.163233,1.578935,1.48233,1.48233,2.335902,0.,0.,1.79866,0.,0.,0.,0.,0.,0.,0.92403,0.||0.300574,0.,0.,0.,0.,0.,0.,0.,0.,0.,0.,0.,0.,0.,0.05729|0.680208,0.,0.,0.,0.,0.,0.,0.,0.,0.526404,0.480476,0.,0.,0.,0.512937,1.27315,1.830428,0.789467,0.694842,0.694842,1.045009,0.,0.,1.398957,0.,0.,0.,0.,0.,0.,0.039886,0.|
L|0.905322,0.,0.,0.,1.05474,0.,0.,0.,0.,1.114325,1.128444,0.,0.,0.,0.,0.,0.,0.,0.,0.,0.,0.,0.,0.,0.,0.,0.,0.,0.,0.,0.,1.992181,1.079404,0.,0.,0.,0.|1.156882,0.,0.,0.,0.,0.,0.,0.,1.728314,1.633521,0.,0.,0.,0.,0.,0.,1.230409,1.702707,1.842358,0.,0.,0.,0.,0.,1.300502,0.,0.,0.,0.,0.,0.,0.,1.702707,1.842358,0.,0.,0.,0.,0.,0.,1.230409,1.355566,0.,0.,0.,0.,0.,0.,1.805125,0.,0.,1.931982,0.,1.714956,1.952988,0.,1.77501,1.591333,2.03707,1.432104,1.453972,0.,0.,0.,0.,0.,0.,0.,0.,1.179074,0.,0.,0.,0.,0.,0.876645,0.,0.,1.354104,0.||0.282913,0.,0.,0.,0.095385,0.,0.,0.,0.,0.077518,0.088313,0.,0.,0.,0.,0.,0.,0.,0.,0.,0.,0.,0.,0.,0.,0.,0.,0.,0.,0.,0.,1.838936,0.539702,0.,0.,0.,0.|0.506136,0.,0.,0.,0.,0.,0.,0.,0.288553,0.269886,0.,0.,0.,0.,0.,0.,0.211844,0.305007,0.330022,0.,0.,0.,0.,0.,0.19451,0.,0.,0.,0.,0.,0.,0.,0.305007,0.330022,0.,0.,0.,0.,0.,0.,0.211844,0.233393,0.,0.,0.,0.,0.,0.,0.601708,0.,0.,1.10399,0.,1.714956,0.585896,0.,1.365392,1.224102,1.723674,1.101619,0.726986,0.,0.,0.,0.,0.,0.,0.,0.,0.393025,0.,0.,0.,0.,0.,0.525987,0.,0.,0.077934,0.|
K|0.,0.,0.,0.,0.,0.,0.,0.,0.,0.,0.,0.,0.,0.|0.,0.,0.,0.,0.,0.,0.,0.,0.,0.,1.388958,1.499293,0.,0.,0.,0.,0.,0.,1.415818,1.389912,0.,0.,1.107137,0.,0.|0.,0.,0.,0.,0.,0.,0.,0.,0.,0.,1.668561,1.871178,0.,0.,0.,0.,0.,0.,1.709157,1.886983,0.,0.,0.,0.,0.,0.,0.,0.|0.,0.,0.,0.,0.,0.,0.,0.,0.,0.,0.,0.,0.,0.|0.,0.,0.,0.,0.,0.,0.,0.,0.,0.,0.22948,0.229457,0.,0.,0.,0.,0.,0.,0.196983,0.212717,0.,0.,0.155819,0.,0.|0.,0.,0.,0.,0.,0.,0.,0.,0.,0.,0.333712,0.357965,0.,0.,0.,0.,0.,0.,0.2913,0.357706,0.,0.,0.,0.,0.,0.,0.,0.
M|0.,0.,0.,0.,0.,0.,0.,0.,1.560358,0.,1.012415,0.|1.138391,1.417556,0.,0.,0.,0.,0.,0.,0.,0.,1.147268,0.,0.,0.,0.,0.,0.,0.,0.,0.,0.,0.,1.608184,0.,0.,1.654313,0.,1.212411,1.144438,0.,1.102075,1.463821,1.220955,1.734644,1.734644,0.,1.339289,2.510856||0.,0.,0.,0.,0.,0.,0.,0.,1.200275,0.,0.15819,0.|0.782644,0.315013,0.,0.,0.,0.,0.,0.,0.,0.,0.0419,0.,0.,0.,0.,0.,0.,0.,0.,0.,0.,0.,0.536061,0.,0.,0.287973,0.,0.45988,0.513024,0.,0.629757,1.013415,0.457858,0.704699,0.704699,0.,1.339289,2.008685|
F|0.,1.003824,0.,0.,0.,1.71153,1.316375,0.,0.,0.,0.,0.,0.,0.,1.747896,0.,0.|1.613584,0.933311,0.,0.,1.98409,0.,0.,1.651082,2.243119,0.,1.382555,1.443486,1.481109,1.264143,1.856717,0.,1.474529,1.926565,0.,0.,1.926546,0.,1.926546,0.,2.356086,1.346222,0.,0.,0.,1.560082,1.980751,1.921412,2.04168,0.,0.,0.,0.,1.446589,0.,0.,0.||0.,0.334608,0.,0.,0.,0.038034,0.626845,0.,0.,0.,0.,0.,0.,0.,0.044012,0.,0.|0.633698,0.084846,0.,0.,0.793636,0.,0.,0.048921,1.144448,0.,0.790032,0.618637,0.296222,0.252829,1.299702,0.,0.772372,0.825671,0.,0.,0.903068,0.,0.903068,0.,0.744027,0.048079,0.,0.,0.,0.178295,0.551781,1.194021,1.225008,0.,0.,0.,0.,0.504745,0.,0.,0.|
P|0.,0.,0.,0.,0.,0.,0.,1.032244,0.,0.,0.,0.,1.90778,0.,0.77039,0.,0.753499,0.|0.,0.,0.,0.,0.,0.,0.,0.,0.,0.,0.,0.,0.,0.,0.,0.,0.,1.117552,0.,0.,0.,1.443307,1.745418,0.,0.,1.602705,0.,0.,2.66174,0.||0.,0.,0.,0.,0.,0.,0.,0.084265,0.,0.,0.,0.,1.09016,0.,0.120373,0.,0.334888,0.|0.,0.,0.,0.,0.,0.,0.,0.,0.,0.,0.,0.,0.,0.,0.,0.,0.,0.423899,0.,0.,0.,0.721653,0.664921,0.,0.,0.250423,0.,0.,1.182996,0.|
S|1.370444,0.,1.500375,0.,0.,0.,0.,0.,0.,1.480452,1.462702,0.,0.,0.,0.,0.,0.,0.,0.,0.,0.,0.,0.,0.,0.,0.,0.,0.,0.,0.,0.,0.,0.,0.,0.,0.,0.,1.050687,0.,0.,0.,0.,1.201145,0.,0.,0.,0.,0.,0.,1.936247,0.,1.936247,0.|0.|0.,1.803945,1.709497,0.,0.,0.,0.,0.,1.855216,1.749012,0.,0.,0.,0.,0.,0.,0.,0.,0.,0.,0.,0.,0.916695,1.803945,1.855216,1.749012,1.709497,0.,0.,0.,0.,0.,0.,0.,0.,0.,1.251164,0.,0.,0.,2.095407,0.,0.,1.683731,1.219151,0.,0.,0.,0.,1.619368,0.|0.249172,0.,0.169608,0.,0.,0.,0.,0.,0.,0.167355,0.165349,0.,0.,0.,0.,0.,0.,0.,0.,0.,0.,0.,0.,0.,0.,0.,0.,0.,0.,0.,0.,0.,0.,0.,0.,0.,0.,0.023349,0.,0.,0.,0.,0.207094,0.,0.,0.,0.,0.,0.,0.174123,0.,0.174123,0.|0.|0.,0.241572,0.231897,0.,0.,0.,0.,0.,0.267796,0.264633,0.,0.,0.,0.,0.,0.,0.,0.,0.,0.,0.,0.,0.027102,0.241572,0.267796,0.264633,0.231897,0.,0.,0.,0.,0.,0.,0.,0.,0.,0.278036,0.,0.,0.,0.79481,0.,0.,1.295177,0.232219,0.,0.,0.,0.,0.03495,0.
T|1.423628,1.030595,0.,0.,0.,0.,0.,0.,0.,1.415304,1.348572,0.,0.,0.,0.,0.,0.,0.,0.,0.,0.,0.,0.,0.,0.,0.,0.,0.,0.,0.,0.,0.,0.,0.,0.,0.,0.,0.,0.,0.,0.,0.,0.,0.,0.,0.,0.,0.,0.,0.,1.237177,0.,0.|0.,0.,0.,0.,0.,0.,0.,0.,0.,0.,0.,0.,0.,0.,0.,0.,0.,0.,1.09085,0.,0.,0.,0.,0.,0.,0.,0.,0.,0.,0.,0.,0.,0.,0.,0.,0.,0.91717,0.,0.,0.,0.,0.,0.,0.,0.,0.,1.29432,0.,0.,0.,0.,0.,0.,0.|1.322255,0.,0.,0.,0.,0.,0.,0.,1.29096,1.211597,0.,0.,0.,0.,0.,0.,1.444415,0.,0.,0.,0.,0.,0.,0.,1.29096,1.211597,0.,0.,0.,0.,0.,0.,0.,0.,0.,0.,0.,0.,0.,0.,0.,0.,0.,0.,1.442886,1.037087,1.931652,0.,0.,0.784501,0.,0.|0.138649,0.073486,0.,0.,0.,0.,0.,0.,0.,0.132915,0.138375,0.,0.,0.,0.,0.,0.,0.,0.,0.,0.,0.,0.,0.,0.,0.,0.,0.,0.,0.,0.,0.,0.,0.,0.,0.,0.,0.,0.,0.,0.,0.,0.,0.,0.,0.,0.,0.,0.,0.,0.475837,0.,0.|0.,0.,0.,0.,0.,0.,0.,0.,0.,0.,0.,0.,0.,0.,0.,0.,0.,0.,0.070194,0.,0.,0.,0.,0.,0.,0.,0.,0.,0.,0.,0.,0.,0.,0.,0.,0.,0.044662,0.,0.,0.,0.,0.,0.,0.,0.,0.,0.475464,0.,0.,0.,0.,0.,0.,0.|0.078186,0.,0.,0.,0.,0.,0.,0.,0.08307,0.101142,0.,0.,0.,0.,0.,0.,0.055265,0.,0.,0.,0.,0.,0.,0.,0.08307,0.101142,0.,0.,0.,0.,0.,0.,0.,0.,0.,0.,0.,0.,0.,0.,0.,0.,0.,0.,1.109912,0.558431,1.448739,0.,0.,0.103224,0.,0.
W|0.,1.160122,0.,0.,0.|2.301154,0.,1.891378,1.960638,1.891378,0.,0.,2.211523,0.,0.,2.211523,0.,0.|1.725759,0.,0.,1.109974,0.,0.,0.,0.,0.|0.,0.181269,0.,0.,0.|1.006755,0.,0.650161,0.857779,0.650161,0.,0.,0.723916,0.,0.,0.723916,0.,0.|0.75502,0.,0.,0.151723,0.,0.,0.,0.,0.
Y|1.577557,1.314861,0.,0.774727,0.,0.,0.,0.921823,0.,0.,0.,1.501853,1.279931,1.287217,0.,2.31118,0.,0.|0.,0.,1.447381,0.,0.,0.,1.696097,2.726831,0.,2.714004,0.,0.,1.822049,1.531428,1.531428,1.492593,1.596177,0.,0.,0.,2.406413,2.215365,0.,0.,0.,0.,0.,0.,0.,0.|0.,1.600244,0.,0.,0.,0.,1.464257,0.963931,1.160125,0.,1.788334,1.725039,1.726943,1.381833,1.681635,1.33483,0.,0.,2.111036,2.229399,0.,0.,0.,0.,0.,0.,0.,0.,0.,0.|0.447453,0.243847,0.,0.107601,0.,0.,0.,0.006413,0.,0.,0.,0.51788,0.617898,0.551664,0.,0.361122,0.,0.|0.,0.,0.40205,0.,0.,0.,0.761513,1.222373,0.,1.55086,0.,0.,0.911025,0.957143,0.957143,0.353509,0.504056,0.,0.,0.,1.925131,1.329219,0.,0.,0.,0.,0.,0.,0.,0.|0.,0.71122,0.,0.,0.,0.,0.239062,0.199434,0.497196,0.,0.894167,0.86252,0.454459,0.72728,0.575296,0.262199,0.,0.,1.688829,1.783519,0.,0.,0.,0.,0.,0.,0.,0.,0.,0.
V|0.,0.,0.,0.,0.,1.456428,1.677408,0.,0.,0.,0.,0.|0.,0.,0.,0.,0.,0.,0.,0.,0.,1.340429,0.,0.,0.,0.,0.,0.,0.,1.301149,0.,0.,0.,1.174161,0.,1.002636,0.,1.719721,0.964267,1.717267,0.,0.,0.,0.,0.,0.,1.044246,0.,0.,0.,0.||0.,0.,0.,0.,0.,0.026971,0.503222,0.,0.,0.,0.,0.|0.,0.,0.,0.,0.,0.,0.,0.,0.,0.074598,0.,0.,0.,0.,0.,0.,0.,0.070149,0.,0.,0.,0.147857,0.,0.345737,0.,0.515916,0.602667,0.271147,0.,0.,0.,0.,0.,0.,0.626548,0.,0.,0.,0.|
```
