## Supplementary Data 3 for "Pharmacological proximities in the GPCR family discovered using contact-informed amino-acid and binding pocket similarities": f5929.bsv

```
res|B|C|P|wB|wC|wP
A|2.084641,0.,0.,0.,0.,0.,0.,1.287736,0.,0.,0.,0.,0.,1.244341,0.,0.,0.,0.,0.,1.668641,0.,1.143617,0.,0.,0.,1.528893,0.,0.,0.,0.,1.159284,1.720596,0.,0.,0.,1.452763,0.,0.,0.,0.,0.,0.,0.,0.,0.,0.,0.,0.,0.,0.,0.,0.,0.,1.09375,0.,0.,0.|0.,0.,0.,0.951991,0.,0.,0.,0.,0.,0.,0.,0.,0.,0.,0.,0.,0.,0.,0.,0.,0.,0.,0.,0.,0.,0.,0.,0.,0.,0.,0.,0.,0.,0.,1.101835,0.,0.,0.,0.,1.405423,0.,0.,0.,0.,0.,0.,0.,0.,0.,0.,0.,0.,0.,0.,0.842707,0.,0.,0.,0.,1.460571,0.||0.536764,0.,0.,0.,0.,0.,0.,0.04154,0.,0.,0.,0.,0.,0.174208,0.,0.,0.,0.,0.,0.111243,0.,0.093739,0.,0.,0.,0.250554,0.,0.,0.,0.,0.136386,0.286766,0.,0.,0.,0.095524,0.,0.,0.,0.,0.,0.,0.,0.,0.,0.,0.,0.,0.,0.,0.,0.,0.,0.095943,0.,0.,0.|0.,0.,0.,0.176717,0.,0.,0.,0.,0.,0.,0.,0.,0.,0.,0.,0.,0.,0.,0.,0.,0.,0.,0.,0.,0.,0.,0.,0.,0.,0.,0.,0.,0.,0.,0.648138,0.,0.,0.,0.,0.211776,0.,0.,0.,0.,0.,0.,0.,0.,0.,0.,0.,0.,0.,0.,0.073922,0.,0.,0.,0.,0.10533,0.|
R|0.,0.,0.,0.,0.,0.,0.,0.,0.,0.,0.,0.,0.,0.,0.,0.,1.494227,0.|0.,0.,0.,0.,0.,1.371569,0.,0.,0.,0.,0.,1.699493,0.,0.,0.,0.,0.,0.,0.,0.,0.,0.899583,0.,0.,0.,1.284844,0.|0.,0.,0.,0.,1.442475,0.,1.231296,1.1391,0.,2.268261,0.,0.,0.,0.,0.,0.,0.,1.403689,0.,0.,0.,0.,0.,0.,0.,1.711312,0.,0.,0.,0.,0.,0.,0.,0.,0.,0.,0.,0.,0.,0.,0.,0.|0.,0.,0.,0.,0.,0.,0.,0.,0.,0.,0.,0.,0.,0.,0.,0.,0.293625,0.|0.,0.,0.,0.,0.,0.335894,0.,0.,0.,0.,0.,0.038751,0.,0.,0.,0.,0.,0.,0.,0.,0.,0.039424,0.,0.,0.,0.112213,0.|0.,0.,0.,0.,0.059826,0.,0.055547,0.016273,0.,0.648075,0.,0.,0.,0.,0.,0.,0.,0.466372,0.,0.,0.,0.,0.,0.,0.,0.488946,0.,0.,0.,0.,0.,0.,0.,0.,0.,0.,0.,0.,0.,0.,0.,0.
N|0.,0.,0.,0.,0.,0.,1.838345,0.,1.60001,0.,0.,0.,0.,0.,1.655167,0.,0.,0.,0.,0.997491,0.,0.,0.,0.,0.,1.280039,0.,0.,0.,0.,0.,0.,0.,0.,0.,0.,0.,0.,0.,0.,0.,0.|0.,0.,0.,0.,0.,0.,1.003927,0.,1.070101,0.,0.,0.,0.,0.,0.,0.,0.,0.,0.,0.,0.,0.|0.,0.,0.,0.,0.,0.,0.,0.,0.,0.,1.365499,0.,0.,0.,0.,0.,2.059919,0.,0.,0.,0.,0.,0.,0.,0.,0.,0.,0.,1.575998,0.,0.,0.,1.756008,0.,1.479695,0.,0.,1.255415,0.,0.,0.,0.|0.,0.,0.,0.,0.,0.,0.565644,0.,0.192482,0.,0.,0.,0.,0.,0.376446,0.,0.,0.,0.,0.234704,0.,0.,0.,0.,0.,0.03523,0.,0.,0.,0.,0.,0.,0.,0.,0.,0.,0.,0.,0.,0.,0.,0.|0.,0.,0.,0.,0.,0.,0.308901,0.,0.076436,0.,0.,0.,0.,0.,0.,0.,0.,0.,0.,0.,0.,0.|0.,0.,0.,0.,0.,0.,0.,0.,0.,0.,0.40041,0.,0.,0.,0.,0.,1.343426,0.,0.,0.,0.,0.,0.,0.,0.,0.,0.,0.,0.081933,0.,0.,0.,0.60166,0.,0.369924,0.,0.,0.137054,0.,0.,0.,0.
D|0.,1.820471,0.,0.,0.,0.,0.,0.,0.,0.,0.,1.114775,0.,0.,0.,0.,0.,0.,0.,0.,1.206221,0.,0.,0.,0.,0.,1.598638,0.,1.576762,0.,1.411021,0.,0.,0.,0.,0.,0.,0.,0.,0.,0.,0.,0.|0.,0.,0.,0.,0.,0.,0.,0.,0.,0.,0.,0.,0.717934,0.,0.,0.,0.,0.,0.,0.,0.,0.,0.,0.,0.,0.,0.,0.914936,0.,1.30415,0.,0.,0.,0.,0.,0.,0.,0.,0.,1.202841,0.|0.,1.754203,0.,0.,0.,0.,0.,0.,0.,0.,0.,0.,0.,0.,0.,0.,1.687273,0.,0.,0.,0.,0.,1.06121,0.,0.,0.,0.,0.,0.,0.,0.,0.,0.,0.,1.145306,1.28455,0.,0.97271,0.,0.,0.,0.,0.,0.,0.,0.,1.183017,1.218064,1.084008,0.,0.,2.006324,0.,0.,0.,0.,0.,0.,0.,0.,0.,0.,0.,0.,0.,0.,0.,0.,0.,0.,0.,0.,0.,1.96574,0.,0.,0.,0.,0.,0.|0.,0.185317,0.,0.,0.,0.,0.,0.,0.,0.,0.,0.111477,0.,0.,0.,0.,0.,0.,0.,0.,0.065319,0.,0.,0.,0.,0.,0.061486,0.,0.23933,0.,0.139169,0.,0.,0.,0.,0.,0.,0.,0.,0.,0.,0.,0.|0.,0.,0.,0.,0.,0.,0.,0.,0.,0.,0.,0.,0.008097,0.,0.,0.,0.,0.,0.,0.,0.,0.,0.,0.,0.,0.,0.,0.03519,0.,0.343504,0.,0.,0.,0.,0.,0.,0.,0.,0.,0.173335,0.|0.,0.409664,0.,0.,0.,0.,0.,0.,0.,0.,0.,0.,0.,0.,0.,0.,0.357671,0.,0.,0.,0.,0.,0.015958,0.,0.,0.,0.,0.,0.,0.,0.,0.,0.,0.,0.522857,0.241143,0.,0.079949,0.,0.,0.,0.,0.,0.,0.,0.,0.136502,0.32794,0.034968,0.,0.,0.564279,0.,0.,0.,0.,0.,0.,0.,0.,0.,0.,0.,0.,0.,0.,0.,0.,0.,0.,0.,0.,0.,0.369113,0.,0.,0.,0.,0.,0.
C|0.,0.,0.,0.,0.,0.,0.98132,0.,0.,0.,0.,0.,0.887539,0.|0.,0.,0.,0.,0.967628,0.|0.,0.,0.,0.,1.322579,0.,0.,0.,0.,0.|0.,0.,0.,0.,0.,0.,0.021904,0.,0.,0.,0.,0.,0.209558,0.|0.,0.,0.,0.,0.322543,0.|0.,0.,0.,0.,0.395593,0.,0.,0.,0.,0.
Q|0.,1.372476,0.,0.,0.,1.580602,0.,0.,0.,0.,0.,0.,0.,0.,0.,0.,0.,0.,0.,0.,0.,0.,0.|0.,1.334126,0.,0.,0.,0.,0.,0.,1.070558,0.,0.,0.,0.,0.,0.,0.,0.,0.,0.,0.,0.,0.,0.,0.976869,0.,0.|1.291629,0.,1.429764,0.,0.,0.,0.,0.,0.,0.,0.,2.123509,0.,0.,0.,0.,0.,0.,1.479612,0.,0.,0.,0.,0.,0.,0.,0.,0.,0.,0.,0.,0.,0.,0.,0.,0.,1.72373,0.,0.,0.,0.,0.|0.,0.234017,0.,0.,0.,0.127953,0.,0.,0.,0.,0.,0.,0.,0.,0.,0.,0.,0.,0.,0.,0.,0.,0.|0.,0.119312,0.,0.,0.,0.,0.,0.,0.085645,0.,0.,0.,0.,0.,0.,0.,0.,0.,0.,0.,0.,0.,0.,0.244217,0.,0.|0.2231,0.,0.348723,0.,0.,0.,0.,0.,0.,0.,0.,0.173348,0.,0.,0.,0.,0.,0.,0.29431,0.,0.,0.,0.,0.,0.,0.,0.,0.,0.,0.,0.,0.,0.,0.,0.,0.,0.670339,0.,0.,0.,0.,0.
E|0.,0.,0.,0.,0.,1.665987,0.,1.536886,0.,0.,0.,0.,0.,0.,0.,0.,0.,0.,1.409044,0.,0.,0.,0.,0.,0.,0.,1.308722,0.,0.,0.,0.,0.,0.,0.,0.,0.,1.475072,1.52587|0.,0.886859,0.,0.,0.,0.,0.,0.,0.,0.,0.,0.,0.,0.,0.,0.,0.,0.,1.054875,0.,0.,0.,0.,1.075482,1.043886|1.176626,1.424104,0.,1.789287,0.,0.,0.,1.132938,0.,0.,0.,0.,0.,0.,0.,0.,1.014214,0.,0.,0.,0.,0.,0.,0.,0.,0.,0.,1.448422,1.832259,0.,0.,0.,0.,0.,0.,0.,1.321656,0.,0.,0.,0.,0.,0.,0.,0.,0.,1.187131,0.,0.,0.,0.|0.,0.,0.,0.,0.,0.309398,0.,0.277143,0.,0.,0.,0.,0.,0.,0.,0.,0.,0.,0.189018,0.,0.,0.,0.,0.,0.,0.,0.16359,0.,0.,0.,0.,0.,0.,0.,0.,0.,0.348281,0.551009|0.,0.042484,0.,0.,0.,0.,0.,0.,0.,0.,0.,0.,0.,0.,0.,0.,0.,0.,0.060858,0.,0.,0.,0.,0.224059,0.028997|0.504268,0.153496,0.,0.246429,0.,0.,0.,0.226588,0.,0.,0.,0.,0.,0.,0.,0.,0.058599,0.,0.,0.,0.,0.,0.,0.,0.,0.,0.,0.083563,0.032719,0.,0.,0.,0.,0.,0.,0.,0.21604,0.,0.,0.,0.,0.,0.,0.,0.,0.,0.065952,0.,0.,0.,0.
G|1.765335,0.,0.,0.,0.,0.,0.,1.464552,1.692564,1.717569,0.,1.717569,0.,0.,0.,1.297517,1.998836,0.,0.,1.932046,0.,0.,0.,0.,0.,0.,0.,0.,0.,0.,0.,1.776416,0.,0.,0.,0.,0.,0.,1.787948,0.,0.,1.537266,1.270838,1.643624,0.,0.,0.,0.,0.,2.137296,0.,0.,0.,2.198103,0.,0.,0.,0.,0.,0.,0.,0.,0.,0.,0.,0.,1.667209,0.,0.,0.,0.,0.,0.,0.,0.,0.,0.,0.,0.,0.,0.,0.,2.018098,0.,0.,1.371874,0.,0.,0.,0.|||0.295984,0.,0.,0.,0.,0.,0.,0.206387,0.338513,0.079151,0.,0.079151,0.,0.,0.,0.216253,0.919464,0.,0.,0.888741,0.,0.,0.,0.,0.,0.,0.,0.,0.,0.,0.,0.145608,0.,0.,0.,0.,0.,0.,0.367917,0.,0.,0.307453,0.149715,0.094565,0.,0.,0.,0.,0.,0.321463,0.,0.,0.,0.827243,0.,0.,0.,0.,0.,0.,0.,0.,0.,0.,0.,0.,0.239661,0.,0.,0.,0.,0.,0.,0.,0.,0.,0.,0.,0.,0.,0.,0.,1.513574,0.,0.,0.164889,0.,0.,0.,0.||
H|0.,0.,0.,0.,0.,0.,0.,0.,0.,0.,0.,0.,0.,0.,0.,0.,0.,0.|1.5122,0.,0.,0.,0.,0.,0.,0.,0.,0.,1.639321,0.,0.,0.,0.,0.,0.,0.,0.,0.,0.,1.629879,0.,0.,0.,0.,0.,0.,0.,0.,1.615825,0.,0.,1.627533,0.,1.565194,0.|1.968796,0.,0.,0.,0.,0.,0.,0.,0.,0.,0.,0.,2.383671,0.,0.,0.,0.,0.,0.,0.,0.,0.,0.,0.,1.847361,0.,0.,0.,0.,1.214452,0.,0.,0.,0.,0.,0.,0.,0.,0.,0.,0.,0.,0.,0.,0.,0.,2.024851,0.,1.590029,0.|0.,0.,0.,0.,0.,0.,0.,0.,0.,0.,0.,0.,0.,0.,0.,0.,0.,0.|0.864115,0.,0.,0.,0.,0.,0.,0.,0.,0.,0.163932,0.,0.,0.,0.,0.,0.,0.,0.,0.,0.,0.53453,0.,0.,0.,0.,0.,0.,0.,0.,0.056696,0.,0.,0.271256,0.,0.043478,0.|1.125027,0.,0.,0.,0.,0.,0.,0.,0.,0.,0.,0.,0.238367,0.,0.,0.,0.,0.,0.,0.,0.,0.,0.,0.,0.311999,0.,0.,0.,0.,0.326466,0.,0.,0.,0.,0.,0.,0.,0.,0.,0.,0.,0.,0.,0.,0.,0.,0.449967,0.,0.154586,0.
I|0.,0.,0.,0.,0.,0.,0.,0.,1.285509,1.98209,0.,0.,0.,0.,0.,0.,0.,1.569878,0.,1.485781,0.,0.,0.,1.334479,0.,0.,0.,0.,0.,0.,1.218978,1.137261,0.,0.916552,0.,0.,0.,0.,0.,0.,0.,0.,0.,0.,0.,0.,0.|0.,0.,0.,1.420456,0.,0.,1.096502,0.,0.,0.,1.700999,0.,1.780775,1.534695,0.,0.,0.,0.,0.,1.427089,0.,1.838415,0.,0.,0.,0.,1.535485,1.092951,0.,0.,0.,0.,0.,0.,0.,0.,1.4213,0.,0.,0.,0.,0.,0.,1.401109,0.,1.369889,1.507558,0.,0.,0.,0.,0.,1.0231,1.568455,1.293345,0.,0.,0.,0.,0.,1.86831,0.,0.,0.,0.,1.538492,1.042728,1.311685,0.,1.388349,0.,0.,0.,1.311851,1.095372,0.995062,0.917227,0.,0.,0.,0.,0.,0.,0.,1.48558,0.,0.,0.,0.,0.,0.,0.,0.,1.413886,0.,1.413886,0.,0.,0.,0.,0.,0.,0.,1.650292,0.||0.,0.,0.,0.,0.,0.,0.,0.,0.395541,0.127877,0.,0.,0.,0.,0.,0.,0.,0.209317,0.,0.097428,0.,0.,0.,0.173434,0.,0.,0.,0.,0.,0.,0.066793,0.087242,0.,0.008409,0.,0.,0.,0.,0.,0.,0.,0.,0.,0.,0.,0.,0.|0.,0.,0.,0.314712,0.,0.,0.558219,0.,0.,0.,0.244317,0.,1.506809,0.141447,0.,0.,0.,0.,0.,0.289877,0.,0.257378,0.,0.,0.,0.,0.522065,0.415321,0.,0.,0.,0.,0.,0.,0.,0.,0.230115,0.,0.,0.,0.,0.,0.,0.114845,0.,0.30621,0.556122,0.,0.,0.,0.,0.,0.422585,0.509606,0.182096,0.,0.,0.,0.,0.,0.989105,0.,0.,0.,0.,0.532555,0.220577,0.378371,0.,0.14454,0.,0.,0.,0.052153,0.214385,0.115634,0.02244,0.,0.,0.,0.,0.,0.,0.,0.106536,0.,0.,0.,0.,0.,0.,0.,0.,0.279056,0.,0.279056,0.,0.,0.,0.,0.,0.,0.,0.198352,0.|
L|0.,0.,1.257022,0.,0.,0.,0.,0.,0.,0.,0.,0.,0.,0.,0.,0.,0.,0.,0.,0.,0.,0.,0.,0.,0.,0.,0.,0.,0.,0.,0.,1.439236,1.329141,0.,0.,0.,0.,1.457719,0.,0.,1.35768,0.,0.,1.160657,0.,0.,0.,0.,0.,0.,0.|0.969406,1.459107,0.,0.,0.,0.,0.,1.244762,0.805639,0.,0.,0.,1.396341,0.,0.,0.,0.,0.917001,0.,0.,0.,0.,2.188362,0.,0.,0.,0.,0.,0.,0.,0.,0.,0.,0.,0.,0.,0.,0.,0.,0.,0.,0.,0.,1.628537,1.563357,1.374632,0.,1.178994,0.,0.,0.957568,1.500194,0.,1.139245,0.,0.,0.,0.,0.,0.,0.,0.,1.42047,0.,0.,1.549902,0.,0.,1.651892,0.,0.,0.,0.,0.,1.242579,0.,0.,0.,1.261445,1.406351,1.463996,0.,0.,0.,0.,0.,1.396877,0.,0.,1.223888,0.,0.,0.,0.,1.280384,0.,0.,0.,0.,0.,0.,0.,0.,0.,0.,0.,0.,0.,1.085894,0.,0.,0.,0.,0.,0.|0.|0.,0.,0.319969,0.,0.,0.,0.,0.,0.,0.,0.,0.,0.,0.,0.,0.,0.,0.,0.,0.,0.,0.,0.,0.,0.,0.,0.,0.,0.,0.,0.,0.42124,0.091851,0.,0.,0.,0.,0.255269,0.,0.,0.257419,0.,0.,0.224877,0.,0.,0.,0.,0.,0.,0.|0.553946,0.410647,0.,0.,0.,0.,0.,0.758173,0.065916,0.,0.,0.,0.351923,0.,0.,0.,0.,0.114315,0.,0.,0.,0.,0.437672,0.,0.,0.,0.,0.,0.,0.,0.,0.,0.,0.,0.,0.,0.,0.,0.,0.,0.,0.,0.,0.498141,1.066761,0.468992,0.,0.251519,0.,0.,0.228984,0.22205,0.,0.149818,0.,0.,0.,0.,0.,0.,0.,0.,0.464459,0.,0.,0.364683,0.,0.,0.32232,0.,0.,0.,0.,0.,0.430123,0.,0.,0.,0.208364,0.351588,0.300821,0.,0.,0.,0.,0.,0.341173,0.,0.,0.385506,0.,0.,0.,0.,0.240072,0.,0.,0.,0.,0.,0.,0.,0.,0.,0.,0.,0.,0.,0.333388,0.,0.,0.,0.,0.,0.|0.
K|0.,0.,0.,0.,0.,0.,0.,0.,0.,0.,0.,0.,0.,0.,0.,0.,0.,0.,0.,1.367423,0.,0.,0.,0.,0.,0.,0.,1.160731,0.,0.,0.,0.,0.,0.,0.,0.,0.|0.,1.438292,0.,0.,0.,0.,0.,0.,0.,0.,0.,0.,0.,0.,0.,0.,1.035825,0.,0.,0.,0.,0.,0.,1.682637,0.,0.,1.305227,1.417073,0.,0.,0.,0.,0.,0.,0.|0.,0.,1.897082,0.,0.,0.,0.,0.,0.,0.,0.,0.,0.,0.,0.,0.,0.,0.,0.,0.,1.490648,0.,0.,0.,0.,0.,0.,1.162719,0.,0.,1.999079,0.,0.,2.034642,0.,0.,1.172576,0.,0.,0.,0.,0.,0.,0.|0.,0.,0.,0.,0.,0.,0.,0.,0.,0.,0.,0.,0.,0.,0.,0.,0.,0.,0.,0.172333,0.,0.,0.,0.,0.,0.,0.,0.079502,0.,0.,0.,0.,0.,0.,0.,0.,0.|0.,0.284213,0.,0.,0.,0.,0.,0.,0.,0.,0.,0.,0.,0.,0.,0.,0.13338,0.,0.,0.,0.,0.,0.,0.453018,0.,0.,0.268038,0.248473,0.,0.,0.,0.,0.,0.,0.|0.,0.,0.227195,0.,0.,0.,0.,0.,0.,0.,0.,0.,0.,0.,0.,0.,0.,0.,0.,0.,0.412481,0.,0.,0.,0.,0.,0.,0.127615,0.,0.,0.653545,0.,0.,0.408745,0.,0.,0.212027,0.,0.,0.,0.,0.,0.,0.
M|0.,0.,0.,0.,0.,0.,0.,0.,0.,0.,0.,0.,0.,0.,1.935208,1.381027,1.381027,0.,0.,0.|0.,0.,0.,1.537392,0.,0.,2.037226,0.,0.,0.,2.336363,1.543043,0.,0.,0.,0.,0.,0.,1.263731,1.471518,0.,0.,0.,0.,1.173327,0.,0.,0.,1.198324,0.,0.,1.337727,0.,0.,0.,0.,0.,1.787354,0.,0.,1.787354,0.,0.,1.426946,0.,1.616546,0.,0.,0.,0.,0.||0.,0.,0.,0.,0.,0.,0.,0.,0.,0.,0.,0.,0.,0.,0.278186,0.048457,0.048457,0.,0.,0.|0.,0.,0.,0.368238,0.,0.,0.981573,0.,0.,0.,0.280364,0.527883,0.,0.,0.,0.,0.,0.,0.439559,0.354345,0.,0.,0.,0.,0.157398,0.,0.,0.,0.021399,0.,0.,0.241364,0.,0.,0.,0.,0.,0.885838,0.,0.,0.885838,0.,0.,0.650888,0.,0.472963,0.,0.,0.,0.,0.|
F|1.013442,0.,0.,1.003179,0.,0.,0.,0.,0.,0.,0.,0.,0.,1.515715,1.393442,0.,0.,0.,0.,0.,0.,0.,0.,0.,1.61636,0.,0.,0.,0.,0.,0.,0.,0.,0.,0.,0.,0.,0.,0.757413,0.,0.,0.,0.,1.973401,0.|2.511989,1.804997,0.,0.,0.,1.462043,2.14957,0.,1.636737,1.636737,1.641684,0.,0.,0.,0.,0.,0.,1.531158,0.,0.,1.446614,1.306848,0.,1.583471,1.739281,0.,0.,0.,0.,0.,0.,0.,0.,0.,0.,0.,0.,0.,1.625031,0.,0.,0.,0.,1.407416,0.,0.,0.,0.,0.,0.,1.683732,0.900638,1.792705,0.,0.,0.,0.,0.,0.,0.,1.268319,0.,0.,0.,0.,0.,0.,0.,0.,0.,0.,0.,0.,1.612098,0.,0.,1.696234,0.,1.713926,0.,0.,0.,0.,0.,0.,0.,0.,1.689597,2.190487,1.572316,0.,0.,0.,0.,0.||0.57911,0.,0.,0.218875,0.,0.,0.,0.,0.,0.,0.,0.,0.,0.36314,0.130635,0.,0.,0.,0.,0.,0.,0.,0.,0.,1.33112,0.,0.,0.,0.,0.,0.,0.,0.,0.,0.,0.,0.,0.,0.022277,0.,0.,0.,0.,0.237188,0.|1.794278,1.031427,0.,0.,0.,0.770895,1.231117,0.,0.904863,0.904863,1.262834,0.,0.,0.,0.,0.,0.,0.275185,0.,0.,0.256171,0.238227,0.,0.126678,0.417427,0.,0.,0.,0.,0.,0.,0.,0.,0.,0.,0.,0.,0.,0.715014,0.,0.,0.,0.,0.979072,0.,0.,0.,0.,0.,0.,0.792344,0.423829,1.280504,0.,0.,0.,0.,0.,0.,0.,0.303929,0.,0.,0.,0.,0.,0.,0.,0.,0.,0.,0.,0.,1.114244,0.,0.,0.818358,0.,0.661515,0.,0.,0.,0.,0.,0.,0.,0.,0.284307,0.157968,0.204099,0.,0.,0.,0.,0.|
P|2.418753,0.,0.,0.,0.,0.,0.,0.,0.,0.,0.,0.,0.,0.,0.,0.,0.,1.498958,0.,0.,0.,0.,0.,0.,0.,1.458775,0.,0.,0.,0.,0.,0.,0.,0.,0.,0.,0.,0.,0.|2.642413,1.824986,1.353149,1.353149,1.431368,0.,0.,0.,0.,0.,0.,0.,0.,0.,0.,1.26349,0.,0.970443,1.563346,1.819909,0.,1.409176,0.,1.527775,0.,0.,0.,0.,0.,0.,0.,0.,0.,0.,0.,0.,0.,0.||1.382145,0.,0.,0.,0.,0.,0.,0.,0.,0.,0.,0.,0.,0.,0.,0.,0.,0.281821,0.,0.,0.,0.,0.,0.,0.,0.578132,0.,0.,0.,0.,0.,0.,0.,0.,0.,0.,0.,0.,0.|1.887438,1.042849,0.564729,0.564729,0.143137,0.,0.,0.,0.,0.,0.,0.,0.,0.,0.,0.292634,0.,0.342509,0.54018,0.559972,0.,0.196982,0.,0.654761,0.,0.,0.,0.,0.,0.,0.,0.,0.,0.,0.,0.,0.,0.|
S|3.,1.393364,0.,0.788803,0.,0.,0.,0.,0.,0.,0.,0.,0.,0.,0.,0.,0.,0.,0.,0.,0.,0.,0.,0.,0.,1.564688,0.,0.,0.,0.,0.,0.,0.,0.,0.,1.304826,0.,0.,0.,0.,0.,0.,0.,0.,0.,0.,0.,0.,0.||1.198719,0.,0.,1.444013,0.,1.101503,0.,1.91323,0.,0.,0.,0.,0.,0.,0.,0.,0.,0.,1.195058,0.,0.,0.,1.950324,1.331297,0.,0.,0.,0.,0.,0.,0.,0.,0.,0.,0.,0.,1.118234,0.,1.127147,0.,0.,0.,0.,0.,0.,0.,0.,0.,0.,0.,0.,0.|1.714286,0.275335,0.,0.035855,0.,0.,0.,0.,0.,0.,0.,0.,0.,0.,0.,0.,0.,0.,0.,0.,0.,0.,0.,0.,0.,0.370141,0.,0.,0.,0.,0.,0.,0.,0.,0.,0.124764,0.,0.,0.,0.,0.,0.,0.,0.,0.,0.,0.,0.,0.||0.108974,0.,0.,0.444312,0.,0.152282,0.,0.765292,0.,0.,0.,0.,0.,0.,0.,0.,0.,0.,0.079671,0.,0.,0.,1.356747,0.206663,0.,0.,0.,0.,0.,0.,0.,0.,0.,0.,0.,0.,0.040096,0.,0.066303,0.,0.,0.,0.,0.,0.,0.,0.,0.,0.,0.,0.,0.
T|0.,0.,0.,0.,0.,0.,0.,0.,1.290809,0.,0.,0.,0.,0.,0.,0.,1.035277,0.,0.,0.781801,1.418785,0.,1.575721,0.,0.,1.734112,1.675258,0.,0.,0.,0.,0.|0.,0.,0.,0.,0.,0.,0.,0.,0.,1.205561,0.,0.,0.,0.,0.,0.,0.,0.,1.211942,0.,1.179322,0.956321,1.260254,0.,0.,1.366089,0.,0.,0.,0.,0.,0.|0.,0.,0.,0.,0.,0.,0.,0.,0.,0.,0.,0.,1.232932,0.,0.,1.15521,0.,1.428257,0.,1.411544,0.,0.,0.,0.,1.640326,0.,0.,0.,0.,0.|0.,0.,0.,0.,0.,0.,0.,0.,0.154897,0.,0.,0.,0.,0.,0.,0.,0.055399,0.,0.,0.091977,0.205953,0.,0.051805,0.,0.,0.255626,0.080092,0.,0.,0.,0.,0.|0.,0.,0.,0.,0.,0.,0.,0.,0.,0.168779,0.,0.,0.,0.,0.,0.,0.,0.,0.09728,0.,0.239095,0.225017,0.250696,0.,0.,0.13848,0.,0.,0.,0.,0.,0.|0.,0.,0.,0.,0.,0.,0.,0.,0.,0.,0.,0.,0.08247,0.,0.,0.301359,0.,0.420075,0.,0.177893,0.,0.,0.,0.,0.313688,0.,0.,0.,0.,0.
W|0.,0.,0.,0.,0.,2.480922,0.,0.,0.,1.299021,0.,0.|2.466296,0.,0.,0.,0.,0.,0.,0.,0.,0.,0.,0.,0.,0.,0.,2.23908,1.723463,1.504078,0.,0.,0.,0.,1.694547,0.898946,0.,1.346533,0.,0.,0.,1.851984,0.,0.,0.|0.,0.,0.,0.,0.,0.,0.,0.,0.,0.,1.60834,0.,0.,0.,0.,0.,0.,0.,0.,0.,0.|0.,0.,0.,0.,0.,0.640238,0.,0.,0.,0.398822,0.,0.|1.409312,0.,0.,0.,0.,0.,0.,0.,0.,0.,0.,0.,0.,0.,0.,2.190405,0.817119,1.128058,0.,0.,0.,0.,0.428192,0.05773,0.,0.772276,0.,0.,0.,0.925992,0.,0.,0.|0.,0.,0.,0.,0.,0.,0.,0.,0.,0.,1.083881,0.,0.,0.,0.,0.,0.,0.,0.,0.,0.
Y|0.,0.,0.,0.,0.,0.,0.,0.,0.,0.,0.,0.,0.,0.,0.,0.,0.,0.,0.,0.,0.,0.,0.,0.,0.|1.857438,0.,1.504139,0.,0.,0.,0.,0.,1.288712,1.526944,0.,1.526944,0.,0.,0.,1.732064,0.,0.,2.108096,0.,0.,0.,0.,1.42362,0.,0.993977,2.107954,0.,1.300576,0.,1.476868,0.,0.,1.886866,0.,0.,0.,0.,0.,0.,0.,0.,0.,0.,0.,0.,0.,1.351192,0.,0.,0.,0.,0.,0.,0.,0.,1.720132,0.,1.08149,0.,0.,0.,0.,0.717162,0.,0.,0.,0.,0.,0.845799,0.,1.623493,0.,0.|1.345346,0.,1.227581,0.,1.075312,0.,0.,0.,1.428286,0.,0.,0.,1.325876,1.428286,1.53573,0.,0.,0.,0.,0.,0.,0.,0.,0.,0.,1.068947,0.,0.,1.357347,0.,0.,0.,0.,0.,0.,0.,0.,0.,0.,0.,1.053698,0.,0.,0.,0.,0.,0.,0.,1.220506,0.,0.,0.,0.,0.,1.089002,0.,0.,0.,0.,0.,1.363338,0.|0.,0.,0.,0.,0.,0.,0.,0.,0.,0.,0.,0.,0.,0.,0.,0.,0.,0.,0.,0.,0.,0.,0.,0.,0.|1.061393,0.,0.306232,0.,0.,0.,0.,0.,0.257742,0.302574,0.,0.302574,0.,0.,0.,0.487143,0.,0.,0.716753,0.,0.,0.,0.,0.284724,0.,0.223138,0.602272,0.,0.298493,0.,0.242863,0.,0.,1.640753,0.,0.,0.,0.,0.,0.,0.,0.,0.,0.,0.,0.,0.,0.103938,0.,0.,0.,0.,0.,0.,0.,0.,0.204266,0.,0.047396,0.,0.,0.,0.,0.021093,0.,0.,0.,0.,0.,0.10711,0.,0.473519,0.,0.|0.768769,0.,0.102911,0.,0.26394,0.,0.,0.,0.454156,0.,0.,0.,0.189411,0.454156,0.319944,0.,0.,0.,0.,0.,0.,0.,0.,0.,0.,0.16153,0.,0.,1.091779,0.,0.,0.,0.,0.,0.,0.,0.,0.,0.,0.,0.040527,0.,0.,0.,0.,0.,0.,0.,0.129679,0.,0.,0.,0.,0.,0.064059,0.,0.,0.,0.,0.,0.302964,0.
V|0.,0.,1.89387,0.,0.,0.,0.,0.,0.,1.876171,0.,0.,1.950245,2.233884,0.,0.,0.,0.,0.,0.,0.,0.,0.,0.,0.,0.,0.,0.,0.,0.,0.,0.,0.,0.,0.,0.,0.,0.,0.,0.,0.,0.,0.,1.656836,0.,0.,0.,0.,0.,0.,0.,0.,0.,0.,0.,0.,0.,0.,0.,0.|0.,0.,1.372156,0.,0.,1.245839,0.,0.,1.19349,0.,0.,0.,0.,0.,0.,0.,0.,0.,0.,0.,0.,0.,0.,0.,0.,0.,0.,0.,0.,0.,0.,0.,0.,1.604379,0.,0.,0.,1.445275,0.,0.,0.,0.,0.,0.,0.,0.,0.,1.362313,0.,0.,0.,1.182624,0.,0.,0.,1.46689,0.,0.,0.,0.,0.,0.,1.862541,1.200395,0.,0.,0.,0.,0.,0.,1.133717,0.,0.,1.133717,0.,0.,0.,0.,0.,0.,1.522384,0.,0.||0.,0.,0.192005,0.,0.,0.,0.,0.,0.,0.204545,0.,0.,0.278606,0.183105,0.,0.,0.,0.,0.,0.,0.,0.,0.,0.,0.,0.,0.,0.,0.,0.,0.,0.,0.,0.,0.,0.,0.,0.,0.,0.,0.,0.,0.,0.125418,0.,0.,0.,0.,0.,0.,0.,0.,0.,0.,0.,0.,0.,0.,0.,0.|0.,0.,0.451908,0.,0.,0.155308,0.,0.,0.39783,0.,0.,0.,0.,0.,0.,0.,0.,0.,0.,0.,0.,0.,0.,0.,0.,0.,0.,0.,0.,0.,0.,0.,0.,0.540654,0.,0.,0.,1.135573,0.,0.,0.,0.,0.,0.,0.,0.,0.,0.510867,0.,0.,0.,0.301326,0.,0.,0.,0.689506,0.,0.,0.,0.,0.,0.,0.215194,0.076519,0.,0.,0.,0.,0.,0.,0.566859,0.,0.,0.566859,0.,0.,0.,0.,0.,0.,0.095149,0.,0.|
```
