## Supplementary Data 3 for "Pharmacological proximities in the GPCR family discovered using contact-informed amino-acid and binding pocket similarities": f5933.bsv

```
res|B|C|P|wB|wC|wP
A|0.,0.|0.,0.,0.,0.,0.||0.,0.|0.,0.,0.,0.,0.|
R||||||
N|0.,0.,0.|0.,0.,0.|0.|0.,0.,0.|0.,0.,0.|0.
D|1.507515,0.,0.,0.,0.,0.710605|1.200838,0.,0.,0.,0.,0.,1.089327|1.871537,0.,0.,0.,0.,0.,0.,1.822948,0.,0.,0.,0.,0.,0.,0.,0.,1.072563|0.209587,0.,0.,0.,0.,0.157912|0.183042,0.,0.,0.,0.,0.,0.242073|0.674004,0.,0.,0.,0.,0.,0.,0.229014,0.,0.,0.,0.,0.,0.,0.,0.,0.297934
C|0.||0.|0.||0.
Q|0.,1.415768|2.125266|1.747956,2.155338|0.,0.314615|0.590352|0.442815,0.957928
E|0.,0.|0.,0.,0.,0.,0.|0.,0.,0.,1.307518,0.|0.,0.|0.,0.,0.,0.,0.|0.,0.,0.,0.363199,0.
G|1.884979,1.837727,0.,0.,0.,0.,0.,0.,0.,0.,0.,0.,0.,0.,1.672216,0.|||0.628326,0.594106,0.,0.,0.,0.,0.,0.,0.,0.,0.,0.,0.,0.,0.650306,0.||
H||0.|0.,0.,0.||0.|0.,0.,0.
I|0.,0.,1.572759,0.,0.,0.|1.407881,1.32868,0.,0.,0.,0.,0.,0.,1.167366,0.,0.,0.,0.,0.,0.,0.,1.507558,0.,1.559912||0.,0.,0.105377,0.,0.,0.|0.212243,0.253718,0.,0.,0.,0.,0.,0.,0.041063,0.,0.,0.,0.,0.,0.,0.,0.556122,0.,0.974149|
L|0.,0.,0.,0.,0.,0.,1.90813,0.|0.,0.,0.,0.,0.,0.,0.,0.,1.040834,0.,0.,0.830719||0.,0.,0.,0.,0.,0.,0.742051,0.|0.,0.,0.,0.,0.,0.,0.,0.,0.254426,0.,0.,0.323057|
K|0.|0.||0.|0.|
M|0.,0.|1.717702,0.,1.42412,0.||0.,0.|0.8474,0.,0.553825,0.|
F|0.,0.,1.236081,0.,0.,0.,0.699584,0.|0.,0.,0.,0.,1.207483,2.086248,0.,0.,1.625031,1.902589,0.,0.,0.,1.892181,2.080655||0.,0.,0.055903,0.,0.,0.,0.155463,0.|0.,0.,0.,0.,0.0627,0.293542,0.,0.,0.715014,0.93861,0.,0.,0.,0.735848,1.618288|
P|0.,1.128054,0.,1.550924,0.,0.,0.|0.,0.,0.,0.||0.,0.04157,0.,0.645691,0.,0.,0.|0.,0.,0.,0.|
S|0.,0.,0.,0.,0.,0.,0.,0.,0.,0.,0.,0.||0.,0.,0.,0.,0.,0.,0.,0.,1.239321,0.,0.,0.,1.788008|0.,0.,0.,0.,0.,0.,0.,0.,0.,0.,0.,0.||0.,0.,0.,0.,0.,0.,0.,0.,0.214816,0.,0.,0.,0.695336
T|1.074977,0.,0.,0.,0.,0.|0.941089,0.,0.,0.,0.,0.,0.,0.|1.362494,0.,0.,0.|0.059421,0.,0.,0.,0.,0.|0.063055,0.,0.,0.,0.,0.,0.,0.|0.406238,0.,0.,0.
W|0.|1.450689,0.||0.|0.207241,0.|
Y|0.,0.,0.|1.872618,1.641352,0.,0.,0.,0.,0.|1.381834,0.,1.068947,1.525747,0.|0.,0.,0.|0.708897,0.134717,0.,0.,0.,0.,0.|0.12499,0.,0.16153,0.393304,0.
V|0.,1.622962,0.,0.,0.|0.,1.018229,1.049997,0.,0.,0.,0.,0.||0.,0.065245,0.,0.,0.|0.,0.034112,0.186666,0.,0.,0.,0.,0.|
```
