## Supplementary Data 3 for "Pharmacological proximities in the GPCR family discovered using contact-informed amino-acid and binding pocket similarities": f5946.bsv

```
res|B|C|P|wB|wC|wP
A|0.,0.,0.,0.,0.,0.,0.,0.,0.,0.,0.,0.,0.,0.,1.310519,0.,1.40998,0.,0.,1.381266,1.526894,1.183328,0.|0.,1.315045,0.,0.,0.,0.,0.,0.,0.,0.,0.,0.,0.,0.,0.,0.,0.887715,0.,0.,0.,0.,0.,0.,0.,1.362321,1.282704,0.,0.,0.||0.,0.,0.,0.,0.,0.,0.,0.,0.,0.,0.,0.,0.,0.,0.35404,0.,0.457494,0.,0.,1.122278,0.407949,0.20776,0.|0.,0.524179,0.,0.,0.,0.,0.,0.,0.,0.,0.,0.,0.,0.,0.,0.,0.253633,0.,0.,0.,0.,0.,0.,0.,1.192031,0.166458,0.,0.,0.|
R|0.,0.,0.,0.,0.,0.,1.486197,0.,0.,0.|0.,0.,0.,0.,0.,0.,1.279974,0.,0.861451,0.,0.,0.,0.,2.165456,0.,0.,0.|0.971439,1.610376,0.,0.,0.,0.,0.,0.,0.,0.,0.,0.,0.,0.,0.,0.,0.,0.,0.,2.361794,0.,0.,0.,0.|0.,0.,0.,0.,0.,0.,0.721867,0.,0.,0.|0.,0.,0.,0.,0.,0.,0.959981,0.,0.246129,0.,0.,0.,0.,1.995313,0.,0.,0.|0.180267,0.723765,0.,0.,0.,0.,0.,0.,0.,0.,0.,0.,0.,0.,0.,0.,0.,0.,0.,2.06657,0.,0.,0.,0.
N|0.,0.,0.,0.,0.,0.,0.,0.,1.853777,0.,0.,0.,1.26803,0.,2.080576,0.,0.,0.|0.,0.,0.,0.,0.,0.,0.,0.,0.,0.,0.,0.|0.,0.,0.,0.,0.,0.,1.047206,0.,0.,0.,0.,2.059919,0.,1.951233,1.733029,0.,0.,0.,0.,0.,0.,0.|0.,0.,0.,0.,0.,0.,0.,0.,1.249737,0.,0.,0.,0.221598,0.,0.865583,0.,0.,0.|0.,0.,0.,0.,0.,0.,0.,0.,0.,0.,0.,0.|0.,0.,0.,0.,0.,0.,0.317692,0.,0.,0.,0.,1.343426,0.,1.11499,0.990302,0.,0.,0.,0.,0.,0.,0.
D|0.,0.,0.,0.,1.731289,0.,0.,0.,0.,0.,0.,0.,0.,0.,0.,0.,0.,0.,0.,0.,0.,1.230703,0.,0.,0.|0.,0.,0.,1.131794,0.,0.,0.,0.,0.,0.,0.,0.,0.,0.,1.200838,0.,0.,0.,0.,0.,0.,0.,0.,0.|0.,0.,0.,0.,0.,0.,0.,1.735922,0.,0.,0.,0.,0.,0.,0.,0.,0.,0.,0.,0.,0.,0.,0.,0.,0.,1.749868,1.871537,0.,0.,0.,0.,0.,1.871537,0.,0.,0.,0.,0.,0.,0.,1.145306,0.,0.,0.,0.,0.,1.411324,0.,0.,0.,0.,0.,0.,0.,0.,0.,2.024727|0.,0.,0.,0.,0.943455,0.,0.,0.,0.,0.,0.,0.,0.,0.,0.,0.,0.,0.,0.,0.,0.,0.3535,0.,0.,0.|0.,0.,0.,0.381504,0.,0.,0.,0.,0.,0.,0.,0.,0.,0.,0.183042,0.,0.,0.,0.,0.,0.,0.,0.,0.|0.,0.,0.,0.,0.,0.,0.,1.511932,0.,0.,0.,0.,0.,0.,0.,0.,0.,0.,0.,0.,0.,0.,0.,0.,0.,0.45139,0.674004,0.,0.,0.,0.,0.,0.674004,0.,0.,0.,0.,0.,0.,0.,0.522857,0.,0.,0.,0.,0.,0.209085,0.,0.,0.,0.,0.,0.,0.,0.,0.,0.70303
C|0.,0.,0.,0.,0.,0.,1.9563,0.|0.,0.,0.,0.,0.|1.667536,0.,0.,0.|0.,0.,0.,0.,0.,0.,0.6521,0.|0.,0.,0.,0.,0.|0.454783,0.,0.,0.
Q|0.,0.,0.,0.,1.638152,0.,0.,1.553431|0.,0.,0.,0.,0.,0.,0.,0.,0.,1.149168,0.,0.976869|1.206134,0.,0.,1.321518,0.,0.,0.,1.457367,0.,1.300712,0.,1.934094,0.,1.72373|0.,0.,0.,0.,0.906212,0.,0.,0.431509|0.,0.,0.,0.,0.,0.,0.,0.,0.,0.100881,0.,0.244217|0.045761,0.,0.,0.255778,0.,0.,0.,0.204543,0.,0.510994,0.,0.273135,0.,0.670339
E|0.,0.,0.,0.,0.,0.,1.578111,0.,0.,0.,1.52587,0.|0.,0.,0.,0.,0.,0.,0.,0.,0.,0.,0.,0.,0.,1.23493,1.863203,0.,0.,0.,0.|0.,0.,0.,1.36713,0.,0.,0.,0.,0.,0.,0.,0.,0.,1.671368,0.,0.,0.,0.|0.,0.,0.,0.,0.,0.,0.537229,0.,0.,0.,0.551009,0.|0.,0.,0.,0.,0.,0.,0.,0.,0.,0.,0.,0.,0.,0.335008,1.450636,0.,0.,0.,0.|0.,0.,0.,0.706606,0.,0.,0.,0.,0.,0.,0.,0.,0.,0.787931,0.,0.,0.,0.
G|1.464552,0.,2.005814,0.,0.,0.,0.,0.,0.,0.,0.,0.,0.,1.729897,0.,0.,0.,0.,0.,1.884979,0.,0.,0.,0.,0.,1.837727,0.,0.,0.,0.,0.,0.,0.,0.,0.,0.,0.,1.780727,0.,0.,0.,0.,1.937252,0.,0.,0.,1.430911,1.529463,0.,0.,0.,0.,0.,2.127181,0.,1.686213,0.,0.,1.709689,0.,0.,1.814103,1.173037,1.301481,0.,0.,0.,2.018098,0.,0.|||0.206387,0.,0.599676,0.,0.,0.,0.,0.,0.,0.,0.,0.,0.,0.310049,0.,0.,0.,0.,0.,0.628326,0.,0.,0.,0.,0.,0.594106,0.,0.,0.,0.,0.,0.,0.,0.,0.,0.,0.,0.309456,0.,0.,0.,0.,1.221311,0.,0.,0.,0.35539,0.629779,0.,0.,0.,0.,0.,0.597103,0.,0.360162,0.,0.,1.495978,0.,0.,0.270038,0.062681,0.054642,0.,0.,0.,1.513574,0.,0.||
H|0.,0.,1.156563,0.,0.,0.,0.,0.,0.,0.|0.,0.,0.,0.,0.,0.,0.,0.,0.,1.670949,0.,0.,0.,0.,0.,0.,0.,0.,0.,0.,1.212605,0.,0.,0.,0.|0.,0.,0.,0.,0.,0.,0.,0.,0.,2.000667,0.,0.,0.,0.,0.,0.,0.,0.,0.,0.,1.638482,1.413684,0.,0.,0.,0.,0.,1.938721,0.,0.,0.,0.|0.,0.,0.063003,0.,0.,0.,0.,0.,0.,0.|0.,0.,0.,0.,0.,0.,0.,0.,0.,0.52014,0.,0.,0.,0.,0.,0.,0.,0.,0.,0.,0.242521,0.,0.,0.,0.|0.,0.,0.,0.,0.,0.,0.,0.,0.,1.348764,0.,0.,0.,0.,0.,0.,0.,0.,0.,0.,0.936276,1.009774,0.,0.,0.,0.,0.,1.149385,0.,0.,0.,0.
I|0.,0.,0.,0.,0.,0.,0.,0.,0.,0.,1.418003,0.,0.,0.,0.,0.,0.,0.,0.,0.,0.,0.,0.,0.,0.,0.|0.,1.446754,1.25746,1.399415,0.,0.,0.,1.528863,0.,0.,0.,0.,0.,0.,0.,0.,0.,0.,0.,0.,0.,0.,0.,0.,0.,0.,0.,0.,0.,0.,0.,0.,0.,0.,0.,0.,0.,0.,0.,1.377257,0.,0.,1.747481,0.863715,1.055841,1.631362,0.,0.,2.60766,1.385328,0.,0.,0.,1.368315,0.,0.,0.,0.,0.,0.,0.,1.667859,0.,0.,0.799028,0.,0.,0.,0.,0.,0.,0.,0.||0.,0.,0.,0.,0.,0.,0.,0.,0.,0.,0.567201,0.,0.,0.,0.,0.,0.,0.,0.,0.,0.,0.,0.,0.,0.,0.|0.,0.364218,0.211042,0.403955,0.,0.,0.,0.061462,0.,0.,0.,0.,0.,0.,0.,0.,0.,0.,0.,0.,0.,0.,0.,0.,0.,0.,0.,0.,0.,0.,0.,0.,0.,0.,0.,0.,0.,0.,0.,0.151162,0.,0.,0.524244,0.259114,0.369544,0.652545,0.,0.,0.745046,0.418212,0.,0.,0.,0.41437,0.,0.,0.,0.,0.,0.,0.,0.585214,0.,0.,0.06206,0.,0.,0.,0.,0.,0.,0.,0.|
L|0.,0.,0.,0.,0.,0.,0.,1.447143,0.,0.,0.,1.441443,0.,0.,0.,0.,1.09664,0.,0.|0.,0.,0.,0.,0.,1.504461,0.,0.,0.,0.,0.,0.,1.280028,0.,0.,0.,1.779886,0.,0.,0.,1.276483,0.,0.,0.,0.,0.,0.,0.,1.378922,0.,0.,0.,0.,0.,0.,0.,1.61516,0.,0.,0.,1.18039,1.429232,0.,0.,0.,0.,0.,0.,0.,0.,1.242852,0.,0.,0.,1.319913,2.074134,0.||0.,0.,0.,0.,0.,0.,0.,0.03636,0.,0.,0.,0.18897,0.,0.,0.,0.,0.085176,0.,0.|0.,0.,0.,0.,0.,0.631242,0.,0.,0.,0.,0.,0.,0.683161,0.,0.,0.,0.287078,0.,0.,0.,0.038487,0.,0.,0.,0.,0.,0.,0.,0.325675,0.,0.,0.,0.,0.,0.,0.,0.260986,0.,0.,0.,0.423159,0.2427,0.,0.,0.,0.,0.,0.,0.,0.,0.144798,0.,0.,0.,1.154924,1.814867,0.|
K|0.,0.,0.,0.,0.,0.,0.,0.,0.,0.,0.,0.,0.,0.,0.,0.,0.|0.,0.,0.,0.,0.,0.,0.,0.,0.,0.,0.,0.,0.,0.,0.,0.,0.,0.,0.|0.,0.,0.,0.,0.,0.,0.,0.,0.,0.,0.,1.368862,1.710228,0.,0.,0.,0.,0.,0.,0.,0.,0.,0.|0.,0.,0.,0.,0.,0.,0.,0.,0.,0.,0.,0.,0.,0.,0.,0.,0.|0.,0.,0.,0.,0.,0.,0.,0.,0.,0.,0.,0.,0.,0.,0.,0.,0.,0.,0.|0.,0.,0.,0.,0.,0.,0.,0.,0.,0.,0.,0.773705,1.013469,0.,0.,0.,0.,0.,0.,0.,0.,0.,0.
M|0.,0.,0.,0.,0.,0.,0.,0.|1.258154,0.,0.,0.,0.,0.,0.,0.,0.,1.120195,0.,0.,0.,0.||0.,0.,0.,0.,0.,0.,0.,0.|0.316738,0.,0.,0.,0.,0.,0.,0.,0.,0.275136,0.,0.,0.,0.|
F|0.,0.,0.,0.,0.,0.,0.,0.,0.,0.,0.,0.,0.,0.,0.,0.,0.,0.,0.,0.,0.,1.542089,0.,0.,0.,0.,0.,0.|0.,0.,0.,0.,0.,0.,0.,0.,1.528217,0.,0.,0.,0.,0.,0.,0.,0.,0.,0.,0.,0.,0.,0.,0.,0.,0.,0.,2.183234,1.407416,0.,1.470965,0.,1.981471,0.,0.,1.83581,0.,0.,0.,0.,0.,0.,0.,1.921412,0.,0.,0.,0.,0.||0.,0.,0.,0.,0.,0.,0.,0.,0.,0.,0.,0.,0.,0.,0.,0.,0.,0.,0.,0.,0.,0.216434,0.,0.,0.,0.,0.,0.|0.,0.,0.,0.,0.,0.,0.,0.,0.245743,0.,0.,0.,0.,0.,0.,0.,0.,0.,0.,0.,0.,0.,0.,0.,0.,0.,0.,1.96491,0.979072,0.,1.050689,0.,1.084201,0.,0.,0.450901,0.,0.,0.,0.,0.,0.,0.,1.194021,0.,0.,0.,0.,0.|
P|0.,0.,0.,0.,0.,0.,0.,0.,0.,0.,0.,0.,0.,2.163577,0.,0.|1.353149,0.,0.,0.,0.,0.,0.,0.,0.,0.,0.,0.,0.||0.,0.,0.,0.,0.,0.,0.,0.,0.,0.,0.,0.,0.,1.89313,0.,0.|0.564729,0.,0.,0.,0.,0.,0.,0.,0.,0.,0.,0.,0.|
S|0.,1.771374,0.,0.,0.,0.,0.,0.,0.,0.,0.,0.837225,1.364866,0.,0.,0.,1.364866,0.,0.,0.,0.,0.,0.,0.,0.,0.,0.,0.,0.,0.,0.,1.810547,0.,0.,0.,0.,2.150178,0.,0.981235,0.,0.,1.905478,1.631076,0.||0.,0.,0.,0.,0.,0.,0.,0.,1.108208,0.,0.,0.,0.,0.,0.,0.,1.341137,0.,0.,0.,0.,0.,0.,0.,0.,0.,0.,1.950324,0.,1.072971,0.,0.,0.,2.168716,1.347935,1.860194|0.,0.45654,0.,0.,0.,0.,0.,0.,0.,0.,0.,0.02945,0.091448,0.,0.,0.,0.091448,0.,0.,0.,0.,0.,0.,0.,0.,0.,0.,0.,0.,0.,0.,0.303598,0.,0.,0.,0.,0.641281,0.,0.076212,0.,0.,0.714554,0.47573,0.||0.,0.,0.,0.,0.,0.,0.,0.,0.05012,0.,0.,0.,0.,0.,0.,0.,0.29204,0.,0.,0.,0.,0.,0.,0.,0.,0.,0.,1.356747,0.,0.109381,0.,0.,0.,2.168716,0.411869,0.516721
T|0.,0.,0.,0.,0.,0.,0.,0.,0.,0.,0.,0.,0.,0.,0.,0.,0.,0.,0.,0.,0.,0.,0.,0.,0.,0.,0.,0.,0.,1.718155,1.386966,0.,0.|0.,0.,0.,0.,0.,0.,0.,0.,0.,0.,0.,0.,0.,0.,0.,0.,0.,0.919668,0.,0.,0.,0.,0.,0.,0.,0.,0.,0.,0.,0.,0.,0.,0.,0.,0.,0.,0.,0.,0.,0.,0.|0.,0.,0.,0.,0.,0.,0.,0.,0.,0.,0.,0.,0.,0.,0.,0.,0.,0.,0.,0.,0.,0.,0.,0.,0.,0.,0.,0.,0.,0.,0.,0.,0.,0.,0.,0.,0.|0.,0.,0.,0.,0.,0.,0.,0.,0.,0.,0.,0.,0.,0.,0.,0.,0.,0.,0.,0.,0.,0.,0.,0.,0.,0.,0.,0.,0.,1.396001,0.079406,0.,0.|0.,0.,0.,0.,0.,0.,0.,0.,0.,0.,0.,0.,0.,0.,0.,0.,0.,0.020026,0.,0.,0.,0.,0.,0.,0.,0.,0.,0.,0.,0.,0.,0.,0.,0.,0.,0.,0.,0.,0.,0.,0.|0.,0.,0.,0.,0.,0.,0.,0.,0.,0.,0.,0.,0.,0.,0.,0.,0.,0.,0.,0.,0.,0.,0.,0.,0.,0.,0.,0.,0.,0.,0.,0.,0.,0.,0.,0.,0.
W|0.,0.,1.87269|0.,0.,0.,0.,0.,0.,2.23908,0.,0.,0.,0.,1.843327,0.,0.|0.,0.,0.,0.,0.,0.|0.,0.,0.988364|0.,0.,0.,0.,0.,0.,2.190405,0.,0.,0.,0.,1.612911,0.,0.|0.,0.,0.,0.,0.,0.
Y|0.,0.,1.314093,0.,0.,1.368392,0.|0.,1.232111,0.,0.,0.,0.,0.,0.,0.,1.872618,0.,1.641352,0.,0.,1.886866,0.,1.298116,0.,0.,1.598965,2.087323,0.|0.,1.265694,0.,0.,0.,0.,0.,0.,1.381834,0.,0.,1.357347,0.,0.775463,0.,1.353776,0.,0.,0.,1.975764,1.892227,0.|0.,0.,0.204708,0.,0.,0.179352,0.|0.,0.172323,0.,0.,0.,0.,0.,0.,0.,0.708897,0.,0.134717,0.,0.,1.640753,0.,0.258363,0.,0.,1.399094,2.087323,0.|0.,0.230126,0.,0.,0.,0.,0.,0.,0.12499,0.,0.,1.091779,0.,0.221561,0.,0.348302,0.,0.,0.,1.728793,1.892227,0.
V|1.530555,0.,0.,0.85345,1.118166,0.,0.,0.,0.,0.,0.,0.,0.,0.|1.19349,0.,0.,1.025703,0.811378,1.234569,0.,0.,1.895257,1.758959,0.,0.,0.,0.,0.,0.,0.,0.,0.,0.,0.,0.,0.,0.,0.,1.345212,0.,0.,1.385648||0.460237,0.,0.,0.079186,0.180349,0.,0.,0.,0.,0.,0.,0.,0.,0.|0.39783,0.,0.,0.136282,0.033459,0.330915,0.,0.,0.305687,0.397184,0.,0.,0.,0.,0.,0.,0.,0.,0.,0.,0.,0.,0.,0.,0.,0.236002,0.,0.,1.212442|
```
