## Supplementary Data 3 for "Pharmacological proximities in the GPCR family discovered using contact-informed amino-acid and binding pocket similarities": f5954.bsv

```
res|B|C|P|wB|wC|wP
A|0.,0.,0.|1.580409,1.399574,0.,2.009355,1.071828,0.||0.,0.,0.|0.34171,0.419872,0.,0.287051,0.306237,0.|
R|0.|0.925753,0.,0.,0.|1.72551,0.,0.,0.,0.,0.,0.|0.|0.141434,0.,0.,0.|0.527239,0.,0.,0.,0.,0.,0.
N|1.38892,0.,0.,0.|1.25551,1.25551,0.|0.,0.,0.,1.240093,0.,0.,0.,0.,0.,0.,0.,0.,0.|0.380833,0.,0.,0.|0.344253,0.344253,0.|0.,0.,0.,0.300022,0.,0.,0.,0.,0.,0.,0.,0.,0.
D|0.,0.,1.047486,0.,0.,0.,0.|0.,0.,0.,0.,0.,0.|0.,0.,2.014334,0.,0.,0.,0.,1.332743|0.,0.,0.236529,0.,0.,0.,0.|0.,0.,0.,0.,0.,0.|0.,0.,0.974678,0.,0.,0.,0.,0.228695
C|||0.,0.|||0.,0.
Q|0.|0.,0.|0.,0.,0.,0.|0.|0.,0.|0.,0.,0.,0.
E|1.181899,0.,1.163507,0.,0.,0.913759,1.076434,0.,0.|0.,0.,0.,0.,0.,1.119015,0.,0.|0.,0.,1.632574,0.,0.,0.|0.239574,0.,0.290877,0.,0.,0.11665,0.153776,0.,0.|0.,0.,0.,0.,0.,0.523794,0.,0.|0.,0.,0.86839,0.,0.,0.
G|0.,0.,0.,1.540057,1.617016,0.,0.,0.,0.,0.,0.,0.,1.535403,0.,0.,0.,0.,0.,1.573945,0.,2.852351,1.467223,0.|||0.,0.,0.,0.124198,0.521618,0.,0.,0.,0.,0.,0.,0.,0.490022,0.,0.,0.,0.,0.,0.374749,0.,0.236289,0.138909,0.||
H|0.,0.,0.|0.,1.735266,0.,1.191093,0.,0.,0.,0.|0.,0.,1.490259,0.,0.,0.,1.490259,0.,0.,0.,2.094974,1.57518,0.|0.,0.,0.|0.,0.503787,0.,0.499491,0.,0.,0.,0.|0.,0.,0.841275,0.,0.,0.,0.841275,0.,0.,0.,0.260322,0.661762,0.
I|0.,0.,0.,0.,1.267433|0.,0.,1.300454,1.33959,0.795061,1.111709,0.,0.,0.||0.,0.,0.,0.,0.377533|0.,0.,0.351474,0.401877,0.119259,0.500269,0.,0.,0.|
L|0.,0.,0.,1.929953,0.965583,2.032408,1.199319,0.,0.964882,2.218991,0.|1.057489,0.,0.,0.,1.42273,1.525672,1.370163,0.876195,1.601331,0.992241,0.,0.,1.729917,0.865493,1.561992,2.018021,1.333751,0.||0.,0.,0.,0.625931,0.289675,0.812963,0.306209,0.,0.13784,0.528331,0.|0.411246,0.,0.,0.,0.326843,0.391726,0.274033,0.262858,0.640532,0.42223,0.,0.,0.411885,0.164856,0.223142,0.576578,0.134164,0.|
K|0.,0.,0.,0.,0.,0.,0.|0.,0.,0.955605,0.,0.,0.,0.,0.,0.,0.,0.,1.680768|0.,0.,2.219722,0.,0.,0.,0.,0.,0.,1.133338|0.,0.,0.,0.,0.,0.,0.|0.,0.,0.123304,0.,0.,0.,0.,0.,0.,0.,0.,0.159126|0.,0.,0.465426,0.,0.,0.,0.,0.,0.,0.107298
M|0.886722,1.498156,1.675435,0.|1.137925,1.035607,0.933795,0.||0.083879,0.21186,0.168535,0.|0.29217,0.115067,0.033152,0.|
F|1.627132,0.,0.,0.|1.303103,1.336126,1.195778,0.,1.243668,1.903837,0.,1.22108,0.,0.,1.654012,0.,0.,0.||0.090396,0.,0.,0.|0.217184,0.222688,0.431809,0.,0.320947,0.437368,0.,0.30527,0.,0.,0.393812,0.,0.,0.|
P|0.,0.,0.,1.56097,0.|1.686449,0.||0.,0.,0.,0.120075,0.|0.953951,0.|
S|0.,0.,0.,1.147272,0.,0.,0.,0.,1.303847,0.||0.,0.,1.266956,0.,0.,1.517405,0.|0.,0.,0.,0.277566,0.,0.,0.,0.,0.100296,0.||0.,0.,0.306522,0.,0.,0.107745,0.
T|0.,1.67347,0.,0.,0.,1.716541,0.|0.,0.,0.|0.,1.226938,0.944293,0.,0.,0.|0.,0.783326,0.,0.,0.,0.142199,0.|0.,0.,0.|0.,0.600416,0.120548,0.,0.,0.
W|1.664774|1.255777,0.|0.,0.,0.|0.672636|0.425344,0.|0.,0.,0.
Y|1.018048,0.,1.328311|1.569666,1.864544,0.,0.,0.,0.,1.930469,0.,0.,2.017381,0.|1.112658,1.631933,0.,0.,0.,0.,0.,0.,0.987774,0.|0.056558,0.,0.362267|0.566824,0.569722,0.,0.,0.,0.,0.497242,0.,0.,1.030152,0.|0.278164,0.702638,0.,0.,0.,0.,0.,0.,0.336263,0.
V|0.,0.,0.,0.,0.,0.,1.168832,1.961348,0.,0.,0.,0.|0.,0.,0.,0.,1.236344,0.,1.131751,1.334123,0.,1.237033,0.,1.311822,0.,1.529628,0.,0.,0.,0.||0.,0.,0.,0.,0.,0.,0.048413,0.162479,0.,0.,0.,0.|0.,0.,0.,0.,0.498526,0.,0.550582,0.360574,0.,0.556665,0.,0.749613,0.,0.117664,0.,0.,0.,0.|
```
