## Supplementary Data 3 for "Pharmacological proximities in the GPCR family discovered using contact-informed amino-acid and binding pocket similarities": f5995.bsv

```
res|B|C|P|wB|wC|wP
A|0.,0.,0.,0.,0.,0.,0.,0.,0.,0.791276,0.,0.,0.|0.,0.,0.,0.,0.,0.,0.,1.102332,0.,0.,0.,0.,0.||0.,0.,0.,0.,0.,0.,0.,0.,0.,0.022103,0.,0.,0.|0.,0.,0.,0.,0.,0.,0.,0.42148,0.,0.,0.,0.,0.|
R|0.,0.,0.,0.,0.,0.,0.,0.,0.,1.775294,0.,0.,0.,0.,0.|0.,0.,0.,0.,0.,0.,0.,0.,0.,0.,1.366525,1.453418,0.,0.,0.,0.,0.|0.,0.,0.,0.,0.,0.,0.,0.,0.,0.,0.,0.,0.,0.,0.,1.20066,0.,1.952235,0.,0.,0.,0.,0.|0.,0.,0.,0.,0.,0.,0.,0.,0.,0.191186,0.,0.,0.,0.,0.|0.,0.,0.,0.,0.,0.,0.,0.,0.,0.,0.066987,0.245963,0.,0.,0.,0.,0.|0.,0.,0.,0.,0.,0.,0.,0.,0.,0.,0.,0.,0.,0.,0.,0.294279,0.,0.360413,0.,0.,0.,0.,0.
N|0.,0.,0.,0.,0.,0.,1.347071,1.675452,0.,0.|0.,0.,0.,0.,0.,2.054366,0.,0.|0.,0.,0.,0.,2.395899,0.,0.|0.,0.,0.,0.,0.,0.,0.145069,0.180433,0.,0.|0.,0.,0.,0.,0.,0.221239,0.,0.|0.,0.,0.,0.,0.25802,0.,0.
D|0.,0.,0.,0.741496,0.,0.,0.,0.,0.,1.657423,0.919462,0.,0.|0.,0.,0.824794,0.,0.,0.,0.,1.150395,0.,0.|0.,0.,0.,0.,0.,0.,0.,0.,0.,0.,1.523561,1.657562,1.316834,0.|0.,0.,0.,0.026482,0.,0.,0.,0.,0.,0.064997,0.045072,0.,0.|0.,0.,0.029457,0.,0.,0.,0.,0.090227,0.,0.|0.,0.,0.,0.,0.,0.,0.,0.,0.,0.,0.186559,0.146255,0.284023,0.
C|0.,0.,0.|0.|0.98482,0.,0.|0.,0.,0.|0.|0.117241,0.,0.
Q|0.,0.,0.,0.,0.,1.073615,0.,0.,0.|0.,0.,0.,0.,0.,0.,0.,0.,0.,0.|1.429764,0.,0.,0.,0.,0.,0.,0.,0.,0.|0.,0.,0.,0.,0.,0.042103,0.,0.,0.|0.,0.,0.,0.,0.,0.,0.,0.,0.,0.|0.348723,0.,0.,0.,0.,0.,0.,0.,0.,0.
E|0.,0.,0.,0.,0.,0.,0.,0.,0.,0.|0.,0.,1.131563,0.,0.,0.|0.,0.,0.,1.543995,0.,0.,2.032524,0.,0.,2.333868,1.989076|0.,0.,0.,0.,0.,0.,0.,0.,0.,0.|0.,0.,0.138559,0.,0.,0.|0.,0.,0.,0.204816,0.,0.,1.438402,0.,0.,0.33341,0.378872
G|0.,0.,0.,0.,0.,0.,0.,0.,0.,0.,0.,0.,0.,0.||0.|0.,0.,0.,0.,0.,0.,0.,0.,0.,0.,0.,0.,0.,0.||0.
H|0.,1.808818,1.439477,0.,0.|0.,0.,0.,0.,0.,1.336138,0.,0.|0.,0.,0.,0.,0.,0.,0.,0.|0.,0.545905,0.352525,0.,0.|0.,0.,0.,0.,0.,0.406081,0.,0.|0.,0.,0.,0.,0.,0.,0.,0.
I|0.,0.,0.,0.|0.,0.,0.,0.,0.,0.||0.,0.,0.,0.|0.,0.,0.,0.,0.,0.|
L|0.,0.,0.,0.,0.,0.,0.,0.,1.227878,0.,0.,0.,0.,0.,0.,0.,0.,0.,0.,0.,0.,0.,0.,0.,0.|1.396341,0.,0.,0.,0.,0.,0.,0.,0.,0.,0.,0.,1.650424,0.,0.,0.,0.,0.,0.,0.,0.,0.,0.,0.,0.,1.423319,0.||0.,0.,0.,0.,0.,0.,0.,0.,0.331859,0.,0.,0.,0.,0.,0.,0.,0.,0.,0.,0.,0.,0.,0.,0.,0.|0.351923,0.,0.,0.,0.,0.,0.,0.,0.,0.,0.,0.,0.353662,0.,0.,0.,0.,0.,0.,0.,0.,0.,0.,0.,0.,0.135554,0.|
K|1.448552,1.826439,1.623546,0.,0.,0.|0.,0.,0.,0.,0.|0.,0.,0.,0.,0.,1.252533|0.267525,0.41136,0.175518,0.,0.,0.|0.,0.,0.,0.,0.|0.,0.,0.,0.,0.,0.178933
M|0.|0.972878,0.,0.,0.||0.|0.199787,0.,0.,0.|
F|0.,0.,0.,0.,0.,0.,0.,0.,0.,1.363906,1.344862,0.,0.,0.,0.,0.,0.,0.,0.,0.,0.,0.|1.636737,1.725444,0.931023,0.,0.,0.,0.,0.,0.,1.297284,1.558344,1.614385,0.,0.,0.,0.,1.725972,0.,0.,0.,0.,0.,0.,2.00374,0.,0.,0.|1.26435|0.,0.,0.,0.,0.,0.,0.,0.,0.,0.250513,0.260739,0.,0.,0.,0.,0.,0.,0.,0.,0.,0.,0.|0.904863,0.323521,0.066502,0.,0.,0.,0.,0.,0.,0.560988,0.482344,0.280046,0.,0.,0.,0.,0.684603,0.,0.,0.,0.,0.,0.,1.526659,0.,0.,0.|0.16772
P|0.,0.,1.683476,0.,0.,0.|1.353149,1.114574,0.,0.,0.||0.,0.,0.545992,0.,0.,0.|0.564729,0.220907,0.,0.,0.|
S|0.,1.411959,1.277783,0.,0.,0.,0.,0.,0.,0.,0.,0.,1.637596,0.||0.,0.,1.245562,0.,0.,0.,0.,0.,0.,0.,0.,0.,0.,1.229542,0.,0.|0.,0.159004,0.486775,0.,0.,0.,0.,0.,0.,0.,0.,0.,0.623846,0.||0.,0.,0.415187,0.,0.,0.,0.,0.,0.,0.,0.,0.,0.,0.117099,0.,0.
T|0.,0.,0.,0.,0.,0.|0.,0.,0.,0.,0.,1.169543,0.,0.,0.,0.,0.|0.,0.,0.,0.,0.|0.,0.,0.,0.,0.,0.|0.,0.,0.,0.,0.,0.22277,0.,0.,0.,0.,0.|0.,0.,0.,0.,0.
W|0.,0.,0.,0.,0.|0.,0.,0.,0.,0.,0.,0.,0.,0.,1.640535|0.,0.,0.,0.,1.555725|0.,0.,0.,0.,0.|0.,0.,0.,0.,0.,0.,0.,0.,0.,0.468724|0.,0.,0.,0.,0.370411
Y|0.,0.,0.,0.,0.,0.,0.,0.,0.|0.,1.206773,0.,0.,0.,1.655313,0.,0.,0.,0.,0.,0.,1.257154,0.,1.159487,0.,0.|0.,0.,0.,0.,0.,1.191224,0.,0.,0.,0.,0.,0.|0.,0.,0.,0.,0.,0.,0.,0.,0.|0.,0.118522,0.,0.,0.,0.365362,0.,0.,0.,0.,0.,0.,0.330091,0.,0.110427,0.,0.|0.,0.,0.,0.,0.,0.295123,0.,0.,0.,0.,0.,0.
V|0.,0.,1.507561,0.,0.,0.,1.431571,0.,0.,0.,1.993287,1.430856,0.,0.,0.|1.19349,0.,0.,0.,0.,0.,0.,0.,0.,1.518141,0.,0.,0.,1.216931,0.,0.,0.,0.,0.,0.,0.,0.,0.,0.,0.||0.,0.,0.217306,0.,0.,0.,0.27755,0.,0.,0.,0.214662,0.154092,0.,0.,0.|0.39783,0.,0.,0.,0.,0.,0.,0.,0.,0.779586,0.,0.,0.,0.235936,0.,0.,0.,0.,0.,0.,0.,0.,0.,0.,0.|
```
