## Supplementary Data 3 for "Pharmacological proximities in the GPCR family discovered using contact-informed amino-acid and binding pocket similarities": f6088.bsv

```
res|B|C|P|wB|wC|wP
A|1.398064,0.,0.,1.92212,0.,0.,0.,0.|0.,1.602092,0.997417,0.,0.,0.,0.||0.114128,0.,0.,0.5401,0.,0.,0.,0.|0.,0.489896,0.230807,0.,0.,0.,0.|
R|0.,0.,0.,0.,0.,0.,0.,0.,0.,0.|0.,0.,1.391489,0.,0.,1.115134,0.,0.,0.|0.,0.,0.,0.,0.,0.,0.,0.,1.154281,0.,0.,0.|0.,0.,0.,0.,0.,0.,0.,0.,0.,0.|0.,0.,1.027561,0.,0.,0.108617,0.,0.,0.|0.,0.,0.,0.,0.,0.,0.,0.,0.134916,0.,0.,0.
N|0.,0.,0.,0.,0.,0.,0.|0.,0.,0.,0.,0.,0.,0.|0.,0.,0.,0.,0.,0.|0.,0.,0.,0.,0.,0.,0.|0.,0.,0.,0.,0.,0.,0.|0.,0.,0.,0.,0.,0.
D|1.919246,1.685495,1.765743,0.,1.489417,1.485659|0.,0.|1.517512,1.209132,1.610996,0.,0.,0.|0.376323,0.29744,0.346224,0.,0.344659,0.478849|0.,0.|0.208286,0.213376,0.221117,0.,0.,0.
C|0.,1.179877|1.374197|0.|0.,0.435647|0.401688|0.
Q|0.,0.,0.,0.|0.,0.,0.,0.|0.,0.,0.,0.|0.,0.,0.,0.|0.,0.,0.,0.|0.,0.,0.,0.
E|1.703101,0.,0.,0.,1.336244,0.,0.,0.|1.131563,0.,0.,0.888986,0.,0.,0.|1.748478,1.585341,1.603709,1.543995,0.,0.,2.032524,1.43035,1.32249,0.,0.,0.|0.100182,0.,0.,0.,0.25163,0.,0.,0.|0.138559,0.,0.,0.092362,0.,0.,0.|0.377123,0.217596,0.220117,0.204816,0.,0.,1.438402,0.283706,0.111639,0.,0.,0.
G|0.,0.,0.,0.,1.74953,0.|||0.,0.,0.,0.,0.295375,0.||
H|1.439477,0.,0.|0.95765,0.,0.,0.,0.|0.,0.,0.,0.,0.|0.352525,0.,0.|0.058632,0.,0.,0.,0.|0.,0.,0.,0.,0.
I|0.,0.,0.|0.,0.,0.,1.39226,0.,0.,0.||0.,0.,0.|0.,0.,0.,0.414226,0.,0.,0.|
L|0.,0.,0.,0.|0.,0.,0.,0.,0.,0.,1.332247,0.,0.,0.||0.,0.,0.,0.|0.,0.,0.,0.,0.,0.,0.649608,0.,0.,0.|
K|0.,0.,0.,0.|1.022365,1.414293,0.,0.,0.|1.617363,1.317827,0.,1.077272,0.,0.,0.|0.,0.,0.,0.|0.295725,0.202042,0.,0.,0.|0.190278,0.155039,0.,0.055962,0.,0.,0.
M|0.|0.,0.,0.||0.|0.,0.,0.|
F|1.501042,1.344862,0.,0.|0.,0.,0.,0.,0.,0.,0.,0.,0.,0.,0.,0.,1.92516|1.26435|0.117729,0.260739,0.,0.|0.,0.,0.,0.,0.,0.,0.,0.,0.,0.,0.,0.,0.668237|0.16772
P||||||
S|1.473837,0.,0.,0.||1.281816,0.,0.,0.,0.,0.|0.150392,0.,0.,0.||0.235436,0.,0.,0.,0.,0.
T|0.,0.,0.|0.,0.|0.|0.,0.,0.|0.,0.|0.
W|0.,0.,0.|0.,0.,0.,0.,0.|0.,0.|0.,0.,0.|0.,0.,0.,0.,0.|0.,0.
Y|1.292204,0.,0.|0.,1.217806,0.,2.126073,0.|0.,0.,0.,1.295266,0.|0.299022,0.,0.|0.,0.352258,0.,0.593644,0.|0.,0.,0.,0.168216,0.
V|0.,0.,0.,0.,0.|0.,0.,0.,0.,1.16718,0.,0.,0.||0.,0.,0.,0.,0.|0.,0.,0.,0.,0.47266,0.,0.,0.|
```
