## Supplementary Data 3 for "Pharmacological proximities in the GPCR family discovered using contact-informed amino-acid and binding pocket similarities": f6107.bsv

```
res|B|C|P|wB|wC|wP
A|1.69909,0.,1.69909,0.,0.,0.,0.,0.,0.,0.,0.,0.,0.,0.,0.,0.,0.|1.150278,1.402219,0.,0.,1.529716,1.402219,0.,0.,0.,1.081684,1.497927,0.,0.,0.,0.,1.505974,1.025232,0.,0.,0.,0.||0.134848,0.,0.134848,0.,0.,0.,0.,0.,0.,0.,0.,0.,0.,0.,0.,0.,0.|0.054775,0.400634,0.,0.,0.072844,0.400634,0.,0.,0.,0.026065,0.225591,0.,0.,0.,0.,0.217731,0.024704,0.,0.,0.,0.|
R|1.109519,0.,0.,0.,0.,1.449165|0.,0.,0.,0.,0.,0.,1.399682,0.|2.065686,0.,0.,0.,0.|0.020934,0.,0.,0.,0.,0.536728|0.,0.,0.,0.,0.,0.,0.466561,0.|0.098366,0.,0.,0.,0.
N|1.147996,0.,0.,0.,0.,0.,0.|1.100739,0.,0.,0.,0.,0.|1.901701,0.,0.,0.,0.,0.,0.|0.145777,0.,0.,0.,0.,0.,0.|0.052416,0.,0.,0.,0.,0.|0.090557,0.,0.,0.,0.,0.,0.
D|1.101905,1.410382||0.|0.046779,0.365654||0.
C|0.,0.,0.,0.,0.,0.,0.,0.|1.329633,0.,0.,0.,1.314133,0.,0.,0.||0.,0.,0.,0.,0.,0.,0.,0.|0.264325,0.,0.,0.,0.24541,0.,0.,0.|
Q|0.,0.,0.923182,0.,0.,0.,0.,0.,0.809929|0.,0.,0.,0.,0.,0.,0.,1.008208|0.,0.,0.,0.,0.,0.,0.,0.,0.,0.,0.,0.,0.,0.|0.,0.,0.017419,0.,0.,0.,0.,0.,0.029997|0.,0.,0.,0.,0.,0.,0.,0.149364|0.,0.,0.,0.,0.,0.,0.,0.,0.,0.,0.,0.,0.,0.
E|0.,0.|0.,0.,0.,0.|0.,0.,0.,0.,0.,0.|0.,0.|0.,0.,0.,0.|0.,0.,0.,0.,0.,0.
G|0.,0.,0.,0.,1.195342,0.,1.236521,0.,0.,0.,0.,0.,1.394306,0.|||0.,0.,0.,0.,0.056921,0.,0.023331,0.,0.,0.,0.,0.,0.206564,0.||
H|||0.,0.,0.|||0.,0.,0.
I|0.,0.965793,0.|1.273228,1.421433,1.560083,0.,0.,0.,1.273228,1.298526,1.421433,1.444296,1.560083,0.,0.,0.,0.,0.,0.,0.||0.,0.04599,0.|0.14147,0.135375,0.148579,0.,0.,0.,0.14147,0.061835,0.135375,0.068776,0.148579,0.,0.,0.,0.,0.,0.,0.|
L|0.,0.,1.281903,1.33609,0.,0.,0.,0.,0.,0.,0.,0.,1.092141,0.68721,1.059,0.,0.|1.368997,0.,0.,0.,1.843403,1.368997,0.751259,0.,1.44466,0.,0.,1.118185,1.327567,0.,1.181119,1.013008,1.113158,0.,0.,0.,1.331421,0.,1.298141,0.,1.330766,0.874307,0.977692,0.91011,0.,1.145271,0.988969,1.130487,0.,1.199266,0.||0.,0.,0.05442,0.006302,0.,0.,0.,0.,0.,0.,0.,0.,0.485396,0.025452,0.039222,0.,0.|0.273799,0.,0.,0.,0.122894,0.273799,0.037563,0.,0.275173,0.,0.,0.017749,0.063217,0.,0.072427,0.08601,0.021003,0.,0.,0.,0.152392,0.,0.148582,0.,0.133077,0.017486,0.019554,0.072809,0.,0.339339,0.146514,0.04187,0.,0.072683,0.|
K||1.164379,0.,0.,0.,1.164379|0.,0.||0.077625,0.,0.,0.,0.141137|0.,0.
M|0.,0.,1.516746,1.456818,0.|0.971798,0.,0.,0.,1.179953,0.,1.093762,0.971798,0.||0.,0.,0.057236,0.701431,0.|0.032393,0.,0.,0.,0.094619,0.,0.364587,0.058897,0.|
F|0.,0.,0.,0.,0.|0.,0.,0.,0.,1.288824,0.,0.,0.,0.921535,0.,0.,0.,0.,0.,0.,0.,0.,2.04302,1.664637,0.||0.,0.,0.,0.,0.|0.,0.,0.,0.,0.150363,0.,0.,0.,0.026081,0.,0.,0.,0.,0.,0.,0.,0.,0.408604,0.499391,0.|
P|0.,0.,0.,0.,0.,0.,0.,0.|0.,0.,0.,0.845849,0.,0.||0.,0.,0.,0.,0.,0.,0.,0.|0.,0.,0.,0.020382,0.,0.|
S|0.,0.,0.,0.,0.,0.||0.,0.,0.,0.,0.,0.,0.|0.,0.,0.,0.,0.,0.||0.,0.,0.,0.,0.,0.,0.
T|0.,0.|1.502923,0.,0.|0.,0.|0.,0.|0.071568,0.,0.|0.,0.
W||||||
Y|0.|0.||0.|0.|
V|0.,0.,0.883717,0.,0.,0.,0.,0.,0.703149|1.38915,1.38915,1.316553,0.,1.316553,1.979767,1.048185,0.,0.,0.,0.,0.,0.,0.,0.,0.,0.981201,1.619629||0.,0.,0.004168,0.,0.,0.,0.,0.,0.026043|0.208372,0.208372,0.208977,0.,0.208977,0.094275,0.004944,0.,0.,0.,0.,0.,0.,0.,0.,0.,0.145363,0.196319|
```
