## Supplementary Data 3 for "Pharmacological proximities in the GPCR family discovered using contact-informed amino-acid and binding pocket similarities": f6133.bsv

```
res|B|C|P|wB|wC|wP
A|0.,0.,0.,0.,0.,0.,0.,0.,1.294732,1.712305,0.|1.013726,0.,0.,0.,0.,0.,0.939902,0.,0.||0.,0.,0.,0.,0.,0.,0.,0.,0.26739,0.478709,0.|0.283247,0.,0.,0.,0.,0.,0.131384,0.,0.|
R|1.35639,0.,1.205236,1.067013,1.520848,0.,0.,0.,0.|0.,1.128605,0.,0.|0.,0.,0.,0.761027,1.312887,0.,0.,0.,0.|0.379789,0.,0.275483,0.127578,0.148779,0.,0.,0.,0.|0.,0.122674,0.,0.|0.,0.,0.,0.422793,0.456656,0.,0.,0.,0.
N|0.,0.,1.019774,0.,0.,0.,0.,1.53379,0.,0.,0.,0.|0.,0.,0.,0.,0.,0.,0.|1.574355,0.,0.,1.226824,1.08813,0.,0.,0.,1.128669,1.656277,0.,0.,1.630554,0.|0.,0.,0.3205,0.,0.,0.,0.,0.362832,0.,0.,0.,0.|0.,0.,0.,0.,0.,0.,0.|0.787178,0.,0.,0.385573,0.269442,0.,0.,0.,0.182043,0.178094,0.,0.,0.485927,0.
D|0.,0.,1.179609,0.,0.,1.34892,0.,0.,0.,0.,0.,0.,0.,0.,0.|0.839881,0.,0.,0.,0.,0.,0.,0.937348,1.128374,0.,0.,0.,0.,0.,0.879714,0.,0.,0.|2.236301,2.206833,0.,0.,1.061106,1.675543,0.,0.,1.270264,1.804074,1.668499,1.840197,1.963732,0.,0.,0.,2.442412,0.,0.,0.,0.,0.|0.,0.,0.269625,0.,0.,0.557163,0.,0.,0.,0.,0.,0.,0.,0.,0.|0.329953,0.,0.,0.,0.,0.,0.,0.208299,0.183974,0.,0.,0.,0.,0.,0.12817,0.,0.,0.|1.038283,0.908696,0.,0.,0.183925,0.430854,0.,0.,0.846843,0.823599,0.834249,0.320034,0.960521,0.,0.,0.,0.388198,0.,0.,0.,0.,0.
C|1.528446,0.,1.384794,1.339359|0.,0.|1.039232,0.,0.,1.387579,0.,0.,0.95871,0.|0.528213,0.,0.553918,0.374444|0.,0.|0.40827,0.,0.,0.407023,0.,0.,0.13333,0.
Q|0.,0.,0.|0.,0.,0.|0.,0.,0.,0.,0.,0.,0.|0.,0.,0.|0.,0.,0.|0.,0.,0.,0.,0.,0.,0.
E|0.,0.,0.,0.,0.,0.,0.,0.|0.,0.,0.,0.,0.,0.,0.,0.|1.223559,0.,1.149759,1.060929,0.,0.,0.,1.836218,0.|0.,0.,0.,0.,0.,0.,0.,0.|0.,0.,0.,0.,0.,0.,0.,0.|0.61178,0.,0.168631,0.202082,0.,0.,0.,0.27642,0.
G|0.,0.,1.188619,0.,0.,0.,1.298815,1.347774,0.,0.,0.,1.835888,0.,0.|||0.,0.,0.158483,0.,0.,0.,0.581374,0.359406,0.,0.,0.,0.631704,0.,0.||
H|0.,1.348881,0.,0.,0.,0.|0.866367,0.,0.,0.,0.,0.|1.313768,0.,0.,0.,0.,0.|0.,0.565245,0.,0.,0.,0.|0.092413,0.,0.,0.,0.,0.|0.122618,0.,0.,0.,0.,0.
I|0.,0.,0.,0.,0.,0.|1.198434,1.417891,1.271064,0.,0.||0.,0.,0.,0.,0.,0.|0.519909,0.385297,0.123006,0.,0.|
L|0.,0.,1.057973,1.701913,1.470177,0.,0.|0.871962,1.203423,1.167333,0.,0.,0.,0.,0.,1.123198,1.240973,1.256041,1.721941,0.,0.,0.,0.,1.020564,0.||0.,0.,0.27205,0.573471,0.110659,0.,0.|0.373698,0.061941,0.38625,0.,0.,0.,0.,0.,0.342308,0.269777,0.121552,0.20367,0.,0.,0.,0.,0.128415,0.|
K|1.252289,0.,0.,0.,0.|1.237063,0.,0.,0.,0.,0.,0.,0.968563,0.,0.|0.,0.,0.,0.,1.014468,0.,0.,0.869114,0.,0.|0.211784,0.,0.,0.,0.|0.245593,0.,0.,0.,0.,0.,0.,0.084223,0.,0.|0.,0.,0.,0.,0.202894,0.,0.,0.066128,0.,0.
M|1.503054,0.944087,0.,0.|0.,0.,0.,0.||0.480977,0.162424,0.,0.|0.,0.,0.,0.|
F|0.,0.,0.,0.,1.232196,1.502917,1.520108|1.170499,2.040194,2.004753,1.299451,1.954078,0.,0.832721,0.,1.242466,1.521099,0.,0.,1.705136,2.023936,1.045065,1.4142,1.84737,0.,0.,1.500544,0.||0.,0.,0.,0.,0.147328,0.228705,0.34325|0.459839,1.165825,0.854968,0.229315,0.660938,0.,0.066618,0.,0.425988,0.963363,0.,0.,1.136757,0.395988,0.272626,0.276691,0.635654,0.,0.,0.218622,0.|
P|0.,0.,0.,0.,0.,0.|1.423715,0.,0.,0.,0.,0.,0.||0.,0.,0.,0.,0.,0.|0.073279,0.,0.,0.,0.,0.,0.|
S|1.319488,1.466159,0.,0.,0.,0.,1.732777,0.,0.,0.,0.,0.,0.||1.979611,0.,0.,0.975886,0.,1.28796,0.,0.,0.,0.,0.|0.533617,0.840885,0.,0.,0.,0.,0.357856,0.,0.,0.,0.,0.,0.||0.917026,0.,0.,0.104094,0.,0.294391,0.,0.,0.,0.,0.
T|0.,0.,1.552498,1.536708,0.,0.,0.,0.|0.,1.255766,0.,0.|0.,1.522183,1.548731,0.,0.,0.|0.,0.,0.901927,0.297427,0.,0.,0.,0.|0.,0.175537,0.,0.|0.,0.391418,0.266448,0.,0.,0.
W|0.|2.290728,0.,1.225445,0.998995,1.927708,1.892829,0.|1.244067,0.,0.777106,1.037864,0.|0.|1.636235,0.,0.490178,0.443998,1.070949,0.814794,0.|0.533172,0.,0.096213,0.144339,0.
Y|0.,1.193797,1.21023,1.789803,1.292296,0.,1.437246,0.,0.,0.,1.154758,1.566208,0.,1.71672,0.,0.,0.|1.431329,2.299655,2.108889,1.58132,1.429099,1.716938,1.310091,1.753082,0.,0.951255,2.322574,1.312694,0.,1.909086,1.252325,1.077127,2.014816,2.386213,1.347436,1.212227,0.,0.,0.,0.,2.019874,0.|1.149817,1.067724,0.,1.427437,1.267634,1.170759,0.,0.,1.398518,1.338542,1.305751,0.877474,0.905998,1.298003,1.204637,1.271274,1.478132,1.638084,0.,0.,0.,0.,1.281642,0.|0.,0.254677,0.1775,0.262504,0.27569,0.,0.465394,0.,0.,0.,0.150621,0.374528,0.,0.461484,0.,0.,0.|0.221014,0.372003,0.573742,0.274096,0.438257,0.434958,0.296954,0.654484,0.,0.298966,1.128108,0.550081,0.,1.272724,0.24502,0.128787,0.481804,0.744088,0.318748,0.130347,0.,0.,0.,0.,0.508313,0.|0.169091,0.196273,0.,0.342585,0.135214,0.499524,0.,0.,0.466173,0.535417,0.572043,0.250707,0.301999,0.352718,0.17022,0.35541,0.445029,0.158524,0.,0.,0.,0.,0.44136,0.
V|0.,0.838969,0.,0.,0.,1.587035,0.,0.|1.0674,0.,1.595062,0.,0.,0.||0.,0.111862,0.,0.,0.,0.153584,0.,0.|0.162651,0.,0.584856,0.,0.,0.|
```
