## Supplementary Data 3 for "Pharmacological proximities in the GPCR family discovered using contact-informed amino-acid and binding pocket similarities": f6156.bsv

```
res|B|C|P|wB|wC|wP
A|0.,1.5817,0.,0.,0.,0.,0.,0.,0.,0.,0.,0.,0.,0.,0.,0.,0.,0.,0.,0.,0.829196,0.,1.694474,0.,0.,0.,0.,0.,1.268012,0.,1.055854,1.032484,0.,0.,0.,0.,0.,0.,0.,0.,0.,0.,0.,0.,0.,0.,0.,0.,0.,0.,0.,0.,0.,0.,0.,0.,0.,0.,0.,0.,0.,0.,0.,0.,0.,0.,0.,0.,0.,0.,1.638934,0.,0.,0.,1.459702,0.,0.,0.,0.,0.,0.,0.,0.,1.163041,0.,0.,0.,0.,0.,0.,0.,1.619479,1.619479,0.,0.,0.,0.,0.,0.,0.,0.,0.,1.382018,0.,1.382018,0.,1.382018,0.,0.,1.222395,1.857357,0.,0.881878,0.,0.,0.,0.,0.,0.,0.,0.,0.,0.,0.,0.,0.,1.361101,0.,1.091173,0.,0.,0.,1.378039,0.,1.334805,0.,0.,0.,0.,0.,0.,0.,0.,0.,0.,0.,0.,0.,0.,0.,0.,0.,0.,0.,0.,0.,0.,0.,0.,0.,0.,1.672597,0.,0.,0.,0.,0.,0.,0.,0.,0.,0.,0.,0.,0.,0.,0.,0.,0.,1.917151,0.,0.,0.,0.,0.,0.,0.,0.,0.,0.,0.,0.,0.,0.,0.,0.,0.,0.,0.,0.,0.,1.535778,0.,0.,0.,1.718071,0.,0.,0.,0.,0.,0.,0.,0.|0.,0.,0.,0.,0.,0.,0.,0.,0.,0.,0.,1.299073,0.,0.,1.374785,0.,0.,0.,0.,0.,0.,0.,0.,0.,0.,0.,1.446787,0.,0.,0.,0.,0.,1.014863,0.,0.,0.,0.,0.,0.,0.,0.,0.,0.,0.,0.,0.,0.,0.,0.,0.,0.,0.,0.,0.,0.,0.,0.,0.,0.,0.,0.,0.,0.,0.,0.,0.,0.,0.,0.,0.,0.,0.,0.,0.,0.,0.,0.,0.,1.129482,0.,0.,0.,0.,0.,0.,0.,0.,0.,0.,1.641356,0.967785,0.,0.,0.,0.,0.,0.,0.,0.,0.,0.,1.172475,0.,0.,0.820608,0.,0.,1.256186,0.,0.,0.,0.,0.,0.,0.,1.272987,0.,0.,0.,0.,0.,0.,0.,0.,0.,0.779962,0.,0.,0.,0.914469,0.,0.,0.,0.,0.,0.,0.,0.,0.,0.,0.,0.,0.,0.,0.,0.,0.,0.,0.,0.,0.,0.,0.,0.,0.,0.,0.,0.,0.,0.,0.,0.,0.,0.,0.,0.,0.,1.269245,0.,1.144456,0.,1.105655,0.,0.,0.,0.,0.,0.,0.,0.,1.233585,0.,0.,0.,0.,0.,0.,0.,0.,0.,0.942843,0.,0.,0.,0.,0.,0.,0.,0.,1.661287,0.,0.,0.,0.,0.,1.059403,0.,0.929524,0.,0.||0.,0.825235,0.,0.,0.,0.,0.,0.,0.,0.,0.,0.,0.,0.,0.,0.,0.,0.,0.,0.,0.113072,0.,0.816479,0.,0.,0.,0.,0.,0.422671,0.,0.164244,0.049166,0.,0.,0.,0.,0.,0.,0.,0.,0.,0.,0.,0.,0.,0.,0.,0.,0.,0.,0.,0.,0.,0.,0.,0.,0.,0.,0.,0.,0.,0.,0.,0.,0.,0.,0.,0.,0.,0.,0.359005,0.,0.,0.,0.648757,0.,0.,0.,0.,0.,0.,0.,0.,0.085101,0.,0.,0.,0.,0.,0.,0.,0.446753,0.446753,0.,0.,0.,0.,0.,0.,0.,0.,0.,0.552807,0.,0.552807,0.,0.552807,0.,0.,0.094759,0.835091,0.,0.160341,0.,0.,0.,0.,0.,0.,0.,0.,0.,0.,0.,0.,0.,0.856176,0.,0.093529,0.,0.,0.,0.056944,0.,0.143527,0.,0.,0.,0.,0.,0.,0.,0.,0.,0.,0.,0.,0.,0.,0.,0.,0.,0.,0.,0.,0.,0.,0.,0.,0.,0.,0.219273,0.,0.,0.,0.,0.,0.,0.,0.,0.,0.,0.,0.,0.,0.,0.,0.,0.,0.166709,0.,0.,0.,0.,0.,0.,0.,0.,0.,0.,0.,0.,0.,0.,0.,0.,0.,0.,0.,0.,0.,0.903399,0.,0.,0.,1.718071,0.,0.,0.,0.,0.,0.,0.,0.|0.,0.,0.,0.,0.,0.,0.,0.,0.,0.,0.,0.826683,0.,0.,0.687393,0.,0.,0.,0.,0.,0.,0.,0.,0.,0.,0.,0.460829,0.,0.,0.,0.,0.,0.323892,0.,0.,0.,0.,0.,0.,0.,0.,0.,0.,0.,0.,0.,0.,0.,0.,0.,0.,0.,0.,0.,0.,0.,0.,0.,0.,0.,0.,0.,0.,0.,0.,0.,0.,0.,0.,0.,0.,0.,0.,0.,0.,0.,0.,0.,0.082645,0.,0.,0.,0.,0.,0.,0.,0.,0.,0.,0.830221,0.062889,0.,0.,0.,0.,0.,0.,0.,0.,0.,0.,0.257188,0.,0.,0.076336,0.,0.,0.228397,0.,0.,0.,0.,0.,0.,0.,0.454003,0.,0.,0.,0.,0.,0.,0.,0.,0.,0.212717,0.,0.,0.,0.058998,0.,0.,0.,0.,0.,0.,0.,0.,0.,0.,0.,0.,0.,0.,0.,0.,0.,0.,0.,0.,0.,0.,0.,0.,0.,0.,0.,0.,0.,0.,0.,0.,0.,0.,0.,0.,0.,0.338465,0.,0.099518,0.,0.157951,0.,0.,0.,0.,0.,0.,0.,0.,0.213638,0.,0.,0.,0.,0.,0.,0.,0.,0.,0.443691,0.,0.,0.,0.,0.,0.,0.,0.,1.661287,0.,0.,0.,0.,0.,0.423761,0.,0.11696,0.,0.|
R|0.,0.,0.,0.,0.,0.,0.,0.,0.,0.,0.,0.,0.,0.,1.763484,0.,0.,0.,0.,0.,0.,1.131557,0.,0.,0.,0.,0.,0.,0.,0.,0.,0.,0.,0.,0.,0.,0.,2.499994,0.,0.,0.,0.,0.,0.,0.,0.,2.315691,1.741477,0.,0.,0.,0.,0.,0.,0.,0.,0.,0.,0.,0.,0.,0.,0.,0.,0.,0.,0.,1.473845,0.,0.,0.,1.520848,0.,0.,1.464405,1.109581,0.,0.,0.,0.,0.,0.,0.,0.,0.,1.622162,0.,0.,2.185923,0.,0.,0.,1.834144,0.,0.,0.,0.,0.,0.,0.,0.,0.,1.368687,0.,0.,0.,0.,0.,0.,0.,0.,0.,0.,0.,0.,0.,0.,0.|0.,0.,0.,0.,0.,0.,0.,0.,0.,0.,0.,0.,1.317941,0.,0.,0.,0.,0.,0.,0.,0.,0.,1.255005,0.,0.,0.,0.,0.,0.,0.,0.,0.,0.,0.,1.579212,0.,0.,0.,0.,0.,0.,0.,0.,0.,1.855765,0.,0.,0.811818,0.,0.811818,0.,0.685224,0.,0.,0.,1.328834,0.,0.,2.758251,0.,0.,0.,0.,0.,0.,0.,0.,0.,0.,0.,0.,0.,0.,0.,1.070954,1.399357,0.,0.,0.,0.,0.,0.,0.,1.390501,0.,0.,0.,1.128605,1.441218,1.741973,0.,0.,0.,0.,0.,0.,0.,0.,0.,0.,0.,0.,0.,0.,0.,1.706827,0.,1.453418,0.,0.,0.,2.172661,1.388744,2.132087,1.660363,0.,0.,0.,0.,0.,0.,0.,0.,0.,0.,0.,0.,0.,0.,0.,0.,0.,0.,0.,1.31943,0.,0.,0.,0.,0.,0.,0.,0.,1.156512,0.,1.019354,0.,0.,0.,0.|0.,0.,0.,0.,0.,0.,0.,0.,0.,0.,0.,0.,0.,0.,0.,0.,0.,1.598103,0.,0.,0.,0.,0.,0.,0.,0.,0.,0.,0.,0.,0.,1.754596,0.,0.,0.,0.,1.775847,2.490564,1.720956,0.,0.,0.,0.,0.,0.,0.,0.,0.,0.,0.,0.,0.,0.,0.,0.,0.,0.,0.,0.,1.875978,0.,0.,0.,0.,0.,0.,0.,0.,0.,0.,0.,0.,0.,0.,0.,0.,0.,0.,0.,0.,0.,0.,0.,0.,0.,0.,0.,0.,0.,0.,0.,0.,0.,0.,0.,0.,0.,0.,0.,0.,0.,0.,0.,0.,0.,0.,0.,2.612169,0.,0.,1.42768,0.,1.42768,0.,0.,2.042679,0.,2.148971,0.,1.028157,0.,0.,0.,1.698619,0.,0.,0.,3.,0.,0.,0.,0.,0.,0.,0.,0.,0.,0.,0.,0.,1.648106,0.,0.,2.179188,2.179188,0.,0.,0.,0.,0.,0.,0.,2.051792,0.,0.,0.,0.,0.,1.442851,0.,0.,0.,0.,0.,0.,0.,0.,0.,0.,0.,0.,0.,0.,0.,0.,0.,0.,0.,1.312887,0.,1.503862,1.70355,0.,0.,0.,0.,0.,0.,0.,0.,0.,0.,0.,0.,1.899629,0.,0.,0.,0.,0.,0.,0.,0.,0.,0.,0.,0.,0.,1.309956,0.,0.,1.309956,0.,0.,0.,0.,1.473433,0.,1.316095,0.,1.952235,0.,0.,0.,0.,0.,2.151934,0.,0.,2.39196,2.224174,2.537152,1.593585,0.,0.,1.380855,0.,0.,0.,0.,0.,0.,0.,0.,0.,0.,0.,0.,0.,0.,1.147663,0.,0.,0.,1.305148,0.814482,0.,0.,0.,0.,0.,0.,0.,0.,0.,0.,0.,0.,1.316712,0.,0.,0.,0.,0.,0.,0.,0.,0.,0.,0.,0.,0.,0.,2.043284,0.,2.043284,0.,1.723485,0.,0.,0.,0.,0.|0.,0.,0.,0.,0.,0.,0.,0.,0.,0.,0.,0.,0.,0.,1.05809,0.,0.,0.,0.,0.,0.,0.546269,0.,0.,0.,0.,0.,0.,0.,0.,0.,0.,0.,0.,0.,0.,0.,0.466666,0.,0.,0.,0.,0.,0.,0.,0.,1.543794,0.27988,0.,0.,0.,0.,0.,0.,0.,0.,0.,0.,0.,0.,0.,0.,0.,0.,0.,0.,0.,0.140366,0.,0.,0.,0.148779,0.,0.,0.86533,0.443832,0.,0.,0.,0.,0.,0.,0.,0.,0.,0.499127,0.,0.,0.936824,0.,0.,0.,0.774416,0.,0.,0.,0.,0.,0.,0.,0.,0.,0.183511,0.,0.,0.,0.,0.,0.,0.,0.,0.,0.,0.,0.,0.,0.,0.|0.,0.,0.,0.,0.,0.,0.,0.,0.,0.,0.,0.,0.166636,0.,0.,0.,0.,0.,0.,0.,0.,0.,0.40484,0.,0.,0.,0.,0.,0.,0.,0.,0.,0.,0.,0.068661,0.,0.,0.,0.,0.,0.,0.,0.,0.,0.296922,0.,0.,0.026188,0.,0.026188,0.,0.072129,0.,0.,0.,0.460663,0.,0.,1.838834,0.,0.,0.,0.,0.,0.,0.,0.,0.,0.,0.,0.,0.,0.,0.,0.328196,0.406265,0.,0.,0.,0.,0.,0.,0.,0.132429,0.,0.,0.,0.122674,0.498883,1.029348,0.,0.,0.,0.,0.,0.,0.,0.,0.,0.,0.,0.,0.,0.,0.,0.525178,0.,0.245963,0.,0.,0.,0.62076,0.396784,0.913752,0.701042,0.,0.,0.,0.,0.,0.,0.,0.,0.,0.,0.,0.,0.,0.,0.,0.,0.,0.,0.,0.033509,0.,0.,0.,0.,0.,0.,0.,0.,0.34015,0.,0.339785,0.,0.,0.,0.|0.,0.,0.,0.,0.,0.,0.,0.,0.,0.,0.,0.,0.,0.,0.,0.,0.,0.165321,0.,0.,0.,0.,0.,0.,0.,0.,0.,0.,0.,0.,0.,1.52065,0.,0.,0.,0.,0.630139,0.964089,0.358532,0.,0.,0.,0.,0.,0.,0.,0.,0.,0.,0.,0.,0.,0.,0.,0.,0.,0.,0.,0.,0.144306,0.,0.,0.,0.,0.,0.,0.,0.,0.,0.,0.,0.,0.,0.,0.,0.,0.,0.,0.,0.,0.,0.,0.,0.,0.,0.,0.,0.,0.,0.,0.,0.,0.,0.,0.,0.,0.,0.,0.,0.,0.,0.,0.,0.,0.,0.,0.,0.417947,0.,0.,0.030703,0.,0.030703,0.,0.,0.645057,0.,0.716324,0.,0.09859,0.,0.,0.,0.883282,0.,0.,0.,2.,0.,0.,0.,0.,0.,0.,0.,0.,0.,0.,0.,0.,0.988864,0.,0.,1.127166,1.127166,0.,0.,0.,0.,0.,0.,0.,0.463308,0.,0.,0.,0.,0.,1.066455,0.,0.,0.,0.,0.,0.,0.,0.,0.,0.,0.,0.,0.,0.,0.,0.,0.,0.,0.,0.456656,0.,0.771211,1.084077,0.,0.,0.,0.,0.,0.,0.,0.,0.,0.,0.,0.,1.266419,0.,0.,0.,0.,0.,0.,0.,0.,0.,0.,0.,0.,0.,0.873304,0.,0.,0.873304,0.,0.,0.,0.,0.566705,0.,0.04852,0.,0.360413,0.,0.,0.,0.,0.,1.645596,0.,0.,1.366834,1.270956,1.449801,0.956151,0.,0.,0.033408,0.,0.,0.,0.,0.,0.,0.,0.,0.,0.,0.,0.,0.,0.,0.12823,0.,0.,0.,0.067508,0.028086,0.,0.,0.,0.,0.,0.,0.,0.,0.,0.,0.,0.,0.075241,0.,0.,0.,0.,0.,0.,0.,0.,0.,0.,0.,0.,0.,0.,1.562511,0.,1.562511,0.,0.804293,0.,0.,0.,0.,0.
N|0.,0.,0.,0.,0.,0.,0.,0.,0.,0.,0.,0.,0.,0.,0.,0.,0.,0.,0.,0.,0.,0.,0.,0.,0.,1.322138,0.,0.,0.,0.,1.553376,0.,0.,0.,0.,0.,0.,0.,0.,0.,0.,0.,0.,0.,0.,0.,0.,0.,0.,0.,0.,0.,0.,0.,0.,0.,0.,0.,0.,0.,0.,0.,0.,0.,0.,0.,0.,0.,0.,0.,0.,0.,0.,0.,0.,0.,0.,0.,0.,0.,0.,0.,0.,0.,0.,0.,0.,0.,0.,0.,0.,0.,0.,0.,0.,0.,0.,0.,0.,0.,0.,0.,0.,0.,0.,0.,0.,0.,2.010672,0.,0.,0.,0.,0.,0.,0.,0.,0.,0.,0.,0.,0.,1.657748,0.,0.,0.,0.,0.,0.,0.,0.,0.,0.,0.,0.,0.,0.,0.,0.,0.,0.,0.,0.,0.,0.,0.,0.,0.,0.,0.,0.,0.,0.,0.,0.,0.,0.,0.,0.,0.,0.,1.682119,0.,0.,0.,0.,0.,0.,0.,0.,0.,0.,1.663524,0.,0.,0.,0.,0.,0.,0.,0.,0.,0.,0.,0.,1.459034,1.459034,0.,0.,0.,0.,0.,0.,0.,0.,0.,0.,0.,0.,0.,0.,0.,0.,2.135807,0.,1.243377,0.,0.,0.,0.,0.|1.027983,0.,0.,0.,0.,0.,0.,0.,0.,0.,0.,0.,0.,0.,0.,0.,0.,0.,0.,0.,0.,1.122207,0.,0.,0.,0.,0.,0.,0.,0.,1.389567,0.,0.,0.,0.,0.,0.,0.,0.,0.,0.,0.,0.,0.,0.,0.,0.,0.,0.,0.,0.,0.,0.,0.,0.,0.,0.,0.,0.,0.,0.,0.,0.,0.,0.,0.,0.,0.,0.,0.928042,0.,0.928042,0.,0.,0.934744,0.922209,0.,0.,0.,0.,1.304675,0.,0.,0.,0.,1.668973,0.,0.,0.,0.,0.,0.,0.,0.,0.,0.,1.737929,0.,0.,0.,0.,0.,0.,0.,0.,0.,0.,0.,0.,0.,0.,0.,0.,0.,0.,0.,0.,0.,0.,0.,0.,0.,0.,1.560424,0.,0.,0.,0.,0.,0.,1.159897,0.,0.,0.,0.,0.,0.,0.,0.,0.,0.,0.,0.,0.,0.,0.,0.,0.,0.,0.,0.,0.,0.,0.,0.,1.325199,0.|0.,0.,1.92322,1.986729,0.,0.,0.,1.7836,1.92322,1.986729,0.,0.,1.7836,1.92322,1.986729,0.,0.,0.,1.235982,0.,0.,0.,0.,0.,0.,0.,0.,0.,1.220671,0.,1.986853,0.,0.,1.790575,0.,0.,1.557352,0.,0.,0.,0.,0.,0.,0.,0.,1.887922,1.904159,0.,0.,0.,1.565715,1.930651,1.887922,1.904159,0.,1.887922,1.904159,0.,0.,0.,1.887922,1.904159,0.,0.,0.,1.492889,1.887922,1.904159,0.,0.,1.887922,1.904159,0.,0.,0.,1.887922,1.904159,0.,0.,0.,0.,0.,0.,0.,0.,0.,0.,0.,0.,0.,0.,0.,0.,0.,0.,0.,0.,0.,0.,0.,0.,1.911949,0.,0.,0.,0.,0.,1.171125,0.,0.,0.,1.478223,0.,1.478223,0.,1.478223,0.,0.,2.135056,0.,0.,0.,1.226824,0.,0.,0.,1.368848,0.,0.,2.632211,2.589883,0.,0.,0.,0.,0.,1.059812,0.,0.,0.,0.,0.,1.716769,0.,0.,1.546805,0.,0.,0.,0.,0.,0.,0.,0.,0.,1.900011,0.,1.875402,0.,0.,0.,0.,0.,0.,0.,0.,0.,0.,1.483765,0.,0.,0.,0.,0.,0.,0.,0.,1.548892,0.,0.,1.897511,2.342127,0.,0.,0.,0.,0.,1.562466,0.,0.,2.311225,1.722509,0.,0.,0.,0.,0.,0.,0.,0.,0.,0.,0.,0.,0.,1.61447,1.924177,0.,0.,0.,0.,0.,0.,0.,0.,0.,0.,0.,1.210135,0.,0.,0.,0.,0.,0.,0.,0.,0.,0.,0.,0.,0.,0.,0.,1.573726,0.,0.,0.,2.519238,0.,1.630554,0.,1.159471,1.159471,0.,0.,0.,0.,1.865833,0.,1.091498,0.,0.,0.,0.,0.,0.,0.,0.,1.359824,0.,0.,0.,0.,0.,0.,1.702458,1.249114,0.,0.,0.,0.,0.,0.,0.,0.,0.,0.,1.823524,0.,0.,0.|0.,0.,0.,0.,0.,0.,0.,0.,0.,0.,0.,0.,0.,0.,0.,0.,0.,0.,0.,0.,0.,0.,0.,0.,0.,0.235047,0.,0.,0.,0.,0.494256,0.,0.,0.,0.,0.,0.,0.,0.,0.,0.,0.,0.,0.,0.,0.,0.,0.,0.,0.,0.,0.,0.,0.,0.,0.,0.,0.,0.,0.,0.,0.,0.,0.,0.,0.,0.,0.,0.,0.,0.,0.,0.,0.,0.,0.,0.,0.,0.,0.,0.,0.,0.,0.,0.,0.,0.,0.,0.,0.,0.,0.,0.,0.,0.,0.,0.,0.,0.,0.,0.,0.,0.,0.,0.,0.,0.,0.,1.340448,0.,0.,0.,0.,0.,0.,0.,0.,0.,0.,0.,0.,0.,0.033832,0.,0.,0.,0.,0.,0.,0.,0.,0.,0.,0.,0.,0.,0.,0.,0.,0.,0.,0.,0.,0.,0.,0.,0.,0.,0.,0.,0.,0.,0.,0.,0.,0.,0.,0.,0.,0.,0.,0.080101,0.,0.,0.,0.,0.,0.,0.,0.,0.,0.,0.554508,0.,0.,0.,0.,0.,0.,0.,0.,0.,0.,0.,0.,0.258,0.258,0.,0.,0.,0.,0.,0.,0.,0.,0.,0.,0.,0.,0.,0.,0.,0.,0.12322,0.,0.870364,0.,0.,0.,0.,0.|0.405402,0.,0.,0.,0.,0.,0.,0.,0.,0.,0.,0.,0.,0.,0.,0.,0.,0.,0.,0.,0.,0.062345,0.,0.,0.,0.,0.,0.,0.,0.,0.009295,0.,0.,0.,0.,0.,0.,0.,0.,0.,0.,0.,0.,0.,0.,0.,0.,0.,0.,0.,0.,0.,0.,0.,0.,0.,0.,0.,0.,0.,0.,0.,0.,0.,0.,0.,0.,0.,0.,0.193342,0.,0.193342,0.,0.,0.106828,0.230552,0.,0.,0.,0.,0.035745,0.,0.,0.,0.,0.343612,0.,0.,0.,0.,0.,0.,0.,0.,0.,0.,0.014187,0.,0.,0.,0.,0.,0.,0.,0.,0.,0.,0.,0.,0.,0.,0.,0.,0.,0.,0.,0.,0.,0.,0.,0.,0.,0.,0.074306,0.,0.,0.,0.,0.,0.,0.063124,0.,0.,0.,0.,0.,0.,0.,0.,0.,0.,0.,0.,0.,0.,0.,0.,0.,0.,0.,0.,0.,0.,0.,0.,0.349277,0.|0.,0.,0.322116,0.352326,0.,0.,0.,0.210869,0.322116,0.352326,0.,0.,0.210869,0.322116,0.352326,0.,0.,0.,0.224724,0.,0.,0.,0.,0.,0.,0.,0.,0.,0.651024,0.,0.397371,0.,0.,0.477487,0.,0.,0.323006,0.,0.,0.,0.,0.,0.,0.,0.,0.441988,0.433053,0.,0.,0.,0.01571,0.161426,0.441988,0.433053,0.,0.441988,0.433053,0.,0.,0.,0.441988,0.433053,0.,0.,0.,0.159774,0.441988,0.433053,0.,0.,0.441988,0.433053,0.,0.,0.,0.441988,0.433053,0.,0.,0.,0.,0.,0.,0.,0.,0.,0.,0.,0.,0.,0.,0.,0.,0.,0.,0.,0.,0.,0.,0.,0.,0.433375,0.,0.,0.,0.,0.,0.056667,0.,0.,0.,0.554334,0.,0.554334,0.,0.554334,0.,0.,0.467679,0.,0.,0.,0.385573,0.,0.,0.,0.537762,0.,0.,1.754807,1.726589,0.,0.,0.,0.,0.,0.188734,0.,0.,0.,0.,0.,0.555425,0.,0.,0.923466,0.,0.,0.,0.,0.,0.,0.,0.,0.,0.984904,0.,0.050234,0.,0.,0.,0.,0.,0.,0.,0.,0.,0.,0.344616,0.,0.,0.,0.,0.,0.,0.,0.,0.444256,0.,0.,0.948756,0.585532,0.,0.,0.,0.,0.,0.400632,0.,0.,0.759633,0.554094,0.,0.,0.,0.,0.,0.,0.,0.,0.,0.,0.,0.,0.,0.645788,0.137441,0.,0.,0.,0.,0.,0.,0.,0.,0.,0.,0.,0.205805,0.,0.,0.,0.,0.,0.,0.,0.,0.,0.,0.,0.,0.,0.,0.,0.501768,0.,0.,0.,1.799456,0.,0.485927,0.,0.212098,0.212098,0.,0.,0.,0.,0.767399,0.,0.330757,0.,0.,0.,0.,0.,0.,0.,0.,0.093781,0.,0.,0.,0.,0.,0.,1.191721,0.193661,0.,0.,0.,0.,0.,0.,0.,0.,0.,0.,0.747139,0.,0.,0.
D|0.,0.,0.,0.,0.,0.,0.,0.,0.,0.,0.,0.,0.,0.,0.,0.,0.,0.,0.,0.,0.,0.,0.,0.,0.,0.,0.,0.,0.,0.,0.,0.,0.,0.,0.,0.,0.,0.,0.,0.,0.,0.,0.,0.,0.,0.,0.,0.,0.,0.,0.,0.,0.,0.,0.,0.,1.595671,0.,0.,0.,0.,0.,0.,0.,0.,0.970434,0.,0.,0.,0.,0.,1.5404,0.,0.,0.,0.,0.,1.251442,0.,0.,0.,0.,0.,0.,0.,0.,0.,0.,0.,0.,0.,0.,0.,0.,0.,0.,1.264199,0.,0.,0.,0.,0.,0.,0.,0.,0.,0.,0.,0.,0.,0.,0.,0.,0.,0.,0.,0.,0.,0.,0.,0.,0.,1.51628,1.776438,0.,0.,0.,1.043651,0.,0.,0.,0.,0.,0.,0.,0.,0.,0.,0.,0.,0.,0.,0.,0.,0.,0.,0.,0.,0.,0.,0.,0.,0.,0.,0.,0.,0.,0.,0.,0.,0.,0.,0.,1.317743,1.317743,0.,0.,0.,0.,0.,0.,0.,0.,0.,0.,0.,0.,0.,1.490416,1.730716,0.,0.,0.,0.,0.,0.|0.,0.,0.,0.,0.,0.,0.,0.,0.,0.,0.,0.,0.,0.,0.,0.,0.,0.,0.,0.,0.,0.,0.,0.,0.,0.,0.,0.,0.,0.,0.,0.,0.,0.,0.,0.,0.,0.,0.,0.,0.905498,0.,0.,0.,0.,0.,0.,1.322009,1.322009,0.,0.,0.,0.,0.,0.,0.,0.,0.,0.,0.,0.,0.,0.,0.,0.,0.,0.,0.,0.,0.,0.,0.,0.,0.,0.,0.,1.069827,0.,1.210353,0.,0.,0.,0.,0.,0.,0.,0.,0.,0.,0.,0.,0.,0.,0.,1.404244,0.,0.,0.,0.,0.951734,1.256333,0.,0.,0.,0.,0.,0.,0.,0.,0.,0.,0.,0.,0.,0.,0.,0.,0.,0.,0.,0.,0.,1.684035,0.,0.,0.,0.,0.,0.,0.,0.,0.,0.,0.,0.,0.,0.,0.,0.,0.,0.,0.,0.,0.,0.,0.,0.,0.,0.,0.,0.,0.,1.24852,0.,0.,0.,0.,0.,0.,0.|0.,0.,0.,0.,0.,0.,0.,0.,0.,0.,0.,0.,0.,1.1536,0.,0.,0.,0.,0.,0.,0.,0.,0.,0.,0.,2.206833,0.,0.,0.,0.,0.,0.,0.,0.,0.,0.,0.,0.,0.,0.,0.,0.,0.,0.,0.,0.,0.,0.,0.,0.,0.,0.,0.,0.,0.,0.,0.,0.,0.,0.,0.,0.,0.,0.,0.,0.,0.,0.,0.,0.,0.,0.,0.,0.,0.,0.,0.,0.,0.,1.061106,0.,0.,0.,1.148965,0.,0.,1.148965,0.,0.,0.,1.620894,0.,0.,1.716867,0.,0.,0.,0.,0.,0.,1.675543,0.,1.638004,0.,0.,0.,0.820664,0.,0.,0.,0.,0.,0.,0.,0.,0.,0.,0.,0.,0.,0.,1.635909,1.635909,0.,0.,0.,1.976013,0.,0.,0.,1.339403,0.,0.,1.23957,0.,1.466835,0.,0.,0.,0.,0.,0.,0.,0.,0.,0.,0.,0.,0.,0.,0.,0.,0.,0.,0.,0.,0.,0.,0.,1.668499,1.840197,1.963732,0.,0.,0.,1.248606,0.,0.,0.,2.243201,0.,0.,0.,0.,1.638393,1.920438,1.638393,1.920438,0.,1.180878,0.,1.213103,2.063135,0.,1.946465,0.,0.,0.,0.,1.618917,0.,0.,1.950354,1.845847,0.,0.,0.,0.,0.,0.,0.,0.,0.,0.,0.,0.,0.,0.,0.,1.561766,1.735564,0.,0.,1.561766,1.504944,1.735564,0.,1.113876,1.735564,0.,0.,1.773631,1.915114,1.2932,0.,0.,0.,1.994016,0.,2.680146,2.680146,0.,0.,0.,0.,0.,0.,0.,0.,0.,0.,0.,1.820805,1.864317,0.,1.948179,1.90913,0.969511,0.,0.,0.,0.,0.,0.,0.,2.004059,0.,0.,2.147642,2.344391,2.004059,0.,0.,0.,0.,0.,1.298989,0.,0.,2.114834,2.177888,2.107704,0.,0.,0.,0.,0.,0.,0.,0.,0.|0.,0.,0.,0.,0.,0.,0.,0.,0.,0.,0.,0.,0.,0.,0.,0.,0.,0.,0.,0.,0.,0.,0.,0.,0.,0.,0.,0.,0.,0.,0.,0.,0.,0.,0.,0.,0.,0.,0.,0.,0.,0.,0.,0.,0.,0.,0.,0.,0.,0.,0.,0.,0.,0.,0.,0.,0.132973,0.,0.,0.,0.,0.,0.,0.,0.,0.215652,0.,0.,0.,0.,0.,0.753085,0.,0.,0.,0.,0.,0.17143,0.,0.,0.,0.,0.,0.,0.,0.,0.,0.,0.,0.,0.,0.,0.,0.,0.,0.,0.248695,0.,0.,0.,0.,0.,0.,0.,0.,0.,0.,0.,0.,0.,0.,0.,0.,0.,0.,0.,0.,0.,0.,0.,0.,0.,0.115369,0.115855,0.,0.,0.,0.019879,0.,0.,0.,0.,0.,0.,0.,0.,0.,0.,0.,0.,0.,0.,0.,0.,0.,0.,0.,0.,0.,0.,0.,0.,0.,0.,0.,0.,0.,0.,0.,0.,0.,0.,0.,0.941245,0.941245,0.,0.,0.,0.,0.,0.,0.,0.,0.,0.,0.,0.,0.,0.082801,0.048075,0.,0.,0.,0.,0.,0.|0.,0.,0.,0.,0.,0.,0.,0.,0.,0.,0.,0.,0.,0.,0.,0.,0.,0.,0.,0.,0.,0.,0.,0.,0.,0.,0.,0.,0.,0.,0.,0.,0.,0.,0.,0.,0.,0.,0.,0.,0.03622,0.,0.,0.,0.,0.,0.,0.220335,0.220335,0.,0.,0.,0.,0.,0.,0.,0.,0.,0.,0.,0.,0.,0.,0.,0.,0.,0.,0.,0.,0.,0.,0.,0.,0.,0.,0.,0.096555,0.,0.099209,0.,0.,0.,0.,0.,0.,0.,0.,0.,0.,0.,0.,0.,0.,0.,0.091581,0.,0.,0.,0.,0.081577,0.160694,0.,0.,0.,0.,0.,0.,0.,0.,0.,0.,0.,0.,0.,0.,0.,0.,0.,0.,0.,0.,0.,0.027162,0.,0.,0.,0.,0.,0.,0.,0.,0.,0.,0.,0.,0.,0.,0.,0.,0.,0.,0.,0.,0.,0.,0.,0.,0.,0.,0.,0.,0.,0.052022,0.,0.,0.,0.,0.,0.,0.|0.,0.,0.,0.,0.,0.,0.,0.,0.,0.,0.,0.,0.,0.1648,0.,0.,0.,0.,0.,0.,0.,0.,0.,0.,0.,0.908696,0.,0.,0.,0.,0.,0.,0.,0.,0.,0.,0.,0.,0.,0.,0.,0.,0.,0.,0.,0.,0.,0.,0.,0.,0.,0.,0.,0.,0.,0.,0.,0.,0.,0.,0.,0.,0.,0.,0.,0.,0.,0.,0.,0.,0.,0.,0.,0.,0.,0.,0.,0.,0.,0.183925,0.,0.,0.,0.018532,0.,0.,0.018532,0.,0.,0.,0.135074,0.,0.,0.517412,0.,0.,0.,0.,0.,0.,0.430854,0.,0.637002,0.,0.,0.,0.54711,0.,0.,0.,0.,0.,0.,0.,0.,0.,0.,0.,0.,0.,0.,0.564107,0.564107,0.,0.,0.,0.278498,0.,0.,0.,0.167425,0.,0.,0.0895,0.,0.240465,0.,0.,0.,0.,0.,0.,0.,0.,0.,0.,0.,0.,0.,0.,0.,0.,0.,0.,0.,0.,0.,0.,0.,0.834249,0.320034,0.960521,0.,0.,0.,0.142698,0.,0.,0.,2.103001,0.,0.,0.,0.,0.284349,0.492013,0.284349,0.492013,0.,0.084667,0.,0.661693,1.594241,0.,1.070556,0.,0.,0.,0.,0.614072,0.,0.,0.624113,0.516837,0.,0.,0.,0.,0.,0.,0.,0.,0.,0.,0.,0.,0.,0.,0.,0.188923,0.377905,0.,0.,0.188923,0.060683,0.377905,0.,0.035931,0.377905,0.,0.,0.709452,1.044608,0.470255,0.,0.,0.,1.481269,0.,2.680146,2.680146,0.,0.,0.,0.,0.,0.,0.,0.,0.,0.,0.,1.21387,1.597986,0.,0.684495,0.651176,0.092334,0.,0.,0.,0.,0.,0.,0.,1.473572,0.,0.,1.073821,1.172195,1.473572,0.,0.,0.,0.,0.,0.324747,0.,0.,0.146863,0.257112,0.131731,0.,0.,0.,0.,0.,0.,0.,0.,0.
C|0.,0.,0.,0.,0.,0.,0.,0.,0.,0.,0.,1.809449,0.,0.,0.,0.,0.,1.794338,0.,0.,0.,0.,0.,0.,0.,0.,0.,0.,0.,0.,0.,0.,0.,0.,0.,0.,0.,0.,0.,0.,0.,0.,0.,0.,0.,0.,0.,0.,0.,0.,1.496827,0.,1.131031,0.,1.771577,0.,1.817176,0.,0.,0.,0.,1.102294,0.,0.,0.,1.958737,0.,0.,0.,1.359539,1.584815,0.,1.584815,0.,1.771329,0.,1.246783,0.,0.,0.,0.,0.,0.,0.,1.963067,0.,0.,0.,0.|0.,0.,0.,0.,0.,0.,0.,0.,0.,0.,0.,1.351693,0.,0.,0.|0.,0.,0.,0.,0.,0.,0.,1.831383,0.,0.,0.,0.,0.,1.766647,1.387579,0.,0.,0.,0.,0.,0.,2.122992,0.,0.,0.,0.,0.,0.,2.155118,0.,0.,0.,1.991874,1.185186,1.773829,0.,0.,0.,1.43346,0.,0.,0.,1.876012,1.250506,0.,1.224717,0.,0.,1.881716,0.,1.881716,0.,1.803538,0.,0.,0.,0.,0.,0.,0.,0.,0.,1.947147,0.,0.,0.,0.,0.|0.,0.,0.,0.,0.,0.,0.,0.,0.,0.,0.,1.085669,0.,0.,0.,0.,0.,0.15147,0.,0.,0.,0.,0.,0.,0.,0.,0.,0.,0.,0.,0.,0.,0.,0.,0.,0.,0.,0.,0.,0.,0.,0.,0.,0.,0.,0.,0.,0.,0.,0.,0.049076,0.,0.437818,0.,0.322105,0.,0.72687,0.,0.,0.,0.,0.176367,0.,0.,0.,0.264694,0.,0.,0.,0.255755,0.285073,0.,0.285073,0.,0.116535,0.,0.145728,0.,0.,0.,0.,0.,0.,0.,1.17784,0.,0.,0.,0.|0.,0.,0.,0.,0.,0.,0.,0.,0.,0.,0.,0.245762,0.,0.,0.|0.,0.,0.,0.,0.,0.,0.,1.343014,0.,0.,0.,0.,0.,0.355624,0.407023,0.,0.,0.,0.,0.,0.,0.707664,0.,0.,0.,0.,0.,0.,0.39184,0.,0.,0.,1.195124,0.112875,0.209808,0.,0.,0.,0.516046,0.,0.,0.,0.430976,0.289972,0.,0.242518,0.,0.,0.602379,0.,0.602379,0.,0.237308,0.,0.,0.,0.,0.,0.,0.,0.,0.,1.557718,0.,0.,0.,0.,0.
Q|0.,0.,1.102631,0.,0.,0.,0.,0.,0.,0.,0.,0.,0.,0.,0.,1.778057,0.,0.,0.,0.,0.,0.,0.,0.,0.,1.664574,0.,0.,0.,0.,0.,0.,0.,0.,0.,0.,0.,1.769493,0.,0.,1.769493,0.,0.,0.,0.,0.,0.,0.,0.,0.,0.,0.,0.,0.,1.194703,0.,0.,0.,0.,0.,0.,0.,0.,0.,0.,0.,0.,0.,0.,0.|0.,0.,0.,1.063345,0.,0.,0.,1.202609,0.,0.,1.241417,0.,0.,0.,0.,0.,0.,0.,0.,0.,0.,0.,0.,0.,0.,0.,0.,0.,2.170091,0.,0.,0.,0.,0.,0.,0.,0.,0.,0.,0.,0.,0.,0.,0.,0.,0.,0.,0.,0.,0.,0.,0.,0.,0.,0.955369,0.,0.,0.,0.,0.,0.,0.,0.,0.,0.,0.,0.,1.499378,1.499378,0.,0.,0.,0.,0.|0.,0.,0.,2.002056,0.,0.,0.,0.,0.,0.,1.990565,1.926904,0.,0.,1.643295,0.,0.,0.,0.,0.,0.,0.,0.,0.,0.,0.,0.,0.,0.,0.,0.,0.,0.,0.,0.,0.,0.,0.,0.,0.,0.,1.580775,1.93462,0.,0.,0.,2.000842,0.,0.,0.,1.733845,0.,0.,0.,0.,0.,0.,1.666807,0.,0.,0.,0.,0.,0.,0.,0.,0.,0.,0.,0.,0.,1.612699,1.542051,0.,0.,0.,0.,0.,1.684173,0.,0.,0.,1.204517,0.,0.,1.428997,0.,0.,0.,0.,0.,0.,0.,0.,0.,0.,1.271424,1.366869,0.,0.,1.591057,0.,1.928244,0.,0.,0.,0.,2.013977,1.63494,1.112282,0.,0.,0.,0.,0.,0.,1.121437,0.,0.,0.,0.,0.,0.,0.,0.,0.,0.,0.,0.,0.,1.795344,0.,0.,0.,0.,0.,0.,0.,0.|0.,0.,0.385921,0.,0.,0.,0.,0.,0.,0.,0.,0.,0.,0.,0.,1.040814,0.,0.,0.,0.,0.,0.,0.,0.,0.,0.396327,0.,0.,0.,0.,0.,0.,0.,0.,0.,0.,0.,0.198183,0.,0.,0.198183,0.,0.,0.,0.,0.,0.,0.,0.,0.,0.,0.,0.,0.,0.267236,0.,0.,0.,0.,0.,0.,0.,0.,0.,0.,0.,0.,0.,0.,0.|0.,0.,0.,0.29242,0.,0.,0.,0.044541,0.,0.,0.323109,0.,0.,0.,0.,0.,0.,0.,0.,0.,0.,0.,0.,0.,0.,0.,0.,0.,1.136715,0.,0.,0.,0.,0.,0.,0.,0.,0.,0.,0.,0.,0.,0.,0.,0.,0.,0.,0.,0.,0.,0.,0.,0.,0.,0.113596,0.,0.,0.,0.,0.,0.,0.,0.,0.,0.,0.,0.,1.285181,1.285181,0.,0.,0.,0.,0.|0.,0.,0.,0.500514,0.,0.,0.,0.,0.,0.,0.221174,0.462957,0.,0.,1.359969,0.,0.,0.,0.,0.,0.,0.,0.,0.,0.,0.,0.,0.,0.,0.,0.,0.,0.,0.,0.,0.,0.,0.,0.,0.,0.,0.582391,0.644873,0.,0.,0.,0.90449,0.,0.,0.,0.346769,0.,0.,0.,0.,0.,0.,0.813077,0.,0.,0.,0.,0.,0.,0.,0.,0.,0.,0.,0.,0.,0.132188,0.73431,0.,0.,0.,0.,0.,0.91864,0.,0.,0.,0.401506,0.,0.,0.934344,0.,0.,0.,0.,0.,0.,0.,0.,0.,0.,0.586811,0.525719,0.,0.,1.11374,0.,0.840027,0.,0.,0.,0.,1.566427,0.980964,0.217031,0.,0.,0.,0.,0.,0.,0.087956,0.,0.,0.,0.,0.,0.,0.,0.,0.,0.,0.,0.,0.,0.673254,0.,0.,0.,0.,0.,0.,0.,0.
E|0.,0.,0.,0.,0.,0.,0.,0.,0.,0.,0.,0.,0.,0.,0.,0.,0.,0.,0.,1.716328,0.,0.,0.,0.,0.,0.,0.,0.,0.,0.,0.,0.,0.,0.,0.,0.,0.,0.,0.,0.,0.,0.,0.,0.986145,2.616621,0.,0.,0.,1.810923,0.,0.,1.520712,0.,0.810922,0.,0.,0.,0.,0.,0.,2.04163,0.,0.,0.,0.,0.,0.,0.,0.,0.,0.,1.928808,1.138909,1.955364,1.928808,0.,0.,0.,0.,0.,0.,1.724933,0.,0.,1.552681,0.,0.,0.,0.,0.,0.,2.017739,0.,0.,0.,0.,0.,0.,0.,0.,0.,0.,1.693065,0.,0.,0.,0.,0.,0.,0.,0.,0.,0.,0.,0.,0.,0.,0.,0.,0.,0.,0.,0.,0.,0.93943,0.,0.,0.,0.,2.244333,0.,0.,0.,0.921094,0.|0.,0.,0.,0.,0.,0.,0.,0.,0.,0.,0.,0.,0.,0.,0.,0.,0.,0.,0.,1.279777,0.,0.,0.,0.,0.,0.,0.,0.,0.,0.,0.,0.,0.,0.,0.,0.,0.,0.,0.,0.,0.,0.,0.,0.,0.,0.,0.,0.,0.,0.,0.,0.,0.,0.,0.,0.,0.,0.,0.,0.,0.,0.,0.,0.,0.,0.,0.,0.,0.,1.362742,0.,0.,0.,0.,1.434835,0.,1.124309,0.,0.,0.,0.,0.,0.,0.,1.653688,0.,0.,1.146362,0.,0.,0.,0.,0.,0.,0.,0.,0.,0.,0.,0.,0.,0.,0.,0.,0.,0.,0.,1.134465,0.,0.,0.,0.823965,0.,0.,0.,0.,0.,0.,0.,0.,1.104825,0.,0.,0.,0.,0.,0.,0.,0.,0.,0.,0.,0.,0.,0.,0.,0.,0.,0.916488,0.,0.,0.,0.,0.,1.485483,0.,0.,0.,0.,0.,0.,0.,0.,0.,0.,0.,1.068165,0.,0.,0.,0.,0.,1.188366,0.,0.,0.,0.,0.,0.,0.,1.29279,0.,0.,0.,0.,0.,0.,0.,0.,0.,0.|2.248114,0.,1.697025,0.,0.,0.,0.,0.,0.,0.,0.,0.,1.697025,0.,0.,0.,0.,1.631389,1.898168,2.098436,0.,0.,0.,0.,0.,0.,1.581471,0.,0.,0.,0.,1.816943,0.,0.,0.,0.,0.,0.,0.,0.,0.,0.,1.550123,1.359544,0.,0.,0.,0.,0.,0.,0.,0.,0.,0.,0.,0.,0.,0.,0.,1.590887,0.,0.,0.,0.,0.,0.,0.,0.,0.,0.,0.,0.,0.,0.,0.,0.,0.,0.,0.,0.,0.,0.,0.,0.,0.,0.,0.,1.590887,0.,0.,0.,0.,0.,0.,0.,0.,0.,0.,0.,0.,0.,0.,0.,0.,0.,0.,0.,0.,0.,0.,0.,0.,0.,0.,0.,0.,0.,0.,0.,0.,0.,0.,0.,0.,0.,0.,0.,0.,0.,1.413702,0.,1.081228,1.682805,0.,0.,0.,0.,0.,0.,2.057713,1.945253,0.,0.,0.,1.060929,0.,0.,0.,0.,0.,0.,0.,0.,0.,0.,0.,0.,0.,2.417627,0.,0.,0.,0.,1.446151,0.,0.,0.,0.,0.,0.,1.496253,1.496253,0.,0.,0.,2.064668,1.535333,0.,0.,0.,1.15598,0.,0.,0.,0.,0.,0.,2.371827,0.,0.,0.,0.,1.301878,0.,0.,0.,0.,0.,0.,1.202787,0.,0.,1.861483,0.,1.818851,0.,0.,0.,0.,0.,0.,0.,0.,0.,0.,2.477285,0.,1.765107,0.,0.,0.,1.765107,0.,0.,0.,1.925638,0.,0.,0.,0.,0.,0.,0.,2.168058,0.,0.,0.,0.,0.,0.,0.,0.,0.,0.,1.504567,0.,0.,2.040621,0.,2.032524,1.839797,2.48951,0.,0.,2.665688,0.,0.,0.,0.,0.,0.,0.,0.,0.,0.,0.,0.,0.,1.038673,0.,1.886165,0.,0.,0.,0.,0.,0.,2.082178,0.,0.,0.,0.,0.,0.,2.047906,0.,2.047906,0.,2.695575,2.310222,0.,0.,0.,0.,1.787667,0.,0.,0.,0.,0.,1.440943,0.,0.,0.,0.|0.,0.,0.,0.,0.,0.,0.,0.,0.,0.,0.,0.,0.,0.,0.,0.,0.,0.,0.,0.400476,0.,0.,0.,0.,0.,0.,0.,0.,0.,0.,0.,0.,0.,0.,0.,0.,0.,0.,0.,0.,0.,0.,0.,0.164358,0.623005,0.,0.,0.,0.704248,0.,0.,0.271556,0.,0.044434,0.,0.,0.,0.,0.,0.,0.025,0.,0.,0.,0.,0.,0.,0.,0.,0.,0.,0.394785,0.113225,0.160088,0.394785,0.,0.,0.,0.,0.,0.,0.107808,0.,0.,0.17252,0.,0.,0.,0.,0.,0.,0.896773,0.,0.,0.,0.,0.,0.,0.,0.,0.,0.,0.696841,0.,0.,0.,0.,0.,0.,0.,0.,0.,0.,0.,0.,0.,0.,0.,0.,0.,0.,0.,0.,0.,0.031666,0.,0.,0.,0.,0.129481,0.,0.,0.,0.095947,0.|0.,0.,0.,0.,0.,0.,0.,0.,0.,0.,0.,0.,0.,0.,0.,0.,0.,0.,0.,0.53324,0.,0.,0.,0.,0.,0.,0.,0.,0.,0.,0.,0.,0.,0.,0.,0.,0.,0.,0.,0.,0.,0.,0.,0.,0.,0.,0.,0.,0.,0.,0.,0.,0.,0.,0.,0.,0.,0.,0.,0.,0.,0.,0.,0.,0.,0.,0.,0.,0.,0.567809,0.,0.,0.,0.,0.300632,0.,0.074954,0.,0.,0.,0.,0.,0.,0.,0.020249,0.,0.,0.140709,0.,0.,0.,0.,0.,0.,0.,0.,0.,0.,0.,0.,0.,0.,0.,0.,0.,0.,0.,0.033171,0.,0.,0.,0.084509,0.,0.,0.,0.,0.,0.,0.,0.,0.245517,0.,0.,0.,0.,0.,0.,0.,0.,0.,0.,0.,0.,0.,0.,0.,0.,0.,0.244397,0.,0.,0.,0.,0.,0.317024,0.,0.,0.,0.,0.,0.,0.,0.,0.,0.,0.,0.419636,0.,0.,0.,0.,0.,0.060086,0.,0.,0.,0.,0.,0.,0.,0.074584,0.,0.,0.,0.,0.,0.,0.,0.,0.,0.|1.172929,0.,0.158835,0.,0.,0.,0.,0.,0.,0.,0.,0.,0.158835,0.,0.,0.,0.,0.793649,0.82083,1.020861,0.,0.,0.,0.,0.,0.,0.658946,0.,0.,0.,0.,1.348055,0.,0.,0.,0.,0.,0.,0.,0.,0.,0.,1.389766,0.796974,0.,0.,0.,0.,0.,0.,0.,0.,0.,0.,0.,0.,0.,0.,0.,0.3086,0.,0.,0.,0.,0.,0.,0.,0.,0.,0.,0.,0.,0.,0.,0.,0.,0.,0.,0.,0.,0.,0.,0.,0.,0.,0.,0.,0.3086,0.,0.,0.,0.,0.,0.,0.,0.,0.,0.,0.,0.,0.,0.,0.,0.,0.,0.,0.,0.,0.,0.,0.,0.,0.,0.,0.,0.,0.,0.,0.,0.,0.,0.,0.,0.,0.,0.,0.,0.,0.,0.316864,0.,0.512161,0.701169,0.,0.,0.,0.,0.,0.,0.761072,0.879361,0.,0.,0.,0.202082,0.,0.,0.,0.,0.,0.,0.,0.,0.,0.,0.,0.,0.,0.805876,0.,0.,0.,0.,0.041319,0.,0.,0.,0.,0.,0.,0.172852,0.172852,0.,0.,0.,0.466215,0.668613,0.,0.,0.,0.104411,0.,0.,0.,0.,0.,0.,0.824983,0.,0.,0.,0.,0.94682,0.,0.,0.,0.,0.,0.,0.056271,0.,0.,0.668225,0.,1.299179,0.,0.,0.,0.,0.,0.,0.,0.,0.,0.,1.689058,0.,0.408455,0.,0.,0.,0.408455,0.,0.,0.,1.134751,0.,0.,0.,0.,0.,0.,0.,1.773866,0.,0.,0.,0.,0.,0.,0.,0.,0.,0.,0.702131,0.,0.,0.941825,0.,1.438402,1.149873,1.317976,0.,0.,2.191788,0.,0.,0.,0.,0.,0.,0.,0.,0.,0.,0.,0.,0.,0.346224,0.,0.740994,0.,0.,0.,0.,0.,0.,0.071799,0.,0.,0.,0.,0.,0.,0.157531,0.,0.157531,0.,2.066608,1.430138,0.,0.,0.,0.,0.630941,0.,0.,0.,0.,0.,1.080707,0.,0.,0.,0.
G|0.,0.,0.,0.,0.,0.,0.,0.,0.,0.,0.,0.,0.,0.,0.,0.,0.,0.,0.,0.,0.,0.,0.,0.,0.,0.,0.,0.,0.,0.,0.,0.,0.,1.704918,0.,0.,0.,0.,0.,0.,0.,0.,0.,0.,1.467135,1.033052,0.,0.,0.,0.,0.,0.,1.468587,0.,0.,0.,0.,1.507554,1.457628,0.,0.,0.,0.,0.,0.,0.858298,0.,0.,0.,0.,0.,0.,1.682448,0.,0.,0.,0.,0.,0.,0.,0.,0.,0.,0.,0.,0.,0.,0.,0.,0.,0.,0.,0.,0.,0.,0.,0.,0.,0.,0.,0.,0.,0.,1.188619,0.,0.,0.,0.,0.,0.,0.,0.,0.,0.,0.,0.,0.,0.,1.806908,1.068576,0.,0.,0.,0.,0.,0.,0.,0.,0.,0.,1.326347,0.,0.,0.,0.,0.,1.603666,0.,1.993366,0.,0.,0.,1.077239,0.,0.,0.,1.604195,0.,0.,0.,0.,0.,0.,0.,0.,0.,0.,0.,0.,0.,0.,0.,0.,0.,0.,0.,0.,1.856638,0.,1.857106,0.,0.,1.731531,0.,0.,0.,0.,0.,0.,0.,0.,0.,0.,0.,0.,0.,0.,0.,0.,0.,0.857761,0.,0.,0.,0.,0.,2.098036,0.,0.,0.,0.,0.,0.,0.,0.,0.,0.,0.,0.,1.832529,0.,1.83202,0.,1.284089,0.,1.284089,0.,1.907187,1.727954,0.,0.,0.,1.703023,0.,0.,0.,1.703023,0.,0.,0.,0.,0.,0.,0.,0.,0.,0.,0.,1.299243,0.,0.,0.,0.,0.,0.,0.,1.108687,0.,0.,0.,0.,0.,0.,0.,0.,0.,1.507511,0.,0.,0.,0.,0.,0.,0.,1.336075,1.441981,0.,0.,0.,0.,0.,0.,0.,0.,1.096767,0.,0.,0.,0.,0.,0.,0.,0.,1.925569,0.,1.217839,1.320174,1.804207,0.,0.,0.,0.,0.,0.,0.,0.,0.,0.,0.,0.,0.,1.780768,1.933985,1.780768,1.933985,1.840071,0.,0.,1.462857,0.,0.,0.,0.,0.,1.744973,1.79974,0.,0.,0.,0.,0.,1.92507,0.,0.,1.961342,1.961342,1.323209,0.,0.,0.,1.428074,0.,0.,0.,0.,0.,0.,1.473607,0.,0.,0.,0.,0.,1.483068,0.,0.,1.947728,0.,0.,0.,0.,0.,0.,0.,0.,0.,0.,0.,0.,0.,0.,0.,0.,0.,0.,0.,0.,0.,0.,2.09624,1.920367,0.,0.,0.,0.,0.,0.,2.306109,0.,0.,0.,0.,0.,0.,0.,0.,1.56411,1.904358,0.,1.607251,1.576897,0.,0.,0.||0.|0.,0.,0.,0.,0.,0.,0.,0.,0.,0.,0.,0.,0.,0.,0.,0.,0.,0.,0.,0.,0.,0.,0.,0.,0.,0.,0.,0.,0.,0.,0.,0.,0.,0.14067,0.,0.,0.,0.,0.,0.,0.,0.,0.,0.,0.562402,0.20661,0.,0.,0.,0.,0.,0.,0.34267,0.,0.,0.,0.,0.565333,0.546611,0.,0.,0.,0.,0.,0.,0.102178,0.,0.,0.,0.,0.,0.,0.458849,0.,0.,0.,0.,0.,0.,0.,0.,0.,0.,0.,0.,0.,0.,0.,0.,0.,0.,0.,0.,0.,0.,0.,0.,0.,0.,0.,0.,0.,0.,0.158483,0.,0.,0.,0.,0.,0.,0.,0.,0.,0.,0.,0.,0.,0.,0.741295,0.301393,0.,0.,0.,0.,0.,0.,0.,0.,0.,0.,0.315797,0.,0.,0.,0.,0.,0.623648,0.,1.779791,0.,0.,0.,0.560164,0.,0.,0.,0.372402,0.,0.,0.,0.,0.,0.,0.,0.,0.,0.,0.,0.,0.,0.,0.,0.,0.,0.,0.,0.,0.271703,0.,0.764691,0.,0.,1.298648,0.,0.,0.,0.,0.,0.,0.,0.,0.,0.,0.,0.,0.,0.,0.,0.,0.,0.065982,0.,0.,0.,0.,0.,0.081174,0.,0.,0.,0.,0.,0.,0.,0.,0.,0.,0.,0.,1.034492,0.,0.413682,0.,0.173973,0.,0.173973,0.,1.180639,0.40185,0.,0.,0.,0.388409,0.,0.,0.,0.388409,0.,0.,0.,0.,0.,0.,0.,0.,0.,0.,0.,1.299243,0.,0.,0.,0.,0.,0.,0.,0.089091,0.,0.,0.,0.,0.,0.,0.,0.,0.,0.959325,0.,0.,0.,0.,0.,0.,0.,0.668037,1.081486,0.,0.,0.,0.,0.,0.,0.,0.,0.106139,0.,0.,0.,0.,0.,0.,0.,0.,1.283713,0.,0.608919,0.792105,1.172735,0.,0.,0.,0.,0.,0.,0.,0.,0.,0.,0.,0.,0.,0.300805,0.326687,0.300805,0.326687,0.70772,0.,0.,0.599531,0.,0.,0.,0.,0.,0.975132,0.794003,0.,0.,0.,0.,0.,1.2406,0.,0.,0.412599,0.412599,0.087053,0.,0.,0.,0.280014,0.,0.,0.,0.,0.,0.,0.213911,0.,0.,0.,0.,0.,0.134824,0.,0.,0.478771,0.,0.,0.,0.,0.,0.,0.,0.,0.,0.,0.,0.,0.,0.,0.,0.,0.,0.,0.,0.,0.,0.,1.467368,1.344257,0.,0.,0.,0.,0.,0.,0.336308,0.,0.,0.,0.,0.,0.,0.,0.,0.474819,0.578109,0.,0.173089,0.19408,0.,0.,0.||0.
H|0.,0.,0.,0.,0.,0.,0.,0.,0.,0.928271,0.,0.,0.,0.,0.,0.,0.,0.,0.,0.,0.,0.,0.,0.,0.,0.,0.,0.,0.,0.,0.,0.,0.,1.068234,0.,0.,0.,0.,2.321074,0.,0.,0.,0.,2.754373,0.,0.,1.786683,1.786683,0.,0.,1.384288,0.,0.,0.,0.,0.,0.,0.,0.,0.,0.,0.,0.,0.,0.|1.393703,0.,1.053252,0.,0.,0.,1.675064,0.,1.42988,0.,0.,0.,0.,0.,0.,0.,0.,0.,0.940158,0.,0.,0.,0.,0.,0.,0.,0.,0.,0.,0.,0.,0.956886,0.,0.,0.,0.,0.,0.,0.,0.,0.,0.,0.,0.,0.,0.,0.,1.886228,1.642024,1.677717,0.,0.,0.,0.,0.,1.372171,0.,0.,0.,0.,0.,0.86898,1.482156,0.,2.030509,0.,1.224763,0.,0.,0.,1.208438,0.,0.,0.,0.,0.,0.,0.,0.,1.667465,0.,0.,0.,0.,0.,0.,0.,0.,0.,0.,1.679348,0.,0.,0.,0.,0.,0.,0.,0.,0.,0.,0.,0.,0.,0.,0.,0.,0.,1.064498,0.,0.,0.,0.,0.,0.,0.,0.,1.475168,0.,0.,0.,1.634152,0.,0.,0.,0.,0.,0.,0.,0.,0.,0.|1.654798,1.15372,1.262552,1.241548,0.,0.,1.685905,0.,1.484304,0.,1.752428,1.931042,0.,0.,0.,1.337629,0.,0.,0.,1.457276,1.120416,0.,0.,1.313768,0.,0.,0.,0.,0.,0.,1.899469,0.,0.,0.,1.760389,0.,0.,1.343574,0.,1.718028,0.,0.,0.,0.,0.,0.,0.,1.489932,1.41206,1.460061,1.724946,1.723845,2.070782,0.,0.,0.,1.940894,0.,0.,0.,1.474843,0.,0.,0.,0.,0.,0.,0.,0.,0.,0.,1.117486,2.007672,0.,0.,0.,0.,1.70848,0.,1.509443,1.989522,0.,0.,0.,0.,0.,0.,1.37397,1.737362,1.935147,0.,0.,0.,0.,0.,0.,1.854823,0.,0.,0.,0.,0.,0.,0.,0.,0.,0.,0.,0.,0.,0.,0.,0.,0.,0.,0.,1.391132,0.,0.,0.,1.13982,1.257481,0.,0.,0.,0.,0.,0.,0.,2.456993,0.,0.,1.438816,1.935033,0.,0.,1.886046,0.,2.266103,0.,0.,0.,0.,0.,1.665033,0.,0.,1.453952,2.303083,0.,0.|0.,0.,0.,0.,0.,0.,0.,0.,0.,0.288084,0.,0.,0.,0.,0.,0.,0.,0.,0.,0.,0.,0.,0.,0.,0.,0.,0.,0.,0.,0.,0.,0.,0.,0.706413,0.,0.,0.,0.,0.644743,0.,0.,0.,0.,1.530207,0.,0.,0.494959,0.494959,0.,0.,0.299648,0.,0.,0.,0.,0.,0.,0.,0.,0.,0.,0.,0.,0.,0.|0.602682,0.,0.280867,0.,0.,0.,0.685254,0.,0.137488,0.,0.,0.,0.,0.,0.,0.,0.,0.,0.356612,0.,0.,0.,0.,0.,0.,0.,0.,0.,0.,0.,0.,0.341745,0.,0.,0.,0.,0.,0.,0.,0.,0.,0.,0.,0.,0.,0.,0.,0.449102,1.016491,0.729442,0.,0.,0.,0.,0.,1.350039,0.,0.,0.,0.,0.,0.162934,0.555808,0.,0.676836,0.,0.590511,0.,0.,0.,0.639761,0.,0.,0.,0.,0.,0.,0.,0.,1.111643,0.,0.,0.,0.,0.,0.,0.,0.,0.,0.,0.329061,0.,0.,0.,0.,0.,0.,0.,0.,0.,0.,0.,0.,0.,0.,0.,0.,0.,0.322575,0.,0.,0.,0.,0.,0.,0.,0.,0.537464,0.,0.,0.,0.606971,0.,0.,0.,0.,0.,0.,0.,0.,0.,0.|0.715588,0.280635,0.505021,0.146728,0.,0.,0.983444,0.,0.627975,0.,0.4089,1.245834,0.,0.,0.,0.557345,0.,0.,0.,0.302811,0.424985,0.,0.,0.122618,0.,0.,0.,0.,0.,0.,0.572443,0.,0.,0.,0.943066,0.,0.,0.143954,0.,0.324516,0.,0.,0.,0.,0.,0.,0.,0.179992,0.286825,0.159694,0.141389,0.902967,1.47913,0.,0.,0.,0.928254,0.,0.,0.,0.413991,0.,0.,0.,0.,0.,0.,0.,0.,0.,0.,0.4889,2.007672,0.,0.,0.,0.,0.330674,0.,1.065489,1.42645,0.,0.,0.,0.,0.,0.,0.436437,1.351282,1.231457,0.,0.,0.,0.,0.,0.,1.343148,0.,0.,0.,0.,0.,0.,0.,0.,0.,0.,0.,0.,0.,0.,0.,0.,0.,0.,0.,0.29287,0.,0.,0.,0.5181,0.685899,0.,0.,0.,0.,0.,0.,0.,1.754995,0.,0.,0.356916,0.420007,0.,0.,0.862192,0.,1.33808,0.,0.,0.,0.,0.,0.416258,0.,0.,0.649086,0.987035,0.,0.
I|0.,0.,0.,0.,0.,0.,0.,0.,0.,0.,0.,0.,1.126344,0.,0.,0.,0.,0.,0.,0.,0.,0.,0.,1.506054,0.,0.,0.,0.,0.,0.,0.,0.,0.,0.,0.,0.,0.,0.,0.,0.,0.,0.,0.,0.,0.,0.,0.,0.,0.,0.,0.,0.,0.,0.,1.117277,0.,0.,0.,0.,0.,0.,0.,0.,0.,0.,0.,0.,0.,1.099174,0.,0.,0.,0.,0.,0.,0.,0.,0.,0.,0.,0.,0.,0.,0.,0.,0.,0.,0.,0.,0.951293,0.,0.,0.,1.7889,0.,0.,0.,0.,0.,0.,0.,0.,0.,0.,0.,0.,0.,0.,0.,0.,0.,0.,0.,0.,0.,0.,0.,0.,0.,0.,0.,0.,0.,0.,0.,2.626399,0.,2.469219,2.444314,0.,0.,0.,0.,0.,0.,0.,0.,0.,0.,0.,0.,0.|0.,0.966279,0.,1.129713,0.,0.,0.,0.,0.,0.,0.,0.,0.,1.380395,0.,0.,0.,0.,0.,0.,1.316732,0.,0.,0.,0.,0.,0.,0.,0.,0.,0.,0.,1.198434,0.,0.,0.,0.,0.,0.,0.,0.,0.,0.,0.,0.,0.,0.,0.,0.,0.,0.,0.,0.,0.,0.,0.,0.,0.,0.,0.,0.,0.,0.,0.,0.,0.,0.,0.,0.,0.,0.973324,0.,1.321828,0.,0.,0.,0.,0.,0.,0.,0.,0.,0.,0.,0.,0.,0.,1.564905,0.,1.965994,0.,1.158078,0.,0.,0.,0.,0.,0.,0.,0.,0.,1.559912,0.,1.255414,0.,0.,0.,0.,0.,0.,0.,0.,0.,0.,0.,0.,0.,0.,0.,0.,0.,0.,0.,0.,0.,1.601033,0.,0.,0.,0.,0.,0.,0.,0.,0.,0.882439,0.,0.,0.,0.,0.,0.,1.417891,0.,0.,0.,0.,0.,1.284988,1.294044,0.,0.,0.,0.,0.,0.,0.,0.,0.,0.,0.,0.,0.,0.,0.,0.,0.,0.,0.,0.,1.317089,0.,0.,0.,0.,0.,0.,0.,0.,0.,0.,0.,0.,0.,1.534593,0.,0.,0.,0.,0.,0.,0.,0.,0.,0.,0.,0.,0.,0.,0.,0.,0.,0.,0.,0.,0.,0.,0.,0.,0.,0.,0.,0.,0.,0.,0.,0.,1.822325,0.,1.748919,0.,0.,0.,0.,1.341239,0.,1.701631,0.,0.,0.,0.,0.,0.,0.,0.,0.,0.,0.,0.,0.,0.,0.||0.,0.,0.,0.,0.,0.,0.,0.,0.,0.,0.,0.,0.450537,0.,0.,0.,0.,0.,0.,0.,0.,0.,0.,0.219633,0.,0.,0.,0.,0.,0.,0.,0.,0.,0.,0.,0.,0.,0.,0.,0.,0.,0.,0.,0.,0.,0.,0.,0.,0.,0.,0.,0.,0.,0.,0.022496,0.,0.,0.,0.,0.,0.,0.,0.,0.,0.,0.,0.,0.,0.28184,0.,0.,0.,0.,0.,0.,0.,0.,0.,0.,0.,0.,0.,0.,0.,0.,0.,0.,0.,0.,0.09357,0.,0.,0.,0.89445,0.,0.,0.,0.,0.,0.,0.,0.,0.,0.,0.,0.,0.,0.,0.,0.,0.,0.,0.,0.,0.,0.,0.,0.,0.,0.,0.,0.,0.,0.,0.,0.875466,0.,1.058237,1.047563,0.,0.,0.,0.,0.,0.,0.,0.,0.,0.,0.,0.,0.|0.,0.322093,0.,0.367157,0.,0.,0.,0.,0.,0.,0.,0.,0.,0.0748,0.,0.,0.,0.,0.,0.,0.548638,0.,0.,0.,0.,0.,0.,0.,0.,0.,0.,0.,0.519909,0.,0.,0.,0.,0.,0.,0.,0.,0.,0.,0.,0.,0.,0.,0.,0.,0.,0.,0.,0.,0.,0.,0.,0.,0.,0.,0.,0.,0.,0.,0.,0.,0.,0.,0.,0.,0.,0.307365,0.,0.550762,0.,0.,0.,0.,0.,0.,0.,0.,0.,0.,0.,0.,0.,0.,0.7252,0.,1.098644,0.,0.535827,0.,0.,0.,0.,0.,0.,0.,0.,0.,0.974149,0.,0.219065,0.,0.,0.,0.,0.,0.,0.,0.,0.,0.,0.,0.,0.,0.,0.,0.,0.,0.,0.,0.,0.,0.914876,0.,0.,0.,0.,0.,0.,0.,0.,0.,0.06788,0.,0.,0.,0.,0.,0.,0.385297,0.,0.,0.,0.,0.,0.536182,0.260671,0.,0.,0.,0.,0.,0.,0.,0.,0.,0.,0.,0.,0.,0.,0.,0.,0.,0.,0.,0.,0.352033,0.,0.,0.,0.,0.,0.,0.,0.,0.,0.,0.,0.,0.,0.577007,0.,0.,0.,0.,0.,0.,0.,0.,0.,0.,0.,0.,0.,0.,0.,0.,0.,0.,0.,0.,0.,0.,0.,0.,0.,0.,0.,0.,0.,0.,0.,0.,1.214884,0.,0.582973,0.,0.,0.,0.,0.526915,0.,0.106352,0.,0.,0.,0.,0.,0.,0.,0.,0.,0.,0.,0.,0.,0.,0.|
L|0.,0.,0.,0.,0.,0.,0.,0.,0.,0.,0.,0.,0.,0.,0.,0.,0.,0.,0.,0.,0.,0.,0.,0.,0.,0.,0.,0.,0.,0.,0.,0.,0.,0.,0.,0.,1.45501,0.,0.,0.,0.,0.,0.,0.,0.,0.,0.,0.,0.,0.,0.,0.,0.,0.,0.,0.,0.,0.,0.,0.,0.,0.,0.,0.,0.,0.,0.,0.,0.,0.,0.,0.,0.,0.,0.,0.,0.,1.169309,0.,0.,0.,0.,0.,0.,0.,0.,0.,0.,0.,0.,1.057973,0.,0.,1.492997,0.,0.,0.,0.,0.,0.,0.,0.,0.,0.,0.,0.,0.,0.,0.,2.118962,0.,2.118962,0.,0.,0.,0.,0.,1.13988,0.,0.,0.,0.,2.140651,0.,0.,0.,0.,0.,0.,0.,0.,0.,0.,0.,0.,0.,0.,1.072884,0.,1.701913,0.,0.,0.,0.,0.,0.,0.,1.933199,0.,0.,0.,0.,0.,0.,0.,0.,0.,0.,0.,0.,0.,0.,0.,0.,0.,0.,0.,0.,0.,0.,0.,0.,0.,1.300112,0.,0.,1.330632,0.,0.,0.,1.098288,0.,0.,0.,0.,0.,0.,0.,0.,0.,0.,0.,0.,0.,0.,0.,0.,0.,0.,0.,0.,0.,0.,0.,0.,0.,0.,0.,0.,0.,0.,0.,2.324916,0.,0.,0.,0.|0.,0.,1.956772,0.,0.,1.792494,0.,0.,0.,0.,1.792494,1.182003,1.347867,0.,0.,1.792494,1.182003,0.,0.,0.,0.,0.,0.,0.,0.,0.,0.,0.,0.,0.,0.,0.,0.,0.,0.,0.,0.,0.,0.,0.,0.,0.,0.,0.,0.,1.40871,1.462177,1.451215,1.106906,0.,0.,0.,0.,0.,0.,1.681422,0.,0.,0.,0.,0.,0.,0.,1.167333,0.,0.,0.,0.,0.,0.,0.,1.740368,1.405112,1.374964,0.,0.,1.740368,1.374964,0.,0.,0.,1.740368,0.,0.,0.,0.,1.740368,1.374964,0.,0.,0.,1.740368,0.,0.,0.,0.,1.740368,1.405112,0.,0.,0.,1.740368,1.405112,0.,0.,0.,0.,0.,0.,0.,0.,0.,0.,0.,0.,0.,0.,0.,0.,0.,0.,0.,0.,0.,0.,0.,0.,0.,0.,0.,0.,0.,0.,0.,0.,0.,0.,0.,0.,0.,0.,0.,0.,0.,0.,0.,0.,0.,1.123198,0.,0.,1.505055,0.,2.165397,1.073126,0.,0.,0.,0.,1.081704,0.,0.,0.,0.,0.,0.,0.,0.,0.,0.,2.043324,0.,0.,1.714956,0.,0.,0.,1.59361,0.,1.59361,0.,0.,0.,0.,0.,0.,0.,0.,0.,0.,0.,0.,0.,0.,0.,0.,0.,0.,0.,0.,0.,1.930625,0.,0.,0.,0.,0.,0.,1.393052,0.,0.,0.,0.,0.,1.353936,0.,0.,0.,0.,0.,1.042594,0.,0.,0.,0.,1.240973,0.,0.,0.,0.,0.,0.,0.,0.,0.,0.,0.,0.,1.54832,0.,0.,0.,0.,0.,0.,1.098654,0.,0.,0.,0.,0.,0.,0.,0.,0.,0.,0.,0.,0.,0.,0.,0.,0.,0.,0.,1.38096,0.,0.,0.,0.,0.,0.,0.,0.,0.,0.,0.,0.,0.,0.,0.,0.,0.,0.,0.,0.,1.448962,0.,0.,0.,0.,0.,0.,0.,0.,0.,0.,0.,0.,0.,0.,1.189722,0.,0.,0.,0.,0.,0.,0.,0.,0.,0.,0.,1.542858,0.,0.,0.,0.,0.,0.,0.,0.,0.,0.,0.,0.,0.,1.515628,0.,0.,0.,0.,1.37271,0.,0.,0.,0.,0.,0.,0.,0.,0.,0.,0.,1.615515,1.615515,0.,0.918555,0.89146,0.,0.,0.,0.820097,0.,0.,1.831727,0.,0.,0.,0.,2.001466,0.,0.,0.,1.865953,0.,0.,0.,0.,1.583896,0.,0.,0.,0.,0.,0.,0.,1.190327,0.,0.,0.,0.,0.,0.,0.||0.,0.,0.,0.,0.,0.,0.,0.,0.,0.,0.,0.,0.,0.,0.,0.,0.,0.,0.,0.,0.,0.,0.,0.,0.,0.,0.,0.,0.,0.,0.,0.,0.,0.,0.,0.,0.145501,0.,0.,0.,0.,0.,0.,0.,0.,0.,0.,0.,0.,0.,0.,0.,0.,0.,0.,0.,0.,0.,0.,0.,0.,0.,0.,0.,0.,0.,0.,0.,0.,0.,0.,0.,0.,0.,0.,0.,0.,0.298059,0.,0.,0.,0.,0.,0.,0.,0.,0.,0.,0.,0.,0.27205,0.,0.,0.959784,0.,0.,0.,0.,0.,0.,0.,0.,0.,0.,0.,0.,0.,0.,0.,0.438406,0.,0.438406,0.,0.,0.,0.,0.,0.186866,0.,0.,0.,0.,1.070326,0.,0.,0.,0.,0.,0.,0.,0.,0.,0.,0.,0.,0.,0.,0.086214,0.,0.573471,0.,0.,0.,0.,0.,0.,0.,1.073999,0.,0.,0.,0.,0.,0.,0.,0.,0.,0.,0.,0.,0.,0.,0.,0.,0.,0.,0.,0.,0.,0.,0.,0.,0.,0.083878,0.,0.,0.289841,0.,0.,0.,0.077014,0.,0.,0.,0.,0.,0.,0.,0.,0.,0.,0.,0.,0.,0.,0.,0.,0.,0.,0.,0.,0.,0.,0.,0.,0.,0.,0.,0.,0.,0.,0.,0.705778,0.,0.,0.,0.|0.,0.,1.002846,0.,0.,0.22075,0.,0.,0.,0.,0.22075,0.163035,0.112876,0.,0.,0.22075,0.163035,0.,0.,0.,0.,0.,0.,0.,0.,0.,0.,0.,0.,0.,0.,0.,0.,0.,0.,0.,0.,0.,0.,0.,0.,0.,0.,0.,0.,0.406359,0.534257,0.272103,0.318236,0.,0.,0.,0.,0.,0.,0.280237,0.,0.,0.,0.,0.,0.,0.,0.38625,0.,0.,0.,0.,0.,0.,0.,0.27357,0.310159,0.15635,0.,0.,0.27357,0.15635,0.,0.,0.,0.27357,0.,0.,0.,0.,0.27357,0.15635,0.,0.,0.,0.27357,0.,0.,0.,0.,0.27357,0.310159,0.,0.,0.,0.27357,0.310159,0.,0.,0.,0.,0.,0.,0.,0.,0.,0.,0.,0.,0.,0.,0.,0.,0.,0.,0.,0.,0.,0.,0.,0.,0.,0.,0.,0.,0.,0.,0.,0.,0.,0.,0.,0.,0.,0.,0.,0.,0.,0.,0.,0.,0.,0.342308,0.,0.,0.698775,0.,1.443598,0.114978,0.,0.,0.,0.,0.192632,0.,0.,0.,0.,0.,0.,0.,0.,0.,0.,0.335471,0.,0.,1.714956,0.,0.,0.,0.769329,0.,0.769329,0.,0.,0.,0.,0.,0.,0.,0.,0.,0.,0.,0.,0.,0.,0.,0.,0.,0.,0.,0.,0.,0.60332,0.,0.,0.,0.,0.,0.,0.379923,0.,0.,0.,0.,0.,0.261286,0.,0.,0.,0.,0.,0.195486,0.,0.,0.,0.,0.269777,0.,0.,0.,0.,0.,0.,0.,0.,0.,0.,0.,0.,0.051184,0.,0.,0.,0.,0.,0.,0.252928,0.,0.,0.,0.,0.,0.,0.,0.,0.,0.,0.,0.,0.,0.,0.,0.,0.,0.,0.,0.132572,0.,0.,0.,0.,0.,0.,0.,0.,0.,0.,0.,0.,0.,0.,0.,0.,0.,0.,0.,0.,0.50747,0.,0.,0.,0.,0.,0.,0.,0.,0.,0.,0.,0.,0.,0.,0.259939,0.,0.,0.,0.,0.,0.,0.,0.,0.,0.,0.,0.529412,0.,0.,0.,0.,0.,0.,0.,0.,0.,0.,0.,0.,0.,0.51137,0.,0.,0.,0.,0.421782,0.,0.,0.,0.,0.,0.,0.,0.,0.,0.,0.,0.923152,0.923152,0.,0.135082,0.498169,0.,0.,0.,0.029822,0.,0.,0.099012,0.,0.,0.,0.,0.500366,0.,0.,0.,0.699733,0.,0.,0.,0.,0.384975,0.,0.,0.,0.,0.,0.,0.,0.872906,0.,0.,0.,0.,0.,0.,0.|
K|0.,0.,0.,0.,0.,0.,0.,0.,0.,0.,0.,0.,0.,0.,0.,0.,0.,0.,0.,0.,0.,0.,0.,0.,0.,0.,0.,0.,0.,0.,0.,0.,0.,0.,0.,0.,0.,0.,0.,0.,0.,0.,0.,0.,1.417103,0.,0.,0.,0.,0.,0.,0.,0.,0.,1.440016,1.691373,1.512583,0.,0.,0.,0.,0.,0.,0.,0.,0.,0.939444,0.,1.292418,0.,0.,0.,0.,2.001717,0.,0.,1.603335,0.,0.,0.,0.,0.,0.,0.,0.,0.,0.,0.,2.145993,0.,0.,0.,0.,0.,0.,0.,0.,0.,2.007935,0.,0.,0.,0.,0.,0.,0.,2.338624,2.338624,0.,0.,2.281109,2.365601,0.,0.,0.,0.,0.,0.,0.,0.,0.,1.140076,0.,1.140076,0.,0.,0.,0.|0.,0.,0.,0.,0.,0.,0.,0.,1.198386,0.,0.,0.,0.,0.,1.084725,0.,0.,0.,0.,0.,0.,0.,0.,0.,0.,0.,0.,0.,0.,0.,0.,0.,0.,0.,0.,0.,0.,0.,1.264681,0.,0.,0.,1.264681,0.,0.,0.,0.,0.,0.,0.,1.264681,0.,0.,0.,0.,0.,0.,0.,0.,0.,0.,0.,0.,0.,0.,0.,0.,0.,0.,0.,0.,0.,0.,0.,0.,0.,0.,0.,0.,0.,0.,0.,0.,0.,0.,0.,0.,0.,0.,1.336326,0.,0.,0.,0.,0.,0.,0.,0.,0.,0.885711,0.,0.,0.,0.,0.,0.,0.,0.,1.547975,0.,0.,0.,0.959814,0.,0.,0.,0.,0.,0.,0.,0.,0.,0.,1.181385,0.,0.,0.,0.822693,0.,0.,0.,2.005946,1.44003,0.,0.,0.,0.,0.,1.601661,0.839346,0.,0.,0.,0.,0.,0.,0.,0.,1.846316,0.,0.994655,0.,0.,0.,0.,0.,0.989162,0.750793,0.,0.,0.,0.,0.,1.539562,1.539562,0.,0.,0.,0.,0.,1.26539,0.,0.,1.982623,1.805098,0.,0.,0.,0.,0.,0.816975,0.,1.889599,0.,1.889599,1.889599,0.,0.|1.506461,1.406995,0.,0.,0.,0.,0.,0.,0.,1.406995,0.,0.,0.,0.,1.536097,2.379924,0.,0.,0.,0.,0.,0.,0.,0.,0.,0.,0.,0.,0.,0.,0.,0.,1.880443,1.677638,1.349199,0.,0.,0.,0.,1.857983,0.,0.,0.,0.,0.,0.,0.,0.,0.,1.349199,0.,0.,0.,0.,1.349199,0.,0.,0.,0.,0.,0.,0.,0.,0.,1.349199,0.,0.,0.,0.,0.,0.,0.,0.,0.,0.,0.,0.,0.,0.,0.,0.,0.,0.,0.,0.,0.,0.,0.,0.,0.,0.,0.,0.,0.,0.,0.,0.,0.,0.,0.,0.,0.,2.087975,0.,1.014468,0.,1.963343,2.316736,2.357392,0.,0.,0.,0.,0.,0.881973,0.,0.,0.,1.32985,0.,0.,0.,2.283855,1.696289,0.,0.,0.,0.,0.,0.,0.,1.002231,0.,0.,1.964065,0.,0.,1.964065,0.,0.,0.,0.,0.,0.,0.,1.860795,0.,0.,2.179948,1.726435,0.,0.,0.,0.,0.,0.,0.,0.,0.,0.,1.443577,0.,0.,0.,1.586378,0.,0.,0.,0.,0.,0.,1.506773,2.239718,0.,0.,0.,0.,0.,0.,1.531961,0.,0.,0.,0.,0.,0.,0.,2.118814,0.,0.,1.67595,0.,0.,1.09912,0.,0.,0.,1.321822,1.619129,0.,0.,0.,0.,0.,0.,0.,0.,0.,0.,1.589365,1.481533,0.,0.,0.,0.,0.,0.,2.160515,0.,0.,0.,0.,0.,0.,0.,0.,0.,1.320584,0.,0.,0.,1.190561,0.,0.,0.,1.504745,0.,0.,0.,0.,0.,0.,0.,0.,1.680134,0.|0.,0.,0.,0.,0.,0.,0.,0.,0.,0.,0.,0.,0.,0.,0.,0.,0.,0.,0.,0.,0.,0.,0.,0.,0.,0.,0.,0.,0.,0.,0.,0.,0.,0.,0.,0.,0.,0.,0.,0.,0.,0.,0.,0.,0.264526,0.,0.,0.,0.,0.,0.,0.,0.,0.,0.334289,0.198985,0.177951,0.,0.,0.,0.,0.,0.,0.,0.,0.,0.096353,0.,0.034618,0.,0.,0.,0.,1.000858,0.,0.,0.452223,0.,0.,0.,0.,0.,0.,0.,0.,0.,0.,0.,1.072996,0.,0.,0.,0.,0.,0.,0.,0.,0.,0.573696,0.,0.,0.,0.,0.,0.,0.,1.670446,1.670446,0.,0.,0.977618,0.337943,0.,0.,0.,0.,0.,0.,0.,0.,0.,0.095006,0.,0.095006,0.,0.,0.,0.|0.,0.,0.,0.,0.,0.,0.,0.,0.135778,0.,0.,0.,0.,0.,0.197223,0.,0.,0.,0.,0.,0.,0.,0.,0.,0.,0.,0.,0.,0.,0.,0.,0.,0.,0.,0.,0.,0.,0.,0.152269,0.,0.,0.,0.152269,0.,0.,0.,0.,0.,0.,0.,0.152269,0.,0.,0.,0.,0.,0.,0.,0.,0.,0.,0.,0.,0.,0.,0.,0.,0.,0.,0.,0.,0.,0.,0.,0.,0.,0.,0.,0.,0.,0.,0.,0.,0.,0.,0.,0.,0.,0.,0.353733,0.,0.,0.,0.,0.,0.,0.,0.,0.,0.068132,0.,0.,0.,0.,0.,0.,0.,0.,0.663418,0.,0.,0.,0.523535,0.,0.,0.,0.,0.,0.,0.,0.,0.,0.,0.033754,0.,0.,0.,0.027196,0.,0.,0.,1.002973,0.720015,0.,0.,0.,0.,0.,0.711849,0.419673,0.,0.,0.,0.,0.,0.,0.,0.,1.055037,0.,0.100301,0.,0.,0.,0.,0.,0.197832,0.100106,0.,0.,0.,0.,0.,1.099687,1.099687,0.,0.,0.,0.,0.,0.783337,0.,0.,0.472053,0.687656,0.,0.,0.,0.,0.,0.093369,0.,0.2362,0.,0.2362,0.2362,0.,0.|0.523986,0.235654,0.,0.,0.,0.,0.,0.,0.,0.235654,0.,0.,0.,0.,0.614439,1.406319,0.,0.,0.,0.,0.,0.,0.,0.,0.,0.,0.,0.,0.,0.,0.,0.,1.8156,1.214842,0.221106,0.,0.,0.,0.,0.229918,0.,0.,0.,0.,0.,0.,0.,0.,0.,0.221106,0.,0.,0.,0.,0.221106,0.,0.,0.,0.,0.,0.,0.,0.,0.,0.221106,0.,0.,0.,0.,0.,0.,0.,0.,0.,0.,0.,0.,0.,0.,0.,0.,0.,0.,0.,0.,0.,0.,0.,0.,0.,0.,0.,0.,0.,0.,0.,0.,0.,0.,0.,0.,0.,0.43748,0.,0.202894,0.,1.612746,1.946058,1.571595,0.,0.,0.,0.,0.,0.107558,0.,0.,0.,0.156453,0.,0.,0.,1.95759,0.949922,0.,0.,0.,0.,0.,0.,0.,0.077095,0.,0.,0.602691,0.,0.,0.602691,0.,0.,0.,0.,0.,0.,0.,0.930398,0.,0.,1.226221,1.255589,0.,0.,0.,0.,0.,0.,0.,0.,0.,0.,0.219974,0.,0.,0.,0.69404,0.,0.,0.,0.,0.,0.,0.753386,0.746573,0.,0.,0.,0.,0.,0.,0.90525,0.,0.,0.,0.,0.,0.,0.,0.382081,0.,0.,1.197107,0.,0.,0.193962,0.,0.,0.,0.528729,0.755593,0.,0.,0.,0.,0.,0.,0.,0.,0.,0.,0.681156,0.079775,0.,0.,0.,0.,0.,0.,1.337462,0.,0.,0.,0.,0.,0.,0.,0.,0.,0.201232,0.,0.,0.,0.385182,0.,0.,0.,0.114946,0.,0.,0.,0.,0.,0.,0.,0.,0.478449,0.
M|0.,0.,0.,0.,0.,0.,0.,0.,0.,0.,0.,0.,0.,0.,0.,0.,0.,0.,0.,0.,0.,0.,0.,1.503054,0.,0.,0.,0.,0.,0.,0.,0.,0.,0.,0.,0.,0.,0.,1.972989,0.,1.722203,1.614253,0.,0.,0.,0.,0.,0.,0.,0.,0.,0.,1.361122,0.,0.,0.,0.,0.,0.,0.,0.,0.,0.,0.,0.,0.,0.,0.,0.|0.,0.,0.,0.,0.,0.,0.,0.,0.,0.,0.,0.,0.,0.,0.,0.,0.,0.,0.,0.,0.,0.,0.,0.,0.,0.,0.,0.,0.,0.,0.,0.,0.,0.,0.,0.,0.,0.,0.,0.,0.,0.,0.,0.,0.,0.,0.,0.,0.,0.,0.,0.,0.,0.,0.,0.,0.,0.,0.,0.,0.,0.,1.567372,0.,0.,0.,1.126613,0.,0.,0.,0.900744,1.182131,0.,0.,0.,0.,0.,0.,1.316785,0.,0.,0.,0.,0.,0.,0.,0.,0.,0.,0.,0.,1.705929,0.,0.,0.,1.47825,0.,0.,0.,0.,0.,0.,0.,0.,0.,1.051815,0.,0.,0.,0.,1.481657,0.,1.464614,0.,0.,0.,1.350837,1.414936,0.,0.,0.,0.,0.,0.,1.003592,0.,0.,0.,0.,0.,0.,0.,0.,0.,0.,0.,0.,0.,0.,1.129929,0.,0.,0.,0.,0.,0.,0.,0.,0.||0.,0.,0.,0.,0.,0.,0.,0.,0.,0.,0.,0.,0.,0.,0.,0.,0.,0.,0.,0.,0.,0.,0.,0.480977,0.,0.,0.,0.,0.,0.,0.,0.,0.,0.,0.,0.,0.,0.,0.097032,0.,0.902106,0.384346,0.,0.,0.,0.,0.,0.,0.,0.,0.,0.,0.215788,0.,0.,0.,0.,0.,0.,0.,0.,0.,0.,0.,0.,0.,0.,0.,0.|0.,0.,0.,0.,0.,0.,0.,0.,0.,0.,0.,0.,0.,0.,0.,0.,0.,0.,0.,0.,0.,0.,0.,0.,0.,0.,0.,0.,0.,0.,0.,0.,0.,0.,0.,0.,0.,0.,0.,0.,0.,0.,0.,0.,0.,0.,0.,0.,0.,0.,0.,0.,0.,0.,0.,0.,0.,0.,0.,0.,0.,0.,0.198043,0.,0.,0.,0.092345,0.,0.,0.,0.075546,0.28146,0.,0.,0.,0.,0.,0.,0.405165,0.,0.,0.,0.,0.,0.,0.,0.,0.,0.,0.,0.,0.352465,0.,0.,0.,0.553014,0.,0.,0.,0.,0.,0.,0.,0.,0.,0.228656,0.,0.,0.,0.,0.107935,0.,0.455459,0.,0.,0.,0.43136,0.606401,0.,0.,0.,0.,0.,0.,0.537639,0.,0.,0.,0.,0.,0.,0.,0.,0.,0.,0.,0.,0.,0.,0.139896,0.,0.,0.,0.,0.,0.,0.,0.,0.|
F|0.,0.,0.,0.,0.,0.,0.,1.237773,0.,0.,0.,0.,0.,0.,0.,1.398988,0.,1.399133,0.,0.,0.,0.,0.,0.,0.,0.,0.,0.,0.,0.,0.,0.,0.,0.,0.,0.,0.,0.,0.,0.,0.,0.,0.,0.,0.,0.,0.,0.,1.549238,0.,0.,0.,0.,0.,1.234583,0.,0.,1.992872,0.,0.,0.,0.,0.,0.,0.,0.,0.,0.,1.566457,0.,0.,0.,0.,0.,1.391839,0.,2.200545,1.308338,0.,0.,1.308338,0.,0.,1.686653,1.481056,1.232196,1.502917,0.,0.,0.,0.,0.,0.,1.469629,0.,0.,0.,0.,0.,0.,1.962072,0.,0.,0.,0.,0.,0.,0.,0.,0.,0.,0.,0.,0.,1.71766,0.,0.,0.,0.,0.,0.,0.,0.,0.,0.,0.,0.,0.,0.,0.,0.,0.,0.,0.,0.,0.,0.,0.,0.,0.,0.,0.,0.,0.,0.,2.043306,2.043306,2.393038,0.76047,0.,0.,0.,0.,0.,0.,0.,0.|1.432224,1.126381,0.,0.,0.,0.,1.642485,0.,0.,0.,1.837556,0.,0.,1.824829,0.,0.,0.,0.,0.,1.000493,0.,0.,0.,0.,0.,0.,0.,0.,0.,0.,0.,0.,0.,0.,0.,1.410157,0.,0.,0.,1.5938,0.,0.,1.875951,0.,0.,1.650227,2.004753,0.,0.,0.,0.,0.,0.,0.,0.,1.880824,0.,0.,0.,0.,0.,0.,0.,0.,0.,0.,0.,0.,0.,0.,0.,0.,0.,0.,0.,0.,0.,0.,0.,0.,0.,2.092361,0.,1.921273,0.,1.921273,0.,0.,0.,0.,0.,0.,1.713124,0.,0.,0.,0.,0.,0.,0.,0.,1.61284,1.613266,0.,0.,0.,0.,0.,0.,1.810622,0.,0.,0.,0.,1.397365,0.,0.,0.,0.,0.,0.,2.047445,2.044287,0.,0.,0.,0.,0.,0.,0.,0.,1.276516,0.,0.,1.691716,1.125017,0.,1.676908,0.,0.,0.,0.,0.,0.,0.,0.,0.,0.,0.,0.,1.392294,0.,0.,0.,0.,0.,2.030618,0.,0.,0.,0.,1.611536,0.,0.,0.,0.,1.646158,0.,0.,2.01149,0.,0.,0.,2.316584,0.,2.032197,0.,0.,0.,1.553831,0.,0.,0.,1.553831,0.,0.,0.,1.092031,0.,1.276489,0.,0.,0.,1.677037,0.,0.,2.023936,1.4142,0.,0.,0.,0.,2.420429,0.,0.,0.,0.,2.015857,0.,0.,1.720736,0.,0.,0.,0.,0.,0.,0.,0.,0.,0.,0.,1.518441,0.,0.,0.,1.374257,0.,0.,0.,0.,0.,0.,0.,0.,0.,1.552482,0.,0.,0.,0.,0.,0.,0.,0.,0.,0.,0.,0.,0.,0.,0.,0.,0.,0.,0.,0.,0.,0.,0.,0.,0.,0.,0.,0.,0.,0.,2.029283,2.042921,0.,0.,0.,0.,0.,0.,0.,0.,0.,0.,0.,0.,0.,2.20577,0.,0.,0.,0.,0.,0.,0.,0.,0.,0.,0.,0.,0.,0.,0.,1.725972,0.,0.,0.,0.,0.,0.,0.,0.,0.,0.,0.,0.,0.,0.,0.,0.,0.,0.,0.,0.,0.,0.,0.,0.,1.631382,0.,1.631382,0.,0.,0.,0.,2.589624,2.410365,0.,1.811183,0.,1.719189,0.,1.64855,0.,1.64855,1.277161,2.70552,0.,0.,0.,0.,0.,0.,0.,0.,0.,0.,0.,0.||0.,0.,0.,0.,0.,0.,0.,0.071136,0.,0.,0.,0.,0.,0.,0.,0.256481,0.,0.202097,0.,0.,0.,0.,0.,0.,0.,0.,0.,0.,0.,0.,0.,0.,0.,0.,0.,0.,0.,0.,0.,0.,0.,0.,0.,0.,0.,0.,0.,0.,0.430344,0.,0.,0.,0.,0.,0.308646,0.,0.,0.644753,0.,0.,0.,0.,0.,0.,0.,0.,0.,0.,0.063937,0.,0.,0.,0.,0.,0.273804,0.,0.628727,0.374904,0.,0.,0.374904,0.,0.,0.843326,0.039671,0.147328,0.228705,0.,0.,0.,0.,0.,0.,1.194073,0.,0.,0.,0.,0.,0.,1.526056,0.,0.,0.,0.,0.,0.,0.,0.,0.,0.,0.,0.,0.,0.808311,0.,0.,0.,0.,0.,0.,0.,0.,0.,0.,0.,0.,0.,0.,0.,0.,0.,0.,0.,0.,0.,0.,0.,0.,0.,0.,0.,0.,0.,0.,0.157177,0.157177,0.455817,0.380235,0.,0.,0.,0.,0.,0.,0.,0.|0.887575,0.380749,0.,0.,0.,0.,0.903367,0.,0.,0.,0.217248,0.,0.,1.327148,0.,0.,0.,0.,0.,0.046,0.,0.,0.,0.,0.,0.,0.,0.,0.,0.,0.,0.,0.,0.,0.,0.752084,0.,0.,0.,0.655229,0.,0.,0.44467,0.,0.,0.687595,0.854968,0.,0.,0.,0.,0.,0.,0.,0.,0.113227,0.,0.,0.,0.,0.,0.,0.,0.,0.,0.,0.,0.,0.,0.,0.,0.,0.,0.,0.,0.,0.,0.,0.,0.,0.,0.871817,0.,1.120743,0.,1.120743,0.,0.,0.,0.,0.,0.,1.046909,0.,0.,0.,0.,0.,0.,0.,0.,0.998425,0.998689,0.,0.,0.,0.,0.,0.,1.002309,0.,0.,0.,0.,0.28713,0.,0.,0.,0.,0.,0.,0.722628,0.841765,0.,0.,0.,0.,0.,0.,0.,0.,0.590627,0.,0.,0.906277,0.48215,0.,0.558969,0.,0.,0.,0.,0.,0.,0.,0.,0.,0.,0.,0.,0.579649,0.,0.,0.,0.,0.,1.308317,0.,0.,0.,0.,0.579146,0.,0.,0.,0.,0.080959,0.,0.,0.681311,0.,0.,0.,1.107932,0.,1.161256,0.,0.,0.,0.690591,0.,0.,0.,0.690591,0.,0.,0.,0.546016,0.,0.170958,0.,0.,0.,1.537284,0.,0.,0.395988,0.276691,0.,0.,0.,0.,0.744747,0.,0.,0.,0.,1.343905,0.,0.,1.147157,0.,0.,0.,0.,0.,0.,0.,0.,0.,0.,0.,0.589512,0.,0.,0.,0.812061,0.,0.,0.,0.,0.,0.,0.,0.,0.,0.459535,0.,0.,0.,0.,0.,0.,0.,0.,0.,0.,0.,0.,0.,0.,0.,0.,0.,0.,0.,0.,0.,0.,0.,0.,0.,0.,0.,0.,0.,0.,0.869693,1.021461,0.,0.,0.,0.,0.,0.,0.,0.,0.,0.,0.,0.,0.,1.147,0.,0.,0.,0.,0.,0.,0.,0.,0.,0.,0.,0.,0.,0.,0.,0.684603,0.,0.,0.,0.,0.,0.,0.,0.,0.,0.,0.,0.,0.,0.,0.,0.,0.,0.,0.,0.,0.,0.,0.,0.,0.329414,0.,0.329414,0.,0.,0.,0.,0.616577,2.169328,0.,0.776221,0.,1.047887,0.,0.969735,0.,0.969735,0.901525,2.70552,0.,0.,0.,0.,0.,0.,0.,0.,0.,0.,0.,0.|
P|0.,0.,0.,0.,0.,0.,0.,0.,0.,0.,0.,1.049656,0.,0.,1.305514,0.,0.,0.,0.,0.,0.,0.,0.,0.,0.,0.,0.,0.,0.,0.,0.,0.,0.,0.,0.,0.,0.,0.,0.,0.,0.,0.,0.,0.,0.,1.351875,0.,0.,0.,0.,0.,0.,0.,0.,0.,0.,0.,0.,0.,1.272443,0.,0.,1.373727,0.,0.,0.,0.,0.,0.,1.255715,1.473268,0.,1.220084,0.,0.,0.,0.,0.,0.,0.,0.,0.,0.,0.,0.,1.159684,0.,0.,0.,0.,0.,0.,0.,0.,0.,1.180384,0.,0.,0.,0.,0.,0.,0.,1.25977,0.,0.,1.268562,0.,0.,0.,0.,0.,1.553345,0.,1.553345,0.|0.,0.,0.,1.716695,0.,0.,0.,0.,0.,0.,0.,1.452835,0.,1.204735,1.452832,0.,0.,1.835017,0.,0.,0.,0.,0.,0.,0.,0.,0.,0.,0.,0.,0.,0.,1.870358,0.,0.,1.806937,0.,0.,0.,0.,0.,0.,0.,0.,1.470631,0.,0.,0.,0.,1.738173,0.,0.,1.099807,1.260327,0.,0.,0.,0.,0.,0.,0.,0.,0.,0.,0.,0.,0.,1.633683,1.465913,0.,0.,0.,2.077783,0.,0.,0.,0.,0.,0.,1.232286,0.,0.,0.,0.,0.,0.,0.,0.,0.,0.,0.,0.,0.,0.,1.595997,0.,0.,0.,1.144009,0.,0.,0.,1.417102,0.,0.,0.,0.,0.,1.298649,0.,0.,0.,2.400534,0.,2.400534,0.,0.,0.,0.,0.,1.198715,0.,0.,0.,0.,0.,0.,0.92543,0.,0.,0.,2.062606,0.,2.062606,0.,2.062606,0.||0.,0.,0.,0.,0.,0.,0.,0.,0.,0.,0.,0.524828,0.,0.,0.027198,0.,0.,0.,0.,0.,0.,0.,0.,0.,0.,0.,0.,0.,0.,0.,0.,0.,0.,0.,0.,0.,0.,0.,0.,0.,0.,0.,0.,0.,0.,0.173925,0.,0.,0.,0.,0.,0.,0.,0.,0.,0.,0.,0.,0.,0.079528,0.,0.,0.561979,0.,0.,0.,0.,0.,0.,0.20778,0.571267,0.,0.152511,0.,0.,0.,0.,0.,0.,0.,0.,0.,0.,0.,0.,0.173245,0.,0.,0.,0.,0.,0.,0.,0.,0.,0.505879,0.,0.,0.,0.,0.,0.,0.,0.629885,0.,0.,0.31714,0.,0.,0.,0.,0.,0.107871,0.,0.107871,0.|0.,0.,0.,0.05074,0.,0.,0.,0.,0.,0.,0.,0.209854,0.,0.501973,0.726416,0.,0.,0.105131,0.,0.,0.,0.,0.,0.,0.,0.,0.,0.,0.,0.,0.,0.,0.83127,0.,0.,0.290401,0.,0.,0.,0.,0.,0.,0.,0.,0.267387,0.,0.,0.,0.,0.620776,0.,0.,0.070748,0.095814,0.,0.,0.,0.,0.,0.,0.,0.,0.,0.,0.,0.,0.,0.029173,0.052354,0.,0.,0.,1.888893,0.,0.,0.,0.,0.,0.,0.088725,0.,0.,0.,0.,0.,0.,0.,0.,0.,0.,0.,0.,0.,0.,0.403865,0.,0.,0.,0.408575,0.,0.,0.,0.114282,0.,0.,0.,0.,0.,0.112926,0.,0.,0.,1.714667,0.,1.714667,0.,0.,0.,0.,0.,0.103735,0.,0.,0.,0.,0.,0.,0.462715,0.,0.,0.,0.214855,0.,0.214855,0.,0.214855,0.|
S|1.753333,0.,0.,0.,0.,0.,0.,0.,0.,0.,0.,0.,0.,0.,0.,0.,0.,0.,0.,0.,0.,0.,1.303488,0.,0.,0.,0.,0.,0.,0.,0.,0.,0.,0.,0.,0.,0.,0.,0.,1.35099,0.,0.,0.,0.,0.,0.,0.,0.,0.,1.422906,0.,0.,1.428151,0.,0.,0.,0.,0.,0.,0.,0.,0.,0.,0.,0.,0.,0.,0.,0.,0.,0.,0.,0.,0.,0.,0.,0.,0.,0.,0.,0.,0.,0.,0.,0.97312,0.,0.,0.,0.,0.,0.,0.,0.,0.,0.,0.,0.,0.,0.,0.,0.,0.,0.,0.,0.,0.,0.,0.,0.,0.909027,0.,0.,0.,0.,0.,0.,1.299187,0.,0.,0.,0.,0.,0.,0.,0.,0.,0.,0.,0.,0.,0.,0.,0.,1.768974,0.,0.,0.,0.,0.,0.,0.,0.,1.57749,0.,0.,0.,2.168276,0.,0.,0.,0.,0.,0.,2.059318,0.,0.,2.059318,0.,0.,0.,0.,0.,0.,0.,0.,0.,0.,0.,1.579999,1.654464,0.,0.,0.,0.,0.,0.,0.,0.,0.,0.,1.506846,0.,1.60939,1.784141,0.,0.,0.,0.,0.,0.,1.39786,0.,0.,0.,0.,0.,0.,1.422401,0.,1.574519,0.,0.,0.,0.,0.,0.,0.,0.,0.,0.,0.,0.,0.,0.,0.,0.,0.,0.,0.,0.,0.,0.,0.,2.137587,0.,0.,1.287011,0.,2.741028,0.,0.,0.,0.,0.,0.,0.,0.,1.229386,0.,0.,0.,0.,0.,0.,0.,0.,0.,0.,0.,0.,1.290978,1.290978,1.191312,0.,0.,0.952104,0.,0.,0.,0.,1.050981,1.432475,0.,0.,0.,0.,0.,0.,0.,0.,0.,0.,0.,0.,0.,0.,0.,1.760554,0.,1.520265,0.,0.,0.,0.,1.741872,0.,0.,1.539575,1.569926,0.,0.,1.015273,0.,0.,0.|0.,0.,1.166453,0.|1.365234,0.,0.,0.,0.,0.,0.,0.,0.,0.,0.,0.,0.,1.55189,0.,0.,0.,1.844008,0.,0.,0.,0.,0.,0.,1.676812,0.,0.,0.,0.,0.,0.,0.,0.,0.,0.,0.,0.,0.,0.,0.,1.932929,1.694714,0.,0.,1.979611,0.,0.,0.,0.,0.,0.,0.,0.,0.,0.,0.,0.,0.,0.,0.,0.,0.,0.,0.,0.,0.,0.,0.,0.,0.,0.,0.,0.,0.,0.,0.,0.,0.,0.,0.,0.,0.,0.,0.,0.,0.,0.,0.,0.,0.943132,1.424561,0.,0.,0.,0.,0.,0.,0.,0.,0.,0.,0.,0.,0.,0.,0.,0.,0.,0.,0.,0.,0.,0.,0.,0.,0.,0.,0.,0.,0.,0.,0.975886,0.,0.,0.,0.,0.,0.,0.,0.,0.,0.,0.,1.28796,0.,1.487181,0.,0.,0.,0.,0.,1.859354,0.,0.,0.,0.,0.,0.,0.,0.,0.,0.,0.,0.,0.,0.,0.,0.,0.,0.,1.631179,1.670568,1.45576,0.,0.,0.,1.415094,1.45576,0.,0.,0.,0.,0.,0.,1.783746,1.618763,0.,2.013503,0.,0.,2.013503,0.,0.,0.,0.,0.,0.,0.,0.,0.,0.,0.,0.,0.,0.,0.,0.,0.,1.523998,0.,1.956424,1.790849,1.609015,0.,0.,0.,0.,0.,1.781411,2.310345,0.,0.,0.,1.617651,0.,0.,0.,1.190617,0.,0.,2.188471,0.,0.,0.,0.,0.,0.,0.,0.,0.,0.,0.,0.,0.,0.,0.,0.,0.,0.,0.,0.,1.465393,0.,0.,0.,0.,0.,0.,1.647933,0.,0.,0.,0.,0.,0.,0.,0.,0.,0.,0.,0.,0.,0.,0.,0.,0.,0.,0.,0.,0.,0.,0.,0.,0.,0.,0.,0.,0.,0.,0.,0.,0.,0.,0.,0.,0.,0.,0.,0.,0.,0.,0.,0.,0.,1.156456,0.,0.,0.,0.,0.,0.,0.,0.,1.326233,1.863388,0.,0.,0.,0.,0.,1.690061,0.,0.,1.469128,0.,0.,0.,0.,0.,0.,0.|0.914782,0.,0.,0.,0.,0.,0.,0.,0.,0.,0.,0.,0.,0.,0.,0.,0.,0.,0.,0.,0.,0.,0.116152,0.,0.,0.,0.,0.,0.,0.,0.,0.,0.,0.,0.,0.,0.,0.,0.,0.090066,0.,0.,0.,0.,0.,0.,0.,0.,0.,0.110876,0.,0.,0.738699,0.,0.,0.,0.,0.,0.,0.,0.,0.,0.,0.,0.,0.,0.,0.,0.,0.,0.,0.,0.,0.,0.,0.,0.,0.,0.,0.,0.,0.,0.,0.,0.006509,0.,0.,0.,0.,0.,0.,0.,0.,0.,0.,0.,0.,0.,0.,0.,0.,0.,0.,0.,0.,0.,0.,0.,0.,0.035648,0.,0.,0.,0.,0.,0.,0.210345,0.,0.,0.,0.,0.,0.,0.,0.,0.,0.,0.,0.,0.,0.,0.,0.,0.169628,0.,0.,0.,0.,0.,0.,0.,0.,0.788745,0.,0.,0.,0.158654,0.,0.,0.,0.,0.,0.,0.568088,0.,0.,0.568088,0.,0.,0.,0.,0.,0.,0.,0.,0.,0.,0.,0.042321,0.044316,0.,0.,0.,0.,0.,0.,0.,0.,0.,0.,0.592857,0.,0.103832,0.080574,0.,0.,0.,0.,0.,0.,0.227559,0.,0.,0.,0.,0.,0.,0.135467,0.,0.787259,0.,0.,0.,0.,0.,0.,0.,0.,0.,0.,0.,0.,0.,0.,0.,0.,0.,0.,0.,0.,0.,0.,0.,0.712529,0.,0.,0.832772,0.,1.522793,0.,0.,0.,0.,0.,0.,0.,0.,0.17444,0.,0.,0.,0.,0.,0.,0.,0.,0.,0.,0.,0.,0.177116,0.177116,0.062701,0.,0.,0.380841,0.,0.,0.,0.,0.064084,0.168869,0.,0.,0.,0.,0.,0.,0.,0.,0.,0.,0.,0.,0.,0.,0.,1.115017,0.,0.348394,0.,0.,0.,0.,0.528783,0.,0.,0.1658,0.676276,0.,0.,0.338424,0.,0.,0.|0.,0.,0.274459,0.|0.652938,0.,0.,0.,0.,0.,0.,0.,0.,0.,0.,0.,0.,0.191119,0.,0.,0.,0.335274,0.,0.,0.,0.,0.,0.,0.354178,0.,0.,0.,0.,0.,0.,0.,0.,0.,0.,0.,0.,0.,0.,0.,0.257724,0.502138,0.,0.,0.917026,0.,0.,0.,0.,0.,0.,0.,0.,0.,0.,0.,0.,0.,0.,0.,0.,0.,0.,0.,0.,0.,0.,0.,0.,0.,0.,0.,0.,0.,0.,0.,0.,0.,0.,0.,0.,0.,0.,0.,0.,0.,0.,0.,0.,0.015771,0.009529,0.,0.,0.,0.,0.,0.,0.,0.,0.,0.,0.,0.,0.,0.,0.,0.,0.,0.,0.,0.,0.,0.,0.,0.,0.,0.,0.,0.,0.,0.,0.104094,0.,0.,0.,0.,0.,0.,0.,0.,0.,0.,0.,0.294391,0.,0.578348,0.,0.,0.,0.,0.,1.41665,0.,0.,0.,0.,0.,0.,0.,0.,0.,0.,0.,0.,0.,0.,0.,0.,0.,0.,0.863566,0.786149,0.461583,0.,0.,0.,0.414174,0.461583,0.,0.,0.,0.,0.,0.,0.367242,0.867194,0.,0.62488,0.,0.,0.62488,0.,0.,0.,0.,0.,0.,0.,0.,0.,0.,0.,0.,0.,0.,0.,0.,0.,0.199869,0.,0.189331,0.543032,0.446372,0.,0.,0.,0.,0.,0.649041,0.803598,0.,0.,0.,0.441178,0.,0.,0.,0.113392,0.,0.,1.094235,0.,0.,0.,0.,0.,0.,0.,0.,0.,0.,0.,0.,0.,0.,0.,0.,0.,0.,0.,0.,0.488464,0.,0.,0.,0.,0.,0.,0.915518,0.,0.,0.,0.,0.,0.,0.,0.,0.,0.,0.,0.,0.,0.,0.,0.,0.,0.,0.,0.,0.,0.,0.,0.,0.,0.,0.,0.,0.,0.,0.,0.,0.,0.,0.,0.,0.,0.,0.,0.,0.,0.,0.,0.,0.,0.660832,0.,0.,0.,0.,0.,0.,0.,0.,0.780137,1.428598,0.,0.,0.,0.,0.,0.754492,0.,0.,0.452039,0.,0.,0.,0.,0.,0.,0.
T|0.,0.,0.,0.,0.,2.090102,0.,0.,0.,0.,0.,0.,0.,0.,0.,0.,0.,0.,0.,0.946462,0.,0.,0.,0.898275,0.,0.,0.,0.,0.,0.,0.,0.,0.,0.,0.,0.,0.,0.,0.,0.,1.552498,0.,0.,0.,0.,0.,0.,0.,0.,0.,0.,0.,0.,0.,0.,0.,0.,0.,0.,0.,1.126005,0.,0.,1.600489,0.,1.653644,0.,0.,0.,0.,0.,0.,0.,0.,0.,0.,0.,0.,0.,0.,0.,0.,0.,0.,0.,0.,0.,0.,1.54054,0.,0.,0.,0.,0.,0.,1.175934,0.,1.868053,1.928114,0.,0.,1.025117,0.,0.,0.,1.339041,1.47821,0.,0.,0.,0.,0.,0.,0.,0.,0.,0.,0.,0.,1.796259,0.,0.,0.,0.,0.,0.,0.,0.,0.,0.,0.,0.,0.,0.,0.,0.,0.,0.,0.,0.,0.,0.,0.,0.,0.,0.,0.,0.,0.,0.,0.,0.,0.,0.,0.817422,0.,0.,0.,1.2346,1.640582,0.,1.640737,0.,0.,1.640737|0.,0.,0.,0.,0.,0.,0.,0.,0.,0.,0.,0.,0.,0.,0.,0.,0.,0.,0.,0.,0.,0.,0.,0.,0.,0.,0.,0.,0.,0.,0.,0.,0.88805,0.,0.,0.,0.,1.011054,0.,0.,0.84851,0.,1.564939,0.,0.,0.,0.,0.,0.,0.,1.439883,0.874192,0.,0.714494,0.,0.,0.,0.,0.,0.,0.,0.,0.,1.780887,0.,0.,0.,0.,0.,0.,0.,0.,0.,0.,0.,0.870559,0.,0.,0.,0.,0.,1.139217,0.,0.,0.,1.1554,0.,0.,0.,0.,0.,0.,1.806432,0.,0.,0.,0.,0.,0.,0.,0.,1.726395,1.647073,0.,0.,0.,0.,0.,0.,0.,0.,1.557959,0.,0.,0.,0.,0.,0.,0.,0.,0.,0.912977,0.,0.,0.,0.,0.,0.,0.,0.,0.,0.,0.,0.,0.,0.,0.,0.,0.,0.,0.,0.,0.,0.,0.,0.,0.,0.,0.,0.,0.,0.846478,0.,0.,0.,0.,0.,0.,0.,2.286055,0.,0.,0.,0.,0.,0.,1.763643,1.763643,0.,0.|0.,1.945428,0.,0.,0.,0.,0.,1.860286,1.22983,0.,2.343467,0.,0.,0.,0.,0.,0.,0.,0.,0.,0.,1.677596,0.,0.,1.798947,0.,0.,0.,0.,0.,0.,0.,0.,0.,0.,0.,0.,0.,0.,0.,0.,0.,0.,0.,0.,0.,0.,0.,0.,1.522183,1.274467,1.399882,1.861531,0.,0.,0.,0.,0.,0.,0.,1.686742,1.213672,0.,1.686742,0.,0.,0.,0.,0.,2.341435,1.066107,0.,0.,0.,0.,0.,0.,0.,0.,0.,0.,0.,1.620052,0.,0.,0.,0.,0.,0.,0.,0.,0.,0.,0.,0.,1.971184,0.,0.,0.,0.,0.,0.,0.,0.,0.,0.,0.,0.,0.,0.,0.,1.236581,0.,1.703097,0.,0.,0.,0.,0.,0.,2.776324,0.,0.,1.993506,0.,0.,0.,0.,1.677258,1.942031,0.,1.450981,0.,0.,0.,0.,0.,0.,1.955408,1.961168,0.,0.,0.,0.,0.,1.156067,0.,0.,0.,0.,0.,0.,0.,0.,0.,0.,0.,0.,0.,0.,0.,0.,0.,0.,0.,0.,0.,0.,0.,0.,0.,0.,0.,0.,0.,0.,0.,0.,1.390701,0.,0.,1.24179,0.,0.,0.,0.,0.,0.,0.,0.,0.,0.,0.,0.,0.,0.,1.855584,1.716074,0.,0.,0.,0.,1.918825,1.918825,0.,0.|0.,0.,0.,0.,0.,0.855042,0.,0.,0.,0.,0.,0.,0.,0.,0.,0.,0.,0.,0.,0.50478,0.,0.,0.,0.299425,0.,0.,0.,0.,0.,0.,0.,0.,0.,0.,0.,0.,0.,0.,0.,0.,0.901927,0.,0.,0.,0.,0.,0.,0.,0.,0.,0.,0.,0.,0.,0.,0.,0.,0.,0.,0.,0.015114,0.,0.,0.341088,0.,0.405409,0.,0.,0.,0.,0.,0.,0.,0.,0.,0.,0.,0.,0.,0.,0.,0.,0.,0.,0.,0.,0.,0.,0.296258,0.,0.,0.,0.,0.,0.,0.691726,0.,1.037807,0.85694,0.,0.,0.461303,0.,0.,0.,0.374932,0.473027,0.,0.,0.,0.,0.,0.,0.,0.,0.,0.,0.,0.,0.449065,0.,0.,0.,0.,0.,0.,0.,0.,0.,0.,0.,0.,0.,0.,0.,0.,0.,0.,0.,0.,0.,0.,0.,0.,0.,0.,0.,0.,0.,0.,0.,0.,0.,0.,0.408711,0.,0.,0.,0.374789,0.201918,0.,0.148122,0.,0.,0.148122|0.,0.,0.,0.,0.,0.,0.,0.,0.,0.,0.,0.,0.,0.,0.,0.,0.,0.,0.,0.,0.,0.,0.,0.,0.,0.,0.,0.,0.,0.,0.,0.,0.069651,0.,0.,0.,0.,0.47892,0.,0.,0.084851,0.,0.938964,0.,0.,0.,0.,0.,0.,0.,0.771366,0.116559,0.,0.114319,0.,0.,0.,0.,0.,0.,0.,0.,0.,0.145974,0.,0.,0.,0.,0.,0.,0.,0.,0.,0.,0.,0.316567,0.,0.,0.,0.,0.,0.25493,0.,0.,0.,0.969045,0.,0.,0.,0.,0.,0.,1.003573,0.,0.,0.,0.,0.,0.,0.,0.,0.959109,0.91504,0.,0.,0.,0.,0.,0.,0.,0.,0.498547,0.,0.,0.,0.,0.,0.,0.,0.,0.,0.059867,0.,0.,0.,0.,0.,0.,0.,0.,0.,0.,0.,0.,0.,0.,0.,0.,0.,0.,0.,0.,0.,0.,0.,0.,0.,0.,0.,0.,0.,0.423239,0.,0.,0.,0.,0.,0.,0.,0.571514,0.,0.,0.,0.,0.,0.,0.122475,0.122475,0.,0.|0.,1.015006,0.,0.,0.,0.,0.,0.930143,0.503112,0.,1.367022,0.,0.,0.,0.,0.,0.,0.,0.,0.,0.,1.453916,0.,0.,0.674605,0.,0.,0.,0.,0.,0.,0.,0.,0.,0.,0.,0.,0.,0.,0.,0.,0.,0.,0.,0.,0.,0.,0.,0.,0.391418,0.127447,1.287892,0.967996,0.,0.,0.,0.,0.,0.,0.,0.992201,0.464051,0.,0.992201,0.,0.,0.,0.,0.,0.936574,0.341154,0.,0.,0.,0.,0.,0.,0.,0.,0.,0.,0.,0.345257,0.,0.,0.,0.,0.,0.,0.,0.,0.,0.,0.,0.,0.857037,0.,0.,0.,0.,0.,0.,0.,0.,0.,0.,0.,0.,0.,0.,0.,0.837684,0.,0.676872,0.,0.,0.,0.,0.,0.,1.079681,0.,0.,1.055385,0.,0.,0.,0.,0.93181,0.863125,0.,0.511141,0.,0.,0.,0.,0.,0.,0.312865,0.70602,0.,0.,0.,0.,0.,0.09476,0.,0.,0.,0.,0.,0.,0.,0.,0.,0.,0.,0.,0.,0.,0.,0.,0.,0.,0.,0.,0.,0.,0.,0.,0.,0.,0.,0.,0.,0.,0.,0.,0.198672,0.,0.,0.674114,0.,0.,0.,0.,0.,0.,0.,0.,0.,0.,0.,0.,0.,0.,0.695844,0.704816,0.,0.,0.,0.,0.146577,0.146577,0.,0.
W|0.,0.,0.,0.,0.,0.,0.,0.,0.,0.,0.,0.,0.,0.,0.,0.,0.,0.,0.,0.,0.,0.,0.,0.,0.,0.,0.,0.,0.,0.,0.,0.,0.,0.,0.,1.965845,0.,0.,0.,0.,0.,0.,0.,0.,0.,0.,0.,0.,0.,0.,2.195571,0.|0.,0.,0.,0.,0.,0.,0.,0.,0.,0.,0.,1.562125,0.,0.,0.,0.,0.,0.,0.,0.,0.,0.,0.,0.,0.,0.,0.,1.653895,0.,0.,0.,1.225445,0.,0.,1.496872,0.,0.,0.,1.655428,0.,1.372441,1.424494,0.,0.,0.,0.,0.,0.,0.,0.,0.,2.072056,0.,0.,1.58119,0.,0.,0.,0.,2.060089,1.99296,2.265501,1.477329,0.,0.,2.224535,0.,0.,0.,0.,0.,0.,0.,2.07465,2.050286,1.48498,0.,1.48498,1.446725,0.,0.,0.,2.407734,0.,1.000869,0.,1.969295,0.,0.,0.,1.783243,0.,0.,1.892829,0.,0.,0.,0.,0.,0.,0.,1.664182,0.,0.,2.530521,0.,0.,2.421857,0.,2.421857,0.,1.594752,0.,0.,0.,0.,0.,0.,0.,0.,0.,0.,0.|0.,0.,0.,0.,0.,0.,0.,0.,0.,0.,0.,0.,0.,0.,0.,0.,0.,0.,0.,0.,0.,0.,0.,0.,1.110759,0.,0.,0.,0.,0.,0.,0.,0.,0.,0.715751,0.,0.,0.,0.,0.,1.362775,0.,0.,0.,0.,0.,1.569206,0.,0.,0.,0.,0.,0.,0.,0.,0.,0.,0.,0.,0.,0.,0.,0.,0.,0.,0.,0.,0.,0.,0.,0.,0.,0.,1.460312,0.,0.80613,0.,0.,0.,0.,0.,0.|0.,0.,0.,0.,0.,0.,0.,0.,0.,0.,0.,0.,0.,0.,0.,0.,0.,0.,0.,0.,0.,0.,0.,0.,0.,0.,0.,0.,0.,0.,0.,0.,0.,0.,0.,0.064987,0.,0.,0.,0.,0.,0.,0.,0.,0.,0.,0.,0.,0.,0.,0.274446,0.|0.,0.,0.,0.,0.,0.,0.,0.,0.,0.,0.,0.720981,0.,0.,0.,0.,0.,0.,0.,0.,0.,0.,0.,0.,0.,0.,0.,0.815619,0.,0.,0.,0.490178,0.,0.,0.207899,0.,0.,0.,0.975115,0.,0.137244,0.854697,0.,0.,0.,0.,0.,0.,0.,0.,0.,1.203129,0.,0.,0.708809,0.,0.,0.,0.,0.374562,1.213106,2.049739,0.492443,0.,0.,0.808922,0.,0.,0.,0.,0.,0.,0.,1.728875,0.33889,0.42954,0.,0.42954,0.609776,0.,0.,0.,2.407734,0.,0.113735,0.,1.493948,0.,0.,0.,0.441397,0.,0.,0.814794,0.,0.,0.,0.,0.,0.,0.,0.517745,0.,0.,2.048517,0.,0.,1.660702,0.,1.660702,0.,0.199344,0.,0.,0.,0.,0.,0.,0.,0.,0.,0.,0.|0.,0.,0.,0.,0.,0.,0.,0.,0.,0.,0.,0.,0.,0.,0.,0.,0.,0.,0.,0.,0.,0.,0.,0.,0.319533,0.,0.,0.,0.,0.,0.,0.,0.,0.,0.05726,0.,0.,0.,0.,0.,0.461585,0.,0.,0.,0.,0.,0.362125,0.,0.,0.,0.,0.,0.,0.,0.,0.,0.,0.,0.,0.,0.,0.,0.,0.,0.,0.,0.,0.,0.,0.,0.,0.,0.,0.973541,0.,0.053742,0.,0.,0.,0.,0.,0.
Y|0.,0.,0.,0.,0.,0.,0.,0.,0.,0.,0.,0.,0.,0.,2.356911,0.,0.,0.,0.,0.,0.,0.,0.,0.,0.,0.,0.,0.,0.,0.,1.21023,1.789803,1.292296,0.,0.,0.,0.,0.,0.,0.,0.,0.,0.,0.,0.,0.,0.,1.437246,0.,0.,2.034965,0.,0.,0.,0.,0.,0.,0.,0.,0.,0.,0.,0.,0.,0.,0.,0.,0.,1.815594,0.,0.93021,0.,1.986465,0.,0.,0.,0.,0.,1.717741,1.566208,0.,0.,0.,0.,0.,0.,0.,0.,0.,0.,1.735547,0.,0.,1.924433,0.,0.,0.,0.,0.,0.,0.,0.,0.,0.,0.,0.,1.16211,1.16211,0.,0.,0.,0.,0.,0.,0.,0.,0.,1.083792,0.,0.,0.,0.,0.,1.717165,0.,0.,0.,0.,0.,0.,0.,0.,0.|0.,2.074182,0.975222,0.,1.556021,0.,0.,0.,0.,0.,0.,0.,0.,0.,0.,0.,0.,0.,0.,0.,0.,0.,0.,0.,0.,0.,0.,0.,0.,1.83314,0.,0.,0.,1.382532,1.607095,2.44222,1.876362,2.058978,0.,2.108889,0.,0.,0.,1.456235,1.732064,0.,0.,0.,0.,0.,0.,0.,0.,0.,0.,0.,0.,0.,0.,0.,0.,0.,0.,0.,0.,0.,0.,0.,0.,0.,0.,0.,0.,0.,0.,0.,0.,0.,0.,1.716938,1.310091,0.,0.,0.,0.,0.,0.,0.,0.,0.,0.,0.,0.,0.,0.,0.,0.,0.,0.,0.,0.,0.,0.,0.,0.,0.,0.,0.,0.,0.,0.,0.,0.,0.,0.,0.,0.,1.312694,0.,0.,1.461206,0.,0.,1.434816,0.,1.753287,1.944132,0.,2.125425,0.,0.,0.,0.,0.,0.,0.,0.,0.,0.,0.,0.,0.,0.,0.,0.,1.916527,0.,0.,0.,0.,0.,0.,1.459135,0.,0.,0.,0.,0.,1.97057,0.,1.97057,0.,0.,0.,0.,0.,0.,0.,0.,1.729388,0.,0.,0.,0.,0.,0.,0.,0.,0.,0.,0.,0.,0.,0.,0.,0.,0.,0.,0.,0.,1.517756,0.,0.,0.,0.,0.,0.,0.,0.,0.,0.,0.,1.437027,0.,0.,0.,0.,0.,1.814521,0.,1.430247,0.,0.,0.,0.,0.,1.431686,0.,0.,0.,1.431686,0.,0.,0.,0.,0.,0.,1.441132,0.,0.,0.,0.,0.,2.23275,2.13578,1.477937,0.,0.,0.,0.,0.,1.446227,0.,0.,0.,0.,0.,0.,1.338413,0.,0.,0.,1.844371,0.,0.,0.,0.,2.019874,0.,1.00766,0.,0.,0.,0.,0.,1.670246,0.,1.526897,0.,1.526897,0.,1.526897,0.,0.,0.,0.,0.,0.,1.257154,0.,0.,0.,0.,0.,0.,0.,0.,0.,1.793497,0.,0.,0.,0.,1.532149,0.,0.,1.999845,1.347971,0.,0.,0.,0.,2.290615,1.614922,0.,0.,0.,0.,0.,0.,1.566391,0.,0.,0.,0.,0.,0.,0.,1.569371,1.408347,0.,0.,0.,0.|1.271557,0.,1.585653,0.,0.,0.,0.,0.,0.,0.,0.,0.,0.,0.,0.,0.,0.,0.,2.090471,2.297021,0.,0.,0.,0.,0.,0.,0.,0.,1.210568,0.,0.,1.138888,1.298196,0.,0.,0.,0.,0.,0.,0.,1.256091,1.53573,0.,0.,0.,0.,0.,0.,0.,0.,0.,0.,0.,0.,0.,0.,0.,0.,0.,0.,0.,0.,0.,0.,0.,0.,0.,0.,0.,0.,0.,0.,0.,0.,0.,0.,0.,0.,0.,0.,1.504005,0.,0.,0.,0.,0.,0.,0.,0.,0.,1.234777,0.,0.,0.,0.,0.,0.,0.,0.,0.,0.,0.,0.,0.,1.621143,0.,1.901297,0.,0.,0.,0.,0.,0.,0.,0.,0.,0.,0.,0.,0.,0.,0.,0.,0.,0.,0.93952,1.501789,1.701715,0.,0.,0.,0.,0.,0.,0.,0.,0.,0.,0.,0.,0.,0.,1.709095,0.,0.,0.,0.,0.,1.245157,0.,0.,0.,0.,0.,0.,0.,0.,0.,0.,0.,0.,1.690292,0.,0.,0.,0.,0.,0.,0.,0.,0.,0.,0.,0.,0.,0.,0.,0.,0.,0.,0.,0.,0.,0.,0.,0.,0.,1.96222,1.857231,0.,1.893877,0.,1.703994,1.359452,0.,0.,0.,0.,1.513083,0.,0.,0.,1.323365,0.,0.,0.,1.281642,0.,0.,0.,0.,0.,0.,0.,0.,0.,0.,0.,1.416527,0.,1.416527,0.,1.416527,0.,0.,0.,0.,0.,1.245777,0.,0.,0.,0.,1.136158,0.,0.,0.,1.330889,0.,0.,0.,0.,0.,0.,0.,0.,0.,0.,0.,0.,1.778064,1.310509,0.,0.,0.,0.,0.,1.456,0.,0.,0.,1.467734,0.,0.,0.,0.,0.|0.,0.,0.,0.,0.,0.,0.,0.,0.,0.,0.,0.,0.,0.,0.340443,0.,0.,0.,0.,0.,0.,0.,0.,0.,0.,0.,0.,0.,0.,0.,0.1775,0.262504,0.27569,0.,0.,0.,0.,0.,0.,0.,0.,0.,0.,0.,0.,0.,0.,0.465394,0.,0.,0.904429,0.,0.,0.,0.,0.,0.,0.,0.,0.,0.,0.,0.,0.,0.,0.,0.,0.,0.243704,0.,0.040298,0.,0.58617,0.,0.,0.,0.,0.,0.245392,0.374528,0.,0.,0.,0.,0.,0.,0.,0.,0.,0.,0.672967,0.,0.,0.855304,0.,0.,0.,0.,0.,0.,0.,0.,0.,0.,0.,0.,0.14995,0.14995,0.,0.,0.,0.,0.,0.,0.,0.,0.,0.650275,0.,0.,0.,0.,0.,0.131172,0.,0.,0.,0.,0.,0.,0.,0.,0.|0.,1.95895,0.270895,0.,0.914162,0.,0.,0.,0.,0.,0.,0.,0.,0.,0.,0.,0.,0.,0.,0.,0.,0.,0.,0.,0.,0.,0.,0.,0.,1.710931,0.,0.,0.,0.579771,0.374989,0.976888,0.583757,0.579564,0.,0.573742,0.,0.,0.,0.189614,0.487143,0.,0.,0.,0.,0.,0.,0.,0.,0.,0.,0.,0.,0.,0.,0.,0.,0.,0.,0.,0.,0.,0.,0.,0.,0.,0.,0.,0.,0.,0.,0.,0.,0.,0.,0.434958,0.296954,0.,0.,0.,0.,0.,0.,0.,0.,0.,0.,0.,0.,0.,0.,0.,0.,0.,0.,0.,0.,0.,0.,0.,0.,0.,0.,0.,0.,0.,0.,0.,0.,0.,0.,0.,0.,0.550081,0.,0.,0.730603,0.,0.,0.478272,0.,1.472761,1.244244,0.,1.41695,0.,0.,0.,0.,0.,0.,0.,0.,0.,0.,0.,0.,0.,0.,0.,0.,0.981636,0.,0.,0.,0.,0.,0.,0.625344,0.,0.,0.,0.,0.,0.815408,0.,0.815408,0.,0.,0.,0.,0.,0.,0.,0.,0.649971,0.,0.,0.,0.,0.,0.,0.,0.,0.,0.,0.,0.,0.,0.,0.,0.,0.,0.,0.,0.,1.22866,0.,0.,0.,0.,0.,0.,0.,0.,0.,0.,0.,0.179628,0.,0.,0.,0.,0.,1.633069,0.,1.340857,0.,0.,0.,0.,0.,0.627102,0.,0.,0.,0.627102,0.,0.,0.,0.,0.,0.,0.519592,0.,0.,0.,0.,0.,1.4885,0.949236,0.492646,0.,0.,0.,0.,0.,0.293154,0.,0.,0.,0.,0.,0.,0.234376,0.,0.,0.,0.693922,0.,0.,0.,0.,0.508313,0.,0.169355,0.,0.,0.,0.,0.,0.694822,0.,0.652625,0.,0.652625,0.,0.652625,0.,0.,0.,0.,0.,0.,0.330091,0.,0.,0.,0.,0.,0.,0.,0.,0.,0.603526,0.,0.,0.,0.,0.868218,0.,0.,0.648598,0.808783,0.,0.,0.,0.,1.717961,0.317761,0.,0.,0.,0.,0.,0.,0.304576,0.,0.,0.,0.,0.,0.,0.,0.523124,0.24716,0.,0.,0.,0.|0.423852,0.,1.268522,0.,0.,0.,0.,0.,0.,0.,0.,0.,0.,0.,0.,0.,0.,0.,1.132338,1.24422,0.,0.,0.,0.,0.,0.,0.,0.,0.139681,0.,0.,0.367383,0.259639,0.,0.,0.,0.,0.,0.,0.,0.117759,0.319944,0.,0.,0.,0.,0.,0.,0.,0.,0.,0.,0.,0.,0.,0.,0.,0.,0.,0.,0.,0.,0.,0.,0.,0.,0.,0.,0.,0.,0.,0.,0.,0.,0.,0.,0.,0.,0.,0.,0.300801,0.,0.,0.,0.,0.,0.,0.,0.,0.,0.35521,0.,0.,0.,0.,0.,0.,0.,0.,0.,0.,0.,0.,0.,0.713303,0.,1.59709,0.,0.,0.,0.,0.,0.,0.,0.,0.,0.,0.,0.,0.,0.,0.,0.,0.,0.,0.435388,0.397532,0.550555,0.,0.,0.,0.,0.,0.,0.,0.,0.,0.,0.,0.,0.,0.,0.25235,0.,0.,0.,0.,0.,0.347011,0.,0.,0.,0.,0.,0.,0.,0.,0.,0.,0.,0.,0.804901,0.,0.,0.,0.,0.,0.,0.,0.,0.,0.,0.,0.,0.,0.,0.,0.,0.,0.,0.,0.,0.,0.,0.,0.,0.,1.090122,1.031795,0.,1.110204,0.,0.613438,0.275565,0.,0.,0.,0.,0.083673,0.,0.,0.,0.406181,0.,0.,0.,0.44136,0.,0.,0.,0.,0.,0.,0.,0.,0.,0.,0.,0.239896,0.,0.239896,0.,0.239896,0.,0.,0.,0.,0.,0.173991,0.,0.,0.,0.,0.065548,0.,0.,0.,0.371804,0.,0.,0.,0.,0.,0.,0.,0.,0.,0.,0.,0.,0.889032,0.240201,0.,0.,0.,0.,0.,0.192111,0.,0.,0.,0.489245,0.,0.,0.,0.,0.
V|1.607827,0.,0.,0.,0.,0.,0.,0.,1.721179,1.071324,0.,0.,0.,0.,0.,0.,0.,0.,1.589459,1.363784,0.,0.,0.,0.,0.,0.,0.,0.,0.,0.,0.,0.,0.,0.,0.,0.,0.,0.,0.,0.,0.,0.,0.,0.,0.,0.,0.,0.,0.,0.,0.,0.,0.,0.,0.,0.,0.,0.,1.513758,0.,0.,0.,0.,0.,0.,0.,0.,0.,0.,0.,0.,0.,0.,0.,1.736536,0.,0.,0.,0.,0.,2.130162,0.,0.,0.,0.,0.,0.,0.,0.,0.,0.,0.,0.,0.,0.,0.,0.,0.,0.,0.,1.375834,0.,0.,1.173329,0.,0.,0.,0.,0.,0.,1.668727,1.889371,0.,0.,0.,0.,0.,0.,0.,0.,0.,1.42635,0.,2.725258,0.,0.,0.,1.022623,0.,0.,0.,0.,0.,0.,0.,0.,0.,0.,0.,0.,0.,0.,0.,0.,0.,0.,0.,0.,0.,0.,1.208074,0.,0.,0.,0.,0.873904,0.,0.,0.,1.164083,0.,0.,0.,0.,0.,0.,0.,0.,0.,0.,0.,0.,0.,2.414797,0.,0.,0.,0.,0.,0.,0.|0.,0.,0.,0.,0.,1.890176,0.,1.890176,0.,1.890176,0.,0.,0.,1.036237,0.,0.,0.,0.,0.,0.,0.,0.,0.,1.651509,0.,0.,1.261501,0.,0.,0.,0.,0.,0.,0.,1.087489,0.,0.,0.,1.580369,0.,0.,0.,1.580369,0.,0.,0.,1.580369,0.,0.,0.,1.580369,0.,0.,0.,1.445173,1.580369,0.,0.,1.580369,0.,0.,0.,1.580369,0.,0.,0.,0.,0.,0.,0.,0.,0.,0.,0.,0.,0.,0.,0.,0.,0.,0.,0.,0.859171,1.279029,0.,0.,0.,0.,0.,0.,0.,0.,0.,0.,0.,0.,0.,0.,0.,0.,0.,0.,1.087834,0.,0.,0.,0.,0.,1.0674,0.,1.409435,0.,0.,0.,1.144189,0.,0.,0.,0.,1.733718,0.,0.,1.309468,0.,0.,0.,2.173266,0.,0.,0.,0.,0.,0.,0.,0.,0.,0.,0.,0.,0.,0.,0.,0.,0.,0.,0.,0.,0.,0.,0.,0.,0.,0.,1.690126,0.,0.,0.,0.,0.,0.,0.,0.,0.,1.58133,1.402154,0.,0.,1.25143,0.,0.,0.,0.,0.,0.,0.,1.657361,1.23782,0.,0.941478,0.,0.,0.,0.,0.,0.,0.,0.,0.,0.,0.,0.,0.,1.2309,0.,0.,0.,0.,0.,0.,0.,0.,0.,1.289491,0.,0.,0.,0.,1.11963,0.,1.11963,0.,0.,0.,0.,0.,0.,0.,0.,0.,0.,0.,0.,0.,1.331795,0.,0.,0.,0.,0.,0.,0.,0.,0.,0.,0.,0.,0.,0.,0.,1.329178,0.,0.,1.095882,0.,0.,1.237651,1.882433,0.,0.,0.,0.,1.246815,0.,0.,1.233492,0.,0.,0.,0.,0.,0.,1.289591,0.,0.,0.,0.,0.,0.,0.,0.,0.,2.52094,0.,0.,0.,0.,0.,0.,0.74837,1.742767,0.,0.,0.,0.,0.,0.,0.,0.,0.,0.,0.||0.978677,0.,0.,0.,0.,0.,0.,0.,0.098918,0.073045,0.,0.,0.,0.,0.,0.,0.,0.,0.300231,0.121225,0.,0.,0.,0.,0.,0.,0.,0.,0.,0.,0.,0.,0.,0.,0.,0.,0.,0.,0.,0.,0.,0.,0.,0.,0.,0.,0.,0.,0.,0.,0.,0.,0.,0.,0.,0.,0.,0.,0.089045,0.,0.,0.,0.,0.,0.,0.,0.,0.,0.,0.,0.,0.,0.,0.,0.385897,0.,0.,0.,0.,0.,0.076077,0.,0.,0.,0.,0.,0.,0.,0.,0.,0.,0.,0.,0.,0.,0.,0.,0.,0.,0.,0.458611,0.,0.,0.054893,0.,0.,0.,0.,0.,0.,0.134094,0.050608,0.,0.,0.,0.,0.,0.,0.,0.,0.,0.553759,0.,1.514032,0.,0.,0.,0.073629,0.,0.,0.,0.,0.,0.,0.,0.,0.,0.,0.,0.,0.,0.,0.,0.,0.,0.,0.,0.,0.,0.,0.10505,0.,0.,0.,0.,0.156054,0.,0.,0.,0.221111,0.,0.,0.,0.,0.,0.,0.,0.,0.,0.,0.,0.,0.,0.344971,0.,0.,0.,0.,0.,0.,0.|0.,0.,0.,0.,0.,0.186224,0.,0.186224,0.,0.186224,0.,0.,0.,0.059554,0.,0.,0.,0.,0.,0.,0.,0.,0.,0.743179,0.,0.,0.238284,0.,0.,0.,0.,0.,0.,0.,0.271872,0.,0.,0.,0.290703,0.,0.,0.,0.290703,0.,0.,0.,0.290703,0.,0.,0.,0.290703,0.,0.,0.,0.188501,0.290703,0.,0.,0.290703,0.,0.,0.,0.290703,0.,0.,0.,0.,0.,0.,0.,0.,0.,0.,0.,0.,0.,0.,0.,0.,0.,0.,0.,0.050539,0.075237,0.,0.,0.,0.,0.,0.,0.,0.,0.,0.,0.,0.,0.,0.,0.,0.,0.,0.,0.181306,0.,0.,0.,0.,0.,0.162651,0.,0.548113,0.,0.,0.,0.44242,0.,0.,0.,0.,0.908138,0.,0.,0.303984,0.,0.,0.,1.150553,0.,0.,0.,0.,0.,0.,0.,0.,0.,0.,0.,0.,0.,0.,0.,0.,0.,0.,0.,0.,0.,0.,0.,0.,0.,0.,0.166242,0.,0.,0.,0.,0.,0.,0.,0.,0.,0.494165,0.382406,0.,0.,0.102456,0.,0.,0.,0.,0.,0.,0.,0.088787,0.143675,0.,0.425184,0.,0.,0.,0.,0.,0.,0.,0.,0.,0.,0.,0.,0.,0.469336,0.,0.,0.,0.,0.,0.,0.,0.,0.,0.42983,0.,0.,0.,0.,0.197055,0.,0.197055,0.,0.,0.,0.,0.,0.,0.,0.,0.,0.,0.,0.,0.,0.458854,0.,0.,0.,0.,0.,0.,0.,0.,0.,0.,0.,0.,0.,0.,0.,0.364452,0.,0.,0.095294,0.,0.,0.48622,0.739527,0.,0.,0.,0.,0.208963,0.,0.,0.180173,0.,0.,0.,0.,0.,0.,0.272798,0.,0.,0.,0.,0.,0.,0.,0.,0.,0.600224,0.,0.,0.,0.,0.,0.,0.093546,0.435692,0.,0.,0.,0.,0.,0.,0.,0.,0.,0.,0.|
```
