## Supplementary Data 3 for "Pharmacological proximities in the GPCR family discovered using contact-informed amino-acid and binding pocket similarities": f6174.bsv

```
res|B|C|P|wB|wC|wP
A|0.,0.,0.,0.|0.,0.,0.,0.,0.||0.,0.,0.,0.|0.,0.,0.,0.,0.|
R|0.,0.,0.|0.,0.,0.,0.,0.|0.,0.,0.,0.,0.,0.,0.,1.847343,0.,0.,0.|0.,0.,0.|0.,0.,0.,0.,0.|0.,0.,0.,0.,0.,0.,0.,0.14075,0.,0.,0.
N|0.,1.729028,0.,0.||0.,0.,0.|0.,0.332861,0.,0.||0.,0.,0.
D|0.,0.,0.,0.|1.202109,0.,0.,0.,0.|1.911602,0.,0.,0.,0.,0.,0.,0.|0.,0.,0.,0.|0.060866,0.,0.,0.,0.|0.145185,0.,0.,0.,0.,0.,0.,0.
C|0.,0.,0.,0.,0.,0.,0.,0.|0.,0.,0.|0.,0.,0.,0.,1.181972,0.,0.,0.,2.035512|0.,0.,0.,0.,0.,0.,0.,0.|0.,0.,0.|0.,0.,0.,0.,0.187021,0.,0.,0.,0.452336
Q|0.,0.,0.,0.,0.|0.,0.,0.|0.,0.,1.274531,0.,1.63544,0.,0.|0.,0.,0.,0.,0.|0.,0.,0.|0.,0.,0.201666,0.,0.40237,0.,0.
E|1.398709,0.,0.,0.,0.|0.,0.,0.,0.,0.|0.,0.,0.,0.,0.|0.295449,0.,0.,0.,0.|0.,0.,0.,0.,0.|0.,0.,0.,0.,0.
G|0.,0.,0.,0.,1.313651,0.,0.,0.,0.,1.899277,0.,0.,0.,0.|||0.,0.,0.,0.,0.19809,0.,0.,0.,0.,1.112144,0.,0.,0.,0.||
H|0.,0.,0.|0.,0.,0.,0.,0.|0.,0.,0.,0.,1.504097,0.,0.|0.,0.,0.|0.,0.,0.,0.,0.|0.,0.,0.,0.,0.358118,0.,0.
I|0.|1.630699,0.||0.|0.392414,0.|
L|0.876077,0.,0.|1.174169,1.096152,0.,0.,0.,0.,0.,1.500004,0.,0.||0.089013,0.,0.|0.15606,0.291382,0.,0.,0.,0.,0.,0.393049,0.,0.|
K|0.|0.,0.,0.,0.|0.,0.,0.,0.|0.|0.,0.,0.,0.|0.,0.,0.,0.
M|0.|0.||0.|0.|
F|0.,0.80884,0.,0.|0.,0.,0.,0.,1.564016,1.245956,0.,0.,0.||0.,0.076789,0.,0.|0.,0.,0.,0.,0.42565,0.173488,0.,0.,0.|
P|0.|0.,0.,0.,0.,0.||0.|0.,0.,0.,0.,0.|
S|0.,0.,0.|0.|0.,0.,0.,0.|0.,0.,0.|0.|0.,0.,0.,0.
T|0.,1.468851|0.|0.|0.,0.083934|0.|0.
W|0.,0.,0.,0.,0.,0.,0.|0.,0.,1.50895,0.,1.932647,0.,0.,2.041487,0.,1.664182,0.,0.|0.,0.,0.,0.,0.,0.,1.626518,0.,0.,1.405333,0.,0.|0.,0.,0.,0.,0.,0.,0.|0.,0.,0.582569,0.,0.567523,0.,0.,0.578603,0.,0.517745,0.,0.|0.,0.,0.,0.,0.,0.,0.271086,0.,0.,0.09815,0.,0.
Y|0.,0.|1.605601,0.,0.,0.,0.,0.,0.,1.110406,1.289019,0.,0.,0.,0.,0.,0.,0.,0.,0.,0.,0.|1.709551,1.548394,0.,0.,0.,0.,0.,1.347904,1.26005,0.,0.,0.,0.,0.,0.,0.,0.,0.,0.,0.,0.,0.,0.|0.,0.|0.091458,0.,0.,0.,0.,0.,0.,0.161641,0.326334,0.,0.,0.,0.,0.,0.,0.,0.,0.,0.,0.|0.129839,0.098,0.,0.,0.,0.,0.,0.213276,0.2233,0.,0.,0.,0.,0.,0.,0.,0.,0.,0.,0.,0.,0.,0.
V|0.,0.|0.,0.,0.||0.,0.|0.,0.,0.|
```
