## Supplementary Data 3 for "Pharmacological proximities in the GPCR family discovered using contact-informed amino-acid and binding pocket similarities": f6215.bsv

```
res|B|C|P|wB|wC|wP
A|1.63428,0.,0.,0.|0.,0.,0.,0.,0.||0.363173,0.,0.,0.|0.,0.,0.,0.,0.|
R|0.,0.,0.|0.|0.,0.|0.,0.,0.|0.|0.,0.
N|0.867877|0.|1.610866|0.049982|0.|0.26145
D|0.,0.,0.,0.,0.,0.|0.,0.|0.,0.,0.,0.,1.835477,1.881747,0.|0.,0.,0.,0.,0.,0.|0.,0.|0.,0.,0.,0.,0.480491,0.413787,0.
C|0.,0.|0.|0.,0.|0.,0.|0.|0.,0.
Q|0.,1.638152|0.,0.,0.|0.,2.132071,0.,0.,0.,1.436039,0.|0.,0.906212|0.,0.,0.|0.,0.735197,0.,0.,0.,0.150371,0.
E|1.553958,0.,0.,0.|1.032463,0.,0.,0.|0.,2.090884,2.068573,0.,1.4453,0.|0.873392,0.,0.,0.|0.258116,0.,0.,0.|0.,0.522721,0.427981,0.,0.632319,0.
G|1.785602,1.622801,2.081095,1.3226,0.,0.,1.299007,0.,0.,1.46213,0.,0.,0.,0.,0.,0.|||0.860217,0.769942,1.048143,0.521317,0.,0.,0.288668,0.,0.,0.696617,0.,0.,0.,0.,0.,0.||
H|0.|0.|0.,1.270109,0.,0.,0.|0.|0.|0.,0.350375,0.,0.,0.
I|0.,0.|0.,0.,0.,0.,0.||0.,0.|0.,0.,0.,0.,0.|
L|1.390101,1.832229,0.,0.,1.546198,0.,0.,0.,0.,0.|1.436906,0.,0.,0.,1.393862,0.960712,0.,0.,0.,0.,0.,1.375093,0.980843,1.103404,1.050211,0.,1.431144,0.||0.52763,1.176907,0.,0.,0.601299,0.,0.,0.,0.,0.|0.283186,0.,0.,0.,0.696931,0.186805,0.,0.,0.,0.,0.,0.343773,0.429119,0.75859,0.262553,0.,0.269744,0.|
K||0.|0.,0.,0.||0.|0.,0.,0.
M|0.,0.|0.,0.,0.746271,1.45861,1.903243,0.||0.,0.|0.,0.,0.23321,0.32586,0.677595,0.|
F|0.,1.144779,0.|0.,0.,0.,0.,1.730841,1.518118,1.561007,0.||0.,0.214646,0.|0.,0.,0.,0.,0.86542,0.664177,1.268318,0.|
P|0.,0.|1.607228,1.501186||0.,0.|1.173159,0.197236|
S|1.434399,0.,0.||0.,0.,0.|0.408333,0.,0.||0.,0.,0.
T|0.,0.,0.,0.,0.|0.,1.11767,0.,0.,0.|0.,1.29053,0.|0.,0.,0.,0.,0.|0.,0.192702,0.,0.,0.|0.,0.178004,0.
W|0.|0.876946,1.58119,0.,0.,0.|0.,0.|0.|0.120958,0.708809,0.,0.,0.|0.,0.
Y|1.552775,0.,0.,0.|0.,1.347949,0.,0.|1.429405,1.57194,0.,0.,0.|0.9634,0.,0.,0.|0.,0.511291,0.,0.|0.615583,0.325229,0.,0.,0.
V|0.,0.,0.720936,0.,0.|0.,0.,0.,0.782787,1.116443,1.468755,0.,1.623473,1.372548,0.||0.,0.,0.180234,0.,0.|0.,0.,0.,0.244621,0.488444,0.826175,0.,0.229496,0.38805,0.|
```
