## Supplementary Data 3 for "Pharmacological proximities in the GPCR family discovered using contact-informed amino-acid and binding pocket similarities": f6221.bsv

```
res|B|C|P|wB|wC|wP
A|0.,0.,0.,0.,1.180525,0.,0.,0.,1.123789,0.,0.|0.,0.,1.219583,0.,0.927215,0.,0.,1.038918||0.,0.,0.,0.,0.357735,0.,0.,0.,0.233693,0.,0.|0.,0.,0.369571,0.,0.047549,0.,0.,0.193804|
R|0.,1.839933,0.,0.,0.|1.719551,0.,0.,0.,0.,0.,0.|1.822973,0.,0.,0.,0.,0.,0.,0.|0.,0.630834,0.,0.,0.|0.39304,0.,0.,0.,0.,0.,0.|0.520849,0.,0.,0.,0.,0.,0.,0.
N|1.853777,0.,0.,0.,0.,0.|0.802968,0.,0.,0.,0.|0.,0.,0.,0.,0.,0.,0.|1.249737,0.,0.,0.,0.,0.|0.117287,0.,0.,0.,0.|0.,0.,0.,0.,0.,0.,0.
D|1.731289,0.|1.131794,0.827699,0.|0.,0.,0.,0.|0.943455,0.|0.381504,0.250818,0.|0.,0.,0.,0.
C||||||
Q|1.266732,0.|2.032732,0.,0.|2.104371,0.,0.,0.|0.064961,0.|0.104243,0.,0.|0.134896,0.,0.,0.
E|0.,0.,0.,0.|0.,0.,0.,1.461981|1.36713,0.,0.,1.747862,0.|0.,0.,0.,0.|0.,0.,0.,0.074973|0.706606,0.,0.,0.470578,0.
G|0.,0.,0.,0.,0.,0.,0.,0.,1.349863,0.,0.,0.|||0.,0.,0.,0.,0.,0.,0.,0.,0.121142,0.,0.,0.||
H|0.,0.,0.|0.,0.,0.,0.|0.,0.,0.,0.,2.000667,0.,0.,0.|0.,0.,0.|0.,0.,0.,0.|0.,0.,0.,0.,1.348764,0.,0.,0.
I|0.,0.,0.,1.702094,0.,0.,0.,0.,0.|1.165401,1.382442,0.,1.165401,0.,0.,1.095372,0.,0.,0.,0.,0.,0.||0.,0.,0.,0.632206,0.,0.,0.,0.,0.|0.443962,0.421316,0.,0.443962,0.,0.,0.214385,0.,0.,0.,0.,0.,0.|
L|0.,0.,0.,0.,0.,1.35768,0.,0.|0.,0.,1.280028,0.,1.246141,0.,0.,1.280897,0.,0.,1.223888,0.,0.,0.,0.||0.,0.,0.,0.,0.,0.257419,0.,0.|0.,0.,0.683161,0.,0.41538,0.,0.,0.065687,0.,0.,0.385506,0.,0.,0.,0.|
K|0.,0.,1.402094,0.|1.453232,0.,0.,0.,0.,1.522486,0.,0.,0.|0.883668,0.,0.,0.,1.168974,0.,0.|0.,0.,0.467365,0.|0.359848,0.,0.,0.,0.,0.553631,0.,0.,0.|0.067327,0.,0.,0.,0.177117,0.,0.
M|0.,0.,0.,0.|0.993261,1.523812,1.337727,0.,0.||0.,0.,0.,0.|0.050936,0.629097,0.241364,0.,0.|
F|0.,0.,1.54665,0.,0.,0.,0.,0.,0.|2.300093,0.,0.,0.,0.995851,0.,0.,0.,0.,0.,0.,0.,0.,0.||0.,0.,0.50082,0.,0.,0.,0.,0.,0.|0.700981,0.,0.,0.,0.256076,0.,0.,0.,0.,0.,0.,0.,0.,0.|
P|0.,0.,1.515523,0.,0.,0.|1.490369,0.,1.902343,0.,0.||0.,0.,0.562908,0.,0.,0.|0.553566,0.,0.706585,0.,0.|
S|0.,0.,0.,0.||0.,1.657596,0.|0.,0.,0.,0.||0.,0.67926,0.
T|0.,0.,0.,0.|0.,0.,0.,0.,0.,0.,0.,0.|0.,0.,0.,0.,0.,0.,0.,0.|0.,0.,0.,0.|0.,0.,0.,0.,0.,0.,0.,0.|0.,0.,0.,0.,0.,0.,0.,0.
W|0.|0.,0.||0.|0.,0.|
Y|0.,0.,0.,0.|1.570469,1.570469,0.,0.,0.,0.,0.,0.,0.|0.,0.,0.,1.34393|0.,0.,0.,0.|0.777756,0.777756,0.,0.,0.,0.,0.,0.,0.|0.,0.,0.,0.230153
V|1.731202,0.,0.,0.|0.,0.,0.,0.,0.,0.,0.,0.,0.,0.,0.||0.478142,0.,0.,0.|0.,0.,0.,0.,0.,0.,0.,0.,0.,0.,0.|
```
