## Supplementary Data 3 for "Pharmacological proximities in the GPCR family discovered using contact-informed amino-acid and binding pocket similarities": f6236.bsv

```
res|B|C|P|wB|wC|wP
A||0.,0.,0.|||0.,0.,0.|
R|0.|0.,0.|0.,0.,0.|0.|0.,0.|0.,0.,0.
N|0.||1.886954|0.||0.736372
D|0.,0.,0.,0.,1.507515,0.,0.,0.|0.,0.,0.,0.,0.,0.,1.200838,0.,0.|0.,0.,0.,0.,0.,0.,0.,1.769719,0.,0.,0.,0.,0.,0.,1.871537,0.,0.,0.,0.,0.,0.,0.,0.|0.,0.,0.,0.,0.209587,0.,0.,0.|0.,0.,0.,0.,0.,0.,0.183042,0.,0.|0.,0.,0.,0.,0.,0.,0.,0.364615,0.,0.,0.,0.,0.,0.,0.674004,0.,0.,0.,0.,0.,0.,0.,0.
C|0.||1.173591,1.405434|0.||0.262622,0.373472
Q||||||
E|0.,0.|0.,0.,0.,0.|0.|0.,0.|0.,0.,0.,0.|0.
G|1.884979,0.,0.,0.,0.,0.,1.729897,1.884979,0.,0.,0.,0.,1.884979,0.,0.,0.,0.,0.,0.,0.,0.,0.,0.|||0.628326,0.,0.,0.,0.,0.,0.310049,0.628326,0.,0.,0.,0.,0.628326,0.,0.,0.,0.,0.,0.,0.,0.,0.,0.||
H|0.|1.844065,1.327204,0.|0.,1.654616,0.|0.|0.674658,0.371246,0.|0.,0.532254,0.
I|1.515878,0.,0.,0.,0.,0.,0.,0.,0.,0.|1.211284,1.407881,1.074541,1.32868,0.,0.,0.,0.,1.211284,1.407881,1.074541,1.32868,0.,0.,0.,0.,1.407881,1.32868,0.,0.,0.,0.,0.,0.,1.271796,0.,0.||0.058401,0.,0.,0.,0.,0.,0.,0.,0.,0.|0.156229,0.212243,0.122393,0.253718,0.,0.,0.,0.,0.156229,0.212243,0.122393,0.253718,0.,0.,0.,0.,0.212243,0.253718,0.,0.,0.,0.,0.,0.,0.462471,0.,0.|
L|0.,0.,0.,0.,0.,0.,0.|0.,0.,0.,0.,0.,0.,0.,0.,0.,0.,0.,0.,1.617149,0.,1.540578,1.59354,1.338859,1.108131||0.,0.,0.,0.,0.,0.,0.|0.,0.,0.,0.,0.,0.,0.,0.,0.,0.,0.,0.,0.828296,0.,0.59253,0.869203,0.477495,0.294468|
K|0.|0.|0.|0.|0.|0.
M|1.693372,0.|1.248234,1.494514||0.660828,0.|0.487116,0.313534|
F|0.,0.,0.,0.,0.,0.,0.,0.|0.,0.,0.,0.,1.528217,0.,0.,0.,0.,0.,0.,0.,1.712408,0.,0.||0.,0.,0.,0.,0.,0.,0.,0.|0.,0.,0.,0.,0.245743,0.,0.,0.,0.,0.,0.,0.,1.044151,0.,0.|
P|0.,0.,0.,0.|0.,0.||0.,0.,0.,0.|0.,0.|
S|0.,0.,0.,0.,0.,0.,0.,0.,0.,0.,0.798235,0.,0.,0.,0.,0.,0.|0.|0.,0.,0.,0.,0.,0.,0.,0.,0.,0.,0.,0.,0.,0.|0.,0.,0.,0.,0.,0.,0.,0.,0.,0.,0.004011,0.,0.,0.,0.,0.,0.|0.|0.,0.,0.,0.,0.,0.,0.,0.,0.,0.,0.,0.,0.,0.
T|0.,0.,0.,0.,0.,0.,0.,0.|0.,0.,0.,0.,0.,0.,0.,0.,0.,0.,0.,0.,0.|0.,0.,1.362494,0.,0.,0.,0.|0.,0.,0.,0.,0.,0.,0.,0.|0.,0.,0.,0.,0.,0.,0.,0.,0.,0.,0.,0.,0.|0.,0.,0.406238,0.,0.,0.,0.
W||1.94803|||0.885468|
Y|0.,1.314093,0.,0.|0.,0.,1.872618,0.,1.641352,0.,1.685057|0.,0.,0.,0.|0.,0.204708,0.,0.|0.,0.,0.708897,0.,0.134717,0.,1.068573|0.,0.,0.,0.
V|0.,0.,0.,0.,0.,0.,0.,0.|0.,0.,0.,0.,0.,0.,1.478043,0.,0.||0.,0.,0.,0.,0.,0.,0.,0.|0.,0.,0.,0.,0.,0.,0.682174,0.,0.|
```
