## Supplementary Data 3 for "Pharmacological proximities in the GPCR family discovered using contact-informed amino-acid and binding pocket similarities": f6243.bsv

```
res|B|C|P|wB|wC|wP
A|0.,0.,0.|1.027154,1.438525,0.||0.,0.,0.|0.068477,0.428737,0.|
R|0.|0.,0.,0.,0.,0.,0.,0.,0.,0.|0.,0.,0.,0.,1.502332,1.158549,0.,0.,2.033649,2.134999,0.,0.,0.|0.|0.,0.,0.,0.,0.,0.,0.,0.,0.|0.,0.,0.,0.,0.224157,0.114016,0.,0.,0.638008,0.720039,0.,0.,0.
N|0.,0.,0.,0.||0.,0.|0.,0.,0.,0.||0.,0.
D|0.,0.,0.,0.|0.,0.,0.995797,1.033215|0.,0.,0.,0.,2.017609,1.532637,0.|0.,0.,0.,0.|0.,0.,0.22259,0.076985|0.,0.,0.,0.,0.680448,0.402693,0.
C||||||
Q|1.580602,0.,0.,0.|0.,0.|0.,0.|0.127953,0.,0.,0.|0.,0.|0.,0.
E|1.665987,0.,0.|0.,0.|0.,0.,0.|0.309398,0.,0.|0.,0.|0.,0.,0.
G|0.,0.,0.,0.,0.,0.,0.,0.,0.,0.,0.,0.|||0.,0.,0.,0.,0.,0.,0.,0.,0.,0.,0.,0.||
H|0.|0.,1.046737,0.|0.,1.807231,0.|0.|0.,0.066459,0.|0.,0.527826,0.
I|1.569878,0.,0.,0.|1.4213,0.,0.,0.,0.,0.,0.||0.209317,0.,0.,0.|0.230115,0.,0.,0.,0.,0.,0.|
L||1.311347,0.|||0.412558,0.|
K|0.|0.,0.,0.|0.,0.,0.,0.,0.,0.|0.|0.,0.,0.|0.,0.,0.,0.,0.,0.
M|0.,0.|0.,0.||0.,0.|0.,0.|
F|0.,0.,0.,1.594665|0.,0.,0.,0.,0.,2.62229||0.,0.,0.,0.450258|0.,0.,0.,0.,0.,1.069483|
P|0.,0.,0.,0.|0.,0.,0.,0.,0.,0.,0.||0.,0.,0.,0.|0.,0.,0.,0.,0.,0.,0.|
S|0.,0.,0.,0.,0.||0.,1.673193,0.,0.|0.,0.,0.,0.,0.||0.,0.321515,0.,0.
T|0.,0.,0.|0.,0.|0.,0.|0.,0.,0.|0.,0.|0.,0.
W|0.,0.,0.,0.,0.|0.,1.157622,1.527618,0.,0.,0.,0.|0.,0.,0.,0.,0.|0.,0.,0.,0.,0.|0.,0.35986,0.389056,0.,0.,0.,0.|0.,0.,0.,0.,0.
Y|0.,0.,0.,0.,0.|0.,0.,1.675658,0.,0.,0.,0.,2.683065,0.,0.|1.32027,0.,1.192007,0.,1.330889,0.,0.,0.,0.,1.847471|0.,0.,0.,0.,0.|0.,0.,0.822139,0.,0.,0.,0.,0.957486,0.,0.|0.339498,0.,0.4018,0.,0.371804,0.,0.,0.,0.,0.507149
V|1.950245,0.,0.,0.|0.,1.210233,0.,0.||0.278606,0.,0.,0.|0.,0.339953,0.,0.|
```
