## Supplementary Data 3 for "Pharmacological proximities in the GPCR family discovered using contact-informed amino-acid and binding pocket similarities": f6255.bsv

```
res|B|C|P|wB|wC|wP
A|0.,0.,0.,0.,0.,0.,0.,0.,0.,0.,0.|0.,0.,0.,1.524678,0.,0.,0.,0.,0.,0.,0.,0.||0.,0.,0.,0.,0.,0.,0.,0.,0.,0.,0.|0.,0.,0.,0.189508,0.,0.,0.,0.,0.,0.,0.,0.|
R|0.,1.839933,1.536023,0.,0.,0.,0.,0.|1.719551,0.,0.,0.,0.,0.,0.,0.,1.011235|1.822973,0.,0.,0.,0.,0.,0.,0.,2.506384,0.|0.,0.630834,0.381118,0.,0.,0.,0.,0.|0.39304,0.,0.,0.,0.,0.,0.,0.,0.220397|0.520849,0.,0.,0.,0.,0.,0.,0.,1.317458,0.
N|0.,0.,0.,0.,0.,0.|0.,0.,0.,0.|0.,0.,0.,1.372887,0.,0.,0.|0.,0.,0.,0.,0.,0.|0.,0.,0.,0.|0.,0.,0.,0.441285,0.,0.,0.
D|0.,0.,0.,0.,0.,0.,0.,0.,0.,0.,0.,0.,0.,0.,0.|0.,0.,0.,0.,0.,0.,0.,0.,0.,0.,0.,0.,0.,0.,0.|0.,0.,0.,1.182232,0.,0.,0.,0.,0.,0.,0.,0.,0.,1.335266,1.749868,1.871537,0.,0.,0.,0.,1.769719,0.,0.,0.,0.,0.,0.,0.987178,0.,0.|0.,0.,0.,0.,0.,0.,0.,0.,0.,0.,0.,0.,0.,0.,0.|0.,0.,0.,0.,0.,0.,0.,0.,0.,0.,0.,0.,0.,0.,0.|0.,0.,0.,0.945786,0.,0.,0.,0.,0.,0.,0.,0.,0.,0.201296,0.45139,0.674004,0.,0.,0.,0.,0.364615,0.,0.,0.,0.,0.,0.,0.177186,0.,0.
C|1.223216,1.950866,0.,1.366521,1.123886,0.,0.,1.310432,0.884314,1.342373,0.,0.|1.127533,1.448957,0.,0.,0.,1.318589|1.031475,1.299139,0.889553,0.,0.,0.,0.|0.978573,0.484961,0.,0.056005,0.020727,0.,0.,0.140403,0.707451,0.805424,0.,0.|0.67652,0.062353,0.,0.,0.,0.791154|0.139861,0.110096,0.095309,0.,0.,0.,0.
Q|0.,0.,0.,0.|0.,0.,0.,0.|0.,0.,1.112282,0.|0.,0.,0.,0.|0.,0.,0.,0.|0.,0.,0.217031,0.
E|0.,1.492917,0.,0.,0.|0.,0.,0.,0.,0.,0.|0.,0.,0.,0.,0.|0.,0.143387,0.,0.,0.|0.,0.,0.,0.,0.,0.|0.,0.,0.,0.,0.
G|3.,0.,0.,0.,0.,0.,0.,0.,1.173107,2.027406,0.,0.,0.,0.,0.,0.,0.,0.,1.884979,0.,0.,0.,0.,0.,1.837727,0.,0.,0.,0.,0.,1.729897,1.884979,0.,0.,0.,0.,2.070478,2.704242,0.,1.053003,0.,0.|||2.4,0.,0.,0.,0.,0.,0.,0.,0.069713,0.199417,0.,0.,0.,0.,0.,0.,0.,0.,0.628326,0.,0.,0.,0.,0.,0.594106,0.,0.,0.,0.,0.,0.310049,0.628326,0.,0.,0.,0.,1.151995,2.163394,0.,0.432001,0.,0.||
H|0.,0.,0.,1.597218,1.701852,0.,0.,0.|2.071512,0.,1.404575,0.,1.090357,0.,1.629938,0.,0.,0.,0.|1.725089,0.,0.,0.,0.,1.477416,0.,1.184073,0.,2.234512,0.,0.,0.,0.,0.|0.,0.,0.,0.570435,0.524631,0.,0.,0.|2.071512,0.,0.031661,0.,0.428354,0.,1.303951,0.,0.,0.,0.|1.725089,0.,0.,0.,0.,0.08477,0.,0.380595,0.,2.234512,0.,0.,0.,0.,0.
I|0.,0.,0.,1.702094,0.,0.,0.,0.,1.515878,0.,0.,0.,0.,0.,0.|0.,1.165401,1.382442,0.,0.,0.,0.,1.432186,0.,0.,0.,0.,0.956091,1.417189,1.211284,1.407881,1.074541,1.32868,0.,0.,0.,0.,0.931361,0.,0.,0.,0.,0.,0.,0.,1.211284,1.407881,1.074541,1.32868,0.,0.,0.,0.,0.||0.,0.,0.,0.632206,0.,0.,0.,0.,0.058401,0.,0.,0.,0.,0.,0.|0.,0.443962,0.421316,0.,0.,0.,0.,0.445029,0.,0.,0.,0.,0.068292,0.506139,0.156229,0.212243,0.122393,0.253718,0.,0.,0.,0.,0.120125,0.,0.,0.,0.,0.,0.,0.,0.156229,0.212243,0.122393,0.253718,0.,0.,0.,0.,0.|
L|0.,0.,0.,0.,0.,0.,0.,0.,0.,0.,0.,0.,1.279663,0.,0.|0.,0.,0.,1.46773,1.37996,0.,0.,0.,0.,1.050288,0.,0.,0.,0.,0.,0.,0.,0.,0.,0.,0.,0.,0.,1.378922,0.,0.,0.,0.,0.,0.,0.,0.953646,0.,0.800491,0.,0.,1.019303,0.,0.||0.,0.,0.,0.,0.,0.,0.,0.,0.,0.,0.,0.,0.590614,0.,0.|0.,0.,0.,0.281937,0.272873,0.,0.,0.,0.,0.064567,0.,0.,0.,0.,0.,0.,0.,0.,0.,0.,0.,0.,0.,0.325675,0.,0.,0.,0.,0.,0.,0.,0.157746,0.,0.640393,0.,0.,0.418176,0.,0.|
K|0.,0.,0.,0.,0.,0.,0.,0.,0.,0.,0.,0.,0.|1.453232,0.,0.,0.,0.,0.,0.,0.,0.,0.,0.,0.,0.,0.,0.|0.,0.,0.,0.,0.,0.,0.,0.,0.,0.,0.,0.,0.,0.,0.,0.|0.,0.,0.,0.,0.,0.,0.,0.,0.,0.,0.,0.,0.|0.359848,0.,0.,0.,0.,0.,0.,0.,0.,0.,0.,0.,0.,0.,0.|0.,0.,0.,0.,0.,0.,0.,0.,0.,0.,0.,0.,0.,0.,0.,0.
M|0.,0.,0.,0.|0.,1.65221,0.,1.309272,0.||0.,0.,0.,0.|0.,0.683245,0.,0.291393,0.|
F|0.,0.,0.,1.54665,0.,0.,0.,0.,0.,1.106928,0.,0.,0.,0.|1.900312,1.360192,1.572311,2.010167,0.,0.,1.536276,2.300093,0.,0.,0.,0.,0.,0.,0.,0.,0.,0.,1.637564,0.,0.,0.,0.,0.,1.955006,0.,0.,0.,1.528217,0.,0.,0.,0.,1.729754,0.,0.,1.458328||0.,0.,0.,0.50082,0.,0.,0.,0.,0.,0.061187,0.,0.,0.,0.|0.393967,0.315167,0.613585,0.539313,0.,0.,1.536276,0.700981,0.,0.,0.,0.,0.,0.,0.,0.,0.,0.,0.643329,0.,0.,0.,0.,0.,0.484658,0.,0.,0.,0.245743,0.,0.,0.,0.,1.383803,0.,0.,0.504806|
P|0.,0.,1.515523,0.,0.,0.,0.,0.,0.,0.,0.,0.,0.,0.,0.,0.,0.|1.737938,1.490369,0.,1.902343,0.,0.,0.,0.,0.,0.,0.,0.,0.,0.||0.,0.,0.562908,0.,0.,0.,0.,0.,0.,0.,0.,0.,0.,0.,0.,0.,0.|0.635831,0.553566,0.,0.706585,0.,0.,0.,0.,0.,0.,0.,0.,0.,0.|
S|0.,0.,0.,0.,0.,0.,0.,1.606121,0.,0.,0.,0.,0.,0.,0.,0.,0.,0.,0.||0.,0.,0.,0.,0.,0.,0.,1.341137,1.347844,0.,0.,0.,0.,0.,0.,0.,0.|0.,0.,0.,0.,0.,0.,0.,0.180251,0.,0.,0.,0.,0.,0.,0.,0.,0.,0.,0.||0.,0.,0.,0.,0.,0.,0.,0.29204,0.169327,0.,0.,0.,0.,0.,0.,0.,0.
T|0.,0.,0.,0.,0.,0.,0.,0.,0.,0.,0.,0.,0.,0.|0.,0.,0.,0.,0.,0.,0.,0.,0.,0.,0.,0.,0.,0.|0.,0.,0.,0.,0.,0.,1.362494,0.,1.465731,0.,0.,0.,0.,0.|0.,0.,0.,0.,0.,0.,0.,0.,0.,0.,0.,0.,0.,0.|0.,0.,0.,0.,0.,0.,0.,0.,0.,0.,0.,0.,0.,0.|0.,0.,0.,0.,0.,0.,0.406238,0.,0.374698,0.,0.,0.,0.,0.
W|0.914946,0.,1.38794,0.,0.|1.211859,0.,0.,0.,0.,0.,1.826153,1.27072,0.,0.,0.984242|0.,0.,0.,0.,0.,0.|0.055789,0.,1.110352,0.,0.|0.23646,0.,0.,0.,0.,0.,0.652198,0.453829,0.,0.,0.403792|0.,0.,0.,0.,0.,0.
Y|1.256573,0.,0.,1.153093,1.39694,0.,0.,0.,0.,0.,1.314093,0.|0.,1.570469,1.570469,1.276495,0.,0.,0.,0.,0.,0.,0.,0.,0.,0.,0.,0.,1.872618,0.,0.,0.,0.,0.,0.|0.,0.,0.,0.,0.,0.,0.,0.,0.,0.,0.,0.,0.,0.,0.,0.,0.,0.|1.005259,0.,0.,0.071661,0.085877,0.,0.,0.,0.,0.,0.204708,0.|0.,0.777756,0.777756,0.237991,0.,0.,0.,0.,0.,0.,0.,0.,0.,0.,0.,0.,0.708897,0.,0.,0.,0.,0.,0.|0.,0.,0.,0.,0.,0.,0.,0.,0.,0.,0.,0.,0.,0.,0.,0.,0.,0.
V|0.,0.,0.,0.,0.,0.,0.,1.014165,0.,0.,0.,0.,0.|0.,0.,0.,1.356014,1.097752,0.,0.,0.,0.,0.,0.946894,0.,0.,0.,0.,1.69707,0.884415,0.,0.,0.||0.,0.,0.,0.,0.,0.,0.,0.068628,0.,0.,0.,0.,0.|0.,0.,0.,0.398377,0.011247,0.,0.,0.,0.,0.,0.338176,0.,0.,0.,0.,0.689036,0.126345,0.,0.,0.|
```
