## Supplementary Data 3 for "Pharmacological proximities in the GPCR family discovered using contact-informed amino-acid and binding pocket similarities": f6282.bsv

```
res|B|C|P|wB|wC|wP
A|0.,1.343194,0.,2.337058,1.183412,2.22837,1.575343,0.,0.,0.,0.,0.|0.,1.225955,0.898795,1.416591,1.59825||0.,0.395057,0.,1.558039,0.450824,0.636677,0.60013,0.,0.,0.,0.,0.|0.,0.360575,0.342398,0.472197,0.913286|
R|0.|1.34536,1.689785,0.,1.031943,0.|1.892696,2.079626,0.,1.459872,0.|0.|0.633111,0.482796,0.,0.393121,0.|1.002015,1.386418,0.,0.62566,0.
N||0.|1.703766,0.,0.988088||0.|0.400886,0.,0.141155
D|0.,0.|0.|0.,0.,0.|0.,0.|0.|0.,0.,0.
C|||1.02146|||0.360515
Q||||||
E|1.393861,0.996998|0.|0.,2.598213|0.331872,0.142428|0.|0.,0.618622
G|1.732677,1.837056,1.873233,1.251508,1.985807,0.,0.,0.,0.|||0.509611,1.080621,1.101902,0.715147,1.607558,0.,0.,0.,0.||
H|1.269047,1.413281,1.92974,0.|1.800652,0.,2.15937,2.239608,0.,1.896435,0.,0.,0.,0.|1.618418,0.,0.,1.606773,2.161948,1.926428,1.486017,1.953399,0.,0.,0.,0.,1.879518|0.237946,0.914476,0.551354,0.|1.350489,0.,1.270218,0.639888,0.,0.214649,0.,0.,0.,0.|0.404605,0.,0.,0.94516,1.271734,0.642143,0.424576,0.223376,0.,0.,0.,0.,0.805508
I|0.|2.046068,0.||0.|0.487159,0.|
L|1.345289,0.|0.,0.,0.,0.,1.156369,0.,0.,0.,1.557757,1.354696,0.939303,0.||0.058081,0.|0.,0.,0.,0.,0.275326,0.,0.,0.,0.17268,0.031615,0.134186,0.|
K|1.859664,0.,0.|0.,0.,0.,0.,0.|2.453881,0.,0.,0.,0.,0.|0.049909,0.,0.|0.,0.,0.,0.,0.|0.460103,0.,0.,0.,0.,0.
M|0.|||0.||
F|0.,1.275184,0.|0.,0.,0.,2.47592,2.346727||0.,0.061006,0.|0.,0.,0.,0.707406,0.670493|
P|1.517897,0.|0.,0.||0.21077,0.|0.,0.|
S|2.204024,0.,0.,0.||0.,0.899818,1.769054|0.777891,0.,0.,0.||0.,0.128545,1.095128
T|0.757127,1.44584,1.68719|1.173457,1.053932,0.|0.,0.,1.146795,0.|0.044537,0.06411,0.157497|0.759296,0.051651,0.|0.,0.,0.034792,0.
W||1.733574|||1.01975|
Y|0.,1.75164,0.,0.|1.341421,1.43735,0.|1.917568|0.,0.179865,0.,0.|0.319386,0.145915,0.|0.456564
V|0.,0.,1.743151,0.|2.204931,1.751447,0.,2.147157,1.056431,0.,0.||0.,0.,0.087463,0.|0.648509,1.442368,0.,1.840421,0.033283,0.,0.|
```
