## Supplementary Data 3 for "Pharmacological proximities in the GPCR family discovered using contact-informed amino-acid and binding pocket similarities": f6427.bsv

```
res|B|C|P|wB|wC|wP
A|0.,0.,0.,0.,0.|0.,0.,1.038918||0.,0.,0.,0.,0.|0.,0.,0.193804|
R|0.,0.,0.|0.,0.,0.|0.,0.,0.,0.|0.,0.,0.|0.,0.,0.|0.,0.,0.,0.
N|0.,0.|0.,0.|0.,0.|0.,0.|0.,0.|0.,0.
D|0.||0.|0.||0.
C|0.||0.|0.||0.
Q|0.|0.|0.|0.|0.|0.
E|0.,1.157233,0.|1.466988,0.,0.|1.026961,0.,0.|0.,0.21825,0.|0.122249,0.,0.|0.08558,0.,0.
G|1.682006,0.,1.378679,1.657733,0.|||0.175209,0.,0.296295,0.530765,0.||
H|0.,0.,0.|0.,1.363646,0.,0.|0.,0.,0.,0.|0.,0.,0.|0.,0.550243,0.,0.|0.,0.,0.,0.
I|0.,0.,0.,0.,0.|1.15282,1.427976,0.995062,0.,0.,0.,0.,0.,0.||0.,0.,0.,0.,0.|0.40829,0.726514,0.115634,0.,0.,0.,0.,0.,0.|
L|0.,0.,0.,0.,0.,0.,1.35768,0.,0.|0.,1.228801,1.534131,0.,0.,0.,0.,0.,0.,0.,0.,0.,0.,0.,1.223888,0.974675,0.,0.,0.||0.,0.,0.,0.,0.,0.,0.257419,0.,0.|0.,0.231748,0.800709,0.,0.,0.,0.,0.,0.,0.,0.,0.,0.,0.,0.385506,0.04471,0.,0.,0.|
K|0.,0.||0.|0.,0.||0.
M|1.457366,0.,0.,0.,0.,0.,0.|1.314,0.98011,1.574009,0.,0.,1.523812,1.337727,0.,0.||0.543316,0.,0.,0.,0.,0.,0.|0.507158,0.120364,0.869847,0.,0.,0.629097,0.241364,0.,0.|
F|0.,0.,0.,0.|0.,0.,0.,1.672536,0.,1.73696,1.766765,0.,0.,0.||0.,0.,0.,0.|0.,0.,0.,0.388791,0.,0.169978,0.356595,0.,0.,0.|
P|0.,0.,0.,0.|2.431248,0.,0.||0.,0.,0.,0.|0.303906,0.,0.|
S|0.,0.,0.,0.,0.||0.,0.,0.,1.657596,0.|0.,0.,0.,0.,0.||0.,0.,0.,0.67926,0.
T|0.,0.,0.,1.38264|0.,0.,0.,0.,0.|0.,0.,0.,0.,0.|0.,0.,0.,0.131076|0.,0.,0.,0.,0.|0.,0.,0.,0.,0.
W|0.|0.,1.33181,0.||0.|0.,0.207713,0.|
Y|1.721729,0.,0.|1.21755,0.,0.,0.,0.|1.012533,0.,1.34393|0.215216,0.,0.|0.481947,0.,0.,0.,0.|0.084378,0.,0.230153
V|0.,0.,0.|0.,0.,0.,0.,0.,0.||0.,0.,0.|0.,0.,0.,0.,0.,0.|
```
