## Supplementary Data 3 for "Pharmacological proximities in the GPCR family discovered using contact-informed amino-acid and binding pocket similarities": f6483.bsv

```
res|B|C|P|wB|wC|wP
A|1.573716,0.,0.,0.,0.,1.252062,1.820847,0.,0.,0.,0.|0.,0.,0.,0.,0.,0.940282,0.,0.,0.,0.||0.09708,0.,0.,0.,0.,0.069559,0.053737,0.,0.,0.,0.|0.,0.,0.,0.,0.,0.031343,0.,0.,0.,0.|
R|0.,0.,0.,0.,0.,0.|0.,0.,0.,0.,0.|0.,0.,0.,0.|0.,0.,0.,0.,0.,0.|0.,0.,0.,0.,0.|0.,0.,0.,0.
N|1.553376,0.,1.608449,0.,0.,0.,1.608449,0.,0.,0.,1.729028|0.,0.,0.,0.,0.,0.,0.|1.316906,0.,0.,0.,1.577228,0.,0.,0.,0.,0.|0.494256,0.,0.204479,0.,0.,0.,0.204479,0.,0.,0.,0.332861|0.,0.,0.,0.,0.,0.,0.|0.085513,0.,0.,0.,0.046547,0.,0.,0.,0.,0.
D|0.,0.,0.,1.5404,0.,0.|0.,0.,0.,0.,0.,1.12352|0.,0.,1.599409,0.,0.,1.695696,0.|0.,0.,0.,0.753085,0.,0.|0.,0.,0.,0.,0.,0.114256|0.,0.,0.177712,0.,0.,0.387998,0.
C|1.794338,0.,0.,1.17642,0.,0.,1.648223,0.,0.,0.,0.,0.,0.,0.,0.|0.,0.,0.|1.766647|0.15147,0.,0.,0.137249,0.,0.,0.033675,0.,0.,0.,0.,0.,0.,0.,0.|0.,0.,0.|0.355624
Q|0.,0.,0.,0.,0.,1.533118,0.|0.,0.,0.|1.926904,0.,0.,1.733845,0.,0.,1.502407,0.,0.,0.|0.,0.,0.,0.,0.,0.311821,0.|0.,0.,0.|0.462957,0.,0.,0.346769,0.,0.,0.054571,0.,0.,0.
E|0.,0.,0.,0.,1.398709,0.,0.,0.,0.|0.,0.,0.,0.,0.,1.306424,0.,0.,0.,0.|0.,1.64097,0.,0.,0.,0.,0.,0.,0.,0.,0.,1.160572,0.,0.,0.,0.|0.,0.,0.,0.,0.295449,0.,0.,0.,0.|0.,0.,0.,0.,0.,0.104793,0.,0.,0.,0.|0.,0.246408,0.,0.,0.,0.,0.,0.,0.,0.,0.,0.065166,0.,0.,0.,0.
G|1.682448,0.,0.,0.,0.,0.,0.,1.649441,0.,0.,0.,0.,1.678309,0.,0.,0.,0.,0.,2.019795,1.227584,1.474077,0.,0.,0.,1.899277,0.,0.,0.,1.394691,0.|||0.458849,0.,0.,0.,0.,0.,0.,0.41236,0.,0.,0.,0.,0.135255,0.,0.,0.,0.,0.,0.279699,0.040409,0.063581,0.,0.,0.,1.112144,0.,0.,0.,0.21275,0.||
H|1.449041,0.,1.437536,0.,1.418851,0.,0.901617|1.565623,0.,1.133827,1.237499,0.,0.|1.457276,0.,1.718028,1.329994,0.,0.|0.225825,0.,0.36737,0.,0.083746,0.,0.099331|0.091497,0.,0.113383,0.03933,0.,0.|0.302811,0.,0.324516,0.070953,0.,0.
I|0.,0.|0.,1.630699,0.||0.,0.|0.,0.392414,0.|
L|0.,1.504234,0.,0.,0.,0.,0.,0.,0.|0.,0.,1.44265,0.,0.,0.,0.,1.500004,0.||0.,0.124952,0.,0.,0.,0.,0.,0.,0.|0.,0.,0.119837,0.,0.,0.,0.,0.393049,0.|
K|0.,0.,0.,0.,0.,0.,0.,0.|0.,0.,0.,0.,0.,0.,0.,0.|1.079847,0.,0.,0.,0.,0.,0.|0.,0.,0.,0.,0.,0.,0.,0.|0.,0.,0.,0.,0.,0.,0.,0.|0.03795,0.,0.,0.,0.,0.,0.
M|0.,0.|0.,0.,1.274833,0.,0.,1.427386||0.,0.|0.,0.,0.092071,0.,0.,0.061567|
F|1.287548,0.,0.,0.,0.|1.458844,0.,0.,0.,0.,0.,1.772432,1.85307,0.||0.053476,0.,0.,0.,0.|0.088556,0.,0.,0.,0.,0.,0.342013,0.17458,0.|
P|1.170237,0.|1.950931,0.,0.||0.247932,0.|0.826666,0.,0.|
S|0.,0.,0.,0.,0.,0.,0.,0.,0.,0.,0.|0.|0.,0.,0.,0.,0.,0.,0.|0.,0.,0.,0.,0.,0.,0.,0.,0.,0.,0.|0.|0.,0.,0.,0.,0.,0.,0.
T|0.,0.,0.|0.,0.,0.,0.|0.,0.|0.,0.,0.|0.,0.,0.,0.|0.,0.
W|0.,0.,0.,0.,0.,0.|1.775899,0.,0.,1.496872,0.,1.657758,0.,0.,0.,2.041487,0.|1.353764,1.007532,1.175478,0.,0.,0.|0.,0.,0.,0.,0.,0.|0.35172,0.,0.,0.207899,0.,0.062095,0.,0.,0.,0.578603,0.|0.25493,0.123143,0.00934,0.,0.,0.
Y|0.,0.,0.,0.,1.48359|0.,1.433549,0.,0.,0.,0.,0.,1.574696|0.,0.918304,0.,0.,0.,1.147111,0.,1.306412|0.,0.,0.,0.,0.528057|0.,0.480903,0.,0.,0.,0.,0.,0.733968|0.,0.134958,0.,0.,0.,0.196297,0.,0.166069
V|0.,0.,1.351793,0.|0.,0.,1.247784,0.||0.,0.,0.116613,0.|0.,0.,0.097727,0.|
```
