## Supplementary Data 3 for "Pharmacological proximities in the GPCR family discovered using contact-informed amino-acid and binding pocket similarities": f6501.bsv

```
res|B|C|P|wB|wC|wP
A|0.725155,0.,0.,0.,0.,0.|1.445764,0.,0.,0.87131||0.011156,0.,0.,0.,0.,0.|0.351114,0.,0.,0.015467|
R|0.,0.,0.,0.,0.,0.|1.700177,0.,0.,1.197231,0.,0.,1.507063,0.,0.,0.,0.|1.349232,0.,0.,0.,1.83644,0.,0.,1.076953,0.,0.,0.,0.,0.|0.,0.,0.,0.,0.,0.|0.026157,0.,0.,0.111171,0.,0.,0.026627,0.,0.,0.,0.|0.020757,0.,0.,0.,0.603402,0.,0.,0.026638,0.,0.,0.,0.,0.
N|0.,0.|0.,0.|1.280024,2.180522,0.,1.640158,0.,0.,0.,1.461672,0.|0.,0.|0.,0.|0.068924,0.385785,0.,0.421755,0.,0.,0.,0.015495,0.
D|1.508075,0.,0.,0.,0.,0.,0.|1.101288,0.,0.|0.,0.,1.332743,0.,0.|0.092805,0.,0.,0.,0.,0.,0.|0.144015,0.,0.|0.,0.,0.228695,0.,0.
C|0.,0.|0.|1.466641,0.|0.,0.|0.|0.18051,0.
Q|0.,0.,0.,0.|0.,0.,0.,0.,0.|1.135896,0.,0.,0.,0.,0.,0.|0.,0.,0.,0.|0.,0.,0.,0.,0.|0.087377,0.,0.,0.,0.,0.,0.
E|0.|0.,0.|1.165087,0.,0.,0.,0.914172|0.|0.,0.|0.026887,0.,0.,0.,0.009691
G|2.294404,1.059644,1.50186,0.,1.50936,0.,0.,0.,0.,0.,0.,2.852351,1.467223,0.,2.041875,0.,0.,0.|||0.052948,0.081511,0.300372,0.,0.398902,0.,0.,0.,0.,0.,0.,0.236289,0.138909,0.,0.057721,0.,0.,0.||
H|0.933542|0.,0.,1.081361,0.,0.|0.,0.,0.,2.094974,1.57518,0.|0.022096|0.,0.,0.307132,0.,0.|0.,0.,0.,0.260322,0.661762,0.
I|0.,0.,0.,0.,0.|0.,0.,0.,0.,0.,0.,0.||0.,0.,0.,0.,0.|0.,0.,0.,0.,0.,0.,0.|
L|0.,0.,0.,0.,0.,0.,0.|0.,0.,1.300064,0.,0.,0.,1.333751,0.,0.,0.,0.||0.,0.,0.,0.,0.,0.,0.|0.,0.,0.520026,0.,0.,0.,0.134164,0.,0.,0.,0.|
K||0.,1.680768|0.,0.,1.133338||0.,0.159126|0.,0.,0.107298
M|0.,0.,1.675435,0.,0.|0.,1.56262,0.,0.,0.933795,0.,0.||0.,0.,0.168535,0.,0.|0.,0.658533,0.,0.,0.033152,0.,0.|
F|0.,0.,0.,0.|0.783749,0.,0.,0.,1.835238,2.026872,0.,0.,0.,0.,0.||0.,0.,0.,0.|0.012058,0.,0.,0.,0.447434,0.57791,0.,0.,0.,0.,0.|
P|0.,1.068372,1.56097,0.,0.,0.|0.,0.,1.168872,0.,0.,0.,0.||0.,0.190781,0.120075,0.,0.,0.|0.,0.,0.267171,0.,0.,0.,0.|
S|1.015148,0.,0.,0.,0.,0.,0.,0.,0.||0.,0.,0.,0.,0.,0.,0.,0.|0.085897,0.,0.,0.,0.,0.,0.,0.,0.||0.,0.,0.,0.,0.,0.,0.,0.
T|0.,1.716541,0.|0.,0.,0.,0.899321,0.|0.,0.,0.,0.|0.,0.142199,0.|0.,0.,0.,0.026607,0.|0.,0.,0.,0.
W|0.|0.,1.926578,0.|0.,0.,0.|0.|0.,0.30252,0.|0.,0.,0.
Y|0.|0.,0.,0.,0.|0.,0.,0.,0.,0.,0.|0.|0.,0.,0.,0.|0.,0.,0.,0.,0.,0.
V|0.,1.168832,1.961348,0.,0.,0.,0.,0.|0.,0.,1.284383,1.529628,0.,0.,0.,0.||0.,0.048413,0.162479,0.,0.,0.,0.,0.|0.,0.,0.0304,0.117664,0.,0.,0.,0.|
```
