## Supplementary Data 3 for "Pharmacological proximities in the GPCR family discovered using contact-informed amino-acid and binding pocket similarities": f6515.bsv

```
res|B|C|P|wB|wC|wP
A|0.,0.,0.,0.,0.,0.,0.,0.,0.,0.,0.,0.,0.,0.,0.904099,0.,0.,0.|0.,0.,0.,0.,0.,0.,0.,0.,0.,0.,0.,0.,0.,0.,0.859374,0.,0.,0.,0.||0.,0.,0.,0.,0.,0.,0.,0.,0.,0.,0.,0.,0.,0.,0.109115,0.,0.,0.|0.,0.,0.,0.,0.,0.,0.,0.,0.,0.,0.,0.,0.,0.,0.079205,0.,0.,0.,0.|
R|0.,0.,0.,0.,0.,0.,0.,0.|0.,0.,0.,0.,0.,0.,0.,0.,0.,0.,0.|0.,0.,0.,0.,0.,0.,0.,0.,0.,0.,0.,0.,0.,0.,0.,0.,0.,0.,0.,0.,0.,0.,0.,0.|0.,0.,0.,0.,0.,0.,0.,0.|0.,0.,0.,0.,0.,0.,0.,0.,0.,0.,0.|0.,0.,0.,0.,0.,0.,0.,0.,0.,0.,0.,0.,0.,0.,0.,0.,0.,0.,0.,0.,0.,0.,0.,0.
N|0.,0.,0.91206,0.,0.,0.,0.,0.,0.,0.,0.,0.,0.,0.,0.,0.,1.350115,0.,1.578926,0.,0.,0.,0.|0.,0.,1.67936,0.,0.,0.,0.,0.,0.,0.,0.,0.,0.,0.,0.,0.,0.,0.,0.|1.618652,0.,1.618652,0.,0.,0.,0.,1.742477,0.,0.,0.,0.,0.,0.,0.,0.,0.,0.,0.,0.,0.,0.,0.,1.133403,0.,0.,0.,1.687979,0.,0.,0.,1.880139|0.,0.,0.297411,0.,0.,0.,0.,0.,0.,0.,0.,0.,0.,0.,0.,0.,0.266349,0.,0.143539,0.,0.,0.,0.|0.,0.,0.730157,0.,0.,0.,0.,0.,0.,0.,0.,0.,0.,0.,0.,0.,0.,0.,0.|0.844514,0.,0.844514,0.,0.,0.,0.,0.992404,0.,0.,0.,0.,0.,0.,0.,0.,0.,0.,0.,0.,0.,0.,0.,0.13679,0.,0.,0.,0.511509,0.,0.,0.,0.863329
D|0.,1.018318,0.,0.,0.,0.,0.,0.,1.456553,0.,0.,0.,0.|0.,0.841193,0.,0.,0.,0.,0.,1.152804,0.,0.,0.,0.,0.,0.,0.|0.,2.129869,2.129869,0.,0.,0.,0.,0.,0.,0.,0.,0.,0.,0.827437,0.,0.,0.,0.,0.,0.,0.,0.,0.,0.,0.,0.,0.,0.|0.,0.044275,0.,0.,0.,0.,0.,0.,0.063501,0.,0.,0.,0.|0.,0.073147,0.,0.,0.,0.,0.,0.065964,0.,0.,0.,0.,0.,0.,0.|0.,1.064934,1.064934,0.,0.,0.,0.,0.,0.,0.,0.,0.,0.,0.013528,0.,0.,0.,0.,0.,0.,0.,0.,0.,0.,0.,0.,0.,0.
C|0.,0.,0.,1.599476,0.,0.||0.,0.,0.,0.,0.,0.|0.,0.,0.,1.142483,0.,0.||0.,0.,0.,0.,0.,0.
Q|0.,0.,0.,0.,0.,0.,0.,0.,0.,0.,0.,0.,0.,0.,0.,0.,0.,0.,0.,0.,0.|0.,0.,0.,0.,0.,0.,0.,0.,0.,0.,0.,0.,0.,1.21026,0.,0.,0.,0.,0.,0.,0.,0.|0.,0.,0.,0.,0.,0.,0.,0.,0.,0.,0.,0.,0.,0.,1.479612,0.,0.,0.,0.,0.,0.,0.,0.,0.,0.,0.,0.,0.,0.,0.,0.|0.,0.,0.,0.,0.,0.,0.,0.,0.,0.,0.,0.,0.,0.,0.,0.,0.,0.,0.,0.,0.|0.,0.,0.,0.,0.,0.,0.,0.,0.,0.,0.,0.,0.,0.095634,0.,0.,0.,0.,0.,0.,0.,0.|0.,0.,0.,0.,0.,0.,0.,0.,0.,0.,0.,0.,0.,0.,0.29431,0.,0.,0.,0.,0.,0.,0.,0.,0.,0.,0.,0.,0.,0.,0.,0.
E|1.552183,0.,0.,0.,0.,0.,0.,0.,0.,0.,0.,0.,0.,0.,0.|0.,0.,0.,0.,0.,0.,0.,0.,0.,0.,0.,0.,0.,0.,0.,0.|2.052158,1.963697,0.,0.,0.,1.166329,0.,2.112561,0.,0.,0.,0.,0.,0.,0.,0.,0.,0.,0.,0.,0.,0.,0.,0.,0.,0.|0.486959,0.,0.,0.,0.,0.,0.,0.,0.,0.,0.,0.,0.,0.,0.|0.,0.,0.,0.,0.,0.,0.,0.,0.,0.,0.,0.,0.,0.,0.,0.|0.635767,0.785479,0.,0.,0.,0.538306,0.,1.774551,0.,0.,0.,0.,0.,0.,0.,0.,0.,0.,0.,0.,0.,0.,0.,0.,0.,0.
G|0.,0.,0.,0.,0.,0.,0.,0.,0.,0.,0.,0.,0.,0.,0.,0.,0.,0.,0.,0.,1.529799,2.331711,0.,0.,0.,0.,0.,1.582926,0.,0.,1.582926,0.,0.,0.,0.,0.,0.,0.,0.,1.232598,0.,0.,0.,0.,0.|||0.,0.,0.,0.,0.,0.,0.,0.,0.,0.,0.,0.,0.,0.,0.,0.,0.,0.,0.,0.,0.917879,2.238442,0.,0.,0.,0.,0.,0.418562,0.,0.,0.418562,0.,0.,0.,0.,0.,0.,0.,0.,0.148762,0.,0.,0.,0.,0.||
H|0.,0.,0.,1.078414,0.,0.,0.|0.,1.407288,0.994865,0.,0.,0.,0.,0.,0.,0.,0.|0.,1.728825,1.38198,0.,0.,0.,0.,0.|0.,0.,0.,0.33182,0.,0.,0.|0.,0.433012,0.358151,0.,0.,0.,0.,0.,0.,0.,0.|0.,0.531946,0.71863,0.,0.,0.,0.,0.
I|0.,0.,0.,0.,0.,0.,0.,0.939995,0.,0.,0.,0.,0.|2.011707,0.,2.011707,1.113126,0.,1.254795,0.,0.,0.,0.,0.,0.,0.,0.,0.,0.,0.,0.,0.,0.,0.,0.,0.,0.,0.,0.,0.,1.194421,0.||0.,0.,0.,0.,0.,0.,0.,0.402855,0.,0.,0.,0.,0.|2.011707,0.,2.011707,0.556563,0.,0.054556,0.,0.,0.,0.,0.,0.,0.,0.,0.,0.,0.,0.,0.,0.,0.,0.,0.,0.,0.,0.,0.,0.47053,0.|
L|0.,0.,0.,0.,0.,0.,0.,0.,0.,0.,0.,0.,0.,0.,0.,1.661149,0.,0.,0.,0.,0.,0.,0.,0.,0.,0.,0.,0.,0.,0.,0.,0.,0.,0.,0.,0.|1.268066,0.,0.,1.628734,1.084121,0.,0.,0.,0.,0.924544,0.,0.,1.254297,1.009119,0.,0.,0.,0.,0.,0.,0.,0.,0.,0.,0.,0.,0.,0.,0.,0.,1.057789,0.,0.,0.,0.,1.085736,1.213167,1.518477,0.972058,0.,0.,0.,0.,0.,0.,0.,0.,0.,0.,0.,0.,0.,0.,0.,1.559628,0.,1.213674,0.,0.,0.,0.,0.,0.,0.||0.,0.,0.,0.,0.,0.,0.,0.,0.,0.,0.,0.,0.,0.,0.,0.638903,0.,0.,0.,0.,0.,0.,0.,0.,0.,0.,0.,0.,0.,0.,0.,0.,0.,0.,0.,0.|0.95105,0.,0.,1.221551,0.596266,0.,0.,0.,0.,0.140691,0.,0.,0.272673,0.241311,0.,0.,0.,0.,0.,0.,0.,0.,0.,0.,0.,0.,0.,0.,0.,0.,0.617044,0.,0.,0.,0.,0.354952,0.419942,0.408821,0.355175,0.,0.,0.,0.,0.,0.,0.,0.,0.,0.,0.,0.,0.,0.,0.,0.189046,0.,0.594453,0.,0.,0.,0.,0.,0.,0.|
K|0.,0.,0.,0.,0.,0.,0.,0.,0.,0.,0.,0.,1.141848,0.,0.,0.|0.,0.,0.,0.,0.,0.,0.,0.,0.,0.,0.,0.,0.,0.,0.,0.,0.,0.,0.,0.,0.935751,0.,0.,0.|0.,0.,0.,0.,0.,0.,0.,0.,0.,0.,0.,0.,0.,0.,0.,0.,0.,0.,0.,0.957206,0.,0.,0.,0.,0.,1.442756,0.,0.,0.957206,0.,0.|0.,0.,0.,0.,0.,0.,0.,0.,0.,0.,0.,0.,0.078748,0.,0.,0.|0.,0.,0.,0.,0.,0.,0.,0.,0.,0.,0.,0.,0.,0.,0.,0.,0.,0.,0.,0.,0.209737,0.,0.,0.|0.,0.,0.,0.,0.,0.,0.,0.,0.,0.,0.,0.,0.,0.,0.,0.,0.,0.,0.,0.165035,0.,0.,0.,0.,0.,0.0995,0.,0.,0.165035,0.,0.
M|0.,0.,0.,1.944072,0.,0.,0.,0.,0.,0.,0.,1.500819,0.,1.125665,0.,0.,0.,0.,0.|0.,0.,0.,0.,1.520908,0.,0.,0.,0.,0.,1.239058,0.,0.,0.,0.,1.160618,0.,0.,1.458364,0.,1.628642,0.,0.,0.,0.,0.,0.,0.,0.||0.,0.,0.,0.57941,0.,0.,0.,0.,0.,0.,0.,1.154476,0.,0.643237,0.,0.,0.,0.,0.|0.,0.,0.,0.,0.429433,0.,0.,0.,0.,0.,0.557986,0.,0.,0.,0.,0.892783,0.,0.,0.525011,0.,0.751681,0.,0.,0.,0.,0.,0.,0.,0.|
F|0.,0.,0.,0.,0.,0.,0.,1.826309,0.,0.,0.,0.,0.,0.,0.|1.173453,0.,1.464793,1.793312,0.,0.,0.,0.,0.,0.,0.,0.,0.,0.880755,0.,0.,0.,0.,0.,0.,0.,0.,1.651702,0.,0.,0.,0.,0.,1.75487,0.,1.75487,0.,1.273286,0.,1.378352,0.,0.,0.880317,0.,0.,0.,0.,0.,0.880317,0.,0.,0.,0.,0.,0.,1.880828,1.580311,1.299349,0.,0.||0.,0.,0.,0.,0.,0.,0.,0.558039,0.,0.,0.,0.,0.,0.,0.|0.369176,0.,0.732396,0.584776,0.,0.,0.,0.,0.,0.,0.,0.,0.,0.180817,0.,0.,0.,0.,0.,0.,0.,0.,1.055254,0.,0.,0.,0.,0.,0.506212,0.,0.506212,0.,0.228839,0.,0.166353,0.,0.,0.182134,0.,0.,0.,0.,0.,0.182134,0.,0.,0.,0.,0.,0.,0.284974,0.287329,0.490571,0.,0.|
P|0.,0.,0.,0.,0.,0.,0.,0.,0.,0.,0.,0.,0.,1.548228,0.,0.,0.,0.,0.,0.,1.458775,0.,1.226006,0.|0.,0.,0.,0.,0.,0.,0.,0.,0.,0.,0.,0.,0.,0.,0.,0.,0.,0.,0.,0.972519,0.,0.,0.,0.,0.,0.,0.,1.364783,0.,0.,0.,0.,0.,0.,0.,0.,1.38781,1.168552,0.,0.||0.,0.,0.,0.,0.,0.,0.,0.,0.,0.,0.,0.,0.,0.084372,0.,0.,0.,0.,0.,0.,0.578132,0.,0.111455,0.|0.,0.,0.,0.,0.,0.,0.,0.,0.,0.,0.,0.,0.,0.,0.,0.,0.,0.,0.,0.0106,0.,0.,0.,0.,0.,0.,0.,0.137791,0.,0.,0.,0.,0.,0.,0.,0.,0.504658,0.141643,0.,0.|
S|1.333621,0.,0.,0.,0.,0.,0.,0.,0.,0.,1.411383,0.,1.237444,0.,0.,0.,0.,0.,0.,0.,0.,0.,0.|0.,1.646701|1.19904,0.,0.,0.,0.,0.,0.,0.,0.,1.951511,0.,0.,2.197948,0.,0.,0.,0.,0.,0.,0.,0.,0.,0.,0.,0.,0.,0.,0.,0.,0.,0.|0.466767,0.,0.,0.,0.,0.,0.,0.,0.,0.,0.431256,0.,0.544475,0.,0.,0.,0.,0.,0.,0.,0.,0.,0.|0.,0.856285|0.419664,0.,0.,0.,0.,0.,0.,0.,0.,0.704712,0.,0.,1.318769,0.,0.,0.,0.,0.,0.,0.,0.,0.,0.,0.,0.,0.,0.,0.,0.,0.,0.
T|0.,0.,0.,0.,0.,0.,0.,1.642653,0.,0.,0.,0.,0.,0.,0.,0.,0.,0.|0.,0.,0.,0.,0.,0.,0.,0.,0.,0.,0.,0.,0.,0.,0.,0.,0.,0.,0.,0.985777|0.,0.,0.,0.,0.,0.,0.,0.,0.,0.,0.,0.,0.,0.,0.,0.,0.,0.,0.,0.,1.166493|0.,0.,0.,0.,0.,0.,0.,0.912585,0.,0.,0.,0.,0.,0.,0.,0.,0.,0.|0.,0.,0.,0.,0.,0.,0.,0.,0.,0.,0.,0.,0.,0.,0.,0.,0.,0.,0.,0.281651|0.,0.,0.,0.,0.,0.,0.,0.,0.,0.,0.,0.,0.,0.,0.,0.,0.,0.,0.,0.,0.44041
W|1.10346,0.,0.,0.,0.,0.|1.110741,1.991717,1.110741,1.991717,0.,0.,1.217606,0.,0.,0.,0.,0.,0.,0.,0.,0.,0.,0.,0.,0.,0.,0.,0.|1.203209,0.,0.,0.,1.095986,0.,0.,0.,0.,0.,0.,0.,0.,0.,0.,0.,0.,0.|0.386211,0.,0.,0.,0.,0.|0.721982,1.792545,0.721982,1.792545,0.,0.,0.238227,0.,0.,0.,0.,0.,0.,0.,0.,0.,0.,0.,0.,0.,0.,0.,0.|0.601604,0.,0.,0.,0.214432,0.,0.,0.,0.,0.,0.,0.,0.,0.,0.,0.,0.,0.
Y|0.,0.,0.,0.,0.,0.,0.,0.,0.,0.,0.,0.,1.811484,0.,1.564478,0.,0.,0.,0.,0.,1.751898,0.,0.|0.,0.,1.150783,0.,1.279739,0.,0.,0.,0.,0.,0.,0.,0.,1.2394,1.393604,0.,0.,0.,0.,1.082288,0.,0.,0.,0.,0.,0.,0.,0.,1.275905,0.,0.,0.,0.,0.,0.,0.,0.|0.,1.513655,0.,0.,0.,0.,0.,0.,0.,0.,0.,0.,0.,0.,0.963804,0.,0.,0.,0.,0.,0.,0.,0.,0.,0.,0.,0.,0.,0.,0.|0.,0.,0.,0.,0.,0.,0.,0.,0.,0.,0.,0.,0.603828,0.,1.189003,0.,0.,0.,0.,0.,0.159263,0.,0.|0.,0.,0.125085,0.,0.396468,0.,0.,0.,0.,0.,0.,0.,0.,0.466251,0.590622,0.,0.,0.,0.,0.216458,0.,0.,0.,0.,0.,0.,0.,0.,0.410989,0.,0.,0.,0.,0.,0.,0.,0.|0.,0.599526,0.,0.,0.,0.,0.,0.,0.,0.,0.,0.,0.,0.,0.269865,0.,0.,0.,0.,0.,0.,0.,0.,0.,0.,0.,0.,0.,0.,0.
V|0.,0.,0.,0.,0.,0.,0.,0.,0.,0.,0.,0.,0.,0.,0.,0.,0.,0.,0.,0.,0.|0.,1.45965,0.,0.,0.,0.,0.,0.,0.,0.,0.,0.,0.,0.,0.,0.,0.,0.,0.,0.,0.,0.,0.,0.,0.,0.,0.,0.,0.,0.,0.,1.455378,1.46689,0.,0.,0.||0.,0.,0.,0.,0.,0.,0.,0.,0.,0.,0.,0.,0.,0.,0.,0.,0.,0.,0.,0.,0.|0.,1.16772,0.,0.,0.,0.,0.,0.,0.,0.,0.,0.,0.,0.,0.,0.,0.,0.,0.,0.,0.,0.,0.,0.,0.,0.,0.,0.,0.,0.,0.,0.435943,0.689506,0.,0.,0.|
```
