## Supplementary Data 3 for "Pharmacological proximities in the GPCR family discovered using contact-informed amino-acid and binding pocket similarities": f6518.bsv

```
res|B|C|P|wB|wC|wP
A|1.303393,0.,0.,0.,1.310044,0.,0.,0.|1.212157,1.129459,1.254194,1.100126,0.,0.,0.||0.391018,0.,0.,0.,0.14556,0.,0.,0.|0.439407,0.381192,0.310128,0.122236,0.,0.,0.|
R|0.,0.|0.,0.,0.,0.|1.071316,2.081607,0.,2.436484,0.,0.,0.,0.|0.,0.|0.,0.,0.,0.|0.041604,1.040803,0.,1.318098,0.,0.,0.,0.
N|0.|0.|1.582112,2.059919,1.641234,1.731333,0.,0.|0.|0.|0.721935,1.343426,0.820617,0.90824,0.,0.
D|0.,0.,0.,0.|0.,0.|2.034798,0.,0.,1.145306,0.,0.|0.,0.,0.,0.|0.,0.|0.610439,0.,0.,0.522857,0.,0.
C|0.,0.,0.|0.,0.||0.,0.,0.|0.,0.|
Q|0.,1.81199,0.,0.,0.|0.,0.,0.|0.765957,0.,1.454494,0.|0.,0.241599,0.,0.,0.|0.,0.,0.|0.022309,0.,0.961843,0.
E|0.,0.|0.,0.,0.,0.|0.,0.,0.,0.,0.|0.,0.|0.,0.,0.,0.|0.,0.,0.,0.,0.
G|0.,0.,0.,0.,1.930643,0.,0.,0.,0.,1.908088,1.937252,2.055555,0.,0.,2.092147,0.,0.,1.756687,2.142525,2.275979,0.,0.,0.|||0.,0.,0.,0.,0.919688,0.,0.,0.,0.,1.148558,1.221311,1.4153,0.,0.,1.627225,0.,0.,0.741712,0.28567,0.455196,0.,0.,0.||
H|0.,1.329328,0.,0.,0.,0.,0.,0.|0.,0.,0.,1.798111,0.,0.,0.,0.,0.|0.,0.,0.,0.,0.,0.,0.,0.|0.,0.051624,0.,0.,0.,0.,0.,0.|0.,0.,0.,1.59177,0.,0.,0.,0.,0.|0.,0.,0.,0.,0.,0.,0.,0.
I|0.,0.,0.,0.,0.|1.015624,1.339379,1.129713,0.,0.976941,1.996673,0.,0.,0.,0.,1.281569,1.125502,1.116689,0.||0.,0.,0.,0.,0.|0.571289,0.468783,0.367157,0.,0.067498,0.566329,0.,0.,0.,0.,0.882392,0.295214,0.868536,0.|
L|0.,0.,0.,1.505858,1.384481,1.724104,0.,0.,0.|1.956772,0.,0.,1.757591,0.,0.,0.,0.,0.957568,1.088884,1.156129,1.582015,1.403129,0.,0.,0.||0.,0.,0.,0.167318,0.276896,0.421448,0.,0.,0.|1.002846,0.,0.,0.72221,0.,0.,0.,0.,0.228984,0.232057,0.385376,0.281247,0.405348,0.,0.,0.|
K|0.,0.,0.,0.,0.|0.,0.,0.,0.,0.|1.529067,0.,0.,1.368862,0.,0.,0.|0.,0.,0.,0.,0.|0.,0.,0.,0.,0.|0.383657,0.,0.,0.773705,0.,0.,0.
M|1.422521,1.183536,0.,0.,0.|1.644303,0.,0.,0.,0.||0.055244,0.465654,0.,0.,0.|0.548101,0.,0.,0.,0.|
F|0.,0.,0.,0.,0.|1.642485,1.635809,1.613584,0.,0.,0.,1.407416,0.,1.768828,1.157841,0.,0.,0.||0.,0.,0.,0.,0.|0.903367,1.267752,0.633698,0.,0.,0.,0.979072,0.,0.869915,0.154379,0.,0.,0.|
P|0.,0.,0.,1.275751|0.,0.,1.413664||0.,0.,0.,0.31185|0.,0.,0.219903|
S|0.,0.,1.370444,0.,0.,0.,0.,0.,0.,0.||0.,0.,1.16899,1.892513,0.,1.950324,1.220028,0.,0.,0.,0.,0.,0.|0.,0.,0.249172,0.,0.,0.,0.,0.,0.,0.||0.,0.,0.191289,1.047313,0.,1.356747,0.320007,0.,0.,0.,0.,0.,0.
T|0.,0.,0.,0.,0.,0.|0.977275,0.,0.,0.,0.|0.,1.15521,0.,0.,0.,0.,0.|0.,0.,0.,0.,0.,0.|0.32983,0.,0.,0.,0.|0.,0.301359,0.,0.,0.,0.,0.
W|0.,0.924021,0.,0.|0.,1.985728,2.23908,0.,0.|0.,1.036285,1.60834,0.,0.|0.,0.035884,0.,0.|0.,0.790435,2.190405,0.,0.|0.,0.271648,1.083881,0.,0.
Y|1.577557,0.,0.,0.,0.,0.,0.,0.,0.,0.,0.,0.|1.556021,0.,0.,1.886866,1.576475,2.005436,1.480198,0.,0.,0.,0.,0.,0.,0.,0.,0.,0.|1.585653,0.,0.,0.972294,1.357347,1.43273,1.276358,1.117407,1.363505,1.247735,0.,0.,0.,0.,0.,0.,0.,0.|0.447453,0.,0.,0.,0.,0.,0.,0.,0.,0.,0.,0.|0.914162,0.,0.,1.640753,1.188817,1.114131,0.493399,0.,0.,0.,0.,0.,0.,0.,0.,0.,0.|1.268522,0.,0.,0.295916,1.091779,0.728109,1.088043,0.372469,0.454502,0.831823,0.,0.,0.,0.,0.,0.,0.,0.
V|0.,0.,0.,1.211634,0.,0.,0.,0.,0.|0.,0.87819,0.859907,0.940879,0.,0.,0.,0.,0.||0.,0.,0.,0.080776,0.,0.,0.,0.,0.|0.,0.114547,0.286636,0.418168,0.,0.,0.,0.,0.|
```
