## Supplementary Data 3 for "Pharmacological proximities in the GPCR family discovered using contact-informed amino-acid and binding pocket similarities": f6533.bsv

```
res|B|C|P|wB|wC|wP
A|0.,0.,0.,0.,0.,0.,0.,0.,0.,0.,0.913391,0.,0.,0.|0.,0.,0.,0.,1.07132,0.,0.,0.,0.,0.,0.,0.||0.,0.,0.,0.,0.,0.,0.,0.,0.,0.,0.020449,0.,0.,0.|0.,0.,0.,0.,0.428528,0.,0.,0.,0.,0.,0.,0.|
R|1.711122,1.124043,0.854768,0.,0.,0.,0.|1.687668,0.,0.,0.,1.825225,1.452668,1.181292,0.,0.,0.,0.,0.|2.102284,0.,0.,1.655743,1.844173,2.175783,1.560617,0.,0.,1.560617,0.,0.,0.,0.|0.095062,0.033554,0.019137,0.,0.,0.,0.|0.187519,0.,0.,0.,0.170264,0.048784,0.03967,0.,0.,0.,0.,0.|0.506105,0.,0.,0.387514,0.378468,0.381574,0.267867,0.,0.,0.267867,0.,0.,0.,0.
N|0.,0.,0.,0.,0.,0.,0.|0.,0.,0.,0.,0.,0.,0.|0.,0.,0.,0.,0.,0.,0.,0.,0.,0.,0.,1.601169,0.,0.,0.|0.,0.,0.,0.,0.,0.,0.|0.,0.,0.,0.,0.,0.,0.|0.,0.,0.,0.,0.,0.,0.,0.,0.,0.,0.,0.340547,0.,0.,0.
D|0.,1.448547,0.,0.,0.,0.,0.,0.,0.|0.,1.209762,0.,0.,0.,0.,0.,0.,0.,0.,0.,0.|0.,1.577369,0.,0.,0.,0.,0.,0.,0.,0.,1.641232,0.,0.,2.002337,1.546259,0.|0.,0.355784,0.,0.,0.,0.,0.,0.,0.|0.,0.233463,0.,0.,0.,0.,0.,0.,0.,0.,0.,0.|0.,0.664155,0.,0.,0.,0.,0.,0.,0.,0.,0.104108,0.,0.,0.283913,0.253863,0.
C|0.,0.,0.,0.,0.|0.,0.,1.122868,1.216478|0.|0.,0.,0.,0.,0.|0.,0.,0.360922,0.651685|0.
Q|0.,0.,0.|1.63837,0.,0.,0.,0.,0.,0.|1.820773,0.,0.,0.,0.,0.,0.,0.,0.|0.,0.,0.|0.488025,0.,0.,0.,0.,0.,0.|0.891017,0.,0.,0.,0.,0.,0.,0.,0.
E|0.,0.,0.,0.,0.,0.,0.,0.,0.,0.,0.,0.,0.|1.138957,0.,0.,0.,0.,1.360943|0.,1.598497,0.,0.,0.,0.,0.,1.458247,0.,0.,0.,0.,0.|0.,0.,0.,0.,0.,0.,0.,0.,0.,0.,0.,0.,0.|0.166793,0.,0.,0.,0.,0.045703|0.,0.280907,0.,0.,0.,0.,0.,0.163237,0.,0.,0.,0.,0.
G|2.170933,1.503691,0.,1.359742,1.791624,2.122377,0.,0.,0.,0.,0.,1.529999,0.,0.,0.,0.,0.,0.,0.,1.801292,0.,0.,0.|||1.175922,0.870558,0.,0.278775,0.44978,0.657138,0.,0.,0.,0.,0.,0.306,0.,0.,0.,0.,0.,0.,0.,0.712451,0.,0.,0.||
H|0.,0.,0.|1.633478,0.,1.08682,0.,0.,0.,0.,0.,0.,0.,0.,0.,0.|2.480093,0.,1.532017,0.,0.,0.,0.,0.,0.,0.,0.,0.,0.|0.,0.,0.|0.272246,0.,0.277486,0.,0.,0.,0.,0.,0.,0.,0.,0.,0.|1.653395,0.,0.814903,0.,0.,0.,0.,0.,0.,0.,0.,0.,0.
I|0.,1.354505,0.,0.,0.,1.032698|0.,0.,1.521895,0.,0.,0.903935,0.,1.132519,0.,0.934097,0.,0.881324,1.175536||0.,0.73369,0.,0.,0.,0.007707|0.,0.,0.82436,0.,0.,0.250025,0.,0.216865,0.,0.435912,0.,0.062952,0.293884|
L|0.,0.,0.,0.,0.,0.,0.,0.,0.,0.,0.|1.357138,0.,0.,0.,0.,0.,0.,0.,0.,0.,1.556704,1.336134,1.503922,0.,0.,0.,0.,0.,0.,0.,0.||0.,0.,0.,0.,0.,0.,0.,0.,0.,0.,0.|0.735116,0.,0.,0.,0.,0.,0.,0.,0.,0.,0.726462,0.623529,0.459357,0.,0.,0.,0.,0.,0.,0.,0.|
K|0.,0.,0.,0.,0.,0.,0.,0.,0.,0.|0.,0.,1.317993,0.,0.,0.,0.,0.,0.,0.,0.|0.,0.,0.,0.,0.,0.,0.,0.,0.,0.,0.,0.,0.|0.,0.,0.,0.,0.,0.,0.,0.,0.,0.|0.,0.,0.673017,0.,0.,0.,0.,0.,0.,0.,0.|0.,0.,0.,0.,0.,0.,0.,0.,0.,0.,0.,0.,0.
M|0.,0.,0.,0.|0.,1.507479,0.,0.,1.407192,0.,0.,1.231372,0.960245||0.,0.,0.,0.|0.,0.816551,0.,0.,0.65669,0.,0.,0.461764,0.222914|
F|0.,0.,0.,0.,0.,0.,1.158436|0.,0.,0.,0.,0.,1.629665,1.654678,0.,1.034984,0.,0.,0.,0.,0.,0.,1.889629,1.698056,0.,0.||0.,0.,0.,0.,0.,0.,0.082745|0.,0.,0.,0.,0.,1.229397,1.335354,0.,0.264251,0.,0.,0.,0.,0.,0.,0.776097,0.576126,0.,0.|
P|1.23517|||0.251609||
S|0.,0.,1.583803,1.224746,0.,0.,0.,0.,0.,1.569926,0.,0.,0.,0.,0.,0.,0.,0.,0.||1.406513,0.,1.132487,0.,0.,0.,0.,0.,0.,0.,0.,0.,0.,0.,0.,0.,1.586521,0.,0.,0.,0.|0.,0.,0.861367,0.451222,0.,0.,0.,0.,0.,0.676276,0.,0.,0.,0.,0.,0.,0.,0.,0.||0.59907,0.,0.119209,0.,0.,0.,0.,0.,0.,0.,0.,0.,0.,0.,0.,0.,0.047359,0.,0.,0.,0.
T|0.,1.254678,0.747683,1.555574,0.|0.,0.,0.,0.,0.,0.|0.,1.366511,1.011074,0.,0.,0.,0.|0.,0.470504,0.053406,0.430774,0.|0.,0.,0.,0.,0.,0.|0.,0.512442,0.471834,0.,0.,0.,0.
W|0.,0.,0.,0.,0.,0.|1.742082,0.,1.749282,0.,0.,0.,1.658807,0.,0.,0.,0.,0.,0.|0.,0.,0.,0.,0.,0.,0.|0.,0.,0.,0.,0.,0.|0.83878,0.,1.384848,0.,0.,0.,0.776463,0.,0.,0.,0.,0.,0.|0.,0.,0.,0.,0.,0.,0.
Y|0.,0.,0.,0.,0.,0.|1.233182,0.,0.,2.020347,1.361572,1.927444,0.,1.047594,1.81052,0.,1.511331,0.,0.,0.,0.,0.,0.,1.426309,1.682584,0.,0.,0.|1.160052,0.,0.,0.,0.,0.,0.,0.,1.478439,1.19859,0.,0.,0.,0.,1.638908,0.,0.|0.,0.,0.,0.,0.,0.|0.565209,0.,0.,1.524122,0.6354,0.899474,0.,0.122731,0.646614,0.,0.465025,0.,0.,0.,0.,0.,0.,0.106441,0.489707,0.,0.,0.|0.821704,0.,0.,0.,0.,0.,0.,0.,0.792021,0.171227,0.,0.,0.,0.,0.507572,0.,0.
V|0.,0.,0.,0.,0.,0.,0.,0.86474,0.,0.,0.|0.,0.,1.96983,0.,1.558441,0.864463,1.558441,0.,0.,0.,0.||0.,0.,0.,0.,0.,0.,0.,0.01936,0.,0.,0.|0.,0.,1.347778,0.,0.928433,0.091964,0.928433,0.,0.,0.,0.|
```
