## Supplementary Data 3 for "Pharmacological proximities in the GPCR family discovered using contact-informed amino-acid and binding pocket similarities": f6542.bsv

```
res|B|C|P|wB|wC|wP
A|1.677113,0.,0.,0.,0.,0.,0.,0.,0.,0.,0.,0.,0.,0.,0.,0.,1.446717,1.637018,0.,0.,1.115203,0.,0.,0.,0.,0.,0.,0.,0.,0.,0.,0.,0.,0.,0.,0.,0.,0.,0.,0.,0.,0.,0.,0.,0.,1.567681,0.,1.0826,0.,0.,0.,2.425612,0.,0.,0.,0.,1.590495,0.,0.,0.,0.,0.,0.,0.,0.,0.|0.,0.,0.,0.,0.,0.,0.,0.,0.,0.968513,0.,0.,0.,0.,0.,0.,0.,0.885752,1.179854,0.,0.,1.294971,0.,0.,0.,0.,0.916244,0.,0.,0.,0.,0.,0.,0.,0.,0.,0.,0.,0.,0.,0.,0.,0.,0.,0.,0.,0.,0.,1.149506,0.,0.,0.,0.,0.,0.,1.224631,0.,0.,0.,0.,0.,0.987978,0.,0.,0.,0.||0.685429,0.,0.,0.,0.,0.,0.,0.,0.,0.,0.,0.,0.,0.,0.,0.,0.361679,0.636618,0.,0.,0.207734,0.,0.,0.,0.,0.,0.,0.,0.,0.,0.,0.,0.,0.,0.,0.,0.,0.,0.,0.,0.,0.,0.,0.,0.,0.438951,0.,0.188278,0.,0.,0.,0.316384,0.,0.,0.,0.,0.46598,0.,0.,0.,0.,0.,0.,0.,0.,0.|0.,0.,0.,0.,0.,0.,0.,0.,0.,0.080709,0.,0.,0.,0.,0.,0.,0.,0.221438,0.491606,0.,0.,0.266612,0.,0.,0.,0.,0.145766,0.,0.,0.,0.,0.,0.,0.,0.,0.,0.,0.,0.,0.,0.,0.,0.,0.,0.,0.,0.,0.,0.224903,0.,0.,0.,0.,0.,0.,0.29059,0.,0.,0.,0.,0.,0.197596,0.,0.,0.,0.|
R|0.,0.,0.,0.,0.,0.,0.,0.,0.,0.,0.,0.,0.,0.,0.,0.,0.|0.,0.,0.,0.,0.,0.,0.,0.,0.,0.,0.,0.,0.,0.,0.,1.099405,0.,0.|0.,1.474561,0.,0.,0.,0.,0.,0.,0.,0.,0.,0.,0.,0.,0.,0.,0.,0.,0.,0.|0.,0.,0.,0.,0.,0.,0.,0.,0.,0.,0.,0.,0.,0.,0.,0.,0.|0.,0.,0.,0.,0.,0.,0.,0.,0.,0.,0.,0.,0.,0.,0.,0.029282,0.,0.|0.,0.242869,0.,0.,0.,0.,0.,0.,0.,0.,0.,0.,0.,0.,0.,0.,0.,0.,0.,0.
N|0.,0.,0.,0.,0.,0.,1.346954,0.,0.,0.,0.,0.,0.,0.,0.,0.,0.,0.,0.,0.,0.,0.,0.|0.,0.,0.,0.,0.,0.,0.,0.,0.,0.,0.,0.,0.,0.,0.,0.,0.,0.|0.,0.,0.,0.,0.,0.,0.,0.,0.,0.,0.,0.,0.,0.,0.,0.,0.,0.,0.,0.,0.,0.,0.,2.059919,0.,0.,0.,0.,0.,0.|0.,0.,0.,0.,0.,0.,0.140658,0.,0.,0.,0.,0.,0.,0.,0.,0.,0.,0.,0.,0.,0.,0.,0.|0.,0.,0.,0.,0.,0.,0.,0.,0.,0.,0.,0.,0.,0.,0.,0.,0.,0.|0.,0.,0.,0.,0.,0.,0.,0.,0.,0.,0.,0.,0.,0.,0.,0.,0.,0.,0.,0.,0.,0.,0.,1.343426,0.,0.,0.,0.,0.,0.
D|0.,0.,0.,0.,0.,0.,0.,0.,0.,0.,0.,0.,1.017003,0.|0.,0.,0.,0.,0.,0.,0.,0.|0.,0.,2.099745,0.,0.,0.,0.,0.,0.,0.,0.,0.,0.,0.,0.,0.,0.,0.,0.,0.,0.,0.,0.,0.,0.,0.,0.786348,0.|0.,0.,0.,0.,0.,0.,0.,0.,0.,0.,0.,0.,0.132653,0.|0.,0.,0.,0.,0.,0.,0.,0.|0.,0.,0.2044,0.,0.,0.,0.,0.,0.,0.,0.,0.,0.,0.,0.,0.,0.,0.,0.,0.,0.,0.,0.,0.,0.,0.,0.034189,0.
C|0.,0.,1.23088,0.,0.,0.,0.,0.,0.,0.,0.,0.,0.,0.,0.,0.,0.,0.,0.,0.,0.,0.|0.,0.,0.,0.|0.,0.,0.,0.,0.,0.,0.,0.,0.|0.,0.,0.271211,0.,0.,0.,0.,0.,0.,0.,0.,0.,0.,0.,0.,0.,0.,0.,0.,0.,0.,0.|0.,0.,0.,0.|0.,0.,0.,0.,0.,0.,0.,0.,0.
Q|0.,0.,0.,0.,0.,0.,0.,0.,0.,0.,0.,0.,0.,0.,0.,0.,0.,0.,0.,0.|1.197068,0.,0.,0.,0.,0.,0.,0.,0.,0.,0.,0.,0.,0.|0.,1.256557,0.,0.,0.,0.,0.,0.,0.,0.,0.,0.,0.,0.,0.,0.,0.,0.,0.852908,0.,0.,0.|0.,0.,0.,0.,0.,0.,0.,0.,0.,0.,0.,0.,0.,0.,0.,0.,0.,0.,0.,0.|0.063612,0.,0.,0.,0.,0.,0.,0.,0.,0.,0.,0.,0.,0.|0.,0.066774,0.,0.,0.,0.,0.,0.,0.,0.,0.,0.,0.,0.,0.,0.,0.,0.,0.148332,0.,0.,0.
E|0.,0.,0.,0.,0.,0.,0.,0.890614,0.,0.,0.,0.,0.,0.,0.,0.,0.,0.,0.|0.,0.,0.,0.,0.,0.,0.,0.,0.,0.,0.,0.,0.|0.,0.,0.,0.,0.,0.,0.,0.,0.,0.,0.,0.,0.,0.,0.,1.124168,0.,0.,1.701124,0.,0.,0.,0.,0.,1.616213,0.|0.,0.,0.,0.,0.,0.,0.,0.069852,0.,0.,0.,0.,0.,0.,0.,0.,0.,0.,0.|0.,0.,0.,0.,0.,0.,0.,0.,0.,0.,0.,0.,0.|0.,0.,0.,0.,0.,0.,0.,0.,0.,0.,0.,0.,0.,0.,0.,0.281042,0.,0.,0.332829,0.,0.,0.,0.,0.,0.215495,0.
G|2.012977,0.,0.,0.,0.,0.,0.,0.,0.,0.,0.,1.449432,0.,0.,1.806908,1.068576,0.,0.,0.,0.,0.,0.,1.678309,1.778139,0.,0.,0.,0.,0.,0.,0.,0.,0.,0.,0.,0.,0.,0.,0.,0.,0.,0.,0.,0.,0.,0.,0.820495,0.,1.334541,0.,0.,0.,1.295764,0.,0.,0.,0.,0.,0.,0.,0.,0.,1.417027,0.,0.,1.787011,1.621403,0.,0.,0.,0.,1.46367,0.896537,1.48394,0.,0.,0.,0.,0.,1.105038,0.,0.,0.,0.|||0.560133,0.,0.,0.,0.,0.,0.,0.,0.,0.,0.,0.362358,0.,0.,0.741295,0.301393,0.,0.,0.,0.,0.,0.,0.135255,0.211923,0.,0.,0.,0.,0.,0.,0.,0.,0.,0.,0.,0.,0.,0.,0.,0.,0.,0.,0.,0.,0.,0.,0.111886,0.,0.333635,0.,0.,0.,0.581433,0.,0.,0.,0.,0.,0.,0.,0.,0.,0.368427,0.,0.,0.466177,0.387727,0.,0.,0.,0.,0.413646,0.11694,0.193557,0.,0.,0.,0.,0.,0.331511,0.,0.,0.,0.||
H|0.,0.,0.,0.,0.,0.,0.,0.,0.,0.,0.,0.,0.,0.,0.|0.,0.,0.,0.,0.,0.,0.,0.,0.,0.,0.,0.,0.995128,0.,1.154936,0.,0.,0.,0.,0.,0.,0.,0.,0.,0.,0.,0.,0.,0.,0.|0.,0.,0.,0.,0.,0.,0.,1.078327,0.,0.,0.,0.,0.,0.,0.,0.,0.,0.,0.,0.,1.102376,0.,0.,0.,0.,0.,1.734388,0.,0.,0.,0.,0.,0.,0.,0.,0.,0.,0.|0.,0.,0.,0.,0.,0.,0.,0.,0.,0.,0.,0.,0.,0.,0.|0.,0.,0.,0.,0.,0.,0.,0.,0.,0.,0.,0.,0.062551,0.,0.192489,0.,0.,0.,0.,0.,0.,0.,0.,0.,0.,0.,0.,0.,0.,0.|0.,0.,0.,0.,0.,0.,0.,0.209675,0.,0.,0.,0.,0.,0.,0.,0.,0.,0.,0.,0.,0.062993,0.,0.,0.,0.,0.,0.832506,0.,0.,0.,0.,0.,0.,0.,0.,0.,0.,0.
I|0.,0.,0.,0.,0.,0.,0.,0.,0.,0.,0.,0.,0.,0.,0.,0.734314,0.,0.,0.,0.,0.,0.,0.,0.,0.869172,0.,1.415431,0.,0.,0.|0.,0.,0.,0.,1.182811,0.,0.,0.,0.,0.,0.,0.,0.,0.,0.,0.,0.,0.,0.,0.,0.,0.,0.968116,0.,0.,0.,1.109608,0.,0.,0.,0.,1.053089,1.154404,0.,0.,0.,0.,0.,0.,0.,0.,2.015115,0.,0.,0.,0.,0.,0.,2.169553,0.,0.,0.,0.||0.,0.,0.,0.,0.,0.,0.,0.,0.,0.,0.,0.,0.,0.,0.,0.112014,0.,0.,0.,0.,0.,0.,0.,0.,0.217293,0.,0.188724,0.,0.,0.|0.,0.,0.,0.,0.108567,0.,0.,0.,0.,0.,0.,0.,0.,0.,0.,0.,0.,0.,0.,0.,0.,0.,0.173764,0.,0.,0.,0.29372,0.,0.,0.,0.,0.335074,0.524729,0.,0.,0.,0.,0.,0.,0.,0.,0.839631,0.,0.,0.,0.,0.,0.,0.650866,0.,0.,0.,0.|
L|0.,0.,0.,0.,0.,0.,0.,0.,0.,0.791027,0.,0.,0.,0.,0.,0.,0.,0.,0.,0.,0.,0.,1.105303,0.,0.,0.,0.,1.517431,0.,0.,0.,0.,0.,0.,0.,0.,0.,0.,0.,0.,0.|1.374425,0.,0.,0.,0.,0.,1.10661,0.,1.647627,1.229796,0.,0.,0.,0.,0.,0.,0.,0.,0.,1.279114,1.299754,0.,0.,0.,0.,0.,0.,0.,0.,0.,1.406593,0.,0.,0.,0.,0.,0.,0.,0.,0.,0.,0.,0.999486,0.,0.,1.022683,0.,0.,0.,1.188029,0.,1.478998,0.,0.,0.,0.,0.,0.,1.186538,0.,0.,0.,0.,0.,0.,0.,0.,0.,0.,0.,0.,0.,0.,0.,0.,0.,0.96623,1.668456,0.,0.,0.,0.,0.,0.||0.,0.,0.,0.,0.,0.,0.,0.,0.,0.021001,0.,0.,0.,0.,0.,0.,0.,0.,0.,0.,0.,0.,0.17177,0.,0.,0.,0.,0.50581,0.,0.,0.,0.,0.,0.,0.,0.,0.,0.,0.,0.,0.|0.573673,0.,0.,0.,0.,0.,0.338493,0.,0.071636,0.148526,0.,0.,0.,0.,0.,0.,0.,0.,0.,0.158474,0.149529,0.,0.,0.,0.,0.,0.,0.,0.,0.,0.289593,0.,0.,0.,0.,0.,0.,0.,0.,0.,0.,0.,0.279856,0.,0.,0.328719,0.,0.,0.,0.176599,0.,0.369749,0.,0.,0.,0.,0.,0.,0.32432,0.,0.,0.,0.,0.,0.,0.,0.,0.,0.,0.,0.,0.,0.,0.,0.,0.,0.322077,0.222461,0.,0.,0.,0.,0.,0.|
K|0.,0.,0.,0.,0.,0.,0.,0.,0.,0.,0.,0.,0.,0.,0.,0.,0.,0.,0.,0.|0.,0.,0.,0.,0.,0.,0.,0.,0.921738,0.,0.,0.,0.,0.,0.,0.,0.,0.,0.,0.,0.,0.,0.|0.,0.,0.,0.,0.,0.,0.,0.,0.,0.,0.,1.696289,0.,0.,0.,0.,0.,0.,0.,0.,0.,0.,0.,0.,0.|0.,0.,0.,0.,0.,0.,0.,0.,0.,0.,0.,0.,0.,0.,0.,0.,0.,0.,0.,0.|0.,0.,0.,0.,0.,0.,0.,0.,0.073739,0.,0.,0.,0.,0.,0.,0.,0.,0.,0.,0.,0.,0.,0.|0.,0.,0.,0.,0.,0.,0.,0.,0.,0.,0.,0.949922,0.,0.,0.,0.,0.,0.,0.,0.,0.,0.,0.,0.,0.
M|0.,0.,0.,0.,0.,0.,0.,1.400139,0.,0.,0.,1.369859,0.,0.,0.,0.,0.|0.,0.,0.,0.,0.,0.,0.,0.,0.,0.,0.,0.,0.,0.,0.,0.87654,0.,0.,0.,0.,1.57374,1.397934,0.,0.,0.,0.,1.000656,0.,0.,0.,0.,0.||0.,0.,0.,0.,0.,0.,0.,0.395692,0.,0.,0.,0.178677,0.,0.,0.,0.,0.|0.,0.,0.,0.,0.,0.,0.,0.,0.,0.,0.,0.,0.,0.,0.,0.365225,0.,0.,0.,0.,0.478964,0.395068,0.,0.,0.,0.,0.500328,0.,0.,0.,0.,0.|
F|0.,0.,0.,0.,1.515715,0.,0.,0.,0.,0.,0.,0.,0.,0.,0.,1.272118,0.,0.,0.,0.,0.,0.,0.,0.,0.,0.,1.321394,0.,0.,0.,0.,0.,0.|0.,0.,0.,0.,0.,0.,0.,0.,0.,0.,0.,0.,0.,0.,1.446614,1.698713,0.,0.,0.,0.,0.,0.,1.226055,0.,0.,0.,0.,0.,0.,0.,0.,0.,0.,0.,0.,0.,0.,0.,0.,1.407416,0.,1.153727,0.,1.69784,0.,0.,0.,0.,0.,0.,0.775397,0.,0.,0.,0.,0.,0.,0.,0.,1.733367,0.,0.,0.,1.675371,0.,0.,0.,1.868434,1.070239,0.,0.,0.,0.,0.,1.792427,0.,0.,0.||0.,0.,0.,0.,0.36314,0.,0.,0.,0.,0.,0.,0.,0.,0.,0.,0.120336,0.,0.,0.,0.,0.,0.,0.,0.,0.,0.,0.229808,0.,0.,0.,0.,0.,0.|0.,0.,0.,0.,0.,0.,0.,0.,0.,0.,0.,0.,0.,0.,0.256171,0.212339,0.,0.,0.,0.,0.,0.,0.045977,0.,0.,0.,0.,0.,0.,0.,0.,0.,0.,0.,0.,0.,0.,0.,0.,0.979072,0.,0.093545,0.,0.84892,0.,0.,0.,0.,0.,0.,0.049705,0.,0.,0.,0.,0.,0.,0.,0.,0.565228,0.,0.,0.,0.692001,0.,0.,0.,1.067676,0.229337,0.,0.,0.,0.,0.,0.597476,0.,0.,0.|
P|0.,0.,0.,0.,0.,0.,0.,0.,0.,0.,0.,0.,0.,0.897816,1.606714,0.,1.478094,0.,0.,0.|1.780983,0.,0.,0.,0.,0.,0.,0.,0.,0.,0.,0.,0.,0.848194,0.,1.039872,0.,0.,0.,1.202467,0.,0.,0.||0.,0.,0.,0.,0.,0.,0.,0.,0.,0.,0.,0.,0.,0.12243,0.342414,0.,0.224927,0.,0.,0.|0.06883,0.,0.,0.,0.,0.,0.,0.,0.,0.,0.,0.,0.,0.192771,0.,0.095074,0.,0.,0.,0.156843,0.,0.,0.|
S|0.,0.,0.,0.,0.,0.,0.,0.,0.,0.,1.486895,0.,0.,0.,1.507114,0.,0.,0.,0.,0.,0.,0.994856,0.,0.,0.,0.,0.,0.,0.,0.,1.656238,0.,0.,0.,0.,0.,0.,0.,0.,0.,0.||1.813443,0.,0.,1.633592,1.255932,0.,0.,0.,0.,0.,0.,0.,1.507201,0.,0.,0.,0.,0.98888,0.,0.,0.,0.,1.950324,1.38282,0.,0.,0.,0.,0.,0.,0.,0.,0.,0.,0.,0.,0.,0.,0.,0.,0.|0.,0.,0.,0.,0.,0.,0.,0.,0.,0.,0.578237,0.,0.,0.,0.255443,0.,0.,0.,0.,0.,0.,0.135662,0.,0.,0.,0.,0.,0.,0.,0.,0.264998,0.,0.,0.,0.,0.,0.,0.,0.,0.,0.||0.883068,0.,0.,0.480468,0.147757,0.,0.,0.,0.,0.,0.,0.,0.586134,0.,0.,0.,0.,0.155118,0.,0.,0.,0.,1.356747,0.576175,0.,0.,0.,0.,0.,0.,0.,0.,0.,0.,0.,0.,0.,0.,0.,0.,0.
T|0.,1.39899,0.,0.,0.,0.,0.,0.,0.,0.,0.,0.,0.|0.,0.,0.,0.,0.677757,0.,0.,0.,0.,0.,0.,0.,0.,0.,0.,0.,0.,0.,0.,0.,0.,0.,0.,0.,0.,0.,0.,0.,0.,0.,0.,0.,0.,0.|0.,0.,0.,0.,0.,0.,0.,0.,0.,0.,0.,0.,0.,0.,0.,0.,0.,0.,0.,0.,0.,0.,0.,0.,0.,0.915391,0.,0.,0.,0.|0.,0.049522,0.,0.,0.,0.,0.,0.,0.,0.,0.,0.,0.|0.,0.,0.,0.,0.017994,0.,0.,0.,0.,0.,0.,0.,0.,0.,0.,0.,0.,0.,0.,0.,0.,0.,0.,0.,0.,0.,0.,0.,0.,0.,0.,0.,0.,0.|0.,0.,0.,0.,0.,0.,0.,0.,0.,0.,0.,0.,0.,0.,0.,0.,0.,0.,0.,0.,0.,0.,0.,0.,0.,0.228848,0.,0.,0.,0.
W|0.,1.35644,0.,0.,0.,0.,0.,1.540543,0.,0.,1.319774,1.319774,0.|1.639668,0.,0.,0.,0.,0.,1.470193,0.,1.221847,0.,0.,1.424494,0.,0.,0.,0.,0.,0.,0.,0.,0.,0.,0.,0.,2.23908,0.,1.570668,0.,0.,0.,2.338276,1.945628,1.651794,0.,0.,0.,0.,0.,0.|0.,0.,0.,0.,0.,0.936546,0.,0.,0.,0.,0.,0.,0.,0.,0.,0.,0.,0.,0.,0.,0.,0.|0.,0.43682,0.,0.,0.,0.,0.,0.193668,0.,0.,0.64229,0.64229,0.|0.456256,0.,0.,0.,0.,0.,0.373778,0.,0.191662,0.,0.,0.854697,0.,0.,0.,0.,0.,0.,0.,0.,0.,0.,0.,0.,2.190405,0.,0.37696,0.,0.,0.,1.111639,0.778251,0.947028,0.,0.,0.,0.,0.,0.|0.,0.,0.,0.,0.,0.299695,0.,0.,0.,0.,0.,0.,0.,0.,0.,0.,0.,0.,0.,0.,0.,0.
Y|0.,0.,1.115611,0.,0.,0.,0.,0.,1.450288,0.,0.,0.,0.,0.,0.,0.,0.,0.,0.,0.,1.25982,0.,0.,0.,0.|1.421518,0.,0.,0.,0.,0.,1.732064,0.,0.,1.289694,0.,0.,0.,0.,1.098164,0.,0.,0.,1.168564,0.,0.,0.,0.,0.833607,0.,0.,0.,0.,0.,0.,0.,0.,0.,0.,1.886866,0.,0.,0.,1.923502,0.,0.,0.,1.828087,0.,0.,0.|1.183962,0.,0.,0.,0.,0.,0.,0.,0.,0.,0.,0.909692,0.,0.,0.,0.,0.,0.,0.,0.,0.,0.,1.357347,0.,1.092984,0.,0.,0.,0.,0.,0.,0.,0.|0.,0.,0.040673,0.,0.,0.,0.,0.,0.393299,0.,0.,0.,0.,0.,0.,0.,0.,0.,0.,0.,0.290728,0.,0.,0.,0.|0.383192,0.,0.,0.,0.,0.,0.487143,0.,0.,0.150532,0.,0.,0.,0.,0.197106,0.,0.,0.,0.475348,0.,0.,0.,0.,0.113674,0.,0.,0.,0.,0.,0.,0.,0.,0.,0.,1.640753,0.,0.,0.,0.937091,0.,0.,0.,0.767797,0.,0.,0.|0.267678,0.,0.,0.,0.,0.,0.,0.,0.,0.,0.,0.231278,0.,0.,0.,0.,0.,0.,0.,0.,0.,0.,1.091779,0.,0.087439,0.,0.,0.,0.,0.,0.,0.,0.
V|0.,0.,0.,0.,0.,0.,0.,0.919353,0.,0.,0.,0.,0.,0.,0.,0.,0.,0.,0.,0.,0.,0.,0.,0.997184,0.,1.62564,0.,0.,0.,0.,0.,0.,0.|0.,0.,0.,0.,0.,0.,0.,0.,0.,0.,0.,0.,1.54511,0.,0.,1.059816,0.,0.,0.,0.,0.,0.,0.,0.,0.,0.,0.,1.29046,0.,0.,0.,1.224053,0.,0.,0.996323,0.,0.,0.,0.,0.990748,0.,0.,0.,1.046999,0.,0.,0.,0.,0.,0.,0.,0.,1.314942,0.,0.,0.,0.,0.||0.,0.,0.,0.,0.,0.,0.,0.10215,0.,0.,0.,0.,0.,0.,0.,0.,0.,0.,0.,0.,0.,0.,0.,0.195101,0.,0.28272,0.,0.,0.,0.,0.,0.,0.|0.,0.,0.,0.,0.,0.,0.,0.,0.,0.,0.,0.,0.233376,0.,0.,0.117757,0.,0.,0.,0.,0.,0.,0.,0.,0.,0.,0.,0.276527,0.,0.,0.,0.173683,0.,0.,0.332108,0.,0.,0.,0.,0.236918,0.,0.,0.,0.411321,0.,0.,0.,0.,0.,0.,0.,0.,0.079693,0.,0.,0.,0.,0.|
```
