## Supplementary Data 3 for "Pharmacological proximities in the GPCR family discovered using contact-informed amino-acid and binding pocket similarities": f6546.bsv

```
res|B|C|P|wB|wC|wP
A|1.430634,0.,0.,0.,0.,1.100275,0.,1.52159|0.,0.,0.,0.,0.,1.532,0.,1.051165||0.689067,0.,0.,0.,0.,0.293407,0.,0.533751|0.,0.,0.,0.,0.,0.817067,0.,0.203629|
R|1.015897,0.,0.,0.,0.|0.,0.,0.,0.,0.|1.632674,0.,0.,0.,0.,0.|0.125822,0.,0.,0.,0.|0.,0.,0.,0.,0.|0.479598,0.,0.,0.,0.,0.
N|0.,0.,0.,0.|0.,0.,0.,0.|1.700552,0.,0.,0.,0.,0.,1.900011,0.|0.,0.,0.,0.|0.,0.,0.,0.|0.467652,0.,0.,0.,0.,0.,0.984904,0.
D|0.,0.,0.,0.,0.,0.,0.|0.,0.,0.,0.,0.,0.,0.,0.|1.335266,1.749868,1.871537,0.,0.,0.,0.,0.,0.,0.,0.,0.,0.|0.,0.,0.,0.,0.,0.,0.|0.,0.,0.,0.,0.,0.,0.,0.|0.201296,0.45139,0.674004,0.,0.,0.,0.,0.,0.,0.,0.,0.,0.
C|0.,0.,0.,0.,0.|0.|0.,0.,0.,0.,0.|0.,0.,0.,0.,0.|0.|0.,0.,0.,0.,0.
Q|0.|0.|0.,0.,0.,0.,0.|0.|0.|0.,0.,0.,0.,0.
E|0.|0.,0.|0.,0.|0.|0.,0.|0.,0.
G|1.73058,0.,1.958732,0.,0.,0.,0.,1.837727,0.,0.,0.,0.,0.,0.,0.,0.,0.,1.82871,2.084193,1.46213,0.,0.,0.,0.,0.|||1.114061,0.,0.637936,0.,0.,0.,0.,0.594106,0.,0.,0.,0.,0.,0.,0.,0.,0.,0.975312,0.065472,0.696617,0.,0.,0.,0.,0.||
H|1.23675,0.|0.,0.,0.|1.318815,0.,1.482265,0.|0.425487,0.|0.,0.,0.|0.399274,0.,0.889359,0.
I|0.,0.,0.,0.,0.,0.,1.723701|1.552597,0.,0.,0.,0.931361,0.,0.,0.,0.,0.,0.,0.,1.559912,0.,1.35586,0.||0.,0.,0.,0.,0.,0.,0.919307|0.925861,0.,0.,0.,0.120125,0.,0.,0.,0.,0.,0.,0.,0.974149,0.,0.723125,0.|
L|0.,0.,0.,0.,0.,0.,0.|1.577335,0.,1.378922,0.,0.,0.,0.,0.,0.,0.||0.,0.,0.,0.,0.,0.,0.|0.926684,0.,0.325675,0.,0.,0.,0.,0.,0.,0.|
K||1.265244,0.,0.,0.,0.|0.,0.,0.,0.,0.,0.||0.300495,0.,0.,0.,0.|0.,0.,0.,0.,0.,0.
M|0.,0.,0.,1.452031,0.|0.,0.,0.,1.616841,0.,0.||0.,0.,0.,0.48401,0.|0.,0.,0.,0.862315,0.,0.|
F|0.,0.,0.,1.106928,0.,0.,0.|1.582113,0.,1.955006,0.,0.,0.,1.110019,1.392294,1.554407,0.||0.,0.,0.,0.061187,0.,0.,0.|1.052323,0.,0.484658,0.,0.,0.,0.226534,0.579649,0.304786,0.|
P|0.,0.,0.,1.550924,0.,0.,0.|1.032401,0.,0.,1.005393,0.||0.,0.,0.,0.645691,0.,0.,0.|0.477485,0.,0.,0.18056,0.|
S|0.,0.,0.,0.,0.846839,0.,1.606121,0.,0.,0.,0.,0.,0.,0.,0.||1.345418,0.,0.,0.,1.370873,0.,1.341137,1.347844,0.,0.,0.,0.,0.,0.|0.,0.,0.,0.,0.116537,0.,0.180251,0.,0.,0.,0.,0.,0.,0.,0.||0.252266,0.,0.,0.,0.377304,0.,0.29204,0.169327,0.,0.,0.,0.,0.,0.
T|0.,0.,0.,0.,0.|0.,0.,0.,0.,0.,0.|0.,0.|0.,0.,0.,0.,0.|0.,0.,0.,0.,0.,0.|0.,0.
W|0.|0.,2.650272,0.|0.,1.805618|0.|0.,1.413479,0.|0.,0.722247
Y|0.997602,0.,0.,0.,0.,0.,2.432258,0.,0.|1.463445,2.385799,0.,1.872618,0.,1.161816,1.779322,0.,1.444181,0.,0.|0.,0.,0.,0.,0.,1.163182,0.|0.302026,0.,0.,0.,0.,0.,1.297204,0.,0.|0.436348,1.050627,0.,0.708897,0.,0.327205,0.538282,0.,0.577672,0.,0.|0.,0.,0.,0.,0.,0.292318,0.
V|0.,0.,0.,2.090238,0.|0.,1.415954,1.247208,0.,0.,0.,0.||0.,0.,0.,0.065662,0.|0.,0.745543,0.595606,0.,0.,0.,0.|
```
