## Supplementary Data 3 for "Pharmacological proximities in the GPCR family discovered using contact-informed amino-acid and binding pocket similarities": f6547.bsv

```
res|B|C|P|wB|wC|wP
A|0.|0.,0.,0.,1.262802||0.|0.,0.,0.,0.19939|
R|0.|0.,0.|0.971439,0.,0.,0.|0.|0.,0.|0.180267,0.,0.,0.
N|0.||0.|0.||0.
D|0.|0.,0.,0.|0.,0.,0.,0.|0.|0.,0.,0.|0.,0.,0.,0.
C|0.,0.||0.,0.,0.,0.|0.,0.||0.,0.,0.,0.
Q|||1.457367|||0.204543
E|0.|0.,0.,0.|0.,0.,0.,0.|0.|0.,0.,0.|0.,0.,0.,0.
G|2.005814,0.,1.780727,0.,0.,0.,0.,0.,0.,2.127181,0.|||0.599676,0.,0.309456,0.,0.,0.,0.,0.,0.,0.597103,0.||
H|0.,0.|0.,0.,0.,0.,0.,0.,0.,0.,0.,0.|0.,0.,0.,0.,0.,0.,0.,0.,0.,0.,0.,0.|0.,0.|0.,0.,0.,0.,0.,0.,0.,0.,0.,0.|0.,0.,0.,0.,0.,0.,0.,0.,0.,0.,0.,0.
I|0.,0.,0.,0.|1.399415,0.,1.377257,0.,0.,1.176314,0.,0.,1.667859,0.,0.||0.,0.,0.,0.|0.403955,0.,0.151162,0.,0.,0.156842,0.,0.,0.585214,0.,0.|
L|1.441443,0.,0.,0.|0.,0.,0.,1.61516,0.,0.,0.,0.,0.,0.,0.,0.||0.18897,0.,0.,0.|0.,0.,0.,0.260986,0.,0.,0.,0.,0.,0.,0.,0.|
K|0.,0.,0.|0.,0.,0.,0.,0.|0.,1.670314,0.,0.,0.,0.,0.|0.,0.,0.|0.,0.,0.,0.,0.|0.,0.127311,0.,0.,0.,0.,0.
M|0.,0.,0.|0.,0.,0.,1.120195||0.,0.,0.|0.,0.,0.,0.275136|
F|0.,0.,0.,0.,0.,0.,1.542089,0.|0.,0.,0.,0.,0.,1.279364,0.,0.,0.,1.83581,0.,0.||0.,0.,0.,0.,0.,0.,0.216434,0.|0.,0.,0.,0.,0.,0.710758,0.,0.,0.,0.450901,0.,0.|
P||0.,0.|||0.,0.|
S|1.771374,0.,1.810547,0.,1.676211,0.,0.,2.150178,0.||0.,0.,0.,1.24169,1.751297,0.|0.45654,0.,0.303598,0.,0.223495,0.,0.,0.641281,0.||0.,0.,0.,0.165559,0.778354,0.
T|0.,0.,0.847862,0.|0.,0.,0.,0.,0.|0.,0.,0.,1.108017,0.|0.,0.,0.113048,0.|0.,0.,0.,0.,0.|0.,0.,0.,0.147736,0.
W||1.321367|||0.352365|
Y||0.|0.,0.||0.|0.,0.
V|0.85345,0.|1.234569,0.,1.24264,0.,1.345212||0.079186,0.|0.330915,0.,0.109868,0.,0.236002|
```
