## Supplementary Data 3 for "Pharmacological proximities in the GPCR family discovered using contact-informed amino-acid and binding pocket similarities": f6548.bsv

```
res|B|C|P|wB|wC|wP
A|0.,0.,0.,0.|0.,0.,0.,0.,0.||0.,0.,0.,0.|0.,0.,0.,0.,0.|
R|1.434803,0.,0.,0.|0.,0.,0.|0.,0.,0.,0.|0.13406,0.,0.,0.|0.,0.,0.|0.,0.,0.,0.
N|0.,0.,0.,0.|0.,0.|0.,0.,0.|0.,0.,0.,0.|0.,0.|0.,0.,0.
D|1.438276,0.,0.,0.,0.|0.,0.|0.,0.,0.,0.,0.|0.274353,0.,0.,0.,0.|0.,0.|0.,0.,0.,0.,0.
C|1.163933||1.262784|0.026912||0.145987
Q|0.,0.|0.,0.,0.|0.,0.,0.,0.|0.,0.|0.,0.,0.|0.,0.,0.,0.
E|0.,0.,0.,1.461994,0.|0.,0.,0.|0.,0.,0.,0.|0.,0.,0.,0.050414,0.|0.,0.,0.|0.,0.,0.,0.
G|1.544749,0.,0.,1.041038,0.,0.,0.,0.,0.,0.,0.|||0.31207,0.,0.,0.02407,0.,0.,0.,0.,0.,0.,0.||
H|0.,0.,0.,0.|0.,0.,0.,0.|0.,0.,0.,0.|0.,0.,0.,0.|0.,0.,0.,0.|0.,0.,0.,0.
I|1.239482,0.,0.,0.,0.,0.,0.|1.169879,1.601339,0.,0.,0.,0.,0.,1.379781,0.,0.,1.422578,0.,0.||0.21597,0.,0.,0.,0.,0.,0.|0.304287,0.485254,0.,0.,0.,0.,0.,0.143561,0.,0.,0.160464,0.,0.|
L|0.,0.,0.,0.,0.,0.,0.,0.,0.|1.476999,0.,0.,0.,0.,0.,0.,0.,0.,1.370234,0.,0.,0.,0.,1.273159,0.,0.,0.,0.,0.||0.,0.,0.,0.,0.,0.,0.,0.,0.|0.070866,0.,0.,0.,0.,0.,0.,0.,0.,0.118806,0.,0.,0.,0.,0.425307,0.,0.,0.,0.,0.|
K|0.|0.,0.,0.|0.,0.,0.|0.|0.,0.,0.|0.,0.,0.
M|0.,0.,0.,0.,0.,0.,0.|1.132288,0.,0.,0.,0.,1.551169,0.,0.,1.442739,1.053585,0.,0.,0.||0.,0.,0.,0.,0.,0.,0.|0.188715,0.,0.,0.,0.,0.268989,0.,0.,0.447531,0.082276,0.,0.,0.|
F|0.,0.,0.,0.727706,0.,0.,0.,0.|0.,0.,0.,0.,0.,0.,1.158086,1.465761,1.531942,0.,0.,0.,0.,0.||0.,0.,0.,0.008413,0.,0.,0.,0.|0.,0.,0.,0.,0.,0.,0.040165,0.118617,0.282462,0.,0.,0.,0.,0.|
P|0.,0.,0.,1.549288|1.093564,0.,0.,0.||0.,0.,0.,0.560949|0.037955,0.,0.,0.|
S|0.,0.,0.,0.,0.,0.,0.,0.,0.||0.,0.,0.,0.,0.,0.,0.|0.,0.,0.,0.,0.,0.,0.,0.,0.||0.,0.,0.,0.,0.,0.,0.
T|0.|0.|0.|0.|0.|0.
W|0.,0.,1.125499|0.,0.,0.,1.268007|0.,0.,0.|0.,0.,0.155241|0.,0.,0.,0.371657|0.,0.,0.
Y|0.,0.|0.,0.,0.,0.,0.,0.|0.,0.,0.,0.,0.,0.|0.,0.|0.,0.,0.,0.,0.,0.|0.,0.,0.,0.,0.,0.
V|1.449723,0.,0.,0.791472|0.,1.026725,0.,0.,0.,1.350061,0.,0.||0.100559,0.,0.,0.027292|0.,0.077153,0.,0.,0.,0.488815,0.,0.|
```
