## Supplementary Data 3 for "Pharmacological proximities in the GPCR family discovered using contact-informed amino-acid and binding pocket similarities": f6564.bsv

```
res|B|C|P|wB|wC|wP
A|0.,0.,0.,1.798125,0.,0.|1.095743,0.,0.,1.464356,1.279795,0.,1.077652||0.,0.,0.,0.315887,0.,0.|0.221719,0.,0.,0.178097,0.121062,0.,0.063179|
R|0.,0.,0.,0.,1.486197,0.|0.,0.,0.,0.,2.165456,2.165456|0.,0.,0.,0.,0.,0.,0.|0.,0.,0.,0.,0.721867,0.|0.,0.,0.,0.,1.995313,1.995313|0.,0.,0.,0.,0.,0.,0.
N|0.,0.,0.|0.,0.,0.,0.|0.,0.,0.,0.,0.,0.,0.,0.,0.|0.,0.,0.|0.,0.,0.,0.|0.,0.,0.,0.,0.,0.,0.,0.,0.
D|0.,0.,0.,0.,0.,0.,0.,1.574261,0.,0.|0.,0.,0.,0.,0.,1.200838,0.,0.,1.50467,0.,0.,0.|0.,0.,0.,0.,0.,1.749868,1.871537,0.,0.,0.,0.,0.,1.822948,1.822913,0.,0.,0.,0.,0.,0.,0.,0.|0.,0.,0.,0.,0.,0.,0.,0.097567,0.,0.|0.,0.,0.,0.,0.,0.183042,0.,0.,0.105856,0.,0.,0.|0.,0.,0.,0.,0.,0.45139,0.674004,0.,0.,0.,0.,0.,0.229014,0.299239,0.,0.,0.,0.,0.,0.,0.,0.
C|0.||0.|0.||0.
Q||0.,0.|0.,0.,0.,1.300712,0.||0.,0.|0.,0.,0.,0.510994,0.
E|0.,1.450132,0.,0.,0.,1.672028,0.,0.,0.,0.|0.,0.,0.,0.,0.,0.,1.863203,1.863203|0.,0.,0.,0.,0.,0.,1.671368,0.|0.,0.255906,0.,0.,0.,0.158165,0.,0.,0.,0.|0.,0.,0.,0.,0.,0.,1.450636,1.450636|0.,0.,0.,0.,0.,0.,0.787931,0.
G|0.,0.,0.,0.,0.,0.,0.,0.,0.,0.,0.,0.,1.837727,0.,0.,0.,0.,0.,0.,0.,0.,0.,0.,0.,0.|||0.,0.,0.,0.,0.,0.,0.,0.,0.,0.,0.,0.,0.594106,0.,0.,0.,0.,0.,0.,0.,0.,0.,0.,0.,0.||
H|1.224369,0.,0.|0.,0.,0.,0.,0.,0.|0.,0.,0.,1.938721|0.089763,0.,0.|0.,0.,0.,0.,0.,0.|0.,0.,0.,1.149385
I|0.,0.,0.,0.,0.,0.,0.,0.,0.,0.|0.,0.,0.,0.,0.,0.,0.,0.,0.,0.,0.,0.,0.,0.,0.,0.,0.931361,0.,0.,0.,0.,0.,0.,0.,0.||0.,0.,0.,0.,0.,0.,0.,0.,0.,0.|0.,0.,0.,0.,0.,0.,0.,0.,0.,0.,0.,0.,0.,0.,0.,0.,0.120125,0.,0.,0.,0.,0.,0.,0.,0.|
L|1.178929,0.,0.,0.,1.536772,0.,0.,0.,0.,0.|1.285816,0.,0.,0.,0.,0.,1.132176,1.492656,1.533906,0.,0.,0.,1.78149,0.,0.,0.,0.,1.378922,0.,0.,0.,0.,0.,0.,0.,0.,0.,0.||0.11409,0.,0.,0.,0.210929,0.,0.,0.,0.,0.|0.226243,0.,0.,0.,0.,0.,0.44399,0.26341,0.751915,0.,0.,0.,0.28889,0.,0.,0.,0.,0.325675,0.,0.,0.,0.,0.,0.,0.,0.,0.,0.|
K|0.,0.,0.|0.,0.,0.,0.,0.|0.,0.,0.,0.,0.,0.|0.,0.,0.|0.,0.,0.,0.,0.|0.,0.,0.,0.,0.,0.
M|1.645339|1.252659,0.,0.,0.,0.||0.434254|0.143266,0.,0.,0.,0.|
F|0.,0.,0.,0.,0.,0.,0.,1.479503,0.,0.,0.|0.930976,0.,0.,0.,0.,0.,0.,0.,0.,0.,0.,1.980751,1.921412,0.,0.,0.,0.||0.,0.,0.,0.,0.,0.,0.,0.454419,0.,0.,0.|0.122856,0.,0.,0.,0.,0.,0.,0.,0.,0.,0.,0.551781,1.194021,0.,0.,0.,0.|
P|0.,0.,0.,0.|0.,1.439824,0.||0.,0.,0.,0.|0.,0.565645,0.|
S|0.,0.,0.,0.,0.,0.,0.,0.,0.,0.,0.,0.,0.,0.||0.,0.,0.,0.,0.,0.,0.,0.,0.,0.,0.,0.,0.|0.,0.,0.,0.,0.,0.,0.,0.,0.,0.,0.,0.,0.,0.||0.,0.,0.,0.,0.,0.,0.,0.,0.,0.,0.,0.,0.
T|0.,0.,0.,0.,0.|1.470046,0.,0.,0.,0.,0.,0.,0.|0.,1.362494,0.,1.458459,0.,0.|0.,0.,0.,0.,0.|0.254348,0.,0.,0.,0.,0.,0.,0.|0.,0.406238,0.,0.124592,0.,0.
W||||||
Y|2.319866,1.291507,0.,0.,0.|0.,1.302518,1.408704,1.872618,0.,0.,0.,0.|0.,0.,0.,0.,0.|0.454876,0.12217,0.,0.,0.|0.,0.229856,0.228438,0.708897,0.,0.,0.,0.|0.,0.,0.,0.,0.
V|0.,0.,0.,0.,0.,0.,0.|1.244967,0.,0.,0.,0.,1.417742,0.,0.,0.,0.,0.||0.,0.,0.,0.,0.,0.,0.|0.230009,0.,0.,0.,0.,0.268221,0.,0.,0.,0.,0.|
```
