## Supplementary Data 3 for "Pharmacological proximities in the GPCR family discovered using contact-informed amino-acid and binding pocket similarities": f6576.bsv

```
res|B|C|P|wB|wC|wP
A|1.274829|1.061497,0.99055,0.||0.212472|0.126369,0.223673,0.|
R||0.,0.|0.,0.,0.,0.||0.,0.|0.,0.,0.,0.
N|0.,0.|1.182843|0.944721,0.,1.325965|0.,0.|0.225303|0.06748,0.,0.337411
D|0.,0.926403,0.,0.|0.,0.|0.,0.,0.,0.,0.|0.,0.089652,0.,0.|0.,0.|0.,0.,0.,0.,0.
C|0.||1.322579|0.||0.395593
Q|1.568457|1.280077|1.409664,0.|0.30809|0.108578|0.59115,0.
E|0.|0.|0.,0.,0.|0.|0.|0.,0.,0.
G|2.281393,0.,0.,0.,0.|||0.48887,0.,0.,0.,0.||
H||0.|0.||0.|0.
I|0.,0.|1.652994,0.||0.,0.|0.472284,0.|
L|0.|0.,0.,0.||0.|0.,0.,0.|
K||1.281234,0.,0.,0.|2.007982,1.969677,0.,0.,0.,0.||0.247981,0.,0.,0.|1.684114,1.397835,0.,0.,0.,0.
M||0.|||0.|
F|0.|0.,0.,0.,0.||0.|0.,0.,0.,0.|
P|0.|||0.||
S|0.,0.,2.1407,0.,0.||0.,1.906188,0.|0.,0.,0.690548,0.,0.||0.,0.922349,0.
T|0.,0.|1.405091,1.283163,0.,0.|0.,0.,0.,0.|0.,0.|0.501818,0.305515,0.,0.|0.,0.,0.,0.
W||||||
Y|0.,0.,0.|0.,0.,1.519298,0.,0.,0.,0.,0.|0.,0.,0.,0.,0.,0.,0.|0.,0.,0.|0.,0.,0.833163,0.,0.,0.,0.,0.|0.,0.,0.,0.,0.,0.,0.
V|0.,0.,0.,0.|0.,0.,0.,0.,0.,0.||0.,0.,0.,0.|0.,0.,0.,0.,0.,0.|
```
