## Supplementary Data 3 for "Pharmacological proximities in the GPCR family discovered using contact-informed amino-acid and binding pocket similarities": f6577.bsv

```
res|B|C|P|wB|wC|wP
A||0.,0.|||0.,0.|
R||0.,0.|1.492125,0.,0.,0.||0.,0.|0.613202,0.,0.,0.
N|||0.|||0.
D|0.|0.,0.|1.59553,0.,0.,0.,0.|0.|0.,0.|0.437132,0.,0.,0.,0.
C||||||
Q|0.|0.|0.|0.|0.|0.
E||0.|0.,0.||0.|0.,0.
G|0.,0.|||0.,0.||
H||0.|0.||0.|0.
I||||||
L||||||
K||||||
M||||||
F|0.|0.||0.|0.|
P|0.|||0.||
S|||0.,0.|||0.,0.
T||0.,0.|0.,0.||0.,0.|0.,0.
W|0.|2.029576,0.,0.|0.,0.|0.|1.139899,0.,0.|0.,0.
Y||1.623711,0.,0.|1.393302,0.,0.,0.||0.378125,0.,0.|0.324468,0.,0.,0.
V||||||
```
