## Supplementary Data 3 for "Pharmacological proximities in the GPCR family discovered using contact-informed amino-acid and binding pocket similarities": f6580.bsv

```
res|B|C|P|wB|wC|wP
A|0.|0.||0.|0.|
R|0.|0.,0.|0.|0.|0.,0.|0.
N|0.,0.|0.,0.|0.,0.|0.,0.|0.,0.|0.,0.
D||||||
C||||||
Q|0.|0.|0.|0.|0.|0.
E|1.632489|1.187705,0.|1.431036,0.|0.753034|0.391903,0.|0.043365,0.
G|0.,0.|||0.,0.||
H||||||
I|0.|0.||0.|0.|
L|0.,0.,0.,0.|1.292126,0.,0.,0.,0.||0.,0.,0.,0.|0.426358,0.,0.,0.,0.|
K||||||
M|0.|1.458808,0.||0.|0.496093,0.|
F|0.|1.695944,0.,0.,0.,0.||0.|0.542474,0.,0.,0.,0.|
P|0.|0.||0.|0.|
S||||||
T|0.,0.|0.|0.,0.|0.,0.|0.|0.,0.
W|0.,0.,0.|1.872955,0.,0.,0.|0.,0.|0.,0.,0.|0.851343,0.,0.,0.|0.,0.
Y|0.|0.|0.,0.|0.|0.|0.,0.
V|0.|0.,0.,0.||0.|0.,0.,0.|
```
