## Supplementary Data 3 for "Pharmacological proximities in the GPCR family discovered using contact-informed amino-acid and binding pocket similarities": f6585.bsv

```
res|B|C|P|wB|wC|wP
A|0.,0.,0.,0.931618,0.,0.,0.,0.,0.|1.462024,0.,0.,1.814647,1.11342,0.,1.466288,0.,0.||0.,0.,0.,0.111794,0.,0.,0.,0.,0.|0.22009,0.,0.,0.418765,0.111342,0.,0.275712,0.,0.|
R|0.,0.|0.,0.,0.,0.|0.,0.,0.,0.|0.,0.|0.,0.,0.,0.|0.,0.,0.,0.
N|0.,0.,0.,0.|0.|0.,0.,0.|0.,0.,0.,0.|0.|0.,0.,0.
D|0.,0.,0.,0.|0.,0.,0.,0.|0.,0.,0.,0.,0.,0.|0.,0.,0.,0.|0.,0.,0.,0.|0.,0.,0.,0.,0.,0.
C|0.|||0.||
Q|0.,0.|0.,0.|0.|0.,0.|0.,0.|0.
E|1.422221,0.,0.,1.389199|0.,0.,0.,0.|0.,0.,0.,0.,0.,0.,0.|0.122342,0.,0.,0.201849|0.,0.,0.,0.|0.,0.,0.,0.,0.,0.,0.
G|0.,0.,0.,0.,0.,0.,0.,0.|||0.,0.,0.,0.,0.,0.,0.,0.||
H|0.,0.|0.,0.,0.|0.,0.|0.,0.|0.,0.,0.|0.,0.
I|0.,0.,0.,0.,0.,0.,0.,0.|0.,0.,0.,0.,0.,0.,0.,0.,0.,0.,0.,0.||0.,0.,0.,0.,0.,0.,0.,0.|0.,0.,0.,0.,0.,0.,0.,0.,0.,0.,0.,0.|
L|0.,0.,0.,0.,0.,0.,0.|1.847439,0.,0.,0.,0.,0.,0.,1.152762,0.,0.,0.,0.,1.181808,1.473676,0.,0.,0.,0.||0.,0.,0.,0.,0.,0.,0.|0.357569,0.,0.,0.,0.,0.,0.,0.092221,0.,0.,0.,0.,0.282826,0.289697,0.,0.,0.,0.|
K|0.,0.|0.,0.|0.,0.|0.,0.|0.,0.|0.,0.
M|1.999022,2.252933,2.114718|1.384272,0.,0.740374,1.306337,0.,1.574319||0.429897,0.519908,0.451863|0.148846,0.,0.056952,0.301462,0.,0.228747|
F|1.479513,0.,0.,1.351611,0.|1.710856,0.,0.,0.,1.005144,0.,1.86144,1.194642,0.,0.,1.043668||0.151133,0.,0.,0.31191,0.|0.404719,0.,0.,0.,0.231956,0.,0.819034,0.143357,0.,0.,0.071362|
P|1.467514,0.|||0.338657,0.||
S|0.,0.,0.,0.||0.,0.,0.|0.,0.,0.,0.||0.,0.,0.
T|0.,0.,0.|1.580224,0.|1.285484|0.,0.,0.|0.221231,0.|0.241715
W||||||
Y|0.,0.,1.337456,0.|0.,0.,1.394443|0.|0.,0.,0.194331,0.|0.,0.,0.297958|0.
V|0.,0.,0.|1.081566,1.150045,0.,0.,1.354435,0.,0.,0.,0.,0.,1.176615||0.,0.,0.|0.267484,0.154576,0.,0.,0.312562,0.,0.,0.,0.,0.,0.331866|
```
