## Supplementary Data 3 for "Pharmacological proximities in the GPCR family discovered using contact-informed amino-acid and binding pocket similarities": f6587.bsv

```
res|B|C|P|wB|wC|wP
A|0.,0.,0.,0.,0.,0.,0.,0.,0.,0.,1.40998,0.,0.,1.381266|0.,1.315045,0.,0.,0.,0.,0.,0.,0.,0.,1.362321||0.,0.,0.,0.,0.,0.,0.,0.,0.,0.,0.457494,0.,0.,1.122278|0.,0.524179,0.,0.,0.,0.,0.,0.,0.,0.,1.192031|
R|0.,0.,0.,1.486197|0.,0.,0.,0.,2.165456|1.610376,0.,0.,0.,0.,1.185845,0.,0.,2.361794|0.,0.,0.,0.721867|0.,0.,0.,0.,1.995313|0.723765,0.,0.,0.,0.,0.134247,0.,0.,2.06657
N|0.,0.,0.,0.,0.,0.,0.,1.853777,0.,0.,1.26803,0.|0.,0.,0.,0.,0.802968,0.,0.,0.,0.|0.,0.,0.,0.,0.,1.047206,0.,0.,0.,1.525062,0.,0.|0.,0.,0.,0.,0.,0.,0.,1.249737,0.,0.,0.221598,0.|0.,0.,0.,0.,0.117287,0.,0.,0.,0.|0.,0.,0.,0.,0.,0.317692,0.,0.,0.,0.45187,0.,0.
D|0.,0.,0.,0.,1.731289,0.,0.,1.230703,0.,0.|0.,0.,1.131794,0.|0.,0.,0.,0.,0.,0.,0.,0.,0.,0.|0.,0.,0.,0.,0.943455,0.,0.,0.3535,0.,0.|0.,0.,0.381504,0.|0.,0.,0.,0.,0.,0.,0.,0.,0.,0.
C|0.||1.667536|0.||0.454783
Q|0.,0.,1.638152|0.,0.,0.,0.,0.,0.,1.286444|1.206134,0.,0.,0.,0.,1.300712,1.272956|0.,0.,0.906212|0.,0.,0.,0.,0.,0.,0.804027|0.045761,0.,0.,0.,0.,0.510994,0.227314
E|0.,0.,0.,0.,0.,1.578111,0.|0.,0.,0.,0.,0.,1.23493,1.863203|0.,0.,1.36713,0.,0.,0.,0.,0.,1.671368,0.|0.,0.,0.,0.,0.,0.537229,0.|0.,0.,0.,0.,0.,0.335008,1.450636|0.,0.,0.706606,0.,0.,0.,0.,0.,0.787931,0.
G|1.464552,0.,0.,0.,0.,0.,0.,0.,0.,1.686213,0.,0.,0.885051,1.709689,0.927113|||0.206387,0.,0.,0.,0.,0.,0.,0.,0.,0.360162,0.,0.,0.442525,1.495978,0.231778||
H|0.,0.,0.,0.|0.,0.,0.,0.,0.,0.,0.,0.,1.212605|0.,0.,0.,0.,0.,2.000667,0.,0.,0.,0.,0.,0.,1.938721|0.,0.,0.,0.|0.,0.,0.,0.,0.,0.,0.,0.,0.242521|0.,0.,0.,0.,0.,1.348764,0.,0.,0.,0.,0.,0.,1.149385
I|0.,0.,0.,0.,0.,0.,0.|0.,1.446754,1.25746,1.385328,0.,0.,0.,0.799028,0.,0.,0.,0.,0.,0.||0.,0.,0.,0.,0.,0.,0.|0.,0.364218,0.211042,0.418212,0.,0.,0.,0.06206,0.,0.,0.,0.,0.,0.|
L|0.,0.,0.,0.,0.,0.,0.,0.,1.09664,0.|0.,0.,0.,0.,0.,0.922825,1.504461,0.,0.,1.280028,0.,0.,0.,0.,1.18039,1.429232,1.242852,0.,0.,0.,1.319913,2.074134||0.,0.,0.,0.,0.,0.,0.,0.,0.085176,0.|0.,0.,0.,0.,0.,0.245226,0.631242,0.,0.,0.683161,0.,0.,0.,0.,0.423159,0.2427,0.144798,0.,0.,0.,1.154924,1.814867|
K|0.,0.,0.,0.,0.,1.244767|1.430779,0.,0.,1.484674,0.,0.,0.|0.,0.,0.,1.710228,0.,0.,0.|0.,0.,0.,0.,0.,0.777979|0.66036,0.,0.,0.769831,0.,0.,0.|0.,0.,0.,1.013469,0.,0.,0.
M|0.,0.|1.258154,0.,0.,0.,0.,0.,0.,0.||0.,0.|0.316738,0.,0.,0.,0.,0.,0.,0.|
F|0.,0.,0.,0.,0.,0.,0.,0.,0.,0.|0.,0.,0.,0.,0.,1.981471,0.,0.,0.,0.,0.,1.921412,0.,0.||0.,0.,0.,0.,0.,0.,0.,0.,0.,0.|0.,0.,0.,0.,0.,1.084201,0.,0.,0.,0.,0.,1.194021,0.,0.|
P|0.,0.,0.,0.,0.,0.,2.163577|1.353149,0.,0.,0.,0.,0.||0.,0.,0.,0.,0.,0.,1.89313|0.564729,0.,0.,0.,0.,0.|
S|0.,0.,1.517205,0.,0.981235,0.,0.||0.,0.,1.084215,0.,1.072971,0.,0.,0.,2.168716|0.,0.,0.202294,0.,0.076212,0.,0.||0.,0.,0.144562,0.,0.109381,0.,0.,0.,2.168716
T|0.,0.,0.,0.,0.,0.,0.,0.,0.,0.,0.,1.718155|0.,0.,0.,0.,0.,0.,0.,0.,0.,0.,0.,0.,0.,0.,0.|0.,0.,0.,0.,0.,0.,0.,0.,0.,0.,0.,0.,0.,0.,0.|0.,0.,0.,0.,0.,0.,0.,0.,0.,0.,0.,1.396001|0.,0.,0.,0.,0.,0.,0.,0.,0.,0.,0.,0.,0.,0.,0.|0.,0.,0.,0.,0.,0.,0.,0.,0.,0.,0.,0.,0.,0.,0.
W|0.|0.,0.,0.,0.,0.,0.,0.,0.,1.843327|0.,0.,0.|0.|0.,0.,0.,0.,0.,0.,0.,0.,1.612911|0.,0.,0.
Y|0.,1.368392|0.,1.232111,0.,0.,0.,1.298116,0.,0.,1.598965,2.087323|0.,1.265694,0.,0.,0.,1.353776,0.,0.,0.,1.975764,1.892227|0.,0.179352|0.,0.172323,0.,0.,0.,0.258363,0.,0.,1.399094,2.087323|0.,0.230126,0.,0.,0.,0.348302,0.,0.,0.,1.728793,1.892227
V|1.530555,0.,0.,1.158625|1.19349,0.,0.,1.025703,0.,0.,0.,0.,1.385648||0.460237,0.,0.,0.151859|0.39783,0.,0.,0.136282,0.,0.,0.,0.,1.212442|
```
