## Supplementary Data 3 for "Pharmacological proximities in the GPCR family discovered using contact-informed amino-acid and binding pocket similarities": f6590.bsv

```
res|B|C|P|wB|wC|wP
A|0.,0.,0.,0.,0.,0.,0.,0.,0.|0.,0.,0.,0.,0.,0.,0.,0.,0.952895,0.||0.,0.,0.,0.,0.,0.,0.,0.,0.|0.,0.,0.,0.,0.,0.,0.,0.,0.197151,0.|
R|0.,0.,0.,0.,0.,0.,0.|0.,0.,0.,0.,0.,0.,0.|0.,0.,0.,0.,0.,0.,0.,0.,0.,0.,0.|0.,0.,0.,0.,0.,0.,0.|0.,0.,0.,0.,0.,0.,0.|0.,0.,0.,0.,0.,0.,0.,0.,0.,0.,0.
N|0.,0.,0.,0.,0.|0.,0.,0.,0.,0.|0.,0.,0.,1.756008,0.|0.,0.,0.,0.,0.|0.,0.,0.,0.,0.|0.,0.,0.,0.60166,0.
D|0.,0.,0.,0.,0.,0.|0.,0.,0.,0.,0.,0.|0.,0.,0.,0.,0.,0.,0.,1.632601,0.|0.,0.,0.,0.,0.,0.|0.,0.,0.,0.,0.,0.|0.,0.,0.,0.,0.,0.,0.,0.562966,0.
C|0.||0.|0.||0.
Q|0.,0.,0.,0.,0.,0.,0.,0.,0.,0.|0.,0.,0.,0.,0.,0.,0.,0.,0.,0.|0.,0.,0.,0.,0.,0.,0.,0.,0.,0.,0.|0.,0.,0.,0.,0.,0.,0.,0.,0.,0.|0.,0.,0.,0.,0.,0.,0.,0.,0.,0.|0.,0.,0.,0.,0.,0.,0.,0.,0.,0.,0.
E|0.,0.,0.,0.|1.11194,0.,0.,0.,0.,1.481489|1.963697,0.,0.,0.,0.,1.536587,0.|0.,0.,0.,0.|0.091572,0.,0.,0.,0.,0.510858|0.785479,0.,0.,0.,0.,0.635829,0.
G|0.,0.,0.,0.,0.,0.,0.,0.,0.,0.,0.,0.|||0.,0.,0.,0.,0.,0.,0.,0.,0.,0.,0.,0.||
H|0.,0.|0.,0.|0.,1.708454|0.,0.|0.,0.|0.,0.394782
I|0.,0.,0.,0.,0.,0.|0.,0.,0.,0.,1.48558,0.,0.,0.,0.,2.008307||0.,0.,0.,0.,0.,0.|0.,0.,0.,0.,0.106536,0.,0.,0.,0.,0.761771|
L|0.,0.,0.,0.|0.,0.,0.,0.,1.421801,1.389787,0.,0.,0.,1.40645||0.,0.,0.,0.|0.,0.,0.,0.,0.491168,0.505377,0.,0.,0.,0.436484|
K|0.,0.,0.|0.,0.,0.|0.,0.,0.,0.|0.,0.,0.|0.,0.,0.|0.,0.,0.,0.
M|0.,0.,0.,0.,0.,0.|0.,0.,0.,0.,0.,0.,0.,0.||0.,0.,0.,0.,0.,0.|0.,0.,0.,0.,0.,0.,0.,0.|
F|0.,0.,0.,0.|1.910384,0.,0.,0.,0.,1.94118,0.,0.||0.,0.,0.,0.|0.374585,0.,0.,0.,0.,1.341179,0.,0.|
P|0.,0.,0.|0.,0.,1.594133,0.||0.,0.,0.|0.,0.,0.434764,0.|
S|0.,0.,0.,0.,0.,0.,0.,1.304826||0.,0.,0.,0.,0.,0.,0.,0.,0.|0.,0.,0.,0.,0.,0.,0.,0.124764||0.,0.,0.,0.,0.,0.,0.,0.,0.
T|0.,0.,1.734112,0.|0.,0.,0.|0.,0.,1.640326,0.|0.,0.,0.255626,0.|0.,0.,0.|0.,0.,0.313688,0.
W|0.,0.,0.|0.,0.,0.,0.|0.,1.226411,0.,0.|0.,0.,0.|0.,0.,0.,0.|0.,0.549771,0.,0.
Y|0.,0.,0.,0.,0.,0.,0.,0.,0.,0.|1.461815,1.279739,1.604547,0.,0.,0.,0.,0.,0.,0.,0.,2.00951,0.,0.|1.513655,0.,0.,0.,0.,0.,0.,0.,0.,0.,0.,1.168887,0.,0.|0.,0.,0.,0.,0.,0.,0.,0.,0.,0.|0.15478,0.396468,0.239109,0.,0.,0.,0.,0.,0.,0.,0.,0.900815,0.,0.|0.599526,0.,0.,0.,0.,0.,0.,0.,0.,0.,0.,0.322452,0.,0.
V|0.,0.,0.,0.,1.656836,0.,0.,0.,0.,0.,0.,0.,0.|0.,0.,0.,0.,1.163052,1.862541,1.200395,0.,0.,0.,0.,0.,0.||0.,0.,0.,0.,0.125418,0.,0.,0.,0.,0.,0.,0.,0.|0.,0.,0.,0.,0.338342,0.215194,0.076519,0.,0.,0.,0.,0.,0.|
```
