## Supplementary Data 3 for "Pharmacological proximities in the GPCR family discovered using contact-informed amino-acid and binding pocket similarities": f6595.bsv

```
res|B|C|P|wB|wC|wP
A|0.,0.,0.,1.677113,1.677113,0.,0.,0.,0.,1.330141,1.298452,0.,0.,0.,0.,0.,0.,1.251662,1.250245,1.25613,0.,0.,0.,0.,0.,0.,0.,0.,1.40116,0.,0.,0.,0.,0.,1.180525,0.,0.,0.,0.,1.123789,0.,0.,1.497122,0.,0.,0.,0.,0.,0.,0.,1.391508,0.,0.,0.,0.,0.|0.,0.,0.,1.502247,1.502247,0.,1.067756,1.100398,0.,0.,1.066277,1.101161,0.,0.,0.,0.,0.,0.,1.193668,0.,0.,0.,0.,0.92902,0.,1.219583,0.,0.927215,0.,0.,0.,0.,1.038918,1.290785,1.338672,0.,0.,0.,1.230104,0.,0.,0.,0.,0.,0.||0.,0.,0.,0.685429,0.685429,0.,0.,0.,0.,0.108725,0.110651,0.,0.,0.,0.,0.,0.,0.117547,0.093497,0.115782,0.,0.,0.,0.,0.,0.,0.,0.,0.164842,0.,0.,0.,0.,0.,0.357735,0.,0.,0.,0.,0.233693,0.,0.,0.618709,0.,0.,0.,0.,0.,0.,0.,0.097709,0.,0.,0.,0.,0.|0.,0.,0.,0.757655,0.757655,0.,0.211694,0.185632,0.,0.,0.187294,0.176186,0.,0.,0.,0.,0.,0.,0.205246,0.,0.,0.,0.,0.165896,0.,0.369571,0.,0.047549,0.,0.,0.,0.,0.193804,0.533436,0.167334,0.,0.,0.,0.119138,0.,0.,0.,0.,0.,0.|
R|0.,0.,0.,1.839933,0.,0.,1.426324,0.,0.,0.,0.,0.,0.,0.,0.,0.|0.,0.,1.719551,0.,0.,0.,0.,0.,0.,0.,0.,0.,0.,0.,0.,0.,0.,0.,0.,2.165456,0.,0.,0.,0.|2.345229,0.,1.822973,0.,0.,0.,0.,0.,0.,0.,0.,0.,0.,0.,0.,0.,0.,0.,0.,0.,0.,0.,0.,0.,0.,0.,0.,0.,0.,0.,0.|0.,0.,0.,0.630834,0.,0.,0.254489,0.,0.,0.,0.,0.,0.,0.,0.,0.|0.,0.,0.39304,0.,0.,0.,0.,0.,0.,0.,0.,0.,0.,0.,0.,0.,0.,0.,0.,1.995313,0.,0.,0.,0.|0.754552,0.,0.520849,0.,0.,0.,0.,0.,0.,0.,0.,0.,0.,0.,0.,0.,0.,0.,0.,0.,0.,0.,0.,0.,0.,0.,0.,0.,0.,0.,0.
N|0.,0.,0.,0.,1.624987,1.853777,0.,0.,0.,0.,0.,0.,0.,0.,0.,0.,0.|0.,1.13013,0.,0.,0.802968,0.,0.,0.,0.,0.|0.,0.,0.,0.,2.173081,0.,0.,0.,0.,0.,0.,0.,0.,0.,0.,0.,0.,0.,0.,0.,0.,0.,0.,0.|0.,0.,0.,0.,0.104417,1.249737,0.,0.,0.,0.,0.,0.,0.,0.,0.,0.,0.|0.,0.195163,0.,0.,0.117287,0.,0.,0.,0.,0.|0.,0.,0.,0.,0.794178,0.,0.,0.,0.,0.,0.,0.,0.,0.,0.,0.,0.,0.,0.,0.,0.,0.,0.,0.
D|0.,0.,0.,1.731289,1.5404,0.,0.,0.,0.,0.,0.,0.|0.,0.,0.,1.131794,0.,0.,0.,0.827699,0.,0.,0.,0.,0.|0.,0.,0.,0.,0.,0.,0.,0.,0.,0.,0.,0.,0.,0.,0.,0.,0.,0.|0.,0.,0.,0.943455,0.753085,0.,0.,0.,0.,0.,0.,0.|0.,0.,0.,0.381504,0.,0.,0.,0.250818,0.,0.,0.,0.,0.|0.,0.,0.,0.,0.,0.,0.,0.,0.,0.,0.,0.,0.,0.,0.,0.,0.,0.
C|1.237902,0.,0.,0.,0.,0.,0.,0.,0.|0.,0.,0.,0.|0.,0.|0.018006,0.,0.,0.,0.,0.,0.,0.,0.|0.,0.,0.,0.|0.,0.
Q|0.,0.,0.,0.,0.,0.,1.266732,0.,0.,0.|0.,0.,0.,0.,2.032732,0.,0.,0.,0.,0.|0.,0.,0.,0.,0.,0.,0.,0.,0.,2.104371,0.,0.,0.,0.,1.300712,0.,0.,0.|0.,0.,0.,0.,0.,0.,0.064961,0.,0.,0.|0.,0.,0.,0.,0.104243,0.,0.,0.,0.,0.|0.,0.,0.,0.,0.,0.,0.,0.,0.,0.134896,0.,0.,0.,0.,0.510994,0.,0.,0.
E|2.051197,0.,0.,0.,0.,0.,0.,0.,0.,0.,0.,1.474961,0.,0.,1.19337,0.,0.,0.,0.,0.,0.|0.,0.,0.,0.,0.,0.,0.,0.,0.,0.,1.065997,1.461981,0.,0.,0.,0.,1.863203,0.|0.,0.,0.,0.,0.,0.,0.,0.,0.,0.,0.,0.,0.,0.,0.,0.,0.,1.36713,0.,0.,0.,0.,0.,1.747862,0.,0.,0.,0.,0.,0.,0.,0.,0.,1.671368,0.,0.,0.,0.,1.595334,0.|0.304723,0.,0.,0.,0.,0.,0.,0.,0.,0.,0.,0.621036,0.,0.,0.089503,0.,0.,0.,0.,0.,0.|0.,0.,0.,0.,0.,0.,0.,0.,0.,0.,0.448841,0.074973,0.,0.,0.,0.,1.450636,0.|0.,0.,0.,0.,0.,0.,0.,0.,0.,0.,0.,0.,0.,0.,0.,0.,0.,0.706606,0.,0.,0.,0.,0.,0.470578,0.,0.,0.,0.,0.,0.,0.,0.,0.,0.787931,0.,0.,0.,0.,0.210704,0.
G|0.,0.,0.,0.,0.,0.,0.,0.,0.,0.,0.,0.,2.012977,0.,0.,0.,0.,0.,0.,0.,0.,0.,0.,0.,0.,0.,0.,1.570221,2.051754,0.,0.,0.,0.788371,0.,0.,1.349863,0.,0.,0.,1.918202,1.950283,0.,0.,0.,0.,0.,0.,0.788371,0.,0.|||0.,0.,0.,0.,0.,0.,0.,0.,0.,0.,0.,0.,0.560133,0.,0.,0.,0.,0.,0.,0.,0.,0.,0.,0.,0.,0.,0.,0.575748,1.117066,0.,0.,0.,0.014269,0.,0.,0.121142,0.,0.,0.,0.493479,0.507472,0.,0.,0.,0.,0.,0.,0.007636,0.,0.||
H|0.,0.,0.,0.,0.,0.,0.,0.,0.,0.,0.,0.,0.,0.|0.,0.,0.,0.,1.063609,0.,0.,0.,0.,0.,0.,0.,0.,0.,0.,0.,0.,0.,0.,1.212605,0.,0.|0.,0.,0.,0.,0.,0.,0.,0.,0.,0.,0.,0.,0.,0.,0.,1.640736,0.,0.,0.,2.000667,0.,0.,0.,0.,0.,0.,1.681437,0.,0.,0.,1.938721,0.,0.|0.,0.,0.,0.,0.,0.,0.,0.,0.,0.,0.,0.,0.,0.|0.,0.,0.,0.,0.205033,0.,0.,0.,0.,0.,0.,0.,0.,0.,0.,0.,0.,0.,0.,0.242521,0.,0.|0.,0.,0.,0.,0.,0.,0.,0.,0.,0.,0.,0.,0.,0.,0.,0.428305,0.,0.,0.,1.348764,0.,0.,0.,0.,0.,0.,0.313961,0.,0.,0.,1.149385,0.,0.
I|0.,0.,0.,1.158886,0.,0.,0.,0.,1.702094,0.,0.,0.,0.,0.,0.,0.,0.,0.,0.,0.,0.,0.,0.,0.,0.,0.,0.|0.,0.,0.,0.,0.,0.,0.,0.,0.,1.165401,1.382442,0.,1.165401,0.,0.,0.,0.,0.,0.,1.372131,1.263049,1.140381,1.524732,0.,0.,1.72065,1.471853,0.,1.095372,0.,0.,0.,0.,0.,0.,0.,0.,0.,0.,0.,0.,0.,0.,0.,0.,0.,0.,0.,0.,1.204111||0.,0.,0.,0.282163,0.,0.,0.,0.,0.632206,0.,0.,0.,0.,0.,0.,0.,0.,0.,0.,0.,0.,0.,0.,0.,0.,0.,0.|0.,0.,0.,0.,0.,0.,0.,0.,0.,0.443962,0.421316,0.,0.443962,0.,0.,0.,0.,0.,0.,0.384197,0.217767,0.275264,0.722242,0.,0.,0.514053,0.584967,0.,0.214385,0.,0.,0.,0.,0.,0.,0.,0.,0.,0.,0.,0.,0.,0.,0.,0.,0.,0.,0.,0.,0.181753|
L|0.,0.,0.,0.,0.,0.,0.,0.,0.,0.,1.117538,0.,0.,0.,1.142005,0.,0.,0.,0.,1.114325,0.,0.,0.,0.,0.,0.,0.,0.,0.,0.,1.454019,0.,0.,0.,0.,0.,0.,0.,0.,0.,0.,0.,0.,0.,0.,0.,0.,0.,0.,0.,0.,0.,1.35768,0.,0.,0.,0.,0.,0.,0.,0.,0.,1.454019,0.,0.,0.,0.,0.|0.,0.,0.,0.,0.,0.,0.,1.559718,1.37391,0.,0.,0.,0.,1.374425,1.214572,0.,0.,0.,0.,0.,0.,0.,0.,1.728314,1.5032,1.633521,0.,0.,0.,0.,0.,1.230409,1.702707,1.842358,0.,0.,0.,0.,0.,0.,0.,0.,1.339956,0.,0.,0.,0.,0.,1.280028,0.,0.,0.,0.,0.,0.,0.,0.,0.,0.,0.,0.,0.,1.498911,0.,0.,0.,1.210674,0.,1.246141,0.,0.,1.620293,0.,1.280897,0.,0.,0.,0.,0.,0.,0.,0.,1.950587,1.223888,0.,0.,0.,0.,0.825512,0.,0.,0.,0.,0.,0.,1.273738,0.,0.,0.,0.,0.,0.,0.,0.,0.,0.,0.,0.,0.,0.,0.,0.,0.,0.,0.,1.40612,1.192996,0.,0.||0.,0.,0.,0.,0.,0.,0.,0.,0.,0.,0.058306,0.,0.,0.,0.073486,0.,0.,0.,0.,0.077518,0.,0.,0.,0.,0.,0.,0.,0.,0.,0.,0.026317,0.,0.,0.,0.,0.,0.,0.,0.,0.,0.,0.,0.,0.,0.,0.,0.,0.,0.,0.,0.,0.,0.257419,0.,0.,0.,0.,0.,0.,0.,0.,0.,0.014083,0.,0.,0.,0.,0.|0.,0.,0.,0.,0.,0.,0.,0.257692,0.501776,0.,0.,0.,0.,0.573673,0.105615,0.,0.,0.,0.,0.,0.,0.,0.,0.288553,0.243126,0.269886,0.,0.,0.,0.,0.,0.211844,0.305007,0.330022,0.,0.,0.,0.,0.,0.,0.,0.,0.505847,0.,0.,0.,0.,0.,0.683161,0.,0.,0.,0.,0.,0.,0.,0.,0.,0.,0.,0.,0.,0.481793,0.,0.,0.,0.125242,0.,0.41538,0.,0.,0.616168,0.,0.065687,0.,0.,0.,0.,0.,0.,0.,0.,1.250376,0.385506,0.,0.,0.,0.,0.029483,0.,0.,0.,0.,0.,0.,0.318434,0.,0.,0.,0.,0.,0.,0.,0.,0.,0.,0.,0.,0.,0.,0.,0.,0.,0.,0.,0.185714,0.135056,0.,0.|
K|0.,0.,0.,0.,0.,0.,0.,0.,0.,0.,1.244818,0.,0.,0.,1.402094,1.012648,0.,1.128622,0.,0.,0.,0.,1.244818,0.,0.,0.,0.|0.,0.,0.,1.453232,0.,0.,0.,1.083643,0.,0.,0.,0.,0.,0.,0.,0.,0.,0.,1.605439,0.,0.,0.,0.,1.522486,0.,0.,0.,1.108474,0.,1.846883,0.,0.,0.,1.343764,1.411571,0.,0.,0.,0.,0.|0.,0.,0.,0.883668,0.,0.,0.,0.,0.,0.,0.,0.,0.,0.,0.,0.,0.,0.,0.,0.,0.,1.168974,0.,0.,0.,0.,1.082189,0.,0.,0.,1.293793,0.,0.,0.,0.,0.|0.,0.,0.,0.,0.,0.,0.,0.,0.,0.,0.073225,0.,0.,0.,0.467365,0.176478,0.,0.434086,0.,0.,0.,0.,0.039183,0.,0.,0.,0.|0.,0.,0.,0.359848,0.,0.,0.,0.147291,0.,0.,0.,0.,0.,0.,0.,0.,0.,0.,0.167082,0.,0.,0.,0.,0.553631,0.,0.,0.,0.137984,0.,0.734018,0.,0.,0.,0.159572,0.133296,0.,0.,0.,0.,0.|0.,0.,0.,0.067327,0.,0.,0.,0.,0.,0.,0.,0.,0.,0.,0.,0.,0.,0.,0.,0.,0.,0.177117,0.,0.,0.,0.,0.36073,0.,0.,0.,0.185983,0.,0.,0.,0.,0.
M|0.,1.358145,0.,0.,0.,0.,0.,0.,0.,0.,0.,1.027455,1.935208,0.,0.|1.460098,0.,0.797847,0.,1.436566,0.,0.,0.,0.,0.,0.,0.,0.,0.,1.40413,0.,1.40413,0.,0.,1.094345,0.993261,0.,1.523812,1.337727,0.,0.,0.849869,0.,0.,1.22965,0.,0.,0.,1.25185,0.,0.||0.,0.295249,0.,0.,0.,0.,0.,0.,0.,0.,0.,0.178232,0.278186,0.,0.|0.03809,0.,0.06244,0.,0.362628,0.,0.,0.,0.,0.,0.,0.,0.,0.,0.535712,0.,0.535712,0.,0.,0.18496,0.050936,0.,0.629097,0.241364,0.,0.,0.034689,0.,0.,0.084538,0.,0.,0.,0.472396,0.,0.|
F|0.,0.,0.,0.,0.,1.54665,0.,0.,0.,0.,0.,0.,1.51891,0.,0.,0.,1.281797,0.,0.855644,0.,0.,0.,0.,0.,0.,0.,0.,0.,0.,0.,1.281797,0.|0.,0.,0.,0.,0.,0.,0.,0.,0.,0.,2.300093,0.,0.,0.,0.995851,0.,0.,0.,0.,1.245836,0.,0.,1.245836,1.193318,0.,1.193318,0.,0.,0.,2.040657,0.,0.,0.,0.,0.,0.,0.,1.207531,0.,1.50445,1.351515,0.,0.,0.,0.,0.,0.,0.,0.,1.183605,0.,0.,0.,0.,0.,0.,1.921412,0.,0.,1.873571,0.,0.,0.,1.360874,1.225516,1.613426,0.||0.,0.,0.,0.,0.,0.50082,0.,0.,0.,0.,0.,0.,0.152501,0.,0.,0.,0.0986,0.,0.036154,0.,0.,0.,0.,0.,0.,0.,0.,0.,0.,0.,0.052762,0.|0.,0.,0.,0.,0.,0.,0.,0.,0.,0.,0.700981,0.,0.,0.,0.256076,0.,0.,0.,0.,0.615413,0.,0.,0.615413,0.388188,0.,0.388188,0.,0.,0.,0.184675,0.,0.,0.,0.,0.,0.,0.,0.374165,0.,0.212246,0.196278,0.,0.,0.,0.,0.,0.,0.,0.,0.217397,0.,0.,0.,0.,0.,0.,1.194021,0.,0.,0.108876,0.,0.,0.,0.231092,0.161861,0.15221,0.|
P|1.590403,0.,1.612325,0.,0.,0.,0.,1.515523,0.,0.,0.,0.,1.024751,0.,0.,0.|1.77219,1.602177,0.,0.,1.490369,0.,1.902343,0.,0.,0.,0.,0.,0.,0.,1.196975,0.,0.,1.3321,0.,0.733825,0.,0.,0.,0.,0.||0.023133,0.,0.13585,0.,0.,0.,0.,0.562908,0.,0.,0.,0.,0.431474,0.,0.,0.|0.04511,0.152757,0.,0.,0.553566,0.,0.706585,0.,0.,0.,0.,0.,0.,0.,0.264392,0.,0.,0.229672,0.,0.308979,0.,0.,0.,0.,0.|
S|0.,0.,0.,0.,0.,0.,0.,0.,0.,1.464062,0.,0.,0.,0.,0.,0.,1.480452,0.,0.,0.,0.,0.,0.,0.,0.,0.,0.,0.,0.,0.,0.,0.,0.,1.168098,0.,0.,0.,0.,0.,1.226916,0.,0.,0.,1.741576,0.,0.,0.,1.032109,0.994776,1.316204,1.301743,0.,0.,0.,0.,0.,0.,0.,0.,1.754022,0.,0.,0.,0.||0.,0.,0.,0.,1.813443,0.,0.,0.,0.,1.709497,0.,0.,0.,0.,0.,0.,1.855216,0.,0.,0.,0.,0.,0.,1.387001,0.,0.,0.,0.,0.,1.387001,0.,0.,0.,0.,0.,1.015347,0.,0.,0.,0.,0.,0.,1.546632,0.,1.731041,0.,0.,0.,0.,1.66595,1.088589,1.001612,1.254773,1.387843,0.,1.657596,0.,1.62936,0.,0.,0.,0.,1.751314,0.,0.,0.,0.,0.|0.,0.,0.,0.,0.,0.,0.,0.,0.,0.129856,0.,0.,0.,0.,0.,0.,0.167355,0.,0.,0.,0.,0.,0.,0.,0.,0.,0.,0.,0.,0.,0.,0.,0.,0.037529,0.,0.,0.,0.,0.,0.218118,0.,0.,0.,0.031522,0.,0.,0.,0.184305,0.177639,0.282044,0.134663,0.,0.,0.,0.,0.,0.,0.,0.,0.016988,0.,0.,0.,0.||0.,0.,0.,0.,0.883068,0.,0.,0.,0.,0.231897,0.,0.,0.,0.,0.,0.,0.267796,0.,0.,0.,0.,0.,0.,0.323076,0.,0.,0.,0.,0.,0.323076,0.,0.,0.,0.,0.,0.110098,0.,0.,0.,0.,0.,0.,0.309326,0.,0.187986,0.,0.,0.,0.,0.237993,0.155513,0.143087,0.346144,0.14357,0.,0.67926,0.,0.756489,0.,0.,0.,0.,0.101771,0.,0.,0.,0.,0.
T|1.898151,0.,0.,0.,0.,1.398893,1.011623,0.,0.,0.,0.,0.,0.,0.,1.415304,1.127168,0.,0.,0.,0.,0.,0.,0.,0.,0.,1.613094,0.,0.,0.,0.,0.,0.|0.,0.,0.,0.,0.,0.,0.,0.,0.,0.,0.,0.,0.,0.,0.,0.,0.,0.,0.,0.,0.,0.,0.,0.,0.,0.,0.,0.,0.,0.,0.,0.,0.,1.213947,0.|1.894566,0.,1.127096,1.322255,1.493803,0.,0.,0.,0.,0.,0.,1.29096,1.211597,0.,0.,0.,0.,0.,0.,0.,0.,0.,0.,0.,0.,1.085217,0.,0.,0.,0.,1.337036,1.337036,0.|0.382997,0.,0.,0.,0.,0.107046,0.063336,0.,0.,0.,0.,0.,0.,0.,0.132915,0.062729,0.,0.,0.,0.,0.,0.,0.,0.,0.,0.222496,0.,0.,0.,0.,0.,0.|0.,0.,0.,0.,0.,0.,0.,0.,0.,0.,0.,0.,0.,0.,0.,0.,0.,0.,0.,0.,0.,0.,0.,0.,0.,0.,0.,0.,0.,0.,0.,0.,0.,0.144156,0.|0.399077,0.,0.218854,0.078186,0.067546,0.,0.,0.,0.,0.,0.,0.08307,0.101142,0.,0.,0.,0.,0.,0.,0.,0.,0.,0.,0.,0.,0.111304,0.,0.,0.,0.,0.250694,0.250694,0.
W|0.,0.,0.,0.|0.,0.,1.639668,1.44363,0.,1.44363,0.,0.,0.,0.,0.,1.826391,1.928541,0.,0.,0.,0.,1.468115,0.,1.670592|0.,0.,0.781352,0.,0.,0.,0.,0.,0.,0.,0.,0.,0.|0.,0.,0.,0.|0.,0.,0.456256,0.527592,0.,0.527592,0.,0.,0.,0.,0.,0.338833,0.655704,0.,0.,0.,0.,0.359538,0.,0.287196|0.,0.,0.040766,0.,0.,0.,0.,0.,0.,0.,0.,0.,0.
Y|0.,0.,0.,0.,0.,0.,0.,0.,0.,0.,0.,0.,0.,0.,0.,0.,0.,0.,0.,0.,0.,0.,0.,0.,1.237256,0.|0.,0.,0.,0.,1.728115,0.,0.,1.421518,0.,0.,1.570469,1.570469,0.,0.,1.332552,0.,0.,0.,0.,0.,2.179566,0.,0.,0.,0.,0.,0.,0.,0.,0.,0.,0.,0.,0.,0.,1.210972,0.,0.,1.695544,1.543898,0.,1.447118,1.670043,0.,0.,1.792165,1.357071,0.,0.,0.,0.,0.,0.,0.,0.,0.,1.610338,0.,0.,0.,1.720132,0.,0.,0.,0.|0.,0.,0.,0.,1.183962,0.,0.,1.151207,0.870754,0.,0.,0.,0.,0.,0.,0.,0.,0.,0.,0.,0.,0.,0.,0.,0.914423,0.,0.,1.430501,1.464894,1.284278,0.,1.223928,1.512119,0.,0.,0.,0.,0.,0.,1.34393,1.497407,0.,0.,0.,0.,0.,0.,0.,0.|0.,0.,0.,0.,0.,0.,0.,0.,0.,0.,0.,0.,0.,0.,0.,0.,0.,0.,0.,0.,0.,0.,0.,0.,0.085061,0.|0.,0.,0.,0.,0.796436,0.,0.,0.383192,0.,0.,0.777756,0.777756,0.,0.,0.321097,0.,0.,0.,0.,0.,0.385144,0.,0.,0.,0.,0.,0.,0.,0.,0.,0.,0.,0.,0.,0.,0.314853,0.,0.,0.175401,0.159714,0.,0.609313,0.966867,0.,0.,0.631044,0.286705,0.,0.,0.,0.,0.,0.,0.,0.,0.,0.386153,0.,0.,0.,0.204266,0.,0.,0.,0.|0.,0.,0.,0.,0.267678,0.,0.,0.369866,0.076934,0.,0.,0.,0.,0.,0.,0.,0.,0.,0.,0.,0.,0.,0.,0.,0.182885,0.,0.,0.147983,0.616797,0.743529,0.,0.086192,0.447246,0.,0.,0.,0.,0.,0.,0.230153,0.290314,0.,0.,0.,0.,0.,0.,0.,0.
V|0.,0.,0.,0.,0.,0.,0.,0.,0.,0.,0.,1.108913,0.905509,0.,0.,0.,0.,0.,0.,0.,1.224798,0.,0.,0.,0.,0.,0.,0.|0.,1.417492,1.544361,0.,0.,1.544361,0.,0.,0.,0.,0.,1.107644,1.11105,0.,0.,0.,0.,0.,0.,0.,0.,0.,0.,0.,0.,0.,0.,0.,0.,0.,0.,0.,1.826394,1.232513,1.430511,1.397732,0.,0.,0.,0.,0.,0.,0.,1.257278,1.303588,0.,0.,0.,0.,1.307734,0.,0.,0.,0.,0.,1.304113,0.,1.304113,0.,0.,0.,0.,0.,0.,0.||0.,0.,0.,0.,0.,0.,0.,0.,0.,0.,0.,0.221783,0.093673,0.,0.,0.,0.,0.,0.,0.,0.231212,0.,0.,0.,0.,0.,0.,0.|0.,0.468389,0.778895,0.,0.,0.778895,0.,0.,0.,0.,0.,0.236584,0.151016,0.,0.,0.,0.,0.,0.,0.,0.,0.,0.,0.,0.,0.,0.,0.,0.,0.,0.,0.,0.51139,0.271153,0.147984,0.144593,0.,0.,0.,0.,0.,0.,0.,0.483569,0.451242,0.,0.,0.,0.,0.60049,0.,0.,0.,0.,0.,0.260823,0.,0.260823,0.,0.,0.,0.,0.,0.,0.|
```
