## Supplementary Data 3 for "Pharmacological proximities in the GPCR family discovered using contact-informed amino-acid and binding pocket similarities": f6602.bsv

```
res|B|C|P|wB|wC|wP
A|0.,0.,0.,0.,0.,0.,0.,0.,0.,0.,1.100014,0.,0.,0.,0.,0.,0.8896,1.365727,2.052853,1.466218|1.610703,0.,0.,0.,0.,0.,1.302337,1.426483,0.,1.104484,0.,2.477546,1.11116,1.259956,1.122303||0.,0.,0.,0.,0.,0.,0.,0.,0.,0.,0.022223,0.,0.,0.,0.,0.,0.395378,0.849786,0.499491,0.325826|0.472473,0.,0.,0.,0.,0.,0.101951,0.098152,0.,0.203375,0.,1.92698,0.321002,0.279616,0.415668|
R|1.535466,1.790305,0.,1.839933,0.,0.,0.,1.90231,0.,0.,0.,0.|1.346893,0.,0.,1.719551,0.,1.42213,0.,0.,0.,0.,2.262337,1.011235|0.,0.,1.822973,0.,1.85171,0.,0.,1.220855,1.905593,0.,1.900975,0.909409,2.506384,0.|0.388985,0.522717,0.,0.630834,0.,0.,0.,0.548123,0.,0.,0.,0.|0.296317,0.,0.,0.39304,0.,0.423766,0.,0.,0.,0.,0.70698,0.220397|0.,0.,0.520849,0.,0.261858,0.,0.,0.124155,1.06584,0.,1.689755,0.227352,1.317458,0.
N|0.,0.,1.500723,1.60001,0.,0.,0.,0.|0.,0.,0.,0.,0.,0.,0.|1.562445,0.,1.113205,0.,0.,0.,0.,0.,0.,0.,0.,0.,1.018175,0.,1.119222,0.|0.,0.,0.022567,0.192482,0.,0.,0.,0.|0.,0.,0.,0.,0.,0.,0.|0.739557,0.,0.01674,0.,0.,0.,0.,0.,0.,0.,0.,0.,0.254544,0.,0.159889,0.
D|0.,0.,0.,0.,0.,0.,0.,2.07506,0.,0.,0.,0.,0.,0.,0.,0.|0.,0.,0.,0.,0.,1.297467,0.,1.191523,0.,0.,0.,0.|0.,0.,0.,0.,0.,0.,0.,0.,0.,1.614214,1.763985,0.,1.849917,2.079564,0.987178,0.,0.,0.,0.|0.,0.,0.,0.,0.,0.,0.,0.180854,0.,0.,0.,0.,0.,0.,0.,0.|0.,0.,0.,0.,0.,0.101179,0.,0.182273,0.,0.,0.,0.|0.,0.,0.,0.,0.,0.,0.,0.,0.,0.339835,0.534692,0.,0.698857,0.472628,0.177186,0.,0.,0.,0.
C|0.,0.,0.,1.252922,0.,0.,1.313867,0.,1.224827,0.,1.893184,0.,0.|0.,0.,1.510492,0.,0.857889,1.184661,0.,0.,1.180668,0.,0.|0.|0.,0.,0.,0.250584,0.,0.,0.437956,0.,0.680459,0.,0.496075,0.,0.|0.,0.,0.313084,0.,0.075253,0.187052,0.,0.,0.315687,0.,0.|0.
Q|0.,0.,1.308048,0.,0.|0.,0.,0.,0.|0.,0.,0.,0.,0.|0.,0.,0.374257,0.,0.|0.,0.,0.,0.|0.,0.,0.,0.,0.
E|0.,0.,0.,0.,1.616724,0.,1.318012,0.,0.,0.,0.,0.,0.,0.|0.,0.,0.,0.,0.,0.,0.,0.,0.,0.|0.,0.,1.29037,0.,0.,0.,0.,0.,0.,0.,0.,0.,0.,0.,0.,0.|0.,0.,0.,0.,0.320597,0.,0.303072,0.,0.,0.,0.,0.,0.,0.|0.,0.,0.,0.,0.,0.,0.,0.,0.,0.|0.,0.,0.026068,0.,0.,0.,0.,0.,0.,0.,0.,0.,0.,0.,0.,0.
G|0.,0.,0.,0.,0.,0.,1.930643,0.,0.,0.,0.,1.930643,0.,0.,0.,0.,1.785602,1.622801,2.081095,1.3226,0.,0.,0.,0.,0.,0.,0.,0.,0.,0.,0.,0.,0.,1.201824,0.,0.,0.,0.,1.712221,1.004811,2.000238,0.,0.,0.,0.,2.381739,1.899277,1.805308,1.382298,0.,1.053003,0.,0.,0.,0.|||0.,0.,0.,0.,0.,0.,0.919688,0.,0.,0.,0.,0.919688,0.,0.,0.,0.,0.860217,0.769942,1.048143,0.521317,0.,0.,0.,0.,0.,0.,0.,0.,0.,0.,0.,0.,0.,0.09372,0.,0.,0.,0.,0.978412,0.191393,1.052757,0.,0.,0.,0.,2.011246,1.112144,0.66613,0.277199,0.,0.432001,0.,0.,0.,0.||
H|1.716663,0.,0.,0.,0.,0.,0.,0.,0.,0.,0.,0.|0.,0.,0.,0.,0.,0.,0.,0.,0.,1.679594,0.,0.,0.,0.,0.|0.,0.,0.,1.765554,0.,0.,0.,0.,0.,0.,0.,1.556669,0.,1.586529,1.694928,0.,0.,0.,0.,0.,0.,0.|0.320444,0.,0.,0.,0.,0.,0.,0.,0.,0.,0.,0.|0.,0.,0.,0.,0.,0.,0.,0.,0.,0.1695,0.,0.,0.,0.,0.|0.,0.,0.,0.500775,0.,0.,0.,0.,0.,0.,0.,0.140451,0.,0.672258,0.124398,0.,0.,0.,0.,0.,0.,0.
I|0.,0.,0.,0.,0.,0.,0.,1.702094,0.,0.,0.866284,1.413964,0.,0.,0.,0.,0.,0.,0.,0.,0.,0.,0.|1.996673,0.,0.976941,1.996673,0.,1.165401,1.382442,0.,0.,0.,0.,1.321159,1.247974,0.,0.,0.,0.,0.,0.,0.,0.,0.,0.,0.,0.,1.592096,0.,0.,0.,0.,1.239104,0.,0.92632,1.326667,0.,0.,1.65037,0.||0.,0.,0.,0.,0.,0.,0.,0.632206,0.,0.,0.013126,0.099977,0.,0.,0.,0.,0.,0.,0.,0.,0.,0.,0.|0.566329,0.,0.067498,0.566329,0.,0.443962,0.421316,0.,0.,0.,0.,0.050044,0.21745,0.,0.,0.,0.,0.,0.,0.,0.,0.,0.,0.,0.,0.146064,0.,0.,0.,0.,0.347819,0.,0.617546,0.501185,0.,0.,0.606258,0.|
L|0.,0.,0.,0.,0.,0.,0.,0.,1.390101,1.832229,0.,0.,1.318469,0.,0.,0.,0.,0.,1.578969,1.228099,0.,0.,0.,0.,0.,0.,1.509938,0.,0.,0.,1.279663,0.,0.,0.|1.757591,0.,0.,0.,1.757591,0.,0.,0.,1.436906,0.,0.,0.,0.,0.,1.321595,1.233618,0.,0.,0.,0.,0.,0.,0.,1.092569,0.,0.,0.,0.,0.,0.,1.11068,1.256602,0.,1.208278,0.,2.513987,1.768269,0.,0.,0.,0.,0.,0.,1.019303,0.,0.,1.698052,1.521544,0.,0.||0.,0.,0.,0.,0.,0.,0.,0.,0.52763,1.176907,0.,0.,0.073248,0.,0.,0.,0.,0.,0.637128,0.215456,0.,0.,0.,0.,0.,0.,0.377485,0.,0.,0.,0.590614,0.,0.,0.|0.72221,0.,0.,0.,0.72221,0.,0.,0.,0.283186,0.,0.,0.,0.,0.,0.330399,0.158875,0.,0.,0.,0.,0.,0.,0.,0.238229,0.,0.,0.,0.,0.,0.,0.389712,0.440913,0.,0.280676,0.,2.234655,1.37532,0.,0.,0.,0.,0.,0.,0.418176,0.,0.,0.797045,0.341571,0.,0.|
K|0.,0.,0.,0.,0.,0.,0.,1.255546,1.933658,2.067878,0.,0.,0.,1.176505,0.,0.,1.2065,0.|0.,0.,0.,0.,1.453232,0.,0.,0.,0.,0.,1.454179,0.,0.,0.,0.,0.,1.201614,0.,0.,0.,0.,0.,0.,1.252057,0.,1.17462,0.,0.|0.,1.529067,0.,1.529067,0.,0.,0.,0.,0.,0.,1.543337,0.,0.,0.,1.361102,0.,0.,0.,0.,0.,0.,0.,0.|0.,0.,0.,0.,0.,0.,0.,0.48945,1.381185,0.492352,0.,0.,0.,0.235301,0.,0.,0.402167,0.|0.,0.,0.,0.,0.359848,0.,0.,0.,0.,0.,0.93659,0.,0.,0.,0.,0.,0.13616,0.,0.,0.,0.,0.,0.,0.391268,0.,0.478549,0.,0.|0.,0.383657,0.,0.383657,0.,0.,0.,0.,0.,0.,1.150963,0.,0.,0.,0.266051,0.,0.,0.,0.,0.,0.,0.,0.
M|0.,0.,0.,0.,0.,0.,0.,1.82999|0.,1.605446,0.,0.,0.,0.,0.,0.,0.,0.,0.,0.,0.||0.,0.,0.,0.,0.,0.,0.,0.784281|0.,0.129733,0.,0.,0.,0.,0.,0.,0.,0.,0.,0.,0.|
F|0.,0.,0.,0.,0.,1.54665,0.,0.,0.,0.,0.,1.156357,0.,0.,0.,0.,1.549715,0.,0.,1.736716,1.520015|1.613584,0.,1.613584,0.933311,2.300093,0.,0.,0.,0.995851,0.,0.,0.,1.281788,0.,0.,0.,0.,0.,0.,0.,0.,1.582113,0.959689,1.724066,1.246596,1.04749,1.969336,0.,2.490741,1.559725,2.004024,1.947585,0.,0.,0.,1.458328,0.||0.,0.,0.,0.,0.,0.50082,0.,0.,0.,0.,0.,0.08487,0.,0.,0.,0.,0.81564,0.,0.,1.04203,0.186954|0.633698,0.,0.633698,0.084846,0.700981,0.,0.,0.,0.256076,0.,0.,0.,0.051789,0.,0.,0.,0.,0.,0.,0.,0.,1.052323,0.03962,0.967897,0.546753,0.349163,0.284522,0.,1.937243,1.039816,1.336016,1.25511,0.,0.,0.,0.504806,0.|
P|1.697467,1.064709,0.,0.,0.,0.,0.,0.,0.,0.,1.515523,0.,0.,1.269871,0.,1.839502,0.,0.,0.,0.,0.|1.646427,0.,0.,0.,0.,1.607228,0.,1.490369,0.,1.902343,0.,0.,0.,0.,2.173825,1.610251,1.136889,2.564917,0.,0.,0.,0.||0.497924,0.177452,0.,0.,0.,0.,0.,0.,0.,0.,0.562908,0.,0.,0.725641,0.,0.871343,0.,0.,0.,0.,0.|0.461,0.,0.,0.,0.,1.173159,0.,0.553566,0.,0.706585,0.,0.,0.,0.,1.035155,0.843465,0.279236,0.801537,0.,0.,0.,0.|
S|0.,0.,0.,1.370444,1.370444,1.434399,0.,0.,0.,0.,0.,1.163537,0.,0.,0.,1.494732,1.417234,0.,2.052041,1.373528|0.|0.,0.,1.16899,1.16899,0.,0.,0.,0.,0.,0.,0.,0.,2.631924,1.489277,0.,0.,2.366022,2.329752,1.82187,0.,0.|0.,0.,0.,0.249172,0.249172,0.408333,0.,0.,0.,0.,0.,0.256372,0.,0.,0.,0.498244,0.674873,0.,1.596032,0.319511|0.|0.,0.,0.191289,0.191289,0.,0.,0.,0.,0.,0.,0.,0.,0.626649,0.496426,0.,0.,1.840239,1.812029,1.61944,0.,0.
T|0.,0.,0.,1.307971,0.,0.,0.,0.,0.,0.|0.|0.,0.,0.,0.,0.,0.,0.,0.|0.,0.,0.,0.362795,0.,0.,0.,0.,0.,0.|0.|0.,0.,0.,0.,0.,0.,0.,0.
W|0.,0.,0.,0.,0.,2.257236,0.|0.,0.,1.981941,0.,0.,0.,0.984242|0.,0.,0.,0.,0.,0.|0.,0.,0.,0.,0.,0.669928,0.|0.,0.,0.83682,0.,0.,0.,0.403792|0.,0.,0.,0.,0.,0.
Y|0.,1.577557,0.,0.,1.577557,0.,0.,1.552775,1.420901,0.,0.,0.,0.,0.,0.,0.,0.,0.,1.408525,1.330015,0.,0.,0.|1.943957,0.,0.,1.001248,0.,0.,0.,1.570469,0.,0.,0.,0.,0.,0.,1.078668,0.,0.,1.740778,0.,0.,1.120296,0.,0.,0.,0.|0.,0.,0.,1.429405,0.,0.,0.,1.199345,1.474454,0.960308,0.,0.,0.|0.,0.447453,0.,0.,0.447453,0.,0.,0.9634,0.300775,0.,0.,0.,0.,0.,0.,0.,0.,0.,0.222399,0.472894,0.,0.,0.|0.751663,0.,0.,0.087382,0.,0.,0.,0.777756,0.,0.,0.,0.,0.,0.,0.28386,0.,0.,0.967099,0.,0.,0.128804,0.,0.,0.,0.|0.,0.,0.,0.615583,0.,0.,0.,0.252494,0.851906,0.048786,0.,0.,0.
V|0.,0.,1.215215,0.,0.,1.876171,0.,0.,0.,0.,0.|0.,0.,0.,0.,0.,0.,0.,0.,0.,0.,1.568434,0.,1.131014,1.43151,0.||0.,0.,0.221755,0.,0.,0.204545,0.,0.,0.,0.,0.|0.,0.,0.,0.,0.,0.,0.,0.,0.,0.,0.555395,0.,0.75401,0.26793,0.|
```
