## Supplementary Data 3 for "Pharmacological proximities in the GPCR family discovered using contact-informed amino-acid and binding pocket similarities": f6607.bsv

```
res|B|C|P|wB|wC|wP
A|2.00365,1.595476,1.681713,1.293672,0.,1.311198,1.592244|1.352133,2.207805,1.380129,0.,0.,1.437328,0.987962,0.||1.40797,0.991783,1.3181,0.161709,0.,0.3779,0.38937|0.950148,1.372419,0.857918,0.,0.,0.357763,0.198455,0.|
R|0.,0.,0.|0.,0.,0.,0.,0.,0.|0.,0.,0.,0.,0.,0.,0.|0.,0.,0.|0.,0.,0.,0.,0.,0.|0.,0.,0.,0.,0.,0.,0.
N|0.,0.|0.,0.|0.,0.,0.|0.,0.|0.,0.|0.,0.,0.
D|0.,0.,0.,0.,0.,0.|0.,0.930475,0.,0.|1.295348,0.,0.,0.,0.|0.,0.,0.,0.,0.,0.|0.,0.07477,0.,0.|0.219746,0.,0.,0.,0.
C||||||
Q|0.,0.,0.,1.52258|1.348147,0.,0.,1.466357,0.,0.|1.738733,0.,0.,2.125233,0.,0.,0.|0.,0.,0.,0.485364|0.692292,0.,0.,0.582701,0.,0.|0.563913,0.,0.,1.067257,0.,0.,0.
E|0.,0.|0.|0.,0.,0.,0.,0.,0.|0.,0.|0.|0.,0.,0.,0.,0.,0.
G|1.719008,0.,0.,2.852351,1.467223,0.|||0.245573,0.,0.,0.236289,0.138909,0.||
H|0.933542|0.,0.,1.081361,0.|0.,0.,2.094974,1.57518,0.|0.022096|0.,0.,0.307132,0.|0.,0.,0.260322,0.661762,0.
I|0.,0.|1.75686,0.,0.||0.,0.|1.092102,0.,0.|
L|1.940692,0.,0.,0.,0.,0.|1.600844,0.,0.,0.,1.193446,1.333751,0.||1.206376,0.,0.,0.,0.,0.|0.995119,0.,0.,0.,0.328328,0.134164,0.|
K|0.,0.|0.,0.,1.680768|0.,1.133338|0.,0.|0.,0.,0.159126|0.,0.107298
M|0.,0.,0.,1.675435,0.|1.810887,0.,0.,0.,0.,0.||0.,0.,0.,0.168535,0.|1.419344,0.,0.,0.,0.,0.|
F|1.321419,0.,0.,0.,0.,0.|0.,1.725444,0.,0.,0.,2.302855,0.,0.||0.141581,0.,0.,0.,0.,0.|0.,0.323521,0.,0.,0.,1.186624,0.,0.|
P|1.860842,0.,1.56097,0.|0.,1.362716,0.,0.||0.666328,0.,0.120075,0.|0.,0.380846,0.,0.|
S|0.,0.,0.,0.||0.,0.,0.|0.,0.,0.,0.||0.,0.,0.
T|1.716541,0.|0.,0.899321|0.|0.142199,0.|0.,0.026607|0.
W|0.,1.578544|0.,1.316202||0.,0.441165|0.,0.316118|
Y|1.748741,2.272865,0.,0.,1.508293,0.|0.,1.206773,0.,1.694339,0.,0.|0.,0.,0.,0.,0.|1.087055,1.658577,0.,0.,0.428118,0.|0.,0.118522,0.,1.028442,0.,0.|0.,0.,0.,0.,0.
V|0.,0.,1.961348,0.,0.,0.,0.,0.|1.228007,0.,0.,1.702027,0.,0.,1.529628,0.,0.,0.,0.||0.,0.,0.162479,0.,0.,0.,0.,0.|0.109644,0.,0.,0.423649,0.,0.,0.117664,0.,0.,0.,0.|
```
