## Supplementary Data 3 for "Pharmacological proximities in the GPCR family discovered using contact-informed amino-acid and binding pocket similarities": f6609.bsv

```
res|B|C|P|wB|wC|wP
A|0.,0.,0.,0.,0.,0.,0.,0.,0.,1.25613,0.,0.,0.,0.,0.,0.,0.,0.,0.,0.,0.,0.,0.,0.,0.,2.119503,1.585733,0.,1.9512,1.403645,0.,1.555155,0.,0.,1.883069,1.546264,0.,0.991034,0.,0.,0.,0.,0.,0.,0.,0.,0.,1.45656,0.,2.051943,1.795216,0.,0.,0.,1.606385,0.,0.,0.,0.,1.369944,0.|0.,1.067756,1.100398,0.,0.,1.101161,0.,0.,0.,1.066277,1.101161,0.,0.,1.173154,0.682027,1.146839,0.,0.,1.094685,0.,0.,1.16636,0.,0.953298,0.,0.,0.,0.826962,0.,0.,1.113973,0.,0.,0.816839,1.523103,1.00937,1.507808,0.,1.099845,0.,0.,1.837819,0.,0.,0.,1.748534,0.,0.,0.,0.,0.||0.,0.,0.,0.,0.,0.,0.,0.,0.,0.115782,0.,0.,0.,0.,0.,0.,0.,0.,0.,0.,0.,0.,0.,0.,0.,0.529876,0.59465,0.,0.761444,0.581999,0.,0.189653,0.,0.,0.470767,0.579849,0.,0.267847,0.,0.,0.,0.,0.,0.,0.,0.,0.,0.97104,0.,1.538957,1.346412,0.,0.,0.,1.070923,0.,0.,0.,0.,0.379369,0.|0.,0.211694,0.185632,0.,0.,0.176186,0.,0.,0.,0.187294,0.176186,0.,0.,0.293288,0.170507,0.419575,0.,0.,0.133498,0.,0.,0.29159,0.,0.360708,0.,0.,0.,0.038516,0.,0.,0.180067,0.,0.,0.544559,1.523103,0.757028,1.130856,0.,0.199972,0.,0.,1.225212,0.,0.,0.,0.1084,0.,0.,0.,0.,0.|
R|0.,0.,1.361188,0.,1.5786,0.|0.,0.,0.,0.,1.6742|0.,0.,0.,0.,0.,0.,0.,0.|0.,0.,0.247489,0.,0.063825,0.|0.,0.,0.,0.,0.679046|0.,0.,0.,0.,0.,0.,0.,0.
N|0.,0.,0.,0.,1.690528,0.|0.,0.,0.,0.,0.944437,0.,0.|0.,1.569753,0.|0.,0.,0.,0.,0.614738,0.|0.,0.,0.,0.,0.010183,0.,0.|0.,0.016925,0.
D|0.,0.,0.,0.,0.,0.,0.,0.,0.,0.,0.,0.|0.,0.,0.|0.,0.,0.,1.22378,0.,1.22378,0.|0.,0.,0.,0.,0.,0.,0.,0.,0.,0.,0.,0.|0.,0.,0.|0.,0.,0.,0.174826,0.,0.174826,0.
C|1.119726,1.248819,0.|0.|0.998601,1.294078,1.543745|0.393417,0.34932,0.|0.|0.374475,0.699502,0.723293
Q|0.,0.,0.,0.,0.,0.,0.,0.,0.|0.,0.,0.,0.|0.,1.144674,0.,0.|0.,0.,0.,0.,0.,0.,0.,0.,0.|0.,0.,0.,0.|0.,0.065858,0.,0.
E|0.,0.,0.,0.,0.,0.,0.,0.,0.|0.,0.,0.,0.,0.,0.,0.,0.,0.,0.,0.|1.150725,0.,0.,0.,0.,0.,0.,0.,0.,0.,0.,0.,0.,0.,0.,0.,0.,0.,0.,0.,0.,0.|0.,0.,0.,0.,0.,0.,0.,0.,0.|0.,0.,0.,0.,0.,0.,0.,0.,0.,0.,0.|0.287681,0.,0.,0.,0.,0.,0.,0.,0.,0.,0.,0.,0.,0.,0.,0.,0.,0.,0.,0.,0.,0.
G|0.,0.,0.,0.,0.,0.,0.,0.,1.191619,1.644661,0.,0.,0.,1.924691,0.,0.,1.348678,0.,0.,1.829532,1.906265,1.111238,0.,0.,2.378539,0.,0.,0.,0.,0.,0.,0.,0.,0.,0.,0.,0.,0.,0.,0.,0.,0.,0.,0.|||0.,0.,0.,0.,0.,0.,0.,0.,0.189576,0.635437,0.,0.,0.,0.369119,0.,0.,0.11085,0.,0.,1.219688,0.866484,0.404087,0.,0.,1.585692,0.,0.,0.,0.,0.,0.,0.,0.,0.,0.,0.,0.,0.,0.,0.,0.,0.,0.,0.||
H|0.,1.829063,0.,0.,0.,0.,0.,0.|0.,0.,1.570062,0.,0.,0.,0.,0.,0.|0.,0.,0.,0.,0.,0.,1.380067,0.,0.,0.,0.,0.,0.|0.,0.731625,0.,0.,0.,0.,0.,0.|0.,0.,1.046708,0.,0.,0.,0.,0.,0.|0.,0.,0.,0.,0.,0.,0.920045,0.,0.,0.,0.,0.,0.
I|0.,0.,0.,0.,0.,0.,0.,0.,0.,0.,0.,0.732909,0.,0.,0.,0.,0.,1.381393,1.381393,0.,0.|2.176265,0.,0.,0.,0.,0.,0.,0.,0.,0.,0.,0.,0.,0.,0.,0.,0.,0.,0.,0.,0.,0.,0.,0.,0.,0.,0.,0.,1.229347,0.,0.,1.476215,0.,1.476214,0.,1.274824,1.583848,1.310553,0.,0.,0.,0.,0.,0.,0.,0.,0.,0.,0.,0.,0.,0.,0.,0.||0.,0.,0.,0.,0.,0.,0.,0.,0.,0.,0.,0.129337,0.,0.,0.,0.,0.,0.089362,0.089362,0.,0.|0.816099,0.,0.,0.,0.,0.,0.,0.,0.,0.,0.,0.,0.,0.,0.,0.,0.,0.,0.,0.,0.,0.,0.,0.,0.,0.,0.,0.,1.229347,0.,0.,0.738108,0.,0.738107,0.,1.274824,0.465838,0.231274,0.,0.,0.,0.,0.,0.,0.,0.,0.,0.,0.,0.,0.,0.,0.,0.|
L|0.,0.,0.,0.,0.,0.,0.,0.,0.,0.,0.,0.,0.,0.,0.,0.,1.317441,2.036862,1.455966,0.,0.,0.,0.,0.,0.,0.,0.,0.,0.,0.,0.,0.,0.,0.|2.403113,0.,1.300502,1.5032,0.,0.,0.,0.,0.,0.,1.230409,1.355566,0.,0.,0.,0.,0.,0.,1.230409,1.355566,0.,0.,0.,0.,0.,0.,1.132222,1.178652,0.,1.074564,0.,1.369344,1.309823,0.,0.,0.,0.,0.,0.,1.14255,1.197669,1.116748,0.,0.,0.,0.,0.731345,0.,0.,1.271362,0.,0.,1.68911,1.471281,0.,0.,0.,0.,1.68911,1.471282,0.,0.,0.,0.,1.273874,0.,0.,0.,0.,0.,0.,1.246155||0.,0.,0.,0.,0.,0.,0.,0.,0.,0.,0.,0.,0.,0.,0.,0.,0.605311,0.770704,0.132361,0.,0.,0.,0.,0.,0.,0.,0.,0.,0.,0.,0.,0.,0.,0.|0.750973,0.,0.19451,0.243126,0.,0.,0.,0.,0.,0.,0.211844,0.233393,0.,0.,0.,0.,0.,0.,0.211844,0.233393,0.,0.,0.,0.,0.,0.,0.566111,0.459962,0.,0.537282,0.,0.186729,0.119075,0.,0.,0.,0.,0.,0.,0.311605,0.41039,0.288949,0.,0.,0.,0.,0.487564,0.,0.,0.953522,0.,0.,0.844555,0.980854,0.,0.,0.,0.,0.844555,0.980854,0.,0.,0.,0.,0.84925,0.,0.,0.,0.,0.,0.,0.210888|
K|0.,0.,0.,0.,0.,0.,0.,0.,1.051537,0.,0.|1.499293,0.,0.,0.,1.389912,0.,0.,0.,1.415818,1.389912,0.,0.,0.|1.871178,0.,0.,0.,1.709157,1.886983,0.,0.,1.709157,1.886983,0.,0.,0.,0.996099,0.,0.,0.,0.,0.,0.,0.,0.,0.,1.555863,0.|0.,0.,0.,0.,0.,0.,0.,0.,0.185565,0.,0.|0.229457,0.,0.,0.,0.212717,0.,0.,0.,0.196983,0.212717,0.,0.,0.|0.357965,0.,0.,0.,0.2913,0.357706,0.,0.,0.2913,0.357706,0.,0.,0.,0.121475,0.,0.,0.,0.,0.,0.,0.,0.,0.,0.622345,0.
M|0.,1.6264,0.,0.,0.,0.,0.,0.,0.,0.,0.|0.,0.,0.,0.,0.,0.,0.,0.,0.,0.,0.,0.,0.,0.996322,1.480729,0.,1.296976,1.288983,1.326185,0.,0.,0.,1.288983,0.,0.,0.,0.,0.,0.,0.,1.283776,1.727658,0.,1.024259,0.||0.,0.369839,0.,0.,0.,0.,0.,0.,0.,0.,0.|0.,0.,0.,0.,0.,0.,0.,0.,0.,0.,0.,0.,0.,0.373621,0.650076,0.,0.324244,0.494404,0.24707,0.,0.,0.,0.494404,0.,0.,0.,0.,0.,0.,0.,1.283776,0.628239,0.,0.189094,0.|
F|1.327044,1.420499,0.,1.316062,0.,1.558562,0.,0.,0.,0.,0.,0.,1.576414,1.407045,0.,0.,0.,2.043565,1.387956,0.,0.,0.,0.,1.241831|1.227617,1.279047,0.,0.,0.,1.295391,0.,0.,1.465317,0.,0.,1.381176,0.,0.,0.,0.,0.,0.,0.,0.,0.,0.,0.,1.818157,0.795095,0.,0.,1.677211,2.501447,2.501446,0.,2.501447,1.67721,2.501446,0.,0.,2.393963,0.,0.,1.600253,1.639394,0.,1.600253,1.3666,1.639394,0.,0.,0.,0.,0.||0.331761,0.554341,0.,0.329015,0.,0.256202,0.,0.,0.,0.,0.,0.,1.18231,0.93803,0.,0.,0.,0.110165,0.029929,0.,0.,0.,0.,0.382102|0.460356,0.479643,0.,0.,0.,0.568708,0.,0.,0.514841,0.,0.,0.251123,0.,0.,0.,0.,0.,0.,0.,0.,0.,0.,0.,1.818157,0.596321,0.,0.,0.838605,2.501447,2.501446,0.,2.501447,0.838605,2.501446,0.,0.,0.704107,0.,0.,0.125087,0.583288,0.,0.125087,0.313102,0.583288,0.,0.,0.,0.,0.|
P|0.,0.,0.,0.,0.,0.,0.,0.,0.,0.,0.,0.,0.,0.,0.,0.,0.,0.,0.,0.,0.,0.|0.,0.,0.,0.,0.,0.,0.,0.,0.,0.,0.,0.,0.,0.,0.,0.,0.,0.,0.,1.322209,0.,0.,0.||0.,0.,0.,0.,0.,0.,0.,0.,0.,0.,0.,0.,0.,0.,0.,0.,0.,0.,0.,0.,0.,0.|0.,0.,0.,0.,0.,0.,0.,0.,0.,0.,0.,0.,0.,0.,0.,0.,0.,0.,0.,0.388885,0.,0.,0.|
S|0.,0.,0.,0.,0.,0.,0.,0.,0.,0.,0.,0.,0.,0.,0.,0.,0.,0.,0.,0.,0.,1.507519,1.154869,1.154869,1.325066,1.139158,1.353739,0.,1.965643,0.,0.,0.,0.,0.,0.,0.,0.,0.,1.742131|1.472107|0.,0.,0.,0.,0.,0.,0.,0.,0.,0.,0.,0.,0.,0.,0.,0.,0.,0.,0.,0.,0.,2.052033,2.075766,2.075766,1.933179,2.418375,0.976902,1.433661,0.,0.,0.,0.,0.,0.,0.,0.,0.,0.,0.,0.,0.|0.,0.,0.,0.,0.,0.,0.,0.,0.,0.,0.,0.,0.,0.,0.,0.,0.,0.,0.,0.,0.,0.75376,0.33801,0.33801,0.662533,0.400245,0.512226,0.,1.310428,0.,0.,0.,0.,0.,0.,0.,0.,0.,0.67005|0.090591|0.,0.,0.,0.,0.,0.,0.,0.,0.,0.,0.,0.,0.,0.,0.,0.,0.,0.,0.,0.,0.,0.769512,0.96194,0.96194,0.724942,1.30723,0.237625,0.581214,0.,0.,0.,0.,0.,0.,0.,0.,0.,0.,0.,0.,0.
T|0.,0.,0.,0.,0.,0.,0.,0.,0.,0.,0.,0.,0.,0.,0.,0.,0.,0.,0.,0.,0.,0.,0.,0.,0.,0.,0.,0.,0.,0.,0.,0.|0.,0.,0.,0.,0.,0.,0.,0.,0.,0.,0.,0.,0.,0.,0.,0.,0.,0.,0.,0.,0.,0.,0.,0.,0.,0.,0.,0.,0.,0.,0.,0.,0.,0.,0.,0.,0.,0.|0.,0.,0.,0.,0.,0.,0.,0.,0.,1.211597,0.,0.,0.,0.,0.,0.,0.,0.,0.,0.,0.,0.,0.,0.,0.,0.,0.,1.297648,0.,0.|0.,0.,0.,0.,0.,0.,0.,0.,0.,0.,0.,0.,0.,0.,0.,0.,0.,0.,0.,0.,0.,0.,0.,0.,0.,0.,0.,0.,0.,0.,0.,0.|0.,0.,0.,0.,0.,0.,0.,0.,0.,0.,0.,0.,0.,0.,0.,0.,0.,0.,0.,0.,0.,0.,0.,0.,0.,0.,0.,0.,0.,0.,0.,0.,0.,0.,0.,0.,0.,0.|0.,0.,0.,0.,0.,0.,0.,0.,0.,0.101142,0.,0.,0.,0.,0.,0.,0.,0.,0.,0.,0.,0.,0.,0.,0.,0.,0.,0.399276,0.,0.
W|0.,1.534287,0.,0.,0.|2.714753,0.,0.,0.,0.,0.,0.,0.,0.,0.,1.761874,0.,0.,0.,1.614218,0.,0.,0.|0.,0.,0.,0.,0.,0.,0.986412,0.|0.,0.920572,0.,0.,0.|0.431893,0.,0.,0.,0.,0.,0.,0.,0.,0.,0.080733,0.,0.,0.,0.630894,0.,0.,0.|0.,0.,0.,0.,0.,0.,0.085081,0.
Y|0.,0.,0.,0.,0.,0.,0.,0.,0.,0.,0.,0.,0.,0.,0.,0.,0.,0.,0.|0.,0.,0.,0.,0.,0.,0.,2.056617,1.611439,0.,0.,2.397611,0.,0.,0.,0.,0.,0.,1.545661,0.,0.,0.,0.,2.574812,0.,0.,0.,0.,0.,1.244966,1.565001,1.922923,0.,0.,0.,0.,0.,0.,0.,1.614922,1.922923,0.,0.,0.,0.,0.|0.,0.,0.,0.,0.,0.,1.040557,1.687224,0.,0.,0.,0.,0.,0.,0.,0.,0.,0.,0.,0.,0.,1.310509,1.598595,0.,0.,0.,0.,0.,0.,0.,0.,1.310509,1.598595,0.,0.,0.,0.,0.|0.,0.,0.,0.,0.,0.,0.,0.,0.,0.,0.,0.,0.,0.,0.,0.,0.,0.,0.|0.,0.,0.,0.,0.,0.,0.,1.003228,0.903978,0.,0.,0.435929,0.,0.,0.,0.,0.,0.,0.210772,0.,0.,0.,0.,0.833027,0.,0.,0.,0.,0.,0.348993,0.485108,0.751547,0.,0.,0.,0.,0.,0.,0.,0.317761,0.751547,0.,0.,0.,0.,0.|0.,0.,0.,0.,0.,0.,0.507589,0.288063,0.,0.,0.,0.,0.,0.,0.,0.,0.,0.,0.,0.,0.,0.240201,0.659259,0.,0.,0.,0.,0.,0.,0.,0.,0.240201,0.659259,0.,0.,0.,0.,0.
V|0.,0.,0.,0.,1.753416,1.256289,0.,0.,0.,0.,1.386718,0.,0.,0.,0.,0.,0.,0.|0.,0.,0.,0.,0.,1.301149,0.,0.,0.,0.,0.,0.,0.,1.16339,0.,1.16339,0.,0.,0.,1.324569,1.61724,0.,0.,0.,0.,1.505125,1.591426,1.822273,0.,1.058514,0.,0.89955,0.,0.89955,0.,1.085512,0.,0.,1.206601,0.,0.,0.,0.||0.,0.,0.,0.,0.663455,0.171312,0.,0.,0.,0.,0.554687,0.,0.,0.,0.,0.,0.,0.|0.,0.,0.,0.,0.,0.070149,0.,0.,0.,0.,0.,0.,0.,0.964763,0.,0.964763,0.,0.,0.,0.210727,0.367554,0.,0.,0.,0.,0.599945,0.612087,0.688131,0.,0.096229,0.,0.449775,0.,0.449775,0.,0.415049,0.,0.,0.48264,0.,0.,0.,0.|
```
