## Supplementary Data 3 for "Pharmacological proximities in the GPCR family discovered using contact-informed amino-acid and binding pocket similarities": f6616.bsv

```
res|B|C|P|wB|wC|wP
A|1.277994,0.,0.,0.,0.,0.,0.,0.,0.,0.,0.,0.,0.|0.,0.,0.,0.,0.,0.,0.,0.,0.,0.||0.452324,0.,0.,0.,0.,0.,0.,0.,0.,0.,0.,0.,0.|0.,0.,0.,0.,0.,0.,0.,0.,0.,0.|
R|0.,0.,0.,0.,1.750588,0.,0.,0.|0.,0.,1.42213,0.,0.,0.,0.,1.332372,0.,0.,0.,1.413685,0.,0.|0.,0.,0.,0.,0.,0.,0.,0.,0.,0.,1.324508,0.,0.,0.,1.968193,0.|0.,0.,0.,0.,0.46097,0.,0.,0.|0.,0.,0.423766,0.,0.,0.,0.,0.401945,0.,0.,0.,0.372022,0.,0.|0.,0.,0.,0.,0.,0.,0.,0.,0.,0.,0.258982,0.,0.,0.,0.517946,0.
N|1.853777,0.,0.,0.,0.,0.,0.|0.802968,0.,0.,0.,0.|1.289075,0.,0.,0.,0.,0.,0.,1.045602,0.,0.|1.249737,0.,0.,0.,0.,0.,0.|0.117287,0.,0.,0.,0.|0.3621,0.,0.,0.,0.,0.,0.,0.116827,0.,0.
D|1.731289,1.730611,0.,0.,0.,0.,0.,0.|1.131794,1.159595,0.,0.,0.,0.,0.,0.,0.|0.,0.,0.,0.,0.,1.672534,0.,0.,0.,0.|0.943455,0.451684,0.,0.,0.,0.,0.,0.|0.381504,0.098617,0.,0.,0.,0.,0.,0.,0.|0.,0.,0.,0.,0.,0.702569,0.,0.,0.,0.
C|1.328331,0.,0.||1.482979,1.592073,0.|0.385884,0.,0.||0.521942,0.732859,0.
Q|0.,0.,0.,0.,0.|0.,0.,0.,0.,0.,0.|0.,0.,0.,0.,0.,1.428997|0.,0.,0.,0.,0.|0.,0.,0.,0.,0.,0.|0.,0.,0.,0.,0.,0.934344
E|0.,0.,0.,0.,0.,0.,0.,0.930338,0.|0.,0.,0.,0.,0.,0.,0.,0.,0.,0.,0.|1.36713,0.,0.,0.,0.,0.,1.705954,0.,0.,0.,0.|0.,0.,0.,0.,0.,0.,0.,0.110754,0.|0.,0.,0.,0.,0.,0.,0.,0.,0.,0.,0.|0.706606,0.,0.,0.,0.,0.,0.395221,0.,0.,0.,0.
G|0.,0.,0.,0.,1.544749,0.,0.,0.,0.,0.,0.,1.543205,1.968603,1.972472,0.,0.,0.,0.,0.,0.|||0.,0.,0.,0.,0.31207,0.,0.,0.,0.,0.,0.,0.507952,0.697342,0.54413,0.,0.,0.,0.,0.,0.||
H|0.,0.,1.715398,0.,1.226725|0.,0.,0.,0.,0.,0.,0.,1.319944|2.000667,0.,0.,0.,1.143115,1.811829,0.,0.|0.,0.,0.095579,0.,0.229563|0.,0.,0.,0.,0.,0.,0.,0.37823|1.348764,0.,0.,0.,0.067045,0.647082,0.,0.
I|0.,0.,0.,0.,0.,0.,0.,0.,0.,0.,0.985896,0.|1.601339,0.,0.,0.,0.,0.,0.,1.288114,0.,0.,0.,1.316647,1.898865,0.,0.,0.,0.,1.179756,1.471853,0.||0.,0.,0.,0.,0.,0.,0.,0.,0.,0.,0.062597,0.|0.485254,0.,0.,0.,0.,0.,0.,0.28331,0.,0.,0.,0.376185,0.557603,0.,0.,0.,0.,0.378127,0.584967,0.|
L|0.,0.,0.,0.,0.768522,1.354706,0.,0.,0.,0.,0.,0.,1.286888,1.224448,0.|1.280028,0.,1.321595,0.,0.,0.,0.,0.,0.,0.,0.,1.243407,1.287176,0.,0.,0.,0.,1.238211,0.,0.,0.,1.416905,0.,0.825843,1.033962,0.,0.,0.,0.,1.950587,1.469997,0.,0.||0.,0.,0.,0.,0.013522,0.174801,0.,0.,0.,0.,0.,0.,0.203193,0.2721,0.|0.683161,0.,0.330399,0.,0.,0.,0.,0.,0.,0.,0.,0.196903,0.351048,0.,0.,0.,0.,0.256182,0.,0.,0.,0.47494,0.,0.111423,0.147709,0.,0.,0.,0.,1.250376,0.507192,0.,0.|
K|0.,0.,1.128622,0.|0.,0.,0.,0.,0.,0.,1.846883,0.|0.,0.,0.,0.,0.,1.715408,0.,0.,1.082189,0.,0.|0.,0.,0.434086,0.|0.,0.,0.,0.,0.,0.,0.734018,0.|0.,0.,0.,0.,0.,0.586143,0.,0.,0.36073,0.,0.
M|0.,0.,0.,0.,0.,0.,1.251084|0.,0.,0.,0.,0.,1.131373,0.,0.,0.,1.655315,1.405639,0.,1.517077||0.,0.,0.,0.,0.,0.,0.219488|0.,0.,0.,0.,0.,0.059721,0.,0.,0.,0.998737,0.379299,0.,0.665385|
F|1.451297,1.234464,0.,0.,0.,0.,1.302538,0.,0.,0.,1.261722,1.371225,0.|0.960733,0.,0.,0.,0.,0.,0.,0.,1.339213,0.,0.,0.,0.,1.409782,1.645214,0.,0.,0.||0.644115,0.235796,0.,0.,0.,0.,0.122496,0.,0.,0.,0.290396,0.206772,0.|0.12414,0.,0.,0.,0.,0.,0.,0.,0.260286,0.,0.,0.,0.,0.469927,0.235031,0.,0.,0.|
P|0.,0.,0.|1.267381,0.||0.,0.,0.|0.354017,0.|
S|0.,0.,0.,0.,0.,0.,1.340509,0.,0.,0.,0.,0.,0.,1.646579||0.,0.,0.,0.,0.,1.292798,0.,0.,0.,0.,0.,0.|0.,0.,0.,0.,0.,0.,0.130269,0.,0.,0.,0.,0.,0.,0.32739||0.,0.,0.,0.,0.,0.382784,0.,0.,0.,0.,0.,0.
T|0.,0.,2.000417,0.,0.,0.,0.|0.,0.,0.,0.,0.,0.,0.,0.927048,0.|0.,0.,0.,0.,0.,0.,0.,0.,0.,0.|0.,0.,0.777592,0.,0.,0.,0.|0.,0.,0.,0.,0.,0.,0.,0.059426,0.|0.,0.,0.,0.,0.,0.,0.,0.,0.,0.
W|0.|2.460844|1.16237|0.|0.762718|0.074772
Y|0.,0.,0.,1.60395,0.,0.|0.,0.,0.,0.,0.,0.,1.304232,1.426575,0.,0.,1.271668|0.,0.,0.,0.,0.,0.,1.319248,1.193382,0.,0.,0.916883|0.,0.,0.,0.412188,0.,0.|0.,0.,0.,0.,0.,0.,0.590183,0.693363,0.,0.,0.304903|0.,0.,0.,0.,0.,0.,0.545387,0.380015,0.,0.,0.058981
V|0.,0.,0.,0.997746,0.,0.,0.,0.,0.|0.,0.,0.,0.,0.,1.460463,0.,0.,0.,0.,0.,0.,1.257278,1.303588,0.,0.||0.,0.,0.,0.143876,0.,0.,0.,0.,0.|0.,0.,0.,0.,0.,0.874446,0.,0.,0.,0.,0.,0.,0.483569,0.451242,0.,0.|
```
