## Supplementary Data 3 for "Pharmacological proximities in the GPCR family discovered using contact-informed amino-acid and binding pocket similarities": f6617.bsv

```
res|B|C|P|wB|wC|wP
A|0.,0.,0.,0.,0.|0.,0.,0.,0.||0.,0.,0.,0.,0.|0.,0.,0.,0.|
R|1.750588,0.|0.,0.|0.,0.|0.46097,0.|0.,0.|0.,0.
N|0.,0.||0.|0.,0.||0.
D|0.,0.|0.,0.,0.|1.672534,0.,0.|0.,0.|0.,0.,0.|0.702569,0.,0.
C|0.,0.||1.592073,0.|0.,0.||0.732859,0.
Q|0.,0.|0.,0.,0.|0.,0.,1.428997|0.,0.|0.,0.,0.|0.,0.,0.934344
E|0.,0.,0.930338,0.|0.,0.,0.,0.,0.|0.,0.,0.,0.|0.,0.,0.110754,0.|0.,0.,0.,0.,0.|0.,0.,0.,0.
G|1.543205,1.968603,1.972472,0.,0.,0.|||0.507952,0.697342,0.54413,0.,0.,0.||
H||0.,0.|1.811829,0.||0.,0.|0.647082,0.
I|0.,0.985896|1.316647,1.898865,0.,0.,0.,0.,1.179756,1.471853||0.,0.062597|0.376185,0.557603,0.,0.,0.,0.,0.378127,0.584967|
L|0.,0.,0.|1.238211,0.,0.,0.,0.825843,1.033962,0.,0.,0.,0.,1.950587||0.,0.,0.|0.256182,0.,0.,0.,0.111423,0.147709,0.,0.,0.,0.,1.250376|
K|0.,1.128622,0.|0.,0.,0.,1.846883,0.|1.715408,0.,0.,1.082189,0.|0.,0.434086,0.|0.,0.,0.,0.734018,0.|0.586143,0.,0.,0.36073,0.
M|0.|0.,0.,1.405639,0.||0.|0.,0.,0.379299,0.|
F|1.302538,0.,0.,0.,1.261722,1.371225,0.|1.339213,0.,0.,0.,1.409782,1.645214,0.,0.,0.||0.122496,0.,0.,0.,0.290396,0.206772,0.|0.260286,0.,0.,0.,0.469927,0.235031,0.,0.,0.|
P||||||
S|1.340509,0.||0.,0.|0.130269,0.||0.,0.
T|2.000417,0.,0.,0.|0.,0.,0.,0.927048,0.|0.,0.,0.,0.,0.,0.|0.777592,0.,0.,0.|0.,0.,0.,0.059426,0.|0.,0.,0.,0.,0.,0.
W||||||
Y|0.,0.|0.,0.,0.|0.,0.,0.,0.|0.,0.|0.,0.,0.|0.,0.,0.,0.
V|0.997746,0.,0.,0.,0.|1.460463,0.,0.,0.,0.,0.,0.,1.257278,1.303588,0.||0.143876,0.,0.,0.,0.|0.874446,0.,0.,0.,0.,0.,0.,0.483569,0.451242,0.|
```
