## Supplementary Data 3 for "Pharmacological proximities in the GPCR family discovered using contact-informed amino-acid and binding pocket similarities": f6645.bsv

```
res|B|C|P|wB|wC|wP
A|0.,0.,0.,0.|1.038918,0.||0.,0.,0.,0.|0.193804,0.|
R|0.,0.,0.|0.,0.,0.|0.,0.,1.319613|0.,0.,0.|0.,0.,0.|0.,0.,0.507543
N|0.,0.,0.,0.,0.|0.,0.,0.,0.,0.|1.900011,0.,0.|0.,0.,0.,0.,0.|0.,0.,0.,0.,0.|0.984904,0.,0.
D|1.685378,0.|1.023447,0.|1.75949|0.722305,0.|0.194942,0.|0.502711
C|0.||0.|0.||0.
Q|0.|0.,0.|0.,1.688707|0.|0.,0.|0.,1.125804
E|0.,0.|0.|0.,2.01076|0.,0.|0.|0.,0.754035
G|0.|||0.||
H|0.,0.|0.,0.|1.229731,0.|0.,0.|0.,0.|0.120341,0.
I|0.,0.,0.,0.,0.,0.|1.559912,0.,0.,0.,0.,0.,0.,0.,0.,0.,0.||0.,0.,0.,0.,0.,0.|0.974149,0.,0.,0.,0.,0.,0.,0.,0.,0.,0.|
L|0.,0.,1.35768,0.,0.,0.|0.,0.860664,1.04634,1.223888,0.974675,0.,0.,0.,1.779541||0.,0.,0.257419,0.,0.,0.|0.,0.245904,0.34878,0.385506,0.04471,0.,0.,0.,0.821327|
K|0.,0.||1.153154|0.,0.||0.713857
M|0.,0.,0.,0.|0.,0.,0.,0.,0.||0.,0.,0.,0.|0.,0.,0.,0.,0.|
F|0.,1.445848,0.,0.,0.,0.,1.986053|1.110019,1.392294,1.015261,1.468061,1.73696,1.766765,1.26236,0.,0.,0.,1.827092,0.||0.,0.550799,0.,0.,0.,0.,0.74477|0.226534,0.579649,0.483457,0.768984,0.169978,0.356595,0.050186,0.,0.,0.,0.68516,0.|
P|1.550924,0.,0.,0.|1.005393,0.,0.,1.385117,0.||0.645691,0.,0.,0.|0.18056,0.,0.,0.750272,0.|
S|0.,0.,0.,1.712836||0.,0.,0.|0.,0.,0.,1.054053||0.,0.,0.
T|1.38264,0.|0.870392,0.,0.|1.386087,0.,0.,0.,0.976522|0.131076,0.|0.015971,0.,0.|0.114448,0.,0.,0.,0.366196
W|0.,0.|0.,1.027899,0.898946,1.33181|1.117175|0.,0.|0.,0.636318,0.05773,0.207713|0.691585
Y|0.,0.,1.554417|1.161816,0.,0.,0.,0.,0.|0.801,0.,0.,0.|0.,0.,0.582906|0.327205,0.,0.,0.,0.,0.|0.006539,0.,0.,0.
V|0.,0.,0.|1.415954,1.247208,0.,0.,0.||0.,0.,0.|0.745543,0.595606,0.,0.,0.|
```
