## Supplementary Data 3 for "Pharmacological proximities in the GPCR family discovered using contact-informed amino-acid and binding pocket similarities": f6646.bsv

```
res|B|C|P|wB|wC|wP
A|0.,0.,0.|1.095743,0.,0.||0.,0.,0.|0.221719,0.,0.|
R|0.,0.,0.|0.,0.,0.|0.,0.,0.,0.|0.,0.,0.|0.,0.,0.|0.,0.,0.,0.
N|0.|0.|0.,0.,0.|0.|0.|0.,0.,0.
D|0.,0.,0.,0.|0.,0.,0.,0.|0.,0.,0.,0.|0.,0.,0.,0.|0.,0.,0.,0.|0.,0.,0.,0.
C||||||
Q||||||
E|0.,1.450132,0.,0.,0.|0.,0.,0.|0.,0.,0.|0.,0.255906,0.,0.,0.|0.,0.,0.|0.,0.,0.
G|0.,0.,0.,0.,0.,0.,0.,0.|||0.,0.,0.,0.,0.,0.,0.,0.||
H|1.224369,0.|0.,0.,0.|0.|0.089763,0.|0.,0.,0.|0.
I|0.,0.,0.|0.,0.,0.,0.,0.,0.||0.,0.,0.|0.,0.,0.,0.,0.,0.|
L|1.178929,0.,0.,0.,1.536772,0.,0.|1.285816,1.026476,0.,0.,0.,0.,1.132176,1.492656,1.533906,0.,0.,0.||0.11409,0.,0.,0.,0.210929,0.,0.|0.226243,0.192652,0.,0.,0.,0.,0.44399,0.26341,0.751915,0.,0.,0.|
K|0.|0.,0.|0.,0.,0.|0.|0.,0.|0.,0.,0.
M|1.645339|1.252659,0.,0.,0.||0.434254|0.143266,0.,0.,0.|
F|0.,0.|0.930976,0.761997||0.,0.|0.122856,0.089647|
P|0.|||0.||
S|0.,0.||0.,0.|0.,0.||0.,0.
T|0.|1.470046|0.|0.|0.254348|0.
W||||||
Y|2.319866|0.,1.302518|0.|0.454876|0.,0.229856|0.
V|0.,0.,0.|1.244967,0.,0.,0.,0.||0.,0.,0.|0.230009,0.,0.,0.,0.|
```
