## Supplementary Data 3 for "Pharmacological proximities in the GPCR family discovered using contact-informed amino-acid and binding pocket similarities": f6669.bsv

```
res|B|C|P|wB|wC|wP
A|0.|0.||0.|0.|
R|||0.|||0.
N|||1.533212|||1.281866
D|0.||0.,1.91607|0.||0.,1.350672
C||||||
Q|0.|0.|0.|0.|0.|0.
E|0.|0.|0.,0.,0.,1.612104,2.250265,2.104709|0.|0.|0.,0.,0.,0.739982,1.770701,1.000599
G|1.771017|||0.479046||
H|1.149892|1.244395,1.455559|1.246477,1.970262|0.094253|0.336599,0.859018|0.316728,1.776466
I|0.,0.|1.725754,1.501223,0.||0.,0.|0.608258,0.504509,0.|
L|1.426815,0.,0.,0.,0.,0.,0.|1.231843,0.9837,1.415038,0.,0.,0.,0.,0.,0.,0.,0.,1.313106,1.141323,1.558471||0.257295,0.,0.,0.,0.,0.,0.|0.41398,0.193515,0.487144,0.,0.,0.,0.,0.,0.,0.,0.,0.64579,0.654857,0.689815|
K||0.,1.144422|0.,2.103717,1.850623||0.,0.318937|0.,0.965641,1.486566
M|0.,0.|1.168642,1.090153,1.088232,0.,0.,0.,0.||0.,0.|0.277792,0.312749,0.205159,0.,0.,0.,0.|
F|0.,0.|1.371229,1.371629,0.,1.479448||0.,0.|0.404625,0.269829,0.,0.848863|
P||||||
S|||0.|||0.
T|0.|0.,0.|0.|0.|0.,0.|0.
W||0.|0.||0.|0.
Y||1.250843|||0.574158|
V|0.|0.,0.,1.256697,0.||0.|0.,0.,0.535641,0.|
```
