## Supplementary Data 3 for "Pharmacological proximities in the GPCR family discovered using contact-informed amino-acid and binding pocket similarities": f6710.bsv

```
res|B|C|P|wB|wC|wP
A|0.,0.,0.,0.,0.,0.,0.,0.,0.,0.,0.,0.,0.|0.,0.,0.,0.,0.,0.,0.,0.,0.,0.,0.,0.,0.,0.||0.,0.,0.,0.,0.,0.,0.,0.,0.,0.,0.,0.,0.|0.,0.,0.,0.,0.,0.,0.,0.,0.,0.,0.,0.,0.,0.|
R|0.,0.,0.|0.|2.22848,0.,0.,0.,0.,2.405113|0.,0.,0.|0.|1.704131,0.,0.,0.,0.,1.488879
N|1.234242,0.,0.,0.,0.|0.900843,0.,0.,0.,0.812626|1.911871,1.816661,1.517663,0.,0.,0.,0.,0.,2.319887,1.71413|0.29041,0.,0.,0.,0.|0.529908,0.,0.,0.,0.154786|1.686945,1.175487,0.535646,0.,0.,0.,0.,0.,1.546591,1.142753
D|1.454997,0.,0.,0.,0.,0.,0.,0.,0.,0.,0.|0.987735,0.,0.,0.,0.,0.,0.,0.|1.662322,0.,0.,0.,0.,0.,0.,0.,0.,0.,0.,0.|0.1455,0.,0.,0.,0.,0.,0.,0.,0.,0.,0.|0.081595,0.,0.,0.,0.,0.,0.,0.|0.209597,0.,0.,0.,0.,0.,0.,0.,0.,0.,0.,0.
C|0.,0.,0.,0.,0.,0.,0.,0.,0.,0.,0.,0.,0.,0.,0.,0.,0.|0.,0.,0.,0.|0.,0.,0.,0.,0.|0.,0.,0.,0.,0.,0.,0.,0.,0.,0.,0.,0.,0.,0.,0.,0.,0.|0.,0.,0.,0.|0.,0.,0.,0.,0.
Q|0.,0.,0.,0.,0.,0.,0.,0.,0.|0.,0.787523,0.,0.811726,0.,0.,0.,0.,0.,0.87384|1.436313,1.924813,1.078285,0.,0.,0.,1.09991,0.,0.,0.,0.,0.,1.112282,0.,1.978805,0.986462|0.,0.,0.,0.,0.,0.,0.,0.,0.|0.,0.023774,0.,0.024505,0.,0.,0.,0.,0.,0.166446|0.506934,1.471916,0.138346,0.,0.,0.,0.145271,0.,0.,0.,0.,0.,0.217031,0.,1.413432,0.375795
E|0.,0.,0.,1.12373,0.,1.065255,0.,1.693065,1.693065|0.826154,0.,1.055674,0.,1.073495,0.,1.485483,0.|2.386787,0.,0.,0.,0.,0.,0.,1.414259,0.|0.,0.,0.,0.025443,0.,0.028139,0.,0.696841,0.696841|0.097195,0.,0.055771,0.,0.064815,0.,0.317024,0.|0.842395,0.,0.,0.,0.,0.,0.,0.284576,0.
G|2.060884,0.,0.,0.,0.,1.533821,1.402037,0.,0.,0.,0.,0.,0.,1.552978,1.460012,0.,0.,0.,0.,0.,0.,0.,0.,1.946393,0.|||1.818427,0.,0.,0.,0.,0.179428,0.126977,0.,0.,0.,0.,0.,0.,0.210971,0.154265,0.,0.,0.,0.,0.,0.,0.,0.,1.668337,0.||
H|0.,0.,0.,0.|0.791748,0.,0.,0.,0.,0.,0.,0.,0.,0.,0.,0.,0.,1.428923|0.,0.,0.,0.,0.,0.,0.,0.,0.,0.,0.,0.,0.|0.,0.,0.,0.|0.020654,0.,0.,0.,0.,0.,0.,0.,0.,0.,0.,0.,0.,0.952615|0.,0.,0.,0.,0.,0.,0.,0.,0.,0.,0.,0.,0.
I|0.,0.,0.,0.|1.308654,0.,0.788839,0.,0.,0.,0.,0.,0.771475,0.,0.,0.,0.,0.||0.,0.,0.,0.|0.307919,0.,0.032744,0.,0.,0.,0.,0.,0.032023,0.,0.,0.,0.,0.|
L|0.,0.,0.,0.,0.,0.,0.,0.,0.|1.792473,2.61506,1.30908,0.832703,1.273543,1.11544,0.,0.,0.,0.,0.,0.,0.,0.,0.,0.,0.,0.,0.,1.54579,1.478307,0.||0.,0.,0.,0.,0.,0.,0.,0.,0.|0.632638,0.922962,0.770047,0.021723,0.033223,0.029098,0.,0.,0.,0.,0.,0.,0.,0.,0.,0.,0.,0.,0.,1.030526,0.985538,0.|
K|0.,0.,0.,0.,0.|1.462064,0.,0.,0.,0.,0.|0.,0.|0.,0.,0.,0.,0.|0.516023,0.,0.,0.,0.,0.|0.,0.
M|0.,0.,1.361122,0.,1.361122,0.,0.|1.544471,0.,0.,1.464614,0.,1.464614,0.,2.160029||0.,0.,0.215788,0.,0.215788,0.,0.|0.167877,0.,0.,0.455459,0.,0.455459,0.,1.44002|
F|1.103066,0.,0.,0.,0.,0.,0.,0.,0.|2.26093,2.325302,1.377771,0.,0.,0.,0.,0.,0.,0.,0.,0.,0.,0.,1.386601,0.||0.389317,0.,0.,0.,0.,0.,0.,0.,0.|0.797975,1.778172,0.035942,0.,0.,0.,0.,0.,0.,0.,0.,0.,0.,0.,0.726315,0.|
P|0.,1.159684|1.489376,0.,1.485514,0.,0.,0.,1.595997,0.||0.,0.173245|0.101165,0.,0.11772,0.,0.,0.,0.403865,0.|
S|1.416667,0.,0.,0.,0.,0.,0.,0.,0.,0.,0.,0.,0.,0.,0.||1.260718,0.,0.,0.,0.,0.,0.,0.,0.,0.,0.|0.073913,0.,0.,0.,0.,0.,0.,0.,0.,0.,0.,0.,0.,0.,0.||0.115109,0.,0.,0.,0.,0.,0.,0.,0.,0.,0.
T|0.,0.,0.,0.,0.,0.,0.,1.796259,0.,0.,0.,0.|0.,0.,0.|0.,0.,0.,0.,0.,0.,0.,0.,0.|0.,0.,0.,0.,0.,0.,0.,0.449065,0.,0.,0.,0.|0.,0.,0.|0.,0.,0.,0.,0.,0.,0.,0.,0.
W|0.,0.,0.,0.|1.059659,0.,1.068746,0.||0.,0.,0.,0.|0.139955,0.,0.153254,0.|
Y|0.,0.84352,0.,0.,0.,0.860919,0.,0.,0.|1.36069,0.,0.,1.443253,0.,0.,0.,1.388935,0.,0.,0.,1.397184,1.609248|1.47029,0.,0.,0.994543,0.,1.001695,0.,0.,0.,1.627708,1.61218|0.,0.038197,0.,0.,0.,0.048731,0.,0.,0.|1.040528,0.,0.,0.098032,0.,0.,0.,0.110067,0.,0.,0.,0.997989,0.996201|1.210827,0.,0.,0.045036,0.,0.04536,0.,0.,0.,1.627708,1.458639
V|0.955371,0.,0.,0.,0.|1.271937,0.740051,0.,0.,0.,0.,0.,0.,0.,0.,0.,0.,0.,0.,0.,0.,0.976425||0.024923,0.,0.,0.,0.|0.060832,0.019306,0.,0.,0.,0.,0.,0.,0.,0.,0.,0.,0.,0.,0.,0.,0.557957|
```
