## Supplementary Data 3 for "Pharmacological proximities in the GPCR family discovered using contact-informed amino-acid and binding pocket similarities": f6717.bsv

```
res|B|C|P|wB|wC|wP
A|0.,0.,0.,0.,0.,0.,0.,0.,0.,0.,0.,0.,0.874894,0.,0.,0.,0.|1.675157,0.,0.,0.,0.,0.,0.,0.890503,0.965409,0.76178,0.,0.,0.|0.,0.|0.,0.,0.,0.,0.,0.,0.,0.,0.,0.,0.,0.,0.03431,0.,0.,0.,0.|0.263343,0.,0.,0.,0.,0.,0.,0.052383,0.033434,0.019786,0.,0.,0.|0.,0.
R|0.,0.,0.,0.|0.,0.,0.,1.703729,0.,0.,0.,0.|0.,0.,0.,0.,1.952439,0.,0.,0.,0.,0.,0.,0.|0.,0.,0.,0.|0.,0.,0.,1.097959,0.,0.,0.,0.|0.,0.,0.,0.,1.345014,0.,0.,0.,0.,0.,0.,0.
N|0.,0.,0.,0.,0.,0.,0.|0.,0.,0.,0.,0.,0.|0.,0.,0.,0.,0.,1.675524,0.,0.,0.,0.,0.|0.,0.,0.,0.,0.,0.,0.|0.,0.,0.,0.,0.,0.|0.,0.,0.,0.,0.,0.164267,0.,0.,0.,0.,0.
D|1.736855,0.,0.,0.,0.,0.,0.,0.,0.,0.,0.,0.,0.,0.,0.|0.,0.,0.,0.,0.,0.,0.,0.,0.,0.691628,0.,0.|0.,0.,0.,0.,0.,0.,0.,0.,0.,0.,0.,0.,0.,1.22378|0.219951,0.,0.,0.,0.,0.,0.,0.,0.,0.,0.,0.,0.,0.,0.|0.,0.,0.,0.,0.,0.,0.,0.,0.,0.027123,0.,0.|0.,0.,0.,0.,0.,0.,0.,0.,0.,0.,0.,0.,0.,0.174826
C|||0.,0.,0.|||0.,0.,0.
Q|0.,0.,0.|1.138831,0.,0.,1.334126,0.|1.689037,0.,0.,1.429764,0.,0.,0.,1.359846,0.|0.,0.,0.|0.139246,0.,0.,0.119312,0.|0.346658,0.,0.,0.348723,0.,0.,0.,0.75547,0.
E|0.,0.,0.,0.,1.06813,0.,0.,0.,0.,0.,0.,0.|0.,0.,1.099363,0.,0.,0.,0.,0.,0.|0.,0.,1.191357,0.,0.,1.516654,0.,0.,0.,0.,0.,0.,0.,0.,0.,0.|0.,0.,0.,0.,0.030518,0.,0.,0.,0.,0.,0.,0.|0.,0.,0.078526,0.,0.,0.,0.,0.,0.|0.,0.,0.048429,0.,0.,0.140832,0.,0.,0.,0.,0.,0.,0.,0.,0.,0.
G|0.,0.,0.,1.464552,0.,1.024205,0.,0.,0.,1.367096,0.,0.,0.,0.,0.,0.,0.,0.,0.,0.,0.,0.,0.,0.,0.,0.,0.,0.,0.|||0.,0.,0.,0.206387,0.,0.014631,0.,0.,0.,0.759498,0.,0.,0.,0.,0.,0.,0.,0.,0.,0.,0.,0.,0.,0.,0.,0.,0.,0.,0.||
H|0.,0.,1.453561,0.,0.,0.,0.|0.,0.,0.,0.,0.,0.,0.,0.830319,0.,0.,0.,0.,0.,0.,0.,1.093177,0.,0.,0.,0.|0.,0.,0.,0.,0.,0.,0.,0.,0.,0.,0.,0.,0.,0.,0.,1.674018,1.919605,1.584365,0.,0.,0.,0.|0.,0.,0.020765,0.,0.,0.,0.|0.,0.,0.,0.,0.,0.,0.,0.011862,0.,0.,0.,0.,0.,0.,0.,0.037859,0.,0.,0.,0.|0.,0.,0.,0.,0.,0.,0.,0.,0.,0.,0.,0.,0.,0.,0.,1.004411,1.365052,0.068587,0.,0.,0.,0.
I|0.,0.,0.,0.,0.,0.,0.,1.146972,0.,0.,1.381393|1.003319,0.,0.,0.,0.,0.,0.,0.,1.700999,0.,0.,1.539679,0.987622,1.452509,0.,0.,0.||0.,0.,0.,0.,0.,0.,0.,0.00993,0.,0.,0.089362|0.096389,0.,0.,0.,0.,0.,0.,0.,0.244317,0.,0.,1.026453,0.085508,0.194925,0.,0.,0.|
L|1.39432,0.,0.,0.,0.,0.,0.,0.,0.,0.,0.,0.,0.,1.729278,0.,0.,0.,0.,0.,0.|0.993349,1.334597,0.,0.,0.,0.,0.,0.,0.,0.,0.,0.,0.,0.,0.,0.,0.,0.,0.,0.,1.419511,1.516965,0.861193,0.,0.,0.,0.,0.,1.419511,0.,0.,0.,1.68627,0.,0.,0.,0.,0.,0.,0.||0.158307,0.,0.,0.,0.,0.,0.,0.,0.,0.,0.,0.,0.,0.203445,0.,0.,0.,0.,0.,0.|0.177849,0.413784,0.,0.,0.,0.,0.,0.,0.,0.,0.,0.,0.,0.,0.,0.,0.,0.,0.,0.,0.501004,0.475911,0.033772,0.,0.,0.,0.,0.,0.501004,0.,0.,0.,0.204396,0.,0.,0.,0.,0.,0.,0.|
K|0.,0.,0.,0.|0.,0.|0.,0.,0.,0.,0.|0.,0.,0.,0.|0.,0.|0.,0.,0.,0.,0.
M|2.078024,0.,0.|1.402277,1.632782,0.,0.,0.,0.,0.,0.,0.,0.||0.644278,0.,0.|0.202075,0.192092,0.,0.,0.,0.,0.,0.,0.,0.|
F|0.,0.,0.,0.,0.,0.,0.,0.,0.,0.,0.,0.,0.,0.,0.,0.,0.,0.,0.,0.,0.|1.636737,1.636737,0.,0.,0.,0.,1.428017,1.617692,1.108143,0.,0.,0.,0.,0.,0.,0.,0.,0.,0.,0.,1.571134,0.,0.,0.,0.,0.,0.,1.608956,1.600253,1.639394,0.||0.,0.,0.,0.,0.,0.,0.,0.,0.,0.,0.,0.,0.,0.,0.,0.,0.,0.,0.,0.,0.|0.904863,0.904863,0.,0.,0.,0.,0.056001,0.222036,0.086913,0.,0.,0.,0.,0.,0.,0.,0.,0.,0.,0.,0.646938,0.,0.,0.,0.,0.,0.,0.341294,0.125087,0.583288,0.|
P|0.,0.,0.,0.,0.,0.,0.,0.,0.,0.|0.,0.,0.,0.,0.,0.,0.,2.301318,0.||0.,0.,0.,0.,0.,0.,0.,0.,0.,0.|0.,0.,0.,0.,0.,0.,0.,1.892195,0.|
S|0.,0.,0.,0.,0.,0.,0.,0.,0.,0.,0.,0.||0.,0.,0.,0.,0.,0.,0.,0.,0.,0.,0.,0.|0.,0.,0.,0.,0.,0.,0.,0.,0.,0.,0.,0.||0.,0.,0.,0.,0.,0.,0.,0.,0.,0.,0.,0.
T|0.,0.,0.,0.,0.,0.,0.|0.,0.,0.,0.,0.,0.,0.892523,0.,1.091509,0.,0.,0.,0.|0.,0.,0.,0.,0.,0.,0.,0.|0.,0.,0.,0.,0.,0.,0.|0.,0.,0.,0.,0.,0.,0.01275,0.,0.485115,0.,0.,0.,0.|0.,0.,0.,0.,0.,0.,0.,0.
W|0.,0.,0.799599,0.,0.,0.,0.|0.,0.,0.,0.,0.,0.,0.,0.,1.649571,0.,2.175376,0.,0.,1.379204,0.,0.,0.,1.574692,0.,0.,0.,0.,0.|0.,0.,0.,0.,0.,0.,1.375036,0.,0.,0.|0.,0.,0.022846,0.,0.,0.,0.|0.,0.,0.,0.,0.,0.,0.,0.,0.200305,0.,1.836984,0.,0.,0.324519,0.,0.,0.,0.163604,0.,0.,0.,0.,0.|0.,0.,0.,0.,0.,0.,0.078574,0.,0.,0.
Y|0.,0.,0.,0.,0.,0.|0.,0.,0.,0.,0.,0.,1.695366,0.,0.,0.,0.,0.,1.117616,0.,0.,0.,0.,0.,1.244966,1.565001,1.922923,0.,0.|0.,0.,0.,0.,0.,1.523278,1.25553,1.518021,0.,1.126226,0.,0.,0.,0.,0.,0.,0.,1.310509,1.598595,0.,0.,0.|0.,0.,0.,0.,0.,0.|0.,0.,0.,0.,0.,0.,1.205594,0.,0.,0.,0.,0.,0.087656,0.,0.,0.,0.,0.,0.348993,0.485108,0.751547,0.,0.|0.,0.,0.,0.,0.,0.778564,0.725417,1.180683,0.,0.132497,0.,0.,0.,0.,0.,0.,0.,0.240201,0.659259,0.,0.,0.
V|0.,0.820801,0.,0.,0.,0.,0.,0.|0.,0.,0.,0.,0.,0.,0.,0.,0.,0.,0.,0.,0.,0.,0.,1.345614,0.,0.,0.,0.,0.,0.||0.,0.017589,0.,0.,0.,0.,0.,0.|0.,0.,0.,0.,0.,0.,0.,0.,0.,0.,0.,0.,0.,0.,0.,0.069902,0.,0.,0.,0.,0.,0.|
```
