## Supplementary Data 3 for "Pharmacological proximities in the GPCR family discovered using contact-informed amino-acid and binding pocket similarities": f6731.bsv

```
res|B|C|P|wB|wC|wP
A|2.20188,0.,0.991143,0.,1.494494|1.841979,1.163099,0.,1.432522||1.46792,0.,0.194689,0.,0.996329|1.268919,0.353084,0.,1.114184|
R|0.,0.,0.|1.443045,1.703729,0.,2.515494,1.837786|0.,1.807144,1.952439,0.,0.,0.,0.,1.783827,2.621726|0.,0.,0.|0.641353,1.097959,0.,2.515494,1.429389|0.,1.204763,1.345014,0.,0.,0.,0.,1.189218,2.039121
N|0.|0.|1.603994,0.,2.107909|0.|0.|0.819819,0.,0.572669
D|0.,0.,0.|0.|1.27703,0.,0.,0.,1.418753|0.,0.,0.|0.|0.433278,0.,0.,0.,1.261114
C|0.,1.530738||0.,1.650526|0.,1.020492||0.,1.467134
Q|1.598415,0.|0.|1.359846,0.|0.99457,0.|0.|0.75547,0.
E|||1.558029,2.433474,0.|||1.558029,1.622316,0.
G|1.928084,1.367096,0.,0.,0.,2.001793,1.712009,0.|||0.867638,0.759498,0.,0.,0.,1.55695,1.14134,0.||
H|0.,1.735949|1.619606,0.,1.45505,1.105965,0.,0.,0.,1.527615,1.362358,1.066513,0.|2.146116,0.,2.204713,1.674018,1.919605,1.62271,2.118469,1.495608,1.774259,1.738377,0.|0.,0.421444|0.485882,0.,0.970034,0.270347,0.,0.,0.,0.848675,0.37012,0.592507,0.|1.394976,0.,1.469809,1.004411,1.365052,0.782378,0.756596,0.830894,1.18284,1.158918,0.
I|0.,0.,0.,1.574127|1.224973,0.,0.,0.,1.539679,0.919499,0.,0.,1.28541,1.423143,1.746978,2.282121,0.,0.||0.,0.,0.,0.536841|0.626097,0.,0.,0.,1.026453,0.262714,0.,0.,0.85694,0.948762,0.767459,2.282121,0.,0.|
L|0.913842|0.,2.056176,1.955692,1.080203,1.440862,1.896478,0.938913||0.304614|0.,2.056176,1.521094,0.212183,1.12067,1.264319,0.521618|
K||0.,0.,0.|0.,0.,0.,0.||0.,0.,0.|0.,0.,0.,0.
M|0.97803,0.947677|1.67967,1.217339,0.,1.95488,0.,1.931864,1.218931,1.158735||0.097803,0.136948|0.895824,0.547803,0.,1.117074,0.,0.524842,0.239559,0.643742|
F|0.,2.464039,2.367249,0.,0.,2.043533,0.|2.166432,0.,0.,0.,0.,0.,1.629404,1.28157,1.737943,1.703932,0.,2.002135,2.839546,2.250387,1.56466,0.,2.360727,2.089419,1.489554,0.,0.||0.,1.642693,1.578166,0.,0.,1.362356,0.|1.444288,0.,0.,0.,0.,0.,1.086269,0.160196,0.589659,0.821539,0.,1.334757,2.524041,1.500258,0.732586,0.,2.360727,1.392946,1.158542,0.,0.|
P|0.,0.,2.14388|0.995104,2.301318,1.550165,0.||0.,0.,0.892251|0.486495,1.892195,0.55555,0.|
S|1.314614,1.576793,1.768974,0.,1.957635,1.696078||2.166785,1.49482,0.,0.,2.399019,0.,2.048074,0.,1.862979|0.525845,0.875996,1.375869,0.,1.30509,0.519608||1.588976,0.830455,0.,0.,1.865904,0.,1.592946,0.,1.241986
T|2.097281,0.906582,1.850287|1.431781,1.434272,1.091509|0.,1.862213|1.211762,0.090658,1.439112|1.272694,1.434272,0.485115|0.,1.862213
W|0.,0.|1.276217,1.542989,0.,0.,0.,2.175376,0.,0.,0.|0.,0.,1.279632,0.|0.,0.|0.085081,1.080092,0.,0.,0.,1.836984,0.,0.,0.|0.,0.,0.639816,0.
Y|0.|1.852013,0.795078,1.052482,0.,1.845942,1.925167,1.709008,1.699394,1.695366,1.565605,2.28854,2.161644,1.884009|0.,1.151214,0.,1.957847,1.523278,1.25553,1.518021,0.,1.299703,0.,1.652172|0.|1.358143,0.278277,0.315745,0.,1.025523,0.513378,0.721581,0.566465,1.205594,0.723979,0.859856,1.921461,1.46534|0.,0.402925,0.,1.305231,0.778564,0.725417,1.180683,0.,0.398175,0.,1.652172
V||0.980317,1.521784,1.666768,1.632589,1.824325|||0.065354,0.684803,1.111179,1.269791,0.527262|
```
