## Supplementary Data 3 for "Pharmacological proximities in the GPCR family discovered using contact-informed amino-acid and binding pocket similarities": f6756.bsv

```
res|B|C|P|wB|wC|wP
A|1.694474,0.,0.,1.694474,0.,0.,0.,1.308269,0.,1.271173,0.,1.639339,2.20188,1.382018,0.,1.857357,1.379359,0.,1.222395,1.857357,0.,1.08215,0.,0.,0.,1.788685,0.,0.,0.,0.|0.,1.18339,0.,1.110853,0.,0.,0.,1.074355,0.,1.841979,0.,0.,1.276302,0.,0.,0.,0.,0.,1.134066,0.,0.,0.,0.,0.,0.,0.,0.,0.,0.,0.||0.816479,0.,0.,0.816479,0.,0.,0.,0.085788,0.,0.527072,0.,1.034345,1.46792,0.552807,0.,0.835091,0.23524,0.,0.094759,0.835091,0.,0.059296,0.,0.,0.,0.399909,0.,0.,0.,0.|0.,0.230429,0.,0.072843,0.,0.,0.,0.486018,0.,1.268919,0.,0.,0.474903,0.,0.,0.,0.,0.,0.11496,0.,0.,0.,0.,0.,0.,0.,0.,0.,0.,0.|
R|0.,0.,0.,0.,0.,0.|0.,0.,0.,0.,0.,0.,0.,0.,0.,0.,0.|0.,0.,0.,0.,0.,0.,0.,0.,0.,0.,0.,0.,0.,0.,0.,0.,0.,0.,0.,0.,0.,0.,0.,0.|0.,0.,0.,0.,0.,0.|0.,0.,0.,0.,0.,0.,0.,0.,0.,0.,0.|0.,0.,0.,0.,0.,0.,0.,0.,0.,0.,0.,0.,0.,0.,0.,0.,0.,0.,0.,0.,0.,0.,0.,0.
N|0.,0.,1.543092,0.,0.,1.124772,0.,1.556135,1.363262,1.450103,0.,0.,1.028186,1.110903|0.,0.,0.,0.,1.181734,0.,0.737993,0.,1.40243,0.,0.,0.,1.370246,0.,1.334025,0.,1.259523,0.|1.588377,0.,0.,0.,1.588377,1.201405,0.,0.,1.891718,0.,0.,0.,1.732687,1.447888,1.546938,1.760371,1.81521,0.,1.603994,0.,1.641177,1.483765,0.,1.407423,1.548892,1.094884,1.407423,1.094884,0.,0.,1.339804,1.556918,1.771111,1.224457,1.639262,1.639262,1.507298,0.,0.,1.360403,1.445198,1.763011,0.,1.794284,1.636913,1.706868,1.631794,1.457105,1.531121,0.|0.,0.,0.910029,0.,0.,0.095529,0.,0.414969,0.22721,0.31233,0.,0.,0.270029,0.314195|0.,0.,0.,0.,0.106737,0.,0.028604,0.,0.794711,0.,0.,0.,0.463776,0.,0.099467,0.,0.474972,0.|0.450827,0.,0.,0.,0.450827,0.202217,0.,0.,0.375082,0.,0.,0.,0.444279,0.742506,0.528223,0.628704,0.864386,0.,0.819819,0.,0.264706,0.344616,0.,0.349128,0.444256,0.169749,0.349128,0.169749,0.,0.,0.803883,0.467075,1.121704,0.283814,0.679334,0.679334,0.281852,0.,0.,0.481373,0.200104,0.569588,0.,0.196742,0.780681,0.603969,0.868093,0.52495,0.49467,0.
D|0.,1.079214,0.,0.,1.069923,0.,1.799078,0.875396,0.949958|0.,1.084172,0.,0.,0.,0.,0.|0.,0.,0.,0.,0.,0.,1.716075,0.,0.,1.77621,0.,0.,1.96853,0.,0.|0.,0.38741,0.,0.,0.285313,0.,0.402233,0.215482,0.045831|0.,0.361391,0.,0.,0.,0.,0.|0.,0.,0.,0.,0.,0.,0.68643,0.,0.,0.208025,0.,0.,0.423991,0.,0.
C|1.38004,0.,0.,0.,0.,1.549886,0.|0.|1.453776,0.,0.,0.,0.,0.|0.090494,0.,0.,0.,0.,0.190755,0.|0.|0.452816,0.,0.,0.,0.,0.
Q|0.,1.778057,1.598415,0.,0.,0.,0.,0.|0.,0.,0.,1.568814,0.902574,0.,0.,0.,0.,0.,0.|0.,1.511239,0.,1.666807,1.156182,0.,0.,0.,0.,0.,1.82076,0.,0.,1.364757|0.,1.040814,0.99457,0.,0.,0.,0.,0.|0.,0.,0.,0.420901,0.33021,0.,0.,0.,0.,0.,0.|0.,0.408982,0.,0.813077,0.592191,0.,0.,0.,0.,0.,0.415261,0.,0.,0.398929
E|0.,0.,0.,0.,1.446162,0.,0.,0.,1.632489|0.,0.847754,0.,0.,0.,0.,0.,0.,1.187705,0.|0.,0.,1.163695,1.070069,1.15598,0.,0.,0.,0.,0.,0.,0.,1.402684,0.,0.|0.,0.,0.,0.,0.217915,0.,0.,0.,0.753034|0.,0.049224,0.,0.,0.,0.,0.,0.,0.391903,0.|0.,0.,0.249363,0.127389,0.104411,0.,0.,0.,0.,0.,0.,0.,0.388436,0.,0.
G|1.445273,0.,0.,0.,0.,0.,1.445273,0.,0.,0.,0.,0.,0.,0.,0.,1.139962,0.,0.,0.,0.,0.,0.,0.,0.,0.,0.,0.,0.,0.,0.,0.,0.,0.,0.,0.,0.,1.145306,0.,1.629921,0.,0.,0.,0.,0.,0.,0.,1.284175,0.,1.229372,0.,0.,0.,1.529999,0.,0.,0.|||0.476988,0.,0.,0.,0.,0.,0.476988,0.,0.,0.,0.,0.,0.,0.,0.,0.149503,0.,0.,0.,0.,0.,0.,0.,0.,0.,0.,0.,0.,0.,0.,0.,0.,0.,0.,0.,0.,0.61083,0.,0.528915,0.,0.,0.,0.,0.,0.,0.,0.375374,0.,0.170221,0.,0.,0.,0.306,0.,0.,0.||
H|0.,0.|0.,0.|0.,0.,0.,0.,0.|0.,0.|0.,0.|0.,0.,0.,0.,0.
I|0.,0.,0.,0.,0.,0.,0.,0.|0.,0.,1.391823,1.564905,0.,0.,1.224973,1.60909,1.456971,0.,0.,1.307438,0.,0.||0.,0.,0.,0.,0.,0.,0.,0.|0.,0.,0.169735,0.7252,0.,0.,0.626097,0.745936,0.473812,0.,0.,0.367,0.,0.|
L|0.,0.,0.,0.,0.,0.,0.,0.,0.,0.,0.,0.,0.,0.,1.066733,0.,0.,0.,0.,0.,0.,0.,0.|0.,0.,0.,0.,0.,0.,0.879409,0.,0.,0.,0.,0.,0.,0.,1.139245,1.536995,0.,0.,0.,0.,0.,0.,0.,1.14184,1.14184,1.264068,0.,0.,0.,0.,1.097411,1.215747,0.,1.292126,0.,0.,0.,0.,0.,0.||0.,0.,0.,0.,0.,0.,0.,0.,0.,0.,0.,0.,0.,0.,0.078054,0.,0.,0.,0.,0.,0.,0.,0.|0.,0.,0.,0.,0.,0.,0.100916,0.,0.,0.,0.,0.,0.,0.,0.149818,0.408462,0.,0.,0.,0.,0.,0.,0.,0.370326,0.370326,0.277478,0.,0.,0.,0.,0.206968,0.430188,0.,0.426358,0.,0.,0.,0.,0.,0.|
K|0.,0.,0.967823,1.967555,0.,0.,0.,0.|0.,0.,1.376684,0.,0.,0.,0.,0.,0.|0.,0.,0.,0.,0.,0.,0.,1.257417,0.,0.,0.,0.,0.,0.,0.,0.,0.,0.,0.,0.,0.,0.,0.,0.,0.,0.,0.,0.,0.,0.,0.,0.,0.,0.,0.,0.,0.|0.,0.,0.126928,0.12902,0.,0.,0.,0.|0.,0.,0.293392,0.,0.,0.,0.,0.,0.|0.,0.,0.,0.,0.,0.,0.,0.226747,0.,0.,0.,0.,0.,0.,0.,0.,0.,0.,0.,0.,0.,0.,0.,0.,0.,0.,0.,0.,0.,0.,0.,0.,0.,0.,0.,0.,0.
M|0.,0.,2.001835,0.,0.,0.|0.,1.67967,0.,0.,1.360853,1.298427,0.,0.,0.,0.,0.,1.458808,0.||0.,0.,0.455702,0.,0.,0.|0.,0.895824,0.,0.,0.576217,0.110841,0.,0.,0.,0.,0.,0.496093,0.|
F|0.,0.,0.,0.,0.,0.,0.,0.,0.|1.6958,1.505836,2.166432,0.,0.,0.,0.,1.696234,0.,2.432151,1.695944,0.,0.,0.||0.,0.,0.,0.,0.,0.,0.,0.,0.|0.584759,0.518403,1.444288,0.,0.,0.,0.,0.818358,0.,1.449463,0.542474,0.,0.,0.|
P|0.,0.,0.,0.,0.94722,0.,1.477406,0.,0.,0.,0.,0.,1.61027,0.,0.,0.|0.,0.995104,0.,0.708533,1.035505,0.,0.,0.,0.,1.16658,1.425957,0.,0.||0.,0.,0.,0.,0.080771,0.,0.393975,0.,0.,0.,0.,0.,0.421148,0.,0.,0.|0.,0.486495,0.,0.054925,0.276135,0.,0.,0.,0.,0.305106,0.093813,0.,0.|
S|0.,0.,0.,0.,0.,0.,0.,0.,0.,1.921479,0.,0.,0.,1.314614,1.576793,0.,0.,0.,0.,0.,1.39786,0.,0.,1.661765,0.,0.,0.,0.,0.,0.,0.,0.,0.,0.,0.,0.,0.,0.,1.69127,0.,0.,0.,0.,0.,1.569926,0.,0.,0.||1.676812,0.,0.,0.,0.,0.,0.,0.,0.,0.,0.,0.,0.,0.,0.,0.,0.,2.166785,1.49482,0.,0.,0.,0.,0.,0.,0.,0.,0.,0.,0.,0.,0.,0.,0.,0.,0.,0.,0.,0.,0.,0.,0.,0.,0.,0.,0.|0.,0.,0.,0.,0.,0.,0.,0.,0.,0.709117,0.,0.,0.,0.525845,0.875996,0.,0.,0.,0.,0.,0.227559,0.,0.,1.384804,0.,0.,0.,0.,0.,0.,0.,0.,0.,0.,0.,0.,0.,0.,0.858645,0.,0.,0.,0.,0.,0.676276,0.,0.,0.||0.354178,0.,0.,0.,0.,0.,0.,0.,0.,0.,0.,0.,0.,0.,0.,0.,0.,1.588976,0.830455,0.,0.,0.,0.,0.,0.,0.,0.,0.,0.,0.,0.,0.,0.,0.,0.,0.,0.,0.,0.,0.,0.,0.,0.,0.,0.,0.
T|1.661939,0.,1.661939,0.,1.527891,0.,0.,0.,1.509164,1.619578,0.,2.097281,1.279069,0.,0.,0.,0.,0.,0.,0.,1.919675,0.,0.,0.,1.743001,0.,1.743001,0.,0.,0.,1.221717,0.,1.611229,0.,0.,0.,1.555574,0.|0.,0.,0.,0.,1.187152,0.,0.,0.,1.009253,0.,0.,1.046493,0.,0.,1.179322,0.,1.218363,0.,0.,0.,0.,0.,0.,0.,0.,0.,0.,0.848641,0.|0.,0.,0.,0.,1.401605,0.,0.,0.,0.,0.,0.,0.,0.,1.799415,0.,0.,0.,0.,0.,0.,0.,0.,1.19186,0.,0.,0.,0.,0.,0.,0.,0.,0.,0.,0.,1.166182,0.,0.,0.,0.,0.,0.,0.876993,0.|0.625284,0.,0.625284,0.,0.487345,0.,0.,0.,1.122199,0.789025,0.,1.211762,0.107277,0.,0.,0.,0.,0.,0.,0.,0.889916,0.,0.,0.,1.004973,0.,1.004973,0.,0.,0.,0.123243,0.,0.892373,0.,0.,0.,0.430774,0.|0.,0.,0.,0.,0.214915,0.,0.,0.,0.310539,0.,0.,0.108025,0.,0.,0.239095,0.,0.346951,0.,0.,0.,0.,0.,0.,0.,0.,0.,0.,0.143616,0.|0.,0.,0.,0.,0.652471,0.,0.,0.,0.,0.,0.,0.,0.,0.208964,0.,0.,0.,0.,0.,0.,0.,0.,0.449908,0.,0.,0.,0.,0.,0.,0.,0.,0.,0.,0.,0.122756,0.,0.,0.,0.,0.,0.,0.148414,0.
W|1.140497,0.,0.,0.|1.943157,0.,0.,0.,0.,1.073583,1.366587,0.,0.,0.|0.713175,0.,0.|0.11505,0.,0.,0.|0.418784,0.,0.,0.,0.,0.44595,0.561359,0.,0.,0.|0.120691,0.,0.
Y|0.,0.,0.,0.,0.,0.,0.|2.085122,0.,0.,0.,0.,0.,0.,1.916527,0.,1.852013,0.,0.,0.,0.,0.,0.,0.,2.056089,2.056089,0.,0.,0.,1.162199,1.302301,0.,0.,1.511331,0.|0.,0.,0.,0.,0.,0.,0.,0.93952,0.,0.,0.,0.,0.,0.,0.,0.,0.,0.,0.,0.,1.163881,0.,0.,0.|0.,0.,0.,0.,0.,0.,0.|0.688159,0.,0.,0.,0.,0.,0.,0.981636,0.,1.358143,0.,0.,0.,0.,0.,0.,0.,1.204016,1.204016,0.,0.,0.,0.112142,0.119949,0.,0.,0.465025,0.|0.,0.,0.,0.,0.,0.,0.,0.435388,0.,0.,0.,0.,0.,0.,0.,0.,0.,0.,0.,0.,0.09699,0.,0.,0.
V|0.,0.,0.,0.,0.,0.,0.,0.,0.,0.,0.,0.,0.,0.,0.|0.,0.,0.,0.,0.,0.,0.,0.,0.,0.,1.604379,0.,0.,1.238814,0.,0.,0.,0.,0.||0.,0.,0.,0.,0.,0.,0.,0.,0.,0.,0.,0.,0.,0.,0.|0.,0.,0.,0.,0.,0.,0.,0.,0.,0.,0.540654,0.,0.,0.176254,0.,0.,0.,0.,0.|
```
