## Supplementary Data 3 for "Pharmacological proximities in the GPCR family discovered using contact-informed amino-acid and binding pocket similarities": f6766.bsv

```
res|B|C|P|wB|wC|wP
A|1.303393,0.,0.,1.303393,0.,0.,0.,1.327329,0.,0.991034,1.40998,1.166854|1.129459,0.,1.212157,1.129459,1.254194,0.,0.,0.953298,0.,1.067016||0.391018,0.,0.,0.391018,0.,0.,0.,0.132439,0.,0.267847,0.457494,0.269274|0.381192,0.,0.439407,0.381192,0.310128,0.,0.,0.360708,0.,0.082078|
R|0.,0.,0.|1.665248|2.122355,1.264788,0.,2.639227,2.209786|0.,0.,0.|0.360054|0.860414,0.170917,0.,1.319613,1.894102
N|1.77062,1.279025,2.09368,1.279025,2.09368,1.727962|1.452651,1.560723,0.,1.560723,0.,1.621773|1.715153,0.,1.641817,0.,1.842676,1.641817,0.,1.551248,1.987427|0.184521,0.991244,1.674944,0.991244,1.674944,1.063361|0.06764,1.248578,0.,1.248578,0.,1.122766|0.110287,0.,1.272408,0.,1.063083,1.272408,0.,1.312594,1.47783
D|0.,1.392314,0.,0.,1.778721,1.436137,1.778721,1.436137,1.230703,1.776474|0.,0.,0.|2.034798,2.034798,0.,1.590568,2.010137,1.590568,2.010137,2.181157,1.519395|0.,0.069616,0.,0.,1.467445,1.220716,1.467445,1.220716,0.3535,1.229867|0.,0.,0.|0.610439,0.610439,0.,1.312218,0.804055,1.312218,0.804055,0.778985,0.233753
C|0.,0.,0.,1.119726,0.801354|0.,0.|1.294078,2.442746|0.,0.,0.,0.393417,0.320541|0.,0.|0.699502,2.442746
Q|0.,0.,1.638152|0.,0.,0.|0.|0.,0.,0.906212|0.,0.,0.|0.
E|1.886196,0.,0.,0.,1.578111|0.,0.,0.,0.,0.,1.23493|1.63624,0.,1.509307,0.,0.,1.208654|0.664978,0.,0.,0.,0.537229|0.,0.,0.,0.,0.,0.335008|0.265889,0.,0.076971,0.,0.,0.141438
G|0.,0.,0.,0.,1.370322,0.,0.,0.,1.930643,0.,0.,0.,0.,1.795371,1.840278,0.,0.,1.216525,0.,0.,2.129456,1.862781,0.,0.,2.129456|||0.,0.,0.,0.,0.239806,0.,0.,0.,0.919688,0.,0.,0.,0.,0.266718,0.603905,0.,0.,0.48661,0.,0.,1.756801,1.217972,0.,0.,1.756801||
H|0.,0.,0.|0.,0.,0.,0.,1.049589,0.,0.95399|0.,0.,0.,0.,0.,2.018163,0.,1.707825,1.606059,2.125949|0.,0.,0.|0.,0.,0.,0.,0.201844,0.,0.122306|0.,0.,0.,0.,0.,0.93146,0.,1.576453,0.205905,1.253765
I|0.,0.,0.,0.,0.|1.015624,1.339379,1.129713,0.,1.339379,0.,0.,0.,1.996673,0.,0.,1.200376||0.,0.,0.,0.,0.|0.571289,0.468783,0.367157,0.,0.468783,0.,0.,0.,0.566329,0.,0.,0.960301|
L|0.,0.,0.,1.817728,0.,0.,0.,1.317441,2.036862,0.,0.|1.956772,0.,0.,1.956772,1.119348,0.838793,1.757591,0.,0.,0.,0.,0.,0.,1.169655,1.14378,1.507748,1.440204,1.507748,1.440204,1.019176,1.622107||0.,0.,0.,0.294222,0.,0.,0.,0.605311,0.770704,0.,0.|1.002846,0.,0.,1.002846,0.293829,0.052425,0.72221,0.,0.,0.,0.,0.,0.,0.537409,0.457512,1.243892,1.116158,1.243892,1.116158,0.156796,1.330959|
K|0.,0.,0.|0.,0.,0.,0.,0.|1.529067,0.,0.,1.213512,1.568382,0.|0.,0.,0.|0.,0.,0.,0.,0.|0.383657,0.,0.,0.700103,0.301612,0.
M||0.|||0.|
F|0.,1.935814,0.,0.,0.,1.281278|1.642485,1.635809,1.635809,0.,0.,0.,1.465317,1.378275,0.,2.705389,1.375561,2.119155,2.252771,0.,1.916869,1.434736,2.583773,2.252771,2.119155,0.,1.096003,2.418782,1.590528,1.400846,1.454847,1.310195||0.,0.967907,0.,0.,0.,0.788479|0.903367,1.267752,1.267752,0.,0.,0.,0.514841,0.894016,0.,1.352695,0.550225,1.695324,1.858536,0.,1.54824,0.717368,1.192511,1.858536,1.695324,0.,0.39143,0.863851,1.36331,0.933898,0.746075,0.470326|
P|0.,0.,0.,0.,1.728132,0.,0.|0.,0.,0.,1.504496,0.,0.,0.687795,1.539306,2.025122||0.,0.,0.,0.,0.337197,0.,0.|0.,0.,0.,0.300232,0.,0.,0.275118,0.549752,0.723258|
S|0.,0.,0.,0.,1.370444,1.139158,1.353739||0.,0.,0.,0.,1.16899,2.418375,1.433661,0.,0.,1.023264,1.328253,0.|0.,0.,0.,0.,0.249172,0.400245,0.512226||0.,0.,0.,0.,0.191289,1.30723,0.581214,0.,0.,0.511632,0.474376,0.
T|0.,0.,1.898151,0.|0.977275,0.,0.,0.,0.708871,0.880612,0.889559,0.|0.,0.,1.894566,0.,0.964156,0.964156,1.592789,1.960411,0.|0.,0.,0.382997,0.|0.32983,0.,0.,0.,0.283548,0.314504,0.25416,0.|0.,0.,0.399077,0.,0.192831,0.192831,0.568853,1.680352,0.
W|0.,0.,0.|0.,1.416064,0.|0.,0.802403|0.,0.,0.|0.,0.925888,0.|0.,0.123447
Y|0.,0.,0.,2.139267,0.,0.|1.556021,1.556021,0.,0.,1.939202,0.,2.018309,1.691597,1.874445,2.772721|1.585653,0.,1.045729,1.585653,0.,1.346179,1.588926,0.,1.637122,0.|0.,0.,0.,0.583436,0.,0.|0.914162,0.914162,0.,0.,0.343983,0.,1.242036,1.171106,1.205001,2.57467|1.268522,0.,0.091501,1.268522,0.,0.12238,1.22225,0.,1.169373,0.
V|0.,1.753416,2.255071,2.255071|0.,1.521898,1.922729,0.||0.,0.663455,2.029564,2.029564|0.,0.543535,1.183218,0.|
```
