## Supplementary Data 3 for "Pharmacological proximities in the GPCR family discovered using contact-informed amino-acid and binding pocket similarities": f6803.bsv

```
res|B|C|P|wB|wC|wP
A|1.40439,0.,0.,0.,1.404392,0.,0.,0.,0.,0.,0.,0.|0.,0.,0.,0.,0.,0.,0.,0.,0.,0.,0.,0.||0.555468,0.,0.,0.,0.555468,0.,0.,0.,0.,0.,0.,0.|0.,0.,0.,0.,0.,0.,0.,0.,0.,0.,0.,0.|
R||||||
N|0.,1.244379,1.244379,1.244379,1.244379|0.890774,0.,0.890543,0.|1.203607,1.203295,1.203607,1.203295|0.,0.371456,0.371456,0.371456,0.371456|0.179484,0.,0.179438,0.|0.422161,0.422051,0.422161,0.422051
D|0.||0.,0.|0.||0.,0.
C||||||
Q|0.,0.,1.201242,0.999851|0.,1.617607,1.538373|2.018994,1.621925,2.515986|0.,0.,0.450466,0.124981|0.,0.404402,0.57689|0.757123,0.405481,0.943495
E|1.55172|||0.581895||
G|0.,0.,1.369142,1.369141,1.691955,0.,1.369142,1.691955,1.369141,0.,1.434895|||0.,0.,1.083052,1.083052,0.681833,0.,1.083052,0.681832,1.083052,0.,0.304372||
H|0.,0.,0.|||0.,0.,0.||
I|0.,1.055298|0.||0.,0.395737|0.|
L|0.,0.,0.,0.,0.96106,1.45496,0.,0.,2.931253,0.|1.480134,1.184875,1.394775,1.394775,1.394775,1.394775,1.395091,1.061871,0.,0.,0.,0.,2.779555,0.,0.||0.,0.,0.,0.,0.080088,0.308628,0.,0.,1.09922,0.|0.803501,0.490877,1.040877,1.040877,1.040877,1.040877,0.507306,0.253401,0.,0.,0.,0.,1.042333,0.,0.|
K|0.,0.,0.,0.|0.,0.,0.,0.,0.872131|0.,0.|0.,0.,0.,0.|0.,0.,0.,0.,0.109016|0.,0.
M|0.|0.,0.||0.|0.,0.|
F|1.063772,1.646808,0.,0.,1.646807,1.063772,0.,0.|1.495412,1.481125,0.,0.,0.,1.481125,0.,0.,0.||0.158772,0.688218,0.,0.,0.688218,0.158772,0.,0.|0.441503,0.585818,0.,0.,0.,0.585818,0.,0.,0.|
P|0.,0.,0.,0.|0.,0.,0.,0.||0.,0.,0.,0.|0.,0.,0.,0.|
S|0.,0.,0.||1.474015,0.|0.,0.,0.||0.262419,0.
T|0.,0.,0.|0.,0.,0.|0.,0.,0.|0.,0.,0.|0.,0.,0.|0.,0.,0.
W|0.|2.246894,1.129364,0.,1.129364,0.,0.,0.|1.063401|0.|0.802462,0.463545,0.,0.463545,0.,0.,0.|0.131659
Y|0.,0.,0.,0.|1.2394,1.393604,0.,0.,1.575655,2.105427,0.,0.|0.,0.,0.,1.544614,0.,0.,0.|0.,0.,0.,0.|0.466251,0.590622,0.,0.,0.59087,0.661934,0.,0.|0.,0.,0.,0.43296,0.,0.,0.
V|0.,0.,0.,0.,0.,0.,0.|1.257124,0.,0.,2.002066,0.,2.002065,0.,1.161934,0.,0.,0.||0.,0.,0.,0.,0.,0.,0.|0.38911,0.,0.,0.956211,0.,0.95621,0.,0.387311,0.,0.,0.|
```
