## Supplementary Data 3 for "Pharmacological proximities in the GPCR family discovered using contact-informed amino-acid and binding pocket similarities": f6849.bsv

```
res|B|C|P|wB|wC|wP
A|1.430634,0.,0.,0.|0.,0.,1.297687||0.689067,0.,0.,0.|0.,0.,0.216281|
R|0.||0.|0.||0.
N|0.,0.||0.,0.|0.,0.||0.,0.
D|0.,0.|0.|0.,0.,0.|0.,0.|0.|0.,0.,0.
C|||0.,0.|||0.,0.
Q|0.||0.,0.,0.,0.|0.||0.,0.,0.,0.
E|0.|0.|0.,0.|0.|0.|0.,0.
G|1.958732,0.,0.,0.,0.,1.110135,0.,1.110135,0.,0.,0.,0.|||0.637936,0.,0.,0.,0.,0.362929,0.,0.362929,0.,0.,0.,0.||
H|1.23675,0.,0.,0.,0.|0.,0.,0.,0.,0.|1.318815,0.,0.,0.,0.|0.425487,0.,0.,0.,0.|0.,0.,0.,0.,0.|0.399274,0.,0.,0.,0.
I|0.,0.,0.|1.552597,0.,0.,0.,0.||0.,0.,0.|0.925861,0.,0.,0.,0.|
L|0.,0.,1.310769,0.,0.,0.|1.084675,0.,1.156971,1.037772,1.534131,0.912512,0.,0.,0.,0.,0.,0.,0.,0.,0.||0.,0.,0.178219,0.,0.,0.|0.344176,0.,0.268945,0.163859,0.800709,0.060034,0.,0.,0.,0.,0.,0.,0.,0.,0.|
K|0.,0.,0.|0.,0.,0.,0.,0.,0.|0.,0.,0.,0.|0.,0.,0.|0.,0.,0.,0.,0.,0.|0.,0.,0.,0.
M|0.,0.,0.,0.|0.,1.314,0.,0.,0.,0.||0.,0.,0.,0.|0.,0.507158,0.,0.,0.,0.|
F|0.,0.,0.,0.|1.582113,0.,0.,0.||0.,0.,0.,0.|1.052323,0.,0.,0.|
P||0.|||0.|
S|0.,0.||1.370873,0.,0.,0.,0.|0.,0.||0.377304,0.,0.,0.,0.
T|1.436759|0.|1.3717|0.170143|0.|0.162438
W|0.,0.|0.,0.,1.387248||0.,0.|0.,0.,0.194702|
Y|0.997602,0.,0.,0.,0.,0.|1.463445,2.385799,0.,0.,0.,0.,0.|0.,0.,0.|0.302026,0.,0.,0.,0.,0.|0.436348,1.050627,0.,0.,0.,0.,0.|0.,0.,0.
V|0.,0.|1.290303,0.,0.,0.||0.,0.|0.42183,0.,0.,0.|
```
