## Supplementary Data 3 for "Pharmacological proximities in the GPCR family discovered using contact-informed amino-acid and binding pocket similarities": f6864.bsv

```
res|B|C|P|wB|wC|wP
A|0.,0.|0.,0.,0.||0.,0.|0.,0.,0.|
R|0.|0.,0.,1.011235|0.,0.,2.506384,0.|0.|0.,0.,0.220397|0.,0.,1.317458,0.
N|0.,0.,0.,0.|0.,0.|0.,0.,0.|0.,0.,0.,0.|0.,0.|0.,0.,0.
D|0.978598,0.,0.,0.,0.|0.,0.,0.,0.|1.182232,1.335266,1.749868,1.871537,0.,0.,0.,0.,0.987178,0.,0.|0.19572,0.,0.,0.,0.|0.,0.,0.,0.|0.945786,0.201296,0.45139,0.674004,0.,0.,0.,0.,0.177186,0.,0.
C|1.223216,1.366521,1.123886,0.,0.,0.884314,1.342373|1.127533,1.448957,0.,0.,0.,1.318589||0.978573,0.056005,0.020727,0.,0.,0.707451,0.805424|0.67652,0.062353,0.,0.,0.,0.791154|
Q|0.,0.|0.,0.|0.,0.|0.,0.|0.,0.|0.,0.
E||0.|0.||0.|0.
G|3.,1.173107,2.027406,0.,0.,0.,0.,0.,0.,0.,0.,1.837727,0.,0.,0.,0.,0.,2.704242,1.053003,0.,0.|||2.4,0.069713,0.199417,0.,0.,0.,0.,0.,0.,0.,0.,0.594106,0.,0.,0.,0.,0.,2.163394,0.432001,0.,0.||
H|1.31208,0.752695,0.,0.840377|2.071512,1.404575,0.,1.629938|1.725089,1.477416,0.,2.234512,0.|0.262416,0.001542,0.,0.168075|2.071512,0.031661,0.,1.303951|1.725089,0.08477,0.,2.234512,0.
I|0.,0.,0.|0.,0.,0.931361,0.,0.,0.,0.,0.,0.,0.,0.||0.,0.,0.|0.,0.,0.120125,0.,0.,0.,0.,0.,0.,0.,0.|
L|0.,0.,0.,0.,0.,0.,1.279663,0.,0.|1.050288,0.,0.,0.,0.,0.,0.,0.,0.,0.,1.378922,0.,0.,0.,0.800491,1.019303,0.,0.||0.,0.,0.,0.,0.,0.,0.590614,0.,0.|0.064567,0.,0.,0.,0.,0.,0.,0.,0.,0.,0.325675,0.,0.,0.,0.640393,0.418176,0.,0.|
K|0.706368,0.,0.,0.,0.,0.,0.,0.,0.,0.|1.181176,0.,0.,0.,0.,0.,0.,0.,0.,0.|0.,0.,0.,0.,0.,0.,0.,0.,0.,0.,0.,0.|0.002895,0.,0.,0.,0.,0.,0.,0.,0.,0.|0.062932,0.,0.,0.,0.,0.,0.,0.,0.,0.|0.,0.,0.,0.,0.,0.,0.,0.,0.,0.,0.,0.
M||||||
F|0.,0.,1.106928,0.|1.536276,0.,0.,1.955006,0.,0.,0.,1.729754,1.458328||0.,0.,0.061187,0.|1.536276,0.,0.,0.484658,0.,0.,0.,1.383803,0.504806|
P|0.,0.,0.,0.,0.,0.,0.|0.,0.,0.,0.||0.,0.,0.,0.,0.,0.,0.|0.,0.,0.,0.|
S|0.,0.,1.606121,0.,0.,0.,0.||0.,0.,1.341137,1.347844,0.,0.|0.,0.,0.180251,0.,0.,0.,0.||0.,0.,0.29204,0.169327,0.,0.
T|0.,0.,0.,0.|0.,0.,0.|0.,0.,0.,0.|0.,0.,0.,0.|0.,0.,0.|0.,0.,0.,0.
W|1.38794,0.,0.|0.,0.,0.,0.984242|0.,0.|1.110352,0.,0.|0.,0.,0.,0.403792|0.,0.
Y|1.256573,1.39694,0.,0.,0.,0.|0.,0.,0.,0.,0.,0.,0.,0.,1.872618,0.,0.,0.|0.,0.,0.,0.,0.|1.005259,0.085877,0.,0.,0.,0.|0.,0.,0.,0.,0.,0.,0.,0.,0.708897,0.,0.,0.|0.,0.,0.,0.,0.
V|0.,0.,0.|1.097752,0.,0.,0.,0.,0.,0.,0.||0.,0.,0.|0.011247,0.,0.,0.,0.,0.,0.,0.|
```
