## Supplementary Data 3 for "Pharmacological proximities in the GPCR family discovered using contact-informed amino-acid and binding pocket similarities": f6869.bsv

```
res|B|C|P|wB|wC|wP
A|1.412184,0.|0.,0.,0.||0.264149,0.|0.,0.,0.|
R|0.,0.,0.|0.,0.,0.,0.|0.,0.,0.,0.|0.,0.,0.|0.,0.,0.,0.|0.,0.,0.,0.
N|0.,1.028186,1.110903|0.,1.259523,0.|0.,1.631794,1.457105|0.,0.270029,0.314195|0.,0.474972,0.|0.,0.868093,0.52495
D|1.092343|0.745003|0.,0.|0.094303|0.042878|0.,0.
C|||1.101505|||0.095094
Q|0.|0.,0.|0.,0.,0.|0.|0.,0.|0.,0.,0.
E|1.632489|1.187705,0.|0.,0.|0.753034|0.391903,0.|0.,0.
G|1.213199,1.638074,1.510864,1.176486,0.,0.,0.,0.,0.,2.852351,1.467223,0.,0.,0.|||0.104737,0.282833,0.206521,0.101567,0.,0.,0.,0.,0.,0.236289,0.138909,0.,0.,0.||
H|0.,0.|1.081361,0.|2.094974,1.57518,0.|0.,0.|0.307132,0.|0.260322,0.661762,0.
I|0.|0.,0.,1.096241||0.|0.,0.,0.269447|
L|0.,0.,0.,0.|1.333751,0.,1.292126,0.,0.,0.,0.||0.,0.,0.,0.|0.134164,0.,0.426358,0.,0.,0.,0.|
K||1.680768|0.,0.,0.||0.159126|0.,0.,0.
M|0.,0.,0.,1.675435,0.,0.|0.,0.,0.,0.,0.,0.933795,0.,1.458808,0.||0.,0.,0.,0.168535,0.,0.|0.,0.,0.,0.,0.,0.033152,0.,0.496093,0.|
F|0.,0.,0.|1.710304,0.,0.,0.,2.432151,1.695944,1.2,0.,0.||0.,0.,0.|0.504478,0.,0.,0.,1.449463,0.542474,0.339394,0.,0.|
P|0.,0.,1.56097,0.,0.|0.,0.,0.||0.,0.,0.120075,0.,0.|0.,0.,0.|
S|0.,0.,1.303847,0.||0.,0.,0.,0.|0.,0.,0.100296,0.||0.,0.,0.,0.
T|0.,1.716541,0.,0.,0.|0.,0.|0.,0.,0.,0.|0.,0.142199,0.,0.,0.|0.,0.|0.,0.,0.,0.
W|0.,0.,0.,0.|0.,0.,0.,1.872955,1.366587,0.,0.|0.,0.,0.,0.,0.|0.,0.,0.,0.|0.,0.,0.,0.851343,0.561359,0.,0.|0.,0.,0.,0.,0.
Y|0.|1.374291,1.675056,0.,0.|1.199603,0.,0.,0.,0.|0.|0.692089,0.63869,0.,0.|0.396991,0.,0.,0.,0.
V|1.168832,1.961348,0.,0.,0.,0.,0.|1.284383,1.529628,0.,0.,0.,0.,0.,0.||0.048413,0.162479,0.,0.,0.,0.,0.|0.0304,0.117664,0.,0.,0.,0.,0.,0.|
```
