## Supplementary Data 3 for "Pharmacological proximities in the GPCR family discovered using contact-informed amino-acid and binding pocket similarities": f6873.bsv

```
res|B|C|P|wB|wC|wP
A|1.467755,0.,0.,0.,0.,0.,1.01777,0.,0.,0.,0.,0.,0.,0.|1.260447,0.,0.,0.,0.,0.,0.,0.,1.191459,1.516359,0.,1.424332,0.,0.,0.,0.,0.,0.,0.,0.,0.,0.,0.,0.||0.453277,0.,0.,0.,0.,0.,0.508885,0.,0.,0.,0.,0.,0.,0.|0.444864,0.,0.,0.,0.,0.,0.,0.,0.556014,0.505453,0.,0.522255,0.,0.,0.,0.,0.,0.,0.,0.,0.,0.,0.,0.|
R|0.,0.,1.310703,1.132953,0.,0.,0.,0.,0.,0.|0.,1.14906,0.,0.,0.,0.,0.931661,1.171849,0.,0.,0.,0.,0.,0.|0.,0.,1.516371,0.,0.,0.,0.,0.,0.,0.,0.,1.911749,0.,0.,0.,0.,0.,0.,0.,0.,0.,0.,0.|0.,0.,0.327676,0.131739,0.,0.,0.,0.,0.,0.|0.,0.231743,0.,0.,0.,0.,0.129999,0.035511,0.,0.,0.,0.,0.,0.|0.,0.,0.178397,0.,0.,0.,0.,0.,0.,0.,0.,0.106208,0.,0.,0.,0.,0.,0.,0.,0.,0.,0.,0.
N|0.,0.,0.,1.177324,0.,0.,0.,0.|0.,0.,0.|0.,0.,0.,0.,1.639262,1.272651,1.413196,0.,0.,0.|0.,0.,0.,0.173136,0.,0.,0.,0.|0.,0.,0.|0.,0.,0.,0.,0.679334,0.430455,0.32865,0.,0.,0.
D|0.,0.,0.,0.,1.167143,1.483359,1.121947,0.,0.,0.|0.,0.,0.,0.,0.,1.485199,1.117462,0.|2.206833,0.,0.,1.749868,1.769719,0.,0.,0.,0.,0.,0.,1.619125,0.,1.837117,0.,0.,1.584903,0.,0.,1.399761|0.,0.,0.,0.,0.098079,0.67171,0.230989,0.,0.,0.|0.,0.,0.,0.,0.,0.137287,0.361532,0.|0.908696,0.,0.,0.45139,0.364615,0.,0.,0.,0.,0.,0.,0.24491,0.,0.918559,0.,0.,0.722529,0.,0.,0.243437
C|0.,0.,0.,1.312519,0.||0.,0.,1.181642,0.,1.30264,0.,0.,0.|0.,0.,0.,0.144409,0.||0.,0.,0.630209,0.,0.331234,0.,0.,0.
Q|0.,0.,0.,0.,1.96287,0.,0.,0.|0.,0.,0.,0.,0.,1.138286,0.,0.|0.,0.,0.,0.,2.069418,1.229347,0.,0.,0.|0.,0.,0.,0.,0.365185,0.,0.,0.|0.,0.,0.,0.,0.,0.109229,0.,0.|0.,0.,0.,0.,1.093277,0.603076,0.,0.,0.
E|0.,1.446162,0.,0.,1.574006,0.,0.,0.,0.,0.|0.,0.,1.129214,0.,0.|0.,0.,0.,0.,0.|0.,0.217915,0.,0.,0.462943,0.,0.,0.,0.,0.|0.,0.,0.015469,0.,0.|0.,0.,0.,0.,0.
G|0.,0.,1.729897,1.884979,0.,0.,0.,0.,0.,0.,0.,0.,0.,0.,1.581331,2.172938,0.,0.,1.544448,0.,0.,0.,1.613375,1.222043,1.461344,0.,0.,0.,2.257121,0.965159,0.,0.,0.,0.,0.,0.,0.,1.123009,0.,0.,0.,0.|||0.,0.,0.310049,0.628326,0.,0.,0.,0.,0.,0.,0.,0.,0.,0.,0.843376,1.1589,0.,0.,0.361763,0.,0.,0.,0.42707,0.233626,0.236394,0.,0.,0.,0.419929,0.112228,0.,0.,0.,0.,0.,0.,0.,0.125554,0.,0.,0.,0.||
H|0.,0.,0.,0.|1.492655,0.,0.,1.246127,0.,0.|1.667403,0.,0.,1.389521,0.,0.|0.,0.,0.,0.|0.163063,0.,0.,0.139319,0.,0.|0.420354,0.,0.,0.293439,0.,0.
I|1.860857,0.,0.,0.,0.,0.,0.,0.978643,0.,0.|1.198434,1.211284,1.074541,1.32868,0.,0.,0.,0.,0.,0.,0.,0.,1.577582,1.02162,0.,0.,0.,0.,0.,1.224691,0.||0.588359,0.,0.,0.,0.,0.,0.,0.07414,0.,0.|0.519909,0.156229,0.122393,0.253718,0.,0.,0.,0.,0.,0.,0.,0.,1.041799,0.443345,0.,0.,0.,0.,0.,0.338362,0.|
L|0.,0.,0.,0.,0.,0.,0.,0.,1.273524,1.33034,0.,0.,0.,0.,0.,0.,1.244528,0.,1.625741,0.672977,0.,0.,0.,0.,0.|0.,0.,0.,0.,0.,0.,0.,0.,0.,0.,0.,0.,0.,0.,0.,0.,1.600246,0.,0.,0.,1.406403,1.170418,1.387994,0.,1.8381,0.,0.,0.,0.,0.,1.14184,1.750583,0.,0.,1.07134,1.700936,0.,0.,1.010764,1.262106,1.248304,0.,0.,0.,0.,0.,0.||0.,0.,0.,0.,0.,0.,0.,0.,0.424508,0.443447,0.,0.,0.,0.,0.,0.,0.256226,0.,0.567119,0.016994,0.,0.,0.,0.,0.|0.,0.,0.,0.,0.,0.,0.,0.,0.,0.,0.,0.,0.,0.,0.,0.,0.309291,0.,0.,0.,0.515681,0.546195,0.740263,0.,0.73524,0.,0.,0.,0.,0.,0.370326,0.695084,0.,0.,0.398638,0.71202,0.,0.,0.106727,0.156783,0.314365,0.,0.,0.,0.,0.,0.|
K|0.,0.,0.,0.,0.,0.,0.,1.103176,0.|0.,0.,0.,0.,0.,0.,0.,0.,1.457933,0.,0.,0.,0.|0.,0.,0.,0.,0.,0.,0.,0.,0.,0.,0.,0.,0.,0.,0.,0.,0.,0.,0.,0.|0.,0.,0.,0.,0.,0.,0.,0.185005,0.|0.,0.,0.,0.,0.,0.,0.,0.,0.500704,0.,0.,0.,0.|0.,0.,0.,0.,0.,0.,0.,0.,0.,0.,0.,0.,0.,0.,0.,0.,0.,0.,0.,0.
M|0.,0.,0.,0.,0.|0.,1.360853,0.,0.,0.,0.,0.,0.||0.,0.,0.,0.,0.|0.,0.576217,0.,0.,0.,0.,0.,0.|
F|0.,0.,0.,0.,0.,0.,0.,0.,0.,0.,0.,0.,0.|0.,0.,0.,0.,1.528217,0.,0.,0.,0.,0.,1.861468,0.,2.088751,1.522508,0.,0.,0.,0.,0.,0.,0.,0.,0.,0.||0.,0.,0.,0.,0.,0.,0.,0.,0.,0.,0.,0.,0.|0.,0.,0.,0.,0.245743,0.,0.,0.,0.,0.,0.234639,0.,0.8355,0.689438,0.,0.,0.,0.,0.,0.,0.,0.,0.,0.|
P|0.,0.,0.,0.,0.,0.,0.,0.,0.,0.,0.|0.,0.,0.,1.454438,0.,1.271379,0.,0.,0.||0.,0.,0.,0.,0.,0.,0.,0.,0.,0.,0.|0.,0.,0.,0.329307,0.,0.443504,0.,0.,0.|
S|1.466159,0.,0.,0.,0.,0.,0.,0.,0.,0.,1.626696,0.,0.,0.,0.,0.,0.,0.,0.,0.||1.411376,1.979611,0.,0.,0.,0.,0.,1.649748,0.,1.823575,1.766493,0.,0.,1.766493,0.,0.,0.,0.,0.,0.,0.|0.840885,0.,0.,0.,0.,0.,0.,0.,0.,0.,0.395683,0.,0.,0.,0.,0.,0.,0.,0.,0.||0.404733,0.917026,0.,0.,0.,0.,0.,0.457493,0.,0.547073,0.859375,0.,0.,0.859375,0.,0.,0.,0.,0.,0.,0.
T|0.,0.,0.,1.743001,0.,1.743001,0.,0.,0.,0.,0.,0.|0.,0.,0.,1.179322,0.,0.,0.,1.294325,0.,0.,0.,0.,0.,0.|1.362494,0.,1.199093,0.,0.,0.,0.,1.640244,1.08497,0.,0.,0.,0.,0.,0.,0.,0.,0.,0.,0.,0.|0.,0.,0.,1.004973,0.,1.004973,0.,0.,0.,0.,0.,0.|0.,0.,0.,0.239095,0.,0.,0.,0.388297,0.,0.,0.,0.,0.,0.|0.406238,0.,0.09527,0.,0.,0.,0.,0.601423,0.25316,0.,0.,0.,0.,0.,0.,0.,0.,0.,0.,0.,0.
W|1.311668,0.,0.|0.,0.,1.763191,2.733209,0.,0.,1.868257,0.,0.,0.|0.,0.,1.520651,1.341357,0.944645|0.033123,0.,0.|0.,0.,0.705276,0.91107,0.,0.,0.575574,0.,0.,0.|0.,0.,0.60826,0.402407,0.023855
Y|0.,0.,0.,0.,0.,0.,0.,0.,0.,0.,0.,0.,0.|0.,0.,0.,1.872618,0.,1.616189,0.,0.,0.,0.,1.778906,0.,0.,1.497057,1.479072,0.,2.056089,2.056089,0.,0.,0.,0.,0.,0.,1.336983,0.,0.,0.,0.|0.,0.,0.,0.,0.,0.,0.,0.,0.,0.,1.521032,1.535001,0.,0.,1.157925,0.,0.,0.,0.,0.,1.032647,0.,0.,0.,0.|0.,0.,0.,0.,0.,0.,0.,0.,0.,0.,0.,0.,0.|0.,0.,0.,0.708897,0.,0.044279,0.,0.,0.,0.,0.94875,0.,0.,0.798431,0.838141,0.,1.204016,1.204016,0.,0.,0.,0.,0.,0.,0.290648,0.,0.,0.,0.|0.,0.,0.,0.,0.,0.,0.,0.,0.,0.,0.557712,0.511667,0.,0.,0.093886,0.,0.,0.,0.,0.,0.121865,0.,0.,0.,0.
V|0.,0.,0.,0.,0.,0.,0.,1.18526,0.,0.,0.,0.,0.,0.,2.063993,0.,0.,0.,0.,0.,0.|0.,0.,0.,0.,0.,1.217317,0.,0.,1.672311,0.,1.662827,0.,0.,0.,1.672839,0.,0.,1.283813,0.,0.,0.,0.||0.,0.,0.,0.,0.,0.,0.,0.237052,0.,0.,0.,0.,0.,0.,0.072969,0.,0.,0.,0.,0.,0.|0.,0.,0.,0.,0.,0.649236,0.,0.,0.762377,0.,0.541386,0.,0.,0.,0.464677,0.,0.,0.406674,0.,0.,0.,0.|
```
