## Supplementary Data 3 for "Pharmacological proximities in the GPCR family discovered using contact-informed amino-acid and binding pocket similarities": f6880.bsv

```
res|B|C|P|wB|wC|wP
A|0.,0.,0.,0.,0.,0.,0.,0.,0.,1.637018,0.,0.,0.,0.,0.,1.454074,0.,0.,1.361101,1.352533,0.,0.,0.,0.,0.,0.,0.,0.971353,0.,0.,0.|0.,1.101161,0.,0.,0.,1.179854,0.,0.,0.,0.,1.080502,0.,0.959971,0.,0.,0.,0.,0.,0.,0.96931,0.,0.,0.||0.,0.,0.,0.,0.,0.,0.,0.,0.,0.636618,0.,0.,0.,0.,0.,0.41545,0.,0.,0.856176,0.077691,0.,0.,0.,0.,0.,0.,0.,0.169601,0.,0.,0.|0.,0.176186,0.,0.,0.,0.491606,0.,0.,0.,0.,0.308715,0.,0.541919,0.,0.,0.,0.,0.,0.,0.138473,0.,0.,0.|
R|0.,1.15256,0.,0.,0.|0.,0.,0.,0.,0.,0.,0.,0.,0.,0.,0.,0.,0.,0.,0.,0.|0.,0.,0.,0.,0.,0.,0.,0.,0.,1.710614,0.,0.,0.,1.775968,0.,0.,0.,0.,0.,0.,0.,1.920672,0.,0.,0.,0.,0.|0.,0.329303,0.,0.,0.|0.,0.,0.,0.,0.,0.,0.,0.,0.,0.,0.,0.,0.,0.,0.,0.|0.,0.,0.,0.,0.,0.,0.,0.,0.,1.308117,0.,0.,0.,0.714591,0.,0.,0.,0.,0.,0.,0.,0.683629,0.,0.,0.,0.,0.
N|0.,1.346954,0.,0.,0.,0.,0.,0.,0.,0.,0.,0.|0.,0.,0.,0.,0.,0.,0.,0.|1.043604,0.,0.,0.,0.,0.,0.,0.,0.,0.,1.442734,0.,0.,0.,0.|0.,0.140658,0.,0.,0.,0.,0.,0.,0.,0.,0.,0.|0.,0.,0.,0.,0.,0.,0.,0.|0.447259,0.,0.,0.,0.,0.,0.,0.,0.,0.,0.135609,0.,0.,0.,0.
D|0.,0.,1.865525,0.873844,0.,0.940435,1.299896,1.0732|0.,0.,0.,0.908126,0.|1.548148,0.,0.,2.029183,0.,0.,0.,1.201005,1.524666,0.,1.676637,1.621723,0.,0.|0.,0.,1.066014,0.436922,0.,0.146943,0.734724,0.044833|0.,0.,0.,0.069856,0.|0.355656,0.,0.,0.58956,0.,0.,0.,0.514717,0.324781,0.,0.113819,0.907065,0.,0.
C|0.,0.,0.||1.883082,0.|0.,0.,0.||0.795079,0.
Q|0.,0.,0.|0.,0.,0.,0.,0.,0.,0.,0.|1.993595,0.,0.,1.444212,0.,2.091672,0.,0.,0.,1.460873,1.604917,0.,1.409608,0.,0.,0.,1.889833|0.,0.,0.|0.,0.,0.,0.,0.,0.,0.,0.|1.082237,0.,0.,0.351295,0.,0.522918,0.,0.,0.,0.207461,0.170938,0.,0.621183,0.,0.,0.,0.773114
E|0.,0.,0.,0.,0.|0.,0.,0.,0.,0.,0.,0.|0.,0.,0.,0.,0.,0.,0.,0.,0.,0.,0.,0.,0.,1.923748,0.,0.,0.,0.|0.,0.,0.,0.,0.|0.,0.,0.,0.,0.,0.,0.|0.,0.,0.,0.,0.,0.,0.,0.,0.,0.,0.,0.,0.,0.596511,0.,0.,0.,0.
G|0.,0.,0.,0.,0.,0.,1.457469,0.,0.,1.311498,1.778139,2.019795,0.,0.,0.,0.,0.,0.,0.,0.,1.626073,1.508843,1.453443,0.,0.,0.,0.,0.,1.704941,1.61577,1.374164,0.,0.,0.,0.,0.,0.,0.|||0.,0.,0.,0.,0.,0.,0.364367,0.,0.,0.123558,0.211923,0.279699,0.,0.,0.,0.,0.,0.,0.,0.,0.914666,0.282908,0.545041,0.,0.,0.,0.,0.,1.186046,0.772759,0.95594,0.,0.,0.,0.,0.,0.,0.||
H|0.,0.,0.,0.,1.068234,0.,1.087926,1.020041,0.,0.,0.|1.25294,0.,0.,0.,0.,0.,0.,0.851328,1.372171,0.,0.,0.726841,0.771119,0.,0.,1.606524,0.,0.|1.118821,1.293773,1.971576,0.,0.,0.,0.,0.,0.,0.,0.,0.,0.,0.,1.492782,1.778389,1.661233,0.,1.656732,1.731233,0.|0.,0.,0.,0.,0.706413,0.,0.169988,0.443496,0.,0.,0.|0.429579,0.,0.,0.,0.,0.,0.,0.243236,1.350039,0.,0.,0.090855,0.603484,0.,0.,0.535508,0.,0.|0.319663,0.702334,0.785966,0.,0.,0.,0.,0.,0.,0.,0.,0.,0.,0.,0.932989,1.701068,0.260245,0.,0.533524,0.630759,0.
I|0.,0.,1.024728,0.,0.,0.909333|0.,0.,0.,0.,0.,0.,0.,0.,0.825396,0.,0.,1.604303,0.,0.,0.,0.,1.013427,1.62862,0.,0.,0.,0.,0.,0.,0.,0.||0.,0.,0.318804,0.,0.,0.395362|0.,0.,0.,0.,0.,0.,0.,0.,0.194211,0.,0.,0.570419,0.,0.,0.,0.,0.253357,1.062144,0.,0.,0.,0.,0.,0.,0.,0.|
L|0.,0.,0.,0.,0.,0.,0.,0.,0.,0.,0.,0.,0.,0.,1.456439,0.,0.,1.600782,0.,0.,0.,0.,0.|0.,1.012498,0.,0.,0.,0.,0.,1.877485,0.,0.,0.,0.,0.,1.702707,1.842358,0.,0.,0.,0.,0.,0.,0.,1.563357,0.,0.,0.,1.596899,0.,0.,0.,0.,0.,0.,0.,0.,0.,0.,0.,0.,0.,0.,0.961811,0.,1.19134,1.40143,0.,0.,0.,0.,0.,0.,0.,0.||0.,0.,0.,0.,0.,0.,0.,0.,0.,0.,0.,0.,0.,0.,0.428365,0.,0.,0.498021,0.,0.,0.,0.,0.|0.,0.246283,0.,0.,0.,0.,0.,0.494743,0.,0.,0.,0.,0.,0.305007,0.330022,0.,0.,0.,0.,0.,0.,0.,1.066761,0.,0.,0.,0.496813,0.,0.,0.,0.,0.,0.,0.,0.,0.,0.,0.,0.,0.,0.,0.358641,0.,0.113461,0.289184,0.,0.,0.,0.,0.,0.,0.,0.|
K|0.,1.230894,0.,0.,0.,0.,0.,0.,0.,0.,0.,0.,0.,0.,0.|0.,1.158322,0.,0.,0.,0.,0.,0.,1.40392,1.392817,0.,0.,0.,0.,0.,0.,0.,1.179217|0.,0.,0.,0.,0.,0.,0.,0.,0.,0.,0.,0.,0.,0.,0.,0.,0.,0.,0.,0.,0.,0.,0.,0.,2.070306|0.,0.141386,0.,0.,0.,0.,0.,0.,0.,0.,0.,0.,0.,0.,0.|0.,0.164357,0.,0.,0.,0.,0.,0.,0.346851,0.08379,0.,0.,0.,0.,0.,0.,0.,0.243331|0.,0.,0.,0.,0.,0.,0.,0.,0.,0.,0.,0.,0.,0.,0.,0.,0.,0.,0.,0.,0.,0.,0.,0.,2.070306
M|0.,0.,1.012917,0.,0.|0.,0.,0.,0.,0.,0.,0.,1.030442,0.,0.,0.,0.,0.||0.,0.,0.031736,0.,0.|0.,0.,0.,0.,0.,0.,0.,0.403216,0.,0.,0.,0.,0.|
F|0.,0.,0.,0.,0.,0.,0.,0.,0.|0.,0.,1.194583,1.851062,0.,0.,1.772432,0.,0.,1.279364,2.021273,0.,0.,0.,0.,1.707287,0.,0.,0.,0.,1.431612,1.018536,0.,0.||0.,0.,0.,0.,0.,0.,0.,0.,0.|0.,0.,0.281078,0.54443,0.,0.,0.342013,0.,0.,0.710758,0.853426,0.,0.,0.,0.,0.697058,0.,0.,0.,0.,0.31544,0.355679,0.,0.|
P|0.|0.,0.,0.,0.,0.||0.|0.,0.,0.,0.,0.|
S|0.,0.,0.,1.462702,0.,0.,0.,0.,0.,0.,1.486895,0.,0.,0.,0.,0.,0.,0.,0.,0.,0.,0.,0.,0.,0.,0.,0.,0.||1.356747,0.,0.,0.,1.601316,1.749012,0.,0.,0.,0.,0.,0.,1.507201,0.,0.,1.751297,0.,0.,0.,0.,1.102829,0.,0.,0.,0.,0.,0.,0.,0.,0.,0.,0.|0.,0.,0.,0.165349,0.,0.,0.,0.,0.,0.,0.578237,0.,0.,0.,0.,0.,0.,0.,0.,0.,0.,0.,0.,0.,0.,0.,0.,0.||0.542699,0.,0.,0.,0.421968,0.264633,0.,0.,0.,0.,0.,0.,0.586134,0.,0.,0.778354,0.,0.,0.,0.,0.045679,0.,0.,0.,0.,0.,0.,0.,0.,0.,0.,0.
T|0.,1.348572,0.924256,0.,0.,0.,0.,0.,0.,0.,0.,1.06149,0.,0.,0.,0.|0.,0.,0.,0.,0.,0.,0.,0.,0.,0.,0.,0.,0.,0.849529,0.,0.,0.,0.,0.,1.032535,0.,1.1554,0.,0.941181,0.,0.,0.|0.,0.,0.,0.,0.,1.211597,0.,0.,0.,0.,0.,0.,0.,0.,0.,0.,1.256478,1.325279,0.,1.236581,0.,0.,1.214982,0.,0.|0.,0.138375,0.073941,0.,0.,0.,0.,0.,0.,0.,0.,0.606566,0.,0.,0.,0.|0.,0.,0.,0.,0.,0.,0.,0.,0.,0.,0.,0.,0.,0.199889,0.,0.,0.,0.,0.,0.067206,0.,0.969045,0.,0.079761,0.,0.,0.|0.,0.,0.,0.,0.,0.101142,0.,0.,0.,0.,0.,0.,0.,0.,0.,0.,0.897484,0.133312,0.,0.837684,0.,0.,0.329487,0.,0.
W|0.|1.896633,0.,0.,0.,0.,0.|0.836231,0.,0.|0.|0.921222,0.,0.,0.,0.,0.|0.286708,0.,0.
Y|0.,0.,0.,0.,0.850584,0.,0.,0.,0.|1.540218,0.,0.,0.,0.,0.,0.,0.,0.,0.,0.,0.,1.318235,0.,1.599298,1.417267,0.,0.,0.|0.,0.,0.,0.,0.,0.776209,1.250711,0.,0.,0.,0.,0.838643,0.,0.,0.|0.,0.,0.,0.,0.013325,0.,0.,0.,0.|0.385055,0.,0.,0.,0.,0.,0.,0.,0.,0.,0.,0.,0.500725,0.,1.017735,0.579791,0.,0.,0.|0.,0.,0.,0.,0.,0.110887,0.125811,0.,0.,0.,0.,0.190601,0.,0.,0.
V|0.,0.,0.,0.,0.,0.,0.,0.,0.,0.,0.,0.|0.,0.,0.,0.,0.,0.,0.,0.,0.,0.,0.,0.,0.,0.,0.,1.039904,0.,0.,0.745107,0.,0.,0.,0.,1.167966,0.,0.,0.||0.,0.,0.,0.,0.,0.,0.,0.,0.,0.,0.,0.|0.,0.,0.,0.,0.,0.,0.,0.,0.,0.,0.,0.,0.,0.,0.,0.419316,0.,0.,0.116423,0.,0.,0.,0.,0.199188,0.,0.,0.|
```
