## Supplementary Data 3 for "Pharmacological proximities in the GPCR family discovered using contact-informed amino-acid and binding pocket similarities": f6914.bsv

```
res|B|C|P|wB|wC|wP
A|2.00365,1.595476,1.681713,1.412184,0.,0.,0.,0.,0.,0.,0.,0.,0.,0.,1.12449,0.,0.,0.,0.,0.,0.,0.|1.352133,2.207805,1.380129,1.25133,0.,0.,0.,0.,0.,0.,0.,0.,0.,0.,0.773338,0.,1.504796,0.,0.,0.,0.,0.,0.,0.||1.40797,0.991783,1.3181,0.264149,0.,0.,0.,0.,0.,0.,0.,0.,0.,0.,0.094231,0.,0.,0.,0.,0.,0.,0.|0.950148,1.372419,0.857918,0.34209,0.,0.,0.,0.,0.,0.,0.,0.,0.,0.,0.088381,0.,0.042033,0.,0.,0.,0.,0.,0.,0.|
R|0.,0.,0.,0.,0.,0.,0.,0.,0.,0.,0.,0.,0.,0.,0.,0.,0.|0.,0.,0.,0.,0.,0.,2.361053,0.,0.,0.,0.,0.,0.,0.,0.,0.|0.,0.,0.,1.695587,0.,0.,0.,0.,0.,2.448935,0.,0.,0.,0.,0.,0.,0.,0.,0.,0.|0.,0.,0.,0.,0.,0.,0.,0.,0.,0.,0.,0.,0.,0.,0.,0.,0.|0.,0.,0.,0.,0.,0.,0.269835,0.,0.,0.,0.,0.,0.,0.,0.,0.|0.,0.,0.,0.398962,0.,0.,0.,0.,0.,1.189483,0.,0.,0.,0.,0.,0.,0.,0.,0.,0.
N|0.,0.,0.,0.,0.|0.,0.,0.,0.|0.,0.,0.,0.|0.,0.,0.,0.,0.|0.,0.,0.,0.|0.,0.,0.,0.
D|0.,0.,0.,0.,0.,0.,0.,0.,0.,0.,0.,0.,0.,0.,0.,0.|0.,0.,0.,0.,0.,0.,0.,0.,0.,0.,0.|0.,0.,0.,0.,1.868785,0.,0.,2.123629,0.,0.,0.,1.88729,0.,0.,0.|0.,0.,0.,0.,0.,0.,0.,0.,0.,0.,0.,0.,0.,0.,0.,0.|0.,0.,0.,0.,0.,0.,0.,0.,0.,0.,0.|0.,0.,0.,0.,0.675275,0.,0.,0.439895,0.,0.,0.,1.811799,0.,0.,0.
C|0.,2.023563,0.,0.,0.,0.|1.216757,0.,0.,0.|0.,0.,0.,0.,0.|0.,0.570934,0.,0.,0.,0.|0.369373,0.,0.,0.|0.,0.,0.,0.,0.
Q|1.635202,0.,0.870764,0.,1.754974,0.,0.,0.,0.|1.348147,0.,0.,1.334803,0.,0.,0.,0.|1.738733,0.,0.,0.,0.,0.,0.,0.,0.,0.|0.795504,0.,0.038701,0.,0.601705,0.,0.,0.,0.|0.692292,0.,0.,0.462414,0.,0.,0.,0.|0.563913,0.,0.,0.,0.,0.,0.,0.,0.,0.
E|0.,1.788376,0.,0.,0.,0.|0.,1.130071,0.,0.,0.,0.,0.,0.|0.,0.967859,0.,0.,0.,0.,0.,0.,0.,0.|0.,0.214605,0.,0.,0.,0.|0.,0.120541,0.,0.,0.,0.,0.,0.|0.,0.055921,0.,0.,0.,0.,0.,0.,0.,0.
G|1.379483,0.,0.,0.,0.,0.,0.,0.,0.,1.924691,0.,0.,2.22732,0.,0.,0.,0.,0.,1.963268,1.885189,1.40579,0.,0.,0.,0.,0.,0.,0.,0.,0.,0.,0.||0.,0.|0.059546,0.,0.,0.,0.,0.,0.,0.,0.,0.369119,0.,0.,0.405867,0.,0.,0.,0.,0.,0.869447,0.861801,0.29622,0.,0.,0.,0.,0.,0.,0.,0.,0.,0.,0.||0.,0.
H|0.,0.,0.,0.,0.|0.,0.,1.48148,0.,0.|0.,0.,0.,0.,1.804787,0.,0.|0.,0.,0.,0.,0.|0.,0.,0.169312,0.,0.|0.,0.,0.,0.,0.206261,0.,0.
I|0.,0.,0.,0.,0.,0.,0.,0.,0.,0.,0.|1.75686,0.,0.,0.,0.,0.,0.,0.,0.,0.,0.,0.,0.,0.,0.,0.,0.,0.,0.,0.||0.,0.,0.,0.,0.,0.,0.,0.,0.,0.,0.|1.092102,0.,0.,0.,0.,0.,0.,0.,0.,0.,0.,0.,0.,0.,0.,0.,0.,0.,0.,0.|
L|1.940692,0.,0.,0.,0.,0.,0.,0.,1.443989,0.,0.,0.,0.,0.,0.,0.,0.,0.,0.,0.|1.600844,0.,0.,0.,0.,0.,0.,0.,1.019624,1.407677,0.,0.,0.,0.,0.,0.,0.,0.,0.,0.||1.206376,0.,0.,0.,0.,0.,0.,0.,0.247541,0.,0.,0.,0.,0.,0.,0.,0.,0.,0.,0.|0.995119,0.,0.,0.,0.,0.,0.,0.,0.058264,1.182449,0.,0.,0.,0.,0.,0.,0.,0.,0.,0.|
K|1.089368,0.|0.,0.,0.,0.,0.,0.|1.490442,0.,0.,0.,0.,0.,0.,0.,0.,0.,0.,0.|0.111358,0.|0.,0.,0.,0.,0.,0.|0.375291,0.,0.,0.,0.,0.,0.,0.,0.,0.,0.,0.
M|1.138719,0.,0.,0.,0.,1.6264,0.,0.,0.,2.172494,0.,0.,0.,0.|1.810887,0.,0.,0.,0.,0.,0.,1.288983,1.326185,0.,0.,0.,1.717702,0.,0.,0.,0.,0.||0.24621,0.,0.,0.,0.,0.369839,0.,0.,0.,0.347599,0.,0.,0.,0.|1.419344,0.,0.,0.,0.,0.,0.,0.494404,0.24707,0.,0.,0.,0.8474,0.,0.,0.,0.,0.|
F|0.,1.558562,0.,0.,0.,1.863712,0.,0.,0.,0.,0.,0.,0.,0.,0.,0.,0.,0.,0.|0.,1.710304,0.,1.593344,0.,0.,0.,0.,0.,0.,0.,0.,1.725972,1.413289,0.,0.,0.,0.,0.,0.,0.,0.,0.,0.,0.,0.||0.,0.256202,0.,0.,0.,0.072883,0.,0.,0.,0.,0.,0.,0.,0.,0.,0.,0.,0.,0.|0.,0.504478,0.,0.327399,0.,0.,0.,0.,0.,0.,0.,0.,0.684603,0.33161,0.,0.,0.,0.,0.,0.,0.,0.,0.,0.,0.,0.|
P|0.,0.,0.,0.,0.,2.057902,0.,0.|0.,0.,0.,0.,1.193141,0.,0.||0.,0.,0.,0.,0.,0.21951,0.,0.|0.,0.,0.,0.,0.121966,0.,0.|
S|0.,0.,0.,0.,0.,0.,2.055772,1.211438,0.,0.,0.,0.,0.,0.934649,1.545485,0.,0.,0.,0.|0.|0.,0.,0.,0.,0.,0.,0.,0.,1.737588,1.68866,0.,0.,0.,0.,0.,0.,1.394011,0.,0.,0.,0.,0.|0.,0.,0.,0.,0.,0.,0.543311,0.255267,0.,0.,0.,0.,0.,0.020886,0.060438,0.,0.,0.,0.|0.|0.,0.,0.,0.,0.,0.,0.,0.,0.446808,0.566907,0.,0.,0.,0.,0.,0.,0.046727,0.,0.,0.,0.,0.
T|0.,0.,0.,0.,0.,0.|0.,0.,0.,0.,0.,0.,0.,0.|1.391508,0.,0.,0.,0.,0.|0.,0.,0.,0.,0.,0.|0.,0.,0.,0.,0.,0.,0.,0.|0.330358,0.,0.,0.,0.,0.
W|0.,2.11088,0.,0.|1.706062,1.777737,0.,0.,0.,0.,0.|1.199045,0.,0.,0.,0.,0.|0.,0.603109,0.,0.|1.043275,0.332526,0.,0.,0.,0.,0.|0.077636,0.,0.,0.,0.,0.
Y|1.748741,2.272865,0.,0.,0.,0.,0.,0.,0.,0.,0.|0.,1.821038,0.,0.,0.,1.636151,0.,1.779322,0.,0.,0.,0.,0.,0.,0.,2.276034,2.262892,1.79151,0.,0.,0.,0.|1.332471,0.,0.,0.,1.525747,0.,0.,0.,0.,0.,0.,0.,0.,0.,0.,0.,0.|1.087055,1.658577,0.,0.,0.,0.,0.,0.,0.,0.,0.|0.,0.078606,0.,0.,0.,0.298143,0.,0.538282,0.,0.,0.,0.,0.,0.,0.,1.105502,0.814641,1.289887,0.,0.,0.,0.|0.143792,0.,0.,0.,0.393304,0.,0.,0.,0.,0.,0.,0.,0.,0.,0.,0.,0.
V|0.,1.477953,1.371386,0.,0.,0.,0.,0.,0.,0.|0.,0.966933,0.,0.,0.,1.096766,0.,0.,0.,0.,0.,0.,0.,0.||0.,0.164217,0.029387,0.,0.,0.,0.,0.,0.,0.|0.,0.08595,0.,0.,0.,0.219353,0.,0.,0.,0.,0.,0.,0.,0.|
```
