## Supplementary Data 3 for "Pharmacological proximities in the GPCR family discovered using contact-informed amino-acid and binding pocket similarities": f6915.bsv

```
res|B|C|P|wB|wC|wP
A|0.,0.,0.,0.,0.,0.,0.,0.,0.,1.451423,0.,0.,0.,0.|1.5405,0.,0.,0.,0.,0.,0.,0.,0.,0.,0.,1.458296,0.,0.,0.||0.,0.,0.,0.,0.,0.,0.,0.,0.,0.093772,0.,0.,0.,0.|0.956172,0.,0.,0.,0.,0.,0.,0.,0.,0.,0.,0.151564,0.,0.,0.|
R|2.005197,2.005197,0.,0.,0.|0.91206,0.91206,0.|0.,0.,0.,0.,0.,0.|1.080926,1.080926,0.,0.,0.|0.277893,0.277893,0.|0.,0.,0.,0.,0.,0.
N|0.,0.,0.,0.|0.,0.|0.,0.,0.,1.6228,0.|0.,0.,0.,0.|0.,0.|0.,0.,0.,0.182653,0.
D|0.,0.,0.,0.,0.,0.,0.,0.,0.,1.396283,0.,0.|0.,0.,0.,0.,0.,0.,0.,0.,0.,0.|0.,0.,0.,0.,0.,1.380534,1.406875,0.,0.,0.,0.,1.405203,1.416675,0.,0.,0.,0.,2.230324,0.,1.22404,0.,0.|0.,0.,0.,0.,0.,0.,0.,0.,0.,0.363458,0.,0.|0.,0.,0.,0.,0.,0.,0.,0.,0.,0.|0.,0.,0.,0.,0.,0.231294,0.250438,0.,0.,0.,0.,0.22807,0.2596,0.,0.,0.,0.,1.170799,0.,0.354146,0.,0.
C|0.,1.229702,0.,0.,0.,0.,0.,0.||1.34176,1.222835,1.183115,0.,0.,0.|0.,0.21959,0.,0.,0.,0.,0.,0.||0.555872,0.515338,0.307068,0.,0.,0.
Q|0.,0.,0.,0.|1.335506,0.,0.|1.743972,0.,0.,1.528406,0.|0.,0.,0.,0.|0.644727,0.,0.|0.661506,0.,0.,0.563621,0.
E|0.,0.,0.,0.780845,1.98195|0.,0.,0.,0.|1.6915,0.,0.,0.,0.,0.,0.,0.,0.,0.|0.,0.,0.,0.278873,1.27411|0.,0.,0.,0.|0.933242,0.,0.,0.,0.,0.,0.,0.,0.,0.
G|0.,0.,0.,0.,0.,1.077928,1.765137,0.,0.,0.,0.,0.,1.784628,0.,0.,0.,0.,0.,0.,0.,0.,0.|||0.,0.,0.,0.,0.,0.846943,0.702358,0.,0.,0.,0.,0.,0.710114,0.,0.,0.,0.,0.,0.,0.,0.,0.||
H|0.,0.,0.,0.,0.,0.|1.145955,0.,0.,0.,0.,0.,1.2324,0.,0.,0.,0.,0.,0.|1.626632,1.656627,0.,0.,0.,0.,1.467651,1.433309,0.,0.,1.52817,0.,0.|0.,0.,0.,0.,0.,0.|0.507494,0.,0.,0.,0.,0.,0.376305,0.,0.,0.,0.,0.,0.|1.057311,0.85198,0.,0.,0.,0.,0.773038,0.623654,0.,0.,0.125694,0.,0.
I|0.,0.,1.413837,0.,0.,0.,1.413837,0.,0.,0.,0.,1.318039,0.,0.,0.,0.|0.,0.,0.,0.,1.55126,1.427228,0.,0.,0.,0.,0.,1.517034,0.,0.,0.,0.,0.,0.,0.,0.,0.,0.,0.,0.||0.,0.,0.111034,0.,0.,0.,0.111034,0.,0.,0.,0.,0.06294,0.,0.,0.,0.|0.,0.,0.,0.,0.997239,0.37362,0.,0.,0.,0.,0.,0.405072,0.,0.,0.,0.,0.,0.,0.,0.,0.,0.,0.,0.|
L|0.,0.,1.34331,1.012156,1.924146,0.,0.,0.,1.413161,0.,0.,0.,0.,0.,0.,0.|1.900168,0.,0.,0.,1.010579,0.,0.,0.,0.,0.,1.273159,0.,0.,0.,0.,0.,0.,0.,0.,0.,0.,0.,1.223162,1.68627,0.,0.,0.,0.||0.,0.,0.863556,0.795265,1.511829,0.,0.,0.,0.115117,0.,0.,0.,0.,0.,0.,0.|0.917323,0.,0.,0.,0.649658,0.,0.,0.,0.,0.,0.425307,0.,0.,0.,0.,0.,0.,0.,0.,0.,0.,0.,0.084721,0.204396,0.,0.,0.,0.|
K|0.,0.,0.,1.352957|0.,1.435179,0.|0.,0.,0.,0.,0.,1.368817,0.|0.,0.,0.,0.08361|0.,0.342669,0.|0.,0.,0.,0.,0.,0.365274,0.
M|0.,0.,0.,0.,0.,0.,0.,0.,0.,0.78069,0.,0.,0.|1.101737,0.,0.,0.,0.,0.,0.,0.,0.,0.,0.,0.,1.450477,0.,0.||0.,0.,0.,0.,0.,0.,0.,0.,0.,0.035087,0.,0.,0.|0.379909,0.,0.,0.,0.,0.,0.,0.,0.,0.,0.,0.,0.113024,0.,0.|
F|0.,0.,0.,0.,0.,0.,0.|2.034565,0.,1.617087,1.485851,1.405038,0.,0.,0.,0.,0.,0.,0.,0.,0.,0.,1.608956||0.,0.,0.,0.,0.,0.,0.|1.262833,0.,0.866297,0.328929,0.439745,0.,0.,0.,0.,0.,0.,0.,0.,0.,0.,0.341294|
P|0.,0.,1.070411,0.911152,0.,0.,0.,0.,0.,0.|0.,0.,0.,1.133317,0.,0.,0.,0.,0.,0.,0.,0.,0.||0.,0.,0.22879,0.585741,0.,0.,0.,0.,0.,0.|0.,0.,0.,0.320097,0.,0.,0.,0.,0.,0.,0.,0.,0.|
S|1.243033,0.,0.,0.,0.,0.,0.,0.,0.,0.||1.916791,0.,0.,0.,0.,0.,0.,0.,0.,0.|0.514358,0.,0.,0.,0.,0.,0.,0.,0.,0.||0.727059,0.,0.,0.,0.,0.,0.,0.,0.,0.
T|0.,0.990912,0.,0.|0.,0.,0.,0.,0.,1.627715,0.,0.,0.,0.|0.,0.,0.,0.,0.,0.,0.,0.|0.,0.085156,0.,0.|0.,0.,0.,0.,0.,0.402357,0.,0.,0.,0.|0.,0.,0.,0.,0.,0.,0.,0.
W|0.,1.211757,0.,0.|1.478352,0.,0.,1.316106,0.,2.102054,0.,0.,1.574692,0.|1.278684,0.|0.,0.325939,0.,0.|0.675818,0.,0.,0.50233,0.,0.825318,0.,0.,0.163604,0.|0.404963,0.
Y|0.,0.,1.459194,0.,1.459194,0.,0.,0.,0.,0.|1.714173,2.031649,0.,0.,0.,0.,0.,1.371577,0.,0.,1.565764,1.403691,0.,0.,0.|0.,0.,0.,0.,0.,0.,0.,0.,1.493207,1.640336,0.,0.,0.|0.,0.,0.467398,0.,0.467398,0.,0.,0.,0.,0.|0.95504,0.798148,0.,0.,0.,0.,0.,0.638673,0.,0.,0.709858,0.496316,0.,0.,0.|0.,0.,0.,0.,0.,0.,0.,0.,0.693159,0.797039,0.,0.,0.
V|1.482384,0.,1.482384,0.,0.,0.|0.99243,1.185405,0.,0.968946,1.134599,0.,0.,0.968946,1.134599,0.,0.,0.,0.,0.,0.,0.,0.,0.,0.,0.,0.,0.,1.270959,0.,0.,0.,0.,0.,0.||0.463245,0.,0.463245,0.,0.,0.|0.444882,0.490513,0.,0.340645,0.407746,0.,0.,0.340645,0.407746,0.,0.,0.,0.,0.,0.,0.,0.,0.,0.,0.,0.,0.,0.396282,0.,0.,0.,0.,0.,0.|
```
