## Supplementary Data 3 for "Pharmacological proximities in the GPCR family discovered using contact-informed amino-acid and binding pocket similarities": f6916.bsv

```
res|B|C|P|wB|wC|wP
A|0.,0.,0.,0.,0.,0.,0.,0.,1.12449,0.,0.,0.|0.,0.,0.,0.,0.,0.,0.,0.,1.504796,0.,0.,0.||0.,0.,0.,0.,0.,0.,0.,0.,0.094231,0.,0.,0.|0.,0.,0.,0.,0.,0.,0.,0.,0.042033,0.,0.,0.|
R|0.,0.,0.,0.,0.,0.,0.,0.,0.,0.|0.,0.,0.,0.,0.,0.,0.,0.|0.,1.695587,0.,0.,0.,0.,0.,0.,0.,0.,0.|0.,0.,0.,0.,0.,0.,0.,0.,0.,0.|0.,0.,0.,0.,0.,0.,0.,0.|0.,0.398962,0.,0.,0.,0.,0.,0.,0.,0.,0.
N|0.,0.,0.|0.,0.|0.,0.|0.,0.,0.|0.,0.|0.,0.
D|0.,0.,0.,0.,0.,0.,0.,0.,0.|0.,0.,0.,0.,0.|0.,0.,0.,1.868785,0.,0.,1.88729,0.,0.|0.,0.,0.,0.,0.,0.,0.,0.,0.|0.,0.,0.,0.,0.|0.,0.,0.,0.675275,0.,0.,1.811799,0.,0.
C|0.,0.,0.||0.,0.,0.|0.,0.,0.||0.,0.,0.
Q|0.,0.870764,0.,0.,0.|0.,0.,0.,0.|0.,1.747956,0.,0.,0.,0.|0.,0.038701,0.,0.,0.|0.,0.,0.,0.|0.,0.442815,0.,0.,0.,0.
E|0.,1.788376,0.,0.|0.,1.130071,0.,0.,0.,0.|0.,0.,0.,0.,0.,0.|0.,0.214605,0.,0.|0.,0.120541,0.,0.,0.,0.|0.,0.,0.,0.,0.,0.
G|1.924691,0.,0.,2.22732,0.,0.,0.,0.,0.,1.955439,0.,0.,0.,0.||0.|0.369119,0.,0.,0.405867,0.,0.,0.,0.,0.,1.407916,0.,0.,0.,0.||0.
H|0.|0.|0.,0.|0.|0.|0.,0.
I|0.,0.,0.,0.,0.,0.,0.|0.,0.,0.,0.,0.,0.,0.,0.,0.,0.,0.,0.||0.,0.,0.,0.,0.,0.,0.|0.,0.,0.,0.,0.,0.,0.,0.,0.,0.,0.,0.|
L|0.,0.,0.,0.,0.,0.,0.,0.,0.,0.,0.|0.,0.,0.,0.,0.,1.407677,1.37271,0.,0.,0.,0.||0.,0.,0.,0.,0.,0.,0.,0.,0.,0.,0.|0.,0.,0.,0.,0.,1.182449,0.421782,0.,0.,0.,0.|
K|1.089368|0.,0.,0.|0.,0.,0.,0.,0.|0.111358|0.,0.,0.|0.,0.,0.,0.,0.
M|1.6264,0.,0.,0.,2.172494,0.,0.,0.|1.288983,1.326185,0.,0.,0.,1.717702,0.,0.,0.||0.369839,0.,0.,0.,0.347599,0.,0.,0.|0.494404,0.24707,0.,0.,0.,0.8474,0.,0.,0.|
F|1.558562,0.,0.,0.,1.863712,0.,0.,0.,0.,0.,0.|1.593344,0.,0.,1.902589,0.,0.,0.,0.,1.725972,1.413289,0.,0.,0.,0.,0.||0.256202,0.,0.,0.,0.072883,0.,0.,0.,0.,0.,0.|0.327399,0.,0.,0.93861,0.,0.,0.,0.,0.684603,0.33161,0.,0.,0.,0.,0.|
P|0.,0.,0.,2.057902,0.|0.,0.,1.193141,0.||0.,0.,0.,0.21951,0.|0.,0.,0.121966,0.|
S|0.,0.,0.,0.,0.934649,1.545485,0.||0.,0.,0.,0.,0.,0.,1.394011,0.,0.|0.,0.,0.,0.,0.020886,0.060438,0.||0.,0.,0.,0.,0.,0.,0.046727,0.,0.
T|0.,0.,0.|0.,0.,0.,0.,0.|0.,0.|0.,0.,0.|0.,0.,0.,0.,0.|0.,0.
W|0.|0.,0.|0.,0.|0.|0.,0.|0.,0.
Y|0.,0.,0.,0.,0.|0.,1.636151,0.,1.779322,0.,2.262892,1.79151,0.,0.|0.,1.525747,0.,0.,0.,0.,0.|0.,0.,0.,0.,0.|0.,0.298143,0.,0.538282,0.,0.814641,1.289887,0.,0.|0.,0.393304,0.,0.,0.,0.,0.
V|0.,1.477953,0.,0.,0.|0.,0.966933,0.,0.,0.,0.,0.,0.||0.,0.164217,0.,0.,0.|0.,0.08595,0.,0.,0.,0.,0.,0.|
```
