## Supplementary Data 3 for "Pharmacological proximities in the GPCR family discovered using contact-informed amino-acid and binding pocket similarities": f6939.bsv

```
res|B|C|P|wB|wC|wP
A|0.,0.,0.,0.|0.,0.,0.||0.,0.,0.,0.|0.,0.,0.|
R|0.877964,0.|1.451561,0.|1.514195,0.|0.024017,0.|0.269134,0.|0.207109,0.
N|0.|||0.||
D|0.|0.,0.|0.,0.,0.|0.|0.,0.|0.,0.,0.
C|||1.250585,1.341425,0.,0.|||0.079825,0.130473,0.,0.
Q|||0.|||0.
E||||||
G|0.,0.,0.|||0.,0.,0.||
H||0.,0.|0.,0.,0.,0.||0.,0.|0.,0.,0.,0.
I||||||
L||0.,0.|||0.,0.|
K|0.,0.|0.,0.,0.|0.,0.,0.|0.,0.|0.,0.,0.|0.,0.,0.
M||||||
F|0.|0.||0.|0.|
P|0.|0.,0.||0.|0.,0.|
S|0.,0.||0.,0.|0.,0.||0.,0.
T||||||
W|0.|1.730449,1.609467,0.|0.,0.,0.|0.|0.662725,0.239708,0.|0.,0.,0.
Y|0.,0.,0.|1.775999,1.279917,0.,0.,0.,0.,0.,0.,0.,0.,0.|1.381544,0.,0.,0.,0.,0.|0.,0.,0.|0.140352,0.11671,0.,0.,0.,0.,0.,0.,0.,0.,0.|0.096582,0.,0.,0.,0.,0.
V||||||
```
