## Supplementary Data 3 for "Pharmacological proximities in the GPCR family discovered using contact-informed amino-acid and binding pocket similarities": f7003.bsv

```
res|B|C|P|wB|wC|wP
A|2.213747,0.,0.,0.,0.,0.,1.677113,1.429044,1.379169,0.,0.,1.961338,0.79183,0.,1.40116,0.,0.,0.,0.,1.232205,0.,0.,0.,1.497122,1.017047,0.,0.,0.,0.,0.,0.,0.,0.,1.391508,0.,0.,0.,0.,0.,0.|1.034096,1.259054,1.254194,0.,0.,1.502247,0.875573,1.53132,0.,1.095743,0.,0.839871,0.,1.193668,0.,0.,0.,0.,1.387322,0.,0.,0.,0.880404,1.290785,1.338672,0.,1.224631,0.,0.,0.,0.,0.,1.230104,0.,0.,0.,0.,0.,0.||0.590333,0.,0.,0.,0.,0.,0.685429,0.714522,0.177957,0.,0.,0.396869,0.009288,0.,0.164842,0.,0.,0.,0.,0.032144,0.,0.,0.,0.618709,0.031783,0.,0.,0.,0.,0.,0.,0.,0.,0.097709,0.,0.,0.,0.,0.,0.|0.344699,0.335748,0.310128,0.,0.,0.757655,0.16417,0.669952,0.,0.221719,0.,0.0665,0.,0.205246,0.,0.,0.,0.,0.078414,0.,0.,0.,0.880404,0.533436,0.167334,0.,0.29059,0.,0.,0.,0.,0.,0.119138,0.,0.,0.,0.,0.,0.|
R|0.,0.,0.,0.,0.,0.,0.,0.,0.,1.426324,0.,0.,0.,0.,0.,0.,0.|0.,0.,0.,0.,0.,0.,0.,0.,0.,0.,0.,0.,0.,0.,0.,0.,0.,0.,0.,0.,0.,0.,0.,0.|0.,0.,0.,0.,0.,0.,0.,0.,0.,0.,0.,0.,0.,0.,0.,2.201965,0.,0.,0.,0.,0.,1.815329,0.,0.,0.,0.,0.|0.,0.,0.,0.,0.,0.,0.,0.,0.,0.254489,0.,0.,0.,0.,0.,0.,0.|0.,0.,0.,0.,0.,0.,0.,0.,0.,0.,0.,0.,0.,0.,0.,0.,0.,0.,0.,0.,0.,0.,0.,0.|0.,0.,0.,0.,0.,0.,0.,0.,0.,0.,0.,0.,0.,0.,0.,2.201965,0.,0.,0.,0.,0.,0.298892,0.,0.,0.,0.,0.
N|0.,0.,0.,0.,0.,1.507224,0.,0.|0.,0.,0.,0.,0.,1.268432|0.,0.,0.,0.,0.,0.,0.,0.,0.,0.,0.,1.454597,0.,0.,0.|0.,0.,0.,0.,0.,0.467239,0.,0.|0.,0.,0.,0.,0.,0.570794|0.,0.,0.,0.,0.,0.,0.,0.,0.,0.,0.,0.843666,0.,0.,0.
D|0.845005,0.,0.,1.730611,0.,0.,1.133293,0.,0.,0.,1.454997,0.,2.153899,1.392757,0.,0.|0.,0.,0.,0.,0.,0.,0.,0.,0.,0.,0.,0.,0.,0.|0.,0.,0.,0.,0.,0.,0.,0.,1.662322,0.,0.,0.,1.354794,0.,0.,0.,0.|0.112667,0.,0.,0.451684,0.,0.,0.166172,0.,0.,0.,0.1455,0.,2.153899,0.200209,0.,0.|0.,0.,0.,0.,0.,0.,0.,0.,0.,0.,0.,0.,0.,0.|0.,0.,0.,0.,0.,0.,0.,0.,0.209597,0.,0.,0.,1.354794,0.,0.,0.,0.
C|0.,0.,0.,0.|0.,0.,0.,0.,0.,0.|0.|0.,0.,0.,0.|0.,0.,0.,0.,0.,0.|0.
Q|0.,0.,0.|0.,0.,0.|0.,0.,0.,0.,0.|0.,0.,0.|0.,0.,0.|0.,0.,0.,0.,0.
E|1.886196,0.,0.,0.,0.,0.,0.,0.,0.,0.,0.,0.,0.,0.,0.,0.,0.,0.,0.,0.|0.,0.,0.,0.,0.,0.,0.,0.,0.,0.|0.,0.,0.,0.,1.705954,0.,0.,1.025106,0.,0.,0.,1.902878,0.,0.,0.,0.,0.,0.,0.,0.|0.664978,0.,0.,0.,0.,0.,0.,0.,0.,0.,0.,0.,0.,0.,0.,0.,0.,0.,0.,0.|0.,0.,0.,0.,0.,0.,0.,0.,0.,0.|0.,0.,0.,0.,0.395221,0.,0.,0.017828,0.,0.,0.,0.35679,0.,0.,0.,0.,0.,0.,0.,0.
G|2.053374,1.930643,0.,0.,0.,0.,1.840278,0.,0.,0.,0.,0.,0.,1.728452,0.,0.,0.,0.,1.493671,0.,0.,0.,0.788371,0.,0.,0.,0.,0.,1.918202,0.,0.,0.,0.,0.,0.,0.,0.,0.,0.,0.,0.788371,0.|||0.410675,0.919688,0.,0.,0.,0.,0.603905,0.,0.,0.,0.,0.,0.,0.972254,0.,0.,0.,0.,0.407365,0.,0.,0.,0.014269,0.,0.,0.,0.,0.,0.493479,0.,0.,0.,0.,0.,0.,0.,0.,0.,0.,0.,0.007636,0.||
H|0.,0.,0.,0.,0.,0.,0.,0.,0.,0.|0.,0.,0.,0.,0.,0.,0.,0.,0.,1.062741,0.,0.,0.,0.,0.,0.|0.,0.,0.,0.,0.,0.,0.,0.,0.,0.,0.,1.681437,1.95262,0.,0.,0.,1.928961|0.,0.,0.,0.,0.,0.,0.,0.,0.,0.|0.,0.,0.,0.,0.,0.,0.,0.,0.,0.132291,0.,0.,0.,0.,0.,0.|0.,0.,0.,0.,0.,0.,0.,0.,0.,0.,0.,0.313961,1.95262,0.,0.,0.,0.428658
I|0.,0.,0.,0.,0.,0.,0.,0.,0.,0.,1.108563,1.098697,0.840014,0.,0.,0.,0.|0.,1.996673,0.,0.,1.621832,0.,0.,0.,1.288114,0.,0.,0.,0.,0.,0.,0.,0.,0.,1.543004,1.580976,1.72065,0.,0.,0.,0.,0.995239,0.,0.,0.,1.332939,0.,0.,0.||0.,0.,0.,0.,0.,0.,0.,0.,0.,0.,0.028919,0.023885,0.02625,0.,0.,0.,0.|0.,0.566329,0.,0.,0.705144,0.,0.,0.,0.28331,0.,0.,0.,0.,0.,0.,0.,0.,0.,0.114048,0.451707,0.514053,0.,0.,0.,0.,0.074643,0.,0.,0.,0.161373,0.,0.,0.|
L|0.,0.,0.,0.,0.,0.,1.817728,0.,0.,0.,0.,0.,0.,0.,1.466329,0.,0.,0.,0.,0.,0.,0.,1.454019,0.,0.,0.,0.,0.,0.,0.,0.,0.,0.,0.,0.,0.,1.310918,0.,0.,0.,0.,0.,0.,0.,0.,0.,0.,0.,0.,1.454019,0.,0.,0.,0.,0.,1.551258,0.,0.|1.216765,1.139882,0.,0.,1.757591,0.,0.,0.,0.,0.,0.,1.374425,1.37391,0.,0.,0.,0.,0.679602,0.,0.,1.816876,1.7697,0.,0.,1.287176,1.229959,1.026476,0.,0.,0.,1.285816,1.026476,0.,0.,0.,0.,0.,0.,0.,0.,0.,0.,0.,0.,0.,0.,0.,0.,0.,0.,0.,0.,1.171894,1.130741,0.,1.040861,0.,0.,0.,0.,0.,1.258954,0.,0.,0.,0.,0.,0.,0.,0.,0.,0.,0.,0.,0.,1.687709,1.744618,0.,0.,0.,0.,0.,0.,0.,0.672568,0.,0.,0.,0.,0.,0.,0.,0.,1.166056,0.,0.||0.,0.,0.,0.,0.,0.,0.294222,0.,0.,0.,0.,0.,0.,0.,0.184904,0.,0.,0.,0.,0.,0.,0.,0.026317,0.,0.,0.,0.,0.,0.,0.,0.,0.,0.,0.,0.,0.,0.065546,0.,0.,0.,0.,0.,0.,0.,0.,0.,0.,0.,0.,0.014083,0.,0.,0.,0.,0.,0.229816,0.,0.|0.405588,0.379961,0.,0.,0.72221,0.,0.,0.,0.,0.,0.,0.573673,0.501776,0.,0.,0.,0.,0.028919,0.,0.,0.227109,0.995456,0.,0.,0.351048,0.155098,0.192652,0.,0.,0.,0.226243,0.192652,0.,0.,0.,0.,0.,0.,0.,0.,0.,0.,0.,0.,0.,0.,0.,0.,0.,0.,0.,0.,0.334827,0.646138,0.,0.103654,0.,0.,0.,0.,0.,0.251791,0.,0.,0.,0.,0.,0.,0.,0.,0.,0.,0.,0.,0.,0.416819,0.249231,0.,0.,0.,0.,0.,0.,0.,0.001628,0.,0.,0.,0.,0.,0.,0.,0.,0.302311,0.,0.|
K|0.,0.,0.,0.,1.044641,0.,1.244818,0.,0.,1.074346,1.012648,0.,0.,0.847018,0.,0.,0.,1.244818,0.,0.,1.2065,0.|0.,0.,0.,0.,0.,1.568428,0.,0.,0.,0.,0.,1.016826,1.108474,0.,0.,0.,1.343764,0.,0.,0.,0.,0.,0.,0.,0.,1.425913,0.|0.,0.,0.,2.075665,1.121247,0.,0.,0.,0.,0.,0.,1.327403,0.,0.,0.,0.,0.,1.293793,0.,0.,0.,0.,0.,0.,0.,0.,0.|0.,0.,0.,0.,0.122539,0.,0.073225,0.,0.,0.028026,0.176478,0.,0.,0.042351,0.,0.,0.,0.039183,0.,0.,0.402167,0.|0.,0.,0.,0.,0.,0.234574,0.,0.,0.,0.,0.,0.075157,0.137984,0.,0.,0.,0.159572,0.,0.,0.,0.,0.,0.,0.,0.,0.316869,0.|0.,0.,0.,0.485794,0.124948,0.,0.,0.,0.,0.,0.,0.138512,0.,0.,0.,0.,0.,0.185983,0.,0.,0.,0.,0.,0.,0.,0.,0.
M|0.,0.,0.,0.,0.,0.,0.,1.027081,0.,0.|0.,0.,0.,0.,0.,0.,0.,1.544471,0.,0.,0.,0.911556,1.536641,0.,0.,0.,1.493216,0.,0.||0.,0.,0.,0.,0.,0.,0.,1.027081,0.,0.|0.,0.,0.,0.,0.,0.,0.,0.167877,0.,0.,0.,0.109387,1.536641,0.,0.,0.,0.121324,0.,0.|
F|0.,0.,0.,0.,0.679333,1.281797,0.,0.,0.,0.,0.,0.,0.,0.,0.,0.,0.679333,1.281797|0.,1.613584,0.,0.,0.,0.,0.,0.,0.,0.,0.,0.,1.499529,2.040657,0.,0.,0.,0.,0.,0.,1.50445,1.351515,0.,0.,1.245999,0.,0.,0.,0.,1.273178,0.,0.,0.,0.,0.,0.,0.,0.,0.,1.371907,1.873571,0.,0.||0.,0.,0.,0.,0.003074,0.0986,0.,0.,0.,0.,0.,0.,0.,0.,0.,0.,0.001645,0.052762|0.,0.633698,0.,0.,0.,0.,0.,0.,0.,0.,0.,0.,0.101778,0.184675,0.,0.,0.,0.,0.,0.,0.212246,0.196278,0.,0.,0.44856,0.,0.,0.,0.,0.370261,0.,0.,0.,0.,0.,0.,0.,0.,0.,0.059793,0.108876,0.,0.|
P|0.,0.,1.728132,0.,0.,0.,0.|0.,1.504496,0.,0.,0.,0.,0.||0.,0.,0.337197,0.,0.,0.,0.|0.,0.300232,0.,0.,0.,0.,0.|
S|0.,0.,1.852599,0.,0.,0.,0.,0.,0.,1.741576,0.,0.,0.,0.,0.,1.657792,1.009466,0.,0.,0.,0.,0.,0.,0.,1.508841,0.,0.,0.,0.,1.754022,0.,0.,0.,0.||0.,0.,1.210903,1.813443,0.,0.,0.,0.,1.731041,0.,0.,0.,0.,1.260718,0.,1.009312,1.381576,0.,1.007179,1.62936,0.,0.,1.275345,0.,0.,0.,0.,0.,1.751314,0.,0.,0.,0.,0.|0.,0.,0.451068,0.,0.,0.,0.,0.,0.,0.031522,0.,0.,0.,0.,0.,0.381292,0.242272,0.,0.,0.,0.,0.,0.,0.,0.142481,0.,0.,0.,0.,0.016988,0.,0.,0.,0.||0.,0.,0.25271,0.883068,0.,0.,0.,0.,0.187986,0.,0.,0.,0.,0.115109,0.,0.029316,0.221052,0.,0.174715,0.756489,0.,0.,0.095728,0.,0.,0.,0.,0.,0.101771,0.,0.,0.,0.,0.
T|0.,0.,0.,0.,0.,0.,0.,0.,0.|0.,0.,0.,0.,1.14278,1.470046,0.,1.516564,0.,1.213947|0.,0.,0.,0.,1.3,0.,1.464114,0.,0.,1.337036|0.,0.,0.,0.,0.,0.,0.,0.,0.|0.,0.,0.,0.,0.142848,0.254348,0.,0.079125,0.,0.144156|0.,0.,0.,0.,0.160117,0.,0.095486,0.,0.,0.250694
W|0.|0.,0.,1.801662,1.898164,0.,0.,1.826391,0.,0.,0.,1.670592|0.,0.,0.883134,0.,0.,1.287064,0.,1.310093|0.|0.,0.,1.034997,0.242319,0.,0.,0.338833,0.,0.,0.,0.287196|0.,0.,0.05637,0.,0.,0.1223,0.,0.069787
Y|0.,0.,0.,2.139267,0.,0.,0.,0.,0.854703,0.,0.|0.,0.,0.,1.939202,0.,1.728115,0.,0.,2.305858,2.303234,0.,0.,0.,0.,0.,0.,0.,1.256212,3.,1.41365,0.,0.,0.,0.,0.,0.,0.,0.|0.,0.,0.,1.544768,0.,1.588379,0.706154,0.,0.,0.,0.,0.,0.,0.,0.,0.,2.228288,1.343548,0.,0.,0.,0.,0.,0.,0.|0.,0.,0.,0.583436,0.,0.,0.,0.,0.854703,0.,0.|0.,0.,0.,0.343983,0.,0.796436,0.,0.,1.275581,0.88209,0.,0.,0.,0.,0.,0.,0.,0.138183,3.,0.411113,0.,0.,0.,0.,0.,0.,0.,0.|0.,0.,0.,0.550743,0.,0.50693,0.060098,0.,0.,0.,0.,0.,0.,0.,0.,0.,2.228288,0.370161,0.,0.,0.,0.,0.,0.,0.
V|0.,0.,0.,0.,1.137891,0.,0.,0.,0.,0.,0.,0.,0.,0.,0.,1.067204,2.090936,1.127956,0.,0.,0.870262,0.,0.,0.,0.,0.,0.,0.|1.853964,1.234777,0.,0.,1.544361,0.,0.,0.,0.,0.,0.,0.,0.,1.197128,0.,0.,0.,0.,0.,0.,0.,0.,1.214173,0.,0.,0.,0.,0.,1.047393,0.,0.,0.,0.,1.307734,1.321702,0.,0.,0.,0.,0.,0.,0.,0.,0.,0.,0.,0.,0.,0.,0.,0.,0.,0.||0.,0.,0.,0.,0.073412,0.,0.,0.,0.,0.,0.,0.,0.,0.,0.,0.05336,0.376369,0.236871,0.,0.,0.010878,0.,0.,0.,0.,0.,0.,0.|0.247195,0.411592,0.,0.,0.778895,0.,0.,0.,0.,0.,0.,0.,0.,0.252766,0.,0.,0.,0.,0.,0.,0.,0.,0.131975,0.,0.,0.,0.,0.,0.115213,0.,0.,0.,0.,0.60049,0.296709,0.,0.,0.,0.,0.,0.,0.,0.,0.,0.,0.,0.,0.,0.,0.,0.,0.,0.|
```
