## Supplementary Data 3 for "Pharmacological proximities in the GPCR family discovered using contact-informed amino-acid and binding pocket similarities": f7005.bsv

```
res|B|C|P|wB|wC|wP
A|0.,1.147852,0.,0.,0.80564,0.,0.,0.,0.,1.57233|0.,0.955502,0.,0.,0.,0.,0.,0.,0.,0.,1.199661||0.,0.336439,0.,0.,0.052217,0.,0.,0.,0.,0.954629|0.,0.286651,0.,0.,0.,0.,0.,0.,0.,0.,0.77121|
R|0.,0.,0.,0.,0.|1.443369,0.,0.,0.|1.365799,1.365799,0.,2.294063,1.771353,0.,0.,1.301444|0.,0.,0.,0.,0.|0.316355,0.,0.,0.|0.588706,0.588706,0.,0.659936,0.339712,0.,0.,0.166852
N|0.,0.,0.,0.,0.,0.|0.,0.,0.,0.,0.|0.,1.572904,0.,0.,0.,0.,0.|0.,0.,0.,0.,0.,0.|0.,0.,0.,0.,0.|0.,0.976285,0.,0.,0.,0.,0.
D|0.,0.,0.,0.,0.|0.|0.,0.,0.,0.,0.,2.230324,0.|0.,0.,0.,0.,0.|0.|0.,0.,0.,0.,0.,1.170799,0.
C|||0.|||0.
Q|0.,0.|0.,0.,0.,0.,0.|0.,0.,0.|0.,0.|0.,0.,0.,0.,0.|0.,0.,0.
E|0.,0.,1.528451,0.,0.,1.773722|0.,0.736294,0.,0.,0.,0.|0.,0.,1.591483,0.,0.,0.,0.|0.,0.,0.509484,0.,0.,1.14025|0.,0.063474,0.,0.,0.,0.|0.,0.,0.603666,0.,0.,0.,0.
G|0.,0.,1.516744,1.558035,1.252219,0.,0.,1.238066|||0.,0.,0.556139,0.144263,0.760276,0.,0.,0.222217||
H|0.,0.|1.60127,0.,0.,1.144631,0.,0.,1.67914,0.|2.119262,0.848968,0.,0.,0.,0.,0.,0.,1.725521,0.|0.,0.|0.745419,0.,0.,0.43417,0.,0.,0.462583,0.|1.059631,0.073187,0.,0.,0.,0.,0.,0.,0.621337,0.
I|0.,0.,1.947796,0.,0.,1.507896,0.,0.,0.|0.,0.,0.941513,0.,2.075606,1.414658,0.,0.,1.324816,0.,0.,0.,0.,0.,0.,0.||0.,0.,0.908971,0.,0.,0.125658,0.,0.,0.|0.,0.,0.129864,0.,0.553495,0.387578,0.,0.,0.171735,0.,0.,0.,0.,0.,0.,0.|
L|1.486507,0.,0.,0.,0.,0.,0.,0.,1.143053,1.544469,0.,0.,0.|1.355767,0.,1.355767,0.,0.,1.228112,0.,0.,0.,0.,0.,0.,0.,1.409762,0.,0.,0.,0.,1.33881,1.464597,0.,0.,0.,0.||0.644153,0.,0.,0.,0.,0.,0.,0.,0.816466,0.501622,0.,0.,0.|0.701259,0.,0.701259,0.,0.,0.491245,0.,0.,0.,0.,0.,0.,0.,0.382256,0.,0.,0.,0.,0.469156,0.187769,0.,0.,0.,0.|
K|0.,0.,0.|0.|0.,0.|0.,0.,0.|0.|0.,0.
M|0.965695,0.,0.,0.,0.,0.,1.5699,0.|0.,0.,1.518498,1.751669,0.,0.,0.,0.,0.,0.,0.,0.,0.,0.,0.,0.,1.6036,1.424137,1.538306,0.,0.,0.||0.091971,0.,0.,0.,0.,0.,0.254941,0.|0.,0.,0.144619,0.479909,0.,0.,0.,0.,0.,0.,0.,0.,0.,0.,0.,0.,0.986831,0.584262,0.24981,0.,0.,0.|
F|0.,1.515431,1.184075,0.,0.,1.309881,0.,0.,0.|0.,0.,1.474319,1.485592,0.,2.603331,1.651054,1.075709,0.,0.,1.431863,0.,0.,0.,1.883334,0.,0.||0.,0.454629,0.129762,0.,0.,0.406319,0.,0.,0.|0.,0.,1.123291,0.495197,0.,0.867777,0.336326,0.139444,0.,0.,0.431733,0.,0.,0.,0.338034,0.,0.|
P|1.04945,0.,0.692645,0.,0.,0.,1.297891|1.924811,1.511992,1.009718,0.,0.,0.,1.705551||0.174908,0.,0.006413,0.,0.,0.,0.834358|0.183315,0.604797,0.269258,0.,0.,0.,1.096426|
S|0.906191,0.,0.816277,1.455399,0.,0.,1.047219,0.,0.||0.,1.096374,0.,0.,0.,1.773358,0.|0.086304,0.,0.067091,0.259181,0.,0.,0.673212,0.,0.||0.,0.150188,0.,0.,0.,1.076682,0.
T|0.,0.,0.,0.,0.,0.,0.|0.,0.,0.,0.,0.,0.|0.,0.,0.,0.,0.,0.,0.,0.|0.,0.,0.,0.,0.,0.,0.|0.,0.,0.,0.,0.,0.|0.,0.,0.,0.,0.,0.,0.,0.
W|0.,0.,0.,0.|1.402869,0.,0.,0.|0.,0.,0.|0.,0.,0.,0.|0.486896,0.,0.,0.|0.,0.,0.
Y|0.,0.|0.,0.,0.,0.,0.,0.,0.,1.565764,0.,0.,0.|0.917742,0.,0.,1.493207,1.640336,0.,0.|0.,0.|0.,0.,0.,0.,0.,0.,0.,0.709858,0.,0.,0.|0.275323,0.,0.,0.693159,0.797039,0.,0.
V|0.,1.277647,0.,0.,0.,0.,1.469906|0.,0.,1.72661,0.,0.,0.,1.573935,0.,0.,0.,1.373036,0.,0.||0.,0.110142,0.,0.,0.,0.,0.18845|0.,0.,0.35723,0.,0.,0.,0.495897,0.,0.,0.,0.327623,0.,0.|
```
