## Supplementary Data 3 for "Pharmacological proximities in the GPCR family discovered using contact-informed amino-acid and binding pocket similarities": f7031.bsv

```
res|B|C|P|wB|wC|wP
A|0.,0.991034,0.,0.,0.|0.,0.953298,1.748534,0.,1.748534,0.,0.,0.||0.,0.267847,0.,0.,0.|0.,0.360708,0.1084,0.,0.1084,0.,0.,0.|
R|0.,1.361188,1.5786,0.,0.|0.,0.,0.,1.6742|0.,0.,2.122355,0.,0.|0.,0.247489,0.063825,0.,0.|0.,0.,0.,0.679046|0.,0.,0.860414,0.,0.
N||0.944437,0.,0.|1.569753,0.,0.||0.010183,0.,0.|0.016925,0.,0.
D|0.,0.,0.,0.|0.,0.,0.|0.,1.22378,1.22378|0.,0.,0.,0.|0.,0.,0.|0.,0.174826,0.174826
C|1.119726,1.248819|0.735178|0.998601,1.294078,1.543745|0.393417,0.34932|0.045949|0.374475,0.699502,0.723293
Q|0.,0.,0.,0.,0.|0.|0.|0.,0.,0.,0.,0.|0.|0.
E|0.,1.056582,0.,0.,0.,0.,0.|0.,0.,0.,0.,0.,0.|1.150725,0.,0.,0.,0.,0.,0.,0.|0.,0.124304,0.,0.,0.,0.,0.|0.,0.,0.,0.,0.,0.|0.287681,0.,0.,0.,0.,0.,0.,0.
G|1.263679,0.,0.,0.,0.,0.,0.,0.,0.,0.,0.,0.,0.,0.,0.,0.,0.,0.,0.,0.,0.,0.,0.,0.|||0.31592,0.,0.,0.,0.,0.,0.,0.,0.,0.,0.,0.,0.,0.,0.,0.,0.,0.,0.,0.,0.,0.,0.,0.||
H|0.,1.829063,0.,0.,0.,0.,0.,0.|0.,0.,0.,0.,0.,0.,0.,0.|0.,0.,0.,0.,0.,0.,0.,0.,0.|0.,0.731625,0.,0.,0.,0.,0.,0.|0.,0.,0.,0.,0.,0.,0.,0.|0.,0.,0.,0.,0.,0.,0.,0.,0.
I|0.,0.,0.,0.,0.732909,0.,0.,0.,0.,0.,1.381393,1.381393,0.|2.176265,0.,0.,0.,0.,0.,0.,0.,1.583848,1.310553,0.,0.,0.,0.,0.,0.,0.,0.,0.,0.||0.,0.,0.,0.,0.129337,0.,0.,0.,0.,0.,0.089362,0.089362,0.|0.816099,0.,0.,0.,0.,0.,0.,0.,0.465838,0.231274,0.,0.,0.,0.,0.,0.,0.,0.,0.,0.|
L|0.,1.317441,2.036862,0.,0.,0.,0.|2.403113,0.,1.169655,1.14255,1.54167,1.197669,1.116748,0.,0.,0.,0.,0.,0.,0.,0.,0.||0.,0.605311,0.770704,0.,0.,0.,0.|0.750973,0.,0.537409,0.311605,0.377332,0.41039,0.288949,0.,0.,0.,0.,0.,0.,0.,0.,0.|
K|0.,1.051537,0.,0.|0.|0.,1.555863|0.,0.185565,0.,0.|0.|0.,0.622345
M|0.,0.,0.|0.,0.,0.,0.||0.,0.,0.|0.,0.,0.,0.|
F|0.,0.,0.,0.,2.043565,1.387956,0.,0.,0.,0.,0.,0.,0.|1.227617,1.279047,1.465317,1.176836,0.,0.,0.,0.,0.,0.,2.393963,0.,0.,1.600253,1.3666,1.639394,1.600253,1.639394,0.,0.,0.,0.||0.,0.,0.,0.,0.110165,0.029929,0.,0.,0.,0.,0.,0.,0.|0.460356,0.479643,0.514841,0.445289,0.,0.,0.,0.,0.,0.,0.704107,0.,0.,0.125087,0.313102,0.583288,0.125087,0.583288,0.,0.,0.,0.|
P|0.,0.,0.,0.|1.322209,0.,0.||0.,0.,0.,0.|0.388885,0.,0.|
S|1.139158,1.353739,0.,0.,0.,0.,0.,0.,0.||2.418375,0.976902,1.433661,0.,0.,0.,2.014868,0.,0.,0.|0.400245,0.512226,0.,0.,0.,0.,0.,0.,0.||1.30723,0.237625,0.581214,0.,0.,0.,0.222667,0.,0.,0.
T|0.,0.,0.,0.,0.|0.,0.,1.092737,0.,0.,0.,0.,0.|0.,1.297648,0.,0.|0.,0.,0.,0.,0.|0.,0.,0.259811,0.,0.,0.,0.,0.|0.,0.399276,0.,0.
W|1.534287,0.,0.,0.|0.,0.,1.761874,1.614218,0.,0.,1.614218,0.,0.,0.,1.614218,0.,0.,0.|0.,0.,0.,0.,0.986412,0.|0.920572,0.,0.,0.|0.,0.,0.080733,0.630894,0.,0.,0.630894,0.,0.,0.,0.630894,0.,0.,0.|0.,0.,0.,0.,0.085081,0.
Y|0.,0.,0.,0.,0.,0.,0.,0.,0.|1.321637,0.,0.,0.,0.827729,2.574812,0.,0.,0.,0.,1.244966,0.,0.,0.,0.,1.244966,1.565001,1.922923,0.,0.,1.614922,1.922923,0.,0.,0.|0.863533,0.,0.,1.598595,0.,0.,0.,0.,1.598595,0.,0.,0.,0.,1.310509,1.598595,0.,0.,0.|0.,0.,0.,0.,0.,0.,0.,0.,0.|0.165205,0.,0.,0.,0.09738,0.833027,0.,0.,0.,0.,0.348993,0.,0.,0.,0.,0.348993,0.485108,0.751547,0.,0.,0.317761,0.751547,0.,0.,0.|0.107942,0.,0.,0.659259,0.,0.,0.,0.,0.659259,0.,0.,0.,0.,0.240201,0.659259,0.,0.,0.
V|0.,1.753416,0.,1.386718,0.,0.,0.,0.,0.,0.|0.,1.505125,1.591426,1.822273,0.,1.085512,0.,0.,1.206601,0.,0.,0.||0.,0.663455,0.,0.554687,0.,0.,0.,0.,0.,0.|0.,0.599945,0.612087,0.688131,0.,0.415049,0.,0.,0.48264,0.,0.,0.|
```
