## Supplementary Data 3 for "Pharmacological proximities in the GPCR family discovered using contact-informed amino-acid and binding pocket similarities": f7033.bsv

```
res|B|C|P|wB|wC|wP
A|0.,0.,0.,0.|0.,0.,0.,0.,0.||0.,0.,0.,0.|0.,0.,0.,0.,0.|
R|0.,0.|0.,0.|0.,0.|0.,0.|0.,0.|0.,0.
N|0.740085,0.,1.662834,0.|0.|1.430657,0.|0.140969,0.,0.407225,0.|0.|0.389294,0.
D|0.,0.,0.|0.,0.,0.,0.|1.509231,0.,0.,0.,0.,0.,0.|0.,0.,0.|0.,0.,0.,0.|0.718681,0.,0.,0.,0.,0.,0.
C|0.||0.,0.,0.,0.|0.||0.,0.,0.,0.
Q|0.|0.|0.|0.|0.|0.
E|||0.,1.620789,0.|||0.,0.49616,0.
G|0.,0.,0.,0.,0.,0.909336|||0.,0.,0.,0.,0.,0.06186||
H|0.|0.,0.,1.287209,1.430966,0.,0.,0.|0.,0.,0.,0.,1.651237,1.593017,0.,0.|0.|0.,0.,0.315235,0.467254,0.,0.,0.|0.,0.,0.,0.,1.033427,0.747743,0.,0.
I||0.|||0.|
L|0.,0.|0.,1.299323,0.,1.38855,0.||0.,0.|0.,0.189567,0.,0.358945,0.|
K|0.,0.|0.,0.,0.|0.,0.,0.|0.,0.|0.,0.,0.|0.,0.,0.
M||0.|||0.|
F|0.|0.,0.,0.||0.|0.,0.,0.|
P|0.980598,0.|1.316362,2.062256,0.,0.,0.||0.233476,0.|0.313419,0.785621,0.,0.,0.|
S|0.,0.||1.603179,0.|0.,0.||0.326483,0.
T||0.813244,0.850967|1.00493||0.19363,0.069467|0.287123
W|0.|1.730449,1.516158,0.|1.251927,0.,0.|0.|0.662725,0.28572,0.|0.281588,0.,0.
Y|1.438972,0.,0.,0.,0.|1.721722,1.03754,0.768313,1.555539,0.,0.,0.,0.,0.,0.,0.,0.,0.,0.,2.074436|1.266824,0.,0.,0.,0.,0.,0.,0.,0.|1.301927,0.,0.,0.,0.|0.819868,0.938726,0.146345,0.453896,0.,0.,0.,0.,0.,0.,0.,0.,0.,0.,0.846709|0.36195,0.,0.,0.,0.,0.,0.,0.,0.
V|0.|||0.||
```
