## Supplementary Data 3 for "Pharmacological proximities in the GPCR family discovered using contact-informed amino-acid and binding pocket similarities": f7077.bsv

```
res|B|C|P|wB|wC|wP
A|0.,0.,0.,0.,1.402346,1.103342,0.,0.,0.,0.,0.,1.103612,0.,0.,0.,0.|1.520304,0.,0.,0.,0.,0.,0.,1.940607,0.,1.631041,0.,0.,0.,0.,0.,0.,0.,0.||0.,0.,0.,0.,0.233724,0.015914,0.,0.,0.,0.,0.,0.072666,0.,0.,0.,0.|0.67569,0.,0.,0.,0.,0.,0.,0.258748,0.,0.217472,0.,0.,0.,0.,0.,0.,0.,0.|
R|0.,0.,0.,0.,1.417277,0.|0.,0.,0.,0.,0.,0.,0.,0.,0.,0.|1.632674,1.632674,0.,0.,0.,0.,0.,1.762207,0.,0.,1.762207,0.,0.,0.,0.,0.,1.588008,0.,0.|0.,0.,0.,0.,0.116648,0.|0.,0.,0.,0.,0.,0.,0.,0.,0.,0.|0.479598,0.479598,0.,0.,0.,0.,0.,0.347101,0.,0.,0.347101,0.,0.,0.,0.,0.,0.405171,0.,0.
N|0.,0.,0.|0.,1.652376|1.047556,0.,0.,0.,0.,0.,1.047556,0.,0.,0.,0.,0.,0.,0.,0.,1.983723,1.801205,0.,0.,1.801205,0.,0.,0.,0.,0.964784,1.008346|0.,0.,0.|0.,0.220317|0.347003,0.,0.,0.,0.,0.,0.347003,0.,0.,0.,0.,0.,0.,0.,0.,0.264496,0.532174,0.,0.,0.532174,0.,0.,0.,0.,0.122297,0.042606
D|0.,0.,0.,0.,0.,0.|1.098412,0.,0.,0.,1.116499,0.|0.,0.,0.,0.,0.,0.,1.761991,0.,0.,1.88509,1.588039,1.478793,0.|0.,0.,0.,0.,0.,0.|0.135886,0.,0.,0.,0.078109,0.|0.,0.,0.,0.,0.,0.,0.449562,0.,0.,0.318607,0.514435,0.062484,0.
C|0.,0.,0.,0.,0.,0.,0.,1.523511,0.,0.,0.||0.,0.,0.,1.415797,1.205874,0.,0.,0.,0.|0.,0.,0.,0.,0.,0.,0.,0.075235,0.,0.,0.||0.,0.,0.,0.510504,0.158798,0.,0.,0.,0.
Q|1.67384,1.293836,0.,1.298396,0.,0.,0.,0.,0.,0.|1.876355,0.,1.399168,0.,0.|0.,0.,2.279821,0.,1.276085,1.344744,1.344744,0.,0.,0.,0.,0.,0.,0.|0.767177,0.223933,0.,0.255934,0.,0.,0.,0.,0.,0.|0.964238,0.,0.289251,0.,0.|0.,0.,0.633284,0.,0.1227,0.459023,0.459023,0.,0.,0.,0.,0.,0.,0.
E|0.967362,0.,0.,0.,0.,0.,0.,0.,0.,0.,0.|1.712943,0.,0.,0.,0.,0.,0.,0.,0.,0.,0.,0.,0.,0.,0.,0.,0.|0.,0.,0.,0.,0.,0.,0.,0.,0.,1.228054,0.,0.,0.,0.,0.,0.,0.,0.,0.,0.,0.,0.809471,0.|0.282147,0.,0.,0.,0.,0.,0.,0.,0.,0.,0.|0.975426,0.,0.,0.,0.,0.,0.,0.,0.,0.,0.,0.,0.,0.,0.,0.,0.|0.,0.,0.,0.,0.,0.,0.,0.,0.,0.102338,0.,0.,0.,0.,0.,0.,0.,0.,0.,0.,0.,0.034203,0.
G|1.73058,0.,1.73058,0.,2.185916,0.,0.,2.170933,1.580655,0.,0.,0.,0.,0.,0.,0.,0.,0.,0.,0.,0.,0.,0.,0.,0.,0.,1.78952,1.238157,0.,0.,1.506539,0.,1.631337,0.,0.,0.|||1.114061,0.,1.114061,0.,1.305477,0.,0.,1.175922,0.325908,0.,0.,0.,0.,0.,0.,0.,0.,0.,0.,0.,0.,0.,0.,0.,0.,0.,0.228293,0.096811,0.,0.,0.132153,0.,0.505485,0.,0.,0.||
H|0.,0.,0.,0.,0.,1.054715,0.,0.|1.124116,0.,0.,0.,0.,0.,0.,0.,0.,0.,0.,0.,0.,0.,0.,0.,0.,1.077926,0.,0.,0.,0.,0.|0.940414,2.480093,0.,0.,0.,0.,0.,0.,0.,0.,0.,0.,0.,1.704422,1.635543,0.,0.,0.,1.603856,0.,0.,0.,0.,0.|0.,0.,0.,0.,0.,0.119854,0.,0.|0.202965,0.,0.,0.,0.,0.,0.,0.,0.,0.,0.,0.,0.,0.,0.,0.,0.,0.14699,0.,0.,0.,0.,0.|0.117552,1.653395,0.,0.,0.,0.,0.,0.,0.,0.,0.,0.,0.,0.385134,0.353843,0.,0.,0.,0.364513,0.,0.,0.,0.,0.
I|0.,0.,1.354505,0.954549,0.,0.,0.,0.,0.,0.|1.771548,0.,0.,0.,1.521895,0.,0.,1.399415,0.,0.,0.,0.,0.,0.,0.,0.,0.,0.,0.,0.,0.,1.667859,0.,0.,1.176325,1.226528,0.,0.,0.,0.,0.||0.,0.,0.73369,0.072314,0.,0.,0.,0.,0.,0.|0.369073,0.,0.,0.,0.82436,0.,0.,0.403955,0.,0.,0.,0.,0.,0.,0.,0.,0.,0.,0.,0.,0.,0.585214,0.,0.,0.210058,0.087609,0.,0.,0.,0.,0.|
L|1.247077,0.,1.247077,0.,1.380977,0.,0.,0.,0.,0.,0.,1.540664,1.409343,0.87685,1.212956|1.577335,0.,1.577335,1.315959,0.,0.,0.,1.357138,0.,0.991428,0.,0.,0.,0.,0.,0.,1.262121,1.289152,0.,0.,0.,0.,1.77442,0.,0.,0.,1.592324,1.389243,0.,1.176779,1.592324,0.,0.850127,0.,0.,1.216111,1.223764,0.,0.,1.064067,0.,0.,0.||0.545596,0.,0.545596,0.,0.126147,0.,0.,0.,0.,0.,0.,0.107783,0.346154,0.039145,0.270749|0.926684,0.,0.926684,0.246742,0.,0.,0.,0.735116,0.,0.091988,0.,0.,0.,0.,0.,0.,0.224512,0.40286,0.,0.,0.,0.,0.040328,0.,0.,0.,0.393167,0.205814,0.,0.15981,0.393167,0.,0.059658,0.,0.,0.195446,0.349647,0.,0.,0.164855,0.,0.,0.|
K|1.948025,1.948025,0.,0.,0.,1.251775,0.|0.,0.,0.,0.,1.474917,0.,0.,0.,0.,0.,0.|0.,0.,0.,0.,0.,0.,0.,0.,0.,0.,0.,0.,0.,0.,0.,0.,0.,0.,0.,0.|0.584408,0.584408,0.,0.,0.,0.055883,0.|0.,0.,0.,0.,0.442475,0.,0.,0.,0.,0.,0.|0.,0.,0.,0.,0.,0.,0.,0.,0.,0.,0.,0.,0.,0.,0.,0.,0.,0.,0.,0.
M|0.,0.,0.,0.,1.244395,0.,1.194784,0.,1.018535,0.,0.,0.,0.714478|0.,0.,0.,1.507479,0.,1.034198,0.,1.525075,1.525075,1.713982,0.,0.,0.,0.,0.,0.,0.,0.,0.,0.||0.,0.,0.,0.,0.295063,0.,0.20679,0.,0.058681,0.,0.,0.,0.050139|0.,0.,0.,0.816551,0.,0.085295,0.,0.549907,0.549907,0.204549,0.,0.,0.,0.,0.,0.,0.,0.,0.,0.|
F|1.003824,1.661994,1.297316,0.,0.,1.23642,0.,0.,0.99026,0.,0.,1.57789,0.,0.710578,0.|1.575538,0.,1.27136,0.,0.,0.,1.095017,0.,2.377642,0.,1.913031,0.,0.,0.,0.,0.,1.906793,1.913031,0.,0.,0.,0.,1.395446,0.,0.,0.,1.076278,1.395446,0.,0.,0.,0.,0.,1.687063,0.,0.,0.,2.548683,0.||0.334608,0.73676,0.187241,0.,0.,0.096675,0.,0.,0.020376,0.,0.,0.415234,0.,0.019033,0.|0.481414,0.,0.582707,0.,0.,0.,0.015794,0.,0.46867,0.,0.536228,0.,0.,0.,0.,0.,0.274463,0.536228,0.,0.,0.,0.,0.189505,0.,0.,0.,0.062008,0.189505,0.,0.,0.,0.,0.,0.150631,0.,0.,0.,0.107691,0.|
P|0.,0.,0.,0.,0.,0.|1.032401,0.,1.032401,0.,1.31703,0.||0.,0.,0.,0.,0.,0.|0.477485,0.,0.477485,0.,0.151757,0.|
S|1.114404,0.,0.,0.,1.332956,1.114404,0.,0.,0.,0.,0.,2.052523,0.,0.,0.,0.,0.,0.,0.,0.,0.,0.,0.,0.,0.,0.,0.,0.,0.,0.,0.,0.,0.,0.,0.,0.,0.||0.,0.,0.,0.,1.585691,0.,0.,0.,0.,1.288154,0.,1.857578,0.,0.,0.,1.857578,0.,0.,0.,0.,0.,0.,0.,1.500985,0.,0.,0.,0.,0.,0.,0.,0.,0.,1.172426,0.|0.390042,0.,0.,0.,0.191612,0.390042,0.,0.,0.,0.,0.,0.27367,0.,0.,0.,0.,0.,0.,0.,0.,0.,0.,0.,0.,0.,0.,0.,0.,0.,0.,0.,0.,0.,0.,0.,0.,0.||0.,0.,0.,0.,0.257675,0.,0.,0.,0.,0.171754,0.,0.643008,0.,0.,0.,0.643008,0.,0.,0.,0.,0.,0.,0.,0.227422,0.,0.,0.,0.,0.,0.,0.,0.,0.,0.115591,0.
T|0.,0.,1.254678,0.,0.,0.,0.,0.,0.,0.,0.,0.,0.|0.,0.,0.,0.,0.,0.,0.,0.,0.,0.,0.,0.,0.,0.|1.366511,1.365522,0.,0.,0.,0.,0.,0.,0.,0.905303,0.,0.,0.,0.,0.,0.,1.648826,0.,0.,0.|0.,0.,0.470504,0.,0.,0.,0.,0.,0.,0.,0.,0.,0.|0.,0.,0.,0.,0.,0.,0.,0.,0.,0.,0.,0.,0.,0.|0.512442,0.506792,0.,0.,0.,0.,0.,0.,0.,0.020575,0.,0.,0.,0.,0.,0.,0.607462,0.,0.,0.
W|0.,0.,0.,0.|1.749282,1.017167,0.,0.,0.,0.,0.,0.|0.,0.,0.|0.,0.,0.,0.|1.384848,0.254292,0.,0.,0.,0.,0.,0.|0.,0.,0.
Y|0.,0.,1.765721,1.131361,0.,0.,1.396341,0.|0.,0.,1.233182,0.,0.,1.704261,0.,0.,0.,0.,0.,0.,0.,0.,0.,0.,0.,1.990719,0.,1.714267,0.,1.707546,0.|1.600244,0.866974,0.,1.160052,1.053824,0.,1.818156,0.,0.,0.,0.,0.,0.,0.,0.,0.,0.,0.,0.,0.,1.33483,0.,0.,0.|0.,0.,0.23543,0.111422,0.,0.,0.18388,0.|0.,0.,0.565209,0.,0.,0.451887,0.,0.,0.,0.,0.,0.,0.,0.,0.,0.,0.,0.360459,0.,0.612238,0.,0.529099,0.|0.71122,0.084289,0.,0.821704,0.307365,0.,0.578504,0.,0.,0.,0.,0.,0.,0.,0.,0.,0.,0.,0.,0.,0.262199,0.,0.,0.
V|0.728455,0.,1.688826,0.,0.,0.,0.861917,0.,0.,0.913931,1.087488,0.,0.|0.,0.804347,0.,0.,0.,0.,1.318026,0.,0.,0.888756,1.318026,0.,0.,0.,0.,0.,0.||0.121409,0.,0.115147,0.,0.,0.,0.010641,0.,0.,0.011283,0.134258,0.,0.|0.,0.100543,0.,0.,0.,0.,0.320014,0.,0.,0.073149,0.320014,0.,0.,0.,0.,0.,0.|
```
