## Supplementary Data 3 for "Pharmacological proximities in the GPCR family discovered using contact-informed amino-acid and binding pocket similarities": f7078.bsv

```
res|B|C|P|wB|wC|wP
A|0.,0.,0.,0.,0.773303,0.,0.,0.,0.,0.,0.|1.520304,0.,0.,0.,0.,0.,0.,0.,0.,1.064958,0.,0.||0.,0.,0.,0.,0.0814,0.,0.,0.,0.,0.,0.|0.67569,0.,0.,0.,0.,0.,0.,0.,0.,0.131476,0.,0.|
R|1.750588,0.,0.,0.|0.,1.484168,0.|0.,0.,0.,2.026497,0.,0.,0.|0.46097,0.,0.,0.|0.,0.194597,0.|0.,0.,0.,0.348986,0.,0.,0.
N|0.,0.,0.,0.,0.,0.,1.622371|0.,0.,0.,0.,0.|0.,1.436064,0.,0.,0.,0.,0.,1.325183,1.889914|0.,0.,0.,0.,0.,0.,0.946383|0.,0.,0.,0.,0.|0.,0.324127,0.,0.,0.,0.,0.,0.55216,1.889914
D|0.,0.,0.,0.,1.390917,0.,0.,0.,0.,1.554931,0.|0.,0.,0.,0.,0.,0.,0.|0.,0.,0.,1.791148,0.,0.,0.,0.,0.,0.,0.,0.,0.,0.966005,1.763943,2.042413|0.,0.,0.,0.,0.154546,0.,0.,0.,0.,1.295776,0.|0.,0.,0.,0.,0.,0.,0.|0.,0.,0.,0.69132,0.,0.,0.,0.,0.,0.,0.,0.,0.,0.04537,0.734976,1.361609
C|0.||0.,0.|0.||0.,0.
Q|1.67384,0.|1.876355,0.,0.|2.279821,0.,0.,0.,0.|0.767177,0.|0.964238,0.,0.|0.633284,0.,0.,0.,0.
E|0.967362,0.,1.590546,0.,1.633694,0.,0.,0.,0.,0.,0.|1.712943,0.,0.,0.,0.,0.,0.851202,0.,0.,0.,0.,0.,0.,0.,1.038646|0.,0.,0.,1.672004,0.,1.193828,0.,0.,0.,0.,0.,0.,1.319235|0.282147,0.,0.299162,0.,0.060507,0.,0.,0.,0.,0.,0.|0.975426,0.,0.,0.,0.,0.,0.031526,0.,0.,0.,0.,0.,0.,0.,0.346215|0.,0.,0.,0.528001,0.,0.044216,0.,0.,0.,0.,0.,0.,0.439745
G|2.185916,0.,0.,2.170933,1.543205,1.968603,1.972472,0.,0.,0.,0.,0.,0.,0.,1.862611,0.,0.,0.,0.,0.,0.,0.,0.,0.,0.,0.,1.221405|||1.305477,0.,0.,1.175922,0.507952,0.697342,0.54413,0.,0.,0.,0.,0.,0.,0.,0.068986,0.,0.,0.,0.,0.,0.,0.,0.,0.,0.,0.,0.81427||
H|0.,0.,0.,0.,1.162707,0.,0.|1.124116,0.,0.,0.,0.,0.,0.,0.,0.,0.,0.,0.,1.653456|0.940414,2.480093,0.,0.,0.,0.,0.,0.,0.,0.,0.,0.,0.,1.811444|0.,0.,0.,0.,0.077362,0.,0.|0.202965,0.,0.,0.,0.,0.,0.,0.,0.,0.,0.,0.,0.826728|0.117552,1.653395,0.,0.,0.,0.,0.,0.,0.,0.,0.,0.,0.,0.905722
I|0.,0.,1.354505,0.,0.|0.,0.,0.,0.,1.521895,0.,0.,1.316766,1.316766,1.174812,0.,0.,0.,0.||0.,0.,0.73369,0.,0.|0.,0.,0.,0.,0.82436,0.,0.,0.617742,0.617742,0.054962,0.,0.,0.,0.|
L|0.,1.171763,0.,0.,0.,0.,0.|0.,0.,0.,1.357138,0.,0.,0.,0.,0.,1.236481,1.785843,0.,1.785843,0.,1.41026,0.,0.,0.,0.,0.,0.||0.,0.205572,0.,0.,0.,0.,0.|0.,0.,0.,0.735116,0.,0.,0.,0.,0.,0.303697,0.595281,0.,0.595281,0.,0.05773,0.,0.,0.,0.,0.,0.|
K|0.|0.,0.,0.|0.,1.715408,0.,0.|0.|0.,0.,0.|0.,0.586143,0.,0.
M|0.,0.,0.742838,0.|0.,1.507479,0.,0.,0.,2.050521,0.,0.,0.,0.,0.,0.||0.,0.,0.130323,0.|0.,0.816551,0.,0.,0.,0.647533,0.,0.,0.,0.,0.,0.|
F|1.003824,0.,0.,0.,0.,1.648349,0.,0.,0.,0.,0.,0.,0.,0.|1.575538,0.,1.27136,0.,0.,0.,0.,0.,0.,2.129404,0.,0.,2.129404,0.,0.,1.625633,0.,0.,0.,0.,0.,0.,0.,0.,1.527707,0.||0.334608,0.,0.,0.,0.,0.18315,0.,0.,0.,0.,0.,0.,0.,0.|0.481414,0.,0.582707,0.,0.,0.,0.,0.,0.,1.209291,0.,0.,1.209291,0.,0.,0.465825,0.,0.,0.,0.,0.,0.,0.,0.,0.509236,0.|
P|0.,0.,0.,0.,0.,0.,0.,0.,1.157774|0.,0.885199,0.,0.,0.,0.,0.,0.,0.,1.539009||0.,0.,0.,0.,0.,0.,0.,0.,0.385925|0.,0.032785,0.,0.,0.,0.,0.,0.,0.,0.769504|
S|0.,0.,0.,0.,0.||0.,0.,0.,0.,0.|0.,0.,0.,0.,0.||0.,0.,0.,0.,0.
T|1.254678,2.000417,0.,0.,0.,0.,1.293499|0.,0.,0.902777,0.,0.,0.,0.,0.|1.366511,0.,0.,1.27986,0.,0.,0.,0.,0.|0.470504,0.777592,0.,0.,0.,0.,0.431166|0.,0.,0.158382,0.,0.,0.,0.,0.|0.512442,0.,0.,0.224537,0.,0.,0.,0.,0.
W|0.,0.,0.,0.960002,0.|1.749282,0.,0.,0.,1.254288,0.,0.,0.,0.,2.569149,0.|0.,1.213053,0.,0.,0.,0.853628,0.|0.,0.,0.,0.480001,0.|1.384848,0.,0.,0.,0.682157,0.,0.,0.,0.,1.926862,0.|0.,0.446914,0.,0.,0.,0.497949,0.
Y|0.,0.,1.133992|0.,0.,1.233182,0.,0.,0.,2.173623,0.,0.,0.,0.,0.,0.,0.,0.,0.,0.,1.762702|1.600244,0.,0.,1.160052,1.053824,0.,0.,0.,1.111509,0.,0.,0.,0.,0.,0.,0.|0.,0.,0.377997|0.,0.,0.565209,0.,0.,0.,0.724541,0.,0.,0.,0.,0.,0.,0.,0.,0.,0.,0.881351|0.71122,0.,0.,0.821704,0.307365,0.,0.,0.,0.214502,0.,0.,0.,0.,0.,0.,0.
V|0.,0.,0.,0.,0.,0.,1.330707,0.,0.,0.,0.|0.,0.,1.460463,0.,0.,0.,0.,0.,1.119577,0.,0.,0.,0.,0.,0.||0.,0.,0.,0.,0.,0.,0.114581,0.,0.,0.,0.|0.,0.,0.874446,0.,0.,0.,0.,0.,0.098593,0.,0.,0.,0.,0.,0.|
```
