## Supplementary Data 3 for "Pharmacological proximities in the GPCR family discovered using contact-informed amino-acid and binding pocket similarities": f7258.bsv

```
res|B|C|P|wB|wC|wP
A|0.,0.,1.50976,0.,0.,0.,0.,0.,0.|0.,0.,0.,0.920673,0.,0.,0.,0.,0.,0.,0.,0.||0.,0.,0.75488,0.,0.,0.,0.,0.,0.|0.,0.,0.,0.383614,0.,0.,0.,0.,0.,0.,0.,0.|
R|0.,0.|0.,0.||0.,0.|0.,0.|
N|1.429485,0.,0.,0.,1.781584|0.,0.,0.,0.|1.752512,0.,0.,0.,0.,0.|0.317663,0.,0.,0.,1.039257|0.,0.,0.,0.|0.389447,0.,0.,0.,0.,0.
D|0.,0.,0.|0.,0.,1.051562|0.,0.,0.,0.,0.,0.,0.,0.,0.,1.234963,0.|0.,0.,0.|0.,0.,0.034043|0.,0.,0.,0.,0.,0.,0.,0.,0.,0.128827,0.
C|0.,0.||1.325298,0.,0.,0.|0.,0.||0.379919,0.,0.,0.
Q|0.,0.|0.,0.|0.,0.|0.,0.|0.,0.|0.,0.
E|1.533224,0.,0.,0.,0.,0.|0.|1.770705,1.504608,0.,0.,0.|0.511075,0.,0.,0.,0.,0.|0.|0.688608,0.814996,0.,0.,0.
G|1.69777,0.,1.236296,2.879248,1.417027,0.,0.,0.,0.,0.,0.,0.,0.,0.,0.,0.,0.,0.,0.,0.|||0.471603,0.,0.412099,1.679561,0.368427,0.,0.,0.,0.,0.,0.,0.,0.,0.,0.,0.,0.,0.,0.,0.||
H|0.,0.,0.,0.|1.041067,0.,1.041067,0.,0.,0.|1.734388,0.,1.734388,0.,0.,0.|0.,0.,0.,0.|0.277618,0.,0.277618,0.,0.,0.|0.832506,0.,0.832506,0.,0.,0.
I|2.280339,0.,0.|0.,2.488121,0.,0.,0.,0.||1.330198,0.,0.|0.,1.451404,0.,0.,0.,0.|
L|0.,0.,0.,1.517431,1.517431|0.785211,0.,1.598998,1.067751,1.186538,0.,1.067751,1.186538,0.,0.,0.,0.,0.||0.,0.,0.,0.50581,0.50581|0.07634,0.,0.666249,0.199313,0.32432,0.,0.199313,0.32432,0.,0.,0.,0.,0.|
K|0.,0.|0.,0.|0.,0.|0.,0.|0.,0.|0.,0.
M||||||
F|1.54753,0.,0.,0.,0.,0.,0.,0.|1.771638,1.947725,0.,0.,0.,0.,0.,0.,0.990854,1.75181,0.,1.634105,1.446589,0.,0.,1.634105,0.,0.,0.||0.107467,0.,0.,0.,0.,0.,0.,0.|0.492122,0.649242,0.,0.,0.,0.,0.,0.,0.165142,0.490507,0.,0.617198,0.504745,0.,0.,0.617198,0.,0.,0.|
P||||||
S|1.090459,1.832102,0.,0.,0.,0.,0.,0.||0.,0.,0.,0.,0.,0.|0.242324,0.916051,0.,0.,0.,0.,0.,0.||0.,0.,0.,0.,0.,0.
T|1.223462|0.|1.608311,1.702182|0.611731|0.|0.938181,0.992939
W|0.,0.,1.319774,1.319774,0.,0.|0.,0.,1.945628,1.651794,1.945628,1.651794,2.211523,0.,0.,2.211523,0.,0.|0.,0.,0.,1.115663,0.,1.109974,0.,0.,1.109974,0.,0.|0.,0.,0.64229,0.64229,0.,0.|0.,0.,0.778251,0.947028,0.778251,0.947028,0.723916,0.,0.,0.723916,0.,0.|0.,0.,0.,0.290072,0.,0.151723,0.,0.,0.151723,0.,0.
Y|1.285062,0.,0.,0.,0.,0.|1.389418,1.977474,0.,0.,1.828087,1.828087,1.558113,1.103248,1.8852,0.,1.558113,1.103248,1.8852,0.|1.202957,1.191841,0.,0.,1.336811,1.336811,1.230522,1.443974,0.,0.,0.,1.230522,1.443974,0.,0.,0.|0.356962,0.,0.,0.,0.,0.|0.347354,0.659158,0.,0.,0.767797,0.767797,0.40354,0.2143,0.508597,0.,0.40354,0.2143,0.508597,0.|0.36757,0.29796,0.,0.,0.454516,0.454516,0.309844,0.540192,0.,0.,0.,0.309844,0.540192,0.,0.,0.
V|0.,0.,0.,0.|0.,0.,0.,0.,0.727682,1.46503,0.,0.,0.,0.||0.,0.,0.,0.|0.,0.,0.,0.,0.06064,0.854601,0.,0.,0.,0.|
```
