## Supplementary Data 3 for "Pharmacological proximities in the GPCR family discovered using contact-informed amino-acid and binding pocket similarities": f7289.bsv

```
res|B|C|P|wB|wC|wP
A|0.|0.,0.||0.|0.,0.|
R|1.790305||0.|0.522717||0.
N|0.|1.13013|0.,2.173081|0.|0.195163|0.,0.794178
D|0.,0.,0.,0.|0.,0.|0.,0.,1.731253,0.|0.,0.,0.,0.|0.,0.|0.,0.,0.878172,0.
C||||||
Q|0.|0.|0.,0.|0.|0.|0.,0.
E|0.,0.,0.|0.,0.,0.|0.,1.670483,0.,0.,0.|0.,0.,0.|0.,0.,0.|0.,0.459988,0.,0.,0.
G|1.785602,1.622801,2.081095,1.3226,0.,0.,1.50751,1.570966,1.992953|||0.860217,0.769942,1.048143,0.521317,0.,0.,0.458807,0.523655,0.693201||
H|0.|1.063609|0.,1.640736,0.|0.|0.205033|0.,0.428305,0.
I|0.688937,0.|0.||0.025144,0.|0.|
L|1.390101,1.832229,0.,0.,0.,0.|1.436906,0.,0.,0.,1.102917,0.,0.,1.339956,0.,0.||0.52763,1.176907,0.,0.,0.,0.|0.283186,0.,0.,0.,0.239765,0.,0.,0.505847,0.,0.|
K|1.608523,1.633568|1.327343|1.213743,0.|0.60611,0.568197|0.403974|0.386991,0.
M|0.|0.,0.,1.40413||0.|0.,0.,0.535712|
F|0.,0.,0.|0.,0.,0.,0.,0.,1.245836,0.,0.||0.,0.,0.|0.,0.,0.,0.,0.,0.615413,0.,0.|
P|0.|1.607228,1.501186,1.196975||0.|1.173159,0.197236,0.264392|
S|1.434399,0.,0.,0.,0.,0.,0.||0.,0.,1.387001,0.,0.,0.,0.,0.|0.408333,0.,0.,0.,0.,0.,0.||0.,0.,0.323076,0.,0.,0.,0.,0.
T|1.307971,0.|0.,0.|0.,0.|0.362795,0.|0.,0.|0.,0.
W|0.|1.44363,0.|0.,0.|0.|0.527592,0.|0.,0.
Y|1.552775,1.420901,0.,0.|1.293643,0.,1.332552,0.,0.,0.,0.,0.|1.429405,1.151207,0.870754,0.,0.,0.|0.9634,0.300775,0.,0.|0.292722,0.,0.321097,0.,0.,0.,0.,0.|0.615583,0.369866,0.076934,0.,0.,0.
V|1.215215,0.|0.,1.418512,0.||0.221755,0.|0.,0.78121,0.|
```
