## Supplementary Data 3 for "Pharmacological proximities in the GPCR family discovered using contact-informed amino-acid and binding pocket similarities": f7336.bsv

```
res|B|C|P|wB|wC|wP
A|2.498208,0.,1.446505,0.,0.,0.,0.,0.,0.,0.,0.,0.,0.,0.,0.|2.407124,0.,0.,1.354327,1.40852,0.,0.,0.,0.,0.,0.,0.,0.,0.,0.,0.,0.,0.||0.340665,0.,0.301355,0.,0.,0.,0.,0.,0.,0.,0.,0.,0.,0.,0.|0.328244,0.,0.,0.256501,0.293442,0.,0.,0.,0.,0.,0.,0.,0.,0.,0.,0.,0.,0.|
R|1.417277,0.,1.226959,0.,0.,0.|1.354461,0.,1.078299,0.,0.,0.|1.588008,0.,0.,0.,0.,0.,0.,0.,0.|0.116648,0.,0.119439,0.,0.,0.|0.061313,0.,0.023856,0.,0.,0.|0.405171,0.,0.,0.,0.,0.,0.,0.,0.
N|0.|0.,0.|0.,0.,0.,0.,0.,0.|0.|0.,0.|0.,0.,0.,0.,0.,0.
D|0.,1.951419,0.,0.,0.,0.|1.116499,1.054027,0.,1.054027,0.842679,0.,0.|0.,1.761991,0.,1.658234,0.,0.,1.658234,2.223284,0.,1.789141,1.789141|0.,0.043173,0.,0.,0.,0.|0.078109,0.163234,0.,0.163234,0.014915,0.,0.|0.,0.449562,0.,0.440239,0.,0.,0.440239,0.03935,0.,0.472333,0.472333
C|0.,1.350774,0.||0.,1.334241,0.,0.,0.,0.,0.|0.,0.179306,0.||0.,0.165304,0.,0.,0.,0.,0.
Q|0.,0.,0.|0.|0.,0.,1.641785,0.,0.,0.|0.,0.,0.|0.|0.,0.,0.334169,0.,0.,0.
E|0.,0.|0.,0.|0.,0.,0.,0.,0.,0.|0.,0.|0.,0.|0.,0.,0.,0.,0.,0.
G|0.,0.,0.,0.,0.,0.,0.,0.,0.,0.,0.,0.,0.,0.|||0.,0.,0.,0.,0.,0.,0.,0.,0.,0.,0.,0.,0.,0.||
H|0.,0.,0.|0.,0.|1.121247,0.|0.,0.,0.|0.,0.|0.124032,0.
I|0.,0.,0.|0.,1.339475,0.,0.,0.,0.,0.,0.,0.,0.,1.583969,1.534593,1.583969,1.534593||0.,0.,0.|0.,0.35009,0.,0.,0.,0.,0.,0.,0.,0.,0.494198,0.577007,0.494198,0.577007|
L|0.,0.,0.,0.,0.,0.,1.540664,0.,0.,0.,0.,0.,0.|1.327119,1.486587,1.395091,1.061871,0.,0.,0.,0.,1.176779,0.,0.,1.194339,0.,0.,0.,0.,0.,0.,0.,0.,0.,0.,0.,1.564173,1.564173||0.,0.,0.,0.,0.,0.,0.107783,0.,0.,0.,0.,0.,0.|0.180971,0.473005,0.507306,0.253401,0.,0.,0.,0.,0.15981,0.,0.,0.068701,0.,0.,0.,0.,0.,0.,0.,0.,0.,0.,0.,0.675723,0.675723|
K|0.,0.,0.,0.|0.,0.|0.,0.,0.|0.,0.,0.,0.|0.,0.|0.,0.,0.
M|0.,0.,0.,0.,0.|0.,0.,0.,0.,0.,0.,0.,0.,0.,0.,0.||0.,0.,0.,0.,0.|0.,0.,0.,0.,0.,0.,0.,0.,0.,0.,0.|
F|0.,0.,0.,0.,0.,0.,0.|0.,0.,0.,0.,0.,0.,0.,0.,0.,0.,0.,0.,2.20577,0.,0.,2.20577,0.,0.||0.,0.,0.,0.,0.,0.,0.|0.,0.,0.,0.,0.,0.,0.,0.,0.,0.,0.,0.,1.147,0.,0.,1.147,0.,0.|
P|0.,0.,0.,0.|0.,0.,0.,0.,0.,0.||0.,0.,0.,0.|0.,0.,0.,0.,0.,0.|
S|0.,0.,0.,0.,0.,0.,0.,0.,0.,0.,0.,0.,0.||0.,0.,0.,0.,0.,0.,0.,0.,0.,0.,0.,0.|0.,0.,0.,0.,0.,0.,0.,0.,0.,0.,0.,0.,0.||0.,0.,0.,0.,0.,0.,0.,0.,0.,0.,0.,0.
T|0.934205,1.49291,0.,0.,0.,1.941796,0.,0.,1.941796,0.,0.|1.453412,0.,0.,0.,0.,0.,1.421312,0.,0.,0.,0.,0.|0.,0.,0.,0.,0.,0.,0.,0.,1.388508,0.,0.|0.127392,0.378882,0.,0.,0.,0.590306,0.,0.,0.590306,0.,0.|0.198193,0.,0.,0.,0.,0.,0.23878,0.,0.,0.,0.,0.|0.,0.,0.,0.,0.,0.,0.,0.,0.188837,0.,0.
W||0.|||0.|
Y|0.,1.396341,0.,0.|2.092864,0.,0.,0.,2.105427,0.,0.,1.990719,0.,1.741936,0.,0.,0.,0.,0.,0.,0.,1.670246,0.|1.70379,0.,0.,1.544614,0.,0.,1.101343,0.,0.,1.267474,0.,0.,0.,2.108448,1.51868,0.,0.,1.788289,0.,1.788289,0.|0.,0.18388,0.,0.|1.331822,0.,0.,0.,0.661934,0.,0.,0.360459,0.,0.423922,0.,0.,0.,0.,0.,0.,0.,0.694822,0.|0.697005,0.,0.,0.43296,0.,0.,0.167694,0.,0.,0.218723,0.,0.,0.,0.046647,0.020159,0.,0.,0.529333,0.,0.529333,0.
V|0.,1.087488,0.,0.,1.491272,0.,0.,0.,0.,0.,0.,0.,0.,0.,0.,0.|0.,0.,1.161934,0.,0.,0.,0.,0.,0.,1.16919,1.614188,0.,0.,1.820043,1.16919,0.,0.,1.540742,1.676197,1.500891,1.676197,1.500891,0.||0.,0.134258,0.,0.,0.224351,0.,0.,0.,0.,0.,0.,0.,0.,0.,0.,0.|0.,0.,0.387311,0.,0.,0.,0.,0.,0.,0.129335,0.342836,0.,0.,0.032213,0.129335,0.,0.,0.628623,0.482745,0.456271,0.482745,0.456271,0.|
```
