## Supplementary Data 3 for "Pharmacological proximities in the GPCR family discovered using contact-informed amino-acid and binding pocket similarities": f7424.bsv

```
res|B|C|P|wB|wC|wP
A|1.379169,0.,0.,0.,0.,0.,0.,0.,1.688664,0.,0.,2.008844|1.095743,0.,0.,0.,0.,0.,0.,0.,0.,0.,0.,0.,0.,0.,0.||0.177957,0.,0.,0.,0.,0.,0.,0.,0.168135,0.,0.,0.254395|0.221719,0.,0.,0.,0.,0.,0.,0.,0.,0.,0.,0.,0.,0.,0.|
R|0.,0.,0.,0.,0.,1.418334,0.,0.|0.,0.,0.,0.,1.400356,0.|0.,0.,0.,0.,0.,0.,0.,0.,0.,0.|0.,0.,0.,0.,0.,0.46,0.,0.|0.,0.,0.,0.,0.30278,0.|0.,0.,0.,0.,0.,0.,0.,0.,0.,0.
N|0.,0.,0.,0.,0.,0.,0.|0.,0.|0.,0.,0.,0.,0.,0.,0.,0.,0.,0.|0.,0.,0.,0.,0.,0.,0.|0.,0.|0.,0.,0.,0.,0.,0.,0.,0.,0.,0.
D|0.,0.,0.,0.,1.422466,0.,0.,1.49163,1.824361,0.|0.,0.,0.,0.,0.942438,0.,0.,0.,1.096884,0.|0.,0.,0.,0.,1.038307,0.,0.,0.,1.580666,0.,0.,0.,0.|0.,0.,0.,0.,0.641276,0.,0.,0.161257,0.334599,0.|0.,0.,0.,0.,0.193123,0.,0.,0.,0.153276,0.|0.,0.,0.,0.,0.212768,0.,0.,0.,0.170883,0.,0.,0.,0.
C|0.,0.,0.||0.,0.,0.|0.,0.,0.||0.,0.,0.
Q|0.,0.,0.|0.,0.|0.,0.,0.|0.,0.,0.|0.,0.|0.,0.,0.
E|0.,0.,0.,0.,0.,0.,0.,0.|0.,1.422323,0.,0.,0.|0.,1.569484,0.,0.,0.,0.,0.,0.,0.|0.,0.,0.,0.,0.,0.,0.,0.|0.,0.257736,0.,0.,0.|0.,0.189602,0.,0.,0.,0.,0.,0.,0.
G|0.,0.,0.,0.,1.565596,0.,0.,0.,0.,1.303756,1.526117,0.,0.,0.,0.,0.,0.|||0.,0.,0.,0.,0.821296,0.,0.,0.,0.,0.176183,0.329971,0.,0.,0.,0.,0.,0.||
H|0.,0.,0.,0.,0.,0.,0.,0.,0.|0.,0.,0.,0.,1.167038,0.,1.389065,0.,0.,1.116819|0.,0.,0.,0.,1.060478,0.,1.414806,0.,0.,1.186356,0.|0.,0.,0.,0.,0.,0.,0.,0.,0.|0.,0.,0.,0.,0.411333,0.,0.210464,0.,0.,0.092662|0.,0.,0.,0.,0.295543,0.,0.244988,0.,0.,0.082889,0.
I|0.,0.,0.,0.,0.,1.754644,0.,0.,1.096183,0.,0.,0.,0.,0.|1.288114,0.,0.,0.,0.,0.,1.317962,1.182108,0.,0.,0.,1.217,0.,1.324816,0.762758,1.161859,0.,0.,0.,0.,0.,0.,0.,0.||0.,0.,0.,0.,0.,0.098162,0.,0.,0.38636,0.,0.,0.,0.,0.|0.28331,0.,0.,0.,0.,0.,0.165897,0.132264,0.,0.,0.,0.428943,0.,0.171735,0.014125,0.118338,0.,0.,0.,0.,0.,0.,0.,0.|
L|1.466329,0.,0.,0.,1.713463,0.,0.,0.,0.,0.,0.,1.320657,0.,0.,0.,0.818375|1.287176,1.229959,1.026476,0.,0.,0.,1.54167,0.,0.,0.,0.,0.,0.,1.588125,1.303459,1.108343,0.,0.,0.,0.,0.,0.,0.,0.,0.,1.195912,0.,0.,0.,0.,0.,1.053752,0.,0.,0.||0.184904,0.,0.,0.,0.143787,0.,0.,0.,0.,0.,0.,0.085757,0.,0.,0.,0.035737|0.351048,0.155098,0.192652,0.,0.,0.,0.377332,0.,0.,0.,0.,0.,0.,0.559749,0.427364,0.363391,0.,0.,0.,0.,0.,0.,0.,0.,0.,0.336512,0.,0.,0.,0.,0.,0.087429,0.,0.,0.|
K|1.044641,0.,0.,0.,0.|1.568428,0.,0.,0.,0.,0.|0.,0.,0.,0.,0.,0.,0.,0.|0.122539,0.,0.,0.,0.|0.234574,0.,0.,0.,0.,0.|0.,0.,0.,0.,0.,0.,0.,0.
M|0.,1.304253,0.,0.,0.,0.,0.,0.|0.,0.,1.313453,0.,0.,0.,0.,1.538527,1.510942,0.,0.,0.,0.,1.301817,0.,0.,1.426295,0.,0.||0.,0.118568,0.,0.,0.,0.,0.,0.|0.,0.,0.119405,0.,0.,0.,0.,0.242176,0.307784,0.,0.,0.,0.,0.197245,0.,0.,0.224221,0.,0.|
F|0.,0.,0.,0.,0.,1.341336,0.,0.,0.,0.,0.|0.,2.030618,0.,0.,0.,0.,0.,0.,1.032544,0.,0.,0.,1.725954,0.,1.651054,1.075709,0.,0.,0.,1.64736,1.332883,0.,0.||0.,0.,0.,0.,0.,0.149037,0.,0.,0.,0.,0.|0.,1.308317,0.,0.,0.,0.,0.,0.,0.304685,0.,0.,0.,0.335602,0.,0.336326,0.139444,0.,0.,0.,0.079131,0.151332,0.,0.|
P|0.,0.,1.39508,0.,0.|1.579224,0.||0.,0.,0.078511,0.,0.|0.561737,0.|
S|0.,0.,0.,0.,0.||0.,0.,0.,0.|0.,0.,0.,0.,0.||0.,0.,0.,0.
T|1.01475,0.,0.,0.|1.470046,0.,1.092737,0.,0.,0.,0.,0.,0.|1.3,0.,1.413471,0.,0.,0.,0.,0.|0.080347,0.,0.,0.|0.254348,0.,0.259811,0.,0.,0.,0.,0.,0.|0.160117,0.,0.158151,0.,0.,0.,0.,0.
W|0.,0.|0.,0.,0.,0.|0.|0.,0.|0.,0.,0.,0.|0.
Y|0.,0.,1.292368,0.,0.,0.,0.|0.,0.,0.,0.,0.,1.509104,1.430839,1.291598,2.06581,0.,0.,0.,0.,0.,0.,0.|0.,0.,0.,0.,0.,0.,0.,0.,0.,0.,0.,0.,0.,0.|0.,0.,0.179496,0.,0.,0.,0.|0.,0.,0.,0.,0.,0.544954,0.331213,0.430533,0.726859,0.,0.,0.,0.,0.,0.,0.|0.,0.,0.,0.,0.,0.,0.,0.,0.,0.,0.,0.,0.,0.
V|1.137891,1.424425,0.,0.,0.,0.,0.,0.,0.,1.448137|1.244967,0.,0.,0.,0.,0.,0.,0.,0.,1.254813,0.,0.,0.,0.,0.,0.,0.,0.,0.,0.,0.,0.886896,0.848472,0.,0.||0.073412,0.116962,0.,0.,0.,0.,0.,0.,0.,0.120151|0.230009,0.,0.,0.,0.,0.,0.,0.,0.,0.431985,0.,0.,0.,0.,0.,0.,0.,0.,0.,0.,0.,0.054221,0.029641,0.,0.|
```
