## Supplementary Data 3 for "Pharmacological proximities in the GPCR family discovered using contact-informed amino-acid and binding pocket similarities": f7431.bsv

```
res|B|C|P|wB|wC|wP
A|0.,0.,0.,0.,0.,1.952663,0.,0.,0.,0.,0.,0.,0.,0.,0.,1.294224,0.,0.,0.,0.,0.,0.,1.788685,0.,0.,0.|0.,0.,0.,0.,0.,0.,0.,0.,0.,0.,0.,0.,0.,0.,0.,0.,1.171515,0.,0.,0.,0.,0.,0.,0.,0.,0.,0.,0.||0.,0.,0.,0.,0.,0.394115,0.,0.,0.,0.,0.,0.,0.,0.,0.,0.215704,0.,0.,0.,0.,0.,0.,0.399909,0.,0.,0.|0.,0.,0.,0.,0.,0.,0.,0.,0.,0.,0.,0.,0.,0.,0.,0.,0.265543,0.,0.,0.,0.,0.,0.,0.,0.,0.,0.,0.|
R|0.,0.,0.,0.,0.,0.,0.,0.,0.,2.002034|0.,0.,0.,0.,1.206676,0.,0.,0.|0.,0.,0.,0.,0.,0.,0.,0.|0.,0.,0.,0.,0.,0.,0.,0.,0.,0.368796|0.,0.,0.,0.,0.324732,0.,0.,0.|0.,0.,0.,0.,0.,0.,0.,0.
N|0.,0.,1.201699,0.,0.,0.,0.,0.,1.335235,0.,0.,0.,0.,1.363262,0.|0.,1.328003,0.,0.,0.,0.,0.,0.,0.|0.,0.,0.,1.284754,0.,0.,0.,0.,0.,0.,0.,0.,0.,0.,0.,0.,0.,0.,0.,1.621796|0.,0.,0.242545,0.,0.,0.,0.,0.,0.311555,0.,0.,0.,0.,0.22721,0.|0.,0.097468,0.,0.,0.,0.,0.,0.,0.|0.,0.,0.,0.235735,0.,0.,0.,0.,0.,0.,0.,0.,0.,0.,0.,0.,0.,0.,0.,0.469467
D|1.087921,0.,0.,0.,1.837289,0.,1.250136,0.,0.,0.,0.,1.225776,0.,0.,1.799078,1.641246,0.|0.,0.,0.,0.,0.,1.133528,0.,0.,0.,0.,0.,0.,0.,0.,1.246909,1.17489|0.,0.,0.,0.,0.,0.,1.714912,0.,0.,0.,2.050097,0.,0.,0.,0.,0.,0.,0.,0.764521,0.,0.,0.,0.,0.,1.671411,0.,0.,0.|0.12827,0.,0.,0.,0.370829,0.,0.15716,0.,0.,0.,0.,0.167523,0.,0.,0.402233,0.64786,0.|0.,0.,0.,0.,0.,0.148978,0.,0.,0.,0.,0.,0.,0.,0.,0.360947,0.309181|0.,0.,0.,0.,0.,0.,0.244987,0.,0.,0.,0.098708,0.,0.,0.,0.,0.,0.,0.,0.008495,0.,0.,0.,0.,0.,0.791721,0.,0.,0.
C|0.,0.,0.,0.,1.219389,0.||0.,0.,0.,0.,1.865193,0.|0.,0.,0.,0.,0.061205,0.||0.,0.,0.,0.,0.230449,0.
Q|0.,0.,0.,0.,0.,0.,0.,0.,0.|0.,0.,0.,0.,0.,0.,0.,0.,0.,0.,0.,0.,0.|0.,0.,0.,0.,0.,0.,1.502234,0.,0.,0.,0.,1.975503|0.,0.,0.,0.,0.,0.,0.,0.,0.|0.,0.,0.,0.,0.,0.,0.,0.,0.,0.,0.,0.,0.|0.,0.,0.,0.,0.,0.,0.216989,0.,0.,0.,0.,0.369403
E|1.842762,0.,0.,0.,0.,0.,0.,0.,0.,0.,0.,0.,0.,0.,0.,0.,0.,0.,0.,0.,1.17385,0.,0.,0.|0.,0.,0.,0.,0.,0.,0.,0.,0.,0.,0.,0.,0.,0.|0.,0.,0.,0.730985,0.,0.,0.,0.,0.,0.,0.,0.,0.,0.,0.,0.,0.,0.,0.|0.370162,0.,0.,0.,0.,0.,0.,0.,0.,0.,0.,0.,0.,0.,0.,0.,0.,0.,0.,0.,0.045734,0.,0.,0.|0.,0.,0.,0.,0.,0.,0.,0.,0.,0.,0.,0.,0.,0.|0.,0.,0.,0.00235,0.,0.,0.,0.,0.,0.,0.,0.,0.,0.,0.,0.,0.,0.,0.
G|0.,0.,0.,0.,0.,0.,0.,0.,0.,0.,1.138273,0.,0.,0.,0.,0.,0.,0.,0.,0.,0.,0.,0.,0.,0.896187,1.356009,0.,0.,0.,0.,0.,0.,0.,1.609168,0.,0.,2.052969,0.,0.|||0.,0.,0.,0.,0.,0.,0.,0.,0.,0.,0.156106,0.,0.,0.,0.,0.,0.,0.,0.,0.,0.,0.,0.,0.,0.058823,0.251307,0.,0.,0.,0.,0.,0.,0.,0.12539,0.,0.,0.270127,0.,0.||
H|0.,0.,0.924599,0.,0.,0.,0.,0.|0.,0.,1.106311,0.,0.,0.,0.,1.433754,0.|0.,1.167564,0.,0.,0.,0.,0.,0.|0.,0.,0.042267,0.,0.,0.,0.,0.|0.,0.,0.035573,0.,0.,0.,0.,0.473534,0.|0.,0.028157,0.,0.,0.,0.,0.,0.
I|0.,0.,0.,1.936348,0.,0.,0.,0.,0.,0.,0.914826,0.,0.,0.,0.,0.,0.,1.247121,0.,0.|1.502201,0.,0.,0.,0.,0.,0.,1.516397,0.,0.,0.,0.,0.,0.,1.323542,0.,0.,0.,0.,0.,0.988941,0.,0.,0.,0.,0.,0.,0.970637,1.328547,0.,0.,0.,0.,0.,1.456971,0.,0.,0.||0.,0.,0.,0.38727,0.,0.,0.,0.,0.,0.,0.074175,0.,0.,0.,0.,0.,0.,0.25348,0.,0.|0.439509,0.,0.,0.,0.,0.,0.,0.266518,0.,0.,0.,0.,0.,0.,0.412848,0.,0.,0.,0.,0.,0.145096,0.,0.,0.,0.,0.,0.,0.038588,0.495666,0.,0.,0.,0.,0.,0.473812,0.,0.,0.|
L|0.,0.,0.,0.,0.,0.,0.,0.,1.457656,0.,1.515782,0.,0.,0.,0.,0.,0.,0.,0.,0.,1.13995,0.,0.,0.,0.,0.,0.|0.993349,0.,0.,0.,0.,0.,0.,0.,0.,1.475982,0.,0.,1.363791,0.,0.,0.,0.,0.,0.,0.,1.85717,0.,1.395091,1.061871,0.,0.,0.,0.,0.948903,0.,0.,1.153663,0.,1.223888,0.,0.,0.,0.,1.264068,0.,0.,0.,0.,0.||0.,0.,0.,0.,0.,0.,0.,0.,0.299861,0.,0.443507,0.,0.,0.,0.,0.,0.,0.,0.,0.,0.16285,0.,0.,0.,0.,0.,0.|0.177849,0.,0.,0.,0.,0.,0.,0.,0.,0.203117,0.,0.,0.272758,0.,0.,0.,0.,0.,0.,0.,0.236628,0.,0.507306,0.253401,0.,0.,0.,0.,0.161314,0.,0.,0.374566,0.,0.385506,0.,0.,0.,0.,0.277478,0.,0.,0.,0.,0.|
K|0.,0.,0.,0.,0.,0.,0.,0.,0.,0.|0.,0.,1.376122,0.,0.,0.,0.,0.,0.,0.,0.,0.,0.,0.,0.,1.100708,0.,0.,0.,0.,0.|0.,0.,0.,1.272254,0.,0.,1.578264,0.,0.,0.,0.,0.,0.,0.,0.,0.,1.300905,0.,0.,0.,0.,0.|0.,0.,0.,0.,0.,0.,0.,0.,0.,0.|0.,0.,0.183483,0.,0.,0.,0.,0.,0.,0.,0.,0.,0.,0.,0.,0.18712,0.,0.,0.,0.,0.|0.,0.,0.,0.200476,0.,0.,0.086272,0.,0.,0.,0.,0.,0.,0.,0.,0.,0.316554,0.,0.,0.,0.,0.
M|2.078024,0.,0.,0.,0.,1.787691,0.,0.,0.,0.,0.,0.,0.,0.,2.001835,0.,0.|1.402277,0.,0.,0.,0.,1.38782,0.,0.,0.,0.,0.,0.,1.025205,0.,1.428729,1.498885,0.,1.523812,0.,0.,0.,1.298427,0.,0.,0.,0.||0.644278,0.,0.,0.,0.,0.39362,0.,0.,0.,0.,0.,0.,0.,0.,0.455702,0.,0.|0.202075,0.,0.,0.,0.,0.089126,0.,0.,0.,0.,0.,0.,0.112617,0.,0.642928,0.389321,0.,0.629097,0.,0.,0.,0.110841,0.,0.,0.,0.|
F|0.,0.,0.,0.,0.,0.,0.,0.,0.,0.,0.,0.,0.|0.,0.,0.,0.,0.,0.,0.,0.,0.,0.,0.,0.,0.,0.,0.,0.,0.,0.,0.,0.,0.,0.,0.,0.,0.||0.,0.,0.,0.,0.,0.,0.,0.,0.,0.,0.,0.,0.|0.,0.,0.,0.,0.,0.,0.,0.,0.,0.,0.,0.,0.,0.,0.,0.,0.,0.,0.,0.,0.,0.,0.,0.,0.|
P|0.,0.,0.,0.,0.,0.|0.,0.,0.,0.,0.||0.,0.,0.,0.,0.,0.|0.,0.,0.,0.,0.|
S|0.,0.,0.,0.,0.,0.,0.,0.,0.,0.,0.,0.,0.,0.,0.,0.,0.,0.,0.,0.||0.,0.,0.,0.,0.,0.,0.,0.,0.,1.474015,0.,0.,0.,1.657596,0.,0.|0.,0.,0.,0.,0.,0.,0.,0.,0.,0.,0.,0.,0.,0.,0.,0.,0.,0.,0.,0.||0.,0.,0.,0.,0.,0.,0.,0.,0.,0.262419,0.,0.,0.,0.67926,0.,0.
T|1.883702,0.,0.,1.371232,0.,0.,0.,0.,0.,0.|0.,0.,0.,0.,0.,0.,0.,0.,0.,0.,0.,0.,0.,0.|0.,0.,0.,0.,0.,0.,0.,0.,0.,0.,0.,0.,0.,0.,0.,0.|0.394837,0.,0.,0.106651,0.,0.,0.,0.,0.,0.|0.,0.,0.,0.,0.,0.,0.,0.,0.,0.,0.,0.,0.,0.|0.,0.,0.,0.,0.,0.,0.,0.,0.,0.,0.,0.,0.,0.,0.,0.
W|0.|0.,0.,0.,0.|0.|0.|0.,0.,0.,0.|0.
Y|0.,0.,0.,0.,0.,0.,0.,0.,0.,0.,0.,0.,0.|0.,0.,0.,0.,0.,0.,0.,0.,0.,0.,0.,0.,1.575655,1.171194,0.,0.,0.,0.,0.,0.,0.|0.,0.,0.,0.895223,0.,0.,0.,0.,0.,0.,0.,0.834096,0.,0.,0.,0.,0.|0.,0.,0.,0.,0.,0.,0.,0.,0.,0.,0.,0.,0.|0.,0.,0.,0.,0.,0.,0.,0.,0.,0.,0.,0.,0.59087,0.0976,0.,0.,0.,0.,0.,0.,0.|0.,0.,0.,0.024468,0.,0.,0.,0.,0.,0.,0.,0.006319,0.,0.,0.,0.,0.
V|0.,0.,0.,0.,0.,0.,0.,0.,0.|0.,0.,0.,1.429904,0.,0.,1.085026,0.,1.392875,0.,0.,0.,0.,0.,0.,0.,1.161934,0.938553,0.,0.,0.,0.,0.,1.272993,0.,0.,0.,1.238814,0.,1.342099,0.,0.||0.,0.,0.,0.,0.,0.,0.,0.,0.|0.,0.,0.,0.314947,0.,0.,0.209042,0.,0.390005,0.,0.,0.,0.,0.,0.,0.,0.387311,0.106654,0.,0.,0.,0.,0.,0.314115,0.,0.,0.,0.176254,0.,0.706368,0.,0.|
```
