## Supplementary Data 3 for "Pharmacological proximities in the GPCR family discovered using contact-informed amino-acid and binding pocket similarities": f7458.bsv

```
res|B|C|P|wB|wC|wP
A|0.,0.,0.,1.798125,0.960107,0.,0.,1.663585,0.,0.|1.483509,1.05315,0.,0.,1.464356,0.,0.962872,0.,0.,1.209897,1.304204,0.,0.||0.,0.,0.,0.315887,0.062616,0.,0.,0.367285,0.,0.|0.164834,0.204779,0.,0.,0.178097,0.,0.055819,0.,0.,0.408537,0.271003,0.,0.|
R|0.,0.,0.|0.,0.,0.,0.|0.,1.759661,0.,0.,0.,0.|0.,0.,0.|0.,0.,0.,0.|0.,0.959815,0.,0.,0.,0.
N|1.459021,0.,0.,0.,0.,0.,0.,0.|1.331917,0.,0.,0.,0.,0.|1.857972,0.,0.,0.,0.,0.,0.,0.,1.065055|0.178325,0.,0.,0.,0.,0.,0.,0.|0.16279,0.,0.,0.,0.,0.|0.227085,0.,0.,0.,0.,0.,0.,0.,0.050717
D|1.249946,1.205135,0.,0.,1.411122,0.,0.,0.,0.,0.,0.|1.076842,0.,0.,0.920666,0.,1.152804,0.,0.,0.,0.|1.804386,0.,0.,0.679636,0.,0.,0.,1.167108,0.,0.,0.,0.,0.,0.|0.208324,0.107123,0.,0.,0.324177,0.,0.,0.,0.,0.,0.|0.119649,0.,0.,0.179018,0.,0.065964,0.,0.,0.,0.|0.220536,0.,0.,0.037758,0.,0.,0.,0.220804,0.,0.,0.,0.,0.,0.
C|0.,0.,0.,0.,0.||0.,0.,1.564953,0.,0.|0.,0.,0.,0.,0.||0.,0.,0.253776,0.,0.
Q|0.,0.,0.|0.,1.21026,0.,0.,0.|0.,0.,0.,0.,1.479612,0.,0.,0.|0.,0.,0.|0.,0.095634,0.,0.,0.|0.,0.,0.,0.,0.29431,0.,0.,0.
E|0.,1.672028,0.,0.,0.,1.036199,0.|0.,1.073606,0.,0.|0.,0.,1.482441,0.|0.,0.158165,0.,0.,0.,0.0942,0.|0.,0.062238,0.,0.|0.,0.,0.107423,0.
G|0.,0.,0.,0.,0.,0.,0.,0.,0.,0.,0.,2.257305,0.,0.,0.,0.,1.108862,0.,0.,0.,0.,0.|||0.,0.,0.,0.,0.,0.,0.,0.,0.,0.,0.,0.245359,0.,0.,0.,0.,0.105606,0.,0.,0.,0.,0.||
H|0.,0.,1.600665|0.,0.,1.16689,0.|0.,0.,1.556186,0.|0.,0.,0.139188|0.,0.,0.109924,0.|0.,0.,0.248088,0.
I|1.495691,0.,0.,0.,0.,0.,0.,0.,0.|1.512566,1.246097,0.,0.,0.,0.,0.,0.,0.,0.||0.182807,0.,0.,0.,0.,0.,0.,0.,0.|0.13445,0.193837,0.,0.,0.,0.,0.,0.,0.,0.|
L|0.,0.,1.754353,0.,0.,0.,0.,0.|0.,0.,0.,1.859248,1.78149,0.,0.,0.,0.,1.42047,0.,0.,0.,0.,0.,0.,0.||0.,0.,0.925909,0.,0.,0.,0.,0.|0.,0.,0.,1.394436,0.28889,0.,0.,0.,0.,0.464459,0.,0.,0.,0.,0.,0.,0.|
K|0.,0.,1.690196,0.|0.,0.,0.,0.,0.|1.733519,1.142057,0.,1.216911,0.|0.,0.,0.285358,0.|0.,0.,0.,0.,0.|0.187408,0.080909,0.,0.070546,0.
M|0.,0.|0.984417,1.413362,0.,0.,0.||0.,0.|0.05469,0.267393,0.,0.,0.|
F|0.,0.,0.,2.078439|1.023403,0.,0.,0.,0.,0.,0.,1.867757,1.488325,0.||0.,0.,0.,0.150612|0.170567,0.,0.,0.,0.,0.,0.,1.115803,0.69584,0.|
P|1.32305,0.,0.,1.498958,0.,0.,0.|0.,0.,0.,0.,0.,1.652307||0.191107,0.,0.,0.281821,0.,0.,0.|0.,0.,0.,0.,0.,0.600839|
S|0.,0.,0.,0.,1.392699,1.047715,0.,0.,0.|0.|1.018584,0.,0.,1.282191,1.471407,0.,1.780864,0.,1.436411,1.769201,0.,0.,0.|0.,0.,0.,0.,0.111012,0.176887,0.,0.,0.|0.|0.090541,0.,0.,0.284931,0.449596,0.,0.167763,0.,0.485022,0.436556,0.,0.,0.
T|0.,0.,0.,0.|0.,0.,0.|0.,0.,0.,0.,0.|0.,0.,0.,0.|0.,0.,0.|0.,0.,0.,0.,0.
W|0.|1.723463|0.|0.|0.817119|0.
Y|0.,0.,0.,1.399293,0.|0.,1.847719,1.588261,2.338775,1.556627,0.,0.,0.,0.,0.,0.,0.,1.605653,1.892823,0.,0.,0.,0.,1.826259,0.|1.974135,1.198141,0.,0.,0.,0.,0.,0.,1.123845,0.,0.,0.,0.,1.100911|0.,0.,0.,0.182517,0.|0.,1.231812,0.441184,1.039455,0.432396,0.,0.,0.,0.,0.,0.,0.,0.523583,0.630941,0.,0.,0.,0.,0.173929,0.|1.31609,0.332817,0.,0.,0.,0.,0.,0.,0.23617,0.,0.,0.,0.,0.183485
V|0.,0.,0.,0.,0.,0.,0.,0.,0.,0.|0.,0.,0.,0.,0.,1.417742,1.060446,0.,0.,0.,0.,0.,0.,0.,0.,0.,0.||0.,0.,0.,0.,0.,0.,0.,0.,0.,0.|0.,0.,0.,0.,0.,0.268221,0.100313,0.,0.,0.,0.,0.,0.,0.,0.,0.,0.|
```
