## Supplementary Data 3 for "Pharmacological proximities in the GPCR family discovered using contact-informed amino-acid and binding pocket similarities": f7459.bsv

```
res|B|C|P|wB|wC|wP
A|0.,0.,1.707277,0.,0.,0.,1.743171,0.,0.,0.,0.|0.,0.,0.,0.||0.,0.,0.798877,0.,0.,0.,0.024408,0.,0.,0.,0.|0.,0.,0.,0.|
R|0.,0.,0.,0.,0.,0.,0.|0.,0.,0.,0.,0.,0.,0.,0.,0.,0.,0.,0.|2.09459,0.,1.403689,0.,0.,1.771183,0.,0.,0.,0.,0.,1.844173,2.175783,1.560617,0.,0.|0.,0.,0.,0.,0.,0.,0.|0.,0.,0.,0.,0.,0.,0.,0.,0.,0.,0.,0.|0.505591,0.,0.466372,0.,0.,0.77531,0.,0.,0.,0.,0.,0.378468,0.381574,0.267867,0.,0.
N|0.,0.,1.426453,0.,0.,0.,0.,0.,0.|0.,0.,0.,0.,0.|0.,0.,0.,0.,1.562147,0.,0.,0.,0.,2.088841,0.,1.601169,0.,0.,0.|0.,0.,0.147564,0.,0.,0.,0.,0.,0.|0.,0.,0.,0.,0.|0.,0.,0.,0.,0.161601,0.,0.,0.,0.,1.726249,0.,0.340547,0.,0.,0.
D|0.,0.,0.,0.,1.063033,0.|0.,0.,0.,0.|0.,0.,0.,0.,0.,1.641232,0.,0.|0.,0.,0.,0.,0.250125,0.|0.,0.,0.,0.|0.,0.,0.,0.,0.,0.104108,0.,0.
C|0.|||0.||
Q|0.,0.,0.|0.,0.|0.,0.|0.,0.,0.|0.,0.|0.,0.
E|0.,0.,0.,0.,0.,0.|0.,1.09244,0.|0.,0.,0.,2.023446,0.,0.,0.,0.,0.|0.,0.,0.,0.,0.,0.|0.,0.343689,0.|0.,0.,0.,0.954456,0.,0.,0.,0.,0.
G|0.,0.,0.,0.,0.,0.,0.,0.,0.856343,0.,0.,0.,0.,0.,1.801292,0.,0.,0.|||0.,0.,0.,0.,0.,0.,0.,0.,0.054935,0.,0.,0.,0.,0.,0.712451,0.,0.,0.||
H|0.,0.|0.,0.,0.,0.,0.,0.,0.,0.,0.,1.263648,1.39921,0.,0.,0.,0.,0.|0.,0.,0.,0.,1.60707,1.989522,0.,1.674381,0.,0.,0.,0.,1.44725,1.26055,0.,0.,0.,0.,0.|0.,0.|0.,0.,0.,0.,0.,0.,0.,0.,0.,0.01622,0.044082,0.,0.,0.,0.,0.|0.,0.,0.,0.,0.751988,1.42645,0.,0.15044,0.,0.,0.,0.,0.015199,0.010296,0.,0.,0.,0.,0.
I|0.,0.,0.,0.,0.|1.093782,0.,0.||0.,0.,0.,0.,0.|0.169227,0.,0.|
L|0.,0.,0.,0.,1.837018,0.|1.929225,0.,0.,0.,1.116743,1.379119,0.,0.,0.,0.,1.29007,0.,0.||0.,0.,0.,0.,0.684379,0.|0.182944,0.,0.,0.,0.189636,0.770225,0.,0.,0.,0.,0.455319,0.,0.|
K|0.,0.,0.,0.,0.,0.,0.,0.,0.|0.,0.,0.,0.,0.,0.,0.|0.,0.,0.,0.,0.,0.,0.,0.,0.|0.,0.,0.,0.,0.,0.,0.,0.,0.|0.,0.,0.,0.,0.,0.,0.|0.,0.,0.,0.,0.,0.,0.,0.,0.
M||||||
F|0.,1.244145,0.,0.,0.,0.,0.,0.,0.|0.,1.6958,2.050287,1.233429,0.,0.,0.,0.,2.089731,0.,0.,0.||0.,0.214508,0.,0.,0.,0.,0.,0.,0.|0.,0.584759,0.627775,0.428209,0.,0.,0.,0.,0.017069,0.,0.,0.|
P|0.,0.,0.,0.,0.|1.108095,0.,0.,0.||0.,0.,0.,0.,0.|0.037497,0.,0.,0.|
S|0.,0.,0.,0.,0.,0.,0.,0.,0.,0.,0.,0.771663,0.,0.||2.153784,0.,0.,0.,0.,0.,0.,0.,0.,0.,0.,0.,0.,0.,0.,0.|0.,0.,0.,0.,0.,0.,0.,0.,0.,0.,0.,0.017276,0.,0.||0.649849,0.,0.,0.,0.,0.,0.,0.,0.,0.,0.,0.,0.,0.,0.,0.
T|0.,0.,0.,0.,1.764272,0.,0.,0.,0.,0.,0.,0.,0.|0.931637,1.187152,0.,0.,0.,0.,0.,0.,0.,0.,0.,0.,0.,0.,0.,0.,0.|2.079676,1.401605,0.,0.,1.74918,1.401605,0.,0.,0.,0.,0.,0.,0.,0.,0.|0.,0.,0.,0.,0.228139,0.,0.,0.,0.,0.,0.,0.,0.|0.056219,0.214915,0.,0.,0.,0.,0.,0.,0.,0.,0.,0.,0.,0.,0.,0.,0.|0.484062,0.652471,0.,0.,0.286504,0.652471,0.,0.,0.,0.,0.,0.,0.,0.,0.
W|0.,0.,0.,0.|0.,0.,0.,0.,0.,1.746509,0.,0.|0.,0.,0.|0.,0.,0.,0.|0.,0.,0.,0.,0.,0.65066,0.,0.|0.,0.,0.
Y|0.,0.,0.,0.,0.,0.,1.164493,0.|2.046525,0.,0.,0.,1.869814,0.,0.,0.,0.,0.,0.,0.,0.,0.,1.160605,1.58897,0.,1.75776,0.,0.,0.,0.|1.622443,1.089034,0.,0.,0.,0.,1.339397,0.,0.,0.,0.,0.,1.058943,1.053301,0.,1.638908,0.,0.|0.,0.,0.,0.,0.,0.,0.134699,0.|0.529274,0.,0.,0.,0.554245,0.,0.,0.,0.,0.,0.,0.,0.,0.,0.295841,0.678437,0.,0.852645,0.,0.,0.,0.|0.419597,0.065718,0.,0.,0.,0.,0.514817,0.,0.,0.,0.,0.,0.124581,0.39055,0.,0.507572,0.,0.
V|0.,0.958473,0.,0.,0.,0.,0.,0.,0.,1.690764,0.,0.|0.,0.,1.68313,0.,0.,0.,0.,1.904297||0.,0.107415,0.,0.,0.,0.,0.,0.,0.,0.430979,0.,0.|0.,0.,0.406492,0.,0.,0.,0.,0.709444|
```
