## Supplementary Data 3 for "Pharmacological proximities in the GPCR family discovered using contact-informed amino-acid and binding pocket similarities": f7464.bsv

```
res|B|C|P|wB|wC|wP
A|0.,0.,1.961338,0.,0.,0.,0.,0.,0.,0.,0.,0.,0.,0.,0.|0.,0.,0.,0.,0.,0.,0.,0.,0.,0.,0.,0.,0.,0.,0.,0.||0.,0.,0.396869,0.,0.,0.,0.,0.,0.,0.,0.,0.,0.,0.,0.|0.,0.,0.,0.,0.,0.,0.,0.,0.,0.,0.,0.,0.,0.,0.,0.|
R|0.,0.,0.,0.,0.,0.|0.,0.,0.,0.,0.,0.,0.,0.,0.,0.,0.,0.,0.|0.,0.,0.,0.,2.044306,0.,0.,0.,0.,0.,0.,0.,0.,0.,0.|0.,0.,0.,0.,0.,0.|0.,0.,0.,0.,0.,0.,0.,0.,0.,0.,0.,0.,0.|0.,0.,0.,0.,1.10078,0.,0.,0.,0.,0.,0.,0.,0.,0.,0.
N|0.,0.,0.,1.478624,0.|0.,0.,0.|0.,0.,1.325914,0.,1.714561,1.974255|0.,0.,0.,0.515134,0.|0.,0.,0.|0.,0.,0.367834,0.,1.114465,0.618661
D|0.,0.,0.,0.,0.,0.,0.,0.,0.|0.,0.,0.,0.,0.,0.,0.,0.,0.|0.,0.,0.,0.,0.,0.,0.,0.,0.,0.,0.,0.|0.,0.,0.,0.,0.,0.,0.,0.,0.|0.,0.,0.,0.,0.,0.,0.,0.,0.|0.,0.,0.,0.,0.,0.,0.,0.,0.,0.,0.,0.
C|0.,0.,1.660135,0.,0.|0.,0.|1.621997,1.621997,0.965532|0.,0.,0.160188,0.,0.|0.,0.|0.526438,0.526438,0.27759
Q|0.,0.|0.,0.,0.,0.|0.,2.113179,0.,0.,0.,0.,0.|0.,0.|0.,0.,0.,0.|0.,0.760003,0.,0.,0.,0.,0.
E|0.,0.,0.,0.,0.,0.,0.,0.,0.,0.,0.,0.,0.|0.,0.,0.,0.,0.,0.,0.,0.,0.,0.|0.,0.,0.,0.,0.,0.,0.,0.,1.667623,0.,0.,0.|0.,0.,0.,0.,0.,0.,0.,0.,0.,0.,0.,0.,0.|0.,0.,0.,0.,0.,0.,0.,0.,0.,0.|0.,0.,0.,0.,0.,0.,0.,0.,0.611462,0.,0.,0.
G|1.647398,1.618246,1.764381,1.449067,0.,0.,0.,1.647398,1.449067,0.,0.,0.,0.,0.,0.,0.,1.493671,0.,0.,0.,0.,0.,0.,0.,0.,0.,0.,0.|||0.549133,0.312293,0.479788,0.521156,0.,0.,0.,0.549133,0.521156,0.,0.,0.,0.,0.,0.,0.,0.407365,0.,0.,0.,0.,0.,0.,0.,0.,0.,0.,0.||
H|0.,0.,0.,0.,0.,0.,0.,0.|0.,0.,0.,1.008267,0.,0.,0.,0.,0.,0.|0.,0.,0.,1.902654,0.,0.,0.,0.,0.,1.48546,0.,0.|0.,0.,0.,0.,0.,0.,0.,0.|0.,0.,0.,0.176889,0.,0.,0.,0.,0.,0.|0.,0.,0.,0.484009,0.,0.,0.,0.,0.,0.914129,0.,0.
I|0.,0.,0.,0.,0.,0.,0.|0.,0.,0.,0.,0.,0.,1.655642,0.,0.,0.,1.317089,0.,0.,0.,0.||0.,0.,0.,0.,0.,0.,0.|0.,0.,0.,0.,0.,0.,0.955178,0.,0.,0.,0.352033,0.,0.,0.,0.|
L|0.,0.870726,1.178929,0.,0.,0.,0.,0.,0.,0.,0.,0.,1.47487,0.,0.,0.|0.,0.,0.,0.,0.,0.,1.368997,0.,0.,0.,1.285816,0.,0.,0.,0.,0.,0.883456,0.,0.,0.,0.,0.,0.,1.470253,0.,0.,0.,0.,0.||0.,0.07256,0.11409,0.,0.,0.,0.,0.,0.,0.,0.,0.,0.491623,0.,0.,0.|0.,0.,0.,0.,0.,0.,0.273799,0.,0.,0.,0.226243,0.,0.,0.,0.,0.,0.210889,0.,0.,0.,0.,0.,0.,0.560096,0.,0.,0.,0.,0.|
K|0.,0.,0.,0.,0.,0.,0.,0.|0.922902,0.,0.,0.,0.,0.,0.,0.,0.,0.,0.|0.,0.,0.,0.,0.,1.680134,0.|0.,0.,0.,0.,0.,0.,0.,0.|0.076909,0.,0.,0.,0.,0.,0.,0.,0.,0.,0.|0.,0.,0.,0.,0.,0.478449,0.
M|0.,0.,0.,0.,1.645339,0.|0.,0.,0.,0.,0.,0.,1.252659,0.,0.,0.||0.,0.,0.,0.,0.434254,0.|0.,0.,0.,0.,0.,0.,0.143266,0.,0.,0.|
F|0.,0.,0.,0.,1.932558,0.,0.,0.,0.,0.,0.|0.,0.,0.,0.,0.,0.,0.,0.,0.,0.,0.,0.,1.116216,0.,0.,0.,0.,1.79003,0.,0.,0.,0.,0.,0.||0.,0.,0.,0.,0.920266,0.,0.,0.,0.,0.,0.|0.,0.,0.,0.,0.,0.,0.,0.,0.,0.,0.,0.,0.338466,0.,0.,0.,0.,0.681916,0.,0.,0.,0.,0.,0.|
P|0.,0.,0.,0.,0.|1.074897,0.,0.,0.,0.,0.,0.,0.,0.||0.,0.,0.,0.,0.|0.122576,0.,0.,0.,0.,0.,0.,0.,0.|
S|0.,0.,1.347956,0.,0.,0.,0.,0.,0.,0.,0.,0.,0.,0.,0.,0.,0.,0.||0.,0.,0.,0.,0.,0.,0.,0.,0.,0.,0.,0.,0.,0.|0.,0.,0.106418,0.,0.,0.,0.,0.,0.,0.,0.,0.,0.,0.,0.,0.,0.,0.||0.,0.,0.,0.,0.,0.,0.,0.,0.,0.,0.,0.,0.,0.
T|0.,0.,0.,0.,0.,0.,0.|0.,0.,0.,0.,0.,0.,0.|0.,0.,0.,0.,0.,0.,0.|0.,0.,0.,0.,0.,0.,0.|0.,0.,0.,0.,0.,0.,0.|0.,0.,0.,0.,0.,0.,0.
W|0.934534,0.,0.,0.,0.|1.589804,0.,2.251292,0.,0.,0.,0.,0.,0.,1.594586,0.|0.,0.,0.,0.,0.|0.065581,0.,0.,0.,0.|0.125511,0.,0.809675,0.,0.,0.,0.,0.,0.,0.451799,0.|0.,0.,0.,0.,0.
Y|0.,0.,0.,0.,0.,0.,0.,0.,0.,0.,0.|0.,1.342221,0.,0.,0.,1.303087,1.546213,1.97956,0.,0.944862,1.338413,1.507252,0.,0.,0.,0.,0.,0.,0.,0.,0.,0.|0.,0.,0.,0.,0.841571,0.,0.,0.,0.,0.,0.,0.,0.,0.,0.,0.,0.,0.,0.,0.|0.,0.,0.,0.,0.,0.,0.,0.,0.,0.,0.|0.,0.527301,0.,0.,0.,0.243803,0.850417,1.336203,0.,0.126272,0.234376,0.57778,0.,0.,0.,0.,0.,0.,0.,0.,0.,0.|0.,0.,0.,0.,0.146596,0.,0.,0.,0.,0.,0.,0.,0.,0.,0.,0.,0.,0.,0.,0.
V|0.,0.,0.,0.,0.799117,0.,0.,0.|0.,0.,0.,0.,0.,0.,0.,0.,0.827621,0.,0.,0.,1.322649,1.455378,1.46689,0.,0.,0.||0.,0.,0.,0.,0.108268,0.,0.,0.|0.,0.,0.,0.,0.,0.,0.,0.,0.10145,0.,0.,0.,0.777056,0.435943,0.689506,0.,0.,0.|
```
