## Supplementary Data 3 for "Pharmacological proximities in the GPCR family discovered using contact-informed amino-acid and binding pocket similarities": f7472.bsv

```
res|B|C|P|wB|wC|wP
A||1.179443,0.,1.264483,0.|||0.220457,0.,0.236352,0.|
R|0.,0.,0.,0.,0.,0.,0.,0.,0.|0.,0.,0.,0.,0.,0.,0.,0.,0.|1.213191,0.,0.,0.,0.,0.|0.,0.,0.,0.,0.,0.,0.,0.,0.|0.,0.,0.,0.,0.,0.,0.,0.,0.|0.539196,0.,0.,0.,0.,0.
N|||1.451557|||0.645137
D|0.,0.|0.,0.|2.155654,0.,0.|0.,0.|0.,0.|0.958068,0.,0.
C||||||
Q||||||
E|2.627523,1.422742,0.,0.,0.,1.422742,0.,0.,0.|0.980504,0.,0.,0.,1.021596,0.,0.,0.||1.167788,0.265933,0.,0.,0.,0.265933,0.,0.,0.|0.183272,0.,0.,0.,0.190953,0.,0.,0.|
G|1.404373,2.348508,1.54427,0.,2.403619,1.627221,1.95684,0.,0.,0.,2.403619,1.755683,1.95684,0.,0.,0.|||0.624166,1.043781,0.686342,0.,0.651448,0.608307,0.658376,0.,0.,0.,0.651448,0.65633,0.658376,0.,0.,0.||
H||||||
I||||||
L|0.,1.532262,0.,1.532262,0.|0.,1.787509,0.,1.787508,0.||0.,0.272084,0.,0.272084,0.|0.,0.501171,0.,0.501171,0.|
K|1.389095||1.439159,0.,0.,0.,0.|0.617376||0.639626,0.,0.,0.,0.
M|0.,0.,0.,0.|1.175141,0.,0.,0.,1.175141,0.,0.,0.||0.,0.,0.,0.|0.2526,0.,0.,0.,0.2526,0.,0.,0.|
F||||||
P|0.|||0.||
S||||||
T|1.243632,0.,0.,0.,1.243632,0.,0.,0.|0.,0.,0.,0.,0.,0.,0.,0.|1.553471,0.,0.,0.,1.553471,0.,0.,0.|0.197586,0.,0.,0.,0.197586,0.,0.,0.|0.,0.,0.,0.,0.,0.,0.,0.|0.406516,0.,0.,0.,0.406516,0.,0.,0.
W||||||
Y||0.,0.,0.,0.,0.|0.,0.,0.,0.,0.||0.,0.,0.,0.,0.|0.,0.,0.,0.,0.
V|0.833679,0.,1.315823,0.,0.,1.315823,0.,0.|1.301539,1.007512,0.,1.007512,0.||0.370524,0.,0.245948,0.,0.,0.245948,0.,0.|0.578462,0.18832,0.,0.18832,0.|
```
