## Supplementary Data 3 for "Pharmacological proximities in the GPCR family discovered using contact-informed amino-acid and binding pocket similarities": f7473.bsv

```
res|B|C|P|wB|wC|wP
A||||||
R||||||
N||0.|1.776111,1.659267||0.|0.814051,0.737452
D|0.||2.218828,0.,0.,0.,0.,0.,2.31883,0.,0.,0.,0.,0.|0.||1.594782,0.,0.,0.,0.,0.,1.855064,0.,0.,0.,0.,0.
C||||||
Q||||||
E||0.,0.|1.405293,0.,0.,0.||0.,0.|0.585539,0.,0.,0.
G|1.60428,0.,1.668086|||1.036098,0.,0.593097||
H|0.,0.,0.|0.,0.,0.,0.,0.,0.|0.,0.,0.,0.,0.,0.|0.,0.,0.|0.,0.,0.,0.,0.,0.|0.,0.,0.,0.,0.,0.
I||0.|||0.|
L|0.|||0.||
K||||||
M||||||
F||||||
P||||||
S|0.||2.255116,1.169032,2.381171|0.||0.89265,0.467613,0.846638
T|0.,0.,0.|0.,0.,0.,0.|1.137855,0.,0.,0.,0.|0.,0.,0.|0.,0.,0.,0.|0.213348,0.,0.,0.,0.
W||||||
Y||||||
V||||||
```
