## Supplementary Data 3 for "Pharmacological proximities in the GPCR family discovered using contact-informed amino-acid and binding pocket similarities": f7508.bsv

```
res|B|C|P|wB|wC|wP
A|2.2834,2.853299,0.,0.,0.,1.788685,0.,0.|0.,0.,0.,0.,0.,0.,0.,0.,0.,0.,0.,0.||0.159307,0.132712,0.,0.,0.,0.399909,0.,0.|0.,0.,0.,0.,0.,0.,0.,0.,0.,0.,0.,0.|
R|0.,0.,0.,1.65074|0.,0.,0.,1.058932,0.|0.,0.,0.,0.,0.,0.|0.,0.,0.,0.584637|0.,0.,0.,0.143397,0.|0.,0.,0.,0.,0.,0.
N|0.,1.419337,0.,1.090502,1.363262|0.,0.,0.,0.|0.,1.816252,0.,0.,1.73346,1.140014,1.519137,1.507298,0.,0.|0.,0.162632,0.,0.098856,0.22721|0.,0.,0.,0.|0.,0.237912,0.,0.,0.902844,0.13154,0.206568,0.281852,0.,0.
D|0.,0.,0.,0.,0.,0.,0.,0.,0.,0.,0.,0.,0.,0.,0.,0.,0.,0.,0.,0.,0.,0.,1.103111,0.937816,0.,0.,0.,0.,0.,0.,0.,0.,1.799078|0.,1.128011,0.,0.,0.993288,0.,0.,0.993288,0.,0.,1.250205,0.,1.191523,0.,0.,0.,1.035315,0.,0.,0.,0.|0.,1.636989,1.774908,0.,0.,0.,0.,0.,1.636989,0.,0.,0.,0.,0.,0.,1.636989,0.,0.,0.,0.,0.,0.,1.815312,0.,1.218064,0.,1.763985,0.,0.,0.,0.,0.,0.,0.,0.,0.,0.,0.,0.,0.,0.,0.|0.,0.,0.,0.,0.,0.,0.,0.,0.,0.,0.,0.,0.,0.,0.,0.,0.,0.,0.,0.,0.,0.,0.064889,0.027583,0.,0.,0.,0.,0.,0.,0.,0.,0.402233|0.,0.183797,0.,0.,0.177713,0.,0.,0.177713,0.,0.,0.416735,0.,0.182273,0.,0.,0.,0.050751,0.,0.,0.,0.|0.,0.58576,0.368591,0.,0.,0.,0.,0.,0.58576,0.,0.,0.,0.,0.,0.,0.58576,0.,0.,0.,0.,0.,0.,1.058932,0.,0.32794,0.,0.534692,0.,0.,0.,0.,0.,0.,0.,0.,0.,0.,0.,0.,0.,0.,0.
C|2.310986,0.,0.,0.,0.,0.,0.,0.,0.,0.,0.|0.,0.,0.,0.,0.,0.,0.,0.,0.|1.06064,0.|0.268719,0.,0.,0.,0.,0.,0.,0.,0.,0.,0.|0.,0.,0.,0.,0.,0.,0.,0.,0.|0.098664,0.
Q|0.,0.,0.,1.308048,0.,0.,0.,0.,0.,0.,0.,0.,0.,0.,0.|0.,0.,0.,0.,0.,0.,0.,0.,0.,1.208311,0.,0.|0.,0.,0.,0.,0.,1.658274,0.,0.,0.,1.658274,0.,1.975503|0.,0.,0.,0.374257,0.,0.,0.,0.,0.,0.,0.,0.,0.,0.,0.|0.,0.,0.,0.,0.,0.,0.,0.,0.,0.130308,0.,0.|0.,0.,0.,0.,0.,0.373925,0.,0.,0.,0.373925,0.,0.369403
E|0.,1.612014,0.,0.,1.612014,0.,0.,0.,0.,0.,0.,0.,1.616724,0.,0.|0.,0.,0.,1.13908,0.,0.,0.,0.,0.,0.,0.,0.|1.563625,0.,0.,0.,0.,0.,0.,0.,0.,0.,0.,0.,0.,0.,0.,0.,0.,0.,0.,0.|0.,0.314163,0.,0.,0.314163,0.,0.,0.,0.,0.,0.,0.,0.320597,0.,0.|0.,0.,0.,0.090981,0.,0.,0.,0.,0.,0.,0.,0.|0.21818,0.,0.,0.,0.,0.,0.,0.,0.,0.,0.,0.,0.,0.,0.,0.,0.,0.,0.,0.
G|0.,0.,1.476587,0.,0.,0.,0.,1.476587,0.,0.,0.,0.,0.,0.,0.,0.,0.,1.591389,1.612758,0.,0.,0.,2.240622,1.536206,1.127065,0.,1.993277,0.,0.,0.,0.,0.,0.,0.,0.,0.,1.993277,0.,0.,0.,0.,0.|||0.,0.,0.330227,0.,0.,0.,0.,0.330227,0.,0.,0.,0.,0.,0.,0.,0.,0.,0.812272,0.319192,0.,0.,0.,0.258533,0.25676,0.175605,0.,0.781677,0.,0.,0.,0.,0.,0.,0.,0.,0.,0.781677,0.,0.,0.,0.,0.||
H|0.,0.,0.,0.,0.,0.,0.,0.,0.,0.|0.,0.,0.,0.,0.,0.,0.,0.|0.,0.,0.,0.,0.|0.,0.,0.,0.,0.,0.,0.,0.,0.,0.|0.,0.,0.,0.,0.,0.,0.,0.|0.,0.,0.,0.,0.
I|0.,0.,0.,0.,0.,0.,0.,0.,0.,0.,0.,0.,0.,0.,0.,1.330253,0.,0.,0.,0.,0.,0.,0.,0.|0.,0.,0.,0.,1.430222,0.,0.,0.,1.430222,0.,0.,0.,0.,0.,0.,0.,1.311685,0.,0.,0.,0.,0.,0.,0.,0.,0.,1.456971,0.,0.||0.,0.,0.,0.,0.,0.,0.,0.,0.,0.,0.,0.,0.,0.,0.,0.437137,0.,0.,0.,0.,0.,0.,0.,0.|0.,0.,0.,0.,0.589453,0.,0.,0.,0.589453,0.,0.,0.,0.,0.,0.,0.,0.378371,0.,0.,0.,0.,0.,0.,0.,0.,0.,0.473812,0.,0.|
L|0.,0.,1.503308,0.,1.503308,0.,1.503308,0.,1.415821,0.,0.,0.,0.|1.350306,0.960928,0.,0.,0.,0.,0.,0.,0.,1.31675,1.484055,0.,0.,1.31675,1.484055,0.,0.,1.72272,0.,0.,1.242579,0.,0.,0.,0.,1.264068,0.,0.,0.,0.||0.,0.,0.403444,0.,0.403444,0.,0.403444,0.,0.457192,0.,0.,0.,0.|0.157012,0.089389,0.,0.,0.,0.,0.,0.,0.,0.496411,0.493105,0.,0.,0.496411,0.493105,0.,0.,0.57424,0.,0.,0.430123,0.,0.,0.,0.,0.277478,0.,0.,0.,0.|
K|0.,0.,0.,0.,0.,0.|0.,0.,0.,0.,0.,0.,0.,0.,0.,0.,0.,0.,0.|0.,0.,0.,0.,0.,0.,0.,0.,0.,1.999079,1.361102,1.357593,0.,0.,0.|0.,0.,0.,0.,0.,0.|0.,0.,0.,0.,0.,0.,0.,0.,0.,0.,0.,0.,0.|0.,0.,0.,0.,0.,0.,0.,0.,0.,0.653545,0.266051,0.030767,0.,0.,0.
M|2.001835,0.|0.,1.298427,0.,0.||0.455702,0.|0.,0.110841,0.,0.|
F|0.,0.,0.,0.,0.,0.,0.,0.,0.,0.,0.,0.,0.,0.,0.,1.586248|0.,1.377103,0.,0.,1.377103,0.,0.,0.,0.,0.,0.,0.,0.,0.,0.,0.,0.,1.994281,0.||0.,0.,0.,0.,0.,0.,0.,0.,0.,0.,0.,0.,0.,0.,0.,0.202169|0.,0.382773,0.,0.,0.382773,0.,0.,0.,0.,0.,0.,0.,0.,0.,0.,0.,0.,0.449691,0.|
P|0.,0.,0.,0.,0.,0.,0.,0.,0.,0.,0.,0.,0.,0.|0.,0.,0.,1.819909,0.,0.||0.,0.,0.,0.,0.,0.,0.,0.,0.,0.,0.,0.,0.,0.|0.,0.,0.,0.559972,0.,0.|
S|0.,1.425681,0.,0.,0.,0.,0.,0.,0.,0.,0.,0.,0.,0.,0.,0.,0.,0.,0.,0.|0.,0.,0.|0.,1.20546,0.,0.,0.,0.,0.,0.,0.,0.|0.,0.100208,0.,0.,0.,0.,0.,0.,0.,0.,0.,0.,0.,0.,0.,0.,0.,0.,0.,0.|0.,0.,0.|0.,0.100455,0.,0.,0.,0.,0.,0.,0.,0.
T|1.002711,0.,0.,0.,0.,0.,0.,0.,0.,1.71651|1.15419,0.,0.,0.,0.,0.,0.,0.|0.,0.,0.,0.,0.,0.,0.,0.|0.046638,0.,0.,0.,0.,0.,0.,0.,0.,0.252428|0.16105,0.,0.,0.,0.,0.,0.,0.|0.,0.,0.,0.,0.,0.,0.,0.
W|0.,0.,0.|2.296456,0.,2.296456|0.,0.,0.776169|0.,0.,0.|0.697942,0.,0.697942|0.,0.,0.038048
Y||0.,0.,0.,0.,0.,0.,0.,0.,0.,0.,0.|0.,0.,0.,0.,0.,0.,0.,0.||0.,0.,0.,0.,0.,0.,0.,0.,0.,0.,0.|0.,0.,0.,0.,0.,0.,0.,0.
V|0.,0.,0.,0.,0.,0.,0.,0.,0.,0.,0.,0.,0.|0.,0.,0.,0.,0.,1.261124,0.,0.,1.182656,0.,0.,1.694595,0.,0.,0.,0.,1.568434,0.,0.,0.,0.,1.238814,0.||0.,0.,0.,0.,0.,0.,0.,0.,0.,0.,0.,0.,0.|0.,0.,0.,0.,0.,0.382769,0.,0.,0.253156,0.,0.,0.794341,0.,0.,0.,0.,0.555395,0.,0.,0.,0.,0.176254,0.|
```
