## Supplementary Data 3 for "Pharmacological proximities in the GPCR family discovered using contact-informed amino-acid and binding pocket similarities": f7524.bsv

```
res|B|C|P|wB|wC|wP
A|0.,0.,0.,2.00024,0.,0.,0.,0.,0.,1.788685,0.,0.,2.072437,0.,1.92212,0.,0.|1.804141,0.,1.287234,1.055362,0.,1.457481,0.,0.,0.,1.131688,0.,0.,0.,1.354496,1.077594,0.,1.602092,0.997417,0.,0.||0.,0.,0.,0.350727,0.,0.,0.,0.,0.,0.399909,0.,0.,0.534822,0.,0.5401,0.,0.|0.328026,0.,0.091693,0.072285,0.,0.24733,0.,0.,0.,0.184014,0.,0.,0.,0.349547,0.243328,0.,0.489896,0.230807,0.,0.|
R|0.,0.,0.,0.,0.|0.,0.,0.,0.,0.|0.,0.,0.,0.,0.,2.131729|0.,0.,0.,0.,0.|0.,0.,0.,0.,0.|0.,0.,0.,0.,0.,0.687086
N|0.,0.,0.,0.,0.,0.,0.,0.|0.,0.,0.,0.,0.|0.,0.,0.,0.,0.,0.,0.,0.|0.,0.,0.,0.,0.,0.,0.,0.|0.,0.,0.,0.,0.|0.,0.,0.,0.,0.,0.,0.,0.
D|0.,0.,1.334034,0.,0.,1.799078,0.,1.489417,0.|0.,0.,0.,0.,0.,0.,0.,0.|0.,0.,0.,0.,0.,0.,0.,0.,0.,0.,0.,0.|0.,0.,0.020603,0.,0.,0.402233,0.,0.344659,0.|0.,0.,0.,0.,0.,0.,0.,0.|0.,0.,0.,0.,0.,0.,0.,0.,0.,0.,0.,0.
C|0.,1.85375,0.,0.,0.||0.,1.22581,0.,0.,0.,0.|0.,0.483098,0.,0.,0.||0.,0.156012,0.,0.,0.,0.
Q|0.,0.,0.|0.,0.,0.,0.|0.,0.,0.,0.,0.,0.,0.|0.,0.,0.|0.,0.,0.,0.|0.,0.,0.,0.,0.,0.,0.
E|1.805089,0.,0.,0.,1.519432,0.,0.,1.477914,0.,0.,0.,1.250248,1.006826,0.|0.,0.,0.,0.,0.,0.,0.,0.,0.|0.,0.,0.,0.,0.,0.,1.884213,0.,0.,0.,0.|0.260295,0.,0.,0.,0.108233,0.,0.,0.188098,0.,0.,0.,0.096564,0.227348,0.|0.,0.,0.,0.,0.,0.,0.,0.,0.|0.,0.,0.,0.,0.,0.,0.428927,0.,0.,0.,0.
G|0.,0.,0.,0.,0.,0.,0.,0.,0.,0.,0.,0.,0.,1.741455,0.,0.,0.832493,0.|||0.,0.,0.,0.,0.,0.,0.,0.,0.,0.,0.,0.,0.,0.306074,0.,0.,0.053709,0.||
H|0.,0.|0.,0.,0.|0.,0.,0.,0.|0.,0.|0.,0.,0.|0.,0.,0.,0.
I|0.,0.,0.,0.,0.,0.,0.,0.,0.,0.,0.|0.,0.,0.,0.,0.,0.,0.,0.,1.456971,0.,0.,1.62496,0.,0.,0.,1.39226,0.||0.,0.,0.,0.,0.,0.,0.,0.,0.,0.,0.|0.,0.,0.,0.,0.,0.,0.,0.,0.473812,0.,0.,0.419344,0.,0.,0.,0.414226,0.|
L|0.,0.,0.,0.,0.,0.,0.,0.,0.,1.066733,0.,0.|1.147066,1.682888,0.,0.,0.,0.,1.373102,1.022142,1.536995,0.,0.,0.,0.,0.,0.,1.278916,1.799467,0.,0.,1.333302,1.485486,1.212764,0.,0.,0.,0.,0.,0.,1.264068,0.,0.,0.,0.,1.247617,0.,0.,0.,1.332247,0.,0.,0.||0.,0.,0.,0.,0.,0.,0.,0.,0.,0.078054,0.,0.|0.28407,0.553929,0.,0.,0.,0.,0.308478,0.086812,0.408462,0.,0.,0.,0.,0.,0.,0.418554,0.31627,0.,0.,0.227637,0.193234,0.138038,0.,0.,0.,0.,0.,0.,0.277478,0.,0.,0.,0.,0.523194,0.,0.,0.,0.649608,0.,0.,0.|
K|0.,0.,0.,0.,0.,0.,0.|0.,0.,0.,0.,0.,0.,0.,0.,0.,0.|0.,0.,1.476691,0.,0.,0.,0.,0.,0.,0.,0.,0.|0.,0.,0.,0.,0.,0.,0.|0.,0.,0.,0.,0.,0.,0.,0.,0.,0.|0.,0.,0.171045,0.,0.,0.,0.,0.,0.,0.,0.,0.
M|0.,0.,0.,2.001835,0.,0.|1.337125,0.,0.,1.156611,0.,0.,1.808786,1.298427,0.||0.,0.,0.,0.455702,0.,0.|0.276647,0.,0.,0.122243,0.,0.,0.397051,0.110841,0.|
F|0.,0.,0.,0.,0.,0.,0.,1.297453,0.,0.|1.543456,0.,0.,0.,2.156071,0.,0.,0.,1.397725,0.,0.,0.,0.,0.,1.92516||0.,0.,0.,0.,0.,0.,0.,0.16513,0.,0.|0.382235,0.,0.,0.,0.332984,0.,0.,0.,0.415082,0.,0.,0.,0.,0.,0.668237|
P|0.,0.,0.|0.||0.,0.,0.|0.|
S|0.,0.72189,0.,0.,0.,0.||0.,1.360549,0.,0.,0.|0.,0.005574,0.,0.,0.,0.||0.,0.099809,0.,0.,0.
T|0.,0.|0.,0.,0.,0.,0.,0.|0.,0.,0.,0.,0.,0.|0.,0.|0.,0.,0.,0.,0.,0.|0.,0.,0.,0.,0.,0.
W||0.,0.,0.|0.||0.,0.,0.|0.
Y|1.541367,1.383548,1.259938,1.292204|1.351185,1.253788,0.,0.,0.,0.,1.949849,1.217806,0.|0.,0.,0.,1.478455,0.,0.789448,0.,0.|0.217434,0.094764,0.284502,0.299022|0.228727,0.171752,0.,0.,0.,0.,0.503187,0.352258,0.|0.,0.,0.,0.288479,0.,0.050932,0.,0.
V|1.984924,0.,0.,0.,0.,0.,0.,0.,0.,0.,0.,0.|1.460463,1.131815,1.333941,0.973921,1.022214,1.604379,0.,0.,0.,0.,0.,0.,0.,1.498896,0.,0.,0.,0.,1.238814,0.,0.,0.,0.963309,1.16718,0.,0.||0.317339,0.,0.,0.,0.,0.,0.,0.,0.,0.,0.,0.|0.874446,0.099344,0.192355,0.105289,0.059202,0.540654,0.,0.,0.,0.,0.,0.,0.,0.219351,0.,0.,0.,0.,0.176254,0.,0.,0.,0.183108,0.47266,0.,0.|
```
