## Supplementary Data 3 for "Pharmacological proximities in the GPCR family discovered using contact-informed amino-acid and binding pocket similarities": f7526.bsv

```
res|B|C|P|wB|wC|wP
A|0.,1.961338,0.79183,0.,0.,0.,0.,0.,0.,0.,0.|0.839871,0.,0.,0.,0.,0.,0.,0.,0.,0.||0.,0.396869,0.009288,0.,0.,0.,0.,0.,0.,0.,0.|0.0665,0.,0.,0.,0.,0.,0.,0.,0.,0.|
R|0.,0.,0.,0.,0.,0.|1.099646,1.774678,0.,0.,0.,0.,2.097128,1.703729,0.,2.045193,0.,1.774679,0.,0.,0.,0.,0.|0.,1.466611,1.631688,0.,0.,0.,0.,1.963994,1.952439,0.,2.406434,0.,1.466611,0.,0.,0.,1.4804,0.,0.|0.,0.,0.,0.,0.,0.|0.071066,1.014102,0.,0.,0.,0.,1.797538,1.097959,0.,1.789544,0.,1.014102,0.,0.,0.,0.,0.|0.,0.838063,0.917825,0.,0.,0.,0.,1.543138,1.345014,0.,1.955228,0.,0.838064,0.,0.,0.,0.083334,0.,0.
N|1.062033,0.,0.,0.|1.029476,0.,0.821326,0.|2.431247,1.15352,0.,0.,0.,1.560314,0.,0.,0.|0.025287,0.,0.,0.|0.010505,0.,0.108477,0.|1.458748,0.141247,0.,0.,0.,0.529918,0.,0.,0.
D|0.,1.133293,0.,0.,0.,0.,0.|0.,0.,0.,0.,0.,0.,0.|1.702497,0.,0.,0.,0.,0.,0.|0.,0.166172,0.,0.,0.,0.,0.|0.,0.,0.,0.,0.,0.,0.|1.021498,0.,0.,0.,0.,0.,0.
C|0.,0.|0.,0.|1.919643|0.,0.|0.,0.|1.645408
Q|0.,0.|0.,0.|0.,1.359846,1.292119,0.,0.,0.,0.|0.,0.|0.,0.|0.,0.75547,0.807574,0.,0.,0.,0.
E|0.|0.|2.182233,0.|0.|0.|1.30934,0.
G|1.64676,0.,0.,2.32567,1.493671,0.,0.,0.,1.558963,1.367096,1.467667,0.,0.,0.,0.|||0.190442,0.,0.,1.308189,0.407365,0.,0.,0.,1.447608,0.759498,1.10075,0.,0.,0.,0.||
H|0.,0.,0.|2.793077,0.,0.,0.84539,0.,0.,0.901077,0.906665,0.,0.,0.947469,0.841103,0.84539,0.|1.455537,2.028719,1.528522,2.519657,0.,0.,1.989208,2.040691,0.,2.204365,2.316114,1.674018,1.919605,2.089376,2.319878,1.989208,2.040691|0.,0.,0.|1.675846,0.,0.,0.36231,0.,0.,0.386176,0.259047,0.,0.,0.532951,0.420552,0.36231,0.|0.873322,1.217232,1.528522,2.015725,0.,0.,0.994604,1.166109,0.,1.574547,1.819804,1.004411,1.365052,1.697618,1.884901,0.994604,1.166109
I|0.,0.,0.,0.,0.,0.|1.239335,1.161566,0.,1.242884,0.,0.,0.,0.,0.,1.340605,1.094143,1.539679,1.413865,0.964488,0.,1.242884,0.,0.,0.,0.||0.,0.,0.,0.,0.,0.|0.743601,0.094822,0.,0.798997,0.,0.,0.,0.,0.,0.861818,0.937837,1.026453,1.060399,0.482244,0.,0.798997,0.,0.,0.,0.|
L|0.98859,0.,0.,0.,0.,0.,0.,0.,0.,0.,0.,0.,0.,0.|0.,0.,0.,0.,0.,1.285816,0.,0.,0.,0.,0.,1.73812,1.639109,0.,0.,0.,0.,0.,1.221326,0.,0.,0.||0.057163,0.,0.,0.,0.,0.,0.,0.,0.,0.,0.,0.,0.,0.|0.,0.,0.,0.,0.,0.226243,0.,0.,0.,0.,0.,1.489817,1.331776,0.,0.,0.,0.,0.,0.1375,0.,0.,0.|
K|0.,0.,0.,1.018778,0.,0.,0.,0.,0.|0.,0.,0.,0.,0.,1.476281,1.621556,0.,0.|0.,0.,0.,0.,0.,0.,1.680134,1.816708,1.816708,0.|0.,0.,0.,0.043855,0.,0.,0.,0.,0.|0.,0.,0.,0.,0.,0.131985,0.187929,0.,0.|0.,0.,0.,0.,0.,0.,0.478449,0.433122,0.433122,0.
M|0.,1.645339|0.,0.,0.,0.||0.,0.434254|0.,0.,0.,0.|
F|1.4618,0.,0.,0.,1.251257,1.755857,0.,0.|2.17524,0.,1.338746,0.987781,1.170838,1.799307,0.,1.936626,1.687928,0.,0.,0.||0.059665,0.,0.,0.,0.045576,0.075583,0.,0.|1.740192,0.,0.136607,0.030238,0.067701,1.237023,0.,1.659965,0.257102,0.,0.,0.|
P|0.95363,1.177844,0.,1.877417,0.,0.,0.|0.894762,0.885274,2.364327,1.755293,1.900833,2.053681,2.301318,2.437725,0.,2.364327||0.572178,0.080125,0.,1.056047,0.,0.,0.|0.715809,0.045167,2.364327,0.877646,0.950417,2.053681,1.892195,2.13301,0.,2.364327|
S|1.524414,0.,0.,0.,0.,0.,0.,0.||0.,0.,0.,0.,0.,0.,1.593309,0.,0.|0.666931,0.,0.,0.,0.,0.,0.,0.||0.,0.,0.,0.,0.,0.,0.131896,0.,0.
T|0.,1.149713,0.|0.,0.,0.,0.,0.,0.,0.,0.,0.,0.,0.|2.06211,0.,0.,0.,0.,0.,0.,0.|0.,0.503,0.|0.,0.,0.,0.,0.,0.,0.,0.,0.,0.,0.|1.159937,0.,0.,0.,0.,0.,0.,0.
W|0.,0.|0.,2.046888,2.175376,2.046888,0.,1.41398|0.,0.,1.191157|0.,0.|0.,2.046888,1.836984,2.046888,0.,0.285605|0.,0.,0.078885
Y|0.,0.,0.,0.,1.310532,0.,0.,0.|1.225256,0.,0.,0.,1.292907,1.584219,1.457566,0.,0.,1.596788,1.794478,1.925167,1.699394,1.695366,0.,1.999662,1.644359,1.779017,0.,1.584219,1.460473,1.292907,0.,1.59857,1.408347,0.,0.,0.,1.624795,0.,0.,0.,0.|1.908627,0.,0.,1.538504,0.972366,0.,0.,0.,1.524894,0.,1.25553,1.518021,0.,0.,1.555793,0.,0.,0.,1.538504,0.974305,0.,0.,1.498293,0.,0.,0.,0.,0.,0.,0.,0.,0.|0.,0.,0.,0.,0.056414,0.,0.,0.|0.735154,0.,0.,0.,0.646454,0.678951,1.14523,0.,0.,1.026506,1.28177,0.513378,0.566465,1.205594,0.,1.749704,1.130497,1.334263,0.,0.678951,1.147514,0.646454,0.,0.35465,0.24716,0.,0.,0.,0.199064,0.,0.,0.,0.|1.908627,0.,0.,0.769252,0.555638,0.,0.,0.,1.08921,0.,0.725417,1.180683,0.,0.,1.166845,0.,0.,0.,0.769252,0.556746,0.,0.,0.228217,0.,0.,0.,0.,0.,0.,0.,0.,0.
V|1.004214,0.,0.,0.|0.,1.197128,0.,0.,1.88441,0.,0.,0.,0.||0.103072,0.,0.,0.|0.,0.252766,0.,0.,1.648858,0.,0.,0.,0.|
```
