## Supplementary Data 3 for "Pharmacological proximities in the GPCR family discovered using contact-informed amino-acid and binding pocket similarities": f7541.bsv

```
res|B|C|P|wB|wC|wP
A|1.552602,0.965973,0.,0.,0.,1.185782,0.|1.514645,1.033145,0.,0.,0.,1.326602,1.584499,0.||0.547977,0.454576,0.,0.,0.,0.182428,0.|0.216378,0.36464,0.,0.,0.,0.48472,0.3169,0.|
R|0.,0.,0.|0.,0.,0.,0.,0.|0.,0.,0.,0.,0.,0.|0.,0.,0.|0.,0.,0.,0.,0.|0.,0.,0.,0.,0.,0.
N|0.,0.||0.,0.,0.|0.,0.||0.,0.,0.
D|0.,0.,1.700109|0.,0.|0.,0.,0.,0.,0.,0.|0.,0.,0.340022|0.,0.|0.,0.,0.,0.,0.,0.
C||||||
Q|0.,0.|0.,0.|0.,0.,0.|0.,0.|0.,0.|0.,0.,0.
E|0.,0.,0.,0.,0.,0.|0.,0.,0.,0.,0.|0.,0.772887,0.,0.,0.,0.|0.,0.,0.,0.,0.,0.|0.,0.,0.,0.,0.|0.,0.018228,0.,0.,0.,0.
G|0.,0.,0.,0.,0.,2.222041,0.,0.,1.329298,0.,0.,0.,0.,1.524444,1.692946,1.060335,0.,0.,0.,0.,0.|||0.,0.,0.,0.,0.,1.045666,0.,0.,0.043892,0.,0.,0.,0.,0.117265,0.227897,0.13722,0.,0.,0.,0.,0.||
H||||||
I|0.,0.,1.171972|2.459851,0.99884,0.,0.,0.,0.,1.373425||0.,0.,0.096515|1.446971,0.056538,0.,0.,0.,0.,0.307001|
L|0.,0.,0.,0.,0.,0.,0.,0.,0.,0.,0.|1.169694,1.837914,0.,0.,0.,0.,0.,0.,0.,0.,1.457947,1.518477,0.972058,0.,0.,0.,1.074649,2.107617,0.,0.,0.,0.||0.,0.,0.,0.,0.,0.,0.,0.,0.,0.,0.|0.250649,0.350079,0.,0.,0.,0.,0.,0.,0.,0.,0.140187,0.408821,0.355175,0.,0.,0.,0.101143,0.446319,0.,0.,0.,0.|
K||0.,0.|0.,0.,0.||0.,0.|0.,0.,0.
M|2.172889,1.498156,0.,2.188447|1.187545,1.746327,1.035607,0.,0.,1.628642,1.400428||0.362148,0.21186,0.,0.437689|0.226199,0.249475,0.115067,0.,0.,0.751681,0.280086|
F|0.,0.,0.,0.,0.,0.|0.,1.63281,0.,1.499692,1.436697,0.,0.,0.,0.,0.,0.,0.,0.||0.,0.,0.,0.,0.,0.|0.,0.960477,0.,0.084888,0.067769,0.,0.,0.,0.,0.,0.,0.,0.|
P|0.|1.686449,1.122536||0.|0.953951,0.05295|
S|1.903591,1.534184,0.||0.,1.064151,0.863188,0.,1.492621|0.895808,0.541477,0.||0.,0.500777,0.304655,0.,0.298524
T|1.548561,0.,0.|0.,0.|0.,0.,0.|0.221223,0.,0.|0.,0.|0.,0.,0.
W|1.664774||0.|0.672636||0.
Y|0.,1.328311,0.|1.568823,1.733559,1.930469,0.,0.,1.806519|0.,0.,0.,0.,0.|0.,0.362267,0.|0.922837,0.815793,0.497242,0.,0.,0.868519|0.,0.,0.,0.,0.
V|0.,0.,1.045109,0.,0.|1.66693,0.,1.179912,0.,0.,0.,0.,0.,1.903206,1.778576,1.25052||0.,0.,0.059157,0.,0.|0.635021,0.,0.150272,0.,0.,0.,0.,0.,0.549002,0.439413,0.235392|
```
