## Supplementary Data 3 for "Pharmacological proximities in the GPCR family discovered using contact-informed amino-acid and binding pocket similarities": f7542.bsv

```
res|B|C|P|wB|wC|wP
A|1.055854,0.,0.,0.,0.,0.,0.,0.,0.,0.,0.,0.,0.,0.902685,1.274099|1.446787,1.519762,0.,0.,0.,0.975881,0.,0.,1.297687,0.,0.,1.28838,0.,0.,0.,0.,0.,1.0118,1.099572||0.164244,0.,0.,0.,0.,0.,0.,0.,0.,0.,0.,0.,0.,0.313977,1.107912|0.460829,0.506587,0.,0.,0.,0.035358,0.,0.,0.216281,0.,0.,0.552163,0.,0.,0.,0.,0.,0.439913,0.669305|
R|0.,0.,1.486197|1.380616,1.12483,0.,0.,0.,1.35035,2.165456,1.440918|1.692867,1.745714,0.,1.448032,2.653744,2.081607,0.,1.710592,1.42203,2.473416,0.,0.,2.436484,0.,2.626918,0.,1.759661,0.,0.|0.,0.,0.721867|0.337484,0.116649,0.,0.,0.,0.873756,1.995313,0.336838|0.626988,0.517249,0.,0.64357,1.857621,1.040803,0.,1.083375,0.758416,0.742025,0.,0.,1.318098,0.,2.008819,0.,0.959815,0.,0.
N|0.,0.,0.,0.,0.,0.|0.,0.|0.,0.,0.,0.,0.,0.925538,1.718919,2.059919,1.641234,0.,0.,1.477169,1.731333,0.,0.,1.22036|0.,0.,0.,0.,0.,0.|0.,0.|0.,0.,0.,0.,0.,0.277661,1.203243,1.343426,0.820617,0.,0.,0.145295,0.90824,0.,0.,0.424473
D|0.,0.,0.,0.|0.,0.|1.145306,0.,2.075329,0.,0.,0.687956,0.,1.797933,1.058498|0.,0.,0.,0.|0.,0.|0.522857,0.,0.23666,0.,0.,0.011278,0.,0.700493,0.414195
C|||0.|||0.
Q|0.,0.,0.|0.,0.,0.,0.,0.,0.|0.,0.,1.431814,1.832357,0.,0.,1.300712,0.,0.|0.,0.,0.|0.,0.,0.,0.,0.,0.|0.,0.,0.233448,1.099414,0.,0.,0.510994,0.,0.
E|0.,0.,0.,0.,0.,0.|0.,1.863203,1.261005|0.,0.,0.,1.515315,0.,0.,1.671368,0.,1.343412|0.,0.,0.,0.,0.,0.|0.,1.450636,0.065507|0.,0.,0.,0.909189,0.,0.,0.787931,0.,0.1861
G|1.293725,1.495545,0.,0.,0.,0.,0.,1.934253,1.937252,0.,0.,0.,0.,2.055555,0.,0.,0.955366,2.004148,0.,2.225293,2.247146,1.77922,1.159808|||0.143747,0.299109,0.,0.,0.,0.,0.,1.934253,1.221311,0.,0.,0.,0.,1.4153,0.,0.,0.56198,1.768366,0.,1.838285,1.856338,1.005646,0.352985||
H|0.,0.,0.,0.,0.|0.,0.,0.,0.,0.,1.158287,0.,0.,0.,0.,0.,0.,0.,1.798111,1.212605,1.389065,0.,0.|0.,0.,0.,0.,0.,0.,1.466222,2.043646,1.559871,1.832414,0.,0.,0.,0.,1.938721,1.414806,0.,0.|0.,0.,0.,0.,0.|0.,0.,0.,0.,0.,0.138491,0.,0.,0.,0.,0.,0.,0.,1.59177,0.242521,0.210464,0.,0.|0.,0.,0.,0.,0.,0.,0.169997,0.273967,0.141293,0.318681,0.,0.,0.,0.,1.149385,0.244988,0.,0.
I|0.,0.,0.,0.,0.,0.,0.,0.|1.135175,2.105725,0.,0.,1.0231,0.,1.422578,0.,1.281569,1.125502,0.,0.,0.,1.452509,0.,0.,0.||0.,0.,0.,0.,0.,0.,0.,0.|0.126131,1.403817,0.,0.,0.422585,0.,0.160464,0.,0.882392,0.295214,0.,0.,0.,0.194925,0.,0.,0.|
L|0.,0.,0.,0.,0.,1.310769,0.,0.,0.,0.,0.,0.,0.,0.,0.,0.|1.40772,1.949558,1.944408,0.,0.,0.,1.900606,0.,0.,1.467633,2.374834,0.973214,0.957568,1.156971,1.037772,1.534131,0.,0.,0.,0.,0.,0.,0.,0.,0.,0.,1.273159,0.,0.,0.,0.,1.088884,1.224843,0.970837,1.184596,0.,1.195912,0.,0.,0.,0.,0.,1.878777||0.,0.,0.,0.,0.,0.178219,0.,0.,0.,0.,0.,0.,0.,0.,0.,0.|0.782067,1.299705,1.836385,0.,0.,0.,0.358085,0.,0.,0.88058,1.424901,0.583928,0.228984,0.268945,0.163859,0.800709,0.,0.,0.,0.,0.,0.,0.,0.,0.,0.,0.425307,0.,0.,0.,0.,0.232057,0.864595,0.513972,0.696821,0.,0.336512,0.,0.,0.,0.,0.,1.143603|
K|0.,0.,0.,0.|0.,0.,0.,0.,1.039212,0.|0.,0.,1.368862,0.,0.,1.838141,1.538693|0.,0.,0.,0.|0.,0.,0.,0.,0.451831,0.|0.,0.,0.773705,0.,0.,1.278707,1.404894
M|0.,0.,0.,0.,0.,1.183536,0.|1.250313,1.314,0.,0.,0.,0.,1.442739,1.053585,0.,0.,0.,0.,1.301817,0.,0.,1.786437,1.030565||0.,0.,0.,0.,0.,0.465654,0.|0.458448,0.507158,0.,0.,0.,0.,0.447531,0.082276,0.,0.,0.,0.,0.197245,0.,0.,1.786437,0.492879|
F|0.,0.,0.,0.,0.,1.479503,0.,0.|1.779254,0.,2.341653,1.820071,0.,1.286027,2.667525,1.366075,1.093113,1.407416,1.477574,1.701091,0.,0.,0.,0.,0.,0.,0.,0.,1.768828,1.490902,2.313395,1.980751,1.921412,0.,1.867757,0.,1.608956,1.423025||0.,0.,0.,0.,0.,0.454419,0.,0.|0.210875,0.,1.951378,1.314496,0.,0.135126,1.600515,0.819645,0.475266,0.979072,1.231311,0.850546,0.,0.,0.,0.,0.,0.,0.,0.,0.869915,1.052401,1.905149,0.551781,1.194021,0.,1.115803,0.,0.341294,0.742448|
P|0.,0.,0.,0.,0.,0.,0.,0.,0.,1.315818|0.,0.,0.,0.,0.,1.093564,0.,0.,1.439824,0.,0.||0.,0.,0.,0.,0.,0.,0.,0.,0.,0.915351|0.,0.,0.,0.,0.,0.037955,0.,0.,0.565645,0.,0.|
S|0.,0.,0.,0.,0.,0.,0.,0.,0.,0.,0.,0.,0.,1.270496,0.|0.|1.883455,0.,0.,0.,0.,0.,0.,0.,0.,0.,1.950324,0.,0.,0.,0.,0.,1.220028,0.,0.,0.,0.,1.759118,0.|0.,0.,0.,0.,0.,0.,0.,0.,0.,0.,0.,0.,0.,0.132,0.|0.|0.530158,0.,0.,0.,0.,0.,0.,0.,0.,0.,1.356747,0.,0.,0.,0.,0.,0.320007,0.,0.,0.,0.,0.098998,0.
T|0.,1.614826,0.822521,1.436759,0.,0.,1.314161|0.,0.,0.,0.,0.,0.,1.07097,1.031829,0.950904,0.,0.,0.,0.|0.,1.704164,0.,1.75037,0.,0.,0.,1.3717,0.,0.,0.,0.,0.|0.,0.14627,0.054835,0.170143,0.,0.,0.685649|0.,0.,0.,0.,0.,0.,0.178495,0.199203,0.279678,0.,0.,0.,0.|0.,0.142014,0.,0.583457,0.,0.,0.,0.162438,0.,0.,0.,0.,0.
W|0.,0.,0.|0.,0.,1.420283,0.,2.23908,1.387248,0.,0.,0.,1.901363,2.538991,0.,0.|0.,0.,1.60834,0.,0.,1.184702,1.514013|0.,0.,0.|0.,0.,0.118357,0.,2.190405,0.194702,0.,0.,0.,1.901363,2.538991,0.,0.|0.,0.,1.083881,0.,0.,0.557507,1.157775
Y|0.,0.,0.|1.876362,0.,0.,2.748486,0.,0.,0.,0.,1.887123,1.886866,0.,0.,0.,1.576475,1.48566,1.309851,1.474437,0.,0.|0.,0.,0.,2.010385,0.,0.,0.,0.,1.748621,0.972294,1.357347,0.,0.,0.,1.43273,1.276358,1.554891,1.660517,0.,0.,0.|0.,0.,0.|0.583757,0.,0.,1.221549,0.,0.,0.,0.,1.320986,1.640753,0.,0.,0.,1.188817,0.699134,0.306199,0.363822,0.,0.|0.,0.,0.,0.781816,0.,0.,0.,0.,1.573759,0.295916,1.091779,0.,0.,0.,0.728109,1.088043,1.006106,0.539129,0.,0.,0.
V|0.,0.,1.106553,0.817856,0.997906,0.,0.|0.,0.,0.,0.,0.87819,0.69794,0.,0.,0.,0.,0.,0.,0.,0.,0.,0.,0.||0.,0.,0.26461,0.02511,0.030637,0.,0.|0.,0.,0.,0.,0.114547,0.003061,0.,0.,0.,0.,0.,0.,0.,0.,0.,0.,0.|
```
