## Supplementary Data 3 for "Pharmacological proximities in the GPCR family discovered using contact-informed amino-acid and binding pocket similarities": f7555.bsv

```
res|B|C|P|wB|wC|wP
A|0.,0.,0.,0.,0.,0.,0.,1.365727,0.,0.,0.,1.381266|0.,0.,0.,1.742652,0.,0.,0.,0.,2.477546,0.,0.,1.362321||0.,0.,0.,0.,0.,0.,0.,0.849786,0.,0.,0.,1.122278|0.,0.,0.,1.206451,0.,0.,0.,0.,1.92698,0.,0.,1.192031|
R|1.700597,0.,0.,1.12712,0.,0.,0.,0.|1.794667,1.774678,1.443045,1.703729,1.340517,1.206676,0.,0.,1.774679,1.794667|1.466611,0.,1.210824,1.952439,2.549042,1.900975,1.789096,0.,2.361794,1.466611|0.075582,0.,0.,0.00978,0.,0.,0.,0.|0.897334,1.014102,0.641353,1.097959,0.721817,0.324732,0.,0.,1.014102,0.897333|0.838063,0.,0.215258,1.345014,1.764722,1.689755,0.246206,0.,2.06657,0.838064
N|0.,0.,0.,0.,0.,0.,0.,0.|0.,0.,0.,0.,0.,0.|0.,0.,0.,0.,0.,0.|0.,0.,0.,0.,0.,0.,0.,0.|0.,0.,0.,0.,0.,0.|0.,0.,0.,0.,0.,0.
D|0.,0.,0.,0.,0.,0.,0.,0.,0.|0.,0.,0.,0.|0.,0.,0.,1.614214,0.,0.,0.,0.,1.849917|0.,0.,0.,0.,0.,0.,0.,0.,0.|0.,0.,0.,0.|0.,0.,0.,0.339835,0.,0.,0.,0.,0.698857
C|1.252922,0.,0.,0.,0.,0.,0.,0.,0.,1.313867,0.,1.224827,0.|1.510492,0.,0.,0.,0.,0.,1.184661,0.,0.,0.||0.250584,0.,0.,0.,0.,0.,0.,0.,0.,0.437956,0.,0.680459,0.|0.313084,0.,0.,0.,0.,0.,0.187052,0.,0.,0.|
Q||0.,0.,0.,1.286444|1.359846,0.,0.,0.||0.,0.,0.,0.804027|0.75547,0.,0.,0.
E|0.,0.|0.,0.,1.550349|0.,0.,2.369539|0.,0.|0.,0.,1.192576|0.,0.,1.822722
G|1.930643,0.,0.,0.,0.,1.930643,0.,0.,0.,0.,0.,0.,0.,0.,0.,1.233552,2.000238,0.,0.,0.,1.367096,2.381739,0.885051,1.709689,0.927113,1.233553|||0.919688,0.,0.,0.,0.,0.919688,0.,0.,0.,0.,0.,0.,0.,0.,0.,0.440554,1.052757,0.,0.,0.,0.759498,2.011246,0.442525,1.495978,0.231778,0.440555||
H|0.,0.,0.,0.,0.,0.,0.,0.,0.|0.,0.,0.,0.84539,0.678749,0.,0.,0.,1.67914,0.,0.,1.433754,0.,0.84539,0.678749|0.,0.,0.,1.989208,2.040691,0.,1.674018,1.919605,0.,0.,0.,0.,0.,1.989208,2.040691|0.,0.,0.,0.,0.,0.,0.,0.,0.|0.,0.,0.,0.36231,0.048482,0.,0.,0.,0.462583,0.,0.,0.473534,0.,0.36231,0.048482|0.,0.,0.,0.994604,1.166109,0.,1.004411,1.365052,0.,0.,0.,0.,0.,0.994604,1.166109
I|0.,0.,0.,0.,0.,0.,0.,0.|0.,0.,1.996673,0.,1.996673,0.,1.242884,0.,1.539679,2.163233,0.,0.,1.422578,1.537151,0.92632,1.326667,0.970637,1.328547,0.,0.,0.,0.,0.,1.242884||0.,0.,0.,0.,0.,0.,0.,0.|0.,0.,0.566329,0.,0.566329,0.,0.798997,0.,1.026453,1.830428,0.,0.,0.160464,0.150047,0.617546,0.501185,0.038588,0.495666,0.,0.,0.,0.,0.,0.798997|
L|0.,0.,0.,0.,0.,0.,0.,0.,0.,1.228099,0.,0.,1.992181,1.400868,0.,0.,0.,0.,0.,0.,0.,0.,0.,0.|1.757591,0.,0.,0.,1.757591,0.,0.,0.,1.757591,0.,0.,0.,0.,0.,0.,1.77501,1.591333,2.03707,1.432104,1.409762,0.890336,0.,0.,0.,0.,0.,0.,0.,0.,2.513987,1.768269,0.,0.,0.,0.,0.,1.319913,2.074134||0.,0.,0.,0.,0.,0.,0.,0.,0.,0.215456,0.,0.,1.838936,0.036465,0.,0.,0.,0.,0.,0.,0.,0.,0.,0.|0.72221,0.,0.,0.,0.72221,0.,0.,0.,0.72221,0.,0.,0.,0.,0.,0.,1.365392,1.224102,1.723674,1.101619,0.382256,0.050214,0.,0.,0.,0.,0.,0.,0.,0.,2.234655,1.37532,0.,0.,0.,0.,0.,1.154924,1.814867|
K|0.,0.,0.,0.,0.,0.,0.,0.,0.,0.,0.,1.244767|0.,0.,0.,0.,0.,0.,0.,0.,0.|1.529067,0.,1.529067,0.,1.529067,0.,0.,0.,0.,0.|0.,0.,0.,0.,0.,0.,0.,0.,0.,0.,0.,0.777979|0.,0.,0.,0.,0.,0.,0.,0.,0.|0.383657,0.,0.383657,0.,0.383657,0.,0.,0.,0.,0.
M|1.560358,0.,0.,0.,0.,0.965005,0.,0.,0.|1.463821,1.281083,0.,0.,0.,0.,1.442739,1.053585,0.,0.,0.,1.523812,0.,0.,0.||1.200275,0.,0.,0.,0.,0.103288,0.,0.,0.|1.013415,0.430733,0.,0.,0.,0.,0.447531,0.082276,0.,0.,0.,0.629097,0.,0.,0.|
F|0.,0.,0.,1.549715,0.,0.,0.,0.,1.736716,0.,0.,0.|1.613584,0.,0.,0.,0.,0.,1.724066,1.246596,1.04749,0.,0.,0.,0.,1.531942,0.,0.,0.,2.490741,1.559725,2.004024,1.947585,0.,0.,0.,0.,0.,0.,0.,0.||0.,0.,0.,0.81564,0.,0.,0.,0.,1.04203,0.,0.,0.|0.633698,0.,0.,0.,0.,0.,0.967897,0.546753,0.349163,0.,0.,0.,0.,0.282462,0.,0.,0.,1.937243,1.039816,1.336016,1.25511,0.,0.,0.,0.,0.,0.,0.,0.|
P|0.,0.,0.,0.,0.,0.,0.7242,1.839502,0.,0.,1.697619,0.,0.,0.,0.,0.,0.,0.,2.163577,0.7242|0.,0.,0.,2.364327,0.,0.,2.301318,1.017867,0.,0.,0.,0.,0.,0.,0.,0.789123,2.364327||0.,0.,0.,0.,0.,0.,0.051729,0.871343,0.,0.,0.914102,0.,0.,0.,0.,0.,0.,0.,1.89313,0.051729|0.,0.,0.,2.364327,0.,0.,1.892195,0.31319,0.,0.,0.,0.,0.,0.,0.,0.147961,2.364327|
S|1.370444,1.370444,0.,1.207182,1.008111,0.,1.083439,0.,2.052041,0.,0.,0.||1.16899,1.16899,0.,1.683731,1.096762,0.,1.456411,0.,2.366022,2.329752,1.82187,1.657596,0.,2.168716|0.249172,0.249172,0.,0.650021,0.017494,0.,0.028202,0.,1.596032,0.,0.,0.||0.191289,0.191289,0.,1.295177,0.030928,0.,0.063185,0.,1.840239,1.812029,1.61944,0.67926,0.,2.168716
T|0.,0.,0.,1.718155|0.837291,1.091509,0.,0.,0.,0.,0.,0.837291|1.442886,1.037087,0.,0.,0.,0.,0.|0.,0.,0.,1.396001|0.299032,0.485115,0.,0.,0.,0.,0.,0.299033|1.109912,0.558431,0.,0.,0.,0.,0.
W|0.,0.,0.,0.,0.,0.,0.,0.,0.,0.|0.,0.,0.,2.046888,2.175376,1.402869,0.,0.,0.,0.,0.,1.981941,0.,0.,1.843327,2.046888|0.,0.,0.,0.969418,0.,0.,0.,0.|0.,0.,0.,0.,0.,0.,0.,0.,0.,0.|0.,0.,0.,2.046888,1.836984,0.486896,0.,0.,0.,0.,0.,0.83682,0.,0.,1.612911,2.046888|0.,0.,0.,0.056777,0.,0.,0.,0.
Y|1.577557,0.,0.,1.577557,0.,0.,0.,0.,0.,1.408525,0.,0.,1.330015,0.,0.|0.,0.,0.,0.,0.,0.,1.292907,1.554297,1.584219,1.457566,1.078668,0.,1.709008,1.695366,0.,0.,0.,0.,0.,0.,0.,0.,1.740778,0.,0.,0.,0.,1.598965,2.087323,1.554297,1.584219,1.460473,1.292907|0.,0.,0.,1.504314,1.538504,0.972366,0.,1.199345,1.523278,1.25553,1.518021,0.,0.,0.,0.,0.,0.,0.,1.474454,0.,1.975764,1.892227,1.504314,1.538504,0.974305,0.|0.447453,0.,0.,0.447453,0.,0.,0.,0.,0.,0.222399,0.,0.,0.472894,0.,0.|0.,0.,0.,0.,0.,0.,0.646454,0.666127,0.678951,1.14523,0.28386,0.,0.721581,1.205594,0.,0.,0.,0.,0.,0.,0.,0.,0.967099,0.,0.,0.,0.,1.399094,2.087323,0.666127,0.678951,1.147514,0.646454|0.,0.,0.,0.752157,0.769252,0.555638,0.,0.252494,0.778564,0.725417,1.180683,0.,0.,0.,0.,0.,0.,0.,0.851906,0.,1.728793,1.892227,0.752157,0.769252,0.556746,0.
V|0.,0.,0.|0.,0.,1.131014,0.,0.,0.,1.385648||0.,0.,0.|0.,0.,0.75401,0.,0.,0.,1.212442|
```
