## Supplementary Data 3 for "Pharmacological proximities in the GPCR family discovered using contact-informed amino-acid and binding pocket similarities": f7558.bsv

```
res|B|C|P|wB|wC|wP
A|0.,0.,0.,0.,0.,0.,0.,0.,0.,0.,0.,0.,0.,0.,0.,0.,0.,1.355241,0.,0.,0.,0.,0.,0.|0.,0.,0.,0.,0.,1.078423,0.,0.,0.,0.,0.,0.,0.,0.,0.,0.,0.,0.,0.,1.037927,0.,0.,0.,0.,0.,0.,0.,0.,0.,0.||0.,0.,0.,0.,0.,0.,0.,0.,0.,0.,0.,0.,0.,0.,0.,0.,0.,0.308009,0.,0.,0.,0.,0.,0.|0.,0.,0.,0.,0.,0.134132,0.,0.,0.,0.,0.,0.,0.,0.,0.,0.,0.,0.,0.,0.212303,0.,0.,0.,0.,0.,0.,0.,0.,0.,0.|
R|0.,0.|0.,0.,0.,0.|0.,0.,1.560488,0.,0.,0.,0.|0.,0.|0.,0.,0.,0.|0.,0.,0.504008,0.,0.,0.,0.
N|0.,0.,0.,0.,0.,0.,0.,0.,0.,0.,0.,0.|0.,0.,0.,0.,0.,0.,0.|0.,0.,0.,0.,0.,0.,0.,0.,0.,0.,1.664802,0.,0.,0.,1.664802,0.,1.664802,0.,0.,0.,0.,0.,1.772545,1.772545|0.,0.,0.,0.,0.,0.,0.,0.,0.,0.,0.,0.|0.,0.,0.,0.,0.,0.,0.|0.,0.,0.,0.,0.,0.,0.,0.,0.,0.,0.302691,0.,0.,0.,0.302691,0.,0.302691,0.,0.,0.,0.,0.,0.314122,0.314122
D|0.,0.,0.,0.,0.,0.,0.,0.,0.,0.,0.,0.,1.321465,0.,0.,0.,1.396283,0.,0.|0.,0.,0.,0.,0.,0.,0.,0.915667,0.,0.|0.,0.,0.,0.,0.,0.,1.404331,0.,0.,0.,0.,2.460182,2.337575,0.,0.,2.230324,0.,0.,0.,0.,0.,0.|0.,0.,0.,0.,0.,0.,0.,0.,0.,0.,0.,0.,0.080089,0.,0.,0.,0.363458,0.,0.|0.,0.,0.,0.,0.,0.,0.,0.083242,0.,0.|0.,0.,0.,0.,0.,0.,0.077303,0.,0.,0.,0.,0.782785,0.743774,0.,0.,1.170799,0.,0.,0.,0.,0.,0.
C|0.,0.||0.,1.381485,1.114416,1.114416,0.,0.|0.,0.||0.,0.24743,0.405242,0.405242,0.,0.
Q|0.,0.,0.,0.|0.,0.,1.334126,0.,0.,0.,0.,0.,0.,0.,0.,0.,0.,0.,0.,0.,0.953424,0.,0.,0.,0.|0.,0.,1.429764,0.,0.,0.,0.,0.,0.,1.491049,0.,0.,1.528406,0.,0.,1.522932,1.522932,0.,1.424431,1.424431,1.424431|0.,0.,0.,0.|0.,0.,0.119312,0.,0.,0.,0.,0.,0.,0.,0.,0.,0.,0.,0.,0.,0.097509,0.,0.,0.,0.|0.,0.,0.348723,0.,0.,0.,0.,0.,0.,0.043011,0.,0.,0.563621,0.,0.,0.588406,0.588406,0.,0.540923,0.540923,0.540923
E|0.,0.,0.,0.,0.,0.,0.,0.,1.208604,1.785385,1.785385,0.|0.,0.,0.,0.,0.,1.056102|0.,0.,0.,0.,0.,0.,0.,0.,0.,0.,0.,0.,0.,1.55656,0.,0.,0.,0.,0.,0.|0.,0.,0.,0.,0.,0.,0.,0.,0.249394,0.708486,0.708486,0.|0.,0.,0.,0.,0.,0.150872|0.,0.,0.,0.,0.,0.,0.,0.,0.,0.,0.,0.,0.,0.875565,0.,0.,0.,0.,0.,0.
G|0.,0.,0.,0.,0.,1.924691,0.,0.,0.,0.,0.,0.,0.,0.,0.,0.,0.,0.,0.,0.|||0.,0.,0.,0.,0.,0.369119,0.,0.,0.,0.,0.,0.,0.,0.,0.,0.,0.,0.,0.,0.||
H|0.,0.,0.,0.,0.,0.,0.,0.,0.,0.,0.,0.,0.,0.,0.|0.,0.,0.,0.,0.,0.,0.,0.,0.,0.,0.,0.,0.,0.,1.158287,0.,0.,0.,0.,1.196312,0.,0.,1.196312,0.,0.,1.306556,1.800652,0.,0.,0.,0.,0.,0.,0.,1.611205,0.,0.,0.,0.,0.,0.,0.,0.,0.,0.,0.,0.,1.731726,0.,0.,0.,0.,0.,0.,1.567819,0.,0.,0.,0.,0.,0.,0.|0.,0.,0.,0.,0.,0.,0.,0.,0.,0.,0.,0.,0.,0.,0.,0.,0.,1.628888,1.466222,1.832414,0.,0.,0.,1.525412,0.,0.,1.525412,0.,0.,0.949751,0.,0.,0.,0.,0.,0.,0.,0.,0.,2.029391,0.,0.,0.,0.,0.,0.,0.,0.,0.,0.,0.,0.,0.,0.,1.753499,0.,0.,0.,0.,0.,0.,0.,0.,0.,0.,0.,0.,0.,0.,0.,0.,0.,0.,0.|0.,0.,0.,0.,0.,0.,0.,0.,0.,0.,0.,0.,0.,0.,0.|0.,0.,0.,0.,0.,0.,0.,0.,0.,0.,0.,0.,0.,0.,0.138491,0.,0.,0.,0.,0.471275,0.,0.,0.471275,0.,0.,0.571618,1.350489,0.,0.,0.,0.,0.,0.,0.,0.201401,0.,0.,0.,0.,0.,0.,0.,0.,0.,0.,0.,0.,1.017045,0.,0.,0.,0.,0.,0.,0.178612,0.,0.,0.,0.,0.,0.,0.|0.,0.,0.,0.,0.,0.,0.,0.,0.,0.,0.,0.,0.,0.,0.,0.,0.,0.053116,0.169997,0.318681,0.,0.,0.,0.80893,0.,0.,0.80893,0.,0.,0.534235,0.,0.,0.,0.,0.,0.,0.,0.,0.,0.599593,0.,0.,0.,0.,0.,0.,0.,0.,0.,0.,0.,0.,0.,0.,1.141166,0.,0.,0.,0.,0.,0.,0.,0.,0.,0.,0.,0.,0.,0.,0.,0.,0.,0.,0.
I|0.,0.,0.,0.,0.,0.,0.,0.|0.,1.700999,0.,0.,0.,0.,0.,0.,0.,0.,0.,0.,0.,0.,0.,0.,0.,0.,0.,0.,0.,0.979741||0.,0.,0.,0.,0.,0.,0.,0.|0.,0.244317,0.,0.,0.,0.,0.,0.,0.,0.,0.,0.,0.,0.,0.,0.,0.,0.,0.,0.,0.,0.466543|
L|0.,0.,0.,0.,0.,0.,0.,0.,0.,0.,0.,0.,0.,0.,0.,0.,0.,0.,0.,0.,0.,0.,0.,0.,0.,0.,0.|0.,0.,0.,0.,0.,0.,0.,0.,0.,0.,0.,0.,0.,0.,0.,1.900606,0.,0.,0.,0.,0.,0.,0.,0.,1.273159,0.,0.,0.,0.,0.,0.,0.,0.,0.,0.,0.,0.,1.599899,0.,0.,0.,0.,0.,0.,0.,0.,0.,0.,0.,0.,0.,0.,0.,0.||0.,0.,0.,0.,0.,0.,0.,0.,0.,0.,0.,0.,0.,0.,0.,0.,0.,0.,0.,0.,0.,0.,0.,0.,0.,0.,0.|0.,0.,0.,0.,0.,0.,0.,0.,0.,0.,0.,0.,0.,0.,0.,0.358085,0.,0.,0.,0.,0.,0.,0.,0.,0.425307,0.,0.,0.,0.,0.,0.,0.,0.,0.,0.,0.,0.,0.81813,0.,0.,0.,0.,0.,0.,0.,0.,0.,0.,0.,0.,0.,0.,0.,0.|
K|0.,0.,0.,0.,0.|0.,0.,0.,0.,0.,0.,0.,0.,0.,0.,0.,1.223939,1.223939,0.,0.,0.|0.,0.,0.,0.,0.,0.,0.,0.,0.,0.,0.,0.,1.668311,0.,0.|0.,0.,0.,0.,0.|0.,0.,0.,0.,0.,0.,0.,0.,0.,0.,0.,0.097359,0.097359,0.,0.,0.|0.,0.,0.,0.,0.,0.,0.,0.,0.,0.,0.,0.,0.056874,0.,0.
M|0.,0.,0.,0.,0.,0.,0.,0.,0.|0.,0.,0.,0.,0.,0.,0.,0.,0.,0.,0.,0.,0.,0.,1.584813,1.017315,0.||0.,0.,0.,0.,0.,0.,0.,0.,0.|0.,0.,0.,0.,0.,0.,0.,0.,0.,0.,0.,0.,0.,0.,0.462647,0.161479,0.|
F|0.,0.,0.,0.,0.,0.,1.814371,0.,0.,0.,1.558562,0.,0.,0.,0.,0.,0.,0.,0.,0.,0.,0.|1.636737,1.636737,1.333416,0.,0.,0.,0.,0.,0.,0.,0.,1.483882,0.,0.,1.580492,1.483882,0.,0.,0.,0.,0.,0.,0.,0.,0.,1.329843,1.05738,0.,1.243193,0.,0.,0.,0.,0.,1.688259,0.,0.||0.,0.,0.,0.,0.,0.,0.532577,0.,0.,0.,0.256202,0.,0.,0.,0.,0.,0.,0.,0.,0.,0.,0.|0.904863,0.904863,0.30516,0.,0.,0.,0.,0.,0.,0.,0.,0.741941,0.,0.,0.215522,0.741941,0.,0.,0.,0.,0.,0.,0.,0.,0.,0.305616,0.210163,0.,0.256532,0.,0.,0.,0.,0.,1.132629,0.,0.|
P|0.,0.,0.,0.,0.,0.,1.412547,0.,0.,0.,0.,0.,0.,0.,0.,1.220084,0.,0.,0.,0.|0.,0.,0.,0.,0.,0.,0.,0.,0.,0.,0.,0.,0.,0.,0.,0.,1.456665,0.,0.,0.||0.,0.,0.,0.,0.,0.,0.081887,0.,0.,0.,0.,0.,0.,0.,0.,0.152511,0.,0.,0.,0.|0.,0.,0.,0.,0.,0.,0.,0.,0.,0.,0.,0.,0.,0.,0.,0.,0.446931,0.,0.,0.|
S|0.,0.,0.,0.,0.,0.,0.,0.,0.,0.,0.,0.,1.330389,0.,0.,0.,0.,0.,0.,0.,0.||0.,0.,0.,0.,0.,0.,0.,0.,0.,0.,1.391233,0.,0.,0.,0.,0.,0.,0.,0.,1.064915,1.643047,0.,0.,0.,0.,0.,0.,0.,1.643047,0.,0.,0.,0.,0.,0.,0.,1.662644,0.,0.,0.|0.,0.,0.,0.,0.,0.,0.,0.,0.,0.,0.,0.,0.362833,0.,0.,0.,0.,0.,0.,0.,0.||0.,0.,0.,0.,0.,0.,0.,0.,0.,0.,0.040132,0.,0.,0.,0.,0.,0.,0.,0.,0.157317,0.690827,0.,0.,0.,0.,0.,0.,0.,0.690827,0.,0.,0.,0.,0.,0.,0.,0.210461,0.,0.,0.
T|0.,0.,0.,0.,0.,0.,1.012849,0.,0.,0.,0.,0.,0.,0.,0.,0.,0.,0.,0.,0.,0.,0.,0.,0.,0.|0.,0.,0.,0.,0.,0.,0.,0.,0.,0.,1.096977,1.096977,0.,0.,0.,0.,0.,0.,0.,0.,0.,0.,0.,0.,0.,0.,0.,0.,0.,0.,0.|0.,0.,0.,0.,0.,0.,0.,0.,0.,1.541886,0.,0.,0.786099,0.,0.,0.,1.450981,0.,0.,0.,0.,0.,0.,0.,0.,0.,0.,0.,0.,0.,0.,0.,0.|0.,0.,0.,0.,0.,0.,0.061385,0.,0.,0.,0.,0.,0.,0.,0.,0.,0.,0.,0.,0.,0.,0.,0.,0.,0.|0.,0.,0.,0.,0.,0.,0.,0.,0.,0.,0.415521,0.415521,0.,0.,0.,0.,0.,0.,0.,0.,0.,0.,0.,0.,0.,0.,0.,0.,0.,0.,0.|0.,0.,0.,0.,0.,0.,0.,0.,0.,0.303705,0.,0.,0.095285,0.,0.,0.,0.511141,0.,0.,0.,0.,0.,0.,0.,0.,0.,0.,0.,0.,0.,0.,0.,0.
W|1.211757,0.|0.,0.,0.,0.,0.,0.,0.,0.,0.,0.,0.,0.,1.707835,1.686907,2.102054,0.,0.,1.000869,0.,0.,0.,0.,0.,0.,0.,0.,0.,0.,0.,0.,0.,0.,0.|0.,0.,0.,0.,0.,0.,0.,1.278684,0.|0.325939,0.|0.,0.,0.,0.,0.,0.,0.,0.,0.,0.,0.,0.,0.414021,0.551489,0.825318,0.,0.,0.113735,0.,0.,0.,0.,0.,0.,0.,0.,0.,0.,0.,0.,0.,0.,0.|0.,0.,0.,0.,0.,0.,0.,0.404963,0.
Y|0.,1.189057,0.,0.,0.,0.,0.|0.,0.,0.,0.,0.,0.,0.,0.,1.882027,1.500891,1.768586,0.,0.,0.,0.,0.,0.,1.403691,0.,0.,0.,0.,1.74567,0.,0.,0.,0.,0.,0.,0.,0.|0.,0.,0.,0.,0.,0.,0.,0.,0.,1.602606,0.,0.,0.,0.,0.,0.,1.493207,1.640336,0.,1.258926,0.,1.283534,0.,0.,0.,0.,0.,0.|0.,0.125766,0.,0.,0.,0.,0.|0.,0.,0.,0.,0.,0.,0.,0.,0.570311,0.404086,0.289096,0.,0.,0.,0.,0.,0.,0.496316,0.,0.,0.,0.,0.628875,0.,0.,0.,0.,0.,0.,0.,0.|0.,0.,0.,0.,0.,0.,0.,0.,0.,0.308193,0.,0.,0.,0.,0.,0.,0.693159,0.797039,0.,0.251785,0.,0.446447,0.,0.,0.,0.,0.,0.
V|0.,0.,0.,0.,0.,1.492515,0.,0.,0.,0.,0.,0.,0.|0.,0.,0.,1.245839,0.,0.,0.,0.,0.,0.,0.,0.,0.,0.,0.,0.,0.,0.,0.,0.,0.,0.,0.,0.,0.,0.,0.,0.,0.,0.,0.,0.,0.,0.,0.,0.,0.,0.,0.,0.,0.,0.,0.,0.,0.,0.,0.,0.,0.,0.,0.||0.,0.,0.,0.,0.,0.090455,0.,0.,0.,0.,0.,0.,0.|0.,0.,0.,0.155308,0.,0.,0.,0.,0.,0.,0.,0.,0.,0.,0.,0.,0.,0.,0.,0.,0.,0.,0.,0.,0.,0.,0.,0.,0.,0.,0.,0.,0.,0.,0.,0.,0.,0.,0.,0.,0.,0.,0.,0.,0.,0.,0.,0.,0.,0.,0.|
```
