## Supplementary Data 3 for "Pharmacological proximities in the GPCR family discovered using contact-informed amino-acid and binding pocket similarities": f7566.bsv

```
res|B|C|P|wB|wC|wP
A|0.,0.,0.|0.,0.,0.,0.,0.||0.,0.,0.|0.,0.,0.,0.,0.|
R|0.,0.,0.,0.|0.,0.,0.,1.07562,1.332372,0.,0.,0.|1.522391,0.,0.,1.324508,0.,0.,0.|0.,0.,0.,0.|0.,0.,0.,0.119513,0.401945,0.,0.,0.|0.343948,0.,0.,0.258982,0.,0.,0.
N|0.,0.,0.,0.,0.,0.,0.,0.|0.,0.,0.,0.,0.,0.,0.|0.,0.,0.,0.,0.,0.,0.,0.,0.|0.,0.,0.,0.,0.,0.,0.,0.|0.,0.,0.,0.,0.,0.,0.|0.,0.,0.,0.,0.,0.,0.,0.,0.
D|1.370029,1.096733,0.,0.,0.,0.,0.,1.477518|0.,0.,0.,1.207519|1.928104,0.,1.440087,0.,2.004931,0.,0.,0.,1.223461|0.040001,0.056037,0.,0.,0.,0.,0.,0.311334|0.,0.,0.,0.129377|0.591098,0.,0.122324,0.,0.27475,0.,0.,0.,0.100499
C|0.,1.328331,0.||0.,0.,1.482979,0.|0.,0.385884,0.||0.,0.,0.521942,0.
Q|0.,0.,0.,0.,0.|0.,0.,0.,0.|0.,0.,0.,0.,0.,0.|0.,0.,0.,0.,0.|0.,0.,0.,0.|0.,0.,0.,0.,0.,0.
E|0.,0.,0.,0.,0.|0.,0.|0.,0.,1.027042,0.|0.,0.,0.,0.,0.|0.,0.|0.,0.,0.124712,0.
G|1.44279,0.,0.,0.,0.,0.,0.,0.,0.,1.60299,0.,0.,0.,0.,1.186559,1.006781,0.,0.,0.,1.526636,0.,0.,0.|||0.094782,0.,0.,0.,0.,0.,0.,0.,0.,0.421527,0.,0.,0.,0.,0.184576,0.201356,0.,0.,0.,0.338041,0.,0.,0.||
H|0.,0.,0.,0.|1.389024,0.,0.|0.,1.341584,0.,0.|0.,0.,0.,0.|0.193471,0.,0.|0.,0.148533,0.,0.
I|0.,0.,0.,0.,1.034044,0.,0.,0.,1.377446,0.,0.,0.,0.,0.,0.,0.|0.,0.976746,0.,0.976526,0.,0.,0.,1.192426,0.,0.,0.,0.,0.,0.,0.,0.,0.,0.||0.,0.,0.,0.,0.111064,0.,0.,0.,0.132825,0.,0.,0.,0.,0.,0.,0.|0.,0.026399,0.,0.072335,0.,0.,0.,0.052997,0.,0.,0.,0.,0.,0.,0.,0.,0.,0.|
L|1.832229,1.520611,0.929973,0.,0.,0.,0.,0.,0.,0.,0.,0.,0.|0.892009,0.871413,0.,0.,1.022599,0.,0.,1.084155,0.,0.,0.,0.,1.416905,0.,1.655249,1.342973,0.,0.,0.||1.176907,0.133192,0.067881,0.,0.,0.,0.,0.,0.,0.,0.,0.,0.|0.045577,0.025443,0.,0.,0.035534,0.,0.,0.192739,0.,0.,0.,0.,0.47494,0.,0.354696,0.172668,0.,0.,0.|
K|0.,0.,0.,0.,0.|1.230594,0.,0.,0.,0.|1.476691,0.,0.,0.,0.|0.,0.,0.,0.,0.|0.099778,0.,0.,0.,0.|0.171045,0.,0.,0.,0.
M|0.,0.|0.,0.,1.655315||0.,0.|0.,0.,0.998737|
F|0.,0.,0.,1.020429,0.,0.,0.,0.,0.|2.156071,0.,0.,1.279364,1.372076,0.,0.,0.,0.,0.,0.,0.||0.,0.,0.,0.158733,0.,0.,0.,0.,0.|0.332984,0.,0.,0.710758,0.274415,0.,0.,0.,0.,0.,0.,0.|
P|1.30857,1.535412,1.137795|1.607228,0.,0.,0.,1.267381||0.18148,0.073927,0.247899|1.173159,0.,0.,0.,0.354017|
S|0.,0.,0.,0.,0.,0.,0.,0.,0.,0.,0.,0.,0.,0.,0.,0.,0.,0.||0.,0.,0.,1.462056,0.,0.,0.,0.,1.292798,0.,0.,0.,0.,0.,0.|0.,0.,0.,0.,0.,0.,0.,0.,0.,0.,0.,0.,0.,0.,0.,0.,0.,0.||0.,0.,0.,0.530672,0.,0.,0.,0.,0.382784,0.,0.,0.,0.,0.,0.
T|0.,1.126598,0.,0.,0.,0.,0.,0.,0.,0.|0.,0.,0.,0.,0.,0.,0.|0.,1.002258,0.,0.,0.,0.,0.,0.,0.|0.,0.045898,0.,0.,0.,0.,0.,0.,0.,0.|0.,0.,0.,0.,0.,0.,0.|0.,0.044545,0.,0.,0.,0.,0.,0.,0.
W|0.,0.,0.|0.,0.,0.,0.|0.,0.,0.|0.,0.,0.|0.,0.,0.,0.|0.,0.,0.
Y|1.420901,0.,0.949782,0.,0.|0.,1.213897,1.14136,0.,1.304232,1.426575,0.|0.,1.289294,0.,1.319248,1.193382,0.|0.300775,0.,0.052766,0.,0.|0.,0.323706,0.143727,0.,0.590183,0.693363,0.|0.,0.200557,0.,0.545387,0.380015,0.
V|1.215215,0.,0.795635,0.,0.,0.,0.|1.154526,0.,0.,1.242695,0.,0.,0.,0.,0.,0.||0.221755,0.,0.053042,0.,0.,0.,0.|0.429787,0.,0.,0.340591,0.,0.,0.,0.,0.,0.|
```
