## Supplementary Data 3 for "Pharmacological proximities in the GPCR family discovered using contact-informed amino-acid and binding pocket similarities": f7569.bsv

```
res|B|C|P|wB|wC|wP
A|0.,0.,0.,1.246338,0.,0.|0.,0.,0.,0.,0.,0.,0.||0.,0.,0.,0.236907,0.,0.|0.,0.,0.,0.,0.,0.,0.|
R|0.,0.,0.|0.,0.,0.|0.,0.,0.,0.|0.,0.,0.|0.,0.,0.|0.,0.,0.,0.
N|0.,0.,0.,0.,0.|0.,0.,0.,0.,0.|0.,0.,0.,0.,0.|0.,0.,0.,0.,0.|0.,0.,0.,0.,0.|0.,0.,0.,0.,0.
D|1.477518,1.502206,1.485659,0.|1.207519,1.083395,1.259612,0.|0.,0.,0.,0.|0.311334,0.455214,0.478849,0.|0.129377,0.164151,0.17697,0.|0.,0.,0.,0.
C|0.,1.492183,0.||0.,0.,0.,0.|0.,0.325567,0.||0.,0.,0.,0.
Q|0.,0.|0.,0.|0.,0.|0.,0.|0.,0.|0.,0.
E|0.,0.,0.,0.,0.|0.,0.,1.074886,1.794438|1.027042,0.,1.725754,0.,1.43035|0.,0.,0.,0.,0.|0.,0.,0.260578,0.04449|0.124712,0.,0.554333,0.,0.283706
G|1.526636,0.,0.,0.,0.,0.,0.|||0.338041,0.,0.,0.,0.,0.,0.||
H|0.,0.,0.,0.|1.389024,0.,0.,1.068221,1.183142|1.341584,0.,0.,0.,0.,0.|0.,0.,0.,0.|0.193471,0.,0.,0.168326,0.078224|0.148533,0.,0.,0.,0.,0.
I|1.377446,0.,0.,0.,0.,0.,0.,0.,1.208137,0.,1.243967|1.330645,1.788783,0.,0.,0.,0.,0.,0.,1.053715,1.115733,1.023897,0.867982,0.||0.132825,0.,0.,0.,0.,0.,0.,0.,0.146441,0.,0.082246|0.099798,0.057497,0.,0.,0.,0.,0.,0.,0.140495,0.209623,0.080671,0.057387,0.|
L|0.,0.,0.,0.,0.,0.|1.655249,1.342973,0.,0.,0.,1.535149,1.213626,0.,0.,1.074337,0.836095,1.303804,0.||0.,0.,0.,0.,0.,0.|0.354696,0.172668,0.,0.,0.,0.493108,0.257436,0.,0.,0.053273,0.048369,0.086202,0.|
K|0.,0.,0.,0.|0.,0.,0.,0.|0.,0.,0.,0.|0.,0.,0.,0.|0.,0.,0.,0.|0.,0.,0.,0.
M|0.|||0.||
F|0.,0.,0.,0.,0.,0.,0.|0.,0.,0.,0.,0.,0.,0.||0.,0.,0.,0.,0.,0.,0.|0.,0.,0.,0.,0.,0.,0.|
P||||||
S|0.,0.,0.||0.,0.|0.,0.,0.||0.,0.
T|0.,0.,0.|0.,0.,0.|0.,0.,0.|0.,0.,0.|0.,0.,0.|0.,0.,0.
W|0.|0.,0.|0.|0.|0.,0.|0.
Y|0.,0.|0.,0.,0.|0.,0.,0.|0.,0.|0.,0.,0.|0.,0.,0.
V|0.,0.,0.,0.,0.,0.,0.,0.|1.200067,0.,0.,0.,1.06613,1.09608,0.,0.,0.,1.2476,0.919186,0.,0.||0.,0.,0.,0.,0.,0.,0.,0.|0.094291,0.,0.,0.,0.174458,0.212573,0.,0.,0.,0.082486,0.030386,0.,0.|
```
