## Supplementary Data 3 for "Pharmacological proximities in the GPCR family discovered using contact-informed amino-acid and binding pocket similarities": f7574.bsv

```
res|B|C|P|wB|wC|wP
A|0.,0.,1.81578,0.,0.,0.,0.,0.,0.,1.150579|0.,0.,1.517366,1.104911,1.112689,0.,0.,0.,0.,0.,0.,1.438525,0.||0.,0.,0.685961,0.,0.,0.,0.,0.,0.,0.054145|0.,0.,0.640666,0.233259,0.259628,0.,0.,0.,0.,0.,0.,0.428737,0.|
R|0.,0.,0.,0.,0.,0.|1.928391,0.,0.,0.,0.,0.,1.148497,0.,0.,0.|1.900775,0.,0.,0.,0.,0.,0.,2.033649,2.134999,0.,0.,0.|0.,0.,0.,0.,0.,0.|0.670745,0.,0.,0.,0.,0.,0.198172,0.,0.,0.|0.633592,0.,0.,0.,0.,0.,0.,0.638008,0.720039,0.,0.,0.
N|0.,0.,0.,0.,0.|0.|0.,0.,0.,0.|0.,0.,0.,0.,0.|0.|0.,0.,0.,0.
D|0.,0.,0.,1.877299,0.,0.|0.,0.,1.598303,0.995797,1.033215|0.,0.,1.811467,2.230324,0.,2.017609,1.532637,0.|0.,0.,0.,0.274727,0.,0.|0.,0.,0.207909,0.22259,0.076985|0.,0.,0.537549,1.170799,0.,0.680448,0.402693,0.
C|0.,0.,0.,0.,0.|0.,0.,0.,0.,0.,0.,0.|0.|0.,0.,0.,0.,0.|0.,0.,0.,0.,0.,0.,0.|0.
Q|1.754974,0.,0.|1.334803,0.|1.483492,0.,0.|0.601705,0.,0.|0.462414,0.|0.503328,0.,0.
E|1.000762,0.,0.,0.|1.39662,1.493261|0.,1.834604|0.028477,0.,0.,0.|0.062072,0.048561|0.,0.104408
G|1.452462,1.917991,0.,0.,0.,0.,0.,0.,0.,0.,0.,0.,0.,0.,0.,0.,0.,0.|||0.505204,0.889503,0.,0.,0.,0.,0.,0.,0.,0.,0.,0.,0.,0.,0.,0.,0.,0.||
H|1.660075,0.,1.174222,0.,0.,0.|1.4166,1.57232,1.455194,0.,1.416447,1.67914,0.|0.,1.663367,1.675648,0.,0.,0.938,1.725521,0.|0.433063,0.,0.230651,0.,0.,0.|0.49273,0.45485,0.083154,0.,0.074853,0.462583,0.|0.,0.469307,0.38899,0.,0.,0.049569,0.621337,0.
I|1.132425,0.,1.788023,0.,0.|1.407044,0.,1.509426,0.,1.812177,1.355394,0.,0.,0.,0.,0.||0.344651,0.,0.094489,0.,0.|0.489407,0.,0.352199,0.,0.095765,0.071626,0.,0.,0.,0.,0.|
L|1.937205,0.,0.,0.,0.,0.,0.,0.,0.|1.544833,0.,1.608613,0.,1.676059,1.588843,2.235068,0.,0.,0.,1.409762,1.22467,0.,0.,0.||0.67381,0.,0.,0.,0.,0.,0.,0.,0.|0.335833,0.,0.607698,0.,0.088572,0.083963,0.045428,0.,0.,0.,0.382256,0.16205,0.,0.,0.|
K|1.744938,0.,0.,0.,0.|1.777472,0.,0.,0.,0.,0.|0.,0.,0.,0.,0.,0.,0.,0.,0.|1.365603,0.,0.,0.,0.|0.953137,0.,0.,0.,0.,0.|0.,0.,0.,0.,0.,0.,0.,0.,0.
M|0.,0.,0.,0.,0.|0.,1.85993,0.,0.,0.,1.281083,0.,0.,0.,0.||0.,0.,0.,0.,0.|0.,0.11341,0.,0.,0.,0.430733,0.,0.,0.,0.|
F|0.,0.,1.309881,0.,1.594665|1.850502,0.,0.,1.837272,0.,1.431863,1.240128,0.,0.,2.62229||0.,0.,0.406319,0.,0.450258|0.678517,0.,0.,0.097092,0.,0.431733,0.204446,0.,0.,1.069483|
P|0.,0.,0.,0.|0.,0.915438,0.,0.,0.,0.||0.,0.,0.,0.|0.,0.043687,0.,0.,0.,0.|
S|0.,0.,0.,0.,0.,0.,0.,0.,0.,1.835421,0.,0.,0.,0.,0.,0.|0.|0.,0.,0.,0.,1.68866,0.,0.,0.,0.,0.,0.,1.673193,0.,0.|0.,0.,0.,0.,0.,0.,0.,0.,0.,0.111916,0.,0.,0.,0.,0.,0.|0.|0.,0.,0.,0.,0.566907,0.,0.,0.,0.,0.,0.,0.321515,0.,0.
T|0.,0.,0.,0.,0.|0.,0.,1.293208,1.450316,0.,0.|0.,0.,1.984056,0.,0.|0.,0.,0.,0.,0.|0.,0.,0.445438,0.354522,0.,0.|0.,0.,0.330676,0.,0.
W|1.551132,0.,0.,0.,0.|0.,0.,1.402869,0.,0.|0.,0.,0.|0.539524,0.,0.,0.,0.|0.,0.,0.486896,0.,0.|0.,0.,0.
Y|0.,0.,0.,0.|0.,0.,0.,0.,0.,0.,0.,0.,1.565764,0.,0.,2.683065,0.,0.|0.,0.,0.,0.,0.,0.,1.493207,1.640336,0.,1.847471|0.,0.,0.,0.|0.,0.,0.,0.,0.,0.,0.,0.,0.709858,0.,0.,0.957486,0.,0.|0.,0.,0.,0.,0.,0.,0.693159,0.797039,0.,0.507149
V|0.,0.,0.,0.,0.,0.|0.,0.,0.,1.558646,1.297014,0.,0.,1.373036,0.||0.,0.,0.,0.,0.,0.|0.,0.,0.,0.415639,0.026362,0.,0.,0.327623,0.|
```
