## Supplementary Data 3 for "Pharmacological proximities in the GPCR family discovered using contact-informed amino-acid and binding pocket similarities": f7581.bsv

```
res|B|C|P|wB|wC|wP
A|1.721709,0.,0.,0.,1.736546,1.98674,0.,0.,0.,0.,0.,1.524914,1.736965,0.,1.15917,0.,1.581581,2.000256,0.,2.128492,0.,0.,1.706722,0.,0.,1.655288,0.,0.,0.,0.,0.,1.121624,1.87357,0.,0.|0.,0.,0.,1.002455,0.,0.,0.,0.,0.,1.580537,1.396928,0.,0.,0.,1.105693,1.06537,0.,0.,0.,0.,1.171939,0.,0.||0.350436,0.,0.,0.,1.197618,1.712707,0.,0.,0.,0.,0.,0.323467,0.986912,0.,0.453588,0.,0.491174,1.500192,0.,1.114924,0.,0.,0.177244,0.,0.,0.91105,0.,0.,0.,0.,0.,0.160232,1.479134,0.,0.|0.,0.,0.,0.13827,0.,0.,0.,0.,0.,0.778295,0.546624,0.,0.,0.,0.421216,0.174211,0.,0.,0.,0.,0.431767,0.,0.|
R|0.,0.,0.,0.,0.,0.|0.,0.,0.,0.,0.,0.,0.,0.,0.,0.,0.,0.,0.,0.970731,0.,0.,0.,0.,0.|0.,0.,0.,0.,0.,0.,0.,0.,2.426771,0.,0.,1.249429,1.469538,0.,0.,1.472097,0.,0.,1.357581,0.,0.,2.890688,1.146792,0.,1.771183,1.44967,0.,0.,0.,0.,1.827343,0.,2.664653,0.,0.,2.213664,0.,0.,0.,0.|0.,0.,0.,0.,0.,0.|0.,0.,0.,0.,0.,0.,0.,0.,0.,0.,0.,0.,0.,0.199856,0.,0.,0.,0.,0.|0.,0.,0.,0.,0.,0.,0.,0.,0.296723,0.,0.,0.374829,0.15586,0.,0.,0.576038,0.,0.,0.339395,0.,0.,1.06499,0.458717,0.,0.77531,0.276128,0.,0.,0.,0.,0.509956,0.,0.783722,0.,0.,1.311801,0.,0.,0.,0.
N|0.,1.122528,0.,0.,0.,0.,1.22346,0.,0.,1.314307,1.052923,0.,0.,0.,0.,0.,0.,0.|0.,0.,0.,0.,0.,0.,0.,1.098455,0.,0.,0.,0.|0.,1.561653,0.,0.,0.,1.264763,1.394341,0.,1.722296,1.514886,0.,1.458291,0.,0.,0.,2.088841,0.,0.,0.,0.,0.,0.|0.,0.057777,0.,0.,0.,0.,0.252894,0.,0.,0.317418,0.071519,0.,0.,0.,0.,0.,0.,0.|0.,0.,0.,0.,0.,0.,0.,0.041451,0.,0.,0.,0.|0.,0.103345,0.,0.,0.,0.077322,0.627453,0.,0.673942,0.12232,0.,0.350316,0.,0.,0.,1.726249,0.,0.,0.,0.,0.,0.
D|0.,0.,0.,0.,0.,0.,1.584631,1.706136,0.,0.,0.,0.,0.,0.,0.,0.,0.|0.,0.,0.,0.,0.,1.131269,0.,1.333514,0.,0.,0.,0.,0.,0.,0.,0.,0.|1.947136,0.,0.,0.,0.,0.,0.,0.,0.,0.,0.,0.,0.926664,0.,0.,0.,0.,0.,0.,0.,0.,1.180878,0.,0.,0.,0.,0.,0.,0.|0.,0.,0.,0.,0.,0.,0.950779,0.964338,0.,0.,0.,0.,0.,0.,0.,0.,0.|0.,0.,0.,0.,0.,0.16969,0.,0.289894,0.,0.,0.,0.,0.,0.,0.,0.,0.|0.689252,0.,0.,0.,0.,0.,0.,0.,0.,0.,0.,0.,0.105303,0.,0.,0.,0.,0.,0.,0.,0.,0.084667,0.,0.,0.,0.,0.,0.,0.
C|0.,0.,0.,1.756032,0.|1.216478,0.|0.,0.,0.|0.,0.,0.,1.567885,0.|0.651685,0.|0.,0.,0.
Q|1.629729,0.,0.,1.425603,0.,0.,0.|0.960304,0.,0.,0.,0.,1.323251,0.,0.,0.|1.502338,0.,0.,0.,0.,0.,0.,0.,0.,0.,0.,0.,0.,0.,0.|0.167766,0.,0.,0.382285,0.,0.,0.|0.035305,0.,0.,0.,0.,0.051747,0.,0.,0.|0.03314,0.,0.,0.,0.,0.,0.,0.,0.,0.,0.,0.,0.,0.,0.
E|0.,1.665987,0.,0.,0.,0.,1.701361,1.810454,0.,0.,0.,0.,0.,1.541187,1.538169,0.,0.|0.,0.,0.,1.126614,0.,0.,0.,0.,0.,1.031975,0.,0.|0.,1.67646,1.43831,0.,0.,0.,2.11748,1.291179,0.,0.,0.,0.,0.,2.018444,0.,0.,0.,0.,0.,1.490777,0.,1.767591,0.,0.,0.,2.084497,1.767276,0.,1.681977,0.,0.,0.,1.826934,2.189943,0.,0.,1.798004,2.11517,2.482892,1.923748,0.,0.,0.,0.,1.659509,0.,2.088699,0.,1.909255,1.640087,0.,0.,0.,2.08868,2.250784|0.,0.309398,0.,0.,0.,0.,0.716362,0.762297,0.,0.,0.,0.,0.,0.247691,0.274673,0.,0.|0.,0.,0.,0.139952,0.,0.,0.,0.,0.,0.025962,0.,0.|0.,1.040562,0.495969,0.,0.,0.,0.656511,0.062022,0.,0.,0.,0.,0.,0.932766,0.,0.,0.,0.,0.,0.120373,0.,0.957445,0.,0.,0.,0.877683,0.558087,0.,0.442626,0.,0.,0.,0.852569,0.875977,0.,0.,0.770573,1.309391,1.064097,0.596511,0.,0.,0.,0.,0.07306,0.,1.305437,0.,1.004871,0.690563,0.,0.,0.,0.657547,1.167073
G|1.125455,0.,0.,1.619884,1.46197,0.,0.,0.,1.505859,0.,2.552387,1.803914,0.,0.,0.,2.01599,2.123774,1.760765,1.690292,0.,0.,1.746847,1.905498,0.,2.56536,1.78378,2.522461,1.690224,0.,1.295851,0.,0.,0.,1.980841,1.341974,0.,0.,0.,1.332875,2.209316,0.|||0.288834,0.,0.,0.142931,0.279494,0.,0.,0.,0.519262,0.,0.378957,0.874386,0.,0.,0.,1.209594,0.353962,0.995215,0.430447,0.,0.,0.419634,0.138388,0.,0.96201,1.126598,0.929328,1.156469,0.,0.493658,0.,0.,0.,0.476016,0.434168,0.,0.,0.,0.214212,0.813959,0.||
H|1.016653,1.226725|2.011061,1.58284,0.,0.,1.611083,0.,0.,0.,0.,1.677775,0.,0.949961,0.,0.,1.853576,0.,1.147122,1.011834,1.269146,0.,1.774162,0.,0.,1.847964,1.254573,1.39921,1.896435,1.339232,1.330633,0.,1.606524,0.,0.,0.,1.462836,1.151004,1.49188,1.319944|2.224654,1.889468,0.,0.,1.816171,0.,0.,0.,0.,1.875348,0.,1.771416,1.576915,2.219391,1.861137,0.,1.499581,1.426635,1.740503,2.125652,1.989522,0.,0.,2.016303,1.64306,1.953399,1.607207,1.674381,0.,0.,1.731233,0.,0.,0.,0.,1.647901,2.176006,1.538821,1.745912|0.046265,0.229563|0.832163,0.463102,0.,0.,0.756721,0.,0.,0.,0.,0.908795,0.,0.399984,0.,0.,0.975567,0.,0.535324,0.202367,0.507658,0.,1.037718,0.,0.,1.143978,0.477933,0.044082,0.214649,0.071884,0.020185,0.,0.535508,0.,0.,0.,0.769914,0.04263,0.414411,0.37823|0.997259,0.627072,0.,0.,0.880568,0.,0.,0.,0.,1.015814,0.,0.745859,0.580969,1.518531,1.0775,0.,0.899749,0.570654,0.696201,0.566841,1.42645,0.,0.,1.248187,0.704169,0.223376,0.090019,0.15044,0.,0.,0.630759,0.,0.,0.,0.,0.954048,0.926817,0.59843,0.2042
I|0.,1.533433,0.,0.,0.,0.,0.,1.346836,0.,0.,0.,0.,0.|0.,0.,0.,1.4213,0.,0.,1.115032,1.343588,0.,0.,0.980669,0.,0.,0.,1.139057,1.243984,0.,0.,0.,0.,0.,0.,0.||0.,0.135303,0.,0.,0.,0.,0.,0.225727,0.,0.,0.,0.,0.|0.,0.,0.,0.230115,0.,0.,0.446013,0.525752,0.,0.,0.412913,0.,0.,0.,0.128925,0.365878,0.,0.,0.,0.,0.,0.,0.|
L|1.230943,0.,0.,0.,1.781892,0.,1.794582,0.,0.,0.,0.,0.,0.,0.,0.,0.,1.802491,0.,0.,0.81936,0.,0.,0.|0.,0.,0.,0.,0.,0.,0.,0.,0.,0.,0.,0.,0.,1.135927,0.,0.,0.,0.,0.,1.379119,0.,0.,0.,0.,1.004651,1.130023,0.,0.,0.,0.,0.,0.,0.,1.528792,1.175211,0.,0.,0.,0.||0.359479,0.,0.,0.,0.890946,0.,0.858278,0.,0.,0.,0.,0.,0.,0.,0.,0.,0.60083,0.,0.,0.043894,0.,0.,0.|0.,0.,0.,0.,0.,0.,0.,0.,0.,0.,0.,0.,0.,0.366883,0.,0.,0.,0.,0.,0.770225,0.,0.,0.,0.,0.22115,0.270068,0.,0.,0.,0.,0.,0.,0.,0.245699,0.304684,0.,0.,0.,0.|
K|0.,0.,0.,0.,0.,0.,0.,0.,0.,0.,0.|0.,0.,0.,0.,0.,0.,0.,0.,2.037974,0.,0.|0.,0.,0.,0.,0.,0.,0.,0.,0.,0.,0.,0.,2.134206,0.,0.,1.397865,0.|0.,0.,0.,0.,0.,0.,0.,0.,0.,0.,0.|0.,0.,0.,0.,0.,0.,0.,0.,0.232174,0.,0.|0.,0.,0.,0.,0.,0.,0.,0.,0.,0.,0.,0.,0.297168,0.,0.,0.588575,0.
M|0.,0.,0.,0.,0.,0.,0.,0.,0.,0.,0.,0.,0.|0.,0.,1.527949,0.,0.,0.,0.,0.,1.655315,0.,0.,0.,0.,0.,0.,0.,0.886084,0.,0.,0.,0.,0.||0.,0.,0.,0.,0.,0.,0.,0.,0.,0.,0.,0.,0.|0.,0.,0.449397,0.,0.,0.,0.,0.,0.998737,0.,0.,0.,0.,0.,0.,0.,0.089166,0.,0.,0.,0.,0.|
F|0.,0.,0.,0.,0.,0.,0.,0.,0.,0.,0.,1.904384,1.374775,0.,0.,0.,0.|0.,0.,0.,0.,0.,0.,0.,0.,0.,0.,0.,0.,0.,0.,1.368449,1.233429,0.,0.,0.,0.,0.,0.,1.484498,1.641949,0.,0.,0.,0.,0.,0.,0.,1.268424||0.,0.,0.,0.,0.,0.,0.,0.,0.,0.,0.,0.616124,0.363911,0.,0.,0.,0.|0.,0.,0.,0.,0.,0.,0.,0.,0.,0.,0.,0.,0.,0.,0.54738,0.428209,0.,0.,0.,0.,0.,0.,0.436617,0.724389,0.,0.,0.,0.,0.,0.,0.,0.258383|
P|0.,0.,0.,0.,0.,0.,0.,1.303565,0.,0.,0.,0.|0.,0.,0.,0.,0.,0.,0.,0.965144,0.,0.,1.158231,1.232851,0.,0.||0.,0.,0.,0.,0.,0.,0.,0.521426,0.,0.,0.,0.|0.,0.,0.,0.,0.,0.,0.,0.406376,0.,0.,0.131121,0.317905,0.,0.|
S|0.,1.191406,0.,0.,0.,0.,0.,0.,0.,0.,0.,0.,1.004076,1.192172,0.,0.,0.,0.,1.865532,0.,0.,0.,0.948206,0.,0.,0.,0.,0.,0.913977,1.646579||0.,0.872715,0.,0.,0.,0.,0.,0.,0.,0.,0.,0.,0.,0.,0.,0.,0.,0.,1.334316,0.,0.,0.,1.415444,1.524088,0.,0.,0.,0.,0.82978,0.,1.354837,1.425701|0.,0.052562,0.,0.,0.,0.,0.,0.,0.,0.,0.,0.,0.056128,0.053281,0.,0.,0.,0.,1.570974,0.,0.,0.,0.306772,0.,0.,0.,0.,0.,0.384832,0.32739||0.,0.025668,0.,0.,0.,0.,0.,0.,0.,0.,0.,0.,0.,0.,0.,0.,0.,0.,0.49159,0.,0.,0.,0.416307,0.80687,0.,0.,0.,0.,0.031511,0.,0.175627,0.150074
T|0.,0.,0.,1.736933,0.,0.,1.599835,0.,0.,0.,1.288113,0.,0.,1.019512,0.,1.432331,0.,0.,0.,0.,0.868142,1.658487,0.|0.,0.,0.,0.,0.,0.,0.,1.266933,0.94196,0.,0.,0.,0.95121,0.,0.,0.,0.,0.,0.77504,0.,0.|0.,0.,0.,0.,0.963025,0.,1.446213,0.,0.,1.560917,2.281094,0.,0.,0.,0.,0.,0.,0.,0.,0.,0.953575,0.,0.,0.|0.,0.,0.,1.04216,0.,0.,0.834697,0.,0.,0.,0.429371,0.,0.,0.031613,0.,0.135126,0.,0.,0.,0.,0.365534,0.552829,0.|0.,0.,0.,0.,0.,0.,0.,0.466765,0.376784,0.,0.,0.,0.022121,0.,0.,0.,0.,0.,0.081583,0.,0.|0.,0.,0.,0.,0.337059,0.,0.251515,0.,0.,1.040612,0.840403,0.,0.,0.,0.,0.,0.,0.,0.,0.,0.150564,0.,0.,0.
W|0.,0.,0.,0.,0.,0.|0.,0.,0.,0.,0.,0.|0.,0.,0.,0.|0.,0.,0.,0.,0.,0.|0.,0.,0.,0.,0.,0.|0.,0.,0.,0.
Y|1.802563,0.,0.,0.,1.55089,0.,0.,0.,0.,0.,1.60395,1.610599,0.,0.,0.,2.166966,2.185788,0.,0.|0.,0.,0.,0.,1.619192,0.,0.,0.,2.187336,1.652482,0.,1.42362,0.,1.532906,0.,0.,1.751794,0.,0.,0.,1.576042,0.,1.979622,1.592592,2.799951,1.256349,0.,1.635266,0.,0.,1.318235,0.,1.643611,1.881908,0.,1.245433,1.685713,0.,0.,1.837889,1.499493,0.|0.,0.,0.,0.,0.,0.,1.648683,0.,0.,1.32027,0.,1.726969,0.,1.474531,0.,0.,1.576479,0.,1.462201,0.,1.109081,1.633561,0.,0.,1.868266,0.,0.,0.,1.531956,1.478439,0.,0.845919,1.668846,0.|0.424132,0.,0.,0.,0.216718,0.,0.,0.,0.,0.,0.412188,0.593379,0.,0.,0.,1.210952,0.283343,0.,0.|0.,0.,0.,0.,1.06085,0.,0.,0.,1.069789,0.577286,0.,0.284724,0.,0.905808,0.,0.,0.130569,0.,0.,0.,0.85369,0.,1.250287,0.754386,1.119981,0.670053,0.,1.090177,0.,0.,0.500725,0.,0.435073,0.553502,0.,0.140992,0.511734,0.,0.,0.238245,0.86082,0.|0.,0.,0.,0.,0.,0.,0.755946,0.,0.,0.339498,0.,0.876568,0.,0.137379,0.,0.,0.919613,0.,0.692622,0.,0.073939,1.089041,0.,0.,1.156546,0.,0.,0.,0.529922,0.792021,0.,0.03133,1.081659,0.
V|0.,1.018054,1.950245,1.023558,1.085144,0.,0.,1.071901,0.,0.,0.,0.,1.483884,1.046605,0.,1.215985,0.|0.,0.,0.,1.160487,0.,0.,0.,1.19028,0.,0.,0.,0.,1.401302,0.,0.,1.357923,0.,0.,1.806333,1.167966,0.,1.421989,0.,1.335969,0.,0.||0.,0.017783,0.278606,0.023263,0.276341,0.,0.,0.133988,0.,0.,0.,0.,0.195551,0.032453,0.,0.107745,0.|0.,0.,0.,0.076014,0.,0.,0.,0.207397,0.,0.,0.,0.,0.525488,0.,0.,0.581967,0.,0.,0.770142,0.199188,0.,0.286187,0.,0.33822,0.,0.|
```
