## Supplementary Data 3 for "Pharmacological proximities in the GPCR family discovered using contact-informed amino-acid and binding pocket similarities": f7589.bsv

```
res|B|C|P|wB|wC|wP
A|0.,0.,0.,0.969278,0.,0.,0.,0.,0.,0.,1.520817,0.,0.,0.,0.,0.,0.,0.,1.275285,0.,0.,1.620245,1.772902,1.182898,2.288377,0.,0.,0.,0.,0.,0.,0.,0.,0.,0.,0.|0.,0.,0.,1.028713,0.,0.,0.,0.,0.,0.,0.,0.,1.194093,1.198491,0.,0.,0.,0.,0.,0.,0.,0.,0.,0.,1.500025,1.323698,0.,0.,0.,0.,0.,0.,0.,0.,1.197167,0.,0.,0.,0.||0.,0.,0.,0.726958,0.,0.,0.,0.,0.,0.,0.212637,0.,0.,0.,0.,0.,0.,0.,0.085375,0.,0.,0.756114,0.827354,0.552019,1.067909,0.,0.,0.,0.,0.,0.,0.,0.,0.,0.,0.|0.,0.,0.,0.642945,0.,0.,0.,0.,0.,0.,0.,0.,0.663385,0.196713,0.,0.,0.,0.,0.,0.,0.,0.,0.,0.,0.700012,0.617726,0.,0.,0.,0.,0.,0.,0.,0.,0.32576,0.,0.,0.,0.|
R|0.,0.,0.,0.,0.,0.,0.,0.,0.,0.,0.,0.,0.,0.,0.,0.,0.|0.,0.,0.,0.,0.,0.,0.,0.,0.,0.,0.,0.,0.,0.,0.,0.,0.,0.,0.,0.,0.|1.400066,0.,0.,0.,0.,0.,0.,0.,0.,1.710592,1.42203,0.,0.,0.,0.,0.,0.,0.,0.,0.,0.,0.,2.114652,0.,1.435641,0.,0.,0.,0.,0.,0.,0.,0.,0.,0.,0.,0.,0.,0.,0.,0.,0.|0.,0.,0.,0.,0.,0.,0.,0.,0.,0.,0.,0.,0.,0.,0.,0.,0.|0.,0.,0.,0.,0.,0.,0.,0.,0.,0.,0.,0.,0.,0.,0.,0.,0.,0.,0.,0.,0.|0.763672,0.,0.,0.,0.,0.,0.,0.,0.,1.083375,0.758416,0.,0.,0.,0.,0.,0.,0.,0.,0.,0.,0.,1.409768,0.,0.591146,0.,0.,0.,0.,0.,0.,0.,0.,0.,0.,0.,0.,0.,0.,0.,0.,0.
N|0.,0.,0.,0.,0.,0.,0.,0.,0.,0.,0.,0.,1.017073,0.,0.,0.,0.,0.,0.,0.,0.|0.,0.,0.,0.,0.,0.,0.,0.,0.,0.,0.,0.,0.,0.,0.,0.|0.,0.,0.,0.989567,0.,1.687919,0.,0.,0.,0.,0.,0.,0.,0.,0.,0.,0.,1.407026,0.,0.,0.,0.,1.756033,0.,0.,0.,0.,0.,0.,0.|0.,0.,0.,0.,0.,0.,0.,0.,0.,0.,0.,0.,0.474634,0.,0.,0.,0.,0.,0.,0.,0.|0.,0.,0.,0.,0.,0.,0.,0.,0.,0.,0.,0.,0.,0.,0.,0.|0.,0.,0.,0.742175,0.,1.044902,0.,0.,0.,0.,0.,0.,0.,0.,0.,0.,0.,0.844215,0.,0.,0.,0.,0.380037,0.,0.,0.,0.,0.,0.,0.
D|0.,0.,1.148081,0.,0.,0.,1.149924,0.,0.,0.,1.208111,1.478519,0.,0.,0.,0.,0.,0.,0.,0.|0.,0.,0.,0.,0.,1.071832,0.,0.,0.,0.,0.,0.819945,0.,0.,0.,0.,0.,0.,0.,0.,0.,0.,0.|0.,0.,0.,0.,0.,1.704173,0.,0.,0.,0.,0.,0.,0.,0.,0.,0.,0.,0.,0.,0.,0.,0.,1.552535,0.,0.,0.,0.,0.,1.833646,0.,0.,0.,0.,0.,0.,0.,0.,0.,0.,0.,0.|0.,0.,0.154549,0.,0.,0.,0.041874,0.,0.,0.,0.115558,0.321686,0.,0.,0.,0.,0.,0.,0.,0.|0.,0.,0.,0.,0.,0.03903,0.,0.,0.,0.,0.,0.06417,0.,0.,0.,0.,0.,0.,0.,0.,0.,0.,0.|0.,0.,0.,0.,0.,0.062057,0.,0.,0.,0.,0.,0.,0.,0.,0.,0.,0.,0.,0.,0.,0.,0.,0.123423,0.,0.,0.,0.,0.,1.344674,0.,0.,0.,0.,0.,0.,0.,0.,0.,0.,0.,0.
C|0.,0.,0.,0.,0.,0.,0.,0.,0.,0.,0.,0.|0.,0.,0.,0.|0.,1.34176,1.222835,0.,0.,0.,0.,0.,0.,1.516158,1.015601,0.|0.,0.,0.,0.,0.,0.,0.,0.,0.,0.,0.,0.|0.,0.,0.,0.|0.,0.555872,0.515338,0.,0.,0.,0.,0.,0.,0.183969,0.40624,0.
Q|0.,0.,0.,0.,0.,0.,0.,0.,0.|0.,0.,0.,0.,0.,0.,0.|2.223631,0.,0.,0.,0.,0.,0.,0.,0.,0.,0.,0.,0.,0.,0.,0.|0.,0.,0.,0.,0.,0.,0.,0.,0.|0.,0.,0.,0.,0.,0.,0.|1.270646,0.,0.,0.,0.,0.,0.,0.,0.,0.,0.,0.,0.,0.,0.,0.
E|0.,0.,0.,0.,0.,0.,0.,0.,0.,0.,0.,0.,0.,0.,1.47961,1.320819,1.085412,0.,0.,0.,0.,0.|0.,1.104825,0.,0.,0.,0.,0.,0.958063,0.,0.,0.,0.,0.,0.|0.,0.,0.,0.,0.,0.,0.,0.,0.,1.261389,0.,0.,0.,1.182435,0.,0.,0.,0.,0.,0.,0.,0.,0.,0.,0.,0.,0.,2.214158,0.,0.,0.,0.,0.,0.|0.,0.,0.,0.,0.,0.,0.,0.,0.,0.,0.,0.,0.,0.,0.739805,0.266135,0.170102,0.,0.,0.,0.,0.|0.,0.245517,0.,0.,0.,0.,0.,0.415161,0.,0.,0.,0.,0.,0.|0.,0.,0.,0.,0.,0.,0.,0.,0.,0.49054,0.,0.,0.,0.061692,0.,0.,0.,0.,0.,0.,0.,0.,0.,0.,0.,0.,0.,0.594848,0.,0.,0.,0.,0.,0.
G|0.,0.,0.,1.577903,0.,0.,0.,1.523232,1.795205,0.,0.,0.,0.,0.,0.,1.146733,0.,0.,0.,0.,0.,0.,1.139986,0.,0.,0.,1.776642,1.682477,0.,0.,0.,0.,0.,0.,0.,0.,0.,1.23091,0.,0.,0.,0.,0.,0.,1.351273,0.,0.,0.,0.,1.888889,1.500107,1.632,1.801292,0.,0.,1.408535,0.,0.,0.|||0.,0.,0.,0.470337,0.,0.,0.,1.196825,1.025832,0.,0.,0.,0.,0.,0.,0.147437,0.,0.,0.,0.,0.,0.,0.65142,0.,0.,0.,0.493512,1.02818,0.,0.,0.,0.,0.,0.,0.,0.,0.,0.103005,0.,0.,0.,0.,0.,0.,1.171103,0.,0.,0.,0.,1.364197,0.750054,0.280119,0.712451,0.,0.,0.189206,0.,0.,0.||
H|0.,0.,0.,0.,2.321074,2.126708,0.,0.,0.,0.,0.,0.,0.,0.|0.,0.,0.,0.927359,1.277449,0.,0.,0.,0.,0.89435,0.,1.220884,0.,0.,0.,2.030509,1.683103,0.,0.947134,0.,0.,0.,0.,0.,1.136136,0.,1.119587,0.,0.,0.,0.,0.,0.,1.321136,0.,0.,0.,0.,0.|0.,0.,0.,0.,1.236921,1.346541,1.301484,1.784768,1.626632,1.656627,0.,0.,0.,1.754901,1.200777,0.,0.,0.,0.,1.749552,0.,0.,0.,0.,0.,0.,0.,0.,1.672885,0.,0.,1.651237,1.593017,0.,0.,1.13694,0.,0.,0.,0.,0.|0.,0.,0.,0.,0.644743,0.236301,0.,0.,0.,0.,0.,0.,0.,0.|0.,0.,0.,0.421527,0.790802,0.,0.,0.,0.,0.35774,0.,0.255804,0.,0.,0.,0.676836,0.467529,0.,0.389997,0.,0.,0.,0.,0.,0.076059,0.,0.783711,0.,0.,0.,0.,0.,0.,0.954153,0.,0.,0.,0.,0.|0.,0.,0.,0.,1.082306,0.795683,0.887375,1.529801,1.057311,0.85198,0.,0.,0.,0.70196,0.263027,0.,0.,0.,0.,0.720404,0.,0.,0.,0.,0.,0.,0.,0.,1.449834,0.,0.,1.033427,0.747743,0.,0.,0.18949,0.,0.,0.,0.,0.
I|0.,1.640551,0.,0.,1.546998,0.,0.,0.,0.,0.,0.,0.,0.,0.,0.,0.|0.,0.,1.624565,0.,0.,1.416655,1.532008,1.637613,1.637613,0.,1.421278,0.,0.,0.,0.798372,1.582347,0.,0.,1.331467,1.53834||0.,1.230413,0.,0.,0.914135,0.,0.,0.,0.,0.,0.,0.,0.,0.,0.,0.|0.,0.,1.218424,0.,0.,0.876977,0.942774,0.826605,0.826605,0.,1.105438,0.,0.,0.,0.228106,0.981456,0.,0.,0.389477,1.410145|
L|0.,0.,0.,0.,0.,1.933199,1.510631,0.,0.,0.,0.,0.,0.,0.,0.,0.,0.,0.,0.|0.,1.157223,0.,0.,0.,1.480134,0.,0.,0.,0.,1.084933,1.306646,0.,0.,0.,0.,0.,0.,0.,0.,2.659734,1.526167,0.,0.,0.,1.013639,0.,0.,0.,0.,0.,0.,0.,0.,1.286216,0.,1.458415,1.004651,0.,0.,0.,0.,0.,0.,0.,0.,0.,1.796692,0.,0.,0.||0.,0.,0.,0.,0.,1.073999,0.285341,0.,0.,0.,0.,0.,0.,0.,0.,0.,0.,0.,0.|0.,0.23367,0.,0.,0.,0.803501,0.,0.,0.,0.,0.500738,0.311106,0.,0.,0.,0.,0.,0.,0.,0.,0.886578,0.406978,0.,0.,0.,0.67576,0.,0.,0.,0.,0.,0.,0.,0.,0.428739,0.,1.041725,0.22115,0.,0.,0.,0.,0.,0.,0.,0.,0.,0.355316,0.,0.,0.|
K|0.,0.,0.,0.,0.,0.,0.905669,0.,0.,0.,0.,0.,0.,0.,0.,0.|0.,0.,0.,0.,0.,0.,0.,0.,0.,0.,0.,0.,1.254543,0.,0.,0.,0.,1.05226,0.|0.,0.,0.,0.,0.,0.,1.461538,0.,1.197547,1.354923,0.,0.,0.,0.,0.,0.794453,0.,0.,0.,0.,2.015734,0.|0.,0.,0.,0.,0.,0.,0.047252,0.,0.,0.,0.,0.,0.,0.,0.,0.|0.,0.,0.,0.,0.,0.,0.,0.,0.,0.,0.,0.,0.043636,0.,0.,0.,0.,0.16098,0.|0.,0.,0.,0.,0.,0.,0.913461,0.,0.558855,0.883645,0.,0.,0.,0.,0.,0.034541,0.,0.,0.,0.,0.285813,0.
M|0.,0.,0.,0.,0.,0.,1.87571,0.,0.,0.,0.,0.,0.|0.,1.424269,1.478613,0.,1.184334,1.526326,0.,0.,0.,0.,0.,1.486951,1.340258,0.,0.,0.93223,1.856623,1.492837,0.,0.,0.,0.,1.441881,1.515987||0.,0.,0.,0.,0.,0.,0.406404,0.,0.,0.,0.,0.,0.|0.,0.971093,0.202947,0.,0.619498,0.657494,0.,0.,0.,0.,0.,0.718693,0.290389,0.,0.,0.399527,1.856623,0.642487,0.,0.,0.,0.,0.480627,1.010658|
F|0.,0.,1.813204,0.,0.,0.,0.,0.|0.,0.,1.483634,0.,0.,0.,0.,1.617087,1.477574,1.109309,1.701091,0.,1.529452,1.768619,2.234612,0.,0.,1.911797,0.,2.015857,0.,0.,0.,1.603978,0.,0.,0.,0.,1.678542,0.,0.,0.,0.,0.,0.,1.250454,1.16697,1.481873,1.344589,1.892517,1.261864,0.,0.,0.,1.794319,0.,1.502607,0.,1.397266,1.506308,1.835683||0.,0.,0.503668,0.,0.,0.,0.,0.|0.,0.,0.98909,0.,0.,0.,0.,0.866297,1.231311,0.36977,0.850546,0.,0.705901,1.251638,1.615796,0.,0.,0.855757,0.,1.343905,0.,0.,0.,1.415275,0.,0.,0.,0.,0.671417,0.,0.,0.,0.,0.,0.,0.803863,0.33342,0.900379,0.919086,1.317575,0.198406,0.,0.,0.,0.5859,0.,0.325191,0.,0.815072,1.129731,1.68271|
P|1.162173,0.,0.,0.,0.,1.181475,0.|0.,0.923579,0.,0.,0.,0.,1.712462,0.,0.,0.,0.,0.,0.,1.763036,0.,1.099943,1.450144,0.,0.,0.,0.||0.87163,0.,0.,0.,0.,0.236295,0.|0.,0.692684,0.,0.,0.,0.,1.386279,0.,0.,0.,0.,0.,0.,0.21971,0.,0.476642,0.676734,0.,0.,0.,0.|
S|0.,0.,0.,0.,1.859457,0.,0.,1.85246,0.,0.,0.,0.,0.,0.,0.,0.,0.,0.,0.,0.,0.,0.,0.,0.,0.,0.,0.,0.,0.,0.,0.,0.||0.,0.,0.,0.,0.,0.,0.,0.,0.,0.997073,0.,0.,1.835465,0.,0.,0.,0.,0.,0.,0.,0.,0.,0.,1.603179,0.,0.,0.,0.,0.,0.,0.,0.976488,0.,0.,0.,0.,0.,0.,0.,0.,0.,0.,0.|0.,0.,0.,0.,0.067711,0.,0.,1.042009,0.,0.,0.,0.,0.,0.,0.,0.,0.,0.,0.,0.,0.,0.,0.,0.,0.,0.,0.,0.,0.,0.,0.,0.||0.,0.,0.,0.,0.,0.,0.,0.,0.,0.332358,0.,0.,0.856551,0.,0.,0.,0.,0.,0.,0.,0.,0.,0.,0.326483,0.,0.,0.,0.,0.,0.,0.,0.216997,0.,0.,0.,0.,0.,0.,0.,0.,0.,0.,0.
T|0.,0.,0.,0.,0.,0.,0.,0.,0.,0.,0.,0.,0.,1.697707,0.,0.,0.,0.,0.,0.,0.,0.|0.,0.,0.863785,0.,0.,1.434137,0.,0.793176,0.,0.,0.,0.,1.154874,1.806432,0.,0.,0.,0.861827,0.,0.,0.,0.,0.,0.,0.,0.,0.,0.,0.|0.,0.,0.,0.,0.,0.,0.,0.,0.,0.,0.,0.,0.,1.42508,0.,0.,0.,0.,1.434867,0.,2.776324,0.,1.532782,0.,0.,0.,0.,0.,0.,0.,0.,0.,0.,0.|0.,0.,0.,0.,0.,0.,0.,0.,0.,0.,0.,0.,0.,0.471585,0.,0.,0.,0.,0.,0.,0.,0.|0.,0.,0.555291,0.,0.,0.896335,0.,0.211514,0.,0.,0.,0.,0.208977,1.003573,0.,0.,0.,0.402186,0.,0.,0.,0.,0.,0.,0.,0.,0.,0.,0.|0.,0.,0.,0.,0.,0.,0.,0.,0.,0.,0.,0.,0.,0.427524,0.,0.,0.,0.,0.191316,0.,1.079681,0.,0.811473,0.,0.,0.,0.,0.,0.,0.,0.,0.,0.,0.
W|0.,0.,0.,0.,0.,0.|0.,2.623824,0.,1.478352,2.07465,1.363603,0.,0.,0.,1.041888,1.730449,0.,0.,1.834419,0.,0.,0.|1.237142,0.,0.,1.261943,0.,0.,0.,1.251927,0.,0.,0.,0.,0.|0.,0.,0.,0.,0.,0.|0.,1.788971,0.,0.675818,1.728875,0.181814,0.,0.,0.,0.463061,0.662725,0.,0.,0.391445,0.,0.,0.|0.731039,0.,0.,0.182281,0.,0.,0.,0.281588,0.,0.,0.,0.,0.
Y|0.,0.,1.162442,0.,0.,0.,0.,0.,0.910793,0.,0.,0.,0.,0.,0.,0.,0.,0.,0.|0.,0.,0.,0.,1.423569,1.383495,0.,0.,0.,0.,0.,0.,1.98928,1.714173,2.031649,0.,0.,0.,0.,0.,1.764258,0.,1.997527,1.09816,0.,1.220978,0.,0.,0.,0.,0.,0.,0.,0.,0.,0.,0.,0.,1.981602,0.,0.,0.,2.074436,1.970096,0.,0.,0.,0.,0.,1.682584,1.75776,0.,0.,0.|0.,0.,1.350638,0.,0.,0.,0.,0.,1.851059,0.,0.,0.,1.928927,0.,1.411517,1.211018,0.,0.,0.,0.,0.,0.,0.,0.,0.,0.,0.,0.,1.531956,0.,0.896663,0.,0.,0.,1.638908,1.51597,0.|0.,0.,0.226953,0.,0.,0.,0.,0.,0.151799,0.,0.,0.,0.,0.,0.,0.,0.,0.,0.|0.,0.,0.,0.,1.067677,0.81752,0.,0.,0.,0.,0.,0.,1.61629,0.95504,0.798148,0.,0.,0.,0.,0.,1.45743,0.,0.88779,0.085412,0.,0.137314,0.,0.,0.,0.,0.,0.,0.,0.,0.,0.,0.,0.,1.188961,0.,0.,0.,0.846709,0.656699,0.,0.,0.,0.,0.,0.489707,0.852645,0.,0.,0.|0.,0.,1.012978,0.,0.,0.,0.,0.,1.04122,0.,0.,0.,0.900166,0.,0.797814,0.215292,0.,0.,0.,0.,0.,0.,0.,0.,0.,0.,0.,0.,0.529922,0.,0.199258,0.,0.,0.,0.507572,0.2998,0.
V|0.,0.980011,1.1873,0.,0.,0.,0.,0.,0.,0.,0.,0.997378,0.,0.,0.,0.,0.,0.,0.|1.502822,0.,0.,0.,0.,0.,0.,0.,1.656085,0.,0.,0.,1.404703,0.,0.,1.293563,0.,0.,1.256873,0.,0.,1.082128,1.614718,0.,0.,0.,0.,0.,0.,0.||0.,0.088668,0.107422,0.,0.,0.,0.,0.,0.,0.,0.,0.16623,0.,0.,0.,0.,0.,0.,0.|1.229582,0.,0.,0.,0.,0.,0.,0.,0.724537,0.,0.,0.,0.789309,0.,0.,0.221754,0.,0.,0.98364,0.,0.,0.180355,1.038033,0.,0.,0.,0.,0.,0.,0.|
```
