## Supplementary Data 3 for "Pharmacological proximities in the GPCR family discovered using contact-informed amino-acid and binding pocket similarities": f7592.bsv

```
res|B|C|P|wB|wC|wP
A|1.721709,0.,0.,0.,0.,0.,1.736546,1.98674,0.,2.01637,0.,0.,0.,0.,1.524914,1.736965,0.,1.15917,0.,1.581581,2.000256,0.,0.,0.,0.,0.,2.128492,0.,0.,1.706722,0.,0.,1.655288,0.,0.,0.,0.,0.,0.,0.,1.121624,1.87357,1.794105,0.,0.|0.,0.,0.,0.,0.,0.,0.,0.,1.505723,0.,0.,0.,1.580537,1.396928,0.,0.,0.688647,0.,0.,0.,0.,0.,0.,0.,0.862333,1.06537,0.,0.,0.,0.,1.171939,1.495969,0.,0.||0.350436,0.,0.,0.,0.,0.,1.197618,1.712707,0.,0.876682,0.,0.,0.,0.,0.323467,0.986912,0.,0.453588,0.,0.491174,1.500192,0.,0.,0.,0.,0.,1.114924,0.,0.,0.177244,0.,0.,0.91105,0.,0.,0.,0.,0.,0.,0.,0.160232,1.479134,0.925989,0.,0.|0.,0.,0.,0.,0.,0.,0.,0.,0.720128,0.,0.,0.,0.778295,0.546624,0.,0.,0.219115,0.,0.,0.,0.,0.,0.,0.,0.092393,0.174211,0.,0.,0.,0.,0.431767,1.061655,0.,0.|
R|0.,0.,0.,0.,0.,0.,0.|0.,0.,0.,0.,0.,0.,0.,0.,0.,0.,0.,0.,2.178095,1.576562,0.,0.,0.,0.,0.970731,0.,0.,0.,0.,0.,0.|2.108033,2.332013,0.,0.,0.,0.,0.,0.,0.,0.,0.,1.420492,0.,0.,0.,0.,1.249429,1.469538,0.,0.,1.472097,0.,0.,1.357581,0.,0.,2.890688,2.196352,1.687941,1.146792,0.,1.559496,0.,0.,0.,0.,0.,0.,1.827343,0.,2.664653,0.,1.700066,2.174368,0.,0.,0.,1.350463,2.213664,0.,0.,0.,0.|0.,0.,0.,0.,0.,0.,0.|0.,0.,0.,0.,0.,0.,0.,0.,0.,0.,0.,0.,1.287056,0.859943,0.,0.,0.,0.,0.199856,0.,0.,0.,0.,0.,0.|0.97873,1.249293,0.,0.,0.,0.,0.,0.,0.,0.,0.,0.494084,0.,0.,0.,0.,0.374829,0.15586,0.,0.,0.576038,0.,0.,0.339395,0.,0.,1.06499,1.19801,0.843971,0.458717,0.,0.629796,0.,0.,0.,0.,0.,0.,0.509956,0.,0.783722,0.,0.850033,0.504764,0.,0.,0.,0.65345,1.311801,0.,0.,0.,0.
N|0.,1.122528,0.,0.,0.,0.,1.22346,0.,0.,1.314307,0.,0.,0.,0.,0.,0.,0.,0.|0.,0.,0.,0.,0.,0.,0.,0.,0.,0.,0.847907,0.,0.|0.,0.,1.561653,0.,0.,0.,0.,1.264763,1.394341,0.,1.722296,1.514886,0.,1.458291,0.,0.,0.,2.088841,0.,0.,0.,0.,2.002637,0.,0.,0.|0.,0.057777,0.,0.,0.,0.,0.252894,0.,0.,0.317418,0.,0.,0.,0.,0.,0.,0.,0.|0.,0.,0.,0.,0.,0.,0.,0.,0.,0.,0.136271,0.,0.|0.,0.,0.103345,0.,0.,0.,0.,0.077322,0.627453,0.,0.673942,0.12232,0.,0.350316,0.,0.,0.,1.726249,0.,0.,0.,0.,0.78675,0.,0.,0.
D|0.,0.,0.,0.,0.,0.,0.,1.584631,1.706136,0.,0.,0.,0.,0.,0.,0.,0.,0.,0.|0.,0.,0.,0.,0.,0.,0.,0.,0.,0.,0.,0.,0.,0.,0.,0.,0.|1.947136,0.,0.,0.,0.,0.,0.,0.,0.,0.,0.,0.,0.,0.,0.,0.,0.,0.,0.,0.,0.,0.,0.,0.,0.,0.,0.,0.,0.,0.,0.|0.,0.,0.,0.,0.,0.,0.,0.950779,0.964338,0.,0.,0.,0.,0.,0.,0.,0.,0.,0.|0.,0.,0.,0.,0.,0.,0.,0.,0.,0.,0.,0.,0.,0.,0.,0.,0.|0.689252,0.,0.,0.,0.,0.,0.,0.,0.,0.,0.,0.,0.,0.,0.,0.,0.,0.,0.,0.,0.,0.,0.,0.,0.,0.,0.,0.,0.,0.,0.
C|0.,0.,0.,1.756032,0.,0.|0.,0.|0.,0.,0.,0.,0.|0.,0.,0.,1.567885,0.,0.|0.,0.|0.,0.,0.,0.,0.
Q|0.,1.629729,0.,0.,1.425603,0.,0.,0.,0.|0.960304,0.,0.,0.,0.,1.323251,0.,0.,0.,0.,0.|0.,0.,0.,0.,0.,0.,0.,0.,0.,0.,0.,0.,0.,0.,0.,0.,0.|0.,0.167766,0.,0.,0.382285,0.,0.,0.,0.|0.035305,0.,0.,0.,0.,0.051747,0.,0.,0.,0.,0.|0.,0.,0.,0.,0.,0.,0.,0.,0.,0.,0.,0.,0.,0.,0.,0.,0.
E|0.,1.665987,0.,0.,0.,0.,1.701361,1.810454,0.,0.,0.,0.,0.,0.,0.,1.541187,1.538169,0.,0.|0.,0.,0.,1.126614,0.,0.,0.,0.,0.,0.,0.,0.,0.,0.,0.,0.,0.|0.,0.,0.,0.,0.,1.67646,1.43831,0.,0.,0.,2.11748,1.291179,0.,0.,0.,0.,0.,2.018444,0.,0.,0.,0.,0.,1.490777,0.,1.767591,0.,0.,0.,2.084497,0.,0.,0.,0.,0.,0.,1.826934,2.189943,0.949379,0.,0.,0.,0.,1.798004,2.11517,2.482892,1.923748,0.,0.,0.,0.,1.705549,0.,0.,1.659509,0.,2.088699,0.,1.909255,1.640087,0.,0.,0.,2.08868,2.250784|0.,0.309398,0.,0.,0.,0.,0.716362,0.762297,0.,0.,0.,0.,0.,0.,0.,0.247691,0.274673,0.,0.|0.,0.,0.,0.139952,0.,0.,0.,0.,0.,0.,0.,0.,0.,0.,0.,0.,0.|0.,0.,0.,0.,0.,1.040562,0.495969,0.,0.,0.,0.656511,0.062022,0.,0.,0.,0.,0.,0.932766,0.,0.,0.,0.,0.,0.120373,0.,0.957445,0.,0.,0.,0.877683,0.,0.,0.,0.,0.,0.,0.852569,0.875977,0.182573,0.,0.,0.,0.,0.770573,1.309391,1.064097,0.596511,0.,0.,0.,0.,0.913687,0.,0.,0.07306,0.,1.305437,0.,1.004871,0.690563,0.,0.,0.,0.657547,1.167073
G|0.,0.,0.,0.,1.125455,0.,0.,0.,0.,1.619884,1.46197,0.,0.,0.,1.505859,0.,1.296984,1.493572,1.221121,0.,2.552387,1.803914,0.,0.,0.,2.01599,2.123774,1.760765,1.690292,0.,0.,1.746847,1.905498,0.,2.56536,1.78378,2.522461,1.690224,0.,0.,0.,0.,1.295851,0.,0.,0.,1.980841,1.341974,0.,0.,0.,0.,0.,1.332875,2.209316,1.841207,0.|||0.,0.,0.,0.,0.288834,0.,0.,0.,0.,0.142931,0.279494,0.,0.,0.,0.519262,0.,0.507515,0.584441,0.637106,0.,0.378957,0.874386,0.,0.,0.,1.209594,0.353962,0.995215,0.430447,0.,0.,0.419634,0.138388,0.,0.96201,1.126598,0.929328,1.156469,0.,0.,0.,0.,0.493658,0.,0.,0.,0.476016,0.434168,0.,0.,0.,0.,0.,0.214212,0.813959,0.831513,0.||
H|1.013783,1.39429,0.,0.,1.035211,1.226725|1.551968,2.011061,1.58284,0.,0.,1.611083,0.,0.,0.,0.,1.677775,0.,0.949961,0.,0.,2.288144,1.853576,0.,1.147122,1.269146,0.,0.,0.,1.774162,0.,0.,1.847964,1.254573,1.39921,1.896435,1.339232,0.,0.,1.606524,0.,1.579171,0.,0.,0.,0.,1.462836,1.49188,0.,1.319944|1.75833,0.,0.,1.813747,0.,2.224654,1.889468,0.,0.,1.816171,0.,0.,0.,0.,1.875348,0.,1.771416,1.576915,2.219391,1.939954,1.861137,0.,1.499581,1.426635,1.740503,0.,0.924531,1.989522,0.,0.,2.016303,1.64306,1.953399,1.607207,1.674381,0.,0.,1.731233,0.,1.813747,0.,1.568913,0.,0.,0.,0.,1.647901,2.176006,1.538821,1.745912|0.35262,0.697145,0.,0.,0.360074,0.229563|0.607292,0.832163,0.463102,0.,0.,0.756721,0.,0.,0.,0.,0.908795,0.,0.399984,0.,0.,1.976124,0.975567,0.,0.535324,0.507658,0.,0.,0.,1.037718,0.,0.,1.143978,0.477933,0.044082,0.214649,0.071884,0.,0.,0.535508,0.,0.617937,0.,0.,0.,0.,0.769914,0.414411,0.,0.37823|0.75357,0.,0.,0.709727,0.,0.997259,0.627072,0.,0.,0.880568,0.,0.,0.,0.,1.015814,0.,0.745859,0.580969,1.518531,1.851774,1.0775,0.,0.899749,0.570654,0.696201,0.,0.195574,1.42645,0.,0.,1.248187,0.704169,0.223376,0.090019,0.15044,0.,0.,0.630759,0.,0.709727,0.,0.420245,0.,0.,0.,0.,0.954048,0.926817,0.59843,0.2042
I|0.,0.,0.,1.533433,0.,0.,0.,0.,0.,0.,1.346836,0.,0.,0.,0.,0.,0.|1.487506,0.,0.,0.,0.,0.,0.,1.4213,0.,0.,1.115032,1.343588,0.,0.,0.980669,0.,1.152991,1.608631,0.,0.,0.,1.139057,0.,0.,0.,0.,1.639961,0.,0.,0.,0.,0.,0.,0.||0.,0.,0.,0.135303,0.,0.,0.,0.,0.,0.,0.225727,0.,0.,0.,0.,0.,0.|0.584377,0.,0.,0.,0.,0.,0.,0.230115,0.,0.,0.446013,0.525752,0.,0.,0.412913,0.,0.890947,1.243033,0.,0.,0.,0.128925,0.,0.,0.,0.,0.380705,0.,0.,0.,0.,0.,0.,0.|
L|1.230943,0.,0.,0.,0.,0.,0.,0.,0.,0.,0.,0.,0.,1.142444,0.,0.,0.,0.,0.,1.802491,0.,0.,0.,0.88369,0.,0.,0.|0.,0.,0.,0.,0.,0.,0.,0.,0.,0.,0.,0.,0.,0.,0.,1.135927,0.,0.,0.,0.,0.,1.759567,1.23224,0.,0.,0.91855,0.,0.,1.379119,0.,0.,0.,0.,0.,1.130023,0.,0.,0.,0.,0.,0.,0.,0.,1.528792,1.175211,0.,0.,0.,0.||0.359479,0.,0.,0.,0.,0.,0.,0.,0.,0.,0.,0.,0.,0.373491,0.,0.,0.,0.,0.,0.60083,0.,0.,0.,0.399086,0.,0.,0.|0.,0.,0.,0.,0.,0.,0.,0.,0.,0.,0.,0.,0.,0.,0.,0.366883,0.,0.,0.,0.,0.,0.879783,0.61612,0.,0.,0.300295,0.,0.,0.770225,0.,0.,0.,0.,0.,0.270068,0.,0.,0.,0.,0.,0.,0.,0.,0.245699,0.304684,0.,0.,0.,0.|
K|0.,0.,0.,0.,0.,0.,0.,0.,0.,0.,0.|0.,0.,0.,0.,0.,0.,0.,0.,0.,2.037974,0.,0.|0.,0.,1.391701,0.,0.,0.,0.,0.,0.,0.,1.721725,0.,0.,0.,2.134206,0.,0.,1.397865,0.,0.|0.,0.,0.,0.,0.,0.,0.,0.,0.,0.,0.|0.,0.,0.,0.,0.,0.,0.,0.,0.,0.232174,0.,0.|0.,0.,0.544579,0.,0.,0.,0.,0.,0.,0.,1.125743,0.,0.,0.,0.297168,0.,0.,0.588575,0.,0.
M|0.,0.,0.,0.,0.,0.,0.,0.,0.,0.,0.,0.,0.,0.|0.,0.,1.3901,1.527949,0.,0.,0.,0.,0.,1.655315,0.,0.,0.,0.,0.,0.,0.,1.390101,1.100745,0.,0.,0.,0.,0.,1.44889,0.||0.,0.,0.,0.,0.,0.,0.,0.,0.,0.,0.,0.,0.,0.|0.,0.,0.362635,0.449397,0.,0.,0.,0.,0.,0.998737,0.,0.,0.,0.,0.,0.,0.,0.362635,0.275186,0.,0.,0.,0.,0.,0.888029,0.|
F|0.,0.,0.,0.,0.,0.,0.,0.,0.,0.,0.,1.904384,1.374775,0.,0.,0.,0.|0.779693,0.,0.,0.,1.117436,1.413973,0.,0.,0.,0.,0.,0.,0.,0.,0.,0.,0.,1.368449,1.233429,0.,0.,0.,0.,0.,0.,1.484498,1.641949,1.413972,1.11744,0.,0.,0.,0.,0.,0.,0.,0.,1.759798,1.332819,1.268424||0.,0.,0.,0.,0.,0.,0.,0.,0.,0.,0.,0.616124,0.363911,0.,0.,0.,0.|0.306308,0.,0.,0.,0.485842,0.491817,0.,0.,0.,0.,0.,0.,0.,0.,0.,0.,0.,0.54738,0.428209,0.,0.,0.,0.,0.,0.,0.436617,0.724389,0.491816,0.485843,0.,0.,0.,0.,0.,0.,0.,0.,0.624445,0.644913,0.258383|
P|0.,0.,0.,0.,0.,0.,0.,0.,0.,1.303565,0.,0.,0.,0.,0.|1.171629,0.,0.,0.,0.,0.,0.,0.,0.,0.965144,1.220558,0.,0.,1.158231,1.232851,0.,0.||0.,0.,0.,0.,0.,0.,0.,0.,0.,0.521426,0.,0.,0.,0.,0.|0.334751,0.,0.,0.,0.,0.,0.,0.,0.,0.406376,0.352084,0.,0.,0.131121,0.317905,0.,0.|
S|1.768612,0.,1.266982,1.191406,0.,0.,0.,0.,0.,0.,0.,0.,0.,0.,0.,1.192172,0.,0.,0.,0.,1.865532,0.,0.,0.,0.948206,0.,0.,0.,0.,1.266983,0.,0.,0.913977,1.646579||0.,0.,0.786636,0.872715,0.,0.,0.,0.,0.,0.,0.,0.,0.,0.,0.,0.,0.,0.,0.,0.,1.334316,0.,0.,0.,0.,1.415444,1.524088,0.,0.,0.,0.786641,0.,0.,0.,0.,0.,1.354837,1.425701|1.452788,0.,0.550862,0.052562,0.,0.,0.,0.,0.,0.,0.,0.,0.,0.,0.,0.053281,0.,0.,0.,0.,1.570974,0.,0.,0.,0.306772,0.,0.,0.,0.,0.550862,0.,0.,0.384832,0.32739||0.,0.,0.273613,0.025668,0.,0.,0.,0.,0.,0.,0.,0.,0.,0.,0.,0.,0.,0.,0.,0.,0.49159,0.,0.,0.,0.,0.416307,0.80687,0.,0.,0.,0.273614,0.,0.,0.,0.,0.,0.175627,0.150074
T|0.,0.,0.,1.851838,0.,0.,1.736933,0.,0.,1.599835,0.,0.,0.,1.288113,0.,0.,0.,0.,0.,1.432331,0.,0.,0.,0.,0.868142,1.629065,1.920913,1.658487,0.|0.,0.,0.,0.,0.,0.,0.,0.,1.266933,0.94196,1.067665,0.,0.,0.,0.,0.,1.307889,0.,0.,0.,0.,0.,0.,0.932432,0.,0.,0.|0.,0.,0.,0.,1.736199,0.,0.,0.963025,0.,0.,0.,0.,1.560917,2.281094,0.,0.,0.,0.,0.,0.,0.,0.,0.,0.,0.,0.,1.682695,1.152344,0.,0.,0.|0.,0.,0.,1.127206,0.,0.,1.04216,0.,0.,0.834697,0.,0.,0.,0.429371,0.,0.,0.,0.,0.,0.135126,0.,0.,0.,0.,0.365534,0.998459,0.867509,0.552829,0.|0.,0.,0.,0.,0.,0.,0.,0.,0.466765,0.376784,0.431172,0.,0.,0.,0.,0.,0.443748,0.,0.,0.,0.,0.,0.,0.300785,0.,0.,0.|0.,0.,0.,0.,1.056817,0.,0.,0.337059,0.,0.,0.,0.,1.040612,0.840403,0.,0.,0.,0.,0.,0.,0.,0.,0.,0.,0.,0.,1.465573,0.408896,0.,0.,0.
W|0.,0.,0.,0.,0.,0.|0.,0.,0.,0.,0.,0.|0.,0.,0.,0.|0.,0.,0.,0.,0.,0.|0.,0.,0.,0.,0.,0.|0.,0.,0.,0.
Y|0.,1.802563,0.,0.,0.,1.55089,0.,0.,0.,0.,0.,1.60395,1.610599,0.,0.,0.,2.166966,0.,0.,2.185788,0.,0.|0.,1.545484,1.874835,0.,0.,0.,0.,0.,1.619192,0.,0.,0.,1.547315,0.871785,0.,2.187336,1.652482,0.,1.42362,0.,1.532906,0.,0.,1.751794,0.,0.,0.,1.576042,0.,1.60345,1.979622,1.592592,2.799951,1.256349,0.,0.,1.635266,0.,0.,1.318235,0.,1.643611,1.881908,0.,1.874833,1.545484,0.,1.151585,0.,0.,1.685713,0.,0.,0.800734,1.068993,1.299258,0.,1.837889,0.,0.|1.607608,1.493465,0.,0.,0.,0.,0.,0.,0.,0.,1.517196,1.173399,0.,0.,0.,0.,1.32027,0.,0.,0.,1.474531,0.,0.,0.,0.,1.551181,0.,0.,1.633561,0.,0.,0.,0.,1.868266,0.,0.,0.,1.493464,0.,0.,1.407305,0.,1.531956,1.478439,0.,1.18136,0.929782,1.413944,1.668846,0.,0.|0.,0.424132,0.,0.,0.,0.216718,0.,0.,0.,0.,0.,0.412188,0.593379,0.,0.,0.,1.210952,0.,0.,0.283343,0.,0.|0.,1.142314,0.815146,0.,0.,0.,0.,0.,1.06085,0.,0.,0.,0.605471,0.265326,0.,1.069789,0.577286,0.,0.284724,0.,0.905808,0.,0.,0.130569,0.,0.,0.,0.85369,0.,0.947493,1.250287,0.754386,1.119981,0.670053,0.,0.,1.090177,0.,0.,0.500725,0.,0.435073,0.553502,0.,0.815145,1.142314,0.,0.534664,0.,0.,0.511734,0.,0.,0.154981,0.275869,0.586762,0.,0.238245,0.,0.|1.090877,0.779199,0.,0.,0.,0.,0.,0.,0.,0.,0.857545,0.459156,0.,0.,0.,0.,0.339498,0.,0.,0.,0.137379,0.,0.,0.,0.,0.916607,0.,0.,1.089041,0.,0.,0.,0.,1.156546,0.,0.,0.,0.779199,0.,0.,0.753913,0.,0.529922,0.792021,0.,0.724059,0.059986,0.684166,1.081659,0.,0.
V|0.,0.,0.,0.,1.085144,0.,0.,0.,0.,0.,0.,0.,0.,1.483884,0.,0.,1.215985,0.|0.,0.,0.,1.160487,0.,0.,0.,1.19028,0.,0.,0.,0.,1.401302,0.,1.062,0.,0.,1.357923,0.,0.,1.806333,1.167966,0.,1.421989,0.,1.335969,0.,1.362723,0.,0.||0.,0.,0.,0.,0.276341,0.,0.,0.,0.,0.,0.,0.,0.,0.195551,0.,0.,0.107745,0.|0.,0.,0.,0.076014,0.,0.,0.,0.207397,0.,0.,0.,0.,0.525488,0.,0.531,0.,0.,0.581967,0.,0.,0.770142,0.199188,0.,0.286187,0.,0.33822,0.,0.659382,0.,0.|
```
