## Supplementary Data 3 for "Pharmacological proximities in the GPCR family discovered using contact-informed amino-acid and binding pocket similarities": f7602.bsv

```
res|B|C|P|wB|wC|wP
A|0.,0.,0.,0.,0.,0.,0.,0.,0.,1.295261,0.,0.,0.,0.,0.,0.,0.|0.,0.,0.,0.,0.,0.,1.595953,0.,0.,0.,1.433726,1.447107,0.,0.,0.,0.,0.,0.,0.,0.,0.,0.,1.353267,0.,0.,0.||0.,0.,0.,0.,0.,0.,0.,0.,0.,0.146885,0.,0.,0.,0.,0.,0.,0.|0.,0.,0.,0.,0.,0.,0.187759,0.,0.,0.,0.460841,0.581826,0.,0.,0.,0.,0.,0.,0.,0.,0.,0.,0.624585,0.,0.,0.|
R|0.,0.,0.912249,0.,0.,0.,0.,0.,1.632359,0.,0.,0.,0.,0.,0.|0.807108,0.,0.,0.,0.,0.,0.,0.,0.967934,1.104308,0.,0.,1.016974,0.,0.,0.,0.,1.206476,0.|0.768611,0.,0.,0.,0.,0.,0.,0.,0.,0.,0.,1.63101,1.660933,0.,0.,0.,0.,0.,0.,0.,0.,0.,0.,1.750366,0.,0.|0.,0.,0.061997,0.,0.,0.,0.,0.,0.761768,0.,0.,0.,0.,0.,0.|0.011754,0.,0.,0.,0.,0.,0.,0.,0.399148,0.011385,0.,0.,0.111691,0.,0.,0.,0.,0.371223,0.|0.044773,0.,0.,0.,0.,0.,0.,0.,0.,0.,0.,0.723025,0.73629,0.,0.,0.,0.,0.,0.,0.,0.,0.,0.,0.538574,0.,0.
N|0.,0.,0.,0.,1.314046,0.,0.,1.0355,0.,0.,0.,0.,0.|0.,0.,0.,0.,0.,0.851949,0.902494,0.,0.,0.,0.,0.,0.,0.979002|0.,0.,0.,0.,0.,0.,1.924483,1.329764,0.,2.108005,1.319714,0.,0.,0.,0.,0.,0.,0.,1.473236,1.834046,0.,0.,0.|0.,0.,0.,0.,0.463781,0.,0.,0.147929,0.,0.,0.,0.,0.|0.,0.,0.,0.,0.,0.150344,0.075208,0.,0.,0.,0.,0.,0.,0.034757|0.,0.,0.,0.,0.,0.,0.679229,0.277034,0.,0.702668,0.367343,0.,0.,0.,0.,0.,0.,0.,0.883942,1.128643,0.,0.,0.
D|0.,0.,0.,0.,0.,0.,0.,0.,0.,0.,0.,0.,0.,0.,0.,0.,0.,0.|0.,0.769849,0.,0.,0.,0.,0.975976,0.,1.097834,0.,0.,1.652854,0.,0.|0.,0.,0.,0.,1.374952,0.,0.,1.730542,0.,0.,1.730542,0.,0.,1.515547,0.,0.,0.,2.157763,0.,0.,2.278104,0.,0.,0.|0.,0.,0.,0.,0.,0.,0.,0.,0.,0.,0.,0.,0.,0.,0.,0.,0.,0.|0.,0.135856,0.,0.,0.,0.,0.101547,0.,0.109783,0.,0.,0.991712,0.,0.|0.,0.,0.,0.,0.572897,0.,0.,0.340107,0.,0.,0.340107,0.,0.,0.505182,0.,0.,0.,1.510434,0.,0.,1.32347,0.,0.,0.
C|0.,0.,0.,0.,0.||1.321107,0.,0.,0.,0.,0.|0.,0.,0.,0.,0.||0.69941,0.,0.,0.,0.,0.
Q|0.,0.,2.395745,0.,0.,0.|0.,0.,0.,0.783439,1.738828,0.,0.,0.,0.|0.,0.,0.,0.,1.742292,0.,0.,0.,0.,0.,0.,1.187264,2.109923|0.,0.,0.684499,0.,0.,0.|0.,0.,0.,0.184339,0.496808,0.,0.,0.,0.|0.,0.,0.,0.,0.512439,0.,0.,0.,0.,0.,0.,0.281009,1.161082
E|1.393175,0.,0.,0.,0.,0.,1.718627,0.,0.,0.,0.,0.,0.,0.,0.,2.037601|1.201171,0.,0.,0.,0.,0.,1.049979,0.82545,0.,1.310896,0.,0.,0.925598,0.|0.,0.,0.,0.,0.,0.,0.,0.,0.,2.057517,1.559857,0.,0.,1.435112,0.,0.794662,0.,2.232218,1.779885|0.108118,0.,0.,0.,0.,0.,0.606574,0.,0.,0.,0.,0.,0.,0.,0.,1.222561|0.077237,0.,0.,0.,0.,0.,0.205666,0.042549,0.,0.241674,0.,0.,0.555359,0.|0.,0.,0.,0.,0.,0.,0.,0.,0.,0.827249,0.611078,0.,0.,0.232504,0.,0.122256,0.,1.2592,0.711954
G|1.840278,0.,0.,0.,0.,0.,0.,0.,0.,1.731531,0.,0.,0.,1.188549,0.,0.,0.,0.,0.,0.,0.,0.,0.,0.,0.,0.,0.,0.,0.,1.523099,0.,0.,0.,0.,0.,0.,0.,0.,1.494787,0.,0.,1.919602,0.,0.,0.,0.||0.|0.603905,0.,0.,0.,0.,0.,0.,0.,0.,1.298648,0.,0.,0.,0.144275,0.,0.,0.,0.,0.,0.,0.,0.,0.,0.,0.,0.,0.,0.,0.,0.660009,0.,0.,0.,0.,0.,0.,0.,0.,0.689902,0.,0.,0.38392,0.,0.,0.,0.||0.
H|0.,0.,0.,0.,0.,0.,0.,0.,0.|0.,0.,0.,0.,0.,0.,0.,0.,0.,0.,0.952419,0.,0.,0.,0.|0.,0.,0.,0.,0.,0.,0.,1.345888,0.,0.,1.590102,1.289096,0.,0.,0.,0.,2.266103,1.886046|0.,0.,0.,0.,0.,0.,0.,0.,0.|0.,0.,0.,0.,0.,0.,0.,0.,0.,0.,0.390736,0.,0.,0.,0.|0.,0.,0.,0.,0.,0.,0.,0.21321,0.,0.,1.182384,0.396645,0.,0.,0.,0.,1.33808,0.862192
I|0.,0.,1.293149,0.,1.098029,0.,0.,0.|0.,0.,0.,0.887965,0.,0.,0.,0.,1.179818,0.,0.,0.,0.,0.,0.,0.,0.||0.,0.,0.646574,0.,0.101552,0.,0.,0.|0.,0.,0.,0.095139,0.,0.,0.,0.,0.129575,0.,0.,0.,0.,0.,0.,0.,0.|
L|0.,0.,0.,0.,0.,0.,0.,1.598913,0.,0.,0.,0.,0.,0.,0.,1.461055,0.,0.,0.,0.,0.,0.,0.,0.,0.,0.|0.,0.,0.,0.,0.,0.,0.,1.200397,0.,0.,0.,0.,0.,0.,0.,0.,0.,0.,0.,0.,0.,0.,0.,0.,1.399998,0.,0.,0.,0.,0.,0.,0.,0.,1.563093,0.,0.,0.,0.,0.||0.,0.,0.,0.,0.,0.,0.,0.46635,0.,0.,0.,0.,0.,0.,0.,0.243509,0.,0.,0.,0.,0.,0.,0.,0.,0.,0.|0.,0.,0.,0.,0.,0.,0.,0.250083,0.,0.,0.,0.,0.,0.,0.,0.,0.,0.,0.,0.,0.,0.,0.,0.,0.606666,0.,0.,0.,0.,0.,0.,0.,0.,0.360714,0.,0.,0.,0.,0.|
K|0.,0.,0.,0.,0.,0.,0.,0.|0.,0.919852,0.,0.,0.,0.,0.908333,0.,0.,0.,0.,0.,1.080404,0.,0.|0.,0.,0.,0.,0.,0.,0.,2.283855,0.,0.,0.,0.,1.544452,0.,0.,0.|0.,0.,0.,0.,0.,0.,0.,0.|0.,0.031257,0.,0.,0.,0.,0.356845,0.,0.,0.,0.,0.,0.171153,0.,0.|0.,0.,0.,0.,0.,0.,0.,1.95759,0.,0.,0.,0.,0.305832,0.,0.,0.
M|0.,0.,0.,0.,0.,0.,0.,0.,0.,0.|0.,0.,0.,1.081798,0.,0.,1.081798,0.,0.,0.,0.,0.,0.,0.,1.313486,1.158537,1.625527,0.||0.,0.,0.,0.,0.,0.,0.,0.,0.,0.|0.,0.,0.,0.175089,0.,0.,0.175089,0.,0.,0.,0.,0.,0.,0.,0.437829,0.118824,1.125365,0.|
F|0.,0.,0.,0.,0.,0.,0.,0.,0.,0.,0.,0.,0.,0.,0.|0.,0.,1.473562,0.,1.691716,1.125017,0.,0.,0.,0.,0.,0.,0.,0.,0.,0.,0.,0.,0.,0.,0.,0.,0.,0.,0.,0.,1.807918,0.762681,0.,0.,0.,0.,0.||0.,0.,0.,0.,0.,0.,0.,0.,0.,0.,0.,0.,0.,0.,0.|0.,0.,0.561357,0.,0.906277,0.48215,0.,0.,0.,0.,0.,0.,0.,0.,0.,0.,0.,0.,0.,0.,0.,0.,0.,0.,0.,0.,1.112565,0.039112,0.,0.,0.,0.,0.|
P|0.,0.,0.,0.,0.,1.190472,1.731031,0.,0.|0.,0.,0.,0.,1.809247,0.||0.,0.,0.,0.,0.,0.274724,0.798937,0.,0.|0.,0.,0.,0.,1.227703,0.|
S|0.,0.,0.,0.,0.,0.,0.,0.,0.,0.,0.,0.,0.,0.,0.,0.,0.,0.,0.,0.,0.,0.,0.,0.,0.,0.,0.,0.,0.,0.||0.,0.,0.,0.,0.,0.,0.,0.,0.,0.,0.,1.618763,0.,0.,0.,0.,0.,0.,0.,0.,0.,0.,0.,0.,0.,0.,0.,0.|0.,0.,0.,0.,0.,0.,0.,0.,0.,0.,0.,0.,0.,0.,0.,0.,0.,0.,0.,0.,0.,0.,0.,0.,0.,0.,0.,0.,0.,0.||0.,0.,0.,0.,0.,0.,0.,0.,0.,0.,0.,0.867194,0.,0.,0.,0.,0.,0.,0.,0.,0.,0.,0.,0.,0.,0.,0.,0.
T|1.676292,0.,0.,0.,0.,0.,0.,0.,0.,0.,1.722966,0.|0.,0.,0.,0.,0.,0.,0.,0.,0.,1.439883,0.,0.,0.,0.,0.|1.849699,0.,0.,0.,0.,0.,0.,0.,0.,0.,1.422556,0.,0.,0.,0.,0.,0.|0.278762,0.,0.,0.,0.,0.,0.,0.,0.,0.,0.958336,0.|0.,0.,0.,0.,0.,0.,0.,0.,0.,0.771366,0.,0.,0.,0.,0.|0.24608,0.,0.,0.,0.,0.,0.,0.,0.,0.,0.558861,0.,0.,0.,0.,0.,0.
W|0.,0.,0.,0.|0.,0.,1.965302,2.421857|0.,1.585899,0.|0.,0.,0.,0.|0.,0.,1.291484,1.660702|0.,0.619256,0.
Y|0.,0.,0.,0.,1.51823,0.,0.,0.,0.,0.,0.|0.,0.,0.,0.,2.264087,0.,0.,1.490875,1.459135,0.,0.,0.,0.,0.,0.|0.,0.,0.,1.781883,1.419429,0.,0.,0.,0.,1.380111|0.,0.,0.,0.,0.316298,0.,0.,0.,0.,0.,0.|0.,0.,0.,0.,0.471685,0.,0.,0.905174,0.625344,0.,0.,0.,0.,0.,0.|0.,0.,0.,1.272774,0.365832,0.,0.,0.,0.,0.530812
V|0.,0.,0.,0.,0.,0.,0.,1.214938,0.,0.,0.,0.,0.,0.,0.,0.,0.,0.,0.|0.,1.214008,0.,0.,0.,1.330651,0.,0.,0.,0.,0.,0.,0.,0.,0.,0.,1.419551,0.,0.,0.,0.,0.,0.,1.109563,0.,0.,1.115193,1.554128,1.178046,0.,0.,0.||0.,0.,0.,0.,0.,0.,0.,0.228553,0.,0.,0.,0.,0.,0.,0.,0.,0.,0.,0.|0.,0.041253,0.,0.,0.,0.380186,0.,0.,0.,0.,0.,0.,0.,0.,0.,0.,0.449759,0.,0.,0.,0.,0.,0.,0.554781,0.,0.,0.37613,0.386233,0.446124,0.,0.,0.|
```
