## Supplementary Data 3 for "Pharmacological proximities in the GPCR family discovered using contact-informed amino-acid and binding pocket similarities": f7630.bsv

```
res|B|C|P|wB|wC|wP
A|1.257154,0.,0.,0.,1.346584|0.,0.,0.,1.254099||0.084065,0.,0.,0.,0.577108|0.,0.,0.,0.671839|
R|1.269047,0.|0.,0.|0.,0.|0.027001,0.|0.,0.|0.,0.
N|0.|0.|1.783528|0.|0.|0.700672
D|0.|1.316861,0.|1.695492,0.,0.|0.|0.120078,0.|0.139144,0.,0.
C|||1.186105,0.,0.,0.,1.147235|||0.09013,0.,0.,0.,0.409727
Q|||0.|||0.
E||||||
G|0.,0.,0.,0.|||0.,0.,0.,0.||
H|0.|0.,0.,0.,0.|0.,0.,0.,0.,1.515202,0.|0.|0.,0.,0.,0.|0.,0.,0.,0.,0.86583,0.
I||0.|||0.|
L||0.,0.,0.,0.|||0.,0.,0.,0.|
K|0.,0.|0.,0.,0.|0.,0.,0.|0.,0.|0.,0.,0.|0.,0.,0.
M|0.,0.,0.|1.9724,0.,0.||0.,0.,0.|0.9862,0.,0.|
F|0.,0.|0.,1.362072,1.605348,0.||0.,0.|0.,0.291873,0.688006,0.|
P|0.|0.,0.||0.|0.,0.|
S|0.,0.,0.,0.||0.,0.,1.064315,0.,0.|0.,0.,0.,0.||0.,0.,0.380113,0.,0.
T|0.|0.|0.|0.|0.|0.
W|0.|0.,0.,0.|0.,0.,0.|0.|0.,0.,0.|0.,0.,0.
Y|0.,0.,0.,0.|1.618624,0.,0.,0.,0.,0.,0.,0.,0.,0.,0.,1.972116,0.|0.,0.,0.,0.,0.,0.,1.200864,1.553609|0.,0.,0.,0.|0.132835,0.,0.,0.,0.,0.,0.,0.,0.,0.,0.,0.986058,0.|0.,0.,0.,0.,0.,0.,0.600432,0.721318
V||0.|||0.|
```
