## Supplementary Data 3 for "Pharmacological proximities in the GPCR family discovered using contact-informed amino-acid and binding pocket similarities": f7631.bsv

```
res|B|C|P|wB|wC|wP
A|0.,0.,0.,0.,0.,0.,0.,1.294732,0.,1.370408|0.,0.,0.942875,0.,0.,0.,0.,0.,0.,0.,0.||0.,0.,0.,0.,0.,0.,0.,0.26739,0.,0.293659|0.,0.,0.219811,0.,0.,0.,0.,0.,0.,0.,0.|
R|0.,0.,0.,0.,0.,0.,1.165759,0.,0.,0.,1.199195|0.,1.211258,0.,0.,0.|0.,0.,0.,0.,0.,0.,0.,0.,0.,0.,0.|0.,0.,0.,0.,0.,0.,0.139384,0.,0.,0.,0.285523|0.,0.460724,0.,0.,0.|0.,0.,0.,0.,0.,0.,0.,0.,0.,0.,0.
N|1.494302,0.,0.,0.,0.,0.,0.,0.,0.,0.|0.,0.,0.,0.,0.,0.,0.|0.,0.,0.,0.,0.,0.,1.743342,0.,0.,1.699596,0.,0.,1.865833|0.289804,0.,0.,0.,0.,0.,0.,0.,0.,0.|0.,0.,0.,0.,0.,0.,0.|0.,0.,0.,0.,0.,0.,0.270764,0.,0.,0.242799,0.,0.,0.767399
D|0.,0.,0.,0.,1.264199,0.,0.,0.,0.,1.34892,0.,0.,0.,0.,0.,1.620661,0.|0.,0.,0.,0.,0.,0.,0.,0.,0.,0.,1.128374,0.,0.,0.,0.,0.,0.,0.,0.,1.189449,0.|0.,0.,0.,0.,0.,0.,1.987749,0.,0.,0.,1.840197,0.,0.,0.,0.,0.,1.504944,1.735564,0.,0.,1.357694,1.888573,0.,0.|0.,0.,0.,0.,0.248695,0.,0.,0.,0.,0.557163,0.,0.,0.,0.,0.,0.617395,0.|0.,0.,0.,0.,0.,0.,0.,0.,0.,0.,0.183974,0.,0.,0.,0.,0.,0.,0.,0.,0.198242,0.|0.,0.,0.,0.,0.,0.,0.027081,0.,0.,0.,0.320034,0.,0.,0.,0.,0.,0.060683,0.377905,0.,0.,0.614195,0.359728,0.,0.
C|0.,0.,0.||0.,0.,0.,0.,0.|0.,0.,0.||0.,0.,0.,0.,0.
Q|0.,0.|0.,0.,0.,0.,0.|0.,0.,0.,0.,0.,0.,1.502887|0.,0.|0.,0.,0.,0.,0.|0.,0.,0.,0.,0.,0.,1.030551
E|1.545145,0.,0.,1.553958,0.,0.,0.,0.,0.,0.,0.|0.,0.,0.,0.,0.,0.,0.,0.,0.,0.|0.,0.,0.,1.935757,0.,0.,0.,0.,0.,0.|0.421403,0.,0.,0.873392,0.,0.,0.,0.,0.,0.,0.|0.,0.,0.,0.,0.,0.,0.,0.,0.,0.|0.,0.,0.,0.444272,0.,0.,0.,0.,0.,0.
G|1.472241,0.,0.,2.081095,0.,0.,0.,0.,0.,0.,0.,0.,1.365799,0.,0.,0.,0.,0.,0.,0.,0.,0.|||0.330139,0.,0.,1.048143,0.,0.,0.,0.,0.,0.,0.,0.,0.23753,0.,0.,0.,0.,0.,0.,0.,0.,0.||
H|0.,0.|0.,0.,0.|0.,0.,0.|0.,0.|0.,0.,0.|0.,0.,0.
I|0.,0.,0.,0.,0.,0.,0.,0.,0.,0.,0.,0.|0.,0.,0.,0.,0.,0.,0.,0.,0.,1.417891,0.,0.,1.318429||0.,0.,0.,0.,0.,0.,0.,0.,0.,0.,0.,0.|0.,0.,0.,0.,0.,0.,0.,0.,0.,0.385297,0.,0.,0.125565|
L|1.832229,0.,0.,0.,1.13988,0.,0.,0.,0.,0.,0.,0.,0.,0.|0.,0.,0.,0.,0.,0.,0.,0.,0.,0.,1.540052,0.,0.,0.,0.,0.,0.||1.176907,0.,0.,0.,0.186866,0.,0.,0.,0.,0.,0.,0.,0.,0.|0.,0.,0.,0.,0.,0.,0.,0.,0.,0.,0.197227,0.,0.,0.,0.,0.,0.|
K|0.,0.,0.,0.,0.,0.|0.,0.,0.,0.,0.,0.,0.,0.,0.,0.,0.|0.,0.,0.,0.,0.,0.,0.,0.|0.,0.,0.,0.,0.,0.|0.,0.,0.,0.,0.,0.,0.,0.,0.,0.,0.|0.,0.,0.,0.,0.,0.,0.,0.
M|0.,0.,0.,0.,0.,0.|0.,0.,0.,0.,0.,0.||0.,0.,0.,0.,0.,0.|0.,0.,0.,0.,0.,0.|
F|0.,0.,0.,0.,0.,0.|0.,0.,0.,0.,0.,0.,0.,0.,0.,0.,0.,0.,0.,0.,0.||0.,0.,0.,0.,0.,0.|0.,0.,0.,0.,0.,0.,0.,0.,0.,0.,0.,0.,0.,0.,0.|
P|0.,0.,0.,0.,0.,0.,0.,0.|1.607228,0.,0.,0.,0.,0.,0.,0.,0.||0.,0.,0.,0.,0.,0.,0.,0.|1.173159,0.,0.,0.,0.,0.,0.,0.,0.|
S|0.,0.,0.,0.,0.,0.,0.,0.,0.,1.267925,0.||0.,0.,0.,0.,0.,0.,0.,0.,0.,0.|0.,0.,0.,0.,0.,0.,0.,0.,0.,0.796981,0.||0.,0.,0.,0.,0.,0.,0.,0.,0.,0.
T|1.307971,0.,0.,0.,0.,0.|0.,0.,0.|0.,1.620052,0.,0.|0.362795,0.,0.,0.,0.,0.|0.,0.,0.|0.,0.345257,0.,0.
W|0.,0.,0.|0.,0.|0.|0.,0.,0.|0.,0.|0.
Y|0.,1.552775,0.,1.986465,0.,0.941658,0.,0.,0.,0.,0.,0.,0.|0.,0.,0.,0.,0.,0.,0.,1.285869,0.,1.476886,1.605653,1.892823,0.,0.,0.,0.,2.075046,0.,1.526897,0.,0.,0.|0.,0.,0.,0.,0.,0.,1.237889,0.,0.,1.123845,0.,0.,0.,0.,0.,0.,0.,0.,0.|0.,0.9634,0.,0.58617,0.,0.102354,0.,0.,0.,0.,0.,0.,0.|0.,0.,0.,0.,0.,0.,0.,0.147157,0.,0.5137,0.523583,0.630941,0.,0.,0.,0.,1.304315,0.,0.652625,0.,0.,0.|0.,0.,0.,0.,0.,0.,0.394909,0.,0.,0.23617,0.,0.,0.,0.,0.,0.,0.,0.,0.
V|0.,0.,0.,0.,0.,0.,0.|0.,0.,1.154526,0.,0.,0.,0.,0.,0.,0.,0.,0.||0.,0.,0.,0.,0.,0.,0.|0.,0.,0.429787,0.,0.,0.,0.,0.,0.,0.,0.,0.|
```
