## Supplementary Data 3 for "Pharmacological proximities in the GPCR family discovered using contact-informed amino-acid and binding pocket similarities": f7653.bsv

```
res|B|C|P|wB|wC|wP
A|1.379169,0.,0.,0.,0.,0.|1.095743,0.,0.,0.,0.||0.177957,0.,0.,0.,0.,0.|0.221719,0.,0.,0.,0.|
R|0.,0.,0.,0.,0.,0.,0.|0.,0.,0.,1.520208,0.,0.,0.|0.,0.,0.,0.,0.,0.,0.|0.,0.,0.,0.,0.,0.,0.|0.,0.,0.,0.982676,0.,0.,0.|0.,0.,0.,0.,0.,0.,0.
N|0.,0.|0.|0.,0.,1.195409|0.,0.|0.|0.,0.,0.055972
D|0.,0.,0.,0.980067,0.,0.,1.407499|0.,0.,0.,1.285877,0.,0.,0.,0.|0.,0.,0.,2.064464,0.,0.,0.,0.,1.366185|0.,0.,0.,0.052445,0.,0.,0.12442|0.,0.,0.,0.28814,0.,0.,0.,0.|0.,0.,0.,0.621411,0.,0.,0.,0.,0.166056
C||||||
Q||||||
E|0.,0.,0.,0.|0.,0.,0.|0.,0.,0.,0.|0.,0.,0.,0.|0.,0.,0.|0.,0.,0.,0.
G|0.,0.,0.,0.,0.,0.,1.168973|||0.,0.,0.,0.,0.,0.,0.058126||
H|0.,0.|0.|0.|0.,0.|0.|0.
I|0.,0.,0.,0.,0.,0.,0.,0.|1.288114,0.,0.,0.,1.34539,0.,0.,0.,1.455618,0.,0.||0.,0.,0.,0.,0.,0.,0.,0.|0.28331,0.,0.,0.,0.440964,0.,0.,0.,0.402104,0.,0.|
L|1.466329,0.,0.,0.,1.236853,0.|1.287176,0.914998,1.229959,0.,0.,0.,0.,1.316075,0.,0.||0.184904,0.,0.,0.,0.075168,0.|0.351048,0.029516,0.155098,0.,0.,0.,0.,0.45081,0.,0.|
K|1.044641,0.,0.|1.568428,0.,0.,0.,0.,0.|0.,0.,1.562862,0.,0.,0.,0.|0.122539,0.,0.|0.234574,0.,0.,0.,0.,0.|0.,0.,0.459973,0.,0.,0.,0.
M|0.,0.|0.,0.,0.,0.||0.,0.|0.,0.,0.,0.|
F|0.,0.,0.|0.,0.,0.,0.,0.||0.,0.,0.|0.,0.,0.,0.,0.|
P|0.,0.|0.,1.505128||0.,0.|0.,0.507253|
S|0.,0.,1.394052,0.,0.||0.,0.,1.216904,0.|0.,0.,0.292674,0.,0.||0.,0.,0.221866,0.
T|1.01475,0.,0.,0.|1.470046,0.,0.,0.|1.3,0.,0.,0.,0.|0.080347,0.,0.,0.|0.254348,0.,0.,0.|0.160117,0.,0.,0.,0.
W|0.|0.,0.|0.|0.|0.,0.|0.
Y||0.,0.|0.,0.,0.||0.,0.|0.,0.,0.
V|1.137891,1.424425,0.,0.,0.,0.,0.|1.244967,0.,0.,0.,0.,0.||0.073412,0.116962,0.,0.,0.,0.,0.|0.230009,0.,0.,0.,0.,0.|
```
