## Supplementary Data 3 for "Pharmacological proximities in the GPCR family discovered using contact-informed amino-acid and binding pocket similarities": f7654.bsv

```
res|B|C|P|wB|wC|wP
A|0.833072,0.,1.01781,1.138992,0.|0.,0.,0.,0.,0.||0.027348,0.,0.085568,0.100796,0.|0.,0.,0.,0.,0.|
R|0.,0.,0.,0.|0.,0.,0.,0.|0.,0.,0.,0.,0.|0.,0.,0.,0.|0.,0.,0.,0.|0.,0.,0.,0.,0.
N||0.|0.||0.|0.
D|0.|0.,0.|0.,0.,0.|0.|0.,0.|0.,0.,0.
C|0.||0.|0.||0.
Q|0.,0.,0.|0.,0.|0.,0.,0.|0.,0.,0.|0.,0.|0.,0.,0.
E|0.,0.|0.,0.|0.,0.,0.|0.,0.|0.,0.|0.,0.,0.
G|0.,0.,0.,1.301503,1.520827|||0.,0.,0.,0.161248,0.168233||
H|0.,0.|0.,0.,0.|1.849275,0.,0.|0.,0.|0.,0.,0.|0.555716,0.,0.
I|0.,0.,0.,0.,0.,0.|1.169879,0.,0.,0.,0.,0.,0.,0.,0.,0.||0.,0.,0.,0.,0.,0.|0.304287,0.,0.,0.,0.,0.,0.,0.,0.,0.|
L|0.,0.,0.,0.729589,0.|1.107674,0.975394,0.,0.,0.,0.,0.,0.,0.,1.118295,1.410226,1.320211,0.,0.,0.||0.,0.,0.,0.012913,0.|0.131466,0.076357,0.,0.,0.,0.,0.,0.,0.,0.232566,0.193438,0.227824,0.,0.,0.|
K|0.,0.|0.,0.|0.,0.|0.,0.|0.,0.|0.,0.
M|0.,0.,0.|1.421072,0.,0.,0.,0.,0.||0.,0.,0.|0.340914,0.,0.,0.,0.,0.|
F|1.283305,1.302606,0.,0.,0.|1.60114,1.113346,1.65989,0.,0.,0.,1.601658,1.057611,0.,0.||0.210643,0.118419,0.,0.,0.|0.428588,0.098402,0.209582,0.,0.,0.,0.467741,0.14975,0.,0.|
P||||||
S|0.,0.,0.,0.,0.||0.,0.,0.,0.|0.,0.,0.,0.,0.||0.,0.,0.,0.
T||||||
W||||||
Y|0.,0.|1.46524,0.,0.,0.,0.|1.37448,0.,0.,0.,0.,0.|0.,0.|0.199805,0.,0.,0.,0.|0.180487,0.,0.,0.,0.,0.
V|0.,0.,0.,0.|0.,1.614188,0.,0.,0.||0.,0.,0.,0.|0.,0.342836,0.,0.,0.|
```
