## Supplementary Data 3 for "Pharmacological proximities in the GPCR family discovered using contact-informed amino-acid and binding pocket similarities": f7656.bsv

```
res|B|C|P|wB|wC|wP
A|0.,0.,0.,1.485135,1.137112,0.,1.38245,0.,0.,0.,0.,0.,1.480813,1.264134,0.,1.310519,0.,0.,0.,0.,0.,0.,0.,0.,0.,0.,0.|0.,0.,0.,0.,1.00751,0.,0.,1.2407,0.,1.211447,0.,0.,0.,1.059385,0.926598,1.435592,0.,1.333485,0.,1.766186,1.285884,0.,1.038918,1.377714,0.,0.,0.||0.,0.,0.,0.924706,0.108988,0.,0.282673,0.,0.,0.,0.,0.,0.634634,0.231345,0.,0.35404,0.,0.,0.,0.,0.,0.,0.,0.,0.,0.,0.|0.,0.,0.,0.,0.190096,0.,0.,0.186303,0.,0.209004,0.,0.,0.,0.416187,0.132371,0.243957,0.,0.307951,0.,0.155188,0.086084,0.,0.193804,0.312867,0.,0.,0.|
R|0.,0.,0.,0.,0.,0.,0.,0.,0.,0.,0.,0.,0.,0.,0.,0.,0.|0.,0.,0.,0.,0.,0.,0.,0.,0.,0.,0.,0.,0.,0.,0.,0.,0.|0.,0.,0.,0.,0.,1.682037,0.,0.,0.,0.,0.,0.,0.,2.436439,0.,0.,0.|0.,0.,0.,0.,0.,0.,0.,0.,0.,0.,0.,0.,0.,0.,0.,0.,0.|0.,0.,0.,0.,0.,0.,0.,0.,0.,0.,0.,0.,0.,0.,0.,0.,0.|0.,0.,0.,0.,0.,1.021237,0.,0.,0.,0.,0.,0.,0.,0.271794,0.,0.,0.
N|0.,1.312293,0.,0.,0.,0.,0.,0.,0.,0.|0.,0.,0.,0.,0.,0.,0.,0.|0.,0.,0.,0.,0.,0.,0.,0.|0.,0.299295,0.,0.,0.,0.,0.,0.,0.,0.|0.,0.,0.,0.,0.,0.,0.,0.|0.,0.,0.,0.,0.,0.,0.,0.
D|0.,0.,1.29129,0.,0.,0.,0.,1.434485,1.70284,0.,0.,0.,0.,0.,0.,1.673127,1.29457,0.,0.|0.,0.,0.,0.,0.,0.,0.,0.,0.,0.,0.,0.,0.,0.,0.,0.,1.282322,0.,0.,0.|0.,0.,0.,0.,1.71773,0.,0.,0.,0.,0.,0.,1.543967,0.,0.,0.,0.,0.,0.,0.,0.,0.,2.266661,1.533266,0.,0.|0.,0.,0.24024,0.,0.,0.,0.,0.315649,0.370989,0.,0.,0.,0.,0.,0.,0.033329,0.056734,0.,0.|0.,0.,0.,0.,0.,0.,0.,0.,0.,0.,0.,0.,0.,0.,0.,0.,0.025544,0.,0.,0.|0.,0.,0.,0.,0.521454,0.,0.,0.,0.,0.,0.,0.222008,0.,0.,0.,0.,0.,0.,0.,0.,0.,0.045153,0.097738,0.,0.
C|0.,0.,0.,0.,0.|0.,0.|0.,0.,0.|0.,0.,0.,0.,0.|0.,0.|0.,0.,0.
Q|0.,0.,0.|0.,0.,0.,0.,0.|0.,0.,0.,0.,0.,0.,0.,0.|0.,0.,0.|0.,0.,0.,0.,0.|0.,0.,0.,0.,0.,0.,0.,0.
E|0.,0.,0.,0.,0.,0.,0.,0.|0.,0.,0.,0.,0.955182,0.,0.,0.,0.,0.,0.,0.,0.|1.500985,0.,0.,0.,0.,0.,0.,1.323017,0.,0.,0.,0.,0.,0.,1.04151,0.,0.,0.,0.,0.,0.|0.,0.,0.,0.,0.,0.,0.,0.|0.,0.,0.,0.,0.033569,0.,0.,0.,0.,0.,0.,0.,0.|0.49873,0.,0.,0.,0.,0.,0.,0.202891,0.,0.,0.,0.,0.,0.,0.290654,0.,0.,0.,0.,0.,0.
G|0.,0.,0.,0.,0.,0.,0.,0.,0.,0.,0.,0.,0.,0.,0.,0.,1.560061,1.365598,0.,0.,0.,0.,0.,1.529463,0.,0.,0.,0.,0.,0.,0.,0.,0.,0.,0.,0.,0.,1.79056,0.,0.,0.,0.|||0.,0.,0.,0.,0.,0.,0.,0.,0.,0.,0.,0.,0.,0.,0.,0.,0.431651,0.267764,0.,0.,0.,0.,0.,0.629779,0.,0.,0.,0.,0.,0.,0.,0.,0.,0.,0.,0.,0.,0.114139,0.,0.,0.,0.||
H|0.,0.,0.,0.,0.,0.,0.,1.509715,0.,0.,0.,0.|1.544671,0.,0.,0.,0.,0.,0.,0.,0.,0.|0.,1.793607,0.,0.,0.,0.,0.,0.,0.,1.229731,0.,1.708454|0.,0.,0.,0.,0.,0.,0.,0.132653,0.,0.,0.,0.|0.434284,0.,0.,0.,0.,0.,0.,0.,0.,0.|0.,0.46416,0.,0.,0.,0.,0.,0.,0.,0.120341,0.,0.394782
I|1.506054,0.,0.,0.,0.,0.,0.,1.216285,0.,0.,0.,0.,0.,0.,0.,0.,0.,0.,0.,0.,0.,0.|1.427089,0.,1.499013,1.499013,1.097961,1.045425,0.,0.,1.461483,1.100788,0.,0.,0.,0.,0.,0.,1.366444,1.162862,1.368315,0.,0.,0.,0.,0.,0.,0.,0.,0.,0.,0.,0.,0.,0.,0.,0.,0.||0.219633,0.,0.,0.,0.,0.,0.,0.074196,0.,0.,0.,0.,0.,0.,0.,0.,0.,0.,0.,0.,0.,0.|0.289877,0.,0.622593,0.622593,0.229806,0.291747,0.,0.,0.267461,0.211044,0.,0.,0.,0.,0.,0.,0.336401,0.298949,0.41437,0.,0.,0.,0.,0.,0.,0.,0.,0.,0.,0.,0.,0.,0.,0.,0.,0.|
L|0.,0.,0.,0.,0.,0.,0.,0.,0.,0.,0.,0.,0.|0.,0.,0.,0.,0.,0.,0.,1.402659,0.,0.,0.,0.,0.,0.,0.,0.,0.,0.,0.,0.,0.,0.,1.503922,0.,0.,0.,0.,0.,0.,1.266039,0.,0.||0.,0.,0.,0.,0.,0.,0.,0.,0.,0.,0.,0.,0.|0.,0.,0.,0.,0.,0.,0.,0.1631,0.,0.,0.,0.,0.,0.,0.,0.,0.,0.,0.,0.,0.,0.,0.459357,0.,0.,0.,0.,0.,0.,0.141231,0.,0.|
K|0.,0.,0.,0.,0.,0.,0.,0.,0.,0.|0.,0.,0.,0.,0.,0.,0.,0.,0.,0.,0.,1.278185,0.|0.,0.,0.,0.,1.340128,0.,0.,0.,0.,0.,1.226932,0.,0.,0.,0.|0.,0.,0.,0.,0.,0.,0.,0.,0.,0.|0.,0.,0.,0.,0.,0.,0.,0.,0.,0.,0.,0.570618,0.|0.,0.,0.,0.,0.32968,0.,0.,0.,0.,0.,0.43819,0.,0.,0.,0.
M|0.,1.051646,0.,0.,0.,0.,0.,1.2048,0.,0.,0.,0.,0.|0.,0.,1.351077,1.545549,0.,0.,0.,1.420619,1.378604,1.523812,1.005152,0.,0.||0.,0.117596,0.,0.,0.,0.,0.,0.231886,0.,0.,0.,0.,0.|0.,0.,0.30814,0.386387,0.,0.,0.,0.11888,0.046146,0.629097,0.116807,0.,0.|
F|0.,0.,1.392438,0.,0.,0.,0.,0.,1.377607,0.,0.,0.,0.|0.,0.,0.,1.40289,0.,0.,0.,0.,0.,0.,1.261359,1.600716,0.,0.,0.,0.,0.,1.766765,0.,0.,0.,0.,0.||0.,0.,0.472904,0.,0.,0.,0.,0.,0.492002,0.,0.,0.,0.|0.,0.,0.,0.899967,0.,0.,0.,0.,0.,0.,0.117336,0.971863,0.,0.,0.,0.,0.,0.356595,0.,0.,0.,0.,0.|
P|0.,0.,0.,0.,0.,0.,0.,0.,0.|0.,1.528586,1.767087,0.,0.,0.,0.,0.,0.,0.,0.||0.,0.,0.,0.,0.,0.,0.,0.,0.|0.,0.576825,0.504882,0.,0.,0.,0.,0.,0.,0.,0.|
S|0.,0.,0.,0.,0.,0.,0.,0.,0.,0.,0.||0.,0.,0.,0.,1.767067,0.,0.,0.,0.,0.,0.,0.,0.|0.,0.,0.,0.,0.,0.,0.,0.,0.,0.,0.||0.,0.,0.,0.,0.599541,0.,0.,0.,0.,0.,0.,0.,0.
T|0.,0.,0.,0.,0.,0.,0.,0.,0.,0.|0.,0.,0.,0.,0.,0.,0.|0.,0.,0.,0.,0.,0.,0.,0.,0.,0.|0.,0.,0.,0.,0.,0.,0.,0.,0.,0.|0.,0.,0.,0.,0.,0.,0.|0.,0.,0.,0.,0.,0.,0.,0.,0.,0.
W|0.,0.,0.,0.|0.,0.,0.,0.,0.,0.,1.33181,0.|0.,0.,0.,0.|0.,0.,0.,0.|0.,0.,0.,0.,0.,0.,0.207713,0.|0.,0.,0.,0.
Y|0.,0.,0.,0.,0.,0.,0.,0.|0.,0.,0.,0.,0.,1.433549,0.,2.102283,2.330786,0.,0.,0.,0.,0.,0.,0.|1.53573,0.,0.,0.,0.,0.,0.,0.,0.,0.,0.,0.|0.,0.,0.,0.,0.,0.,0.,0.|0.,0.,0.,0.,0.,0.480903,0.,1.475286,1.104056,0.,0.,0.,0.,0.,0.,0.|0.319944,0.,0.,0.,0.,0.,0.,0.,0.,0.,0.,0.
V|0.,0.,0.,0.,0.,0.,0.906558,0.,0.,0.,0.,1.261094,1.661355,0.,0.,0.,0.,0.,0.,0.|0.,0.,1.279363,0.,0.,1.734708,0.,0.,1.422179,0.,1.099183,0.,0.,0.,0.,1.163121,0.,0.,0.,0.,0.,0.,0.,1.532496,0.,0.,0.,0.,0.,0.,0.||0.,0.,0.,0.,0.,0.,0.194262,0.,0.,0.,0.,0.020097,0.026476,0.,0.,0.,0.,0.,0.,0.|0.,0.,0.531056,0.,0.,0.395635,0.,0.,0.355545,0.,0.153263,0.,0.,0.,0.,0.248335,0.,0.,0.,0.,0.,0.,0.,0.024422,0.,0.,0.,0.,0.,0.,0.|
```
