## Supplementary Data 3 for "Pharmacological proximities in the GPCR family discovered using contact-informed amino-acid and binding pocket similarities": f7663.bsv

```
res|B|C|P|wB|wC|wP
A|0.,0.,0.,1.485135,0.,0.,0.,0.,1.480813,1.264134,0.,1.310519,0.,0.,0.,0.|0.,0.,0.,0.,1.00751,0.,0.,0.,0.,1.059385,0.926598,1.435592,0.,1.333485,0.,1.038918||0.,0.,0.,0.924706,0.,0.,0.,0.,0.634634,0.231345,0.,0.35404,0.,0.,0.,0.|0.,0.,0.,0.,0.190096,0.,0.,0.,0.,0.416187,0.132371,0.243957,0.,0.307951,0.,0.193804|
R|0.,0.,0.,0.,0.,0.|0.,0.,0.,0.,0.,0.,0.,0.,0.,0.|0.,1.682037,0.,0.,0.,0.,0.,0.,0.|0.,0.,0.,0.,0.,0.|0.,0.,0.,0.,0.,0.,0.,0.,0.,0.|0.,1.021237,0.,0.,0.,0.,0.,0.,0.
N|0.,1.312293,0.,0.,0.|0.,0.,0.|0.,0.,0.,0.|0.,0.299295,0.,0.,0.|0.,0.,0.|0.,0.,0.,0.
D|1.29129,0.,0.,0.,0.,1.434485,1.70284,0.,0.|0.,0.,0.,0.,0.,0.,0.,0.,0.,0.|0.,0.,1.71773,0.,0.,0.,0.,0.,0.,1.543967,0.,0.,0.,0.,0.|0.24024,0.,0.,0.,0.,0.315649,0.370989,0.,0.|0.,0.,0.,0.,0.,0.,0.,0.,0.,0.|0.,0.,0.521454,0.,0.,0.,0.,0.,0.,0.222008,0.,0.,0.,0.,0.
C|0.,0.||0.,0.|0.,0.||0.,0.
Q|0.|0.,0.,0.|0.,0.,0.,0.,0.|0.|0.,0.,0.|0.,0.,0.,0.,0.
E|0.,0.||1.04151,0.|0.,0.||0.290654,0.
G|0.,0.,1.93677,1.233497,0.933495,0.,0.,0.,0.,0.,0.,0.,1.30397,1.560061,1.365598,0.,0.,0.,0.,1.529463,0.,0.,0.,0.,0.,0.|||0.,0.,0.747525,0.238043,0.081886,0.,0.,0.,0.,0.,0.,0.,0.269885,0.431651,0.267764,0.,0.,0.,0.,0.629779,0.,0.,0.,0.,0.,0.||
H|0.,1.730707,0.,0.,0.,0.,0.|0.,0.,0.,0.,0.|0.,0.,0.,0.,0.,1.229731,0.|0.,0.18218,0.,0.,0.,0.,0.|0.,0.,0.,0.,0.|0.,0.,0.,0.,0.,0.120341,0.
I|1.506054,0.,0.,1.216285,1.136599,0.,0.,0.,0.,0.,0.,0.,0.,0.,0.,0.|1.427089,0.,1.097961,1.045425,0.,0.,1.461483,1.100788,0.,0.,0.,0.,0.,0.,1.366444,1.162862,1.368315,0.,0.,0.,0.,0.,0.,0.,0.,0.,0.,0.,0.||0.219633,0.,0.,0.074196,0.128765,0.,0.,0.,0.,0.,0.,0.,0.,0.,0.,0.|0.289877,0.,0.229806,0.291747,0.,0.,0.267461,0.211044,0.,0.,0.,0.,0.,0.,0.336401,0.298949,0.41437,0.,0.,0.,0.,0.,0.,0.,0.,0.,0.,0.,0.|
L|0.,0.,0.,0.,0.|0.,1.402659,0.,0.,0.,0.,0.,0.,0.,0.,0.,0.,0.,0.,0.,0.,1.223888,0.,0.,0.,0.||0.,0.,0.,0.,0.|0.,0.1631,0.,0.,0.,0.,0.,0.,0.,0.,0.,0.,0.,0.,0.,0.,0.385506,0.,0.,0.,0.|
K|0.|0.991255,0.,0.,1.278185|0.995418,0.,1.600633,0.,1.226932,0.,0.|0.|0.411464,0.,0.,0.570618|0.356848,0.,0.55836,0.,0.43819,0.,0.
M|0.,0.,0.,0.,0.,0.,0.,0.,0.|1.351077,1.545549,0.,0.,0.,1.523812,1.337727,1.005152,0.||0.,0.,0.,0.,0.,0.,0.,0.,0.|0.30814,0.386387,0.,0.,0.,0.629097,0.241364,0.116807,0.|
F|0.,0.,1.392438,1.456705,1.377607,0.,0.,0.|1.446614,0.,0.,1.40289,1.261359,1.600716,0.,0.,0.,0.,1.766765,0.,0.,0.,0.||0.,0.,0.472904,0.067754,0.492002,0.,0.,0.|0.256171,0.,0.,0.899967,0.117336,0.971863,0.,0.,0.,0.,0.356595,0.,0.,0.,0.|
P|0.,0.,0.,0.,0.,0.,0.,0.|0.,1.528586,1.767087,1.600535,0.,0.,0.,0.,0.,0.||0.,0.,0.,0.,0.,0.,0.,0.|0.,0.576825,0.504882,0.219681,0.,0.,0.,0.,0.,0.|
S|1.10432,0.,0.,0.,0.||0.,0.,1.767067,0.,0.,0.|0.231137,0.,0.,0.,0.||0.,0.,0.599541,0.,0.,0.
T|0.,0.,0.,0.,0.,0.|0.,0.,0.,0.,0.,0.|0.,0.,0.,0.,0.,0.,0.,0.|0.,0.,0.,0.,0.,0.|0.,0.,0.,0.,0.,0.|0.,0.,0.,0.,0.,0.,0.,0.
W|0.|2.093364,1.33181,0.|0.|0.|0.897156,0.207713,0.|0.
Y|0.,0.,0.,0.,0.|0.,0.,0.,2.102283,2.330786,0.,0.,0.|1.53573,0.,0.,0.,0.|0.,0.,0.,0.,0.|0.,0.,0.,1.475286,1.104056,0.,0.,0.|0.319944,0.,0.,0.,0.
V|0.,0.,1.336164,0.,0.906558,0.,0.,0.,0.|0.,0.,1.279363,1.734708,0.,0.,1.422179,0.,1.099183,0.,0.,0.,0.,1.163121,0.,0.,0.,0.,0.,0.,0.||0.,0.,0.187532,0.,0.194262,0.,0.,0.,0.|0.,0.,0.531056,0.395635,0.,0.,0.355545,0.,0.153263,0.,0.,0.,0.,0.248335,0.,0.,0.,0.,0.,0.,0.|
```
