## Supplementary Data 3 for "Pharmacological proximities in the GPCR family discovered using contact-informed amino-acid and binding pocket similarities": f7670.bsv

```
res|B|C|P|wB|wC|wP
A|0.,0.,1.812815,0.,0.,0.,1.789511,0.,0.,0.,0.,0.,1.840332,0.,0.,0.,0.,0.,1.197067,0.,0.,0.,0.,0.,0.,0.|0.97734,0.,0.,0.,0.,0.,0.,1.249071,0.,0.,0.,0.,0.,0.,0.,0.,0.,0.,1.16689,0.,0.,0.,1.403631,0.,1.758337,0.,1.241137,0.,0.,0.,0.,0.,1.479412,0.||0.,0.,0.769826,0.,0.,0.,0.447378,0.,0.,0.,0.,0.,0.521427,0.,0.,0.,0.,0.,0.388238,0.,0.,0.,0.,0.,0.,0.|0.187435,0.,0.,0.,0.,0.,0.,0.416357,0.,0.,0.,0.,0.,0.,0.,0.,0.,0.,0.486204,0.,0.,0.,0.533775,0.,0.420472,0.,0.150441,0.,0.,0.,0.,0.,0.389319,0.|
R|0.,0.,0.,0.,0.,0.,0.,0.,0.,0.|0.,0.,0.,0.,0.,0.,0.,0.,0.,0.,0.,0.,0.,0.,0.,0.|0.,0.,0.,0.,0.,0.,0.,0.,2.033649,2.134999,0.,0.,0.,0.,0.,0.,0.,0.|0.,0.,0.,0.,0.,0.,0.,0.,0.,0.|0.,0.,0.,0.,0.,0.,0.,0.,0.,0.,0.,0.,0.,0.,0.,0.|0.,0.,0.,0.,0.,0.,0.,0.,0.638008,0.720039,0.,0.,0.,0.,0.,0.,0.,0.
N|0.,0.,1.483331,0.,1.569293,0.,0.,0.,0.,0.,0.,0.,0.,1.391076,0.,0.,0.|1.522658,0.,0.,0.,0.,0.,1.337636|0.,0.,1.764986,0.,0.,0.,0.,0.,0.,0.,0.,1.415754,0.,0.,0.,0.,0.,0.,0.,1.997755,0.|0.,0.,0.31228,0.,0.331607,0.,0.,0.,0.,0.,0.,0.,0.,0.612073,0.,0.,0.|0.480839,0.,0.,0.,0.,0.,0.695571|0.,0.,0.557364,0.,0.,0.,0.,0.,0.,0.,0.,0.676761,0.,0.,0.,0.,0.,0.,0.,0.319641,0.
D|0.,0.,0.,0.,0.,1.329458,0.,0.,0.,1.578449,0.,0.,0.,0.,0.,1.4575,0.,0.,0.,0.,0.,0.,0.,0.,0.,0.,0.,0.|0.,0.,0.,1.050905,0.,0.,0.,0.,1.166633,0.,0.,0.,0.,0.,0.,0.,0.,0.,0.,0.,0.,0.,0.995797,0.,0.,0.,0.,0.|0.,2.069169,1.811357,0.,1.742892,0.,0.,1.889621,1.749868,1.871537,0.,0.,0.,0.,0.,1.809101,0.,0.,2.307563,0.,0.,0.,0.,0.,0.,0.,0.,0.,0.,0.,0.,0.,0.,1.381679,2.017609,1.532637,0.,0.,0.,0.,0.,0.,0.,0.|0.,0.,0.,0.,0.,0.288049,0.,0.,0.,0.280613,0.,0.,0.,0.,0.,0.307923,0.,0.,0.,0.,0.,0.,0.,0.,0.,0.,0.,0.|0.,0.,0.,0.297756,0.,0.,0.,0.,0.211722,0.,0.,0.,0.,0.,0.,0.,0.,0.,0.,0.,0.,0.,0.22259,0.,0.,0.,0.,0.|0.,1.237003,0.744393,0.,0.639061,0.,0.,0.944811,0.45139,0.674004,0.,0.,0.,0.,0.,0.448925,0.,0.,0.256396,0.,0.,0.,0.,0.,0.,0.,0.,0.,0.,0.,0.,0.,0.,0.663206,0.680448,0.402693,0.,0.,0.,0.,0.,0.,0.,0.
C|0.,0.,1.384082,0.,0.,0.,0.,0.,0.,0.,0.,0.,0.,0.,0.,0.,1.195156|0.,0.,0.,0.,0.,0.,0.,0.,0.|0.,0.,0.,0.,0.,0.,0.,0.|0.,0.,0.511921,0.,0.,0.,0.,0.,0.,0.,0.,0.,0.,0.,0.,0.,0.162976|0.,0.,0.,0.,0.,0.,0.,0.,0.|0.,0.,0.,0.,0.,0.,0.,0.
Q|0.,0.,1.601496,0.,0.,0.,0.,0.,0.,0.,1.326507,0.,0.|0.,0.,1.194844,0.,0.,0.,0.,0.,0.|0.,0.,1.455985,0.,0.,0.,0.,0.,0.,0.,0.,0.,0.,0.,0.|0.,0.,0.295012,0.,0.,0.,0.,0.,0.,0.,0.159181,0.,0.|0.,0.,0.060453,0.,0.,0.,0.,0.,0.|0.,0.,0.251331,0.,0.,0.,0.,0.,0.,0.,0.,0.,0.,0.,0.
E|0.,0.,0.,0.,0.,0.,0.,0.,1.675515,0.,0.,1.105354,0.,0.,0.,1.534469,0.,1.328632,0.,0.,0.,0.,1.370096|0.,0.,0.,0.,0.,0.,0.,0.,0.,0.,0.,0.,0.,0.,0.,0.,0.|0.,0.,0.,0.,0.,0.,0.,0.,0.,0.,0.,0.,0.,0.|0.,0.,0.,0.,0.,0.,0.,0.,0.703998,0.,0.,0.089451,0.,0.,0.,0.350259,0.,0.120785,0.,0.,0.,0.,0.360551|0.,0.,0.,0.,0.,0.,0.,0.,0.,0.,0.,0.,0.,0.,0.,0.,0.|0.,0.,0.,0.,0.,0.,0.,0.,0.,0.,0.,0.,0.,0.
G|0.,0.,0.,1.643295,1.064266,0.,0.,1.704868,1.377607,0.945336,0.,0.,0.,0.,0.,1.837727,0.,0.,0.,0.,0.,0.,0.,0.,0.,0.,0.,0.,0.,0.,0.,0.,0.,0.,0.,0.,0.,0.,1.764201,0.,0.,0.,0.,0.,0.,0.,0.,0.,0.,0.,1.569906,0.,0.,0.,0.,0.,0.,0.,0.,0.,0.,0.,0.,0.,0.,0.,0.,0.,0.,0.|||0.,0.,0.,1.000266,0.115681,0.,0.,1.237781,0.585011,0.207197,0.,0.,0.,0.,0.,0.594106,0.,0.,0.,0.,0.,0.,0.,0.,0.,0.,0.,0.,0.,0.,0.,0.,0.,0.,0.,0.,0.,0.,0.59635,0.,0.,0.,0.,0.,0.,0.,0.,0.,0.,0.,0.373424,0.,0.,0.,0.,0.,0.,0.,0.,0.,0.,0.,0.,0.,0.,0.,0.,0.,0.,0.||
H|2.297312,0.,0.,0.,2.155451,0.|0.,2.497374,0.,0.,1.128184,0.,1.128184,0.,0.,1.159025,0.,0.,1.338385|0.,2.282049,0.,0.,1.844489,1.376553,1.844489,1.376553,1.322108,0.,0.,0.,0.,1.718415|2.147487,0.,0.,0.,0.758962,0.|0.,1.683013,0.,0.,0.446315,0.,0.446315,0.,0.,0.195892,0.,0.,0.099723|0.,1.389073,0.,0.,0.972917,0.559697,0.972917,0.559697,0.528843,0.,0.,0.,0.,0.2426
I|2.222207,0.,0.,0.,0.,0.,0.,0.,0.,0.,0.,0.,0.,0.,0.,0.,0.,0.,0.,0.|0.,0.,0.,0.,0.,0.,0.,0.,0.,0.,0.,0.,0.,0.,0.,0.,0.,0.,0.,0.,0.,0.,1.570667,1.072783,0.,0.,1.201793,0.,0.,0.,0.,0.,0.,0.,0.,0.,0.,1.370137,1.27136,1.1658||0.272107,0.,0.,0.,0.,0.,0.,0.,0.,0.,0.,0.,0.,0.,0.,0.,0.,0.,0.,0.|0.,0.,0.,0.,0.,0.,0.,0.,0.,0.,0.,0.,0.,0.,0.,0.,0.,0.,0.,0.,0.,0.,0.685784,0.289941,0.,0.,0.391889,0.,0.,0.,0.,0.,0.,0.,0.,0.,0.,0.338504,0.219372,0.337468|
L|1.742113,0.,0.,0.,0.,0.,0.,0.,0.,0.,0.,0.,2.391797,0.,0.,0.,0.,0.|1.576855,1.686149,0.,0.,1.251897,0.,1.378922,0.,0.,0.,0.,0.,0.,1.467522,0.,0.,0.,1.931725,1.749881,0.,0.,1.27781,1.624772,0.,1.547834,1.251967,0.,0.,0.,0.,0.,1.665775||1.060416,0.,0.,0.,0.,0.,0.,0.,0.,0.,0.,0.,0.54359,0.,0.,0.,0.,0.|0.630742,0.916385,0.,0.,0.536527,0.,0.325675,0.,0.,0.,0.,0.,0.,0.380469,0.,0.,0.,0.869276,0.764033,0.,0.,0.414425,0.547478,0.,0.164164,0.265569,0.,0.,0.,0.,0.,0.613706|
K|1.603748,0.,1.93301,0.,0.,0.,0.,0.,0.,0.,0.,0.,0.,0.|0.,0.701544,0.,1.149048,0.,1.107137,0.,0.,0.,0.,0.,0.,0.,0.,0.,0.,0.,0.,0.,0.,0.|0.,0.,1.271903,0.,0.,1.562533,0.,0.,0.,0.,0.,0.,0.,0.,0.,0.,0.,0.,0.,0.,0.,0.,0.,0.,0.,0.,0.,0.|0.400937,0.,1.176615,0.,0.,0.,0.,0.,0.,0.,0.,0.,0.,0.|0.,0.007625,0.,0.325564,0.,0.155819,0.,0.,0.,0.,0.,0.,0.,0.,0.,0.,0.,0.,0.,0.,0.|0.,0.,0.339174,0.,0.,0.254635,0.,0.,0.,0.,0.,0.,0.,0.,0.,0.,0.,0.,0.,0.,0.,0.,0.,0.,0.,0.,0.,0.
M|1.823458,0.,0.,0.,0.,0.,0.,0.,0.,0.,0.,2.042847,2.092514|1.521184,0.,0.,1.432254,0.,0.,0.,0.,0.,0.,0.,0.,0.,0.,0.,0.,0.754367,1.406452,1.624807,0.,1.203456,0.,1.350283,0.,0.,1.170327,1.817595||1.387413,0.,0.,0.,0.,0.,0.,0.,0.,0.,0.,0.488507,0.550661|1.025145,0.,0.,0.381934,0.,0.,0.,0.,0.,0.,0.,0.,0.,0.,0.,0.,0.12233,0.351613,0.388541,0.,0.151893,0.,0.594124,0.,0.,0.277183,0.478315|
F|0.,0.,0.,0.,0.,0.,0.,0.,0.,0.,0.,0.,0.,0.,0.,0.,0.,0.,1.594665,0.|2.806438,0.,1.412687,0.,0.,0.,0.,0.,0.,0.,0.,0.,0.,0.,0.,0.,0.,1.859593,1.183698,2.056371,1.915978,0.,0.,0.,0.,0.,0.,0.,2.242735,2.242735,0.,0.,0.,0.,0.,0.987847,0.,0.,1.212492,0.,0.,0.,0.,0.,0.,0.,0.,0.,0.,2.62229,2.62229,1.570521,0.,0.||0.,0.,0.,0.,0.,0.,0.,0.,0.,0.,0.,0.,0.,0.,0.,0.,0.,0.,0.450258,0.|0.420966,0.,0.663098,0.,0.,0.,0.,0.,0.,0.,0.,0.,0.,0.,0.,0.,0.,0.619864,0.175363,0.924503,1.406527,0.,0.,0.,0.,0.,0.,0.,1.700535,1.700535,0.,0.,0.,0.,0.,0.320383,0.,0.,0.395378,0.,0.,0.,0.,0.,0.,0.,0.,0.,0.,1.069483,1.069483,0.495954,0.,0.|
P|0.,0.,0.,0.,0.,0.,0.,0.|0.,1.12202,0.,0.,0.,0.,0.,0.,0.,0.,0.,0.,0.||0.,0.,0.,0.,0.,0.,0.,0.|0.,0.549561,0.,0.,0.,0.,0.,0.,0.,0.,0.,0.,0.|
S|0.,0.,1.495991,0.,1.505795,0.,0.,0.,0.,0.,0.,0.,0.,0.,0.,0.,0.,0.,0.,0.,0.,0.,0.,0.,0.,0.,0.,0.,0.,0.,1.337186,0.,0.,0.,0.,0.,0.,0.,0.,0.|0.,0.,0.|0.,0.,0.,1.110688,0.,1.341137,0.,0.,0.,1.251164,0.,0.,0.,0.,0.,0.,0.,0.,0.,0.,0.,0.,1.531538,0.,0.,0.,0.,0.,0.,1.673193,0.,0.|0.,0.,0.368874,0.,0.307305,0.,0.,0.,0.,0.,0.,0.,0.,0.,0.,0.,0.,0.,0.,0.,0.,0.,0.,0.,0.,0.,0.,0.,0.,0.,0.175262,0.,0.,0.,0.,0.,0.,0.,0.,0.|0.,0.,0.|0.,0.,0.,0.113336,0.,0.29204,0.,0.,0.,0.278036,0.,0.,0.,0.,0.,0.,0.,0.,0.,0.,0.,0.,0.386602,0.,0.,0.,0.,0.,0.,0.321515,0.,0.
T|2.061892,1.143235,0.,0.,0.,0.,1.742968,0.,0.,0.,1.843116,0.,0.,0.,0.,0.,0.,0.|1.793697,0.,1.308165,0.,0.,0.,0.,0.,1.025097,1.4287,0.,0.832412,0.,0.|0.,0.,0.,0.,0.,0.,0.,0.,0.,0.,0.971773,0.,0.,0.,0.,0.|0.515473,0.347941,0.,0.,0.,0.,0.347556,0.,0.,0.,0.650511,0.,0.,0.,0.,0.,0.,0.|1.072319,0.,0.44753,0.,0.,0.,0.,0.,0.189833,0.261928,0.,0.063062,0.,0.|0.,0.,0.,0.,0.,0.,0.,0.,0.,0.,0.157585,0.,0.,0.,0.,0.
W|0.,1.671424,0.,1.464089,0.,0.,0.,0.,0.,0.,0.,0.983002|2.530456,0.,0.,0.,2.108679,2.000191,0.,0.,2.427101,1.487845,0.,1.487845,0.,0.,0.,0.,0.,1.658395,0.,1.609957|0.991787,0.,0.,0.,0.,0.,0.,0.,0.,0.,0.,0.|0.,0.84716,0.,0.231172,0.,0.,0.,0.,0.,0.,0.,0.11796|1.012183,0.,0.,0.,0.776882,0.607201,0.,0.,0.938207,0.686698,0.,0.686698,0.,0.,0.,0.,0.,0.224107,0.,0.579584|0.148768,0.,0.,0.,0.,0.,0.,0.,0.,0.,0.,0.
Y|0.,0.,0.,0.,0.,0.,0.,0.,0.,0.,0.,1.61116,0.,1.408629,0.,0.,0.,0.,0.,0.,0.,1.221767|0.,0.,0.,0.,0.,0.,0.,0.,0.,1.872618,0.,0.,0.,0.,0.,0.,2.111475,0.,0.,0.,0.,0.,0.,0.,2.263398,0.,2.263398,0.,0.,1.797457,0.,1.398974,0.,0.,0.,0.,0.,2.683065,0.,0.,0.,0.,0.,1.002637|0.,0.,0.,0.,0.,0.,0.,0.,0.,0.,0.,0.,0.,0.,0.,0.,1.257591,0.,1.257591,0.,0.,0.,0.,0.,0.,0.,0.,0.,1.847471,0.|0.,0.,0.,0.,0.,0.,0.,0.,0.,0.,0.,0.340386,0.,0.336846,0.,0.,0.,0.,0.,0.,0.,0.321518|0.,0.,0.,0.,0.,0.,0.,0.,0.,0.708897,0.,0.,0.,0.,0.,0.,0.869431,0.,0.,0.,0.,0.,0.,0.,1.629149,0.,1.629149,0.,0.,0.632907,0.,0.334537,0.,0.,0.,0.,0.,0.957486,0.,0.,0.,0.,0.,0.263852|0.,0.,0.,0.,0.,0.,0.,0.,0.,0.,0.,0.,0.,0.,0.,0.,0.573517,0.,0.573517,0.,0.,0.,0.,0.,0.,0.,0.,0.,0.507149,0.
V|0.,0.,0.,0.,0.,0.,0.,0.,0.,0.,0.,0.,0.,0.,2.015023,0.,0.,0.,0.,0.,0.,0.,0.,0.|0.,0.,1.417834,1.789454,0.,0.,0.,0.,0.,1.511102,0.,0.,0.,1.415993,0.,1.415993,0.,0.,0.,0.,0.,0.,0.,0.,0.,1.296501,0.,0.,1.643725,0.,0.,0.,1.483003,0.,1.41306,0.712336,0.,0.,0.,0.,0.,0.,1.4365,1.342099,0.,0.||0.,0.,0.,0.,0.,0.,0.,0.,0.,0.,0.,0.,0.,0.,0.2723,0.,0.,0.,0.,0.,0.,0.,0.,0.|0.,0.,0.567134,0.447363,0.,0.,0.,0.,0.,0.503701,0.,0.,0.,0.892158,0.,0.892158,0.,0.,0.,0.,0.,0.,0.,0.,0.,0.419993,0.,0.,0.62195,0.,0.,0.,0.918817,0.,0.40679,0.053965,0.,0.,0.,0.,0.,0.,0.326733,0.706368,0.,0.|
```
