## Supplementary Data 3 for "Pharmacological proximities in the GPCR family discovered using contact-informed amino-acid and binding pocket similarities": f7705.bsv

```
res|B|C|P|wB|wC|wP
A|1.549184,0.,0.,1.720596,0.,0.,0.,0.,0.|1.111942,0.,0.,0.,0.,0.,0.,0.||0.327542,0.,0.,0.286766,0.,0.,0.,0.,0.|0.076247,0.,0.,0.,0.,0.,0.,0.|
R|0.|0.,3.,0.,1.018911|1.252914,2.392484,0.,2.131729|0.|0.,0.545455,0.,0.084208|0.057276,0.434997,0.,0.687086
N|0.,0.,0.,0.|0.,0.,0.|0.,0.,0.,0.,0.,0.|0.,0.,0.,0.|0.,0.,0.|0.,0.,0.,0.,0.,0.
D|0.,0.,0.,0.|0.,0.,0.,0.|0.,0.,0.,1.446001,0.|0.,0.,0.,0.|0.,0.,0.,0.|0.,0.,0.,0.239008,0.
C|||0.|||0.
Q|||1.75622,0.,0.|||0.220782,0.,0.
E|1.44567,1.409044,0.,0.,0.|0.,0.,0.|1.738585,0.,0.,0.|0.330439,0.189018,0.,0.,0.|0.,0.,0.|0.516608,0.,0.,0.
G|1.574941,1.325,2.137296,0.,0.,1.03491|||0.53098,0.249857,0.321463,0.,0.,0.094083||
H|0.,1.465649|2.030693,1.727398,0.,0.|0.,1.937819,0.,1.335589,0.|0.,0.133241|0.61501,0.314072,0.,0.|0.,0.352331,0.,0.165569,0.
I|0.,0.|2.024256,0.,0.,0.,0.,0.,0.||0.,0.|0.90224,0.,0.,0.,0.,0.,0.|
L|1.439236,0.,0.,0.|0.,0.,0.,1.651892,0.,0.,0.,0.,0.,1.332247,0.,0.,0.||0.42124,0.,0.,0.|0.,0.,0.,0.32232,0.,0.,0.,0.,0.,0.649608,0.,0.,0.|
K|0.,0.|0.,0.,0.|0.,0.,0.,0.,0.,0.|0.,0.|0.,0.,0.|0.,0.,0.,0.,0.,0.
M|1.47069,1.682147,0.,0.,0.,0.|0.,0.,0.,1.173327,0.,0.,0.||0.352966,0.413328,0.,0.,0.,0.|0.,0.,0.,0.157398,0.,0.,0.|
F|0.|0.,2.290891,0.,0.,0.||0.|0.,0.416526,0.,0.,0.|
P|1.302863|0.,0.,2.935684,1.563346||0.118442|0.,0.,0.533761,0.54018|
S|1.735702,0.,0.,0.,0.||1.755229,0.,0.,0.,0.,0.|0.416568,0.,0.,0.,0.||0.461375,0.,0.,0.,0.,0.
T||0.924097|||0.168018|
W|1.093103|1.423918,0.,0.|1.077968|0.262345|0.667207,0.,0.|0.203274
Y|0.,0.,0.|0.,0.,0.,0.,0.,0.,0.|0.,0.,0.,0.,0.|0.,0.,0.|0.,0.,0.,0.,0.,0.,0.|0.,0.,0.,0.,0.
V|0.,0.,0.,1.464561|0.,0.,1.364772,0.,0.,0.,0.,0.963309,0.,0.,0.||0.,0.,0.,0.205765|0.,0.,0.372211,0.,0.,0.,0.,0.183108,0.,0.,0.|
```
