## Supplementary Data 3 for "Pharmacological proximities in the GPCR family discovered using contact-informed amino-acid and binding pocket similarities": f7713.bsv

```
res|B|C|P|wB|wC|wP
A|1.221027,0.,0.,0.,0.,0.,0.|1.254194,0.,0.,0.,1.339225,0.859374,1.314462||0.159844,0.,0.,0.,0.,0.,0.|0.310128,0.,0.,0.,0.681787,0.079205,0.375561|
R|0.,0.,0.,1.486197|0.,0.,2.165456|0.,2.494685,0.,0.,0.,0.|0.,0.,0.,0.721867|0.,0.,1.995313|0.,1.108749,0.,0.,0.,0.
N|0.,0.,0.,0.,0.,0.,1.872867,0.|0.,0.,0.,0.,0.,0.,0.|0.,1.900011,0.,0.,1.974255,1.556086,1.823524|0.,0.,0.,0.,0.,0.,0.758065,0.|0.,0.,0.,0.,0.,0.,0.|0.,0.984904,0.,0.,0.618661,0.629844,0.747139
D|0.,0.,0.,0.,0.|0.,0.,0.,0.|1.846888,0.,1.298728,0.,0.,0.,0.,0.|0.,0.,0.,0.,0.|0.,0.,0.,0.|0.543992,0.,0.577213,0.,0.,0.,0.,0.
C|0.,0.,0.,0.,0.,0.,0.,0.,0.|0.,0.,0.,0.,0.,0.|0.,1.022534|0.,0.,0.,0.,0.,0.,0.,0.,0.|0.,0.,0.,0.,0.,0.|0.,0.120716
Q|0.,0.,1.212889|0.,0.720049,0.,0.,0.,0.|0.,0.,0.,1.300712,0.,0.|0.,0.,0.217698|0.,0.036926,0.,0.,0.,0.|0.,0.,0.,0.510994,0.,0.
E|1.886196,0.,0.,0.,0.,1.157233,0.,0.|0.,0.,0.,0.,0.,0.,0.,1.863203|0.,0.,0.,0.,0.,0.,0.,1.671368,0.|0.664978,0.,0.,0.,0.,0.21825,0.,0.|0.,0.,0.,0.,0.,0.,0.,1.450636|0.,0.,0.,0.,0.,0.,0.,0.787931,0.
G|1.585033,1.930643,0.,0.,0.,1.614041,1.840278,0.,0.,1.378679,0.,0.,0.,0.,0.,1.584784|||0.167149,0.919688,0.,0.,0.,0.135995,0.603905,0.,0.,0.296295,0.,0.,0.,0.,0.,1.245187||
H|0.,0.,1.145347,1.537412,0.,0.|0.,0.,0.,1.363646,1.560312,0.,0.,0.|1.765554,0.,0.,1.153244,0.,0.,1.097223,1.938721|0.,0.,0.095446,0.866541,0.,0.|0.,0.,0.,0.550243,0.82271,0.,0.,0.|0.500775,0.,0.,0.288311,0.,0.,0.337607,1.149385
I|0.,0.,0.,0.,1.084731,1.222481,0.,0.,0.,0.|0.976941,0.,0.,1.559912,1.427976,0.,1.14221,1.355268,1.317089,0.,2.089605,0.,1.426508,0.,0.||0.,0.,0.,0.,0.055627,0.062691,0.,0.,0.,0.|0.067498,0.,0.,0.974149,0.726514,0.,0.322162,0.486506,0.352033,0.,1.044803,0.,0.614191,0.,0.|
L|1.211931,0.,0.,1.688947,1.817728,0.,0.,0.,0.,0.,0.,0.,0.,0.,0.,0.,0.,0.,0.,0.,0.,0.,0.,0.,0.|1.757591,0.,0.,0.,1.486841,0.,0.,0.,1.534131,0.,0.,0.,0.,0.,0.,0.,0.,0.,0.,0.,0.,1.825127,0.,0.,0.,0.,0.855189,1.001135,0.,0.,0.,0.,0.,0.,0.,0.,1.448962,0.,0.,1.15152,0.,1.360391,1.583896||0.193909,0.,0.,0.104857,0.294222,0.,0.,0.,0.,0.,0.,0.,0.,0.,0.,0.,0.,0.,0.,0.,0.,0.,0.,0.,0.|0.72221,0.,0.,0.,0.065935,0.,0.,0.,0.800709,0.,0.,0.,0.,0.,0.,0.,0.,0.,0.,0.,0.,0.796419,0.,0.,0.,0.,0.190042,0.222474,0.,0.,0.,0.,0.,0.,0.,0.,0.50747,0.,0.,0.493509,0.,0.283415,0.384975|
K|0.,0.,0.,0.,0.85544,0.,0.,0.,0.|0.,0.,0.,1.168527,0.699268,0.,0.|1.529067,0.,0.,0.,1.816441,0.,0.,0.|0.,0.,0.,0.,0.475245,0.,0.,0.,0.|0.,0.,0.,0.649182,0.388482,0.,0.|0.383657,0.,0.,0.,1.210961,0.,0.,0.
M|1.457366,0.,0.,1.166342,0.|1.314,1.574009,0.,0.,0.,1.6036,1.424137,1.534649,0.,0.,0.,0.||0.543316,0.,0.,0.23925,0.|0.507158,0.869847,0.,0.,0.,0.986831,0.584262,0.5509,0.,0.,0.,0.|
F|0.,0.,0.,0.,0.,0.,0.,1.479503,0.|1.613584,0.,1.110019,1.392294,0.,0.,0.,0.,0.,0.,1.273286,0.,2.090189,1.753505,1.396583,1.398229,0.,1.980751,1.921412,0.,1.27625||0.,0.,0.,0.,0.,0.,0.,0.454419,0.|0.633698,0.,0.226534,0.579649,0.,0.,0.,0.,0.,0.,0.228839,0.,1.094861,0.709752,0.598535,0.86557,0.,0.551781,1.194021,0.,0.106354|
P|0.,0.,0.,0.,0.,1.550924,0.,0.,0.,1.458775,0.,1.391641,0.|0.,1.588226,0.,0.,0.,0.,0.,0.,0.,0.,1.439824,0.,0.||0.,0.,0.,0.,0.,0.645691,0.,0.,0.,0.578132,0.,0.222276,0.|0.,0.095082,0.,0.,0.,0.,0.,0.,0.,0.,0.565645,0.,0.|
S|0.,0.,0.,0.,0.||0.,0.,0.728076,0.,0.|0.,0.,0.,0.,0.||0.,0.,0.012773,0.,0.
T|0.,0.,0.,0.,0.|0.,0.,0.,1.22131,0.,0.|1.894566,0.,0.,0.,0.,0.|0.,0.,0.,0.,0.|0.,0.,0.,0.57412,0.,0.|0.399077,0.,0.,0.,0.,0.
W|0.,0.,0.|0.,0.,0.,0.,1.960111,0.|0.,0.|0.,0.,0.|0.,0.,0.,0.,0.87116,0.|0.,0.
Y|0.,0.,0.,2.139267,0.,0.,0.,0.,0.|1.765843,0.,1.939202,0.,1.161816,0.,0.944862,1.338413,0.952591,0.|0.951385,0.,0.,0.,0.874299,0.,0.|0.,0.,0.,0.583436,0.,0.,0.,0.,0.|0.224744,0.,0.343983,0.,0.327205,0.,0.126272,0.234376,0.052922,0.|0.006919,0.,0.,0.,0.012087,0.,0.
V|0.,0.,0.,0.,0.,0.,0.,0.|0.,1.415954,1.247208,1.024106,0.,0.,1.203273,0.,1.455378,1.46689,1.217805,1.281055||0.,0.,0.,0.,0.,0.,0.,0.|0.,0.745543,0.595606,0.206618,0.,0.,0.401091,0.,0.435943,0.689506,0.347944,0.284679|
```
