## Supplementary Data 3 for "Pharmacological proximities in the GPCR family discovered using contact-informed amino-acid and binding pocket similarities": f7714.bsv

```
res|B|C|P|wB|wC|wP
A|0.,0.,0.,0.,0.,0.|0.,0.,0.||0.,0.,0.,0.,0.,0.|0.,0.,0.|
R||||||
N|0.,0.||0.,0.,0.|0.,0.||0.,0.,0.
D||||||
C||||||
Q||0.|0.||0.|0.
E|0.,0.|0.|1.845042,0.|0.,0.|0.|0.451233,0.
G|0.|||0.||
H|0.,0.|1.753938,0.,0.,0.|1.805866,0.,0.,0.,0.|0.,0.|0.476614,0.,0.,0.|0.529982,0.,0.,0.,0.
I||1.876669,1.284988,1.294044,0.|||0.486044,0.536182,0.260671,0.|
L|1.337627,1.658068,1.503977,0.,0.,0.|1.594847,1.27739,1.14116,0.,0.,1.408753,1.200248,1.122945,0.998742,0.,0.,0.||0.152664,0.225281,0.335125,0.,0.,0.|0.32937,0.097193,0.099231,0.,0.,0.253373,0.155428,0.19389,0.143704,0.,0.,0.|
K||0.,0.|0.,0.||0.,0.|0.,0.
M||1.47825|||0.553014|
F||0.,0.,0.,2.28911,0.|||0.,0.,0.,0.691674,0.|
P|1.249187,0.|0.,0.,0.||0.244406,0.|0.,0.,0.|
S||||||
T|0.|||0.||
W||||||
Y|1.275271,1.487272,0.|1.339807,0.,0.,0.|0.,0.|0.152478,0.371818,0.|0.320389,0.,0.,0.|0.,0.
V|1.227568,0.|1.366582,0.,1.2309,0.856411,1.282877,0.928478||0.133431,0.|0.155969,0.,0.469336,0.061612,0.286109,0.133594|
```
