## Supplementary Data 3 for "Pharmacological proximities in the GPCR family discovered using contact-informed amino-acid and binding pocket similarities": f7726.bsv

```
res|B|C|P|wB|wC|wP
A|0.,0.,0.,0.,0.,2.134141|0.,0.,0.,0.,0.845493,0.,0.||0.,0.,0.,0.,0.,0.588729|0.,0.,0.,0.,0.23324,0.,0.|
R|0.917054,1.446259,0.,0.,0.|0.,0.,1.330813,0.,0.,0.961435,0.,1.009758,0.,1.073945|1.609982,1.335342,1.767087,0.,0.,1.695587,0.,0.,0.,2.684512,0.,0.,0.,1.846991,2.615214,0.,1.68294,0.|0.053944,0.170148,0.,0.,0.|0.,0.,0.167749,0.,0.,0.150813,0.,0.323122,0.,0.444391|0.311019,0.288313,0.502013,0.,0.,0.398962,0.,0.,0.,0.4211,0.,0.,0.,1.108195,0.836869,0.,0.870486,0.
N|0.,0.,0.,1.262347|0.,0.,0.,0.|1.799253,0.,0.,0.,0.,1.616024,2.8942,0.,0.|0.,0.,0.,0.696467|0.,0.,0.,0.|1.185871,0.,0.,0.,0.,0.8916,0.7984,0.,0.
D|0.,0.,0.,0.,0.,0.,0.|0.,0.,0.,0.|0.,0.,1.868785,0.,0.,0.,0.,0.,0.,0.|0.,0.,0.,0.,0.,0.,0.|0.,0.,0.,0.|0.,0.,0.675275,0.,0.,0.,0.,0.,0.,0.
C|0.,0.,0.,0.,0.|0.|0.,0.,0.|0.,0.,0.,0.,0.|0.|0.,0.,0.
Q|0.,0.,0.,0.,0.|0.,0.,0.,0.,0.|0.,0.,0.,0.,0.,0.,0.,0.,1.065338,0.,0.|0.,0.,0.,0.,0.|0.,0.,0.,0.,0.|0.,0.,0.,0.,0.,0.,0.,0.,0.125334,0.,0.
E|0.,0.,0.,0.,2.602444|0.,0.,0.,0.,0.879797|1.803472,0.,0.,0.,0.,0.,0.,2.165247|0.,0.,0.,0.,0.693985|0.,0.,0.,0.,0.234613|0.635314,0.,0.,0.,0.,0.,0.,1.125928
G|0.,0.,0.,0.,0.,0.,0.,0.,2.048964,0.,0.,1.507014,0.,2.015804,0.,0.|||0.,0.,0.,0.,0.,0.,0.,0.,0.753295,0.,0.,1.016358,0.,0.556084,0.,0.||
H|0.,0.,0.,0.,0.,1.203363|1.447112,0.,0.,0.,0.,0.,0.,0.,0.,0.944652,0.,0.,0.,0.87445,0.|2.041731,0.,0.,0.,0.,0.,0.,0.,0.,1.810143,0.,0.,1.992111,1.442202,0.|0.,0.,0.,0.,0.,0.331962|0.608445,0.,0.,0.,0.,0.,0.,0.,0.,0.148181,0.,0.,0.,0.150767,0.|1.322485,0.,0.,0.,0.,0.,0.,0.,0.,0.283944,0.,0.,0.796844,0.397849,0.
I|0.,0.,0.|0.,0.,0.,0.,0.,0.,0.,0.,0.,0.992978,0.||0.,0.,0.|0.,0.,0.,0.,0.,0.,0.,0.,0.,0.300203,0.|
L|0.,0.,0.,0.,0.,0.,2.284062,0.,1.642513|0.,0.,0.,0.,0.,0.,0.,1.54143,1.650092,1.510542||0.,0.,0.,0.,0.,0.,0.609083,0.,0.453107|0.,0.,0.,0.,0.,0.,0.,0.664931,1.386078,0.416701|
K|0.,0.,0.,0.,1.346498,0.|0.,0.,1.449888,0.,0.,0.,0.873852,0.|0.,0.,0.,0.,0.,0.,0.,0.,0.,1.593431,1.751181,2.01024,0.|0.,0.,0.,0.,0.501022,0.|0.,0.,0.081585,0.,0.,0.,0.264188,0.|0.,0.,0.,0.,0.,0.,0.,0.,0.,0.637372,0.933963,0.737088,0.
M|0.,0.,0.,0.,0.,0.,0.|0.,0.,0.,0.,0.,0.,0.,0.,0.||0.,0.,0.,0.,0.,0.,0.|0.,0.,0.,0.,0.,0.,0.,0.,0.|
F|0.,0.,0.,0.,0.,0.,1.413865,0.|1.55529,0.,0.,0.,0.,0.,0.,0.,0.,0.,0.,0.,0.,1.356072,1.376848,0.,1.346711,1.513918,0.||0.,0.,0.,0.,0.,0.,0.29109,0.|0.600908,0.,0.,0.,0.,0.,0.,0.,0.,0.,0.,0.,0.,0.584972,0.416256,0.,0.808027,0.968907,0.|
P|0.,1.21098,0.|0.,1.899239,0.,0.||0.,0.387514,0.|0.,0.683726,0.,0.|
S|0.,0.,0.,0.,0.,0.,0.,0.,0.,0.,0.,1.532839||0.,0.,0.,0.,0.,0.,0.,1.813493,1.953976,1.895635|0.,0.,0.,0.,0.,0.,0.,0.,0.,0.,0.,0.868609||0.,0.,0.,0.,0.,0.,0.,0.483598,0.943299,0.522934
T|0.,0.,0.,1.396083,0.,2.100787|0.,0.,0.,1.054305,0.807694|0.,0.,1.129043,0.,2.023873|0.,0.,0.,0.349021,0.,0.56021|0.,0.,0.,0.13954,0.215385|0.,0.,0.149432,0.,0.539699
W|0.,0.|1.603125,0.,1.789767,2.187212|0.,0.|0.,0.|0.582955,0.,1.07386,1.583843|0.,0.
Y|0.,0.,0.,0.,0.,0.,1.332476,0.,1.137403|0.,0.,0.,0.,0.,0.,0.,0.,0.,0.,1.779322,0.,1.127549,0.|0.,0.,0.,0.,0.,0.,0.,0.,0.,0.,0.,0.,0.|0.,0.,0.,0.,0.,0.,0.141832,0.,0.313766|0.,0.,0.,0.,0.,0.,0.,0.,0.,0.,0.538282,0.,0.367109,0.|0.,0.,0.,0.,0.,0.,0.,0.,0.,0.,0.,0.,0.
V|0.,0.,0.,0.,0.,0.,0.904438|0.,0.,0.,0.,0.,0.,0.,1.429904,0.,0.,0.,0.,0.,0.,1.069003,0.903814,0.||0.,0.,0.,0.,0.,0.,0.241183|0.,0.,0.,0.,0.,0.,0.,0.314947,0.,0.,0.,0.,0.,0.,0.356334,0.391653,0.|
```
