## Supplementary Data 3 for "Pharmacological proximities in the GPCR family discovered using contact-informed amino-acid and binding pocket similarities": f7745.bsv

```
res|B|C|P|wB|wC|wP
A|0.,0.,1.672597,0.,0.,0.,0.,0.,1.672597,0.,0.,0.|0.,0.,0.865833,0.,0.,0.,0.865833,0.,0.||0.,0.,0.219273,0.,0.,0.,0.,0.,0.219273,0.,0.,0.|0.,0.,0.047515,0.,0.,0.,0.047515,0.,0.|
R|0.,0.,1.38019,0.||0.,0.,0.|0.,0.,0.298761,0.||0.,0.,0.
N|1.448883,0.,1.219742,0.986272,0.,0.,0.,0.,0.,1.210979|1.263442,0.,1.02438,0.,0.,0.,0.,1.138111|1.623584,0.,1.4516,0.,0.,0.,0.|0.260056,0.,0.327888,0.265127,0.,0.,0.,0.,0.,0.206753|0.16198,0.,0.198267,0.,0.,0.,0.,0.138794|0.208152,0.,0.078043,0.,0.,0.,0.
D|0.,0.,0.|0.,0.,0.||0.,0.,0.|0.,0.,0.|
C|0.,0.,0.,0.,0.,0.,0.,0.,0.,0.||0.,0.,0.,0.,0.,0.,0.,0.,0.,0.|0.,0.,0.,0.,0.,0.,0.,0.,0.,0.||0.,0.,0.,0.,0.,0.,0.,0.,0.,0.
Q|1.887359,0.,0.,0.,1.207238,1.887359,0.|0.,0.,0.,0.,1.346729,0.|0.,0.,0.,0.,1.112282,1.484488,1.127011|0.241674,0.,0.,0.,0.220836,0.241674,0.|0.,0.,0.,0.,0.176553,0.|0.,0.,0.,0.,0.217031,0.167457,0.13744
E|0.,1.693065,1.693065,0.|0.,0.,0.,0.,0.,0.,0.|0.,0.,0.,0.,0.,0.,0.|0.,0.696841,0.696841,0.|0.,0.,0.,0.,0.,0.,0.|0.,0.,0.,0.,0.,0.,0.
G|1.935051,0.,0.,0.,1.958487,0.,0.,1.440764,1.958487,0.,0.,0.,0.,1.431708,2.028221,0.,0.|||0.793867,0.,0.,0.,1.26354,0.,0.,0.387302,1.26354,0.,0.,0.,0.,0.279358,0.742032,0.,0.||
H|0.,0.,0.,0.,0.,0.|0.,0.,0.,0.,0.,0.,0.,0.,0.,0.,0.,0.,0.,0.,0.,0.,0.,0.,0.,0.|0.,0.,0.,0.,0.,0.,0.,0.,0.,0.,0.,0.,0.,0.,0.,0.,0.,0.,0.,0.|0.,0.,0.,0.,0.,0.|0.,0.,0.,0.,0.,0.,0.,0.,0.,0.,0.,0.,0.,0.,0.,0.,0.,0.,0.,0.|0.,0.,0.,0.,0.,0.,0.,0.,0.,0.,0.,0.,0.,0.,0.,0.,0.,0.,0.,0.
I|0.,0.|0.77565||0.,0.|0.099442|
L|1.331961,1.32838,1.153853,1.153853,0.,0.,1.098288,0.,0.,0.,1.543688|1.27344,1.269438,1.341277,1.341277,0.,0.,0.,0.,0.,1.35855,0.,1.240401,1.393114||0.204917,0.306549,0.372211,0.372211,0.,0.,0.077014,0.,0.,0.,0.263556|0.391828,0.191098,0.778806,0.778806,0.,0.,0.,0.,0.,0.08698,0.,0.151268,0.305806|
K|0.,0.,0.,0.|0.,0.||0.,0.,0.,0.|0.,0.|
M|0.,0.,0.,0.,0.,0.|0.,0.,0.,0.,1.464614,0.||0.,0.,0.,0.,0.,0.|0.,0.,0.,0.,0.455459,0.|
F|0.,0.,0.|2.161482,0.,1.434159,0.,0.,0.,0.,0.,0.,0.,0.,0.,1.810248,0.||0.,0.,0.|0.277113,0.,0.231316,0.,0.,0.,0.,0.,0.,0.,0.,0.,0.220762,0.|
P|1.159684,1.159684,0.|1.595997,0.,1.595997,0.,1.595997,0.||0.173245,0.173245,0.|0.403865,0.,0.403865,0.,0.403865,0.|
S|1.145838,0.,1.134184,0.,0.,0.,0.||0.,0.,1.390815,1.390815,0.,0.,0.|0.117522,0.,0.207324,0.,0.,0.,0.||0.,0.,0.822525,0.822525,0.,0.,0.
T|0.,0.,0.,1.796259,0.,0.,0.,0.,0.,0.,0.,0.,0.,1.796259,0.,0.,0.,0.,0.|0.,0.,0.,0.,0.,0.,0.|0.,0.,0.,0.,0.,0.,0.,0.,0.,0.,0.,0.,0.,0.|0.,0.,0.,0.449065,0.,0.,0.,0.,0.,0.,0.,0.,0.,0.449065,0.,0.,0.,0.,0.|0.,0.,0.,0.,0.,0.,0.|0.,0.,0.,0.,0.,0.,0.,0.,0.,0.,0.,0.,0.,0.
W||||||
Y|0.,0.||0.717646,0.,0.,0.,0.|0.,0.||0.038583,0.,0.,0.,0.
V|0.,0.,0.,0.,0.|||0.,0.,0.,0.,0.||
```
