## Supplementary Data 3 for "Pharmacological proximities in the GPCR family discovered using contact-informed amino-acid and binding pocket similarities": f7775.bsv

```
res|B|C|P|wB|wC|wP
A|0.,0.,0.,1.310519,0.|0.,1.333485,0.||0.,0.,0.,0.35404,0.|0.,0.307951,0.|
R|0.|1.838318,0.,0.,0.|2.094696,0.,0.,0.,1.625301,0.|0.|0.060671,0.,0.,0.|0.103698,0.,0.,0.,0.272654,0.
N|0.,0.,0.|0.,0.|0.,0.,0.,0.,0.,0.|0.,0.,0.|0.,0.|0.,0.,0.,0.,0.,0.
D|0.,0.,1.434485,0.,0.,0.|0.,0.,0.969445,0.,0.,0.|0.,0.,0.,0.,1.667927,0.,0.,0.,0.,0.|0.,0.,0.315649,0.,0.,0.|0.,0.,0.143621,0.,0.,0.|0.,0.,0.,0.,0.305242,0.,0.,0.,0.,0.
C|0.,0.,0.,0.|0.,0.,0.,0.||0.,0.,0.,0.|0.,0.,0.,0.|
Q||0.|0.||0.|0.
E||||||
G|1.445273,0.,0.,0.,0.,0.,0.,0.,0.,1.430911,1.529463,1.30397,0.,0.,0.,0.|||0.476988,0.,0.,0.,0.,0.,0.,0.,0.,0.35539,0.629779,0.269885,0.,0.,0.,0.||
H|0.,0.,0.|0.,0.|0.,0.|0.,0.,0.|0.,0.|0.,0.
I|0.,0.,0.,0.,0.,0.,0.|0.,0.,1.162862,1.368315,0.,0.,0.,0.,0.,0.||0.,0.,0.,0.,0.,0.,0.|0.,0.,0.298949,0.41437,0.,0.,0.,0.,0.,0.|
L|0.,0.,0.,0.|0.,0.,0.,0.,0.,0.,0.,0.,0.||0.,0.,0.,0.|0.,0.,0.,0.,0.,0.,0.,0.,0.|
K|0.,0.|0.,0.|0.,0.,0.,0.,0.|0.,0.|0.,0.|0.,0.,0.,0.,0.
M|0.,0.,0.,0.|0.,0.||0.,0.,0.,0.|0.,0.|
F|0.,0.|0.,0.,0.,0.||0.,0.|0.,0.,0.,0.|
P|0.,0.,0.,0.|0.,0.,0.,0.||0.,0.,0.,0.|0.,0.,0.,0.|
S|0.,0.,0.,0.,0.,0.,0.,0.,0.,0.||0.,0.,0.,0.,0.,0.,0.,0.,0.,0.|0.,0.,0.,0.,0.,0.,0.,0.,0.,0.||0.,0.,0.,0.,0.,0.,0.,0.,0.,0.
T|0.,0.,0.,0.,0.,0.,0.,0.,0.|0.,0.,0.,0.,0.,0.,0.,0.|0.,0.,0.,0.,0.,0.,0.,0.,0.,0.|0.,0.,0.,0.,0.,0.,0.,0.,0.|0.,0.,0.,0.,0.,0.,0.,0.|0.,0.,0.,0.,0.,0.,0.,0.,0.,0.
W|0.,0.|0.,0.|0.,0.|0.,0.|0.,0.|0.,0.
Y|0.,0.,0.,0.|0.,0.,0.,0.,0.|0.,0.,0.,0.,0.|0.,0.,0.,0.|0.,0.,0.,0.,0.|0.,0.,0.,0.,0.
V|0.,0.,0.,0.,0.|1.292727,0.,0.,0.,0.,0.,0.,0.,0.||0.,0.,0.,0.,0.|0.05973,0.,0.,0.,0.,0.,0.,0.,0.|
```
