## Supplementary Data 3 for "Pharmacological proximities in the GPCR family discovered using contact-informed amino-acid and binding pocket similarities": f7793.bsv

```
res|B|C|P|wB|wC|wP
A|0.,0.,0.,1.400323,0.,0.,1.400323,0.,0.,0.,0.|0.,0.,0.,0.,0.,0.,0.,0.||0.,0.,0.,0.249623,0.,0.,0.249623,0.,0.,0.,0.|0.,0.,0.,0.,0.,0.,0.,0.|
R|0.,0.,0.,0.,0.|0.,0.,0.,0.|0.,0.|0.,0.,0.,0.,0.|0.,0.,0.,0.|0.,0.
N|0.,0.,0.,0.,0.,0.,0.|0.,0.,0.,0.,0.|0.,0.,0.,0.,0.,0.,0.,0.,0.|0.,0.,0.,0.,0.,0.,0.|0.,0.,0.,0.,0.|0.,0.,0.,0.,0.,0.,0.,0.,0.
D|0.,0.,0.,0.|0.,0.,0.,0.,0.,0.|0.,0.,0.,0.,0.|0.,0.,0.,0.|0.,0.,0.,0.,0.,0.|0.,0.,0.,0.,0.
C|0.,0.,0.||0.,0.,0.|0.,0.,0.||0.,0.,0.
Q|0.,0.,0.,0.|0.,0.,0.,0.|0.,0.|0.,0.,0.,0.|0.,0.,0.,0.|0.,0.
E|0.,0.,0.,0.,0.,0.,0.,0.|0.,0.,0.,0.|0.,0.,0.,0.,0.,0.,0.|0.,0.,0.,0.,0.,0.,0.,0.|0.,0.,0.,0.|0.,0.,0.,0.,0.,0.,0.
G|0.,0.,0.,0.,0.,1.512375,0.,0.,0.,1.512375,0.,0.,0.,1.053685,0.,0.,0.|||0.,0.,0.,0.,0.,0.387957,0.,0.,0.,0.387957,0.,0.,0.,0.063974,0.,0.,0.||
H|0.,0.,0.,0.,0.|0.,0.,0.,0.,0.,0.,0.|0.,0.,0.,0.,0.,0.,0.|0.,0.,0.,0.,0.|0.,0.,0.,0.,0.,0.,0.|0.,0.,0.,0.,0.,0.,0.
I|0.,0.,0.,0.,0.,0.,1.415656,0.,0.,0.,0.,0.,0.,0.|1.552597,0.,0.,0.,0.,0.,1.181555,0.,0.,0.,0.,0.,0.,0.||0.,0.,0.,0.,0.,0.,0.121342,0.,0.,0.,0.,0.,0.,0.|0.925861,0.,0.,0.,0.,0.,0.181453,0.,0.,0.,0.,0.,0.,0.|
L|1.319741,0.,0.,0.,0.,0.,0.|1.454826,0.,0.,0.,0.,0.,0.,0.,1.454826,0.,0.,0.,0.,0.,0.,0.,0.,0.,0.,0.,0.||0.275424,0.,0.,0.,0.,0.,0.|0.215061,0.,0.,0.,0.,0.,0.,0.,0.215061,0.,0.,0.,0.,0.,0.,0.,0.,0.,0.,0.,0.|
K|0.,0.,0.,0.|0.,0.,0.,0.,0.,0.|0.,0.,0.,0.,0.,0.,0.|0.,0.,0.,0.|0.,0.,0.,0.,0.,0.|0.,0.,0.,0.,0.,0.,0.
M|0.,1.862719,0.,1.862719,0.|0.,0.,0.,0.,0.,0.,0.||0.,0.194371,0.,0.194371,0.|0.,0.,0.,0.,0.,0.,0.|
F|0.,0.,0.,0.,0.,0.,0.,0.,0.,0.,0.|0.,0.,0.,0.,0.,0.,0.,0.,0.,0.,0.,0.,0.,0.||0.,0.,0.,0.,0.,0.,0.,0.,0.,0.,0.|0.,0.,0.,0.,0.,0.,0.,0.,0.,0.,0.,0.,0.,0.|
P||0.|||0.|
S|0.,0.,0.,0.,0.,0.,0.||0.,0.,0.,0.,1.376794,0.|0.,0.,0.,0.,0.,0.,0.||0.,0.,0.,0.,0.059005,0.
T|0.,0.,0.,0.,0.,0.,0.|0.,0.,0.,0.,0.|0.,0.,0.,0.,0.|0.,0.,0.,0.,0.,0.,0.|0.,0.,0.,0.,0.|0.,0.,0.,0.,0.
W|0.|0.|0.|0.|0.|0.
Y|0.,0.,0.,0.,0.,0.,0.|2.32655,2.385799,0.,1.200604,1.200604,0.|1.175122,0.992532,0.,0.992532,0.,0.|0.,0.,0.,0.,0.,0.,0.|0.469579,1.050627,0.,0.12006,0.12006,0.|0.183276,0.086307,0.,0.086307,0.,0.
V|0.,0.,0.,0.,0.,0.|0.,0.,0.,0.,0.,0.,0.,0.,0.,0.,0.,0.||0.,0.,0.,0.,0.,0.|0.,0.,0.,0.,0.,0.,0.,0.,0.,0.,0.,0.|
```
