## Supplementary Data 3 for "Pharmacological proximities in the GPCR family discovered using contact-informed amino-acid and binding pocket similarities": f7813.bsv

```
res|B|C|P|wB|wC|wP
A|0.,0.,1.371191,0.,0.|0.,0.,1.415532,0.,0.,0.||0.,0.,0.487535,0.,0.|0.,0.,0.849319,0.,0.,0.|
R|0.|0.,0.,0.|0.,0.,0.,0.,0.|0.|0.,0.,0.|0.,0.,0.,0.,0.
N||0.,0.|0.,0.,1.398816,0.,1.871443,0.,0.||0.,0.|0.,0.,0.155424,0.,1.135847,0.,0.
D|0.,0.,0.,0.,0.888099,0.,0.,0.|0.,0.,0.,0.,0.,0.,0.,0.|1.804466,0.,1.928761,0.,0.,0.,0.,0.,0.,0.,0.,0.,0.,0.,1.79595,0.|0.,0.,0.,0.,0.021246,0.,0.,0.|0.,0.,0.,0.,0.,0.,0.,0.|0.801985,0.,0.129199,0.,0.,0.,0.,0.,0.,0.,0.,0.,0.,0.,0.166634,0.
C|0.||1.075613|0.||0.279784
Q|0.|0.,0.,1.02803,0.|1.920135,0.,2.017564,0.,0.,0.|0.|0.,0.,0.251296,0.|0.938733,0.,0.403513,0.,0.,0.
E|0.,0.,0.|0.,0.|1.994504,0.,1.775883,0.,1.493551,0.,1.713138,0.|0.,0.,0.|0.,0.|1.241025,0.,0.195432,0.,0.050023,0.,0.423869,0.
G|0.,0.,0.,0.,0.,0.,0.,0.|||0.,0.,0.,0.,0.,0.,0.,0.||
H||||||
I|1.269414|1.0575,0.,0.||0.49896|0.250621,0.,0.|
L|0.,1.52381|0.,0.,1.073011,0.||0.,0.036455|0.,0.,0.02567,0.|
K||0.,0.|0.,0.||0.,0.|0.,0.
M|0.|0.710794,0.,1.596469,0.,0.,0.,1.542043||0.|0.078977,0.,0.160411,0.,0.,0.,0.206666|
F|0.,0.|0.,1.290559,1.119992,1.915978,0.,0.,0.,0.,0.,1.627991,0.778021,0.,0.,0.,0.984516,0.||0.,0.|0.,0.458865,0.21364,1.406527,0.,0.,0.,0.,0.,0.038947,0.003723,0.,0.,0.,0.091347,0.|
P|0.,0.|0.,0.,0.,0.,0.,0.||0.,0.|0.,0.,0.,0.,0.,0.|
S|0.,0.||0.,0.|0.,0.||0.,0.
T|||0.|||0.
W|0.,0.,0.,0.,0.|2.167805,0.,1.788994,0.,0.,0.,0.,0.,2.004671,0.,0.|1.017272,0.,0.,0.,0.,1.068468,0.,0.,0.,0.,0.|0.,0.,0.,0.,0.|1.589723,0.,0.487908,0.,0.,0.,0.,0.,0.413334,0.,0.|0.384303,0.,0.,0.,0.,0.046011,0.,0.,0.,0.,0.
Y|0.,1.286357,0.,0.|1.626621,1.072817,0.,1.056833,0.,0.,0.,0.,1.919618,1.257663,0.,0.,0.,0.,0.,0.,0.,0.,1.996617,1.181286,0.|0.738733,1.44915,0.,0.,0.,0.977621,1.452726,0.,0.,0.,0.,0.,0.,0.,0.,0.897908,1.271603,0.|0.,0.2001,0.,0.|0.361471,0.405287,0.,0.234852,0.,0.,0.,0.,0.119402,0.114333,0.,0.,0.,0.,0.,0.,0.,0.,0.144086,0.170495,0.|0.164163,0.450847,0.,0.,0.,0.046776,0.111213,0.,0.,0.,0.,0.,0.,0.,0.,0.064797,0.131093,0.
V||1.39808,0.,0.|||0.751569,0.,0.|
```
