## Supplementary Data 3 for "Pharmacological proximities in the GPCR family discovered using contact-informed amino-acid and binding pocket similarities": f7838.bsv

```
res|B|C|P|wB|wC|wP
A|0.,0.,0.,0.,0.,0.,1.334805,0.,0.,0.,0.,0.,0.,0.,0.,0.,0.,0.,0.,0.,0.,1.162447,1.162447,1.087401|0.,0.,0.,0.,1.073894,0.,0.,0.,0.914469,0.,0.,0.,0.,0.,0.,0.,0.,0.,0.,0.,0.,0.,0.836069,0.852428||0.,0.,0.,0.,0.,0.,0.143527,0.,0.,0.,0.,0.,0.,0.,0.,0.,0.,0.,0.,0.,0.,0.167471,0.167471,0.371308|0.,0.,0.,0.,0.132291,0.,0.,0.,0.058998,0.,0.,0.,0.,0.,0.,0.,0.,0.,0.,0.,0.,0.,0.063768,0.291073|
R|1.612825,0.,0.,0.,0.,0.,0.,0.,0.|0.,1.127169,0.,0.,0.,0.,0.|0.,0.,0.,0.,0.,0.,0.,0.,0.,0.,0.,0.,0.,0.|0.741028,0.,0.,0.,0.,0.,0.,0.,0.|0.,0.487425,0.,0.,0.,0.,0.|0.,0.,0.,0.,0.,0.,0.,0.,0.,0.,0.,0.,0.,0.
N|0.,1.127564,0.,0.,0.,0.,0.,0.,0.,0.,1.228225,0.,0.,1.459034,0.,1.26803,0.,0.,0.,0.,0.,0.|0.,0.,0.,0.,0.,0.,0.,0.,1.153737,0.,0.,0.,0.,0.|0.,0.,0.,0.,0.,0.,0.,1.474322,0.,0.,0.,0.,0.,1.159471,0.,0.,0.,0.|0.,0.173471,0.,0.,0.,0.,0.,0.,0.,0.,0.127608,0.,0.,0.258,0.,0.221598,0.,0.,0.,0.,0.,0.|0.,0.,0.,0.,0.,0.,0.,0.,0.04221,0.,0.,0.,0.,0.|0.,0.,0.,0.,0.,0.,0.,0.048076,0.,0.,0.,0.,0.,0.212098,0.,0.,0.,0.
D|0.,0.,0.,0.,0.,0.,0.,0.,0.|0.,0.,0.,0.,0.|0.,0.,0.,0.,1.79701,1.813038|0.,0.,0.,0.,0.,0.,0.,0.,0.|0.,0.,0.,0.,0.|0.,0.,0.,0.,0.244254,0.290438
C|0.,0.,0.,1.327576,1.327576,1.38369,0.,1.584815,0.,1.584815,0.,1.635983,0.,0.,1.519364,1.519364,1.520489|0.,0.|1.716153,1.716153,0.,1.773829,1.881716,0.,1.881716,0.,1.697912,0.,1.448122,1.448122,1.518102|0.,0.,0.,0.272323,0.272323,0.08927,0.,0.285073,0.,0.285073,0.,0.15148,0.,0.,0.115884,0.115884,0.185425|0.,0.|0.484043,0.484043,0.,0.209808,0.602379,0.,0.602379,0.,0.282985,0.,0.257717,0.257717,0.481349
Q|0.,0.,0.894578,0.,0.,0.,0.,0.,0.,0.,1.27587,0.,0.|0.,0.,0.,0.,0.,0.,0.,0.|1.431814,0.,0.,0.,0.,0.,0.,0.,0.,0.,0.,0.|0.,0.,0.068158,0.,0.,0.,0.,0.,0.,0.,0.064875,0.,0.|0.,0.,0.,0.,0.,0.,0.,0.|0.233448,0.,0.,0.,0.,0.,0.,0.,0.,0.,0.,0.
E|0.,0.,0.,0.,0.,0.,0.,0.,0.,1.607616,0.,0.|0.,0.,0.,0.,0.,0.,0.,0.,0.,0.,0.|0.,0.,0.,0.,0.,0.,0.,0.,0.,0.,0.,0.,0.,0.,0.,0.,0.|0.,0.,0.,0.,0.,0.,0.,0.,0.,0.149863,0.,0.|0.,0.,0.,0.,0.,0.,0.,0.,0.,0.,0.|0.,0.,0.,0.,0.,0.,0.,0.,0.,0.,0.,0.,0.,0.,0.,0.,0.
G|1.704868,0.,0.,0.,0.990685,1.701239,0.,0.,1.701239,0.,0.,0.,0.,0.,0.,0.,0.,0.,1.096767,0.,0.,0.890057,0.,0.,0.,0.,0.,1.961342,1.961342,1.686213,0.,0.,1.946265,1.004861,1.709546,0.,0.,1.709546,0.,0.,0.,1.575066,0.,0.,0.|||1.237781,0.,0.,0.,0.152413,0.348972,0.,0.,0.348972,0.,0.,0.,0.,0.,0.,0.,0.,0.,0.106139,0.,0.,0.10384,0.,0.,0.,0.,0.,0.412599,0.412599,0.360162,0.,0.,0.252294,0.085158,0.275266,0.,0.,0.275266,0.,0.,0.,0.499411,0.,0.,0.||
H|0.,0.,0.,0.,0.,0.,0.,0.,0.,0.|1.758104,0.,0.,0.,0.,0.,0.,0.,0.,0.,0.,0.,0.,0.,0.,0.,0.,0.,0.,0.,0.,0.,0.,0.,0.,0.,0.,0.,0.,0.,0.,0.,1.138838,0.,0.,0.|1.528946,1.598,0.,1.598,0.,0.,0.,0.,0.,0.,0.,0.,0.,0.,0.,0.,0.,0.,0.,1.70848,0.,0.,0.,1.541824,0.,0.,0.,1.541824,0.,0.,0.,1.563266,0.,0.,1.31262,0.,1.31262,0.,1.425066,0.|0.,0.,0.,0.,0.,0.,0.,0.,0.,0.|0.505756,0.,0.,0.,0.,0.,0.,0.,0.,0.,0.,0.,0.,0.,0.,0.,0.,0.,0.,0.,0.,0.,0.,0.,0.,0.,0.,0.,0.,0.,0.,0.,0.221977,0.,0.,0.|0.544556,0.450718,0.,0.450718,0.,0.,0.,0.,0.,0.,0.,0.,0.,0.,0.,0.,0.,0.,0.,0.330674,0.,0.,0.,0.470068,0.,0.,0.,0.470068,0.,0.,0.,0.202646,0.,0.,0.25585,0.,0.25585,0.,0.382335,0.
I|0.,0.,0.,0.,0.,0.,0.,0.,0.,0.,0.,0.,0.,0.,0.,0.,0.,0.,0.|0.,0.,0.,0.,0.,0.724747,0.,0.,0.,1.41317,0.,0.,0.,0.,0.,0.,0.,0.,0.,0.,0.,0.,0.,0.,0.,0.,0.,0.,0.,0.||0.,0.,0.,0.,0.,0.,0.,0.,0.,0.,0.,0.,0.,0.,0.,0.,0.,0.,0.|0.,0.,0.,0.,0.,0.084711,0.,0.,0.,0.87482,0.,0.,0.,0.,0.,0.,0.,0.,0.,0.,0.,0.,0.,0.,0.,0.,0.,0.,0.,0.|
L|0.,0.,0.,0.,0.,0.,0.,0.,0.,0.,0.,0.,0.,0.,0.,0.,0.,0.,0.,0.,0.,0.,0.,0.,0.,0.|1.594786,0.,0.,0.,0.,0.,0.,0.995491,0.,0.,0.,0.,0.,0.,0.,0.,0.,0.,0.,0.,0.,0.,0.,0.,0.,0.,0.,0.,0.,1.19333,0.,0.,0.,0.,1.236493,0.,0.,0.,0.,0.,0.,0.,0.||0.,0.,0.,0.,0.,0.,0.,0.,0.,0.,0.,0.,0.,0.,0.,0.,0.,0.,0.,0.,0.,0.,0.,0.,0.,0.|0.764623,0.,0.,0.,0.,0.,0.,0.090171,0.,0.,0.,0.,0.,0.,0.,0.,0.,0.,0.,0.,0.,0.,0.,0.,0.,0.,0.,0.,0.,0.138252,0.,0.,0.,0.,0.183184,0.,0.,0.,0.,0.,0.,0.,0.|
K|0.,1.46312,0.,0.,0.,0.,0.,0.,0.,0.,0.,0.,0.,0.|0.,0.,0.,0.,0.,0.,0.,0.,0.|0.,0.,0.,1.179221,0.,0.,0.,1.179221,1.289515,0.,0.|0.,0.225095,0.,0.,0.,0.,0.,0.,0.,0.,0.,0.,0.,0.|0.,0.,0.,0.,0.,0.,0.,0.,0.|0.,0.,0.,0.359382,0.,0.,0.,0.359382,0.098249,0.,0.
M|0.,0.,0.,0.,0.,0.|1.46894,0.,0.,0.,0.,0.,0.,1.587228,0.||0.,0.,0.,0.,0.,0.|0.744008,0.,0.,0.,0.,0.,0.,0.558469,0.|
F|0.,0.,0.,0.,0.,0.|1.881376,0.,0.,0.,0.,0.,1.286027,0.,0.,0.,0.,0.,1.916345,0.,0.,0.,1.916345,0.,0.,0.,0.,0.,0.,0.,0.,0.,0.,0.,0.,1.36801,0.,0.,0.,1.630822,0.||0.,0.,0.,0.,0.,0.|0.385923,0.,0.,0.,0.,0.,0.135126,0.,0.,0.,0.,0.,1.076803,0.,0.,0.,1.076803,0.,0.,0.,0.,0.,0.,0.,0.,0.,0.,0.,0.,0.150713,0.,0.,0.,0.238657,0.|
P|0.,0.,0.,0.,0.,0.,0.,0.,0.|0.,0.,0.,0.,0.,0.,0.,0.,0.,0.,0.,0.,0.,0.,0.,0.||0.,0.,0.,0.,0.,0.,0.,0.,0.|0.,0.,0.,0.,0.,0.,0.,0.,0.,0.,0.,0.,0.,0.,0.,0.|
S|0.,0.,0.,0.,1.242854,0.,1.475478,1.597484,0.,0.,0.,0.,0.,0.,0.,0.,0.,0.,0.,0.,0.,0.,0.,0.,0.,0.,0.,0.,1.290978,0.981235,0.,0.,1.190204,0.,0.,0.||0.,0.,0.,1.465038,0.,1.957129,1.633737,0.,0.,0.,0.911592,0.,0.,0.,0.,0.,0.,0.,0.,0.,0.,1.789858,0.,0.,0.,0.,0.,0.,0.,0.,0.,0.,0.,0.,0.,0.,0.,1.072971,0.,0.,0.,0.|0.,0.,0.,0.,0.254944,0.,0.578228,0.45334,0.,0.,0.,0.,0.,0.,0.,0.,0.,0.,0.,0.,0.,0.,0.,0.,0.,0.,0.,0.,0.177116,0.076212,0.,0.,0.088163,0.,0.,0.||0.,0.,0.,0.22539,0.,1.057907,0.35324,0.,0.,0.,0.033029,0.,0.,0.,0.,0.,0.,0.,0.,0.,0.,0.13637,0.,0.,0.,0.,0.,0.,0.,0.,0.,0.,0.,0.,0.,0.,0.,0.109381,0.,0.,0.,0.
T|0.,0.,0.,0.,0.,0.,0.,0.,0.,0.,0.,0.,0.,0.,0.,1.541607,0.,0.,0.,0.,0.,0.,1.939166,0.,0.,0.,0.|0.,0.,0.,0.,0.,0.,0.,0.,0.,0.,1.079166,0.,0.,0.,0.|0.,0.,0.,0.,0.,0.,0.,0.,0.,0.,0.,0.,0.,0.,0.,0.,0.,0.,0.,0.,0.,0.,0.,0.,0.,0.|0.,0.,0.,0.,0.,0.,0.,0.,0.,0.,0.,0.,0.,0.,0.,0.192701,0.,0.,0.,0.,0.,0.,0.215463,0.,0.,0.,0.|0.,0.,0.,0.,0.,0.,0.,0.,0.,0.,0.131606,0.,0.,0.,0.|0.,0.,0.,0.,0.,0.,0.,0.,0.,0.,0.,0.,0.,0.,0.,0.,0.,0.,0.,0.,0.,0.,0.,0.,0.,0.
W|0.,0.,1.600988,1.279644|1.468491,1.54605,0.,1.547951,0.,0.,0.,0.,0.|0.,0.,0.,0.,0.,0.,0.|0.,0.,0.411065,0.13295|0.502908,0.804793,0.,0.606629,0.,0.,0.,0.,0.|0.,0.,0.,0.,0.,0.,0.
Y|0.,1.067131,0.,1.166561,0.,0.,0.,0.996028,0.905636|1.817748,0.,0.,0.,0.,0.,1.587544,1.512412,0.,1.587544,1.512412,0.,1.298116,1.631392,0.|1.219038,0.,0.,0.,0.,0.,0.,0.,0.,0.,0.,0.,0.,0.,0.,0.,0.,0.,0.,1.353776,0.,0.,0.,0.|0.,0.109449,0.,0.116656,0.,0.,0.,0.075968,0.132532|0.547814,0.,0.,0.,0.,0.,0.582099,0.604965,0.,0.582099,0.604965,0.,0.258363,0.324695,0.|0.484276,0.,0.,0.,0.,0.,0.,0.,0.,0.,0.,0.,0.,0.,0.,0.,0.,0.,0.,0.348302,0.,0.,0.,0.
V|0.,0.,0.,0.,0.,1.690042,0.,0.,0.,0.,0.,0.,0.,0.,0.|0.,0.,0.,0.,0.,0.,0.,0.,1.37296,0.,0.,0.||0.,0.,0.,0.,0.,0.175589,0.,0.,0.,0.,0.,0.,0.,0.,0.|0.,0.,0.,0.,0.,0.,0.,0.,0.823776,0.,0.,0.|
```
