## Supplementary Data 3 for "Pharmacological proximities in the GPCR family discovered using contact-informed amino-acid and binding pocket similarities": f7844.bsv

```
res|B|C|P|wB|wC|wP
A|0.,0.,0.,0.,0.,0.,0.,0.,0.|0.,1.120171,0.,0.,0.,0.,0.,0.,0.,0.,0.,0.,0.,0.,0.||0.,0.,0.,0.,0.,0.,0.,0.,0.|0.,0.251633,0.,0.,0.,0.,0.,0.,0.,0.,0.,0.,0.,0.,0.|
R|1.386878,0.,0.,0.|0.,0.,0.,0.,1.14371,0.,0.,0.|0.,0.,0.,0.,0.,0.,0.,0.,0.,0.,0.,0.,0.,0.,1.435407,0.,0.,0.|0.046618,0.,0.,0.|0.,0.,0.,0.,0.048055,0.,0.,0.|0.,0.,0.,0.,0.,0.,0.,0.,0.,0.,0.,0.,0.,0.,0.132685,0.,0.,0.
N|0.,0.,0.,0.,0.|0.,0.,0.|0.,0.,1.753895,0.,0.|0.,0.,0.,0.,0.|0.,0.,0.|0.,0.,0.559213,0.,0.
D|0.864133,0.,0.,0.,0.,0.,0.,0.,0.,0.,0.,0.,0.,0.,0.,0.|0.,0.,0.,0.,0.,0.,0.,0.,0.,0.|0.,0.,0.,2.359492,0.,2.152035,0.,0.,0.,0.,2.106802,0.,0.,0.,0.,1.655297,0.,0.,0.,1.829951,0.,0.,0.,0.,0.|0.08133,0.,0.,0.,0.,0.,0.,0.,0.,0.,0.,0.,0.,0.,0.,0.|0.,0.,0.,0.,0.,0.,0.,0.,0.,0.|0.,0.,0.,0.598422,0.,0.203022,0.,0.,0.,0.,0.159004,0.,0.,0.,0.,0.339548,0.,0.,0.,0.47671,0.,0.,0.,0.,0.
C|1.808467,0.944852,0.,0.,0.,0.,1.715282,1.087212,0.,0.,0.,0.|1.050264,0.,1.037261,0.||0.17061,0.042786,0.,0.,0.,0.,0.129455,0.016411,0.,0.,0.,0.|0.043596,0.,0.023485,0.|
Q|1.327803,0.,1.300533,0.,0.,0.|1.277266,0.,0.,0.,0.,0.,0.,0.,0.|2.017895,0.,0.,0.,0.,0.,0.,0.,0.,0.,0.,0.,0.|0.095201,0.,0.073615,0.,0.,0.|0.270935,0.,0.,0.,0.,0.,0.,0.,0.|0.80512,0.,0.,0.,0.,0.,0.,0.,0.,0.,0.,0.,0.
E|0.,0.,0.,0.,0.,0.,0.,1.218278,0.,0.,0.,0.,0.|0.,0.,0.,0.,0.,0.,0.,0.,1.125914,0.,0.,0.,0.,0.,0.|1.955015,0.,0.,0.,1.803733,0.,0.,0.,0.,0.,1.556969,0.,0.,0.|0.,0.,0.,0.,0.,0.,0.,0.01965,0.,0.,0.,0.,0.|0.,0.,0.,0.,0.,0.,0.,0.,0.154359,0.,0.,0.,0.,0.,0.|0.859022,0.,0.,0.,0.588174,0.,0.,0.,0.,0.,0.615254,0.,0.,0.
G|0.,0.,0.,0.,0.,0.,1.552978,1.460012,1.186549,0.,0.,0.,0.,0.,1.533821,1.402037,1.135846,0.,0.,0.,0.,0.,1.67051,0.,0.,1.67051,0.,0.,0.,0.,0.,0.|||0.,0.,0.,0.,0.,0.,0.210971,0.154265,0.107461,0.,0.,0.,0.,0.,0.179428,0.126977,0.081438,0.,0.,0.,0.,0.,0.728171,0.,0.,0.728171,0.,0.,0.,0.,0.,0.||
H|1.241735|0.,0.,0.,0.,0.,0.,0.,0.,0.|0.,0.,0.,0.,0.,0.,0.,0.|0.146086|0.,0.,0.,0.,0.,0.,0.,0.,0.|0.,0.,0.,0.,0.,0.,0.,0.
I|0.,0.,0.,0.,0.,0.,0.,0.,0.,0.|1.003953,0.,0.,0.,0.,0.,0.,0.,0.,0.,0.,0.,0.,0.,0.,0.,0.||0.,0.,0.,0.,0.,0.,0.,0.,0.,0.|0.203701,0.,0.,0.,0.,0.,0.,0.,0.,0.,0.,0.,0.,0.,0.,0.,0.|
L|0.,0.,0.,0.,0.,0.,0.,0.,0.,0.|0.,0.,0.,1.063495,0.,0.,0.,0.,0.,0.,0.||0.,0.,0.,0.,0.,0.,0.,0.,0.,0.|0.,0.,0.,0.177249,0.,0.,0.,0.,0.,0.,0.|
K|0.,0.,0.,0.,0.,0.,0.,0.,0.,1.122781,0.,0.,0.|0.,0.,0.,0.,0.,0.,0.,0.,1.268465,0.|0.,1.658809,0.|0.,0.,0.,0.,0.,0.,0.,0.,0.,0.056611,0.,0.,0.|0.,0.,0.,0.,0.,0.,0.,0.,0.074616,0.|0.,0.32061,0.
M|0.,2.501401,0.,0.,0.,0.|0.,1.425008,0.,0.||0.,0.08069,0.,0.,0.,0.|0.,0.63206,0.,0.|
F|0.,0.,0.,0.,0.,0.,0.,0.|0.,0.,0.,0.,0.,0.,0.,0.,0.,0.,0.,0.,0.||0.,0.,0.,0.,0.,0.,0.,0.|0.,0.,0.,0.,0.,0.,0.,0.,0.,0.,0.,0.,0.|
P|1.341386,0.,0.|1.686449,0.,0.,0.,0.,1.040138,1.364326||0.589397,0.,0.|0.953951,0.,0.,0.,0.,0.033553,0.319076|
S|0.,0.,2.253643,0.,0.,0.,0.,0.,2.252942,0.,0.,0.,0.,0.,1.857795,1.857795,2.205362,0.,0.,0.||1.519612,2.124942,0.,1.646662,1.706465,0.,0.,1.608071,1.720172,0.,0.,0.875126,0.,0.,0.|0.,0.,0.212608,0.,0.,0.,0.,0.,0.170033,0.,0.,0.,0.,0.,0.476358,0.476358,0.088926,0.,0.,0.||0.768745,0.554333,0.,0.155345,0.218943,0.,0.,0.121364,0.194736,0.,0.,0.007057,0.,0.,0.
T|0.,0.,1.850529,0.,0.,0.,0.,0.|0.980065,0.,0.,0.,0.,0.,0.,0.,0.,0.|1.227389,0.,0.,1.054852,0.,1.408392,0.,0.,0.,0.,0.,0.|0.,0.,0.059694,0.,0.,0.,0.,0.|0.14914,0.,0.,0.,0.,0.,0.,0.,0.,0.|0.275718,0.,0.,0.243427,0.,0.05679,0.,0.,0.,0.,0.,0.
W|0.,1.754653,0.,1.626029,0.|0.,0.,0.,0.,0.|0.|0.,0.225125,0.,0.177943,0.|0.,0.,0.,0.,0.|0.
Y|0.,0.,1.082704,0.,0.,0.,0.,0.,0.,0.,0.,0.,1.022506,1.022506,0.,1.345887,0.|0.,0.,0.,1.674191,1.42331,0.,0.,0.,0.,0.,0.,0.,0.,0.,2.001209,0.,2.001209,0.,1.443886,1.180213,0.,0.,0.,1.981557,0.,0.,0.|0.,0.,0.,1.443919,1.548445,0.,0.,0.,0.,0.,0.,0.,0.,0.,1.295772,1.197629,0.,0.,0.,0.,1.33485,0.|0.,0.,0.031383,0.,0.,0.,0.,0.,0.,0.,0.,0.,0.052436,0.052436,0.,0.12441,0.|0.,0.,0.,1.004515,0.556947,0.,0.,0.,0.,0.,0.,0.,0.,0.,0.359191,0.,0.359191,0.,0.221241,0.038071,0.,0.,0.,0.333035,0.,0.,0.|0.,0.,0.,0.781415,0.863988,0.,0.,0.,0.,0.,0.,0.,0.,0.,0.501589,0.328382,0.,0.,0.,0.,0.190693,0.
V|0.,0.,0.,0.,0.,0.|1.21367,0.,0.,0.,1.151106,0.,0.,0.,0.,0.,1.131952,0.,0.,0.,0.,0.,1.160696,0.,0.,1.160696,0.,0.,0.,0.,0.,0.||0.,0.,0.,0.,0.,0.|0.539409,0.,0.,0.,0.082532,0.,0.,0.,0.,0.,0.059801,0.,0.,0.,0.,0.,0.773797,0.,0.,0.773797,0.,0.,0.,0.,0.,0.|
```
