## Supplementary Data 3 for "Pharmacological proximities in the GPCR family discovered using contact-informed amino-acid and binding pocket similarities": f7848.bsv

```
res|B|C|P|wB|wC|wP
A|1.302665,0.,0.,0.,0.,0.,0.|0.,0.,1.25133,0.,0.,0.,0.,0.||0.173689,0.,0.,0.,0.,0.,0.|0.,0.,0.34209,0.,0.,0.,0.,0.|
R|0.,0.,0.|1.149148,0.,0.,0.,0.,0.,0.|2.59374,2.331692,0.,0.,0.,0.,0.,0.,0.,0.,0.,0.,0.,0.|0.,0.,0.|0.150898,0.,0.,0.,0.,0.,0.|0.458489,0.376839,0.,0.,0.,0.,0.,0.,0.,0.,0.,0.,0.,0.
N|0.,0.,0.,0.,0.,0.|0.,0.|1.493256,0.,0.,0.,0.,1.429326,0.,0.|0.,0.,0.,0.,0.,0.|0.,0.|0.696853,0.,0.,0.,0.,0.158814,0.,0.
D|0.,0.,0.,0.,0.,0.,0.864133,0.,0.,0.,0.,0.828278,0.|0.,0.,0.,0.,0.,0.,0.,0.,0.,0.|1.928104,0.,1.67511,0.,1.64904,1.032488,1.335266,1.749868,1.871537,0.,0.,0.,0.,0.,0.,2.123629,0.,2.485018,1.522527,1.450978,1.138869,0.,1.655297,0.,0.,0.|0.,0.,0.,0.,0.,0.,0.08133,0.,0.,0.,0.,0.184062,0.|0.,0.,0.,0.,0.,0.,0.,0.,0.,0.|0.591098,0.,0.55837,0.,0.341468,0.029712,0.201296,0.45139,0.674004,0.,0.,0.,0.,0.,0.,0.439895,0.,0.258856,0.145003,0.32244,0.253082,0.,0.339548,0.,0.,0.
C|2.023563,0.,0.,2.178972,0.91792,0.|1.216757,0.,0.,0.,1.171356,0.,0.|0.,0.|0.570934,0.,0.,0.226976,0.095617,0.|0.369373,0.,0.,0.,0.149906,0.,0.|0.,0.
Q|1.754974,1.279897,0.,0.|1.277266,0.,0.,0.,0.,0.,0.|0.,2.017895,0.,0.,0.,0.,0.,0.|0.601705,0.213316,0.,0.|0.270935,0.,0.,0.,0.,0.,0.|0.,0.80512,0.,0.,0.,0.,0.,0.
E|1.553958,0.,0.,0.,0.|0.,0.,0.,0.|1.696066,0.,0.,0.,0.,0.,0.,0.,0.|0.873392,0.,0.,0.,0.|0.,0.,0.,0.|0.346641,0.,0.,0.,0.,0.,0.,0.,0.
G|2.081095,0.,0.,0.,0.,0.,0.,0.,1.613281,0.,0.,0.,0.,0.,0.,0.,0.,1.837727,0.,0.,0.,0.,0.,0.,0.,0.,1.963268,1.885189,1.40579,0.,1.889684,1.828098,1.186338,0.,0.,0.,0.,1.360298,0.,0.,1.67051,0.,0.,0.|||1.048143,0.,0.,0.,0.,0.,0.,0.,0.545498,0.,0.,0.,0.,0.,0.,0.,0.,0.594106,0.,0.,0.,0.,0.,0.,0.,0.,0.869447,0.861801,0.29622,0.,0.489293,0.342768,0.123577,0.,0.,0.,0.,0.302288,0.,0.,0.728171,0.,0.,0.||
H|0.,0.,0.,0.,0.,0.,0.,1.603992,0.|1.931484,0.,0.,0.,0.,0.,0.,1.224108,2.167476|0.,2.191748,0.,0.,0.,0.,0.,0.,0.,0.,0.,1.816341,1.920208|0.,0.,0.,0.,0.,0.,0.,1.069328,0.|1.15889,0.,0.,0.,0.,0.,0.,0.174873,0.361246|0.,1.241991,0.,0.,0.,0.,0.,0.,0.,0.,0.,0.129739,0.426713
I|0.,0.,0.,0.,0.,0.,0.|0.,0.,0.,0.,0.,0.,0.,0.,0.,0.,0.,0.,1.174058,0.,0.,0.||0.,0.,0.,0.,0.,0.,0.|0.,0.,0.,0.,0.,0.,0.,0.,0.,0.,0.,0.,0.083861,0.,0.,0.|
L|1.832229,0.,0.,0.,0.,0.,0.,0.,0.,0.,0.|0.,0.,0.,0.,1.378922,0.,0.,0.,0.,0.,0.,0.,0.,1.106718,0.,0.,0.,0.,0.||1.176907,0.,0.,0.,0.,0.,0.,0.,0.,0.,0.|0.,0.,0.,0.,0.325675,0.,0.,0.,0.,0.,0.,0.,0.,0.184453,0.,0.,0.,0.,0.|
K|0.,0.,0.,0.,0.|0.,0.,0.|0.,1.490442,0.,0.,0.,0.,0.|0.,0.,0.,0.,0.|0.,0.,0.|0.,0.375291,0.,0.,0.,0.,0.
M|0.,0.,0.,0.|0.,0.,0.,0.,0.,0.||0.,0.,0.,0.|0.,0.,0.,0.,0.,0.|
F|0.,0.,0.,0.,0.,0.,0.|0.,1.710304,0.,1.955006,0.,0.,0.,0.,0.,0.,0.,0.,0.,2.01318,0.,0.||0.,0.,0.,0.,0.,0.,0.|0.,0.504478,0.,0.484658,0.,0.,0.,0.,0.,0.,0.,0.,0.,0.534109,0.,0.|
P|0.,0.,0.,0.,0.,0.,0.|1.607228,0.,0.,0.,0.||0.,0.,0.,0.,0.,0.,0.|1.173159,0.,0.,0.,0.|
S|0.,0.,0.,0.,0.,0.,0.,0.,0.,0.,2.055772,1.211438,0.,0.,2.323348,1.344344,0.,0.,0.,0.,0.,0.,0.,0.,1.140715,1.857795,0.,0.|0.,0.|0.,0.,0.,0.,1.341137,0.,0.,0.,0.,1.737588,1.68866,0.,1.640821,1.491398,0.,0.,0.,0.,0.,0.,0.,0.|0.,0.,0.,0.,0.,0.,0.,0.,0.,0.,0.543311,0.255267,0.,0.,0.26276,0.252065,0.,0.,0.,0.,0.,0.,0.,0.,0.253492,0.476358,0.,0.|0.,0.|0.,0.,0.,0.,0.29204,0.,0.,0.,0.,0.446808,0.566907,0.,0.185569,0.319585,0.,0.,0.,0.,0.,0.,0.,0.
T|1.307971,1.467518,1.074977,0.,0.,0.,0.,1.226213,0.,0.|0.,0.,0.,0.,0.,0.,1.118485,0.,0.,0.|1.391508,1.362494,0.,0.,0.,0.,0.,0.,1.054852|0.362795,0.443423,0.059421,0.,0.,0.,0.,0.087587,0.,0.|0.,0.,0.,0.,0.,0.,0.319567,0.,0.,0.|0.330358,0.406238,0.,0.,0.,0.,0.,0.,0.243427
W|0.,0.,0.,2.11088,1.827311,0.|0.,1.706062,1.777737,0.,0.,0.,1.574206,0.|0.,1.140971,0.,0.,0.,0.,0.|0.,0.,0.,0.603109,0.369813,0.|0.,1.043275,0.332526,0.,0.,0.,0.658596,0.|0.,0.492505,0.,0.,0.,0.,0.
Y|1.552775,0.,0.,0.,0.,0.,0.,0.,1.022506|0.,0.,0.,0.,1.374291,1.675056,0.,1.872618,0.,1.674191,0.,0.,0.,0.,0.,0.,0.,0.,0.,0.,2.001209,0.,1.927641,1.00509,1.374763,0.,0.|0.,1.33938,1.53935,0.,1.199603,1.306475,0.,0.,1.443919,0.,0.,0.,0.,0.,0.,0.,0.,0.,0.,0.,0.954833,0.,0.,0.|0.9634,0.,0.,0.,0.,0.,0.,0.,0.052436|0.,0.,0.,0.,0.692089,0.63869,0.,0.708897,0.,1.004515,0.,0.,0.,0.,0.,0.,0.,0.,0.,0.,0.359191,0.,0.668774,0.112816,0.294592,0.,0.|0.,0.263817,0.31098,0.,0.396991,0.281973,0.,0.,0.781415,0.,0.,0.,0.,0.,0.,0.,0.,0.,0.,0.,0.116918,0.,0.,0.
V|0.,0.,0.,0.,0.,0.,0.,0.,0.|1.154526,0.,0.,0.,1.328474,0.,0.,1.096766,0.,1.076264,0.,1.160696,0.,0.||0.,0.,0.,0.,0.,0.,0.,0.,0.|0.429787,0.,0.,0.,0.312582,0.,0.,0.219353,0.,0.083282,0.,0.773797,0.,0.|
```
