## Supplementary Data 3 for "Pharmacological proximities in the GPCR family discovered using contact-informed amino-acid and binding pocket similarities": f7857.bsv

```
res|B|C|P|wB|wC|wP
A|0.,0.,0.,0.|0.,0.,0.||0.,0.,0.,0.|0.,0.,0.|
R|0.,0.,0.|0.,1.028787|0.,1.666437|0.,0.,0.|0.,0.123454|0.,0.466602
N|0.,0.|0.,0.,0.,0.|0.,2.087176,0.,2.087176,0.,0.,0.,1.917031|0.,0.|0.,0.,0.,0.|0.,0.956623,0.,0.956623,0.,0.,0.,1.198145
D|0.,0.,0.,0.,0.|0.,0.,0.,0.,0.,0.,0.,0.,0.|0.,0.,0.,0.,0.,0.,0.,0.,0.,0.,0.,0.,0.,0.,0.|0.,0.,0.,0.,0.|0.,0.,0.,0.,0.,0.,0.,0.,0.|0.,0.,0.,0.,0.,0.,0.,0.,0.,0.,0.,0.,0.,0.,0.
C|1.528446,0.,0.,0.,0.||0.950598,0.,0.,0.,0.|0.528213,0.,0.,0.,0.||0.202701,0.,0.,0.,0.
Q|0.,1.115317|0.,0.|1.286692,0.,0.,0.,1.31118,0.,0.,0.|0.,0.446127|0.,0.|0.268061,0.,0.,0.,0.30258,0.,0.,0.
E|0.,0.,0.,0.,0.|0.,0.,0.,0.,0.|0.,0.,0.,1.308332,0.,0.,1.440943|0.,0.,0.,0.,0.|0.,0.,0.,0.,0.|0.,0.,0.,0.272569,0.,0.,1.080707
G|0.,0.,0.,0.,0.,0.|||0.,0.,0.,0.,0.,0.||
H|0.824214|1.150544|1.641368,0.|0.031701|0.110629|0.284083,0.
I|1.319335,0.,0.|0.,0.,0.,0.,0.||0.019402,0.,0.|0.,0.,0.,0.,0.|
L|0.|0.,0.,0.,0.,0.,0.,0.||0.|0.,0.,0.,0.,0.,0.,0.|
K|0.,0.,0.|0.,0.,0.,0.,0.,0.|0.,0.,0.,0.,0.,0.|0.,0.,0.|0.,0.,0.,0.,0.,0.|0.,0.,0.,0.,0.,0.
M|0.|0.,0.,0.||0.|0.,0.,0.|
F|1.020919,0.,0.,0.870447|2.004753,0.951346,1.954078,0.,1.921273,2.316962,2.316962,0.,0.,0.,0.,0.,2.517783,1.62915,2.70552,0.901314||0.015014,0.,0.,0.326418|0.854968,0.01399,0.660938,0.,1.120743,1.255021,1.255021,0.,0.,0.,0.,0.,1.573614,0.610931,2.70552,0.337993|
P|0.,0.,1.619743,0.|0.,0.,0.946759,0.,0.||0.,0.,0.911105,0.|0.,0.,0.201186,0.,0.|
S|0.736694,0.,0.,0.,0.,0.,0.||0.,0.,0.,0.,0.,0.,0.|0.010834,0.,0.,0.,0.,0.,0.||0.,0.,0.,0.,0.,0.,0.
T|0.,0.,0.,0.|0.,0.,0.,0.,0.|0.,0.,0.,0.,0.|0.,0.,0.,0.|0.,0.,0.,0.,0.|0.,0.,0.,0.,0.
W|0.|0.||0.|0.|
Y|0.,0.|0.,0.,0.,2.321212,2.078341,2.443487,2.321212,2.078341,2.443487,1.97956,0.,0.,0.,0.,0.,0.,1.613454,2.290615|0.,0.,0.,0.,0.,1.529802,0.,0.,0.,0.,0.|0.,0.|0.,0.,0.,0.870454,0.519585,1.527179,0.870454,0.519585,1.527179,1.336203,0.,0.,0.,0.,0.,0.,0.31028,1.717961|0.,0.,0.,0.,0.,0.688411,0.,0.,0.,0.,0.
V|0.,0.,0.,0.,1.044213,0.|0.,0.,0.,0.,1.322649,0.,0.,0.,0.,0.,0.||0.,0.,0.,0.,0.652633,0.|0.,0.,0.,0.,0.777056,0.,0.,0.,0.,0.,0.|
```
