## Supplementary Data 3 for "Pharmacological proximities in the GPCR family discovered using contact-informed amino-acid and binding pocket similarities": f7908.bsv

```
res|B|C|P|wB|wC|wP
A|0.,0.,0.,0.,0.|0.,0.,0.,0.,0.859374,0.,0.||0.,0.,0.,0.,0.|0.,0.,0.,0.,0.079205,0.,0.|
R||0.,0.|0.,0.,0.,0.||0.,0.|0.,0.,0.,0.
N|0.,0.,0.,0.,1.350115,0.,0.|0.,0.,0.,0.,0.|1.742477,0.,0.,1.974255,1.430657,0.,1.880139|0.,0.,0.,0.,0.266349,0.,0.|0.,0.,0.,0.,0.|0.992404,0.,0.,0.618661,0.389294,0.,0.863329
D|0.,0.,1.456553,0.,0.|1.152804,0.,0.,0.|0.,0.827437,0.,0.,0.,0.,0.,0.,0.|0.,0.,0.063501,0.,0.|0.065964,0.,0.,0.|0.,0.013528,0.,0.,0.,0.,0.,0.,0.
C|1.188858,0.,1.599476,0.,1.383665||0.,0.,0.,1.371172,0.|0.377915,0.,1.142483,0.,0.536523||0.,0.,0.,0.601637,0.
Q|0.,0.,0.,0.|0.,0.,1.21026,0.,0.|0.,0.,0.,1.479612,0.,0.,0.|0.,0.,0.,0.|0.,0.,0.095634,0.,0.|0.,0.,0.,0.29431,0.,0.,0.
E|0.,0.,0.|0.,0.,0.|0.,2.112561,0.,0.,0.,0.,0.,0.|0.,0.,0.|0.,0.,0.|0.,1.774551,0.,0.,0.,0.,0.,0.
G|0.,0.,0.,0.,0.,1.529799,2.331711,0.,0.,0.|||0.,0.,0.,0.,0.,0.917879,2.238442,0.,0.,0.||
H|0.,0.,0.|0.994865,0.,0.,0.,0.,0.|1.38198,0.,0.,0.,0.|0.,0.,0.|0.358151,0.,0.,0.,0.,0.|0.71863,0.,0.,0.,0.
I|0.,0.939995,0.,0.,0.,0.|0.,0.,0.,1.079878,0.,0.,0.,0.,0.,0.||0.,0.402855,0.,0.,0.,0.|0.,0.,0.,0.462805,0.,0.,0.,0.,0.,0.|
L|0.,0.,0.,0.,0.,0.,0.,0.,0.,0.,0.,0.,0.,0.,0.,0.,0.,0.,0.|0.,0.,0.,0.,0.,0.,0.,0.,0.,0.,0.,0.,0.,0.,0.,0.,0.,0.,0.,0.,0.,1.213674,0.,0.,0.,0.,0.,0.,0.||0.,0.,0.,0.,0.,0.,0.,0.,0.,0.,0.,0.,0.,0.,0.,0.,0.,0.,0.|0.,0.,0.,0.,0.,0.,0.,0.,0.,0.,0.,0.,0.,0.,0.,0.,0.,0.,0.,0.,0.,0.594453,0.,0.,0.,0.,0.,0.,0.|
K|0.,0.,0.,0.,0.,0.,0.,0.|0.,0.,0.,0.,0.,0.,0.,0.|0.,0.,0.,0.,0.,0.|0.,0.,0.,0.,0.,0.,0.,0.|0.,0.,0.,0.,0.,0.,0.,0.|0.,0.,0.,0.,0.,0.
M|0.,0.,1.125665,0.,0.,0.,0.,0.|1.239058,0.,0.,0.,0.,1.458364,0.,0.,0.,0.,0.,0.,0.,0.||0.,0.,0.643237,0.,0.,0.,0.,0.|0.557986,0.,0.,0.,0.,0.525011,0.,0.,0.,0.,0.,0.,0.,0.|
F|0.,0.,0.,0.,0.|0.880755,0.,0.,0.,0.,0.983021,0.,0.,1.273286,0.,0.,0.,1.299349,0.,0.||0.,0.,0.,0.,0.|0.180817,0.,0.,0.,0.,0.421295,0.,0.,0.228839,0.,0.,0.,0.490571,0.,0.|
P|0.,0.,0.,0.,0.848727,0.,1.548228,0.,1.458775,0.|0.,1.242823,0.,0.,0.,0.972519,0.,0.,0.,0.,0.||0.,0.,0.,0.,0.135796,0.,0.084372,0.,0.578132,0.|0.,0.278156,0.,0.,0.,0.0106,0.,0.,0.,0.,0.|
S|0.,1.237444,0.,0.|1.646701|0.,0.,0.|0.,0.544475,0.,0.|0.856285|0.,0.,0.
T||0.,0.,0.,0.,0.985777|1.033442,0.,0.,1.166493||0.,0.,0.,0.,0.281651|0.253227,0.,0.,0.44041
W|0.,0.|0.,0.,0.,0.,0.|0.,0.,0.|0.,0.|0.,0.,0.,0.,0.|0.,0.,0.
Y|0.952444,0.,0.,0.,1.564478,0.,0.,0.817846|1.01283,1.2394,1.393604,0.,0.,1.244157,0.,0.,0.,0.,0.,0.,0.,0.,1.423881|0.,0.,0.,0.,0.963804,0.,0.,0.,0.,0.,0.,0.|0.189227,0.,0.,0.,1.189003,0.,0.,0.075108|0.281714,0.466251,0.590622,0.,0.,0.746494,0.,0.,0.,0.,0.,0.,0.,0.,0.740999|0.,0.,0.,0.,0.269865,0.,0.,0.,0.,0.,0.,0.
V|0.,0.,0.,0.,0.,0.,0.,0.|0.,0.,0.,0.,0.,0.,0.,0.,0.,1.455378,1.46689,0.,0.,0.||0.,0.,0.,0.,0.,0.,0.,0.|0.,0.,0.,0.,0.,0.,0.,0.,0.,0.435943,0.689506,0.,0.,0.|
```
