## Supplementary Data 3 for "Pharmacological proximities in the GPCR family discovered using contact-informed amino-acid and binding pocket similarities": f7938.bsv

```
res|B|C|P|wB|wC|wP
A|0.,0.,0.,1.582191,0.999429,0.,0.,1.168628,0.,0.,1.404392,0.,0.,0.,1.40439,0.,0.,0.,1.528893,0.,0.,0.,0.,0.,0.,2.054206,1.10209,0.,0.|0.,0.,1.315045,1.147866,0.,1.304333,1.043925,0.,0.877816,0.,0.,0.,0.877816,0.,0.,0.,0.,0.,0.,0.,0.,0.,0.,1.568195,0.,0.||0.,0.,0.,0.354057,0.202681,0.,0.,0.106239,0.,0.,0.555468,0.,0.,0.,0.555468,0.,0.,0.,0.250554,0.,0.,0.,0.,0.,0.,0.770327,0.091841,0.,0.|0.,0.,0.524179,0.305027,0.,0.143985,0.084734,0.,0.209628,0.,0.,0.,0.209628,0.,0.,0.,0.,0.,0.,0.,0.,0.,0.,0.332647,0.,0.|
R|1.527327,0.,1.073195,0.,0.976223,0.|0.,0.,0.,0.,0.,0.,1.38435|0.,0.,0.,0.,0.,0.,0.,0.,0.,0.|0.074052,0.,0.174846,0.,0.127333,0.|0.,0.,0.,0.,0.,0.,1.038263|0.,0.,0.,0.,0.,0.,0.,0.,0.,0.
N|0.,0.,0.,0.,0.,0.,1.553376,0.,0.,0.,0.,0.,0.,1.655167,0.,0.993237,0.,0.|0.,0.,0.,0.,0.,0.,0.,0.,0.|0.,0.,0.,0.,0.,0.,0.,0.,1.249038,0.,0.,0.,0.,0.,0.,0.,0.,1.462154,0.,0.|0.,0.,0.,0.,0.,0.,0.494256,0.,0.,0.,0.,0.,0.,0.376446,0.,0.100763,0.,0.|0.,0.,0.,0.,0.,0.,0.,0.,0.|0.,0.,0.,0.,0.,0.,0.,0.,0.157924,0.,0.,0.,0.,0.,0.,0.,0.,0.275181,0.,0.
D|0.,0.,0.,0.,0.,0.,0.,0.,1.66947,0.,0.,0.,0.,0.,0.,1.206221,0.,1.605705,0.,0.,1.691635,0.|0.,0.,0.,0.,0.,0.,0.937014,0.,0.,0.,0.,0.,0.,0.,0.,0.,0.896465,0.,1.168251,0.|0.,0.,1.551813,0.,0.,0.,1.330898,0.,0.,0.,0.,0.,0.,0.,0.,1.28455,0.,0.,1.22404,0.,0.,0.,0.,0.|0.,0.,0.,0.,0.,0.,0.,0.,0.086352,0.,0.,0.,0.,0.,0.,0.065319,0.,0.207479,0.,0.,0.410093,0.|0.,0.,0.,0.,0.,0.,0.037696,0.,0.,0.,0.,0.,0.,0.,0.,0.,0.047845,0.,0.212409,0.|0.,0.,0.276472,0.,0.,0.,0.099435,0.,0.,0.,0.,0.,0.,0.,0.,0.241143,0.,0.,0.354146,0.,0.,0.,0.,0.
C|0.,0.,0.,0.,0.,0.,0.,0.,2.05681||0.,0.,0.,0.,0.|0.,0.,0.,0.,0.,0.,0.,0.,0.288973||0.,0.,0.,0.,0.
Q|0.,0.,0.,0.,0.|0.,0.,0.94117,0.|0.,0.,0.,0.,1.355198,0.,1.505709,0.|0.,0.,0.,0.,0.|0.,0.,0.131764,0.|0.,0.,0.,0.,0.189728,0.,0.260917,0.
E|0.,0.,0.,0.,0.,0.,0.,0.,0.,0.,0.,0.,0.,0.,1.185195,0.,0.|0.,0.831757,0.,0.,0.,0.,0.,1.25683|0.,0.,0.,0.,1.007901,0.,0.,0.,0.,0.,0.,0.,0.,0.,0.,0.,0.|0.,0.,0.,0.,0.,0.,0.,0.,0.,0.,0.,0.,0.,0.,0.11754,0.,0.|0.,0.099811,0.,0.,0.,0.,0.,0.145418|0.,0.,0.,0.,0.30237,0.,0.,0.,0.,0.,0.,0.,0.,0.,0.,0.,0.
G|0.,0.,0.,0.,2.090466,0.,0.,0.,0.,1.398949,0.,0.,1.369142,1.691955,1.369141,0.,1.369142,1.369141,1.691955,0.,0.,0.,1.787948,0.,0.,0.,0.,0.,0.,0.,0.,0.,1.388357,0.,0.,0.,0.,1.561603,0.,0.,0.|||0.,0.,0.,0.,0.726233,0.,0.,0.,0.,0.615538,0.,0.,1.083052,0.681832,1.083052,0.,1.083052,1.083052,0.681833,0.,0.,0.,0.367917,0.,0.,0.,0.,0.,0.,0.,0.,0.,0.262946,0.,0.,0.,0.,0.258116,0.,0.,0.||
H|1.449041,0.,0.|0.,0.,0.,0.,0.,0.,1.784808,1.962465,0.,0.|0.,0.,0.,0.,0.,0.,0.,1.621272,2.107666,0.,0.|0.225825,0.,0.|0.,0.,0.,0.,0.,0.,0.669303,0.654155,0.,0.|0.,0.,0.,0.,0.,0.,0.,0.607977,0.686588,0.,0.
I|0.,0.,0.,0.,0.,0.,0.,0.,1.334479,0.,0.,0.,0.,0.,0.,0.,0.,0.,1.527043|0.,0.,0.,0.,1.446754,0.,0.,0.,0.,0.,0.,0.,0.,0.,0.,0.,0.,1.568455,1.293345,0.,0.,0.,0.,0.,0.,0.,0.,0.,1.360402,0.,0.,1.508307,0.||0.,0.,0.,0.,0.,0.,0.,0.,0.173434,0.,0.,0.,0.,0.,0.,0.,0.,0.,0.328125|0.,0.,0.,0.,0.364218,0.,0.,0.,0.,0.,0.,0.,0.,0.,0.,0.,0.,0.509606,0.182096,0.,0.,0.,0.,0.,0.,0.,0.,0.,0.278264,0.,0.,0.286703,0.|
L|0.,0.,1.658982,0.,0.,0.,0.,0.,0.,0.,0.,0.,0.,0.|1.565701,0.,0.922825,1.504461,0.,0.,1.004225,0.,0.,0.,0.,0.,1.394775,1.394775,1.394775,1.394775,0.,1.500194,0.,1.378509,0.,0.,0.,0.,0.,0.,1.46928,0.,0.,0.,1.298336,0.,0.,0.||0.,0.,0.387814,0.,0.,0.,0.,0.,0.,0.,0.,0.,0.,0.|0.199271,0.,0.245226,0.631242,0.,0.,0.101075,0.,0.,0.,0.,0.,1.040877,1.040877,1.040877,1.040877,0.,0.22205,0.,0.228461,0.,0.,0.,0.,0.,0.,0.511054,0.,0.,0.,0.160951,0.,0.,0.|
K|0.,1.15067,0.,0.,0.,0.,0.,0.|0.,0.,0.,0.,1.430779,0.,0.,0.,0.,0.,1.159763,0.,0.,0.,0.,0.,0.,1.435179,0.,2.079701,1.208845,0.,0.|0.,0.,0.,0.,0.,0.,0.,0.,1.080977,0.,0.,0.,1.505614,0.,0.,0.,0.,0.,2.027515,0.,0.,0.,0.|0.,0.370146,0.,0.,0.,0.,0.,0.|0.,0.,0.,0.,0.66036,0.,0.,0.,0.,0.,0.116364,0.,0.,0.,0.,0.,0.,0.342669,0.,0.301406,0.155685,0.,0.|0.,0.,0.,0.,0.,0.,0.,0.,0.144612,0.,0.,0.,0.184805,0.,0.,0.,0.,0.,0.235074,0.,0.,0.,0.
M|0.,0.,0.,1.674803,0.,0.,0.,0.,0.|0.,0.,1.258154,0.,0.,1.366985,0.,1.314996,0.,1.263731,1.471518,0.,0.,0.,0.,0.,0.,0.,0.||0.,0.,0.,0.173255,0.,0.,0.,0.,0.|0.,0.,0.316738,0.,0.,0.298537,0.,0.536579,0.,0.439559,0.354345,0.,0.,0.,0.,0.,0.,0.,0.|
F|0.,0.,0.,0.,1.646807,0.,0.,0.,1.646808,0.,0.,0.,0.,0.,0.,0.,0.,0.,0.,0.|0.,0.,0.,0.,0.,0.,1.481125,0.,0.,0.,1.481125,0.,0.,0.,0.,0.,0.,0.,0.,0.,0.,0.,0.,1.275243,2.837197,1.74549,0.,0.,0.,0.||0.,0.,0.,0.,0.688218,0.,0.,0.,0.688218,0.,0.,0.,0.,0.,0.,0.,0.,0.,0.,0.|0.,0.,0.,0.,0.,0.,0.585818,0.,0.,0.,0.585818,0.,0.,0.,0.,0.,0.,0.,0.,0.,0.,0.,0.,0.956432,1.063949,0.978532,0.,0.,0.,0.|
P|0.,0.,0.,0.,0.|0.,0.,0.,0.,2.515708,0.,0.||0.,0.,0.,0.,0.|0.,0.,0.,0.,0.628927,0.,0.|
S|0.,0.,0.,0.,1.34455,0.,0.978937,0.,1.856143,0.,0.,0.,0.,0.,0.,0.,0.,0.||1.460747,0.,0.,0.,0.,1.374197,0.,1.792474,0.,1.331297,0.,0.,0.,0.,1.633456,0.,0.|0.,0.,0.,0.,0.208637,0.,0.016878,0.,1.113686,0.,0.,0.,0.,0.,0.,0.,0.,0.||0.203619,0.,0.,0.,0.,0.142158,0.,0.860388,0.,0.206663,0.,0.,0.,0.,0.331426,0.,0.
T|1.424169,0.,0.,0.840761,0.,0.,0.,1.035277,1.04464,0.,0.,1.3591|0.,0.,0.,0.,0.,1.063227,0.,0.,0.,1.178989,1.211942,1.627715,1.063493,0.|0.,0.,0.,0.,1.002572,0.,0.,0.,1.216243,0.,0.,1.337146,0.|0.239021,0.,0.,0.038656,0.,0.,0.,0.055399,0.048913,0.,0.,0.146019|0.,0.,0.,0.,0.,0.1161,0.,0.,0.,0.007886,0.09728,0.402357,0.107544,0.|0.,0.,0.,0.,0.057619,0.,0.,0.,0.146437,0.,0.,0.266678,0.
W|0.,0.,0.,0.,0.|0.,0.,1.942918,0.,1.129364,0.,1.129364,0.,1.703019,2.336652,0.,0.|0.,0.,0.,0.,0.|0.,0.,0.,0.,0.|0.,0.,0.692304,0.,0.463545,0.,0.463545,0.,0.706269,0.159836,0.,0.|0.,0.,0.,0.,0.
Y|0.,0.,0.,0.,0.,0.,0.,0.|0.,0.,0.,1.558429,0.,0.,0.,0.,0.,1.869814,0.,0.,0.,0.,0.,0.,2.35441,0.,0.,0.|0.,0.,0.,0.,1.129196,0.,0.,1.182029,0.,0.,1.339397,0.,0.,0.,0.,0.,1.138841,0.|0.,0.,0.,0.,0.,0.,0.,0.|0.,0.,0.,0.60212,0.,0.,0.,0.,0.,0.554245,0.,0.,0.,0.,0.,0.,0.882904,0.,0.,0.|0.,0.,0.,0.,0.256635,0.,0.,0.40189,0.,0.,0.514817,0.,0.,0.,0.,0.,0.28471,0.
V|0.,0.,0.,0.,0.,0.,0.,0.,0.,0.,0.,0.,0.,0.,0.,0.,0.,0.,0.,0.,0.|1.147707,0.,0.,0.,0.,0.,0.,1.809349,0.,2.002065,0.,2.002066,0.,0.,0.,0.,0.,0.,1.270959,1.151459,0.,0.,1.305348,0.,0.,0.||0.,0.,0.,0.,0.,0.,0.,0.,0.,0.,0.,0.,0.,0.,0.,0.,0.,0.,0.,0.,0.|0.104337,0.,0.,0.,0.,0.,0.,1.08561,0.,0.95621,0.,0.956211,0.,0.,0.,0.,0.,0.,0.396282,0.200254,0.,0.,0.489505,0.,0.,0.|
```
