## Supplementary Data 3 for "Pharmacological proximities in the GPCR family discovered using contact-informed amino-acid and binding pocket similarities": f7961.bsv

```
res|B|C|P|wB|wC|wP
A|0.,0.817138,0.,0.,0.,0.,1.647804,0.,0.,1.356993,0.,0.,0.,0.,0.,1.45397,0.,1.36093,0.,0.,0.,0.,0.,0.,0.,0.,0.,0.,1.448024,0.,0.,1.421631,0.,1.42163,0.,0.,0.,0.901707,1.496217,1.704292,0.,0.,0.,0.,1.507706,0.,1.17991,0.,1.215682,0.,0.,0.,0.,0.,1.310519,0.,1.457215,0.,0.,0.,0.,0.,0.,0.,0.,0.,0.,0.,0.,0.,0.,0.,0.,1.605785,0.,0.,0.,0.|0.,0.,1.118372,0.683279,0.,0.,0.,0.,0.,0.,0.,0.,0.,0.,0.,0.,1.588696,0.838513,0.,0.,0.,0.,0.,1.113973,0.,0.,0.,0.,0.,0.,0.,0.,0.,0.,0.,0.,0.,0.,1.309494,0.,1.309494,0.,0.814559,0.,0.,0.,1.16105,1.390321,1.011602,0.,0.831872,0.909888,0.,0.,0.,0.,1.283266,0.,1.281142,0.,0.,0.,0.,0.,1.333485,0.,0.,0.,0.,0.,0.,0.,0.,0.,0.,0.,0.,0.,0.,0.,0.,0.||0.,0.057343,0.,0.,0.,0.,0.472447,0.,0.,0.091777,0.,0.,0.,0.,0.,0.41542,0.,0.164057,0.,0.,0.,0.,0.,0.,0.,0.,0.,0.,0.549551,0.,0.,0.340475,0.,0.340475,0.,0.,0.,0.125237,0.374054,0.028054,0.,0.,0.,0.,0.47744,0.,0.222391,0.,0.203674,0.,0.,0.,0.,0.,0.35404,0.,0.628603,0.,0.,0.,0.,0.,0.,0.,0.,0.,0.,0.,0.,0.,0.,0.,0.,0.355262,0.,0.,0.,0.|0.,0.,0.117723,0.011987,0.,0.,0.,0.,0.,0.,0.,0.,0.,0.,0.,0.,0.847304,0.279504,0.,0.,0.,0.,0.,0.180067,0.,0.,0.,0.,0.,0.,0.,0.,0.,0.,0.,0.,0.,0.,0.341129,0.,0.341129,0.,0.02962,0.,0.,0.,0.161257,0.3862,0.016652,0.,0.036809,0.068443,0.,0.,0.,0.,0.268747,0.,0.261594,0.,0.,0.,0.,0.,0.307951,0.,0.,0.,0.,0.,0.,0.,0.,0.,0.,0.,0.,0.,0.,0.,0.,0.|
R|0.,0.,0.,0.,0.,0.,0.,0.,0.,0.,0.,0.,0.,0.,0.,0.,0.,0.,0.,0.,0.,0.,0.,0.,0.,0.,0.,0.,0.,0.,0.,0.,0.|0.,1.34201,0.,0.,0.,0.,0.,1.520208,0.,0.,0.,1.211258,0.,0.,0.,0.,0.,0.,0.,0.,0.,0.,0.,0.,0.,0.,0.,0.,0.,0.,0.,0.,0.,0.,0.,0.,0.,1.600418,0.,0.,0.,0.,0.,0.|0.,0.,1.873015,0.,0.,0.,0.,0.,0.,0.,0.,0.,0.,0.,0.,0.,0.,0.,1.413665,0.,0.,0.,0.,0.,0.,0.,0.,0.,0.,0.,0.,0.,0.,0.,0.870844,1.432998,1.101271,0.,0.,0.,0.,0.,0.,0.,0.,0.,1.827408,0.,0.,0.,0.,0.,0.,0.,0.,1.771183,0.,0.,0.,0.,0.,0.,0.,0.,0.,0.,0.,0.,0.,0.,1.560617,0.,0.,0.,0.|0.,0.,0.,0.,0.,0.,0.,0.,0.,0.,0.,0.,0.,0.,0.,0.,0.,0.,0.,0.,0.,0.,0.,0.,0.,0.,0.,0.,0.,0.,0.,0.,0.|0.,0.056278,0.,0.,0.,0.,0.,0.982676,0.,0.,0.,0.460724,0.,0.,0.,0.,0.,0.,0.,0.,0.,0.,0.,0.,0.,0.,0.,0.,0.,0.,0.,0.,0.,0.,0.,0.,0.,0.921453,0.,0.,0.,0.,0.,0.|0.,0.,0.108756,0.,0.,0.,0.,0.,0.,0.,0.,0.,0.,0.,0.,0.,0.,0.,0.42799,0.,0.,0.,0.,0.,0.,0.,0.,0.,0.,0.,0.,0.,0.,0.,0.120951,0.676694,0.06798,0.,0.,0.,0.,0.,0.,0.,0.,0.,0.460449,0.,0.,0.,0.,0.,0.,0.,0.,0.77531,0.,0.,0.,0.,0.,0.,0.,0.,0.,0.,0.,0.,0.,0.,0.267867,0.,0.,0.,0.
N|0.,0.,0.,0.,1.258267,0.,0.,0.,0.,0.,0.,0.,0.,0.,1.314307,0.,0.,0.,1.120357,0.,0.,0.,0.,0.,0.,0.,0.|0.953214,0.,0.,0.,0.,0.,0.,0.,0.,0.,0.,0.,0.|1.60561,0.,0.,0.,0.,0.,0.,0.,0.,0.,0.,0.,1.329165,0.,0.,0.,0.,0.,0.,0.,2.088841,0.,0.,0.,0.,0.,0.,0.,0.,0.|0.,0.,0.,0.,0.060786,0.,0.,0.,0.,0.,0.,0.,0.,0.,0.317418,0.,0.,0.,0.030648,0.,0.,0.,0.,0.,0.,0.,0.|0.036839,0.,0.,0.,0.,0.,0.,0.,0.,0.,0.,0.,0.|0.123508,0.,0.,0.,0.,0.,0.,0.,0.,0.,0.,0.,0.153155,0.,0.,0.,0.,0.,0.,0.,1.726249,0.,0.,0.,0.,0.,0.,0.,0.,0.
D|0.,0.,0.,0.,0.,0.,0.,0.,0.,0.,0.,0.,0.,0.,1.588975,1.749024,0.,0.,1.588976,1.749024,0.,0.,0.,0.,1.220638,0.,0.,0.,1.297675,0.,0.,0.,0.,0.,0.,0.,0.,1.434485,1.70284,0.,0.,0.,0.,0.,0.,0.,0.,0.,0.,1.750077,0.|0.,0.,0.,0.,0.,0.,0.,0.,0.,0.,0.,0.,1.231193,0.,0.,0.,1.231193,0.,0.,0.,0.,0.,0.,0.,0.,0.,0.,0.,0.,0.,0.,0.,0.,0.,0.,0.,0.,1.159853,0.,0.,0.,0.,0.,0.,0.,0.,0.,0.,1.2374,1.23353,0.,0.|0.,0.,0.,0.,0.,0.,1.596198,0.,2.013587,0.,0.,0.,0.,0.,1.134159,0.,1.608197,0.,0.,0.,0.,0.,1.614203,0.,0.,0.,0.,0.,1.597829,0.,0.,0.,0.,0.,0.,0.,0.,0.,0.,0.,0.,0.,0.,0.,0.,0.,0.,1.411324,0.,0.,0.,0.,0.,1.543967,0.,0.,0.,0.,0.,0.,0.,0.,0.,0.,0.,0.,0.,0.,0.,0.,0.,1.591111,1.895698,1.656137,0.,0.,0.|0.,0.,0.,0.,0.,0.,0.,0.,0.,0.,0.,0.,0.,0.,0.333818,0.426233,0.,0.,0.333818,0.426233,0.,0.,0.,0.,0.217286,0.,0.,0.,0.197029,0.,0.,0.,0.,0.,0.,0.,0.,0.315649,0.370989,0.,0.,0.,0.,0.,0.,0.,0.,0.,0.,0.403864,0.|0.,0.,0.,0.,0.,0.,0.,0.,0.,0.,0.,0.,0.186231,0.,0.,0.,0.186231,0.,0.,0.,0.,0.,0.,0.,0.,0.,0.,0.,0.,0.,0.,0.,0.,0.,0.,0.,0.,0.166776,0.,0.,0.,0.,0.,0.,0.,0.,0.,0.,0.637449,0.284661,0.,0.|0.,0.,0.,0.,0.,0.,0.957719,0.,0.214864,0.,0.,0.,0.,0.,0.273762,0.,0.331099,0.,0.,0.,0.,0.,0.332336,0.,0.,0.,0.,0.,1.181004,0.,0.,0.,0.,0.,0.,0.,0.,0.,0.,0.,0.,0.,0.,0.,0.,0.,0.,0.209085,0.,0.,0.,0.,0.,0.222008,0.,0.,0.,0.,0.,0.,0.,0.,0.,0.,0.,0.,0.,0.,0.,0.,0.,1.060741,1.034017,0.191093,0.,0.,0.
C|0.,0.,0.,0.,1.946899,0.,0.,0.,0.,0.,0.,0.,0.,0.,1.15076,0.,1.15076,0.,0.,0.|0.,0.,1.764112,0.,0.|0.,0.,0.,0.,0.,0.,0.975304,0.,0.,0.,0.,0.,0.,0.,0.,0.,1.26928,0.,0.,0.,0.,0.,0.,0.,0.,0.|0.,0.,0.,0.,0.495264,0.,0.,0.,0.,0.,0.,0.,0.,0.,0.189166,0.,0.189166,0.,0.,0.|0.,0.,0.092848,0.,0.|0.,0.,0.,0.,0.,0.,0.123382,0.,0.,0.,0.,0.,0.,0.,0.,0.,0.174215,0.,0.,0.,0.,0.,0.,0.,0.,0.
Q|0.,0.,0.,0.,0.,0.,0.,0.,0.,0.|0.,0.,0.,1.231097,0.,0.,0.,0.,0.,0.,0.,0.,0.,1.215474,0.,0.948978,0.,0.,0.,0.,0.|2.113179,0.,2.113179,1.378107,1.972365,0.,0.,0.,0.,0.,0.,0.,0.,0.,0.,0.,0.,0.,1.740416,0.,0.,1.646732,0.,0.,0.,0.,0.,0.,0.,0.,0.,0.,0.,0.,0.|0.,0.,0.,0.,0.,0.,0.,0.,0.,0.|0.,0.,0.,0.196975,0.,0.,0.,0.,0.,0.,0.,0.,0.,0.359291,0.,0.184524,0.,0.,0.,0.,0.|0.760003,0.,0.760003,0.220497,0.641019,0.,0.,0.,0.,0.,0.,0.,0.,0.,0.,0.,0.,0.,0.900215,0.,0.,0.686138,0.,0.,0.,0.,0.,0.,0.,0.,0.,0.,0.,0.,0.
E|0.,0.,0.,0.,0.,0.,0.,0.,0.,0.,0.,0.,1.118,0.,0.,0.,0.,0.,0.,0.,0.,0.,0.,0.,0.,0.|0.,0.,0.,0.,0.,0.,0.,0.,0.,0.,0.,0.,0.,0.,0.,0.,0.,1.307583,0.,0.,0.,0.,1.0175,0.,0.,0.,1.360943|0.,1.881428,0.,0.,0.,0.,1.673583,0.,0.,0.,0.,0.,0.,0.,0.,0.,0.,0.,0.,0.,0.,0.,0.,0.,0.,0.,0.,0.,0.,0.,0.,1.847435,0.811986,0.,0.,0.,0.,0.,0.,1.428666,0.,1.428667,0.,0.,0.,0.,0.,0.,0.,0.,1.26762,0.,0.,0.,0.,1.458247,0.,0.|0.,0.,0.,0.,0.,0.,0.,0.,0.,0.,0.,0.,0.274356,0.,0.,0.,0.,0.,0.,0.,0.,0.,0.,0.,0.,0.|0.,0.,0.,0.,0.,0.,0.,0.,0.,0.,0.,0.,0.,0.,0.,0.,0.,0.405802,0.,0.,0.,0.,0.090848,0.,0.,0.,0.045703|0.,0.165038,0.,0.,0.,0.,0.172757,0.,0.,0.,0.,0.,0.,0.,0.,0.,0.,0.,0.,0.,0.,0.,0.,0.,0.,0.,0.,0.,0.,0.,0.,0.573342,0.014763,0.,0.,0.,0.,0.,0.,0.078283,0.,0.078283,0.,0.,0.,0.,0.,0.,0.,0.,0.237679,0.,0.,0.,0.,0.163237,0.,0.
G|1.449067,0.,0.,0.,0.,0.,0.,1.764381,1.449067,0.,0.,0.,0.,0.,1.799344,1.647398,1.370683,0.,0.,0.,0.,0.,1.632783,0.,0.,0.,0.,0.,0.,0.,0.,0.,0.,0.,0.,0.,0.,0.,0.,0.,0.,0.,0.,0.,0.,0.,0.,1.558442,1.337259,0.,0.,0.,0.,0.,0.,0.,0.,0.,0.,0.,1.690292,0.,0.,0.,0.,0.,0.,2.380251,0.,0.,0.,1.371343,1.744461,0.,0.,0.,0.,1.332853,1.744461,0.,0.,0.,0.,0.,0.841439,1.33298,0.,0.,0.,0.,0.,0.,0.,0.,0.,0.,0.,0.,0.,0.,1.407338,1.765137,0.,0.,0.,0.,1.394197,1.784628,0.,0.,0.,0.,0.,1.526444,1.365598,0.,0.,0.,0.,0.,1.430911,1.529463,0.,0.,0.,0.,0.,0.,0.,0.,0.,0.,0.,0.,0.,0.,0.,1.408535,0.,0.,0.|||0.521156,0.,0.,0.,0.,0.,0.,0.479788,0.521156,0.,0.,0.,0.,0.,0.299891,0.549133,0.240471,0.,0.,0.,0.,0.,0.693933,0.,0.,0.,0.,0.,0.,0.,0.,0.,0.,0.,0.,0.,0.,0.,0.,0.,0.,0.,0.,0.,0.,0.,0.,0.642516,0.598247,0.,0.,0.,0.,0.,0.,0.,0.,0.,0.,0.,0.430447,0.,0.,0.,0.,0.,0.,0.738699,0.,0.,0.,0.26505,0.740296,0.,0.,0.,0.,0.280011,0.740297,0.,0.,0.,0.,0.,0.093493,0.333245,0.,0.,0.,0.,0.,0.,0.,0.,0.,0.,0.,0.,0.,0.,0.228416,0.702358,0.,0.,0.,0.,0.226283,0.710114,0.,0.,0.,0.,0.,0.262721,0.267764,0.,0.,0.,0.,0.,0.35539,0.629779,0.,0.,0.,0.,0.,0.,0.,0.,0.,0.,0.,0.,0.,0.,0.,0.189206,0.,0.,0.||
H|0.,0.,1.149199,0.,0.,0.,1.293762,0.,0.,0.,0.,1.525116,0.,0.,0.,0.,0.,0.,0.,0.,0.,1.233806|1.008267,0.,0.,0.,0.,0.,0.,0.,0.,0.,0.,0.,0.,0.,0.,0.,0.,0.,0.,0.,0.,0.,0.,0.,1.177322,1.357411,0.,0.,0.,0.,0.,0.,0.,0.,0.,1.152137,1.418047,0.,0.,0.,0.,0.,0.,0.,1.774162,0.,0.,0.,0.,0.,0.,0.,0.,0.,0.,0.,0.,0.,0.,0.,0.,0.,0.,1.580445,0.,0.,0.|1.902654,0.,0.,0.,0.,0.,2.439116,0.,0.,1.324447,0.,0.,0.,0.,0.,0.,0.,1.037985,2.038863,0.,0.,0.,0.,0.,1.555078,1.616823,0.,0.,0.,1.28031,0.,0.,0.,0.,0.,0.,0.,1.77769,1.735072,0.,0.,0.,0.,0.,0.,0.,1.989522,0.,0.,0.,0.,0.,0.,1.051285,0.,0.,0.,0.,0.,0.,0.,0.,0.,0.,0.,0.,0.,0.,0.,0.,0.|0.,0.,0.171372,0.,0.,0.,0.530442,0.,0.,0.,0.,0.232487,0.,0.,0.,0.,0.,0.,0.,0.,0.,0.635597|0.176889,0.,0.,0.,0.,0.,0.,0.,0.,0.,0.,0.,0.,0.,0.,0.,0.,0.,0.,0.,0.,0.,0.,0.,0.050252,0.144846,0.,0.,0.,0.,0.,0.,0.,0.,0.,0.304338,0.924813,0.,0.,0.,0.,0.,0.,0.,1.037718,0.,0.,0.,0.,0.,0.,0.,0.,0.,0.,0.,0.,0.,0.,0.,0.,0.,0.,0.217992,0.,0.,0.|0.484009,0.,0.,0.,0.,0.,0.534894,0.,0.,0.463556,0.,0.,0.,0.,0.,0.,0.,0.302746,1.019431,0.,0.,0.,0.,0.,0.066375,0.202103,0.,0.,0.,0.303231,0.,0.,0.,0.,0.,0.,0.,1.545818,1.131569,0.,0.,0.,0.,0.,0.,0.,1.42645,0.,0.,0.,0.,0.,0.,0.054322,0.,0.,0.,0.,0.,0.,0.,0.,0.,0.,0.,0.,0.,0.,0.,0.,0.
I|0.,0.,0.,0.,0.,0.,0.,0.,0.,0.,0.,0.,0.,0.,0.,0.,0.,0.,0.,0.,0.,0.,0.,0.,0.,0.,0.,0.,0.,0.,0.,0.,0.,0.,0.,0.,0.,0.,0.,0.,0.,0.,0.,1.136599,0.,0.,0.,0.,0.,0.,0.,0.,0.,0.,0.,0.,0.,0.,0.,0.,0.,0.|0.,0.,0.,0.,0.,0.,0.,0.,0.,0.,0.,0.,0.,0.,0.,0.,0.,0.,0.,0.,0.,0.,0.,1.455618,0.,0.,0.,1.18878,0.,1.133362,0.,0.,0.,1.102352,0.,0.,0.,0.,0.,0.,0.,1.113213,0.,0.,0.,0.,0.,0.,0.,1.262759,0.,0.,0.,0.,0.,0.,0.,1.427228,1.015437,1.204006,0.,0.,0.,1.206108,1.517034,1.030341,0.,0.,0.,0.,0.,0.,0.,0.,0.,0.,0.,1.162862,0.,0.,0.,0.,0.,0.,0.,1.366444,1.162862,1.368315,0.,0.,0.,0.,0.,0.,0.892584,0.918782,0.,0.,0.,0.,0.,0.,0.,0.,0.995062,0.,0.,0.,0.,0.,0.,0.,0.,0.,0.,0.||0.,0.,0.,0.,0.,0.,0.,0.,0.,0.,0.,0.,0.,0.,0.,0.,0.,0.,0.,0.,0.,0.,0.,0.,0.,0.,0.,0.,0.,0.,0.,0.,0.,0.,0.,0.,0.,0.,0.,0.,0.,0.,0.,0.128765,0.,0.,0.,0.,0.,0.,0.,0.,0.,0.,0.,0.,0.,0.,0.,0.,0.,0.|0.,0.,0.,0.,0.,0.,0.,0.,0.,0.,0.,0.,0.,0.,0.,0.,0.,0.,0.,0.,0.,0.,0.,0.402104,0.,0.,0.,0.140291,0.,0.122895,0.,0.,0.,0.245482,0.,0.,0.,0.,0.,0.,0.,0.257255,0.,0.,0.,0.,0.,0.,0.,0.551022,0.,0.,0.,0.,0.,0.,0.,0.37362,0.239239,0.296274,0.,0.,0.,0.303106,0.405072,0.24275,0.,0.,0.,0.,0.,0.,0.,0.,0.,0.,0.,0.298949,0.,0.,0.,0.,0.,0.,0.,0.336401,0.298949,0.41437,0.,0.,0.,0.,0.,0.,0.178517,0.065627,0.,0.,0.,0.,0.,0.,0.,0.,0.115634,0.,0.,0.,0.,0.,0.,0.,0.,0.,0.,0.|
L|0.,0.,0.,0.,0.,0.,0.,0.,0.,0.,0.,0.,0.,0.,0.,0.,0.,0.,0.,0.,0.,0.,0.,0.,0.,0.,1.254631,0.,0.,0.,0.,0.,0.,1.898195,0.,0.,0.,1.035003,0.,0.,0.,0.,0.,0.,0.,0.,0.,0.,0.,0.,0.,0.,0.,0.,1.212956,0.,0.,0.,0.|0.,0.,0.,0.,0.,0.,0.,0.,0.,1.313645,0.,0.,0.,0.,0.,0.,0.,0.,0.,0.,1.309689,0.,0.,0.,0.,0.,0.,1.250008,0.,0.,1.402274,1.729945,0.,0.,0.,0.,0.,0.,0.,0.,0.,0.,0.,1.337731,0.,0.,0.,0.,0.,0.855143,0.942311,1.138109,0.,0.,0.,0.,0.,0.,0.,0.,0.,1.224453,0.,0.,1.217784,1.389243,0.,0.,1.320211,0.,0.,0.,0.,0.,0.,0.,0.,0.,0.,0.,0.,0.,0.,0.,1.119885,0.994672,0.,0.968232,0.,0.,0.,0.,0.,0.,0.,0.,0.,0.,1.379119,0.,0.,0.,0.,0.,0.,0.,0.,0.,0.,0.,0.,0.,0.,1.223888,0.,0.,0.,0.,1.216111,1.223764,0.,0.,0.,0.,0.||0.,0.,0.,0.,0.,0.,0.,0.,0.,0.,0.,0.,0.,0.,0.,0.,0.,0.,0.,0.,0.,0.,0.,0.,0.,0.,0.330976,0.,0.,0.,0.,0.,0.,1.568074,0.,0.,0.,0.18975,0.,0.,0.,0.,0.,0.,0.,0.,0.,0.,0.,0.,0.,0.,0.,0.,0.270749,0.,0.,0.,0.|0.,0.,0.,0.,0.,0.,0.,0.,0.,0.11423,0.,0.,0.,0.,0.,0.,0.,0.,0.,0.,0.436563,0.,0.,0.,0.,0.,0.,0.359118,0.,0.,0.430523,0.622173,0.,0.,0.,0.,0.,0.,0.,0.,0.,0.,0.,0.467796,0.,0.,0.,0.,0.,0.075296,0.065191,0.064421,0.,0.,0.,0.,0.,0.,0.,0.,0.,0.422993,0.,0.,0.794207,0.205814,0.,0.,0.227824,0.,0.,0.,0.,0.,0.,0.,0.,0.,0.,0.,0.,0.,0.,0.,0.361538,0.125313,0.,0.094925,0.,0.,0.,0.,0.,0.,0.,0.,0.,0.,0.770225,0.,0.,0.,0.,0.,0.,0.,0.,0.,0.,0.,0.,0.,0.,0.385506,0.,0.,0.,0.,0.195446,0.349647,0.,0.,0.,0.,0.|
K|0.,0.,0.,0.,0.,0.,0.,0.,0.,0.,0.,0.,0.,0.,0.,0.,0.,0.,1.314596,0.,1.115217,1.234434,0.,0.,0.,0.,0.,0.,0.|0.,0.,1.181149,0.,0.,0.,0.,0.,0.,0.,0.,0.,0.,0.,0.,0.,0.,0.,0.,0.,0.,0.,0.,0.,0.,1.621047,1.059649,0.,0.|0.,0.,0.,0.,1.939128,0.,1.699945,0.,0.,0.,0.,0.,0.,0.,1.543401,0.,0.,1.328267,0.,0.,0.966951,0.,0.,0.,0.,0.,0.,0.,0.,0.,0.,0.,0.,0.,1.219624,0.,0.,0.,0.,0.,0.,0.,0.,0.,0.,0.,0.|0.,0.,0.,0.,0.,0.,0.,0.,0.,0.,0.,0.,0.,0.,0.,0.,0.,0.,0.099893,0.,0.238975,0.37033,0.,0.,0.,0.,0.,0.,0.|0.,0.,0.054016,0.,0.,0.,0.,0.,0.,0.,0.,0.,0.,0.,0.,0.,0.,0.,0.,0.,0.,0.,0.,0.,0.,0.578945,0.170301,0.,0.|0.,0.,0.,0.,1.034201,0.,0.155483,0.,0.,0.,0.,0.,0.,0.,0.523907,0.,0.,0.016003,0.,0.,0.188018,0.,0.,0.,0.,0.,0.,0.,0.,0.,0.,0.,0.,0.,0.346756,0.,0.,0.,0.,0.,0.,0.,0.,0.,0.,0.,0.
M|1.089832,0.,0.,0.,0.,0.,0.,0.,0.,0.,1.469465,0.,0.,0.,0.,0.,0.,1.287271,0.,0.,0.,0.,0.,0.,0.,0.,0.,0.,0.,0.,0.,0.,0.,0.,0.,1.782568|1.094415,0.,0.,0.,0.,0.,0.,1.153535,0.776436,1.288983,0.,0.,0.,0.,0.,0.,0.,0.,0.,0.,0.,0.,1.561408,0.,0.,1.250222,0.,0.,0.,0.,0.,0.,0.,0.,0.,0.,0.,0.,0.,0.,1.185438||0.095599,0.,0.,0.,0.,0.,0.,0.,0.,0.,0.06389,0.,0.,0.,0.,0.,0.,0.02119,0.,0.,0.,0.,0.,0.,0.,0.,0.,0.,0.,0.,0.,0.,0.,0.,0.,1.026327|0.067201,0.,0.,0.,0.,0.,0.,0.528704,0.194109,0.494404,0.,0.,0.,0.,0.,0.,0.,0.,0.,0.,0.,0.,1.154084,0.,0.,0.087464,0.,0.,0.,0.,0.,0.,0.,0.,0.,0.,0.,0.,0.,0.,0.466991|
F|0.,0.,0.,0.,0.,0.,1.348965,0.,0.,0.,0.,0.,0.,0.,0.,0.,0.,0.,0.,0.,0.,0.,0.,0.,0.,0.,0.,0.,0.,0.,0.,0.,0.|0.,0.,0.,1.724429,1.258212,0.,0.,0.,0.,0.,0.,0.,0.,1.301896,0.,0.,0.,0.,1.266311,0.,0.,0.,1.752659,0.,0.,0.,0.,0.,1.917055,0.,0.,0.,0.,1.575666,0.,0.,0.,0.,0.,0.,0.,0.,0.,0.,0.,1.603721,0.,0.,0.,0.,0.,0.,1.601658,0.,0.,0.,0.,0.,0.,0.,0.,0.,0.,0.,0.,0.,0.,0.,0.,1.233429,0.,0.,0.,1.296529,0.,0.,1.766765,0.,0.,0.,0.,0.,0.,0.,0.,0.,0.,0.,0.,0.,0.,0.,0.,0.,0.,0.||0.,0.,0.,0.,0.,0.,0.143944,0.,0.,0.,0.,0.,0.,0.,0.,0.,0.,0.,0.,0.,0.,0.,0.,0.,0.,0.,0.,0.,0.,0.,0.,0.,0.|0.,0.,0.,0.551817,0.22729,0.,0.,0.,0.,0.,0.,0.,0.,0.232706,0.,0.,0.,0.,0.580393,0.,0.,0.,0.096182,0.,0.,0.,0.,0.,0.910866,0.,0.,0.,0.,0.477036,0.,0.,0.,0.,0.,0.,0.,0.,0.,0.,0.,1.202791,0.,0.,0.,0.,0.,0.,0.467741,0.,0.,0.,0.,0.,0.,0.,0.,0.,0.,0.,0.,0.,0.,0.,0.,0.428209,0.,0.,0.,0.351915,0.,0.,0.356595,0.,0.,0.,0.,0.,0.,0.,0.,0.,0.,0.,0.,0.,0.,0.,0.,0.,0.,0.|
P|0.,0.,0.,0.,0.,0.,0.,0.,0.,1.243458,0.,1.860664,0.,0.,0.,0.,0.,1.559148,0.,0.,0.,0.,0.,0.,0.,0.,0.,0.,0.,0.,0.,0.,0.,0.,0.|0.,1.074897,0.,0.,0.,0.,0.,0.,0.,0.,0.,0.,0.,0.,0.,1.171048,0.,0.,0.,0.,0.,1.31703,0.,0.,0.,0.,1.206708,0.,0.,0.,0.,0.,1.206708,0.,0.,0.,0.,0.,1.301524,0.,0.,0.,0.,0.,0.,0.,0.,0.,0.845836,0.,0.,0.||0.,0.,0.,0.,0.,0.,0.,0.,0.,0.332104,0.,0.641608,0.,0.,0.,0.,0.,0.05133,0.,0.,0.,0.,0.,0.,0.,0.,0.,0.,0.,0.,0.,0.,0.,0.,0.|0.,0.122576,0.,0.,0.,0.,0.,0.,0.,0.,0.,0.,0.,0.,0.,0.242286,0.,0.,0.,0.,0.,0.151757,0.,0.,0.,0.,0.165303,0.,0.,0.,0.,0.,0.165303,0.,0.,0.,0.,0.,0.138943,0.,0.,0.,0.,0.,0.,0.,0.,0.,0.10875,0.,0.,0.|
S|0.,0.,0.,0.,1.253711,0.,0.,0.,0.,0.,0.,0.,0.,0.,0.,0.,1.202996,0.,0.,0.,0.,0.,0.,0.,0.,0.,0.,0.,0.,0.,0.,0.,0.,0.,0.,0.,0.,0.,0.,1.347998,0.,2.261652,0.,0.,0.,1.77762,0.,1.777346,0.,0.,0.,0.,0.,0.,0.,0.,0.,0.,0.,0.,0.,0.,0.,0.,0.,0.,0.,0.,0.,0.,0.,0.||0.,0.,0.,0.,1.126951,0.,0.,0.891561,1.091047,0.,0.,0.,0.,0.,0.,0.,0.,1.528102,0.,0.,0.,0.,1.151424,0.,0.,0.,0.,1.789685,0.,0.,0.,1.809094,0.,2.544278,2.105727,0.,0.,1.633704,1.633704,1.633704,1.633704,1.222511,0.,0.,0.,0.,0.,0.,0.,0.,0.,0.,0.,0.,0.,0.,0.,0.,0.,0.,0.,0.,0.|0.,0.,0.,0.,0.13197,0.,0.,0.,0.,0.,0.,0.,0.,0.,0.,0.,0.651623,0.,0.,0.,0.,0.,0.,0.,0.,0.,0.,0.,0.,0.,0.,0.,0.,0.,0.,0.,0.,0.,0.,0.149115,0.,0.301554,0.,0.,0.,0.365264,0.,0.365208,0.,0.,0.,0.,0.,0.,0.,0.,0.,0.,0.,0.,0.,0.,0.,0.,0.,0.,0.,0.,0.,0.,0.,0.||0.,0.,0.,0.,0.2049,0.,0.,0.408632,0.196524,0.,0.,0.,0.,0.,0.,0.,0.,0.710433,0.,0.,0.,0.,0.357338,0.,0.,0.,0.,1.167186,0.,0.,0.,0.144087,0.,0.339237,0.701909,0.,0.,0.223795,0.223795,0.223795,0.223795,0.038504,0.,0.,0.,0.,0.,0.,0.,0.,0.,0.,0.,0.,0.,0.,0.,0.,0.,0.,0.,0.,0.
T|0.,0.,1.149287,0.,0.,1.316204,0.,0.,0.,0.,0.,0.,0.,1.755341,0.,0.,0.,0.,0.,1.153723,0.,0.,0.,0.,0.,0.,0.,0.,0.,0.|0.,0.,0.,0.,0.,0.,0.,0.,0.,1.108579,0.,0.,1.234738,0.,0.,0.,0.,0.,0.,1.006366,1.273688,1.120125,0.,1.089678,0.,0.,0.,1.089679,0.,0.,0.,0.,0.,0.,0.,0.,0.,0.,0.,0.,0.,0.,0.,0.|0.,0.,0.,0.,1.931734,0.,0.,0.,1.657114,0.,0.,0.,1.67735,0.,0.,1.166673,0.,1.369894,1.862808,1.668186,0.,0.,0.,0.,0.,0.,0.,0.,0.,0.,0.,0.,0.,0.,0.,0.,0.,0.,1.534641,1.141475,0.,0.|0.,0.,0.060489,0.,0.,0.789723,0.,0.,0.,0.,0.,0.,0.,0.348888,0.,0.,0.,0.,0.,0.096144,0.,0.,0.,0.,0.,0.,0.,0.,0.,0.|0.,0.,0.,0.,0.,0.,0.,0.,0.,0.11637,0.,0.,0.283197,0.,0.,0.,0.,0.,0.,0.016566,0.191053,0.205356,0.,0.10449,0.,0.,0.,0.10449,0.,0.,0.,0.,0.,0.,0.,0.,0.,0.,0.,0.,0.,0.,0.,0.|0.,0.,0.,0.,1.287823,0.,0.,0.,0.156617,0.,0.,0.,0.861758,0.,0.,0.326089,0.,0.02255,0.279421,0.222425,0.,0.,0.,0.,0.,0.,0.,0.,0.,0.,0.,0.,0.,0.,0.,0.,0.,0.,0.790572,0.449672,0.,0.
W|0.,0.,0.,0.,0.,0.,0.,0.,0.,0.,0.,0.,0.,0.,0.,0.,0.|2.251292,0.,0.,0.,2.251292,0.,1.492473,2.416582,0.,1.855279,0.,0.,1.839861,0.,0.,0.,2.07335,0.,0.,0.,1.730449,1.516158,0.,0.,0.,0.,0.,0.,0.,0.,1.709435|0.,0.,2.157464,0.,0.871542,0.885417,0.67464,0.,0.,0.,1.204113,0.,0.,0.,0.,0.,0.863501|0.,0.,0.,0.,0.,0.,0.,0.,0.,0.,0.,0.,0.,0.,0.,0.,0.|0.809675,0.,0.,0.,0.809675,0.,0.358194,0.785389,0.,0.207584,0.,0.,0.239982,0.,0.,0.,0.786443,0.,0.,0.,0.662725,0.28572,0.,0.,0.,0.,0.,0.,0.,0.,0.166405|0.,0.,0.548829,0.,0.048758,0.027497,0.046527,0.,0.,0.,0.069538,0.,0.,0.,0.,0.,0.022925
Y|0.,0.,0.,1.359417,0.,0.,0.,0.,0.,0.,0.,0.,0.,0.,0.,0.,0.,0.,0.820733,0.,0.,1.308824,0.,0.,0.,0.,1.289778,0.|0.,0.,0.,0.,0.,0.,0.,1.903796,1.621723,1.31593,0.,0.,0.,0.,0.,0.,1.475939,1.252738,1.430792,0.,0.,0.,0.,0.,1.276125,0.,0.,0.,0.,0.,0.,1.722399,1.229227,0.,0.928339,0.,0.,0.,1.116107,0.,0.,0.,0.,1.555539,1.772241,0.,0.,0.,0.,0.,0.,0.,0.,0.,1.772241,0.,0.,0.,0.,0.,0.,0.,0.,0.,0.,0.,1.122294,0.,0.,0.,0.,0.,0.,0.,0.,0.,0.,0.,1.931526,0.,0.,0.,1.426309,1.682584,0.,0.,0.|0.,0.,0.,0.,1.196856,1.738991,1.149972,0.,1.480641,0.,0.,0.,0.,0.,1.112691,0.,1.273509,1.399886,0.,0.,0.,0.,1.237889,0.,0.,0.965718,1.099019,0.,0.812534,0.804743,0.,0.,0.,0.,0.,0.,0.,0.,0.,0.,0.,1.012767,1.01858,0.,0.,0.,0.,0.,0.,0.,0.,0.,0.,0.,0.,0.,0.,0.,0.,0.,0.,0.,0.,1.865067,1.99692,0.,0.,0.,0.|0.,0.,0.,0.19367,0.,0.,0.,0.,0.,0.,0.,0.,0.,0.,0.,0.,0.,0.,0.009979,0.,0.,0.044028,0.,0.,0.,0.,0.09144,0.|0.,0.,0.,0.,0.,0.,0.,0.888438,1.081149,0.603134,0.,0.,0.,0.,0.,0.,0.493327,0.321804,0.420049,0.,0.,0.,0.,0.,0.430594,0.,0.,0.,0.,0.,0.,0.669822,0.478033,0.,0.403626,0.,0.,0.,0.182726,0.,0.,0.,0.,0.453896,0.285498,0.,0.,0.,0.,0.,0.,0.,0.,0.,0.285498,0.,0.,0.,0.,0.,0.,0.,0.,0.,0.,0.,0.041185,0.,0.,0.,0.,0.,0.,0.,0.,0.,0.,0.,1.265482,0.,0.,0.,0.106441,0.489707,0.,0.,0.|0.,0.,0.,0.,0.398952,1.043394,0.479155,0.,0.395451,0.,0.,0.,0.,0.,0.073163,0.,0.502393,0.462348,0.,0.,0.,0.,0.394909,0.,0.,0.187779,0.427396,0.,0.423931,0.314899,0.,0.,0.,0.,0.,0.,0.,0.,0.,0.,0.,0.169308,0.080496,0.,0.,0.,0.,0.,0.,0.,0.,0.,0.,0.,0.,0.,0.,0.,0.,0.,0.,0.,0.,0.771752,1.170608,0.,0.,0.,0.
V|0.,1.403753,0.,0.,0.,0.,1.284984,0.,0.,0.,0.,0.,0.,0.,0.,0.,0.,0.,0.,0.,0.,0.,0.,0.,0.,0.,0.,0.,0.,0.,0.,0.,0.,0.,0.,0.,1.092524,0.,0.,0.|1.364893,0.,0.,1.23363,0.,0.,1.501372,1.16752,1.297195,0.,0.,0.,0.,0.,0.,0.,0.995812,0.,0.,0.,1.314245,0.,0.,0.,0.,0.,0.,0.,0.,0.,0.,0.,0.,0.,0.,0.,0.,1.429527,1.003081,0.,1.209045,0.,1.302414,0.,0.,0.,0.,0.,0.,0.,0.,0.,0.,0.,1.048361,0.,0.,0.,0.,1.013667,0.,0.,0.,0.,0.,0.,1.272498,1.433746,0.,0.,0.,0.,1.163121,0.,0.,0.,0.,0.,0.,0.,0.,0.,0.,0.,0.,0.,0.,0.,0.,0.,0.,0.,0.,1.235407,0.,0.,0.,0.,0.,0.||0.,0.108503,0.,0.,0.,0.,0.22008,0.,0.,0.,0.,0.,0.,0.,0.,0.,0.,0.,0.,0.,0.,0.,0.,0.,0.,0.,0.,0.,0.,0.,0.,0.,0.,0.,0.,0.,0.463495,0.,0.,0.|0.1317,0.,0.,0.154204,0.,0.,0.101542,0.146645,0.100266,0.,0.,0.,0.,0.,0.,0.,0.12654,0.,0.,0.,0.397891,0.,0.,0.,0.,0.,0.,0.,0.,0.,0.,0.,0.,0.,0.,0.,0.,0.422565,0.050469,0.,0.279401,0.,0.300978,0.,0.,0.,0.,0.,0.,0.,0.,0.,0.,0.,0.164664,0.,0.,0.,0.,0.18575,0.,0.,0.,0.,0.,0.,0.090177,0.20616,0.,0.,0.,0.,0.248335,0.,0.,0.,0.,0.,0.,0.,0.,0.,0.,0.,0.,0.,0.,0.,0.,0.,0.,0.,0.,0.673858,0.,0.,0.,0.,0.,0.|
```
