## Supplementary Data 3 for "Pharmacological proximities in the GPCR family discovered using contact-informed amino-acid and binding pocket similarities": f7966.bsv

```
res|B|C|P|wB|wC|wP
A|0.,0.,0.,0.|0.,0.,0.,0.,0.||0.,0.,0.,0.|0.,0.,0.,0.,0.|
R||0.,0.|0.,0.,0.||0.,0.|0.,0.,0.
N|0.,1.314307,0.,0.|0.|2.088841|0.,0.317418,0.,0.|0.|1.726249
D|0.,0.,0.,0.|0.,0.,0.,0.|1.411324,0.,0.,0.,0.,0.,0.|0.,0.,0.,0.|0.,0.,0.,0.|0.209085,0.,0.,0.,0.,0.,0.
C|0.,0.|0.|1.621997|0.,0.|0.|0.526438
Q||0.|0.||0.|0.
E|0.||0.,0.,0.|0.||0.,0.,0.
G|1.449067,0.,0.,0.,0.,0.,0.,1.526444,0.,0.,0.,0.,0.,0.,0.|||0.521156,0.,0.,0.,0.,0.,0.,0.262721,0.,0.,0.,0.,0.,0.,0.||
H|0.,0.|1.008267,0.,0.,1.774162,0.,0.|0.,0.,0.,1.989522,0.,0.|0.,0.|0.176889,0.,0.,1.037718,0.,0.|0.,0.,0.,1.42645,0.,0.
I|0.,0.,0.,0.,0.,0.|1.162862,0.,0.,0.,0.,0.,0.,0.,0.||0.,0.,0.,0.,0.,0.|0.298949,0.,0.,0.,0.,0.,0.,0.,0.|
L||0.,0.968232,0.,0.,0.,0.,1.379119,0.|||0.,0.094925,0.,0.,0.,0.,0.770225,0.|
K|||0.|||0.
M|1.089832,0.,0.|1.094415||0.095599,0.,0.|0.067201|
F|0.|0.,0.,0.,1.233429,0.||0.|0.,0.,0.,0.428209,0.|
P|0.,0.|0.,1.301524,0.,0.||0.,0.|0.,0.138943,0.,0.|
S|0.,0.|||0.,0.||
T|0.,0.|0.|0.,0.|0.,0.|0.|0.,0.
W|0.,0.|2.251292,0.|0.|0.,0.|0.809675,0.|0.
Y||0.|0.,0.||0.|0.,0.
V|0.,0.|1.364893,1.433746,0.,0.,0.,0.,0.||0.,0.|0.1317,0.20616,0.,0.,0.,0.,0.|
```
