## Supplementary Data 3 for "Pharmacological proximities in the GPCR family discovered using contact-informed amino-acid and binding pocket similarities": f7974.bsv

```
res|B|C|P|wB|wC|wP
A|0.,0.,0.,0.,0.,1.882626,0.,0.,0.,0.,0.,1.448024,1.035652,0.,0.,0.,0.,0.|0.,0.,1.150278,1.402219,0.,0.,1.5062,0.,0.,0.,0.,0.,0.,0.,1.456189,0.,1.207017,0.,0.874943,0.,0.,0.,0.||0.,0.,0.,0.,0.,0.878559,0.,0.,0.,0.,0.,0.549551,0.103565,0.,0.,0.,0.,0.|0.,0.,0.054775,0.400634,0.,0.,0.468595,0.,0.,0.,0.,0.,0.,0.,0.171316,0.,0.349017,0.,0.029165,0.,0.,0.,0.|
R|0.,0.,0.,1.061608,0.|0.,0.,1.413685,0.,0.|0.,0.,2.065686,0.,1.421041,1.458328,0.,0.,1.968193,0.|0.,0.,0.,0.068291,0.|0.,0.,0.372022,0.,0.|0.,0.,0.098366,0.,0.205452,0.184487,0.,0.,0.517946,0.
N|0.,0.,0.,1.147996,0.|0.,1.100739|0.,0.,2.173081,1.901701,0.,0.,1.712319,0.,0.|0.,0.,0.,0.145777,0.|0.,0.052416|0.,0.,0.794178,0.090557,0.,0.,0.402899,0.,0.
D|0.,0.,0.,1.507515,0.,0.,0.,0.,0.,0.,0.,0.|0.,0.,0.,0.,1.200838,0.,0.,0.,0.936267,0.,0.|0.,0.,0.,0.,0.,0.,0.,0.,0.,0.,0.,0.,0.,0.,0.,0.,0.,0.,1.216116,0.,0.|0.,0.,0.,0.209587,0.,0.,0.,0.,0.,0.,0.,0.|0.,0.,0.,0.,0.183042,0.,0.,0.,0.090243,0.,0.|0.,0.,0.,0.,0.,0.,0.,0.,0.,0.,0.,0.,0.,0.,0.,0.,0.,0.,0.21978,0.,0.
C|0.,0.||0.,0.,0.,0.|0.,0.||0.,0.,0.,0.
Q|0.,0.,0.,0.,0.|0.,0.,0.,0.,0.,0.839859,0.|0.,0.,0.,0.,0.,1.502234,0.671747,0.,1.806197,0.,0.|0.,0.,0.,0.,0.|0.,0.,0.,0.,0.,0.125979,0.|0.,0.,0.,0.,0.,0.216989,0.039515,0.,0.331136,0.,0.
E|0.,0.,0.,0.,0.,0.,0.,0.,0.,1.327122,1.645215|0.,0.,0.,0.,0.,0.,0.,0.,0.,0.,1.266276,1.169939|0.,0.,0.,0.,0.,0.,0.,0.,0.,0.|0.,0.,0.,0.,0.,0.,0.,0.,0.,0.33178,0.411304|0.,0.,0.,0.,0.,0.,0.,0.,0.,0.,0.316569,0.073121|0.,0.,0.,0.,0.,0.,0.,0.,0.,0.
G|0.,0.,0.,0.,0.,1.729897,0.,0.,0.,0.,0.,1.884979,0.,0.,0.,0.,0.,0.,0.,0.,0.,0.,0.,0.,0.,1.877912,0.,0.,0.,0.,0.,0.|||0.,0.,0.,0.,0.,0.310049,0.,0.,0.,0.,0.,0.628326,0.,0.,0.,0.,0.,0.,0.,0.,0.,0.,0.,0.,0.,0.994189,0.,0.,0.,0.,0.,0.||
H|0.,0.,0.|0.,0.,0.,0.,0.,1.319944|1.640736,0.,0.,0.,0.,0.|0.,0.,0.|0.,0.,0.,0.,0.,0.37823|0.428305,0.,0.,0.,0.,0.
I|1.936348,0.,0.,0.,0.,0.,0.,0.,0.,0.,1.215461,0.,0.,0.|0.,0.,0.,0.,1.273228,1.421433,1.560083,0.,0.,0.,1.156997,1.101257,0.,1.528863,0.,0.,0.,0.,0.,0.,0.,1.407881,1.32868,0.,0.,0.,0.,0.,0.,1.183766,0.,0.,0.,0.,0.,1.038616,0.,0.,0.960829,0.,0.,1.534593,0.,0.||0.38727,0.,0.,0.,0.,0.,0.,0.,0.,0.,0.071498,0.,0.,0.|0.,0.,0.,0.,0.14147,0.135375,0.148579,0.,0.,0.,0.308533,0.489448,0.,0.061462,0.,0.,0.,0.,0.,0.,0.,0.212243,0.253718,0.,0.,0.,0.,0.,0.,0.116755,0.,0.,0.,0.,0.,0.427665,0.,0.,0.129842,0.,0.,0.577007,0.,0.|
L|0.,1.447143,0.,0.,0.,0.,1.515782,0.820828,0.,0.,0.,1.286888,1.224448,0.|0.,0.,1.339956,0.,0.,1.44466,0.,0.,1.477203,1.276483,0.,0.,0.,0.,0.,0.,0.,0.924582,0.,0.,0.,1.529948,1.223337,0.,0.,0.,1.564173,0.,1.469997,1.158011,0.||0.,0.03636,0.,0.,0.,0.,0.443507,0.144852,0.,0.,0.,0.203193,0.2721,0.|0.,0.,0.505847,0.,0.,0.275173,0.,0.,0.656535,0.038487,0.,0.,0.,0.,0.,0.,0.,0.144387,0.,0.,0.,0.089997,0.215883,0.,0.,0.,0.675723,0.,0.507192,0.311512,0.|
K|0.,0.,0.,0.|1.376122,0.,0.,0.,0.,0.,0.,0.,0.|1.272254,0.,0.,0.,0.,0.,0.,0.,0.,0.|0.,0.,0.,0.|0.183483,0.,0.,0.,0.,0.,0.,0.,0.|0.200476,0.,0.,0.,0.,0.,0.,0.,0.,0.
M|0.,0.,0.,0.,0.,0.,0.,0.,0.,0.,0.,1.251084|0.,0.,0.,1.100442,0.922194,0.,0.,0.,0.,1.486951,0.,0.,0.,1.517077||0.,0.,0.,0.,0.,0.,0.,0.,0.,0.,0.,0.219488|0.,0.,0.,0.147731,0.103589,0.,0.,0.,0.,0.718693,0.,0.,0.,0.665385|
F|0.,0.,0.,0.,0.,0.,0.,0.,0.,0.,0.|0.,0.,1.245836,0.,0.,1.155173,1.375668,0.,1.528217,0.,0.,0.,0.,0.,0.,0.,1.692534,0.,0.,0.,0.,0.,0.,0.,0.,1.018567,0.,0.,2.20577,0.,0.||0.,0.,0.,0.,0.,0.,0.,0.,0.,0.,0.|0.,0.,0.615413,0.,0.,0.51341,0.672549,0.,0.245743,0.,0.,0.,0.,0.,0.,0.,0.421974,0.,0.,0.,0.,0.,0.,0.,0.,0.192702,0.,0.,1.147,0.,0.|
P|0.,0.,0.,0.,0.,0.,0.|0.,0.,1.203357,0.,0.,0.,0.,0.,0.||0.,0.,0.,0.,0.,0.,0.|0.,0.,0.108797,0.,0.,0.,0.,0.,0.|
S|0.,0.,0.,0.,0.,0.,0.,0.,0.837225,1.364866,0.,0.,0.,0.,0.,0.,0.,0.,0.,0.,0.,0.,0.,0.,0.,0.,0.||0.,1.387001,0.,0.,0.,0.,0.,0.,0.,1.108208,0.,0.,0.,0.,0.,0.,0.,0.,0.,0.,0.,1.197568,0.,1.868654,0.|0.,0.,0.,0.,0.,0.,0.,0.,0.02945,0.091448,0.,0.,0.,0.,0.,0.,0.,0.,0.,0.,0.,0.,0.,0.,0.,0.,0.||0.,0.323076,0.,0.,0.,0.,0.,0.,0.,0.05012,0.,0.,0.,0.,0.,0.,0.,0.,0.,0.,0.,0.356034,0.,0.116791,0.
T|0.,0.,0.,0.,0.,0.,1.371232,0.,0.,0.,1.941796,0.,0.|0.,1.502923,1.418039,0.919668,0.,0.,0.941089,0.,0.,0.,0.,1.110922,0.,0.,0.,1.421312,0.,0.|0.,0.,0.,0.,1.362494,0.,0.,0.,0.,0.,1.388508,0.,0.,0.|0.,0.,0.,0.,0.,0.,0.106651,0.,0.,0.,0.590306,0.,0.|0.,0.071568,0.283608,0.020026,0.,0.,0.063055,0.,0.,0.,0.,0.196045,0.,0.,0.,0.23878,0.,0.|0.,0.,0.,0.,0.406238,0.,0.,0.,0.,0.,0.188837,0.,0.,0.
W|0.|1.44363,0.,0.,0.,1.685698,2.460844|0.,0.,1.19295,1.16237|0.|0.527592,0.,0.,0.,0.632137,0.762718|0.,0.,0.223678,0.074772
Y|0.,0.,0.,0.,0.,0.,0.,0.|0.,0.,0.,0.,0.,0.,0.,0.,1.872618,0.,1.641352,0.,1.475939,0.,0.,1.439602,1.981602,0.,0.,1.271668|0.,0.,1.151207,0.,0.,0.,0.,0.,1.381834,0.,0.,0.,0.883213,0.,1.788289,0.,0.916883|0.,0.,0.,0.,0.,0.,0.,0.|0.,0.,0.,0.,0.,0.,0.,0.,0.708897,0.,0.134717,0.,0.493327,0.,0.,0.169365,1.188961,0.,0.,0.304903|0.,0.,0.369866,0.,0.,0.,0.,0.,0.12499,0.,0.,0.,0.207815,0.,0.529333,0.,0.058981
V|0.,0.,0.,0.,0.,0.,0.,0.,1.166653,0.,0.,0.,0.,0.|0.,0.,0.,0.,0.,1.285732,1.50635,0.,0.,0.,0.,0.,2.041163,1.076166,0.,0.921578,0.,0.,1.525084,1.495965,1.379928,0.,1.540742,0.,0.,0.||0.,0.,0.,0.,0.,0.,0.,0.,0.157656,0.,0.,0.,0.,0.|0.,0.,0.,0.,0.,0.228575,0.334744,0.,0.,0.,0.,0.,0.120068,0.189912,0.,0.205412,0.,0.,0.618277,0.323452,0.372953,0.,0.628623,0.,0.,0.|
```
