## Supplementary Data 3 for "Pharmacological proximities in the GPCR family discovered using contact-informed amino-acid and binding pocket similarities": f8001.bsv

```
res|B|C|P|wB|wC|wP
A|0.,0.,0.,0.,0.,0.,0.,1.480813,0.,0.,0.,0.,1.078046,0.,0.,0.,0.,0.,1.078051,0.,0.,0.,0.,0.|1.284948,0.,0.,0.,0.,1.059385,0.,0.,0.,0.,0.,0.,1.063429,1.168708,0.,0.,1.168709,1.051769,0.,0.||0.,0.,0.,0.,0.,0.,0.,0.634634,0.,0.,0.,0.,0.240487,0.,0.,0.,0.,0.,0.240488,0.,0.,0.,0.,0.|0.249851,0.,0.,0.,0.,0.416187,0.,0.,0.,0.,0.,0.,0.163605,0.278692,0.,0.,0.278692,0.161811,0.,0.|
R|0.,0.,0.,0.,0.,1.310703|0.,0.,0.,0.,0.,0.,0.,0.,0.|1.682037,0.,0.984429,0.,0.,0.,0.,0.|0.,0.,0.,0.,0.,0.327676|0.,0.,0.,0.,0.,0.,0.,0.,0.|1.021237,0.,0.086861,0.,0.,0.,0.,0.
N|1.608449,0.,0.,0.,0.,0.,0.,0.,0.,0.,0.,0.,1.177324|0.,0.,0.,0.,0.,0.,0.,0.,0.|0.,0.,0.,0.,0.,0.,0.,0.,0.,0.,1.272651|0.204479,0.,0.,0.,0.,0.,0.,0.,0.,0.,0.,0.,0.173136|0.,0.,0.,0.,0.,0.,0.,0.,0.|0.,0.,0.,0.,0.,0.,0.,0.,0.,0.,0.430455
D|1.5404,0.,0.,0.,1.221538,0.,1.221538,0.|0.,0.,0.,0.,0.,0.,1.117462,0.,0.,0.,0.|0.,0.,0.,1.93734,0.,0.,1.584903,0.,0.,0.,0.,0.,0.,0.,0.|0.753085,0.,0.,0.,0.206722,0.,0.206722,0.|0.,0.,0.,0.,0.,0.,0.361532,0.,0.,0.,0.|0.,0.,0.,0.363866,0.,0.,0.722529,0.,0.,0.,0.,0.,0.,0.,0.
C|0.,0.,0.,0.,0.,0.,0.,0.,0.,0.,0.,0.|||0.,0.,0.,0.,0.,0.,0.,0.,0.,0.,0.,0.||
Q|0.,0.,0.,0.,0.,0.|0.884863,0.,0.|0.,0.,0.,0.,0.,0.,1.240948,0.,0.,0.,0.,0.,0.,0.|0.,0.,0.,0.,0.,0.|0.189613,0.,0.|0.,0.,0.,0.,0.,0.,0.354557,0.,0.,0.,0.,0.,0.,0.
E|0.,0.,0.,1.574006,0.|0.|0.,0.,0.,0.|0.,0.,0.,0.462943,0.|0.|0.,0.,0.,0.
G|2.051754,1.102629,0.,0.,0.,2.019795,1.474077,0.,0.,0.,0.,0.,0.,0.,0.,0.,0.,0.,0.,0.,0.,0.,0.,1.436029,0.,1.924898,0.,0.,1.613375,0.,0.,0.,0.,0.,0.,0.,0.,0.,0.,0.,0.,0.|||1.117066,0.140892,0.,0.,0.,0.279699,0.063581,0.,0.,0.,0.,0.,0.,0.,0.,0.,0.,0.,0.,0.,0.,0.,0.,0.794945,0.,0.698631,0.,0.,0.42707,0.,0.,0.,0.,0.,0.,0.,0.,0.,0.,0.,0.,0.||
H|1.437536,1.418851,0.,0.,0.|0.,0.,0.,0.,0.,0.,0.|0.,0.,0.,0.,0.,0.,0.|0.36737,0.083746,0.,0.,0.|0.,0.,0.,0.,0.,0.,0.|0.,0.,0.,0.,0.,0.,0.
I|0.,0.|0.,0.,0.,1.043815,0.,1.043813,0.||0.,0.|0.,0.,0.,0.096352,0.,0.096352,0.|
L|1.304813,0.,0.,0.,0.,0.,1.453881,0.,1.453879,0.|1.423925,0.,0.,0.,0.,0.,1.750583,0.,0.,1.13133,0.,0.,0.,0.,0.,1.13133,0.,0.,0.,0.,0.||0.268212,0.,0.,0.,0.,0.,0.559185,0.,0.559184,0.|0.696141,0.,0.,0.,0.,0.,0.695084,0.,0.,0.261076,0.,0.,0.,0.,0.,0.261076,0.,0.,0.,0.,0.|
K|0.,0.,0.,0.,0.,0.,0.|0.,0.,0.,1.278185,0.|0.,0.,0.,0.,0.|0.,0.,0.,0.,0.,0.,0.|0.,0.,0.,0.570618,0.|0.,0.,0.,0.,0.
M|0.,0.,0.,1.53756,0.,1.537561,0.|0.,0.,1.427386,0.,0.,0.,0.,0.,0.,0.,0.,0.,0.||0.,0.,0.,0.295685,0.,0.295685,0.|0.,0.,0.061567,0.,0.,0.,0.,0.,0.,0.,0.,0.,0.|
F|0.,0.,0.,1.377607,0.,0.,0.,0.|1.772432,0.,0.,0.,0.,0.,0.,0.,0.,1.600716,1.620259,0.,0.,0.,0.,0.,0.,0.,0.||0.,0.,0.,0.492002,0.,0.,0.,0.|0.342013,0.,0.,0.,0.,0.,0.,0.,0.,0.971863,0.448244,0.,0.,0.,0.,0.,0.,0.,0.|
P|0.,0.,0.|0.,0.,0.,0.||0.,0.,0.|0.,0.,0.,0.|
S|0.,0.,0.,0.,0.,0.,0.,0.,0.,0.,0.,0.||0.,0.,0.942212,0.,1.101511,0.,0.,0.,0.|0.,0.,0.,0.,0.,0.,0.,0.,0.,0.,0.,0.||0.,0.,0.201903,0.,0.125807,0.,0.,0.,0.
T|0.,0.,0.,0.|0.,0.,0.,0.,0.,0.,0.,0.,0.,0.|0.,0.,0.,1.003921,0.,0.,0.|0.,0.,0.,0.|0.,0.,0.,0.,0.,0.,0.,0.,0.,0.|0.,0.,0.,0.127401,0.,0.,0.
W|0.,0.,0.,0.,0.|0.,0.,1.214313,0.,0.,0.,0.,0.,2.093364,0.,0.,0.,0.,0.|0.,0.,0.,0.,0.,0.,0.,0.,0.,0.|0.,0.,0.,0.,0.|0.,0.,0.026188,0.,0.,0.,0.,0.,0.897156,0.,0.,0.,0.,0.|0.,0.,0.,0.,0.,0.,0.,0.,0.,0.
Y|0.,0.,0.,0.,0.,0.,0.|0.,0.,0.,1.420514,0.,0.,0.,0.,0.|0.,0.,0.,0.,0.,0.,0.|0.,0.,0.,0.,0.,0.,0.|0.,0.,0.,0.407406,0.,0.,0.,0.,0.|0.,0.,0.,0.,0.,0.,0.
V|1.351793,0.,0.,0.906558,0.,0.,0.,0.,0.,0.,0.,0.,0.|0.,0.,0.,0.,0.,1.384381,1.296902,0.,0.,1.672311,0.,1.164167,1.126861,0.,0.,1.164169,1.136798,0.,0.||0.116613,0.,0.,0.194262,0.,0.,0.,0.,0.,0.,0.,0.,0.|0.,0.,0.,0.,0.,0.242442,0.200789,0.,0.,0.762377,0.,0.214923,0.260045,0.,0.,0.214923,0.262338,0.,0.|
```
