## Supplementary Data 3 for "Pharmacological proximities in the GPCR family discovered using contact-informed amino-acid and binding pocket similarities": f8003.bsv

```
res|B|C|P|wB|wC|wP
A|1.278133,0.,0.,0.,1.499721,0.,0.,0.,0.,0.,0.,0.,0.,0.,0.921755,0.,0.,0.,0.,0.,0.,0.,0.,0.,0.,0.,0.,0.,0.|1.108183,0.,0.,0.,0.975338,0.,0.,0.,0.,0.809966,0.,0.,0.,0.,0.,0.,0.,0.,0.,0.,0.941622,0.,0.,0.,0.,0.,0.,0.,0.,1.197167,0.||0.360499,0.,0.,0.,0.252054,0.,0.,0.,0.,0.,0.,0.,0.,0.,0.041427,0.,0.,0.,0.,0.,0.,0.,0.,0.,0.,0.,0.,0.,0.|0.568299,0.,0.,0.,0.090157,0.,0.,0.,0.,0.253114,0.,0.,0.,0.,0.,0.,0.,0.,0.,0.,0.194075,0.,0.,0.,0.,0.,0.,0.,0.,0.32576,0.|
R|0.,0.,0.,0.,0.,0.,0.,0.,0.,0.,0.,0.,0.,0.,0.,0.,0.,0.,1.41519|0.,0.,0.,0.,0.,0.,0.,0.,0.,0.,0.,1.16364,0.|0.,0.,0.,0.,0.,0.,0.,0.,0.,0.,0.,0.,0.,0.,0.,0.,0.,0.,0.,0.,0.,0.,0.,1.519606,0.|0.,0.,0.,0.,0.,0.,0.,0.,0.,0.,0.,0.,0.,0.,0.,0.,0.,0.,0.207607|0.,0.,0.,0.,0.,0.,0.,0.,0.,0.,0.,0.142254,0.|0.,0.,0.,0.,0.,0.,0.,0.,0.,0.,0.,0.,0.,0.,0.,0.,0.,0.,0.,0.,0.,0.,0.,0.182055,0.
N|0.,0.,0.,0.82445,0.,0.,0.,0.,0.,0.,0.,0.,0.,0.,0.,0.,0.,0.,1.727962,0.,0.|0.,0.,0.,0.,0.,0.,0.,0.,0.,0.,0.,1.621773,0.|0.,0.,0.,1.115696,1.063162,0.,0.,0.,0.,0.,0.,0.,0.,0.,0.,0.,0.,0.,1.286757,0.,0.,1.551248,1.987427,0.,0.|0.,0.,0.,0.302298,0.,0.,0.,0.,0.,0.,0.,0.,0.,0.,0.,0.,0.,0.,1.063361,0.,0.|0.,0.,0.,0.,0.,0.,0.,0.,0.,0.,0.,1.122766,0.|0.,0.,0.,0.409088,0.398686,0.,0.,0.,0.,0.,0.,0.,0.,0.,0.,0.,0.,0.,0.176806,0.,0.,1.312594,1.47783,0.,0.
D|0.,0.,0.,0.934015,1.406086,0.,0.,0.,0.,1.477518,0.,0.,0.,0.,0.,0.,0.,0.,1.155877,0.,1.776474,0.|0.,0.,0.,0.73263,0.,1.271745,0.,0.,0.,0.,0.,0.,0.,0.,0.,0.,0.,0.976334,0.,0.,0.|1.225746,0.,0.,0.,1.78593,0.,0.,0.,0.,0.,0.,0.,0.,0.,0.,0.,0.,0.,0.,0.,0.,0.,0.,0.,0.,1.610255,0.,0.,0.,0.,1.536059,0.,0.,0.,0.,0.,0.,0.|0.,0.,0.,0.117733,0.615162,0.,0.,0.,0.,0.311334,0.,0.,0.,0.,0.,0.,0.,0.,0.185293,0.,1.229867,0.|0.,0.,0.,0.067722,0.,0.635872,0.,0.,0.,0.,0.,0.,0.,0.,0.,0.,0.,0.149059,0.,0.,0.|0.5343,0.,0.,0.,1.116206,0.,0.,0.,0.,0.,0.,0.,0.,0.,0.,0.,0.,0.,0.,0.,0.,0.,0.,0.,0.,1.019828,0.,0.,0.,0.,0.304867,0.,0.,0.,0.,0.,0.,0.
C|0.,0.,0.,0.,0.,0.,0.,0.,0.,1.31097,0.|0.,0.|0.,0.,0.,0.,1.727379,0.,0.,0.,0.,0.,0.,0.,0.,0.,0.,0.|0.,0.,0.,0.,0.,0.,0.,0.,0.,0.086543,0.|0.,0.|0.,0.,0.,0.,0.052879,0.,0.,0.,0.,0.,0.,0.,0.,0.,0.,0.
Q|0.,0.,0.,1.443578,0.,0.|0.,0.,0.,0.,0.,0.,0.,0.,0.,0.,1.21026,0.,0.,0.,0.,0.|0.,0.,0.,0.,0.,0.,0.,0.,0.,0.,0.,1.479612,0.,0.,0.,0.,1.470506|0.,0.,0.,0.023601,0.,0.|0.,0.,0.,0.,0.,0.,0.,0.,0.,0.,0.095634,0.,0.,0.,0.,0.|0.,0.,0.,0.,0.,0.,0.,0.,0.,0.,0.,0.29431,0.,0.,0.,0.,0.305606
E|1.533608,0.,0.,0.,0.,0.,0.,0.,0.,0.,0.,0.,0.,0.,0.,0.,0.,0.,0.,0.,0.,0.,0.,0.,0.,0.|0.,0.,0.,0.,0.,0.,0.,0.,0.,0.,0.,0.,0.,0.,0.,0.,0.,0.,0.,0.,0.,0.|0.,0.,0.,0.,0.,0.,0.,0.,0.,0.,0.,0.,0.,0.,0.,0.,0.,0.,0.,0.,0.,0.,0.,0.,0.,0.,0.,0.,0.,0.,0.,0.,0.|0.747143,0.,0.,0.,0.,0.,0.,0.,0.,0.,0.,0.,0.,0.,0.,0.,0.,0.,0.,0.,0.,0.,0.,0.,0.,0.|0.,0.,0.,0.,0.,0.,0.,0.,0.,0.,0.,0.,0.,0.,0.,0.,0.,0.,0.,0.,0.,0.|0.,0.,0.,0.,0.,0.,0.,0.,0.,0.,0.,0.,0.,0.,0.,0.,0.,0.,0.,0.,0.,0.,0.,0.,0.,0.,0.,0.,0.,0.,0.,0.,0.
G|1.350433,0.,0.737038,0.,0.,0.,1.4189,1.204668,0.,0.,0.,0.,1.83202,0.,0.,0.,0.,0.,1.422158,0.,0.,0.,0.,0.,0.,0.,0.,0.,0.,0.,0.,0.,0.,0.|||0.657903,0.,0.230324,0.,0.,0.,0.515964,0.562178,0.,0.,0.,0.,0.413682,0.,0.,0.,0.,0.,0.282301,0.,0.,0.,0.,0.,0.,0.,0.,0.,0.,0.,0.,0.,0.,0.||
H|0.,0.,0.,1.439477,0.,0.,0.,0.,0.,0.,0.,0.,0.,0.|0.,0.,0.,0.,0.,0.,0.,0.,0.,0.,0.,0.,0.,0.,0.,0.,0.,0.,0.,0.,0.,0.|1.756579,0.,0.,2.353065,0.,0.,0.,0.,0.,0.,1.725521,1.707825,0.,0.,0.,0.,1.651237,0.,0.,0.|0.,0.,0.,0.352525,0.,0.,0.,0.,0.,0.,0.,0.,0.,0.|0.,0.,0.,0.,0.,0.,0.,0.,0.,0.,0.,0.,0.,0.,0.,0.,0.,0.,0.,0.,0.,0.|0.768503,0.,0.,0.262457,0.,0.,0.,0.,0.,0.,0.621337,1.576453,0.,0.,0.,0.,1.033427,0.,0.,0.
I|1.392168,0.,0.,0.,0.,0.,0.,0.,0.,0.,0.,0.,0.,0.,0.,0.,0.,0.,0.,0.,0.,0.,0.,0.,0.|0.,0.,0.,0.,0.,0.,0.,0.,0.,0.,0.,0.,0.,0.,0.,0.,0.,0.,0.,0.,0.,0.,0.,0.,0.,0.,0.,0.,0.,0.,0.,0.,0.,0.,0.||0.058238,0.,0.,0.,0.,0.,0.,0.,0.,0.,0.,0.,0.,0.,0.,0.,0.,0.,0.,0.,0.,0.,0.,0.,0.|0.,0.,0.,0.,0.,0.,0.,0.,0.,0.,0.,0.,0.,0.,0.,0.,0.,0.,0.,0.,0.,0.,0.,0.,0.,0.,0.,0.,0.,0.,0.,0.,0.,0.,0.|
L|0.,0.,0.,0.,0.,0.,0.,0.,0.,0.,0.,0.,0.,0.,0.,0.,0.,0.,0.,0.,0.,0.,1.377123,0.,0.,0.,0.,0.,0.,0.,0.,0.,0.|0.,0.,0.892247,0.,0.,1.266484,0.,0.,0.,0.,0.,0.,0.,0.,0.,0.,0.,0.,0.,0.,0.,1.467617,0.,0.,0.,0.,1.655249,1.16781,0.,0.,0.,0.,0.,0.,0.,0.,0.,0.,0.,0.,0.,0.,0.,1.409762,0.,0.,0.,0.,0.,0.,1.280384,0.,0.,0.,0.,0.,0.,0.,0.,0.,0.,0.,0.,0.,0.,0.||0.,0.,0.,0.,0.,0.,0.,0.,0.,0.,0.,0.,0.,0.,0.,0.,0.,0.,0.,0.,0.,0.,0.200309,0.,0.,0.,0.,0.,0.,0.,0.,0.,0.|0.,0.,0.017774,0.,0.,0.633242,0.,0.,0.,0.,0.,0.,0.,0.,0.,0.,0.,0.,0.,0.,0.,0.269562,0.,0.,0.,0.,0.354696,0.254416,0.,0.,0.,0.,0.,0.,0.,0.,0.,0.,0.,0.,0.,0.,0.,0.382256,0.,0.,0.,0.,0.,0.,0.240072,0.,0.,0.,0.,0.,0.,0.,0.,0.,0.,0.,0.,0.,0.,0.|
K|0.,0.,0.,0.,0.,0.,0.,0.,1.181006,0.,0.,0.,0.,0.,0.|0.,0.,0.,0.,0.,0.,0.,0.,0.,0.,0.,0.,0.,0.,0.|0.,0.,1.600832,0.,1.98586,0.,0.,0.,0.,1.142057,0.,0.,0.,0.,0.,0.,0.,0.,0.,0.|0.,0.,0.,0.,0.,0.,0.,0.,0.145036,0.,0.,0.,0.,0.,0.|0.,0.,0.,0.,0.,0.,0.,0.,0.,0.,0.,0.,0.,0.,0.|0.,0.,0.376666,0.,0.744697,0.,0.,0.,0.,0.080909,0.,0.,0.,0.,0.,0.,0.,0.,0.,0.
M|0.,0.,0.,0.,0.,0.,0.,0.,0.,1.224613,0.,0.|0.,0.,0.,0.,0.,0.,0.,0.,0.,0.,0.,0.,0.,0.,0.,0.,0.,0.,0.,0.,0.,0.,0.,1.002293||0.,0.,0.,0.,0.,0.,0.,0.,0.,0.152702,0.,0.|0.,0.,0.,0.,0.,0.,0.,0.,0.,0.,0.,0.,0.,0.,0.,0.,0.,0.,0.,0.,0.,0.,0.,0.279551|
F|0.,0.,0.,0.,0.,1.363906,0.,0.,0.,0.,0.,0.903221,0.,0.,0.,0.,0.,0.,0.,0.,1.309881,0.,0.,1.281278,0.,0.|1.766701,0.,0.,0.,0.,1.268022,1.216577,0.,0.,0.,1.614385,0.,0.,1.608162,0.,0.,1.381138,0.,0.,0.,0.,0.,0.,0.,0.,0.,0.,0.,0.,1.431863,1.240128,0.,0.,0.,0.,1.400846,0.,0.,0.,0.,0.,0.,1.794319,0.|0.,0.|0.,0.,0.,0.,0.,0.250513,0.,0.,0.,0.,0.,0.087954,0.,0.,0.,0.,0.,0.,0.,0.,0.406319,0.,0.,0.788479,0.,0.|0.073906,0.,0.,0.,0.,0.307399,0.446078,0.,0.,0.,0.280046,0.,0.,0.049229,0.,0.,0.279331,0.,0.,0.,0.,0.,0.,0.,0.,0.,0.,0.,0.,0.431733,0.204446,0.,0.,0.,0.,0.933898,0.,0.,0.,0.,0.,0.,0.5859,0.|0.,0.
P|0.,1.341386,1.203949,0.,0.,1.440502,0.,1.498958,1.548228,0.,0.,1.344679,1.331443,0.,0.,0.|1.686449,1.821822,0.,0.,0.,1.806856,0.,0.,0.,0.,0.,0.,0.,0.,0.,0.,0.||0.,0.589397,0.561843,0.,0.,0.307523,0.,0.281821,0.084372,0.,0.,0.318477,0.140152,0.,0.,0.|0.953951,1.032366,0.,0.,0.,0.453406,0.,0.,0.,0.,0.,0.,0.,0.,0.,0.,0.|
S|1.257998,0.,0.,0.,0.,1.08918,0.,0.,0.,0.,0.,0.,0.,0.,0.,0.,0.||1.280718,0.,1.609015,0.,0.,0.,0.,0.,0.,0.,0.,0.,0.,0.,0.,0.,0.,0.,0.,0.,0.,0.,0.|0.387076,0.,0.,0.,0.,0.144483,0.,0.,0.,0.,0.,0.,0.,0.,0.,0.,0.||0.525423,0.,0.446372,0.,0.,0.,0.,0.,0.,0.,0.,0.,0.,0.,0.,0.,0.,0.,0.,0.,0.,0.,0.
T|1.100567,1.426675,0.,0.,0.,0.,0.,0.,1.653644,0.,0.,0.,0.|1.093451,0.,0.,0.974838,0.,0.,0.,0.,1.131414,0.,0.,0.,0.,0.,0.|1.309844,0.,1.666166,0.,0.,0.,0.,0.,1.865352,0.,0.,0.,0.,0.,0.,0.|0.197538,0.04263,0.,0.,0.,0.,0.,0.,0.405409,0.,0.,0.,0.|0.034851,0.,0.,0.426492,0.,0.,0.,0.,0.141427,0.,0.,0.,0.,0.,0.|0.054794,0.,0.937219,0.,0.,0.,0.,0.,0.349001,0.,0.,0.,0.,0.,0.,0.
W|0.,0.,0.,0.,1.644269,0.,0.,1.105316,0.,0.76948,0.,0.,0.|0.,0.,0.,0.,0.,0.,0.,0.,0.,0.,0.,0.,0.,0.,1.402869,0.,0.,0.,0.,0.|0.,0.,0.,0.,0.,0.,0.|0.,0.,0.,0.,0.351024,0.,0.,0.099388,0.,0.060748,0.,0.,0.|0.,0.,0.,0.,0.,0.,0.,0.,0.,0.,0.,0.,0.,0.,0.486896,0.,0.,0.,0.,0.|0.,0.,0.,0.,0.,0.,0.
Y|0.,0.,0.,0.,0.,0.,0.,0.,0.,0.,0.|0.,0.,0.,0.,0.,0.,0.,0.,1.804631,0.,1.195261,1.195261,0.,0.,0.,0.,0.,0.,0.,0.,0.,1.565764,0.,0.,0.,0.,0.,0.,2.074436|0.,0.,0.,0.,0.,0.,0.,0.,0.,1.087472,0.,0.,0.,0.,0.,0.,0.,0.,0.,0.,0.,0.,0.,0.,0.,0.|0.,0.,0.,0.,0.,0.,0.,0.,0.,0.,0.|0.,0.,0.,0.,0.,0.,0.,0.,0.187404,0.,0.28052,0.28052,0.,0.,0.,0.,0.,0.,0.,0.,0.,0.709858,0.,0.,0.,0.,0.,0.,0.846709|0.,0.,0.,0.,0.,0.,0.,0.,0.,0.244126,0.,0.,0.,0.,0.,0.,0.,0.,0.,0.,0.,0.,0.,0.,0.,0.
V|0.,0.,0.,0.,0.,0.,0.,1.431571,0.,0.,0.,0.879557,0.,0.,0.,0.,0.,0.,0.,0.,0.,0.,0.,0.,0.,0.,0.,0.|0.,1.188341,0.,0.,0.,1.21367,1.140213,0.,0.,0.,0.,1.223533,0.,1.216931,0.,0.,1.216931,0.,0.,1.329586,0.,0.,0.,0.,0.,0.,0.,0.,0.,0.,0.,0.,0.,0.,0.,0.,1.304113,0.,1.922729,0.,0.,0.,0.||0.,0.,0.,0.,0.,0.,0.,0.27755,0.,0.,0.,0.036236,0.,0.,0.,0.,0.,0.,0.,0.,0.,0.,0.,0.,0.,0.,0.,0.|0.,0.056813,0.,0.,0.,0.539409,0.494092,0.,0.,0.,0.,0.299963,0.,0.235936,0.,0.,0.235936,0.,0.,0.502952,0.,0.,0.,0.,0.,0.,0.,0.,0.,0.,0.,0.,0.,0.,0.,0.,0.260823,0.,1.183218,0.,0.,0.,0.|
```
