## Supplementary Data 3 for "Pharmacological proximities in the GPCR family discovered using contact-informed amino-acid and binding pocket similarities": f8081.bsv

```
res|B|C|P|wB|wC|wP
A|1.37873,0.,0.,1.720596,0.,0.,1.166854|1.104428,1.740586,0.,0.,0.,0.,0.,1.067016||0.738605,0.,0.,0.286766,0.,0.,0.269274|0.354995,1.181112,0.,0.,0.,0.,0.,0.082078|
R|0.,0.|0.,0.|0.|0.,0.|0.,0.|0.
N|2.122521,0.,0.,1.727962|1.081352,1.621773|2.009184,0.,0.,0.,1.551248,1.987427|0.833848,0.,0.,1.063361|0.347578,1.122766|0.789322,0.,0.,0.,1.312594,1.47783
D|0.,1.776474|0.|0.,0.|0.,1.229867|0.|0.,0.
C||||||
Q|||0.|||0.
E|1.409044,0.,0.|1.359769,0.,0.|2.126803,0.,0.|0.189018,0.,0.|0.618077,0.,0.|1.160074,0.,0.
G|0.,0.,0.,0.,2.137296,0.,0.|||0.,0.,0.,0.,0.321463,0.,0.||
H||0.,0.|0.,1.707825,2.125949,0.||0.,0.|0.,1.576453,1.253765,0.
I|0.|0.,0.,0.||0.|0.,0.,0.|
L|0.918219,1.872498,0.,1.439236,0.,0.,0.|1.177706,0.,0.,1.694082,0.,1.651892,0.,0.,0.,0.,0.,1.019176,1.622107||0.098381,1.134847,0.,0.42124,0.,0.,0.|0.546792,0.,0.,0.924045,0.,0.32232,0.,0.,0.,0.,0.,0.156796,1.330959|
K|0.,0.|0.,0.|0.,0.,0.|0.,0.|0.,0.|0.,0.,0.
M|0.,0.,0.|1.601263,1.506123,1.815837,1.173327,0.,0.,0.||0.,0.,0.|0.921939,0.821522,1.100507,0.157398,0.,0.,0.|
F|0.,0.,1.281278|2.400772,1.53888,2.0924,1.274511,2.232905,1.63116,0.,0.,0.,1.400846,0.,0.||0.,0.,0.788479|1.114644,0.65952,0.971471,0.455182,1.116453,0.174767,0.,0.,0.,0.933898,0.,0.|
P||1.563346|||0.54018|
S|0.,0.||0.,0.|0.,0.||0.,0.
T|0.|1.31294,0.|0.,0.|0.|0.703361,0.|0.,0.
W||0.|||0.|
Y||0.,0.|0.||0.,0.|0.
V|0.|1.748173,0.,0.,0.,1.922729,0.||0.|1.059499,0.,0.,0.,1.183218,0.|
```
