## Supplementary Data 3 for "Pharmacological proximities in the GPCR family discovered using contact-informed amino-acid and binding pocket similarities": f8083.bsv

```
res|B|C|P|wB|wC|wP
A|0.,0.,1.444864|1.804141,0.,0.||0.,0.,0.317165|0.328026,0.,0.|
R|0.,0.,0.,0.|0.,0.,0.|0.,0.,0.,1.201232|0.,0.,0.,0.|0.,0.,0.|0.,0.,0.,0.059565
N|0.,0.,0.|0.|0.,0.,1.752401,0.|0.,0.,0.|0.|0.,0.,0.512898,0.
D|0.,0.,0.,0.,0.|0.,0.,0.,0.,0.,0.|0.,0.,0.,0.,0.,0.|0.,0.,0.,0.,0.|0.,0.,0.,0.,0.,0.|0.,0.,0.,0.,0.,0.
C|1.634813,2.05681||0.,0.979688|0.279114,0.288973||0.,0.080966
Q|1.754593,0.|0.|0.,1.064641|0.192577,0.|0.|0.,0.035195
E|1.805089,0.,1.226313,0.,0.,0.,1.572107,1.185195,0.,0.|0.,0.,0.,0.,0.,0.894959,1.25683|0.,0.,0.,0.,0.,0.,0.|0.260295,0.,0.120227,0.,0.,0.,0.115032,0.11754,0.,0.|0.,0.,0.,0.,0.,0.054571,0.145418|0.,0.,0.,0.,0.,0.,0.
G|0.,0.,0.,0.,0.,2.039236,0.,0.,0.,2.028885,1.561603,0.,0.,0.|||0.,0.,0.,0.,0.,0.199925,0.,0.,0.,0.445365,0.258116,0.,0.,0.||
H|0.,0.|0.,0.,0.,0.,0.|0.,0.,0.|0.,0.|0.,0.,0.,0.,0.|0.,0.,0.
I|0.,1.527043|0.,0.,1.508307,0.||0.,0.328125|0.,0.,0.286703,0.|
L|0.,0.,0.,0.,0.,0.,0.,0.|1.147066,1.682888,0.,0.,1.132176,1.492656,1.533906,0.,0.,0.,0.,0.,1.298336,1.304238,0.,0.||0.,0.,0.,0.,0.,0.,0.,0.|0.28407,0.553929,0.,0.,0.44399,0.26341,0.751915,0.,0.,0.,0.,0.,0.160951,0.582057,0.,0.|
K||0.,0.,0.|0.,0.,0.,0.||0.,0.,0.|0.,0.,0.,0.
M|1.711912,1.543823|1.337125,0.,0.,0.,0.,0.,0.||0.396663,0.112963|0.276647,0.,0.,0.,0.,0.,0.|
F|0.,0.,0.,0.,0.,0.|1.543456,0.,0.,0.,0.,0.,0.,0.,0.,0.||0.,0.,0.,0.,0.,0.|0.382235,0.,0.,0.,0.,0.,0.,0.,0.,0.|
P|0.937545|||0.05515||
S|0.,1.906584||0.,0.,0.|0.,0.395267||0.,0.,0.
T|0.,1.3591|1.137241,0.|1.537733,0.|0.,0.146019|0.256681,0.|0.380818,0.
W||||||
Y|1.541367,2.319866|1.351185,0.,1.761971|0.,0.,0.|0.217434,0.454876|0.228727,0.,0.795036|0.,0.,0.
V|1.984924,0.,0.,0.|1.460463,1.333941,0.,0.,0.,0.,0.,0.,0.,0.||0.317339,0.,0.,0.|0.874446,0.192355,0.,0.,0.,0.,0.,0.,0.,0.|
```
