## Supplementary Data 3 for "Pharmacological proximities in the GPCR family discovered using contact-informed amino-acid and binding pocket similarities": f8084.bsv

```
res|B|C|P|wB|wC|wP
A|1.444864|0.,0.||0.317165|0.,0.|
R|0.,0.,0.|0.,0.,0.|0.,0.,0.,1.201232|0.,0.,0.|0.,0.,0.|0.,0.,0.,0.059565
N|0.,0.|0.|0.,1.752401,0.|0.,0.|0.|0.,0.512898,0.
D|0.,0.,0.|0.,0.,0.|0.,0.,0.|0.,0.,0.|0.,0.,0.|0.,0.,0.
C|1.634813,2.05681||0.,0.979688|0.279114,0.288973||0.,0.080966
Q|1.754593,0.||1.064641|0.192577,0.||0.035195
E|1.226313,0.,0.,0.,1.572107,1.185195,0.,0.|0.,0.,0.894959,1.25683|0.,0.,0.,0.,0.|0.120227,0.,0.,0.,0.115032,0.11754,0.,0.|0.,0.,0.054571,0.145418|0.,0.,0.,0.,0.
G|2.039236,0.,0.,0.,2.028885,1.561603,0.,0.,0.|||0.199925,0.,0.,0.,0.445365,0.258116,0.,0.,0.||
H|0.,0.|0.,0.,0.,0.,0.|0.,0.,0.|0.,0.|0.,0.,0.,0.,0.|0.,0.,0.
I|1.527043|0.,0.,1.508307,0.||0.328125|0.,0.,0.286703,0.|
L|0.,0.,0.,0.,0.,0.,0.|1.132176,1.492656,1.533906,0.,0.,0.,0.,0.,1.298336,1.304238,0.,0.||0.,0.,0.,0.,0.,0.,0.|0.44399,0.26341,0.751915,0.,0.,0.,0.,0.,0.160951,0.582057,0.,0.|
K||0.,0.|0.,0.||0.,0.|0.,0.
M|1.711912,1.543823|0.,0.,0.,0.,0.||0.396663,0.112963|0.,0.,0.,0.,0.|
F|0.,0.|0.,0.,0.,0.,0.,0.||0.,0.|0.,0.,0.,0.,0.,0.|
P|0.937545|||0.05515||
S|1.906584||0.,0.|0.395267||0.,0.
T|1.3591|||0.146019||
W||||||
Y|2.319866|0.,1.761971|0.|0.454876|0.,0.795036|0.
V|0.,0.|0.,0.,0.,0.,0.,0.,0.||0.,0.|0.,0.,0.,0.,0.,0.,0.|
```
