## Supplementary Data 3 for "Pharmacological proximities in the GPCR family discovered using contact-informed amino-acid and binding pocket similarities": f8099.bsv

```
res|B|C|P|wB|wC|wP
A|0.,0.,0.,0.,0.,0.,0.,0.,0.,0.,0.,0.,0.,1.92212,0.,0.|1.462024,0.,0.,1.753437,0.,0.,0.,1.397202,0.,1.457481,1.466288,0.,0.,1.900827,1.602092,0.997417,0.,0.||0.,0.,0.,0.,0.,0.,0.,0.,0.,0.,0.,0.,0.,0.5401,0.,0.|0.22009,0.,0.,0.417485,0.,0.,0.,0.17465,0.,0.24733,0.275712,0.,0.,0.223627,0.489896,0.230807,0.,0.|
R|0.,0.,0.,0.,0.|0.,0.,0.,0.,0.,1.024211,1.081788,0.|0.,0.,0.,0.,0.,1.179169,0.,1.027331,0.|0.,0.,0.,0.,0.|0.,0.,0.,0.,0.,0.035016,0.159087,0.|0.,0.,0.,0.,0.,0.06047,0.,0.302156,0.
N|0.,0.,0.,0.,0.,0.,0.,0.,0.,0.,0.,0.|0.,0.,0.,0.,0.,0.,0.|0.,0.,0.,0.,0.,0.,0.,0.,0.,0.,0.,0.,0.,0.|0.,0.,0.,0.,0.,0.,0.,0.,0.,0.,0.,0.|0.,0.,0.,0.,0.,0.,0.|0.,0.,0.,0.,0.,0.,0.,0.,0.,0.,0.,0.,0.,0.
D|0.,1.365138,0.,0.,0.,0.,0.,0.,1.489417,0.|0.,0.,0.,0.,0.,0.,0.,0.,0.|0.,0.,0.,0.,0.,0.,0.,0.,0.,0.,0.|0.,0.325033,0.,0.,0.,0.,0.,0.,0.344659,0.|0.,0.,0.,0.,0.,0.,0.,0.,0.|0.,0.,0.,0.,0.,0.,0.,0.,0.,0.,0.
C|0.,0.,2.188311,1.85375,0.,0.||0.,1.436731,1.22581,0.,0.,0.,0.|0.,0.,0.367324,0.483098,0.,0.||0.,0.17446,0.156012,0.,0.,0.,0.
Q|0.,0.,1.42107,0.,0.|0.,0.,0.,0.,0.|0.,0.,1.244513|0.,0.,0.142107,0.,0.|0.,0.,0.,0.,0.|0.,0.,0.146413
E|1.422221,0.,1.499008,1.003365,0.,0.,0.,0.,1.477914,0.,1.389199,1.567415,0.,1.225378|0.,0.,0.,0.,0.,0.,0.,0.,0.,0.|0.,0.,0.,0.,0.,0.,0.,0.,0.,0.,0.,0.,0.,0.,0.|0.122342,0.,0.356907,0.065437,0.,0.,0.,0.,0.188098,0.,0.201849,0.184402,0.,0.050635|0.,0.,0.,0.,0.,0.,0.,0.,0.,0.|0.,0.,0.,0.,0.,0.,0.,0.,0.,0.,0.,0.,0.,0.,0.
G|1.561492,0.,0.,0.,0.,0.,0.,0.,0.,0.,0.,1.741455,0.,1.392632,0.,0.,0.|||0.39457,0.,0.,0.,0.,0.,0.,0.,0.,0.,0.,0.306074,0.,0.24996,0.,0.,0.||
H|0.,0.,0.,0.,0.,0.|0.,0.,0.,0.,0.,0.,0.,0.,0.,0.|0.,0.,0.,0.,0.,0.,0.,0.,0.,0.,0.|0.,0.,0.,0.,0.,0.|0.,0.,0.,0.,0.,0.,0.,0.,0.,0.|0.,0.,0.,0.,0.,0.,0.,0.,0.,0.,0.
I|0.,0.,0.,0.,0.,0.,0.,0.,0.,0.,0.,0.,0.,0.,0.,0.,0.,0.,0.|0.,0.,0.,0.,0.,0.,1.181555,0.,0.,0.,0.,0.,0.,0.,0.,0.,0.,0.,0.,0.,0.,0.,1.39226,0.||0.,0.,0.,0.,0.,0.,0.,0.,0.,0.,0.,0.,0.,0.,0.,0.,0.,0.,0.|0.,0.,0.,0.,0.,0.,0.181453,0.,0.,0.,0.,0.,0.,0.,0.,0.,0.,0.,0.,0.,0.,0.,0.414226,0.|
L|0.,1.888092,0.,0.,1.319741,0.,0.,0.,0.,0.,0.,0.,0.,0.,2.330326,0.|1.304811,1.847439,0.,0.,1.222451,1.639624,0.,0.,0.,1.454826,0.,0.,0.,0.,0.,0.,0.,1.16781,0.,0.,0.,0.,1.278916,1.799467,0.,0.,1.338608,1.181808,1.473676,0.,0.,0.,1.20828,1.450797,0.,0.,0.,0.,1.332247,0.,0.,0.||0.,0.809182,0.,0.,0.275424,0.,0.,0.,0.,0.,0.,0.,0.,0.,0.548312,0.|0.30165,0.357569,0.,0.,0.407484,0.468464,0.,0.,0.,0.215061,0.,0.,0.,0.,0.,0.,0.,0.254416,0.,0.,0.,0.,0.418554,0.31627,0.,0.,0.331792,0.282826,0.289697,0.,0.,0.,0.142151,0.256023,0.,0.,0.,0.,0.649608,0.,0.,0.|
K|0.,1.028177,0.,0.,0.,1.413606,0.,0.,0.|0.,0.,0.,0.,0.,0.,0.,0.,0.|0.,0.,0.,0.,0.,0.,0.,0.,0.|0.,0.244804,0.,0.,0.,0.231317,0.,0.,0.|0.,0.,0.,0.,0.,0.,0.,0.,0.|0.,0.,0.,0.,0.,0.,0.,0.,0.
M|1.999022,0.,0.,2.114718,0.,0.|1.384272,0.,0.,0.,0.,1.574319,0.||0.429897,0.,0.,0.451863,0.,0.|0.148846,0.,0.,0.,0.,0.228747,0.|
F|1.479513,0.,0.,0.,0.,0.,0.,0.,0.,1.297453,0.,0.,0.|1.710856,0.,0.,0.,1.473562,0.,0.,0.,0.,0.,1.17697,0.,0.,0.,1.397725,1.131706,0.,0.879237,0.,0.,1.92516||0.151133,0.,0.,0.,0.,0.,0.,0.,0.,0.16513,0.,0.,0.|0.404719,0.,0.,0.,0.561357,0.,0.,0.,0.,0.,0.243801,0.,0.,0.,0.415082,0.171471,0.,0.02586,0.,0.,0.668237|
P|0.,1.03658|||0.,0.121951||
S|0.,0.,0.,0.,0.,0.,0.,0.,0.||0.,0.,0.,0.,0.,0.,0.|0.,0.,0.,0.,0.,0.,0.,0.,0.||0.,0.,0.,0.,0.,0.,0.
T|1.280174,0.,0.,0.,0.,0.,0.,0.,0.,0.|0.,0.,0.,0.,0.,1.251839,0.|0.,1.111093,0.,0.,1.285484,1.250121|0.185832,0.,0.,0.,0.,0.,0.,0.,0.,0.|0.,0.,0.,0.,0.,0.331369,0.|0.,0.111109,0.,0.,0.241715,0.22061
W|1.316476|2.286447,0.|0.|0.141051|0.457289,0.|0.
Y|0.,0.,1.314376,0.,0.,1.337456,0.,1.292204|0.,0.,1.53589,0.,0.,1.394443,1.217806,0.|0.877012,0.,0.,0.,1.061914,1.163993,0.|0.,0.,0.312947,0.,0.,0.194331,0.,0.299022|0.,0.,0.585101,0.,0.,0.297958,0.352258,0.|0.208812,0.,0.,0.,0.11799,0.048099,0.
V|0.,0.,0.,0.,0.,0.,0.,0.,0.,0.,0.,0.,0.|1.081566,0.,0.,0.,1.330651,0.,0.,0.,0.,0.,0.,1.428141,0.,0.,0.,1.510942,0.,0.,0.,0.,1.176615,1.25849,1.16718,0.,0.,0.||0.,0.,0.,0.,0.,0.,0.,0.,0.,0.,0.,0.,0.|0.267484,0.,0.,0.,0.380186,0.,0.,0.,0.,0.,0.,0.127513,0.,0.,0.,0.338817,0.,0.,0.,0.,0.331866,0.407158,0.47266,0.,0.,0.|
```
