## Supplementary Data 3 for "Pharmacological proximities in the GPCR family discovered using contact-informed amino-acid and binding pocket similarities": f8134.bsv

```
res|B|C|P|wB|wC|wP
A|0.,1.715556,1.361101,1.280521,0.,1.412238,0.|0.,0.857513,0.959971,0.83135,0.878725,0.,0.815595,1.02188,0.||0.,1.029333,0.856176,1.013746,0.,0.268998,0.|0.,0.269504,0.541919,0.554233,0.549203,0.,0.155351,0.145983,0.|
R|0.,0.,0.,0.|0.,0.,0.,0.|0.,0.,0.,0.,0.,0.|0.,0.,0.,0.|0.,0.,0.,0.|0.,0.,0.,0.,0.,0.
N|0.,0.,0.,0.,0.,0.,0.|0.,0.,0.,0.,0.,0.,0.|0.,0.,0.,0.,0.,0.,1.403163|0.,0.,0.,0.,0.,0.,0.|0.,0.,0.,0.,0.,0.,0.|0.,0.,0.,0.,0.,0.,0.565791
D|0.,0.,0.|0.,0.,0.|0.,0.,0.,1.495382,1.701475|0.,0.,0.|0.,0.,0.|0.,0.,0.,0.170901,1.347001
C|0.|1.263611|0.,0.,1.612862,0.980408|0.|0.361032|0.,0.,1.382453,0.448187
Q|||0.,0.|||0.,0.
E|0.,0.,0.,0.,0.|0.,0.,0.,0.,0.,1.081401,0.,0.|0.,0.,0.,0.,0.,1.551738,2.244471,0.|0.,0.,0.,0.,0.|0.,0.,0.,0.,0.,0.401663,0.,0.|0.,0.,0.,0.,0.,0.931043,1.603193,0.
G|0.,0.,0.,1.738754,2.400521,0.,0.,0.|||0.,0.,0.,1.043252,2.100456,0.,0.,0.||
H|1.068234,0.|1.220884,0.,0.,1.372171,0.,0.|1.754901,1.200777,0.,1.165185,0.,0.|0.706413,0.|0.255804,0.,0.,1.350039,0.,0.|0.70196,0.263027,0.,0.676559,0.,0.
I|0.,0.,0.|1.276305,0.,0.,1.637613,0.||0.,0.,0.|0.106883,0.,0.,0.826605,0.|
L|0.,0.,0.,0.,0.,0.,0.,0.,0.|1.267586,0.,0.,0.,0.,1.306646,0.,0.,0.,0.,0.,0.,1.447533,0.,0.||0.,0.,0.,0.,0.,0.,0.,0.,0.|0.093664,0.,0.,0.,0.,0.311106,0.,0.,0.,0.,0.,0.,0.275721,0.,0.|
K|0.,0.,0.,0.|0.,0.,0.,0.,0.|0.,0.,0.,0.,0.,0.|0.,0.,0.,0.|0.,0.,0.,0.,0.|0.,0.,0.,0.,0.,0.
M|0.,0.|0.,0.,1.719033,1.718562||0.,0.|0.,0.,1.57578,0.327345|
F|0.,1.024794|0.,1.911797,0.,0.979947,0.||0.,0.380638|0.,0.855757,0.,0.335982,0.|
P|0.|0.,1.32916||0.|0.,0.392419|
S|0.,0.,0.,0.,0.||0.,0.,0.,1.835465,0.,0.,0.,0.,0.,0.,0.|0.,0.,0.,0.,0.||0.,0.,0.,0.856551,0.,0.,0.,0.,0.,0.,0.
T|0.,0.884917|0.,1.1554,1.216947|0.,1.236581,0.,1.149162,1.481066|0.,0.168556|0.,0.969045,0.304237|0.,0.837684,0.,0.766108,0.493689
W|0.,0.|0.,0.,1.872357|0.,0.,0.863072|0.,0.|0.,0.,1.230406|0.,0.,0.295911
Y|0.,0.,0.,1.04959|0.,0.,0.,0.,0.,0.913545,1.418981|0.,0.,0.,0.,0.,1.305399|0.,0.,0.,0.874659|0.,0.,0.,0.,0.,0.570966,0.270282|0.,0.,0.,0.,0.,0.310809
V|0.,0.,0.|0.,0.,1.404703,0.,0.,0.941478,0.,0.,0.801647,1.180327||0.,0.,0.|0.,0.,0.789309,0.,0.,0.425184,0.,0.,0.16701,0.885245|
```
