## Supplementary Data 3 for "Pharmacological proximities in the GPCR family discovered using contact-informed amino-acid and binding pocket similarities": f8135.bsv

```
res|B|C|P|wB|wC|wP
A|0.,0.,0.,0.,1.300454,0.,0.,0.,0.,0.,0.,0.,0.,0.,0.,0.,0.,0.,0.|0.,0.,0.,0.,0.,0.,0.,1.022913,1.804941,0.,0.,0.,0.,0.,0.,0.,0.,0.||0.,0.,0.,0.,0.077511,0.,0.,0.,0.,0.,0.,0.,0.,0.,0.,0.,0.,0.,0.|0.,0.,0.,0.,0.,0.,0.,0.060968,0.191252,0.,0.,0.,0.,0.,0.,0.,0.,0.|
R|0.,0.,0.,1.491912,1.073195,0.,0.,0.,0.|0.,0.,0.,0.,0.,1.195453,0.,0.,0.,0.|0.,0.,0.,0.,0.,1.758997,1.482096,0.,0.,0.,0.,0.,0.,1.816161,0.,0.,1.816161,0.,0.|0.,0.,0.,0.174183,0.174846,0.,0.,0.,0.|0.,0.,0.,0.,0.,0.421925,0.,0.,0.,0.|0.,0.,0.,0.,0.,0.724293,0.566684,0.,0.,0.,0.,0.,0.,1.162343,0.,0.,1.162343,0.,0.
N|0.,0.,0.,0.,0.,0.,0.,0.,0.|0.,0.,0.,0.,0.,0.,0.,0.,0.|0.,0.,0.,0.,0.,0.,1.656488,0.,0.,0.,0.,1.462154|0.,0.,0.,0.,0.,0.,0.,0.,0.|0.,0.,0.,0.,0.,0.,0.,0.,0.|0.,0.,0.,0.,0.,0.,0.138812,0.,0.,0.,0.,0.275181
D|0.,0.,0.,0.95342,0.,0.,0.,0.,0.,0.,0.,0.,1.317719,0.,1.620063,0.,0.,0.,0.,0.,0.,0.,0.,0.|0.,0.,0.,0.,0.,0.,0.,0.,0.,0.,0.,0.,0.884355,0.,1.181246,0.,0.,0.,0.,0.896465,0.|0.,1.437958,0.,1.551813,0.,0.,0.,0.,0.,0.,0.,0.,0.,1.741235,0.,1.981539,0.,0.,0.,0.,0.,0.,1.22404,0.,0.,0.,0.,0.|0.,0.,0.,0.060274,0.,0.,0.,0.,0.,0.,0.,0.,0.13987,0.,0.837964,0.,0.,0.,0.,0.,0.,0.,0.,0.|0.,0.,0.,0.,0.,0.,0.,0.,0.,0.,0.,0.,0.039524,0.,0.610989,0.,0.,0.,0.,0.047845,0.|0.,0.35093,0.,0.276472,0.,0.,0.,0.,0.,0.,0.,0.,0.,0.204279,0.,1.161592,0.,0.,0.,0.,0.,0.,0.354146,0.,0.,0.,0.,0.
C|0.,0.,0.,0.,0.,0.,0.||0.,0.,0.,0.,1.173591,1.405434,0.,0.,0.|0.,0.,0.,0.,0.,0.,0.||0.,0.,0.,0.,0.262622,0.373472,0.,0.,0.
Q|1.741034,0.,0.,1.269332,0.,0.|1.661835,0.,0.,0.,0.,0.,0.,0.|0.,2.129901,0.,1.703052,0.,1.54215,0.,1.280197,0.,1.928244,2.132698,0.|0.12683,0.,0.,0.061211,0.,0.|0.187094,0.,0.,0.,0.,0.,0.,0.|0.,0.396876,0.,0.248127,0.,0.522547,0.,0.061735,0.,0.840027,0.66057,0.
E|1.903351,0.,0.,0.,0.,0.,0.,0.,0.|0.,0.,0.|0.,0.,0.,0.,0.,0.,0.,1.058038,0.,0.,0.,0.,0.,0.|0.555144,0.,0.,0.,0.,0.,0.,0.,0.|0.,0.,0.|0.,0.,0.,0.,0.,0.,0.,0.070069,0.,0.,0.,0.,0.,0.
G|0.,0.,1.600811,1.616344,0.,0.,0.,0.,0.,1.406253,0.,0.,1.224364,0.,0.,0.,0.,0.,0.,0.,0.,0.,0.,1.64837,0.,1.608483,0.,0.,0.,0.,0.,0.,0.|||0.,0.,0.543132,0.452192,0.,0.,0.,0.,0.,0.164979,0.,0.,0.506633,0.,0.,0.,0.,0.,0.,0.,0.,0.,0.,0.273125,0.,0.408244,0.,0.,0.,0.,0.,0.,0.||
H|0.,1.147955,0.,0.|0.,0.,0.,1.149331,0.,0.,0.,0.,0.,0.930833,1.327204,0.,0.,0.,0.,0.,0.,0.,0.,0.,0.,0.,0.,0.|0.,0.,0.,1.483011,1.803156,0.,0.,0.,0.,1.207666,1.746287,1.654616,0.,0.,0.,0.,0.,0.,0.,0.,1.711555,2.019594,0.,0.,0.|0.,0.10436,0.,0.|0.,0.,0.,0.128497,0.,0.,0.,0.,0.,0.256781,0.371246,0.,0.,0.,0.,0.,0.,0.,0.,0.,0.,0.,0.,0.|0.,0.,0.,0.303971,0.324792,0.,0.,0.,0.,0.208218,1.023685,0.532254,0.,0.,0.,0.,0.,0.,0.,0.,0.848204,0.875753,0.,0.,0.
I|0.,0.,0.,0.,0.,0.,0.,0.,0.,0.,0.,0.,0.,0.,0.,0.,0.,0.,0.,0.|0.,0.,0.,0.,0.,0.,0.,0.,0.,0.,0.,0.,0.,0.,0.,0.,0.,0.,0.,0.,0.,0.,0.,0.,0.,0.,0.,0.||0.,0.,0.,0.,0.,0.,0.,0.,0.,0.,0.,0.,0.,0.,0.,0.,0.,0.,0.,0.|0.,0.,0.,0.,0.,0.,0.,0.,0.,0.,0.,0.,0.,0.,0.,0.,0.,0.,0.,0.,0.,0.,0.,0.,0.,0.,0.,0.|
L|0.,0.,0.,0.,0.,0.,0.,0.,0.,0.,0.,0.,0.,0.,0.,0.,0.,0.,0.,0.,0.,0.|1.612249,0.,0.,0.,0.,0.,0.,0.,0.,0.,0.,0.,0.,0.,0.,0.,0.,0.,0.,0.,1.540578,1.338859,0.,0.,1.557757,0.,0.,0.,0.,0.,0.,0.,0.,0.,0.,0.,0.,0.,0.,0.,0.,0.||0.,0.,0.,0.,0.,0.,0.,0.,0.,0.,0.,0.,0.,0.,0.,0.,0.,0.,0.,0.,0.,0.|0.752383,0.,0.,0.,0.,0.,0.,0.,0.,0.,0.,0.,0.,0.,0.,0.,0.,0.,0.,0.,0.59253,0.477495,0.,0.,0.17268,0.,0.,0.,0.,0.,0.,0.,0.,0.,0.,0.,0.,0.,0.,0.,0.,0.|
K|0.,0.,0.,0.,0.,0.,0.,0.|1.474917,0.,0.,0.,0.,0.,0.,0.,0.,0.,0.,0.,0.,0.|1.495324,0.,0.,0.,0.,1.916643,0.,0.,0.,0.,0.,0.,0.,0.,0.,1.368817,0.,2.077503,0.|0.,0.,0.,0.,0.,0.,0.,0.|0.442475,0.,0.,0.,0.,0.,0.,0.,0.,0.,0.,0.,0.,0.|0.347129,0.,0.,0.,0.,0.297615,0.,0.,0.,0.,0.,0.,0.,0.,0.,0.365274,0.,0.551549,0.
M|0.,0.,0.,0.,0.,0.,0.,0.,0.,0.,0.|0.,1.366985,0.,0.,0.,0.,0.,0.,0.,0.,1.212988,0.,0.,0.,0.,0.,0.,0.,0.,0.||0.,0.,0.,0.,0.,0.,0.,0.,0.,0.,0.|0.,0.298537,0.,0.,0.,0.,0.,0.,0.,0.,0.240593,0.,0.,0.,0.,0.,0.,0.,0.,0.|
F|0.,0.,0.,0.,0.,0.,0.,0.,0.,0.,0.,0.,0.,0.,0.,0.|0.,0.,0.,1.307428,0.,0.,0.,0.,0.,0.,0.,0.,0.,0.,0.,0.,0.,0.,0.,0.,0.,0.,0.,0.,0.,0.,1.610485,0.,0.,1.356522,0.,0.,0.,0.,0.||0.,0.,0.,0.,0.,0.,0.,0.,0.,0.,0.,0.,0.,0.,0.,0.|0.,0.,0.,0.194896,0.,0.,0.,0.,0.,0.,0.,0.,0.,0.,0.,0.,0.,0.,0.,0.,0.,0.,0.,0.,0.,0.,0.446471,0.,0.,0.384148,0.,0.,0.,0.,0.|
P|0.,0.,0.,0.,0.,0.,0.,0.,0.,0.,0.,0.,0.,0.,0.|0.,0.,0.,1.419933,0.,0.,0.,0.,0.,0.,0.,0.,0.,0.,0.||0.,0.,0.,0.,0.,0.,0.,0.,0.,0.,0.,0.,0.,0.,0.|0.,0.,0.,0.131649,0.,0.,0.,0.,0.,0.,0.,0.,0.,0.,0.|
S|0.,1.212349,0.,0.,0.,0.,0.,1.34455,0.,1.34455,0.,1.727137,0.,0.,1.1441,0.,0.,0.,0.,0.,0.,0.,0.,0.,0.,0.900823,0.,0.,0.,0.,0.|0.|0.,1.543574,0.,0.,0.,0.,0.,0.,0.,0.,0.,0.,0.,0.,1.213321,1.65896,0.,0.,0.,0.,0.,0.,0.,0.,0.,1.101511,0.,0.,0.,0.|0.,0.15876,0.,0.,0.,0.,0.,0.208637,0.,0.208637,0.,0.285477,0.,0.,0.070308,0.,0.,0.,0.,0.,0.,0.,0.,0.,0.,0.091454,0.,0.,0.,0.,0.|0.|0.,0.367518,0.,0.,0.,0.,0.,0.,0.,0.,0.,0.,0.,0.,0.067783,0.22243,0.,0.,0.,0.,0.,0.,0.,0.,0.,0.125807,0.,0.,0.,0.
T|0.,0.,0.,0.,0.,0.,0.,0.,0.,0.,0.,0.,0.,0.,0.,0.,0.,0.,0.,0.,0.,0.,0.,0.|0.,0.,0.,0.,0.,0.,0.,0.,0.,0.,0.998522,0.,0.,0.,0.,0.,0.,0.,1.044669,0.,0.,0.,0.,0.,0.,0.,0.,0.|0.,0.,0.,0.,0.,0.,0.,0.,0.,0.,0.,0.,0.,0.,0.,0.,0.,0.,0.,0.,0.,0.|0.,0.,0.,0.,0.,0.,0.,0.,0.,0.,0.,0.,0.,0.,0.,0.,0.,0.,0.,0.,0.,0.,0.,0.|0.,0.,0.,0.,0.,0.,0.,0.,0.,0.,0.027892,0.,0.,0.,0.,0.,0.,0.,0.030475,0.,0.,0.,0.,0.,0.,0.,0.,0.|0.,0.,0.,0.,0.,0.,0.,0.,0.,0.,0.,0.,0.,0.,0.,0.,0.,0.,0.,0.,0.,0.
W|0.,0.,0.,0.,0.,0.,0.|0.,1.942918,0.,0.,1.604532,1.658022,0.,0.,1.94803,0.,1.783243,0.,0.|0.,0.,0.,0.,1.268109,0.,0.,0.|0.,0.,0.,0.,0.,0.,0.|0.,0.692304,0.,0.,0.397818,0.63395,0.,0.,0.885468,0.,0.441397,0.,0.|0.,0.,0.,0.,0.223784,0.,0.,0.
Y|0.,0.,0.,0.,0.,0.,1.75164,0.,0.,0.,0.,0.|0.,0.,0.,1.514395,2.148251,0.,0.,0.,0.,0.,0.,0.,0.,0.,0.,0.,0.,0.,0.,0.,1.456363,1.844371,0.,0.,0.,1.563811,2.044864,0.,0.|0.,0.,0.,1.726776,0.,0.,0.,0.,0.,0.,0.,0.,0.,0.,0.,1.245113,1.323365,0.,0.,1.874787,0.,0.,0.|0.,0.,0.,0.,0.,0.,0.179865,0.,0.,0.,0.,0.|0.,0.,0.,0.244561,0.480354,0.,0.,0.,0.,0.,0.,0.,0.,0.,0.,0.,0.,0.,0.,0.,0.302808,0.693922,0.,0.,0.,0.415171,1.013384,0.,0.|0.,0.,0.,0.311034,0.,0.,0.,0.,0.,0.,0.,0.,0.,0.,0.,0.34518,0.406181,0.,0.,0.647051,0.,0.,0.
V|1.004685,0.,0.,0.,0.,0.,0.,0.,0.,0.,0.,0.,0.,0.,0.,0.,0.,0.,0.,0.,0.,0.,0.,0.,0.921067,0.|1.461613,0.,0.,0.,0.,0.,0.,0.,0.,0.,0.,0.,0.,0.,0.,0.,0.,0.,0.,0.,0.,0.,0.,0.,0.,0.,0.,0.,1.116198,0.914513,0.,0.||0.071763,0.,0.,0.,0.,0.,0.,0.,0.,0.,0.,0.,0.,0.,0.,0.,0.,0.,0.,0.,0.,0.,0.,0.,0.184213,0.|0.574205,0.,0.,0.,0.,0.,0.,0.,0.,0.,0.,0.,0.,0.,0.,0.,0.,0.,0.,0.,0.,0.,0.,0.,0.,0.,0.,0.,0.357183,0.182903,0.,0.|
```
