## Supplementary Data 3 for "Pharmacological proximities in the GPCR family discovered using contact-informed amino-acid and binding pocket similarities": f8140.bsv

```
res|B|C|P|wB|wC|wP
A|1.379169,0.,0.|1.095743,0.||0.177957,0.,0.|0.221719,0.|
R|0.,0.,0.|0.,0.,0.,0.,0.|0.,0.,0.,0.,0.,0.,0.|0.,0.,0.|0.,0.,0.,0.,0.|0.,0.,0.,0.,0.,0.,0.
N|0.|0.|0.,0.|0.|0.|0.,0.
D|0.,0.,0.,0.|0.,0.,0.|0.,0.,0.,0.|0.,0.,0.,0.|0.,0.,0.|0.,0.,0.,0.
C|0.||1.173591,1.405434|0.||0.262622,0.373472
Q||||||
E|0.,0.|0.|0.|0.,0.|0.|0.
G|0.,0.,0.,0.,0.,0.,0.,0.,0.|||0.,0.,0.,0.,0.,0.,0.,0.,0.||
H|0.,0.|0.,1.327204,0.|0.,1.654616,0.|0.,0.|0.,0.371246,0.|0.,0.532254,0.
I|0.,0.,0.,0.,0.,0.,0.|1.288114,0.,0.,0.,1.271796,0.,0.||0.,0.,0.,0.,0.,0.,0.|0.28331,0.,0.,0.,0.462471,0.,0.|
L|1.466329,0.,0.,0.,0.,0.|1.287176,0.914998,1.229959,0.,0.,0.,1.540578,1.59354,1.338859,1.108131||0.184904,0.,0.,0.,0.,0.|0.351048,0.029516,0.155098,0.,0.,0.,0.59253,0.869203,0.477495,0.294468|
K|1.044641|1.568428|0.,0.|0.122539|0.234574|0.,0.
M|0.,0.|0.,0.,0.||0.,0.|0.,0.,0.|
F|0.,0.|0.,1.41556,0.||0.,0.|0.,0.039596,0.|
P|0.|0.,0.||0.|0.,0.|
S|0.,0.,0.,0.|0.|0.,0.,0.|0.,0.,0.,0.|0.|0.,0.,0.
T|1.01475,0.,0.|1.470046,0.,0.,0.|1.3,0.|0.080347,0.,0.|0.254348,0.,0.,0.|0.160117,0.
W||1.94803|||0.885468|
Y||0.|0.||0.|0.
V|1.137891,1.424425,0.,0.,0.,0.,0.|1.244967,0.,0.,1.478043,0.,0.||0.073412,0.116962,0.,0.,0.,0.,0.|0.230009,0.,0.,0.682174,0.,0.|
```
