## Supplementary Data 3 for "Pharmacological proximities in the GPCR family discovered using contact-informed amino-acid and binding pocket similarities": f8191.bsv

```
res|B|C|P|wB|wC|wP
A|2.00024,0.,0.,2.072437,0.,2.072437,0.|1.287234,1.055362,0.,1.457481,1.354496,1.077594,0.,1.354496,1.077594,0.||0.350727,0.,0.,0.534822,0.,0.534822,0.|0.091693,0.072285,0.,0.24733,0.349547,0.243328,0.,0.349547,0.243328,0.|
R|0.,0.,0.,0.|0.|0.,0.,0.|0.,0.,0.,0.|0.|0.,0.,0.
N|0.,0.,0.,0.,0.|0.,0.|0.,0.|0.,0.,0.,0.,0.|0.,0.|0.,0.
D|0.,0.,0.,0.|0.,0.,0.|0.,0.,0.,0.|0.,0.,0.,0.|0.,0.,0.|0.,0.,0.,0.
C|1.85375,0.||1.22581,0.,0.|0.483098,0.||0.156012,0.,0.
Q|0.|0.,0.|0.,0.,0.|0.|0.,0.|0.,0.,0.
E|1.519432,0.,0.,1.477914,0.,1.006826,1.006826|0.,0.,0.,0.|0.,0.,0.,0.,0.|0.108233,0.,0.,0.188098,0.,0.227348,0.227348|0.,0.,0.,0.|0.,0.,0.,0.,0.
G|1.537266,0.,0.,0.,0.,0.,0.,0.,0.|||0.307453,0.,0.,0.,0.,0.,0.,0.,0.||
H|0.|0.,0.,0.|0.,0.,0.|0.|0.,0.,0.|0.,0.,0.
I|0.,0.,0.,0.|0.,0.,0.,1.62496,0.,0.,0.,1.62496,0.,0.,0.||0.,0.,0.,0.|0.,0.,0.,0.419344,0.,0.,0.,0.419344,0.,0.,0.|
L|1.323712,0.,0.,0.,0.|1.373102,1.536995,0.,0.,0.,0.,0.,0.,0.,1.278916,1.799467,0.,0.,1.247617,0.,0.,0.,1.247617,0.,0.,0.||0.391674,0.,0.,0.,0.|0.308478,0.408462,0.,0.,0.,0.,0.,0.,0.,0.418554,0.31627,0.,0.,0.523194,0.,0.,0.,0.523194,0.,0.,0.|
K|1.367423,0.,0.,0.|0.,0.,0.|0.,0.,0.,0.,0.|0.172333,0.,0.,0.|0.,0.,0.|0.,0.,0.,0.,0.
M||||||
F|0.,0.,1.297453,0.,0.|0.,0.,1.397725,1.131706,1.386576,0.,1.386576,0.||0.,0.,0.16513,0.,0.|0.,0.,0.415082,0.171471,0.26837,0.,0.26837,0.|
P|0.|||0.||
S||||||
T|0.|0.|0.|0.|0.|0.
W||||||
Y|1.383548,1.259938,1.259938|1.253788,0.,1.949849,1.949849|0.,0.,0.|0.094764,0.284502,0.284502|0.171752,0.,0.503187,0.503187|0.,0.,0.
V|0.,0.,0.,0.,0.,0.,0.|1.604379,0.,0.,1.510942,0.,0.,0.,0.,1.397523,0.,1.397523,0.||0.,0.,0.,0.,0.,0.,0.|0.540654,0.,0.,0.338817,0.,0.,0.,0.,0.225407,0.,0.225407,0.|
```
