## Supplementary Data 3 for "Pharmacological proximities in the GPCR family discovered using contact-informed amino-acid and binding pocket similarities": f8211.bsv

```
res|B|C|P|wB|wC|wP
A|0.,0.,0.,1.961338,0.,0.,0.,1.285376,1.405144,0.,0.|0.,0.,0.,0.,0.,0.,1.106869,0.,0.,0.||0.,0.,0.,0.396869,0.,0.,0.,0.114183,0.374467,0.,0.|0.,0.,0.,0.,0.,0.,0.129228,0.,0.,0.|
R|0.,0.,0.,0.|0.,0.,0.,0.|0.,0.,0.,0.,1.665523|0.,0.,0.,0.|0.,0.,0.,0.|0.,0.,0.,0.,0.216302
N|0.,0.,0.,0.,0.|0.,0.,0.,1.207074|0.,0.,0.,0.,0.,0.,0.,1.707387,0.,0.,0.|0.,0.,0.,0.,0.|0.,0.,0.,0.096566|0.,0.,0.,0.,0.,0.,0.,0.409773,0.,0.,0.
D|0.,0.,1.133293,0.,0.,1.442395,0.|0.,0.,0.,0.,1.121014,0.,0.,0.|0.,0.,0.,0.,0.,1.573096,1.876353,0.,0.,0.|0.,0.,0.166172,0.,0.,0.487043,0.|0.,0.,0.,0.,0.436759,0.,0.,0.|0.,0.,0.,0.,0.,0.612894,0.731047,0.,0.,0.
C|1.61532,1.794338,0.||1.766647,0.|0.162581,0.15147,0.||0.355624,0.
Q|1.124765,0.,0.|0.,0.,1.04293,0.|1.926904,1.229628,0.,0.,0.,1.690689,0.,0.,1.54875,0.|0.062081,0.,0.|0.,0.,0.150881,0.|0.462957,0.071861,0.,0.,0.,0.574834,0.,0.,0.157233,0.
E|0.,0.,0.|0.,0.|0.,0.,0.,0.|0.,0.,0.|0.,0.|0.,0.,0.,0.
G|1.441362,1.682448,0.,0.,0.,1.493671,0.,0.,0.,1.110135,0.,1.858454,2.317343,0.,1.924898,0.,0.|||0.145072,0.458849,0.,0.,0.,0.407365,0.,0.,0.,0.362929,0.,0.579258,0.324428,0.,0.698631,0.,0.||
H|0.,1.224369,0.,0.,0.,0.|0.,0.,0.,0.,0.,0.,0.|1.457276,0.,0.,1.494413,0.,0.,0.|0.,0.089763,0.,0.,0.,0.|0.,0.,0.,0.,0.,0.,0.|0.302811,0.,0.,0.426975,0.,0.,0.
I|0.,0.,0.,0.,1.034758,0.,0.|0.,0.,0.,0.,0.,1.331675,0.,0.,0.,0.,0.||0.,0.,0.,0.,0.144866,0.,0.|0.,0.,0.,0.,0.,0.186434,0.,0.,0.,0.,0.|
L|0.,1.178929,0.,0.,0.,0.,1.821163,1.130675,0.|0.,0.,1.285816,0.,0.,0.,0.,0.,1.084675,1.964741,0.,0.,0.,0.||0.,0.11409,0.,0.,0.,0.,0.662241,0.091832,0.|0.,0.,0.226243,0.,0.,0.,0.,0.,0.344176,0.867548,0.,0.,0.,0.|
K|0.,0.|0.,0.,0.,0.|0.,0.,1.535932,0.|0.,0.|0.,0.,0.,0.|0.,0.,0.191992,0.
M|1.645339,0.|0.,1.252659,0.,1.396531,0.,0.,0.||0.434254,0.|0.,0.143266,0.,0.308325,0.,0.,0.|
F|0.,0.,0.,0.,0.|0.,1.238394,0.,0.,0.,1.438233,1.620259,0.,0.||0.,0.,0.,0.,0.|0.,0.099071,0.,0.,0.,0.251873,0.448244,0.,0.|
P|0.,1.36396,0.|0.,1.442593,0.,0.||0.,0.141935,0.|0.,0.227007,0.,0.|
S|1.422906,0.,0.,0.,0.,0.,1.386866,0.,0.,0.||0.,0.,0.,0.,0.,0.,1.91434,1.558087,0.,0.,0.|0.110876,0.,0.,0.,0.,0.,0.249918,0.,0.,0.||0.,0.,0.,0.,0.,0.,0.268008,0.442908,0.,0.,0.
T|0.,1.518832,1.066475,1.80725,0.,0.|0.,1.344046,1.384666,0.,0.905207,0.,0.,0.|0.,1.248127,1.936153,0.,0.,0.,0.|0.,0.256426,0.298613,0.229346,0.,0.|0.,0.244372,0.276933,0.,0.091899,0.,0.,0.|0.,0.243142,0.464677,0.,0.,0.,0.
W|0.,0.,0.|1.775899,0.,1.055823,1.95463,2.436568,0.|1.353764,1.675861,0.,0.|0.,0.,0.|0.35172,0.,0.324868,1.211871,0.292388,0.|0.25493,0.234621,0.,0.
Y|0.,0.,0.,0.,0.,0.,0.|0.,0.,1.157489,0.,0.,0.,0.,0.,0.,0.|0.,0.,1.361103,0.,0.,0.|0.,0.,0.,0.,0.,0.,0.|0.,0.,0.066778,0.,0.,0.,0.,0.,0.,0.|0.,0.,0.183225,0.,0.,0.
V|0.,0.,0.,1.0796,0.,0.|1.197128,0.,0.,1.290303,1.147203,1.380781,0.,0.,0.,0.||0.,0.,0.,0.336499,0.,0.|0.252766,0.,0.,0.42183,0.566152,0.627628,0.,0.,0.,0.|
```
