## Supplementary Data 3 for "Pharmacological proximities in the GPCR family discovered using contact-informed amino-acid and binding pocket similarities": f8244.bsv

```
res|B|C|P|wB|wC|wP
A|0.,0.,0.,0.|2.059153,0.,1.338672,0.||0.,0.,0.,0.|0.294165,0.,0.167334,0.|
R|1.438663|||0.342539||
N|0.,0.||0.,0.|0.,0.||0.,0.
D|0.,0.|0.,0.|0.,0.,0.|0.,0.|0.,0.|0.,0.,0.
C|2.219809||1.44961|0.528526||0.207087
Q|1.440317|||0.20576||
E|0.,1.19337,0.|0.,0.|0.,0.,0.|0.,0.089503,0.|0.,0.|0.,0.,0.
G|0.,1.667209,0.|||0.,0.239661,0.||
H|0.|0.,0.|0.|0.|0.,0.|0.
I|0.,0.,0.|0.,0.,0.,0.,0.,0.,0.||0.,0.,0.|0.,0.,0.,0.,0.,0.,0.|
L|1.099019,0.,0.,0.|1.561863,0.974282,0.8236,0.,0.,0.,0.,1.273738,0.,0.,0.,0.||0.104668,0.,0.,0.|0.446247,0.231972,0.078438,0.,0.,0.,0.,0.318434,0.,0.,0.,0.|
K|1.160742,0.|0.,0.|0.|0.276367,0.|0.,0.|0.
M|1.935208|0.,1.22965,0.||0.278186|0.,0.084538,0.|
F|1.650503,0.|1.1155,2.121483,1.899542||0.078595,0.|0.212476,0.404092,0.059361|
P||||||
S|0.||0.|0.||0.
T||0.|1.337036||0.|0.250694
W||||||
Y|1.237256|1.720132,0.|1.220506,0.|0.085061|0.204266,0.|0.129679,0.
V|0.,0.,0.,0.|1.236018,0.,0.,1.304113,0.||0.,0.,0.,0.|0.176574,0.,0.,0.260823,0.|
```
