## Supplementary Data 3 for "Pharmacological proximities in the GPCR family discovered using contact-informed amino-acid and binding pocket similarities": f8268.bsv

```
res|B|C|P|wB|wC|wP
A|0.,0.,0.,1.260121,0.|0.,0.,0.,0.,0.||0.,0.,0.,0.109576,0.|0.,0.,0.,0.,0.|
R|1.648539|0.,0.|0.,0.,0.|0.537567|0.,0.|0.,0.,0.
N|0.|0.|1.742477,0.,0.|0.|0.|0.992404,0.,0.
D|0.,0.|0.,0.,0.|1.796859,0.,0.|0.,0.|0.,0.,0.|0.820305,0.,0.
C|1.188858,0.||1.233665,0.,0.|0.377915,0.||0.424838,0.,0.
Q|0.,0.|0.,0.|0.,0.,0.|0.,0.|0.,0.|0.,0.,0.
E|1.608849,0.||0.,1.483087,1.689137|0.402212,0.||0.,0.267442,0.387671
G|0.,0.,0.,0.,1.878039,1.872904,0.,0.|||0.,0.,0.,0.,0.734885,0.529299,0.,0.||
H|||0.|||0.
I|0.|0.,0.||0.|0.,0.|
L|1.076715,0.,0.,0.,0.|0.,0.,0.,0.,0.,0.,1.187168,1.035366,0.,0.,0.,1.115853,0.||0.078436,0.,0.,0.,0.|0.,0.,0.,0.,0.,0.,0.33085,0.271571,0.,0.,0.,0.218319,0.|
K|0.|0.,0.,0.|0.,0.,1.708534,0.|0.|0.,0.,0.|0.,0.,0.649986,0.
M|0.,0.,0.,0.,0.|1.239058,1.012041,0.,0.,0.,0.984699,1.497271,0.,0.,0.,0.||0.,0.,0.,0.,0.|0.557986,0.288197,0.,0.,0.,0.145283,0.466363,0.,0.,0.,0.|
F|0.,0.,1.445874|0.880755,0.,0.,0.,1.98096,1.384945,0.,0.,1.582971,1.981517,0.||0.,0.,0.298604|0.180817,0.,0.,0.,0.552071,0.408672,0.,0.,0.49898,0.279997,0.|
P|0.|0.||0.|0.|
S||||||
T||0.902183,1.129191|1.033442||0.149368,0.296181|0.253227
W||0.,0.|||0.,0.|
Y|0.952444,0.|1.01283,0.|0.|0.189227,0.|0.281714,0.|0.
V|0.|0.,0.,1.483003,0.||0.|0.,0.,0.918817,0.|
```
