## Supplementary Data 3 for "Pharmacological proximities in the GPCR family discovered using contact-informed amino-acid and binding pocket similarities": f8318.bsv

```
res|B|C|P|wB|wC|wP
A|0.,0.,0.,0.,0.,0.,0.,0.,0.,0.,0.,0.,0.,0.,0.,0.,0.,0.,1.955555,0.,1.013681,0.917029,0.,0.,0.,0.,0.,0.,0.,0.,0.,0.,1.221027,1.510917,0.,1.169924,0.,1.181278,1.275062,0.,0.,1.133844,2.007053,0.,2.028351,2.070664,0.,0.,1.207654,0.,0.,2.095481,1.219174,0.,0.,1.818774,0.,1.268012,0.,0.,0.,1.706553,0.,0.,0.,1.936768,1.014086,0.769073,0.,0.,0.,1.646939,0.,0.,0.,0.,0.,1.703153,0.,0.,0.,0.,0.,0.,0.,0.,0.,0.,0.,0.,1.541618,0.,0.,0.,0.,0.,0.,0.,0.,1.767382,0.,0.,0.,0.,0.,0.,0.,0.696026,1.446717,1.637018,0.,0.,0.,0.,0.,0.,0.,0.,0.,0.,0.,0.,1.546141,0.,0.,0.,0.,0.,0.,1.659236,2.33778,0.,0.,0.,1.656618,1.328077,1.533588,0.,0.,0.,0.,0.,0.734906,0.,0.,0.,0.,0.,0.,0.,0.,1.006324,0.,2.04283,0.,0.,0.,0.,0.,1.137023,0.,0.,0.,1.621598,1.621598,1.958898,1.069932,0.,1.279747,0.,0.,0.,0.,0.,0.,1.647331,2.0097,2.0097,0.,0.,0.,0.,0.,1.375407,0.,0.,0.,0.,0.,0.,1.37803,1.078212,0.,0.,0.,0.,0.,0.,2.012295,0.,0.,0.,0.,0.,0.,0.,0.,0.,0.,2.480102,1.48312,0.89722,0.888022,2.062601,0.,0.,0.,0.,0.,0.,0.,0.,0.,1.329742,1.780316,0.,0.,0.,0.,0.,0.,0.,1.779393,0.,0.,0.,0.,0.,1.53332,0.,0.,0.,0.,0.,1.037485,1.909245,2.156038,0.,0.,0.,0.,0.,0.,0.,0.,1.833966,0.,0.,0.,0.,0.,0.,0.,0.,0.,0.,0.,0.,0.,0.,0.,0.,0.,1.608198,0.,1.55637,0.,0.90544,0.,0.,0.871809,0.,0.,0.,0.,0.,0.,0.,0.,0.,1.794146,1.091626,0.,0.,0.,0.,0.,0.,1.038394,0.,0.,2.310151,0.,1.397154,0.,0.,1.675057,0.,0.,1.072144,0.,1.286573,0.,1.286573,0.,0.,0.,0.940497,0.913561,0.,0.,0.,0.,1.537616,0.,0.,0.,0.,0.,0.,0.,1.067062,0.,0.,0.,0.,0.,0.,0.,0.,0.,1.280225,1.216918,0.,0.,0.,0.,0.,0.,0.,0.,0.,0.,0.,0.,0.,0.,0.,2.205389,0.,1.431808,0.,2.21074,0.,0.,0.,0.,0.,1.555467,0.,1.299924,0.,0.,1.299924,1.015386,0.,0.,0.,0.,0.,0.,0.,0.,0.,0.,0.,0.,0.,0.,0.,0.,2.000981,1.439013,0.,0.,0.,0.,1.526016,0.,0.,0.,0.,0.,0.,0.,0.,0.,0.,0.,0.,0.,1.141778,0.,1.38952,0.,1.486667,0.,0.,0.,0.,0.,0.,1.287713,0.,0.,0.,0.,0.,0.,0.,1.448123,0.,0.,1.414982,0.,0.,0.,0.,0.,0.,0.,0.,0.,0.,0.,0.,0.,0.,0.,0.,1.144147,0.,1.266717,0.,0.,0.,0.|0.,0.,0.,0.,0.,0.,0.,0.,0.,0.,0.,0.,1.197064,0.,0.688583,0.,0.,0.,0.,0.,0.,0.,0.,0.,1.254194,0.,0.887729,0.,0.,0.84542,0.,0.,0.,1.085172,0.,1.277669,0.,0.,0.,0.,0.,0.,0.,0.,0.,0.848913,0.93321,0.,1.084944,0.,1.20484,0.,0.,0.,0.,0.,0.,1.064332,0.,0.,0.,0.,0.,0.,0.,0.,0.,0.,0.,0.,0.,0.,0.,0.,0.,0.,0.,0.,0.,0.,0.,1.313406,0.,0.,0.,0.,0.,0.,0.,0.,0.,0.,0.,0.,1.749495,0.,0.,0.,0.,0.,0.,0.,0.,0.,0.,0.,0.885752,1.179854,0.,0.,0.,0.,0.,0.,0.,0.,0.,0.,0.,1.012033,0.,0.,0.,0.,0.,0.,1.338973,0.,0.,0.,0.984556,0.859546,0.,0.,0.,0.,1.314406,0.,0.,0.,0.,0.,0.,0.,0.,0.,0.,0.,0.,0.,0.,0.,0.,0.,0.870263,0.,0.,1.126826,0.,0.,0.,0.,0.,0.755952,0.,0.,0.,0.,0.,0.,0.964483,0.,0.,0.,0.,0.,0.,0.,1.650883,0.,0.,0.,0.,0.,0.,1.059188,1.03208,0.,0.,1.459347,0.,0.,1.034463,0.,0.,0.,0.921889,0.,0.,0.,0.,0.,0.,0.,0.,0.,0.895358,0.,0.,0.,1.305899,1.194255,0.,0.,0.,0.,0.,0.,0.,0.,0.,0.,0.,0.,0.,0.,0.,0.,0.,0.,0.,0.,0.,0.,0.,0.,0.,0.,0.,0.,0.853357,0.,0.,0.,0.,0.,0.,0.954664,0.,0.,0.,0.,0.,0.,0.,0.,0.,0.,0.,0.,0.,0.,0.,0.,0.,0.,0.,1.607191,0.,0.,0.811731,0.,0.900751,0.,0.,0.,1.096953,0.,0.,0.,0.,0.,0.,0.,0.,0.,0.,0.,1.539494,0.,0.,0.,0.,0.,0.,0.,0.,0.,0.,0.,0.,0.,0.,0.,0.,0.,0.,1.200565,0.,0.,0.,0.,0.,0.,1.269245,1.430004,0.,0.,0.921714,0.,1.045856,0.,0.,0.,0.746522,0.,0.739898,0.,0.,0.,0.,0.,0.,0.,0.,0.,0.,0.,0.,0.,0.,0.,0.,1.382458,0.,0.947973,0.,0.,0.,0.,0.,0.944363,0.,0.,0.,0.,0.,0.,0.,0.,0.,0.,0.,1.170388,1.210003,0.,0.,0.,0.,0.,0.,0.,0.,0.,0.,0.,0.,0.,1.121182,0.,0.,0.,0.,0.,0.,0.,0.921077,0.,0.,0.,0.,0.,0.,0.,1.019117,0.,0.,0.,0.,0.,1.2855,0.,0.,0.,0.,0.|0.|0.,0.,0.,0.,0.,0.,0.,0.,0.,0.,0.,0.,0.,0.,0.,0.,0.,0.,0.279365,0.,0.040547,0.030568,0.,0.,0.,0.,0.,0.,0.,0.,0.,0.,0.159844,0.944323,0.,0.519966,0.,0.492199,0.796914,0.,0.,0.206153,0.456148,0.,0.608505,0.517666,0.,0.,0.148308,0.,0.,0.419096,0.243835,0.,0.,0.454693,0.,0.422671,0.,0.,0.,0.948085,0.,0.,0.,0.430393,0.088181,0.066876,0.,0.,0.,0.799942,0.,0.,0.,0.,0.,0.271932,0.,0.,0.,0.,0.,0.,0.,0.,0.,0.,0.,0.,0.770809,0.,0.,0.,0.,0.,0.,0.,0.,0.155464,0.,0.,0.,0.,0.,0.,0.,0.09667,0.361679,0.636618,0.,0.,0.,0.,0.,0.,0.,0.,0.,0.,0.,0.,0.966338,0.,0.,0.,0.,0.,0.,0.580732,0.584445,0.,0.,0.,0.709979,0.474313,0.328626,0.,0.,0.,0.,0.,0.262467,0.,0.,0.,0.,0.,0.,0.,0.,0.419302,0.,0.532912,0.,0.,0.,0.,0.,0.147665,0.,0.,0.,0.663381,0.663381,0.306078,0.167177,0.,0.255949,0.,0.,0.,0.,0.,0.,0.305061,1.0527,1.0527,0.,0.,0.,0.,0.,0.625185,0.,0.,0.,0.,0.,0.,0.278887,0.269553,0.,0.,0.,0.,0.,0.,0.766589,0.,0.,0.,0.,0.,0.,0.,0.,0.,0.,0.375773,0.404487,0.112152,0.185005,0.859417,0.,0.,0.,0.,0.,0.,0.,0.,0.,0.474908,0.381496,0.,0.,0.,0.,0.,0.,0.,0.566171,0.,0.,0.,0.,0.,0.294869,0.,0.,0.,0.,0.,0.098808,0.454582,0.513342,0.,0.,0.,0.,0.,0.,0.,0.,1.316694,0.,0.,0.,0.,0.,0.,0.,0.,0.,0.,0.,0.,0.,0.,0.,0.,0.,0.376387,0.,0.338341,0.,0.22636,0.,0.,0.174362,0.,0.,0.,0.,0.,0.,0.,0.,0.,1.025226,0.259911,0.,0.,0.,0.,0.,0.,0.14236,0.,0.,0.693045,0.,0.279431,0.,0.,0.753776,0.,0.,0.077692,0.,0.167814,0.,0.167814,0.,0.,0.,0.335892,0.45678,0.,0.,0.,0.,0.705791,0.,0.,0.,0.,0.,0.,0.,0.161676,0.,0.,0.,0.,0.,0.,0.,0.,0.,0.40007,0.114086,0.,0.,0.,0.,0.,0.,0.,0.,0.,0.,0.,0.,0.,0.,0.,0.73513,0.,0.260329,0.,0.850285,0.,0.,0.,0.,0.,0.147671,0.,0.386464,0.,0.,0.386464,0.164657,0.,0.,0.,0.,0.,0.,0.,0.,0.,0.,0.,0.,0.,0.,0.,0.,1.00049,0.553466,0.,0.,0.,0.,0.47688,0.,0.,0.,0.,0.,0.,0.,0.,0.,0.,0.,0.,0.,0.685067,0.,0.463173,0.,0.167849,0.,0.,0.,0.,0.,0.,0.572317,0.,0.,0.,0.,0.,0.,0.,0.440733,0.,0.,0.282996,0.,0.,0.,0.,0.,0.,0.,0.,0.,0.,0.,0.,0.,0.,0.,0.,0.317819,0.,0.400016,0.,0.,0.,0.|0.,0.,0.,0.,0.,0.,0.,0.,0.,0.,0.,0.,0.273615,0.,0.018362,0.,0.,0.,0.,0.,0.,0.,0.,0.,0.310128,0.,0.12946,0.,0.,0.42271,0.,0.,0.,0.24663,0.,0.511068,0.,0.,0.,0.,0.,0.,0.,0.,0.,0.169783,0.155535,0.,0.316442,0.,0.30121,0.,0.,0.,0.,0.,0.,0.433617,0.,0.,0.,0.,0.,0.,0.,0.,0.,0.,0.,0.,0.,0.,0.,0.,0.,0.,0.,0.,0.,0.,0.,0.656703,0.,0.,0.,0.,0.,0.,0.,0.,0.,0.,0.,0.,0.089095,0.,0.,0.,0.,0.,0.,0.,0.,0.,0.,0.,0.221438,0.491606,0.,0.,0.,0.,0.,0.,0.,0.,0.,0.,0.,0.759024,0.,0.,0.,0.,0.,0.,0.602538,0.,0.,0.,0.351627,0.245584,0.,0.,0.,0.,0.563317,0.,0.,0.,0.,0.,0.,0.,0.,0.,0.,0.,0.,0.,0.,0.,0.,0.,0.135979,0.,0.,0.225365,0.,0.,0.,0.,0.,0.111993,0.,0.,0.,0.,0.,0.,0.160747,0.,0.,0.,0.,0.,0.,0.,0.943362,0.,0.,0.,0.,0.,0.,0.160483,0.250201,0.,0.,0.608061,0.,0.,0.060851,0.,0.,0.,0.263397,0.,0.,0.,0.,0.,0.,0.,0.,0.,0.137747,0.,0.,0.,0.310928,0.284346,0.,0.,0.,0.,0.,0.,0.,0.,0.,0.,0.,0.,0.,0.,0.,0.,0.,0.,0.,0.,0.,0.,0.,0.,0.,0.,0.,0.,0.222615,0.,0.,0.,0.,0.,0.,0.229119,0.,0.,0.,0.,0.,0.,0.,0.,0.,0.,0.,0.,0.,0.,0.,0.,0.,0.,0.,0.723236,0.,0.,0.058821,0.,0.143598,0.,0.,0.,0.603324,0.,0.,0.,0.,0.,0.,0.,0.,0.,0.,0.,0.419862,0.,0.,0.,0.,0.,0.,0.,0.,0.,0.,0.,0.,0.,0.,0.,0.,0.,0.,0.141243,0.,0.,0.,0.,0.,0.,0.338465,0.476668,0.,0.,0.354505,0.,0.130732,0.,0.,0.,0.100881,0.,0.059992,0.,0.,0.,0.,0.,0.,0.,0.,0.,0.,0.,0.,0.,0.,0.,0.,0.691229,0.,0.364605,0.,0.,0.,0.,0.,0.295113,0.,0.,0.,0.,0.,0.,0.,0.,0.,0.,0.,0.455151,0.175646,0.,0.,0.,0.,0.,0.,0.,0.,0.,0.,0.,0.,0.,0.341229,0.,0.,0.,0.,0.,0.,0.,0.184215,0.,0.,0.,0.,0.,0.,0.,0.070284,0.,0.,0.,0.,0.,0.499917,0.,0.,0.,0.,0.|0.
R|0.,0.,0.,0.,0.,0.,0.,0.,0.,0.,0.,0.,0.,0.,0.,1.493395,0.,0.,0.,0.,0.,0.,1.509356,0.,0.,0.,1.547979,0.,0.,1.842342,0.,0.,0.,0.,0.,0.,1.417738,0.,0.,0.,0.,1.556876,0.,1.734107,0.,1.215341,0.,0.,0.,0.,0.,0.,1.448444,0.,0.,0.,0.,0.,0.,0.,0.,0.,0.,0.,0.,0.,0.,0.,0.,0.,0.,1.708792,1.63725,0.,0.,1.636787,0.,0.,0.,0.,1.492437,1.494328,0.,1.349093,0.,0.,0.,0.,0.,0.,0.,0.,0.,0.95225,0.,0.,0.,0.,0.,0.,1.4921,0.,0.,0.,0.,0.,0.,1.347339,1.230039,0.,0.,0.,1.471544,0.,0.910274,0.,0.,0.,0.,0.,0.,0.,0.,0.,0.,1.481201,0.,1.301582,0.,0.,0.,2.317536,0.,0.,0.,0.,0.,0.,0.,1.731227,0.,0.,0.,0.,1.697931,0.,0.,0.,0.,0.,1.697931,0.,0.,0.,2.413621,0.,0.,0.,0.,0.,0.,0.,1.635267,0.,0.,0.,0.,0.,2.083371,0.,0.,0.,1.698231,0.,1.645121,0.,0.,0.,0.,0.,0.,0.,0.,1.811713,0.,0.919659,0.,0.,0.,1.652645,0.,0.,0.,0.,0.,0.,0.,0.,0.,0.,1.595944,0.,0.,1.262687,0.,0.,0.,0.,1.367631,0.,0.,1.553491,0.,0.,1.578072,0.,0.,1.123079,1.368687,0.,0.,0.,0.,0.,0.,0.,0.,0.,0.,0.,0.,1.496939,0.,0.,0.,0.,0.,1.75816,0.,0.,0.,1.629117,0.,1.483237,1.483237,0.,0.,0.,0.,0.,0.,0.,0.,2.043402,0.,0.,0.,0.,0.,0.,0.,0.,0.,0.,0.,0.,1.464866,0.,0.,0.,0.,1.746672,1.519869,0.,0.,1.681353|1.689043,0.,1.220238,0.,0.,0.,0.,0.,0.,0.,0.,0.,0.,0.,0.,1.339048,1.297608,0.,0.,0.960797,0.,0.,0.,0.,0.,0.,0.,0.,0.,0.878575,0.972242,0.,0.,0.,1.644036,0.,0.,0.,0.,0.95958,1.581378,1.645685,0.894822,0.,0.,0.,0.,0.,0.,1.049932,0.,1.518764,0.,0.,0.,0.,1.255005,0.,1.416617,0.,1.192682,0.,1.198666,0.,0.,0.,0.,0.,0.,0.,0.,0.,0.,0.,0.,0.,0.,0.,0.,0.,0.,1.311141,0.,0.,0.,0.,0.,0.,0.,0.,0.,0.,0.,0.,0.,0.,0.,0.,1.659554,0.,0.,0.,1.509474,0.,0.775839,0.,0.,0.,0.,1.046984,0.,1.457565,0.,1.104903,0.,0.,1.065989,0.,0.,0.,1.322096,1.078151,0.,0.,0.,0.,0.,0.,0.,1.125998,0.,0.,1.230774,0.,0.,0.,0.,0.,1.340336,0.,0.,0.,0.,1.473745,0.,1.139899,0.,0.,0.,0.,0.,0.,0.,1.185119,0.,1.207739,0.,1.479249,0.,0.,0.,0.,1.505065,0.,0.,0.,0.,0.,0.954225,1.352054,0.748274,0.,1.383883,0.,0.,1.128231,0.88517,1.266845,0.,0.681223,0.,1.06925,0.,0.,0.,0.,1.302077,0.,1.098313,0.,0.,0.,0.,1.384702,0.,0.,0.,1.639145,0.,0.,1.252119,0.,1.530169,0.,0.,0.,0.,0.,0.,0.,1.485079,0.,0.,0.,0.,0.,0.,0.,1.269389,0.,0.,0.,0.,0.,1.269389,0.,0.,1.485222,0.,0.,0.,0.976762,0.,1.222321,0.,0.,0.,0.,0.,0.,1.350942,1.881063,0.,0.,0.,0.,0.,0.,0.786625,0.,0.,1.605951,0.,0.,0.,0.,0.,0.,0.,0.,0.,0.,0.,0.,1.155446,1.012336,1.177779,1.382115,0.,0.,0.,1.067994,0.,0.,0.941408,1.497074,0.,0.,0.766724,0.,0.,0.,0.,1.013812,0.,0.,0.,0.,0.,1.202594,0.,0.,0.,0.,0.,1.35207,0.,1.227244,1.09827,0.715176,0.,0.,0.988149,1.502116,0.,0.,0.,0.,0.768473,0.,0.,0.,0.,0.,0.,1.302596,0.971771,0.,0.,1.458304,0.,0.,0.,0.,0.,0.,0.,0.,0.,0.,0.,1.463111,0.,0.,0.,1.222405,0.,0.,1.240419,0.,0.,0.,0.,1.378003,0.,0.,1.400732,0.,1.640661,0.,1.640661,0.,1.376948,0.,1.181469,0.,1.586297,0.,0.,0.,0.,0.,0.,0.,0.,0.,0.,0.,0.,1.196283,0.,0.,0.,0.,1.20123,1.481539,0.,0.,0.,0.954044,0.811397,0.836465,0.,0.,0.,0.,0.,0.,0.,0.,0.,0.,0.,0.,1.612,0.,0.,0.,0.,0.,1.082054,1.538583,1.078133,0.,1.078133,0.,0.914827,0.,0.,0.,0.,1.320431,0.,0.,0.,0.,0.,0.,1.524159,1.019392,0.,0.,0.,0.,1.304278,0.,1.044184,1.365511,0.,0.,1.785383,0.,0.,0.,0.,1.579582,0.,0.,0.,0.,0.,1.529057,0.,0.,0.,1.558064|0.,1.989832,0.,1.430132,1.838582,0.,0.,0.,1.928795,0.,0.,0.,0.,2.092145,2.354216,0.,2.092145,2.354216,0.,2.092145,2.354216,0.,1.243241,2.036364,1.932695,1.729831,2.472844,0.,0.,1.809918,2.624818,0.,0.,0.,0.,0.,0.,0.,2.412783,0.,0.,2.441529,1.470778,2.29128,1.830574,0.,0.,1.262482,1.262482,1.603899,0.,0.,0.,2.151553,1.876896,0.,0.,0.,1.301912,1.583745,0.,0.,0.,1.104365,2.43778,0.,0.,0.,1.719948,2.060776,1.754596,2.071152,2.413911,1.33467,0.,0.,0.,0.,0.,0.,1.987677,1.857254,0.,2.17472,0.,0.,0.,0.,0.,0.,1.775847,2.490564,2.409373,2.444812,0.,0.,2.299661,0.,0.,0.755985,0.,0.,2.419903,2.350129,2.289668,2.521297,1.760891,0.,0.,1.963473,2.512496,0.,0.,0.,0.,0.,0.,0.,0.,0.,1.1905,2.270277,0.,0.,0.,1.632453,0.,0.,2.354881,2.101452,0.,0.,0.,0.882339,2.354881,2.101452,0.,0.,2.354881,1.875978,2.101452,0.,0.,2.354881,2.101452,0.,0.,0.,2.354881,2.101452,0.,0.,0.,0.,0.,0.,0.,0.,0.,0.,0.,0.,0.,0.,0.,0.,0.,0.,0.,0.,2.403306,1.646768,2.40465,0.,2.430036,2.010456,0.,0.,1.693871,1.693871,0.,0.,0.,1.693871,0.,0.992519,1.881813,0.,3.,1.384968,0.,0.,1.68469,1.90389,1.942684,2.034407,0.,2.099198,0.,2.386434,2.156349,1.678975,2.07967,2.101302,0.91514,0.,0.,0.,1.40701,0.,0.,2.32661,1.874641,0.,0.,0.,1.588425,0.,0.,0.,0.782288,0.,2.433995,0.742365,1.304682,2.063528,0.,0.,1.205407,1.249236,1.981064,0.,2.407005,1.958523,0.,0.,0.,2.345596,0.,2.373981,1.720987,0.,0.,0.,2.148303,2.359518,0.,1.500674,1.038924,0.,0.,0.,0.,0.,2.103793,1.595912,0.,0.,0.,1.474428,0.,0.,0.,0.,1.130015,0.,1.298779,1.298779,2.014505,0.,1.962943,2.014505,0.,0.,0.,0.,0.,2.198153,0.,0.,0.,0.,2.084482,1.352895,2.316375,0.,2.260915,0.,0.,0.,0.,0.,0.,2.0169,1.399591,0.,0.,0.,1.748443,0.,2.333682,0.,0.,0.,1.83644,0.,2.197297,2.557149,2.513787,2.252279,0.,1.839806,0.,1.453099,1.862584,0.,0.,2.055693,2.164609,1.841748,1.829162,1.027751,2.017828,2.011965,2.320542,1.708696,1.940117,0.,0.,0.,0.,0.,2.542709,1.000638,1.137772,1.233047,0.,0.,0.,0.,0.,0.,2.110909,2.09254,0.,1.347772,2.518713,0.,0.,0.,0.,1.17285,2.385903,2.127564,0.,0.,0.,1.534064,0.,0.,0.,0.,2.991156,2.973888,2.19328,0.,0.,0.,0.,0.,0.,0.,1.108448,0.,0.,0.,1.710592,0.,0.,0.,0.,0.,0.,0.,1.844841,0.,1.478669,1.773199,0.,1.224842,1.486647,0.,0.,0.,0.,0.,1.682042,1.486647,0.,1.4784,0.,0.,0.,1.269527,0.,0.,0.,0.,0.,0.998104,0.,1.915263,1.190026,1.990635,0.,0.,0.,1.915263,0.,0.,2.639407,0.,0.,0.,0.,2.241176,1.81521,0.,0.,0.,0.,0.,2.550096,0.,1.391628,1.612482,0.,0.,0.,0.,0.,0.,0.,0.,1.781737,1.925964,1.692602,0.,0.,2.494801,0.,0.,0.,0.,0.,0.,0.,0.,0.,0.,1.832691,0.,0.,1.791513,2.110306,0.,1.830561,1.527061,2.275018,0.,1.527061,2.275018,0.,1.503862,1.805178,0.,0.,0.,0.,2.388628,0.,0.,1.924093,0.,2.372359,0.,0.,0.,0.,0.,1.671467,0.,0.,0.,0.,0.,0.,0.,1.740802,1.457134,0.905529,1.387283,1.458246,1.458246,0.,0.,2.39341,0.,0.,0.,0.,0.,0.,0.,0.,0.,1.259648,1.442833,0.,0.,2.421704,2.328164,2.225292,2.362075,2.406444,0.,0.,1.751768,1.836008,2.640309,2.541823,0.,0.,0.,1.227068,2.528693,0.,0.,0.,1.06256,0.,2.163514,0.,0.,0.,1.93391,0.,0.,0.,2.107116,0.,1.35549,0.874582,2.4952,2.55152,2.405832,1.309956,2.403502,2.311214,0.,0.,0.,2.349837,0.,1.586746,0.,0.,0.993378,0.,1.049507,0.,1.955797,1.740898,0.,0.,2.361466,0.,0.,1.770372,1.770372,0.,0.,1.650785,0.,0.,1.665455,1.650785,2.151934,0.,0.,1.038781,0.,0.,0.,0.,0.,2.330376,0.,1.777874,0.,1.964874,1.782289,0.,0.,0.,0.842596,1.092985,0.,1.783974,0.,0.,1.783974,0.,0.,1.89873,2.282246,2.297229,0.,0.831592,0.,0.,0.,1.1296,2.273144,1.541551,2.068703,2.258305,1.719052,1.382449,1.372616,0.,0.,0.,0.,1.147663,0.,0.,0.,0.,0.,0.,0.,0.,1.888143,0.,0.,1.37004,0.,2.279722,1.962605,0.,0.,0.,1.208587,0.,0.,1.649424,2.487258,0.,0.,0.,0.,0.,0.,1.624492,2.385412,0.,1.455566,1.533953,1.614345,1.423646,2.063073,0.,0.,0.,0.,0.,0.,0.,0.,0.,0.,0.,0.,0.,1.676728,0.,1.900048,0.,1.612975,0.,0.,0.,2.10351,0.,0.671385,0.,0.,0.,0.,0.,0.,0.,2.106584,2.150693,1.848034,2.375442,1.156473,0.,1.156473,0.,0.,0.,0.,0.,0.,1.110332,0.,2.261243,0.,0.,0.970325,0.,0.,1.090685,0.,0.,0.,0.,2.028302,1.79404,1.436193,1.923097,0.,0.,0.,1.6703,0.,1.6703,0.,2.175102,0.,0.,2.37855,2.236736,0.,0.,0.,0.,0.,0.,0.,0.,0.,0.,0.,0.,2.473891,0.,1.205293,2.08783,0.,0.,0.,1.520437,1.808171,0.,2.593458,1.699316,0.,0.,0.,2.429433,2.077945,0.,0.,0.,0.,0.,0.,0.,1.784531,0.,2.169008,1.784531,0.,2.624482,1.647232,1.253446,1.651257,1.649585,0.|0.,0.,0.,0.,0.,0.,0.,0.,0.,0.,0.,0.,0.,0.,0.,0.622248,0.,0.,0.,0.,0.,0.,0.628898,0.,0.,0.,0.368566,0.,0.,0.614114,0.,0.,0.,0.,0.,0.,0.637982,0.,0.,0.,0.,0.389219,0.,0.361272,0.,0.699742,0.,0.,0.,0.,0.,0.,0.34081,0.,0.,0.,0.,0.,0.,0.,0.,0.,0.,0.,0.,0.,0.,0.,0.,0.,0.,0.640797,0.818625,0.,0.,0.430733,0.,0.,0.,0.,0.12437,0.498109,0.,0.385455,0.,0.,0.,0.,0.,0.,0.,0.,0.,0.272071,0.,0.,0.,0.,0.,0.,0.328768,0.,0.,0.,0.,0.,0.,0.224557,0.161317,0.,0.,0.,0.350368,0.,0.260078,0.,0.,0.,0.,0.,0.,0.,0.,0.,0.,0.44965,0.,0.82828,0.,0.,0.,0.413846,0.,0.,0.,0.,0.,0.,0.,0.288538,0.,0.,0.,0.,0.524361,0.,0.,0.,0.,0.,0.524361,0.,0.,0.,1.097101,0.,0.,0.,0.,0.,0.,0.,0.712809,0.,0.,0.,0.,0.,1.111131,0.,0.,0.,0.653166,0.,0.82256,0.,0.,0.,0.,0.,0.,0.,0.,0.277708,0.,0.245242,0.,0.,0.,0.250401,0.,0.,0.,0.,0.,0.,0.,0.,0.,0.,0.797972,0.,0.,0.197295,0.,0.,0.,0.,0.643591,0.,0.,0.289022,0.,0.,0.526024,0.,0.,0.299488,0.183511,0.,0.,0.,0.,0.,0.,0.,0.,0.,0.,0.,0.,0.467794,0.,0.,0.,0.,0.,0.87908,0.,0.,0.,0.339399,0.,0.669849,0.669849,0.,0.,0.,0.,0.,0.,0.,0.,0.497044,0.,0.,0.,0.,0.,0.,0.,0.,0.,0.,0.,0.,0.683604,0.,0.,0.,0.,0.18069,0.422186,0.,0.,0.840677|1.244558,0.,0.258127,0.,0.,0.,0.,0.,0.,0.,0.,0.,0.,0.,0.,0.304329,0.082575,0.,0.,0.400332,0.,0.,0.,0.,0.,0.,0.,0.,0.,0.416167,0.405101,0.,0.,0.,0.391437,0.,0.,0.,0.,0.149934,0.843402,1.206835,0.178964,0.,0.,0.,0.,0.,0.,0.713953,0.,0.911258,0.,0.,0.,0.,0.40484,0.,0.354154,0.,0.397561,0.,0.047139,0.,0.,0.,0.,0.,0.,0.,0.,0.,0.,0.,0.,0.,0.,0.,0.,0.,0.,0.655571,0.,0.,0.,0.,0.,0.,0.,0.,0.,0.,0.,0.,0.,0.,0.,0.,0.622333,0.,0.,0.,0.754737,0.,0.215511,0.,0.,0.,0.,0.341872,0.,0.097171,0.,0.368301,0.,0.,0.38071,0.,0.,0.,0.165262,0.139952,0.,0.,0.,0.,0.,0.,0.,0.643427,0.,0.,0.439562,0.,0.,0.,0.,0.,0.268067,0.,0.,0.,0.,0.294749,0.,0.289805,0.,0.,0.,0.,0.,0.,0.,0.39504,0.,0.161032,0.,0.388,0.,0.,0.,0.,0.358349,0.,0.,0.,0.,0.,0.09737,0.165558,0.091625,0.,0.483053,0.,0.,0.564115,0.245881,0.422282,0.,0.092057,0.,0.267313,0.,0.,0.,0.,0.325519,0.,0.640682,0.,0.,0.,0.,0.222541,0.,0.,0.,1.490132,0.,0.,0.142286,0.,0.273244,0.,0.,0.,0.,0.,0.,0.,0.247513,0.,0.,0.,0.,0.,0.,0.,0.59736,0.,0.,0.,0.,0.,0.59736,0.,0.,0.196573,0.,0.,0.,0.221991,0.,0.1852,0.,0.,0.,0.,0.,0.,0.482479,0.855029,0.,0.,0.,0.,0.,0.,0.211784,0.,0.,0.452961,0.,0.,0.,0.,0.,0.,0.,0.,0.,0.,0.,0.,0.304065,0.266404,0.628149,0.39699,0.,0.,0.,0.410767,0.,0.,0.376563,0.748537,0.,0.,0.153345,0.,0.,0.,0.,0.032994,0.,0.,0.,0.,0.,0.286332,0.,0.,0.,0.,0.,0.207252,0.,0.557838,0.337929,0.275068,0.,0.,0.329383,0.500705,0.,0.,0.,0.,0.011137,0.,0.,0.,0.,0.,0.,0.279128,0.323924,0.,0.,0.220955,0.,0.,0.,0.,0.,0.,0.,0.,0.,0.,0.,0.731556,0.,0.,0.,0.179765,0.,0.,0.232579,0.,0.,0.,0.,0.689001,0.,0.,0.293176,0.,0.496014,0.,0.496014,0.,0.458983,0.,0.464149,0.,0.528766,0.,0.,0.,0.,0.,0.,0.,0.,0.,0.,0.,0.,0.470669,0.,0.,0.,0.,0.565285,0.142168,0.,0.,0.,0.123102,0.368817,0.261395,0.,0.,0.,0.,0.,0.,0.,0.,0.,0.,0.,0.,0.806,0.,0.,0.,0.,0.,0.144274,0.288484,0.313006,0.,0.313006,0.,0.121977,0.,0.,0.,0.,0.392561,0.,0.,0.,0.,0.,0.,0.091557,0.061236,0.,0.,0.,0.,0.260856,0.,0.130523,0.265516,0.,0.,0.833179,0.,0.,0.,0.,0.163405,0.,0.,0.,0.,0.,0.339791,0.,0.,0.,0.779032|0.,1.466192,0.,0.165015,0.247501,0.,0.,0.,0.222553,0.,0.,0.,0.,0.494694,0.173957,0.,0.494694,0.173957,0.,0.494694,0.173957,0.,0.414414,1.018182,0.439249,0.125806,0.134882,0.,0.,0.904959,0.374974,0.,0.,0.,0.,0.,0.,0.,1.005326,0.,0.,1.763327,0.735389,0.602969,0.867114,0.,0.,0.582684,0.582684,0.467804,0.,0.,0.,0.512275,0.78204,0.,0.,0.,0.371975,0.791873,0.,0.,0.,0.172557,0.380903,0.,0.,0.,0.573316,0.82431,1.52065,0.591758,0.574741,0.600601,0.,0.,0.,0.,0.,0.,0.954085,1.188643,0.,1.186211,0.,0.,0.,0.,0.,0.,0.630139,0.964089,0.501953,0.611203,0.,0.,0.670735,0.,0.,0.125998,0.,0.,1.008293,0.97922,0.832606,1.400721,0.677266,0.,0.,0.088246,0.112921,0.,0.,0.,0.,0.,0.,0.,0.,0.,0.155681,0.401664,0.,0.,0.,0.725535,0.,0.,0.236276,0.267074,0.,0.,0.,0.020657,0.236276,0.267074,0.,0.,0.236276,0.144306,0.267074,0.,0.,0.236276,0.267074,0.,0.,0.,0.236276,0.267074,0.,0.,0.,0.,0.,0.,0.,0.,0.,0.,0.,0.,0.,0.,0.,0.,0.,0.,0.,0.,1.201653,0.823384,1.202325,0.,1.215018,1.005228,0.,0.,0.164682,0.164682,0.,0.,0.,0.164682,0.,0.496259,0.940906,0.,1.125,0.779044,0.,0.,1.036732,1.318077,1.494372,1.877915,0.,1.259519,0.,0.729188,1.334883,1.119317,0.990319,1.50093,0.288992,0.,0.,0.,0.603004,0.,0.,0.193884,0.15622,0.,0.,0.,0.330922,0.,0.,0.,0.260763,0.,0.501117,0.131006,0.537222,0.736974,0.,0.,0.162266,0.132131,0.990532,0.,1.203503,1.131591,0.,0.,0.,1.675426,0.,0.494579,0.430247,0.,0.,0.,0.767251,0.842685,0.,0.694062,0.298691,0.,0.,0.,0.,0.,0.525948,0.306906,0.,0.,0.,0.11489,0.,0.,0.,0.,0.203403,0.,0.61119,0.61119,1.024324,0.,0.698675,1.024324,0.,0.,0.,0.,0.,0.649454,0.,0.,0.,0.,0.694827,0.360772,0.772125,0.,0.376819,0.,0.,0.,0.,0.,0.,0.495959,0.321218,0.,0.,0.,0.777086,0.,0.666766,0.,0.,0.,0.603402,0.,0.269057,0.31312,0.359112,0.275789,0.,0.766586,0.,0.095959,0.56229,0.,0.,1.713078,1.803841,1.125513,0.914581,0.111108,1.036182,0.598152,1.08292,0.512609,1.115567,0.,0.,0.,0.,0.,0.635677,0.059562,0.067725,0.073396,0.,0.,0.,0.,0.,0.,1.583182,1.230906,0.,0.232375,0.434261,0.,0.,0.,0.,0.058642,0.119295,0.303938,0.,0.,0.,0.836762,0.,0.,0.,0.,1.121683,1.115208,0.54832,0.,0.,0.,0.,0.,0.,0.,0.15835,0.,0.,0.,1.083375,0.,0.,0.,0.,0.,0.,0.,0.345908,0.,0.369667,0.738833,0.,0.627358,0.808911,0.,0.,0.,0.,0.,0.395775,0.808911,0.,0.260894,0.,0.,0.,0.453402,0.,0.,0.,0.,0.,0.181474,0.,1.044689,0.180307,0.422256,0.,0.,0.,1.044689,0.,0.,0.39991,0.,0.,0.,0.,1.120588,0.756338,0.,0.,0.,0.,0.,0.910749,0.,0.632558,0.456632,0.,0.,0.,0.,0.,0.,0.,0.,1.164982,0.66668,0.585901,0.,0.,0.575723,0.,0.,0.,0.,0.,0.,0.,0.,0.,0.,0.868117,0.,0.,1.037192,0.555344,0.,1.342412,0.698549,1.35533,0.,0.698549,1.35533,0.,0.771211,0.752157,0.,0.,0.,0.,1.194314,0.,0.,0.384819,0.,1.498332,0.,0.,0.,0.,0.,0.187916,0.,0.,0.,0.,0.,0.,0.,1.044481,0.416324,0.388084,0.408024,0.857792,0.857792,0.,0.,0.569859,0.,0.,0.,0.,0.,0.,0.,0.,0.,0.110495,0.305417,0.,0.,1.100774,1.058256,0.855881,0.90849,0.925555,0.,0.,1.28463,1.468806,0.880103,0.847274,0.,0.,0.,0.223103,0.459762,0.,0.,0.,0.076997,0.,0.909303,0.,0.,0.,0.339282,0.,0.,0.,1.158914,0.,0.303817,0.18741,0.534686,0.63788,0.515535,0.873304,0.801167,0.770405,0.,0.,0.,0.356036,0.,0.120895,0.,0.,0.018568,0.,0.019617,0.,0.880109,0.522269,0.,0.,1.180733,0.,0.,0.478479,0.478479,0.,0.,1.310917,0.,0.,0.24492,1.310917,1.645596,0.,0.,0.16231,0.,0.,0.,0.,0.,0.109923,0.,0.740781,0.,0.982437,0.350092,0.,0.,0.,0.137167,0.127091,0.,0.788267,0.,0.,0.788267,0.,0.,0.63291,0.760749,0.765743,0.,0.332637,0.,0.,0.,0.376533,0.413299,0.770775,0.689568,0.752768,0.544004,0.183743,0.182436,0.,0.,0.,0.,0.12823,0.,0.,0.,0.,0.,0.,0.,0.,0.619063,0.,0.,0.402953,0.,0.804608,0.923579,0.,0.,0.,0.355467,0.,0.,0.158278,0.2638,0.,0.,0.,0.,0.,0.,0.262015,0.384744,0.,0.661621,1.255053,1.614345,0.622845,0.142828,0.,0.,0.,0.,0.,0.,0.,0.,0.,0.,0.,0.,0.,0.670691,0.,1.564745,0.,0.620375,0.,0.,0.,1.051755,0.,0.048828,0.,0.,0.,0.,0.,0.,0.,0.561756,0.430139,0.492809,0.494884,0.410361,0.,0.410361,0.,0.,0.,0.,0.,0.,0.19929,0.,0.879372,0.,0.,0.172502,0.,0.,0.838989,0.,0.,0.,0.,0.440935,0.46801,0.624432,0.310177,0.,0.,0.,0.589518,0.,0.589518,0.,0.932186,0.,0.,0.159691,0.158073,0.,0.,0.,0.,0.,0.,0.,0.,0.,0.,0.,0.,0.618473,0.,0.150662,0.405967,0.,0.,0.,0.790627,0.904086,0.,0.669279,0.369417,0.,0.,0.,0.251321,0.228166,0.,0.,0.,0.,0.,0.,0.,0.892265,0.,0.602502,0.892265,0.,1.312241,0.988339,0.447659,0.294867,0.765879,0.
N|0.,0.,0.,0.,0.,0.,0.,0.,0.,0.,0.,1.419923,0.,0.,0.,0.,0.,0.,0.,1.554966,0.,0.,0.,0.,0.,0.,2.458979,0.,0.,0.,0.,0.,0.,1.36926,0.,0.,1.711971,0.,0.,0.,0.,0.,0.,0.,0.,0.,0.,0.,0.,0.,0.,0.,0.,0.,0.,0.,0.,0.,0.,0.,0.,0.,0.,0.,0.,0.,0.,0.,0.,0.,0.,0.,0.,0.,0.,0.,0.,0.,0.,0.,0.,0.,0.,0.,0.,0.,0.,1.135798,0.,0.,0.,0.,0.,0.,0.,0.,0.,0.,0.,0.,0.,0.,0.,0.,1.112618,1.690047,0.,0.,1.961934,0.,0.,1.037232,0.,0.,0.,1.490389,1.667442,1.996332,0.,0.,1.205133,0.,0.,1.485557,0.,0.,0.,0.,0.,1.458093,1.458093,1.146365,0.,0.,0.,0.,0.,0.,0.,0.,0.,1.35925,0.,0.,0.,0.,1.478624,0.,0.,1.444735,1.473871,0.,1.544145,0.,1.48106,0.,0.,0.,0.,0.,0.,0.,0.924208,0.,0.,0.,0.,0.,0.,0.,1.199666,0.,0.,0.,0.,0.,0.,0.,0.,0.,1.297682,0.,0.,0.,0.,0.,1.351744,0.,1.204146,0.,0.,0.,0.,0.,1.744615,0.,1.539156,0.,0.,0.,0.,0.,0.,1.59669,0.,1.59669,1.202993,0.,0.729052,0.,0.,1.15313,0.,1.772896,1.574713,0.,0.,0.,0.,0.,1.577565,0.,0.,0.,1.336313,0.,0.,0.,1.144473,2.177464,0.,0.,0.,0.,0.,0.,1.616046,0.,0.,0.,1.254228,0.,0.,1.444312,0.,0.,0.,1.612901,1.690393,1.292244,0.,0.,1.30091,0.,0.,0.,1.726138,2.153193|0.,0.,0.,0.,0.,0.,0.,0.,0.,0.,0.,1.116185,0.,0.,0.,0.,0.,0.,1.082804,0.,0.,1.100793,0.,0.,0.,0.,1.648682,0.,0.835695,0.,0.773671,0.,0.,0.,1.057876,0.,0.,0.,0.,0.902259,0.,0.,0.,0.,0.,0.,0.,0.,0.,0.,0.,0.,0.,0.,0.,0.,0.,0.,0.,0.,0.,0.,0.,0.,0.,0.,1.159536,1.138667,0.,0.,0.,0.,0.,0.,0.,0.,0.,0.,0.,0.,0.,0.,0.,0.,0.995349,0.,0.,0.858593,0.,0.905689,0.,0.,1.37,0.,0.973529,0.,0.,1.128104,0.,0.,0.,0.891385,0.807184,0.,0.,0.,0.,0.,0.,0.,0.,0.,0.,0.,0.,1.12876,0.,1.253755,0.,0.7146,0.,0.,0.,0.,0.,0.,0.,0.860029,0.,0.,0.,0.,0.,1.036865,0.982256,0.,0.772145,0.,0.,0.726973,0.,0.,0.,0.,0.,0.765742,0.,0.,0.,0.,0.,0.,0.,0.,0.,0.868572,0.,0.,0.,0.,0.,0.,0.,0.,0.,0.,1.198442,0.,0.,0.,0.,0.,0.989284,0.,0.,0.946222,0.,0.,1.066548,0.,1.095701,0.,0.856888,0.,0.924127,0.,0.,0.,0.,0.,0.,0.,0.,1.107661,0.,0.,0.,0.743953,0.,1.529403,0.,1.233697,1.147084,0.,0.857846,0.,0.,0.,0.,0.763317,0.,0.927439,0.,0.,0.820376,1.473434,0.,1.35967,1.35967,0.,0.,0.866854,0.,0.,0.918815,0.,1.614646,0.,0.,0.,1.142587,0.,0.|0.,1.908779,1.7836,1.92322,1.986729,0.,0.,1.92322,1.986729,0.,0.,0.,1.7836,1.92322,1.986729,0.,0.,1.885557,0.,0.,0.,0.,1.304016,0.,0.,1.562445,0.,1.632776,0.,1.632776,0.,0.,1.626901,0.,1.626901,1.330995,1.569411,0.,0.,1.62423,1.612921,0.,0.,0.,1.809573,1.587274,0.,1.840293,0.,0.,0.,1.827853,0.,1.649112,0.,1.539605,0.,0.,0.,0.,0.,0.,2.311351,0.,0.,0.,0.,1.636484,0.,0.,0.,0.,0.,0.,1.887922,1.904159,0.,0.,0.,1.565715,1.930651,1.887922,1.904159,0.,1.887922,1.904159,0.,0.,0.,1.887922,1.904159,0.,0.,0.,1.887922,1.904159,0.,0.,0.,0.,0.,0.,0.,0.,0.,0.,0.,0.,0.,0.,0.,0.,0.,0.,1.714745,1.582112,0.781967,1.234724,0.,0.,0.,0.,1.050654,0.,0.,1.050654,0.,0.,0.,0.,0.,0.,0.,0.,0.,0.,0.,0.,0.,0.,0.,0.,0.,0.823,0.,0.,0.,1.817191,0.,1.276912,0.,0.,0.,1.016804,0.,0.,0.,0.,0.925055,0.,0.922557,1.261179,1.261179,1.181733,0.,1.962565,0.,1.208198,0.,0.,1.586835,1.923962,0.,0.,1.481092,1.463316,1.509865,0.,0.,0.,0.,0.,2.02267,0.,0.,0.751786,0.,0.,0.,0.,0.,0.,0.,0.,0.,1.653898,0.,1.573117,0.,2.065394,0.,0.,1.287405,0.,0.,0.,1.540783,1.534076,0.,0.,0.,0.,0.,0.,1.133918,0.,0.,1.709655,1.949726,1.281002,1.454103,1.291897,0.,1.705107,1.897511,2.342127,1.611706,0.,1.68168,0.,1.308198,0.,0.,0.,0.,1.160765,1.160765,0.,1.307708,1.212059,0.,1.325914,0.,0.,0.,1.05212,0.990938,1.537735,0.,0.,0.,0.,1.439499,1.803153,0.,1.71423,0.,0.,0.,2.311225,0.,0.,0.,0.,0.,0.,0.,0.,0.,1.588512,0.,1.549711,2.164027,0.,0.,0.,0.,0.,0.,0.,0.,0.,0.,0.,1.252627,0.,0.,0.,0.,0.,0.,1.748355,0.,0.,0.,0.,0.,0.,0.,0.,0.734024,0.,2.018566,1.618678,0.,0.,0.,0.,0.,0.,1.26311,0.,1.310102,0.,0.,1.802803,0.,0.,0.,0.,0.,0.,1.885373,0.,2.035934,0.,0.,0.,1.538628,0.,1.255812,0.,0.,0.,0.,1.573309,0.,0.,0.,0.,0.,1.629372,0.,1.629372,0.,1.629372,0.,0.,0.,2.079055,0.,1.576283,0.,0.,2.012116,0.,0.,0.,0.,0.,1.632712,0.,1.091498,0.,1.008052,1.638526,0.,1.779954,0.,1.407026,0.,1.364091,0.,0.,2.564814,0.,0.,1.662636,0.,0.,1.42889,1.05936,0.,0.,0.,0.,0.,0.,1.613793,1.732193,1.611369,1.612123,0.,1.121237,0.,0.,1.385127,2.237426,0.,0.,0.,0.,0.82461,0.,1.489107,0.,1.489107,0.,1.278358,0.,0.,0.,0.,0.,1.526951,0.,0.,0.,0.,1.374522,0.,0.,0.,0.,0.,1.818348,0.,1.6293,0.,0.,0.,0.,1.782958,1.325863,0.,0.|0.,0.,0.,0.,0.,0.,0.,0.,0.,0.,0.,0.097926,0.,0.,0.,0.,0.,0.,0.,0.270429,0.,0.,0.,0.,0.,0.,0.945761,0.,0.,0.,0.,0.,0.,0.441697,0.,0.,0.951095,0.,0.,0.,0.,0.,0.,0.,0.,0.,0.,0.,0.,0.,0.,0.,0.,0.,0.,0.,0.,0.,0.,0.,0.,0.,0.,0.,0.,0.,0.,0.,0.,0.,0.,0.,0.,0.,0.,0.,0.,0.,0.,0.,0.,0.,0.,0.,0.,0.,0.,0.34074,0.,0.,0.,0.,0.,0.,0.,0.,0.,0.,0.,0.,0.,0.,0.,0.,0.42793,0.845023,0.,0.,0.700691,0.,0.,0.605052,0.,0.,0.,0.372597,0.526561,0.712976,0.,0.,0.231756,0.,0.,1.371283,0.,0.,0.,0.,0.,0.833196,0.833196,0.521075,0.,0.,0.,0.,0.,0.,0.,0.,0.,0.164758,0.,0.,0.,0.,0.515134,0.,0.,0.188444,0.192244,0.,0.701884,0.,0.419168,0.,0.,0.,0.,0.,0.,0.,0.189581,0.,0.,0.,0.,0.,0.,0.,0.260797,0.,0.,0.,0.,0.,0.,0.,0.,0.,0.197952,0.,0.,0.,0.,0.,0.076308,0.,0.052354,0.,0.,0.,0.,0.,0.629206,0.,0.151392,0.,0.,0.,0.,0.,0.,0.647307,0.,0.647307,0.375935,0.,0.034389,0.,0.,0.384377,0.,0.886448,0.918583,0.,0.,0.,0.,0.,0.112683,0.,0.,0.,0.668157,0.,0.,0.,0.357648,0.680457,0.,0.,0.,0.,0.,0.,0.728261,0.,0.,0.,0.118425,0.,0.,0.232954,0.,0.,0.,0.875575,0.869345,0.406134,0.,0.,0.587508,0.,0.,0.,0.178566,0.999697|0.,0.,0.,0.,0.,0.,0.,0.,0.,0.,0.,0.093474,0.,0.,0.,0.,0.,0.,0.141235,0.,0.,0.300883,0.,0.,0.,0.,0.634109,0.,0.261155,0.,0.184207,0.,0.,0.,0.587709,0.,0.,0.,0.,0.206231,0.,0.,0.,0.,0.,0.,0.,0.,0.,0.,0.,0.,0.,0.,0.,0.,0.,0.,0.,0.,0.,0.,0.,0.,0.,0.,0.326471,0.227733,0.,0.,0.,0.,0.,0.,0.,0.,0.,0.,0.,0.,0.,0.,0.,0.,0.382826,0.,0.,0.143099,0.,0.32346,0.,0.,0.685,0.,0.173845,0.,0.,0.402894,0.,0.,0.,0.274272,0.310455,0.,0.,0.,0.,0.,0.,0.,0.,0.,0.,0.,0.,0.322503,0.,0.797844,0.,0.068712,0.,0.,0.,0.,0.,0.,0.,0.145768,0.,0.,0.,0.,0.,0.135243,0.106767,0.,0.350975,0.,0.,0.041149,0.,0.,0.,0.,0.,0.137441,0.,0.,0.,0.,0.,0.,0.,0.,0.,0.151056,0.,0.,0.,0.,0.,0.,0.,0.,0.,0.,0.152344,0.,0.,0.,0.,0.,0.031912,0.,0.,0.027427,0.,0.,0.187114,0.,0.32871,0.,0.323089,0.,0.075748,0.,0.,0.,0.,0.,0.,0.,0.,0.299368,0.,0.,0.,0.035092,0.,0.463455,0.,0.719657,0.525747,0.,0.321692,0.,0.,0.,0.,0.043618,0.,0.370976,0.,0.,0.256367,0.552538,0.,0.420155,0.420155,0.,0.,0.139815,0.,0.,0.236267,0.,0.625024,0.,0.,0.,0.118199,0.,0.|0.,1.406468,0.210869,0.322116,0.352326,0.,0.,0.322116,0.352326,0.,0.,0.,0.210869,0.322116,0.352326,0.,0.,1.1999,0.,0.,0.,0.,0.396874,0.,0.,0.739557,0.,0.274824,0.,0.274824,0.,0.,1.00117,0.,1.00117,0.511921,1.471323,0.,0.,1.005475,0.384029,0.,0.,0.,0.955052,0.264546,0.,0.579352,0.,0.,0.,1.17926,0.,0.295994,0.,0.855336,0.,0.,0.,0.,0.,0.,0.246717,0.,0.,0.,0.,0.42081,0.,0.,0.,0.,0.,0.,0.441988,0.433053,0.,0.,0.,0.01571,0.161426,0.441988,0.433053,0.,0.441988,0.433053,0.,0.,0.,0.441988,0.433053,0.,0.,0.,0.441988,0.433053,0.,0.,0.,0.,0.,0.,0.,0.,0.,0.,0.,0.,0.,0.,0.,0.,0.,0.,0.935316,0.721935,0.390983,0.370417,0.,0.,0.,0.,0.184837,0.,0.,0.184837,0.,0.,0.,0.,0.,0.,0.,0.,0.,0.,0.,0.,0.,0.,0.,0.,0.,0.316539,0.,0.,0.,0.302865,0.,0.820872,0.,0.,0.,0.508402,0.,0.,0.,0.,0.38544,0.,0.13567,0.540505,0.540505,0.211024,0.,0.981282,0.,0.3452,0.,0.,0.976514,1.701966,0.,0.,0.740546,1.23819,1.393722,0.,0.,0.,0.,0.,0.206395,0.,0.,0.051258,0.,0.,0.,0.,0.,0.,0.,0.,0.,0.708813,0.,0.449462,0.,0.344232,0.,0.,0.819258,0.,0.,0.,0.92447,0.767038,0.,0.,0.,0.,0.,0.,0.195503,0.,0.,0.997299,1.063487,0.747251,0.807835,0.138417,0.,0.710461,0.948756,0.585532,0.695964,0.,0.124925,0.,0.158569,0.,0.,0.,0.,0.497471,0.497471,0.,0.288139,0.385655,0.,0.367834,0.,0.,0.,0.098198,0.129253,0.200574,0.,0.,0.,0.,0.785181,0.819615,0.,0.523371,0.,0.,0.,0.759633,0.,0.,0.,0.,0.,0.,0.,0.,0.,0.733159,0.,0.357626,0.238619,0.,0.,0.,0.,0.,0.,0.,0.,0.,0.,0.,0.490158,0.,0.,0.,0.,0.,0.,1.288261,0.,0.,0.,0.,0.,0.,0.,0.,0.139814,0.,1.153466,0.329223,0.,0.,0.,0.,0.,0.,0.344485,0.,0.063392,0.,0.,0.600934,0.,0.,0.,0.,0.,0.,0.245918,0.,0.3929,0.,0.,0.,0.839252,0.,0.816278,0.,0.,0.,0.,0.154752,0.,0.,0.,0.,0.,0.616519,0.,0.616519,0.,0.616519,0.,0.,0.,0.389823,0.,0.118965,0.,0.,0.467098,0.,0.,0.,0.,0.,0.544237,0.,0.330757,0.,0.37802,0.512039,0.,0.556236,0.,0.844215,0.,0.083176,0.,0.,0.415529,0.,0.,1.075824,0.,0.,0.714445,0.334535,0.,0.,0.,0.,0.,0.,0.50431,0.54131,0.604263,1.364104,0.,0.428109,0.,0.,0.656113,1.177593,0.,0.,0.,0.,0.079801,0.,0.332333,0.,0.332333,0.,0.087784,0.,0.,0.,0.,0.,0.344795,0.,0.,0.,0.,0.19636,0.,0.,0.,0.,0.,0.64522,0.,0.788371,0.,0.,0.,0.,0.338147,0.348911,0.,0.
D|0.,0.,0.,0.,0.,0.,0.,0.,0.,0.,0.,0.,0.,0.,0.,0.,0.,0.,0.,0.,0.,0.,0.,0.,1.803934,0.,0.,0.,0.989719,0.,0.,0.,0.,0.,0.,0.,0.,0.,0.,0.,0.,0.,0.,0.,0.,0.,0.,0.,0.,0.,0.,0.,0.,0.,0.,0.,0.,0.,0.,0.,0.,0.,0.,0.,0.,0.,1.538823,1.538823,0.,0.,0.,2.000062,1.492429,0.,0.,0.,1.308975,0.,1.956078,0.,0.,0.,0.,1.600925,0.,0.,1.014487,0.,1.176865,0.,0.,0.,0.,0.,0.,2.155166,0.,0.,0.,0.,0.,0.,0.,0.,0.,2.01485,0.,0.,0.,0.,1.583405,0.,0.,0.,0.,0.,0.,0.,0.976761,0.,0.,0.,0.,0.,0.,0.,0.,0.,0.,0.,0.,0.863036,0.,0.,0.965025,0.,0.,0.,0.,0.,1.178591,0.,0.,0.,2.393364,0.,0.,0.,0.925443,0.,0.,1.88936,0.,0.,0.,0.,0.,0.,0.,0.,0.,0.,0.,0.,0.,0.,0.,0.,0.,0.,1.08786,0.991754,0.,0.,0.,1.299896,0.,0.,0.939033,0.,0.,0.,0.,0.,0.,0.,0.,0.,0.,0.,0.,0.,1.230453,0.,0.,0.,0.,0.,0.,0.,0.,0.,0.,2.792428,1.549592,0.,0.,0.,0.,0.,0.,0.,0.674774,0.,0.,0.,2.036734,0.,0.,0.,0.,0.,0.,0.,2.031071,0.,0.,0.,2.099921,0.,0.,0.,0.,0.,0.,0.,0.,1.297577,0.,0.,0.,0.,0.,0.,0.,0.,0.,0.,0.,0.,0.,0.,0.,0.,0.,1.563885,1.806709,0.,0.,0.966497,0.,0.|0.,0.,0.,0.,0.,0.,0.,0.,0.,0.,0.,1.268332,0.,0.,0.,0.,0.,0.,0.,1.232395,0.,0.,1.331872,0.,0.,0.,0.,0.,0.,0.,0.,0.,0.,0.,0.,0.,0.,0.,0.,0.,0.,0.,0.,0.,0.,0.,0.,0.,0.,0.,0.,0.,0.,0.,0.,0.,0.,0.,0.,0.,0.,0.,0.,0.,0.,0.,1.34737,0.,0.,0.,1.287308,0.,0.,0.,1.008771,0.,0.,1.222801,0.,0.,0.,0.,0.,0.,0.,1.468603,0.,0.,0.,0.,0.,0.,0.,0.,0.,0.,1.143018,0.,0.,0.,0.,0.,0.,0.,0.,0.,0.,0.,0.,0.,0.,0.,0.,0.,0.,0.,0.,0.,0.,0.,0.,0.,0.,1.396316,0.,0.,0.,0.,0.956146,0.,0.,0.,0.,0.,0.,0.,0.,0.,0.,0.,0.,0.,0.,0.,0.,0.,0.,0.,0.,0.,0.,1.224173,1.284124,0.,0.,0.,0.,0.,0.,0.,0.,0.,1.069451,0.,0.,0.,0.,0.,0.,0.,1.05417,1.05417,0.,1.607034,0.971214,0.935318,0.,0.,0.,0.,0.,0.,0.,0.,1.501723,0.,0.971283,0.,0.,0.,0.,0.,1.458414,0.,1.235485,0.,0.,0.,0.,0.,0.,0.,0.,0.,0.,1.563694,0.,0.,0.,0.,0.,0.,0.,0.,0.,0.,0.,0.,1.024208,1.149459,0.,0.,0.,0.,1.190938,0.|0.,0.,0.,0.,0.,0.,0.,0.,0.,0.,0.,0.,2.164967,0.,1.972627,0.,0.,0.,1.660357,0.,1.660357,0.,0.,2.765208,0.,0.,0.,0.,1.358074,0.,0.,0.,0.,0.,0.,0.,1.895744,0.,0.,0.,1.726008,1.072494,0.,0.,0.,0.,1.353847,1.166417,0.,0.,0.,0.,0.,0.,1.46813,0.,0.,0.,0.,0.,1.73316,1.556992,1.511039,0.,1.474658,0.,0.,0.,0.,0.,0.,2.051332,0.,0.,0.,1.807939,0.796069,0.,0.,0.,0.,0.,0.,1.662626,0.,0.,2.079521,2.099745,0.,0.,0.,0.,0.,0.,0.,0.,0.,0.,0.,0.,0.,0.,0.,0.,0.,0.,0.,0.,0.,0.,0.,0.,0.,0.,0.,0.,0.,0.,0.,0.,0.,0.,0.,0.,0.,0.,0.,0.,0.,1.411925,1.684505,1.671822,0.,0.,0.,0.,0.,0.,0.,0.,0.,0.,0.,0.,0.,0.,0.,0.,1.378065,2.186235,1.832858,2.516868,2.821787,0.,1.638564,0.,0.,1.438596,0.,0.,1.80112,2.090378,0.,0.,1.283859,0.,1.504202,0.,1.774373,0.,0.,0.,0.,0.,0.,0.,0.,0.,0.,0.,1.867331,1.426287,0.,1.550785,1.732759,1.732759,2.015664,0.,0.,2.051481,0.,0.,1.547757,1.18996,1.742078,0.,0.,1.917608,1.89119,0.,0.,0.,0.,2.031568,0.,1.503618,0.,0.,0.,0.,0.,0.,0.,0.,0.,1.687973,1.927045,0.,0.,0.,0.,0.,0.,0.954135,0.,0.,0.,1.429011,2.155437,0.,0.,0.,0.,1.253298,0.,0.,0.,1.949772,0.,0.,0.,0.,0.,0.,1.161024,0.,0.,0.,0.,0.,0.,2.521561,1.985664,0.,0.,0.,1.994989,0.,0.,1.994989,0.,0.,0.,0.,0.,1.686719,1.970175,0.,0.,1.277673,0.,0.,0.,0.,0.,0.,0.,0.,0.,0.,0.,0.,1.29692,0.,0.,0.,0.,0.,1.648783,0.,1.032506,0.,0.,0.,0.,0.,0.,0.,0.,0.,0.,0.,0.,0.975836,2.33699,2.021062,0.,0.,0.,0.,0.,0.,1.060106,0.,0.,1.903454,1.623827,1.725664,0.,0.,2.013996,1.460284,0.,0.,0.,0.,0.,1.591807,0.,0.,0.,0.,0.,0.,0.,0.,0.,0.,0.,0.,0.,0.,0.,0.,0.,0.,0.,0.,1.516953,1.516953,1.766316,1.987234,1.933127,1.235774,0.,2.243201,1.424287,0.,0.,0.,0.,0.,0.,0.,0.,1.893777,0.,2.273938,0.961319,0.,0.,0.,0.,0.,0.,0.,0.,0.,0.,0.,0.,0.,0.,0.,1.50567,0.,1.313197,0.,0.,0.,0.,1.946465,1.772799,0.944431,0.,0.,0.,0.,0.,1.029953,0.,0.,0.,0.,0.,2.268193,0.,0.,1.469925,1.783371,0.,1.011971,0.,0.,0.,0.,0.,0.,1.829021,0.,0.,1.384703,1.131571,0.,0.,0.,0.,0.,0.,0.,0.,1.667815,1.667815,0.,0.,0.,1.377747,0.,0.,1.524048,0.,0.,1.075574,0.,1.039364,0.,1.773631,0.,0.,1.915114,1.2932,0.,0.,0.,1.833646,0.,0.,0.,0.,0.,0.,0.,0.,0.,0.,1.53908,0.,0.,0.,0.,1.748952,0.,0.,0.,0.,0.,2.059326,0.,0.,1.397381,0.,0.,0.,2.23325,0.,2.010476,1.399761,1.418678,1.520987,0.,0.,2.095107,0.,0.,0.,1.896423,0.,0.,1.740564,0.,0.,0.,0.,1.723084,1.086214,0.,1.429052,0.,0.,0.,0.,0.,1.677039,2.709842,1.680011,1.108983,2.241164,0.,1.677039,2.709842,1.680011,2.241164,1.429052,0.,0.,0.,0.,0.,0.,0.,0.,0.923453,1.968656,1.832003,0.,0.,0.,0.,0.,2.239691,0.,0.,0.,0.,0.,0.,0.,0.,0.,0.,0.,0.,0.,0.,0.,0.,1.516551,2.603453,1.298397,0.842237,1.723566,0.,1.326612,0.,0.,0.,0.,0.,0.,2.135749,0.,0.,0.,1.876266,1.569826,1.954336,0.,0.,0.,0.,0.,0.,0.,0.,2.208491,0.,1.264027,0.,0.,1.422814,2.205947,0.,1.971348,0.|0.,0.,0.,0.,0.,0.,0.,0.,0.,0.,0.,0.,0.,0.,0.,0.,0.,0.,0.,0.,0.,0.,0.,0.,0.367468,0.,0.,0.,0.152264,0.,0.,0.,0.,0.,0.,0.,0.,0.,0.,0.,0.,0.,0.,0.,0.,0.,0.,0.,0.,0.,0.,0.,0.,0.,0.,0.,0.,0.,0.,0.,0.,0.,0.,0.,0.,0.,0.270719,0.270719,0.,0.,0.,1.000031,0.923885,0.,0.,0.,0.610855,0.,0.652026,0.,0.,0.,0.,0.533642,0.,0.,0.208865,0.,0.49036,0.,0.,0.,0.,0.,0.,1.149422,0.,0.,0.,0.,0.,0.,0.,0.,0.,0.575671,0.,0.,0.,0.,0.863675,0.,0.,0.,0.,0.,0.,0.,0.162793,0.,0.,0.,0.,0.,0.,0.,0.,0.,0.,0.,0.,0.063459,0.,0.,0.137861,0.,0.,0.,0.,0.,0.357149,0.,0.,0.,0.478673,0.,0.,0.,0.132206,0.,0.,0.534724,0.,0.,0.,0.,0.,0.,0.,0.,0.,0.,0.,0.,0.,0.,0.,0.,0.,0.,0.339956,0.158681,0.,0.,0.,0.734724,0.,0.,0.223579,0.,0.,0.,0.,0.,0.,0.,0.,0.,0.,0.,0.,0.,0.194282,0.,0.,0.,0.,0.,0.,0.,0.,0.,0.,0.60705,0.281744,0.,0.,0.,0.,0.,0.,0.,0.177572,0.,0.,0.,0.636479,0.,0.,0.,0.,0.,0.,0.,0.063077,0.,0.,0.,0.575785,0.,0.,0.,0.,0.,0.,0.,0.,0.465797,0.,0.,0.,0.,0.,0.,0.,0.,0.,0.,0.,0.,0.,0.,0.,0.,0.,0.667258,0.582809,0.,0.,0.579898,0.,0.|0.,0.,0.,0.,0.,0.,0.,0.,0.,0.,0.,0.401848,0.,0.,0.,0.,0.,0.,0.,0.296688,0.,0.,0.170753,0.,0.,0.,0.,0.,0.,0.,0.,0.,0.,0.,0.,0.,0.,0.,0.,0.,0.,0.,0.,0.,0.,0.,0.,0.,0.,0.,0.,0.,0.,0.,0.,0.,0.,0.,0.,0.,0.,0.,0.,0.,0.,0.,0.673685,0.,0.,0.,0.572137,0.,0.,0.,0.378289,0.,0.,0.179824,0.,0.,0.,0.,0.,0.,0.,1.076975,0.,0.,0.,0.,0.,0.,0.,0.,0.,0.,0.623464,0.,0.,0.,0.,0.,0.,0.,0.,0.,0.,0.,0.,0.,0.,0.,0.,0.,0.,0.,0.,0.,0.,0.,0.,0.,0.,0.426244,0.,0.,0.,0.,0.614665,0.,0.,0.,0.,0.,0.,0.,0.,0.,0.,0.,0.,0.,0.,0.,0.,0.,0.,0.,0.,0.,0.,0.29147,0.377683,0.,0.,0.,0.,0.,0.,0.,0.,0.,0.203705,0.,0.,0.,0.,0.,0.,0.,0.25642,0.25642,0.,0.349355,0.228521,0.311773,0.,0.,0.,0.,0.,0.,0.,0.,0.39519,0.,0.303526,0.,0.,0.,0.,0.,0.045292,0.,0.338762,0.,0.,0.,0.,0.,0.,0.,0.,0.,0.,0.641515,0.,0.,0.,0.,0.,0.,0.,0.,0.,0.,0.,0.,0.327746,0.55619,0.,0.,0.,0.,0.809838,0.|0.,0.,0.,0.,0.,0.,0.,0.,0.,0.,0.,0.,1.377706,0.,0.428832,0.,0.,0.,0.789081,0.,0.789081,0.,0.,1.063542,0.,0.,0.,0.,0.509278,0.,0.,0.,0.,0.,0.,0.,0.710904,0.,0.,0.,0.383557,0.255356,0.,0.,0.,0.,0.350997,0.358898,0.,0.,0.,0.,0.,0.,0.244688,0.,0.,0.,0.,0.,0.505505,0.259499,0.778414,0.,0.529364,0.,0.,0.,0.,0.,0.,0.774948,0.,0.,0.,0.387416,0.061236,0.,0.,0.,0.,0.,0.,0.332525,0.,0.,0.092014,0.2044,0.,0.,0.,0.,0.,0.,0.,0.,0.,0.,0.,0.,0.,0.,0.,0.,0.,0.,0.,0.,0.,0.,0.,0.,0.,0.,0.,0.,0.,0.,0.,0.,0.,0.,0.,0.,0.,0.,0.,0.,0.,0.770141,1.684505,0.422013,0.,0.,0.,0.,0.,0.,0.,0.,0.,0.,0.,0.,0.,0.,0.,0.,0.258387,1.009032,0.704946,0.132467,0.148515,0.,0.141346,0.,0.,0.095906,0.,0.,0.300187,1.323906,0.,0.,0.160482,0.,0.626751,0.,1.104054,0.,0.,0.,0.,0.,0.,0.,0.,0.,0.,0.,0.933665,0.237714,0.,0.501725,0.990148,0.990148,1.007832,0.,0.,1.367654,0.,0.,0.593793,0.119744,0.635475,0.,0.,1.118605,0.822257,0.,0.,0.,0.,0.59752,0.,0.85921,0.,0.,0.,0.,0.,0.,0.,0.,0.,0.168797,0.789772,0.,0.,0.,0.,0.,0.,0.227175,0.,0.,0.,0.148855,0.246977,0.,0.,0.,0.,0.626649,0.,0.,0.,0.909894,0.,0.,0.,0.,0.,0.,0.331721,0.,0.,0.,0.,0.,0.,0.525325,0.579152,0.,0.,0.,0.997494,0.,0.,1.088176,0.,0.,0.,0.,0.,0.134937,0.18013,0.,0.,0.273787,0.,0.,0.,0.,0.,0.,0.,0.,0.,0.,0.,0.,0.209796,0.,0.,0.,0.,0.,1.099188,0.,0.295002,0.,0.,0.,0.,0.,0.,0.,0.,0.,0.,0.,0.,0.118283,1.34554,0.979909,0.,0.,0.,0.,0.,0.,0.312452,0.,0.,0.07321,0.281047,0.132743,0.,0.,1.726282,0.336989,0.,0.,0.,0.,0.,0.480546,0.,0.,0.,0.,0.,0.,0.,0.,0.,0.,0.,0.,0.,0.,0.,0.,0.,0.,0.,0.,0.613236,0.613236,0.407611,1.123219,1.159876,0.411925,0.,2.103001,0.3988,0.,0.,0.,0.,0.,0.,0.,0.,0.811619,0.,1.191111,0.282741,0.,0.,0.,0.,0.,0.,0.,0.,0.,0.,0.,0.,0.,0.,0.,0.684395,0.,0.656599,0.,0.,0.,0.,1.070556,0.253257,0.068437,0.,0.,0.,0.,0.,0.044781,0.,0.,0.,0.,0.,1.153993,0.,0.,1.202666,1.296997,0.,0.133081,0.,0.,0.,0.,0.,0.,1.219347,0.,0.,0.329691,0.096992,0.,0.,0.,0.,0.,0.,0.,0.,0.495837,0.495837,0.,0.,0.,0.59902,0.,0.,1.165448,0.,0.,0.22512,0.,0.277164,0.,0.709452,0.,0.,1.044608,0.470255,0.,0.,0.,1.344674,0.,0.,0.,0.,0.,0.,0.,0.,0.,0.,0.555078,0.,0.,0.,0.,1.196651,0.,0.,0.,0.,0.,0.664299,0.,0.,0.161236,0.,0.,0.,1.488833,0.,1.419159,0.243437,1.134942,0.695308,0.,0.,1.629528,0.,0.,0.,0.898306,0.,0.,0.842208,0.,0.,0.,0.,0.804106,0.158406,0.,0.59928,0.,0.,0.,0.,0.,0.595078,0.961557,0.596133,0.178868,0.939843,0.,0.595078,0.961557,0.596133,0.939843,0.59928,0.,0.,0.,0.,0.,0.,0.,0.,0.331496,0.051807,0.184807,0.,0.,0.,0.,0.,0.479934,0.,0.,0.,0.,0.,0.,0.,0.,0.,0.,0.,0.,0.,0.,0.,0.,0.473922,0.813579,0.405749,0.263199,0.646337,0.,0.414566,0.,0.,0.,0.,0.,0.,1.196019,0.,0.,0.,1.02892,0.455756,0.134782,0.,0.,0.,0.,0.,0.,0.,0.,0.929891,0.,0.733135,0.,0.,0.711407,1.575677,0.,0.704053,0.
C|1.662358,0.,0.,0.,0.,0.,0.,1.252922,0.,0.,0.,0.,1.107565,0.,0.,0.,0.,0.,0.,0.,0.,2.066044,1.512545,0.,0.,0.,0.,0.,0.,0.,0.,0.,0.,0.,0.,0.,0.,0.,0.,0.,0.,0.,0.,0.,0.,1.112522,1.135211,0.,0.,0.,0.,1.044015,0.,0.,0.,0.,1.945703,0.|1.510492,0.,0.,0.,0.,0.,0.,0.,0.,0.,0.,0.,0.,0.,1.152691,0.,0.,0.|0.,0.,0.,0.,1.62131,0.,0.,0.,1.831383,0.,0.,0.,0.,0.,0.,1.269983,0.,0.,0.,0.,0.,0.,0.869708,0.,0.,0.,0.,0.,1.573063,0.,0.,0.,0.,1.626317,0.,0.,1.516818,0.,0.,0.,0.,0.,0.,0.,0.,0.,0.,0.,0.,0.,1.991874,1.185186,1.028816,0.,0.,0.72592,0.,0.,1.510819,0.,0.,1.472769,1.060304,0.,0.,0.974159,1.498964,0.,1.050545,0.,0.,0.,0.,1.647849,0.|0.433659,0.,0.,0.,0.,0.,0.,0.250584,0.,0.,0.,0.,0.276891,0.,0.,0.,0.,0.,0.,0.,0.,0.774766,0.432156,0.,0.,0.,0.,0.,0.,0.,0.,0.,0.,0.,0.,0.,0.,0.,0.,0.,0.,0.,0.,0.,0.,0.127666,0.119496,0.,0.,0.,0.,0.136176,0.,0.,0.,0.,0.486426,0.|0.313084,0.,0.,0.,0.,0.,0.,0.,0.,0.,0.,0.,0.,0.,0.278236,0.,0.,0.|0.,0.,0.,0.,0.309523,0.,0.,0.,1.343014,0.,0.,0.,0.,0.,0.,0.238122,0.,0.,0.,0.,0.,0.,0.197661,0.,0.,0.,0.,0.,0.589899,0.,0.,0.,0.,0.398282,0.,0.,0.66592,0.,0.,0.,0.,0.,0.,0.,0.,0.,0.,0.,0.,0.,1.195124,0.112875,0.324889,0.,0.,0.16752,0.,0.,0.431663,0.,0.,0.410444,0.424121,0.,0.,0.12177,0.699516,0.,0.291818,0.,0.,0.,0.,0.32957,0.
Q|0.,0.,2.193203,0.,0.,0.,1.325772,0.,0.,0.,0.,0.,1.347376,0.,0.,1.494121,0.,0.,1.825584,1.840067,0.,0.,0.,0.,1.75569,1.222341,0.,1.2171,0.,0.,0.,0.,0.,0.,2.187781,0.,0.,0.,0.,0.,1.033909,1.141839,0.,0.,0.,0.,0.,0.,0.,0.,0.,0.,0.,0.,0.,0.,0.,0.,0.,0.,0.,0.,0.,0.,0.,0.,0.,0.,1.064469,0.,1.041764,0.,0.,0.,0.,0.,0.,0.,0.,0.,1.403689,0.,0.,0.,0.,0.,0.,0.,2.042217,0.,0.,2.143743,0.,0.|0.,0.,0.,1.211278,1.344158,0.,1.335563,0.,0.,0.71951,0.,0.,0.,0.,0.,1.1188,0.,0.992832,0.,0.,0.,1.60362,0.,0.,0.,0.,0.,0.,0.,0.,0.,0.,0.,0.,0.742967,0.,0.,1.004566,1.134365,0.,0.,0.,1.064631,0.,0.,0.,0.,1.327139,0.,1.251453,2.170091,0.795884,1.889898,0.,0.,0.,0.,0.,0.,0.,0.,0.,0.,0.,0.,0.,0.,1.064218,0.,0.,0.,0.,0.,0.,0.,0.,0.,0.,0.,1.080036,0.,0.,1.230212,0.,0.,0.,0.716578,0.,0.,0.,1.453415,0.,0.,1.138286,0.,0.,0.,0.,0.,0.820866,0.,0.,0.,0.,0.,0.,1.313023,0.,0.,0.844542,1.276081,0.|0.,0.,0.,0.,0.,0.,0.,1.572644,1.837113,0.,0.,1.349885,0.,0.,1.767328,0.,0.,0.,0.,0.,0.,0.,1.357848,0.,0.,0.,0.,0.,0.,0.,0.,0.,0.,0.,0.,0.,0.,0.,0.,0.,0.,0.,0.,0.,1.536097,0.,0.,0.,0.,0.,1.905123,0.,1.905123,0.,1.905123,0.,0.,0.,1.905123,0.,0.,0.,0.,0.,0.,0.,0.,0.,0.,1.479725,0.,0.697663,0.,0.,0.,1.808282,0.,0.,0.,1.454324,0.,0.,0.,0.,0.,0.,0.,0.,0.,0.,0.684568,1.724633,0.,0.,0.,1.048627,0.,0.,0.,1.1391,2.079082,0.,0.,0.,0.,1.973913,0.,0.,0.,1.686604,0.,0.,0.,1.146235,2.151139,0.,0.,0.,0.,0.,0.,1.053655,0.,0.,0.928104,0.,0.,0.,0.,0.,0.,0.,0.,0.,0.,0.,0.,0.,1.428997,0.,0.,1.176183,0.,0.,0.,0.,0.,0.,0.,0.,0.,0.,0.,0.,0.,0.,0.,0.,0.,0.,0.,0.,0.,0.,0.,0.,0.,0.,0.,0.,1.591057,0.,0.,1.61066,0.,0.,0.,0.,0.,0.,0.,0.,1.511892,0.,0.,1.217049,0.,1.693071,0.,0.,0.,0.,0.,0.,0.,0.,0.,1.564852,0.,0.,1.549128,0.,2.179772,2.179772,1.491357,0.,0.,0.,0.,0.,0.,0.,0.,0.,1.323065,0.,0.,0.,0.,1.456976,0.,0.,2.025847,0.,0.,0.,0.,0.,0.,1.626266,1.617382,0.,0.855262|0.,0.,0.476783,0.,0.,0.,0.441924,0.,0.,0.,0.,0.,0.336844,0.,0.,0.725716,0.,0.,0.638068,0.613356,0.,0.,0.,0.,0.421366,0.124729,0.,0.282541,0.,0.,0.,0.,0.,0.,0.5209,0.,0.,0.,0.,0.,0.430796,0.190306,0.,0.,0.,0.,0.,0.,0.,0.,0.,0.,0.,0.,0.,0.,0.,0.,0.,0.,0.,0.,0.,0.,0.,0.,0.,0.,0.095042,0.,0.157843,0.,0.,0.,0.,0.,0.,0.,0.,0.,0.357303,0.,0.,0.,0.,0.,0.,0.,0.291745,0.,0.,0.535936,0.,0.|0.,0.,0.,0.263321,1.008119,0.,0.74198,0.,0.,0.191869,0.,0.,0.,0.,0.,0.233083,0.,0.226933,0.,0.,0.,0.404797,0.,0.,0.,0.,0.,0.,0.,0.,0.,0.,0.,0.,0.053069,0.,0.,0.281278,0.324104,0.,0.,0.,0.435531,0.,0.,0.,0.,0.525847,0.,0.297965,1.136715,0.331618,0.314983,0.,0.,0.,0.,0.,0.,0.,0.,0.,0.,0.,0.,0.,0.,0.191013,0.,0.,0.,0.,0.,0.,0.,0.,0.,0.,0.,0.158829,0.,0.,0.708304,0.,0.,0.,0.191087,0.,0.,0.,0.145341,0.,0.,0.109229,0.,0.,0.,0.,0.,0.153912,0.,0.,0.,0.,0.,0.,0.337634,0.,0.,0.072805,0.31902,0.|0.,0.,0.,0.,0.,0.,0.,0.611584,1.377835,0.,0.,0.599949,0.,0.,0.564041,0.,0.,0.,0.,0.,0.,0.,0.622347,0.,0.,0.,0.,0.,0.,0.,0.,0.,0.,0.,0.,0.,0.,0.,0.,0.,0.,0.,0.,0.,0.025687,0.,0.,0.,0.,0.,0.361621,0.,0.361621,0.,0.361621,0.,0.,0.,0.361621,0.,0.,0.,0.,0.,0.,0.,0.,0.,0.,0.815359,0.,0.058139,0.,0.,0.,0.924233,0.,0.,0.,0.519401,0.,0.,0.,0.,0.,0.,0.,0.,0.,0.,0.09335,1.126291,0.,0.,0.,0.180798,0.,0.,0.,0.414218,0.705403,0.,0.,0.,0.,0.38039,0.,0.,0.,1.124402,0.,0.,0.,0.668637,0.358523,0.,0.,0.,0.,0.,0.,0.376305,0.,0.,0.141233,0.,0.,0.,0.,0.,0.,0.,0.,0.,0.,0.,0.,0.,0.934344,0.,0.,0.045238,0.,0.,0.,0.,0.,0.,0.,0.,0.,0.,0.,0.,0.,0.,0.,0.,0.,0.,0.,0.,0.,0.,0.,0.,0.,0.,0.,0.,1.11374,0.,0.,0.236862,0.,0.,0.,0.,0.,0.,0.,0.,0.503964,0.,0.,0.040795,0.,0.169307,0.,0.,0.,0.,0.,0.,0.,0.,0.,0.711296,0.,0.,0.677743,0.,0.773468,0.773468,0.579972,0.,0.,0.,0.,0.,0.,0.,0.,0.,0.526526,0.,0.,0.,0.,0.655639,0.,0.,0.633077,0.,0.,0.,0.,0.,0.,0.420586,0.446174,0.,0.305451
E|0.,0.,0.,0.,0.,0.,0.,0.,0.,0.,0.,0.,0.,0.,0.,0.,0.,0.,0.,0.,0.,1.575495,0.,0.,0.,0.,0.,0.,1.573731,0.,0.,0.,0.879406,0.,0.,0.,0.,0.,0.,0.,0.,0.,0.,0.,0.,0.,0.,0.,0.,0.,0.,0.,0.,0.,0.,0.,0.,0.,1.940951,0.,1.259151,0.,2.152512,0.,0.,0.,0.,0.,1.420088,0.,0.,0.,0.,0.,0.,0.,0.,0.,0.,0.,0.,2.015668,0.,0.,1.036778,0.,0.,0.,0.,0.,0.,0.,0.,0.,0.,0.,0.,0.,0.,0.,0.,0.,0.,0.,0.,0.,0.,0.,0.,0.,0.,0.,0.,0.,0.,0.,0.,1.559287,0.,0.,0.,1.559287,0.,0.,0.,0.,0.,0.,0.,1.52705,0.,1.406979,1.42584,0.,0.,0.,1.557311,0.,0.,0.,0.,0.,0.,0.,0.,0.,0.,0.,0.,0.,1.539124,0.,0.,0.,0.,0.,1.433964,0.,0.,0.,0.,0.,0.,0.,1.732576,0.,0.,1.704414,1.704414,0.,0.,0.|0.,0.,0.,0.,0.,0.,1.19647,0.,0.,0.,0.,1.19647,0.,0.,0.,0.,0.,0.,0.,0.,0.,0.,0.,0.,0.,0.,0.,0.,0.,0.,0.,0.,0.888021,0.,0.,0.,0.,0.,0.,0.,0.,0.,0.,0.,0.,0.,0.,0.,0.,0.,0.,0.,0.,0.,0.,0.,0.,0.,0.,0.,0.,0.,0.,0.,0.,0.,0.,0.,0.,0.,0.,0.,0.,0.,0.,0.,0.97966,0.,0.,0.,0.,0.,0.,0.,0.,0.,1.146087,0.,0.,1.734924,0.,0.,0.,0.,0.,0.,0.,0.,0.,0.,0.844396,0.692932,0.,0.,0.,0.,0.,0.,0.,0.,0.,0.,0.,0.,0.,0.,0.,0.,0.837659,0.,0.,0.,0.,0.,0.,0.,0.,0.,0.,1.111899,0.,0.,0.,0.,0.,0.,0.,0.,0.,0.,0.,0.,0.,0.,0.,0.,0.,0.,0.,0.,0.,0.,0.,0.,0.,0.,0.,0.,0.,0.,0.,0.,0.,0.,0.,0.,0.,0.,0.,0.,0.,0.,0.,0.873706,0.,0.,0.,0.,0.98675,0.,0.,0.,0.,1.050674,0.,0.,0.,1.052926,0.,0.,0.,0.,0.,0.,0.,0.,0.,0.,0.,0.,0.,0.,0.,0.,0.,0.,0.,0.,0.,0.,1.310896,0.,0.,0.,0.,0.,0.,0.,0.,0.,0.,0.,0.,0.,0.,1.02098,1.605945,0.,0.,0.,0.,0.969935,0.,0.,0.,0.,0.,0.,0.,0.,0.,0.,0.,0.,0.,1.178505,0.,0.,0.,0.,0.,1.746457,0.,0.,0.,1.419241,1.419241,0.,0.,0.,0.,0.|0.,0.,0.,0.,1.008143,0.,0.,0.,0.,0.,0.,0.,0.,0.,1.697025,0.,0.,0.,0.,1.198472,1.697025,0.,0.,0.,0.,0.,0.,0.,0.,0.,0.,0.,0.,0.,0.,1.84106,0.,0.,1.303756,1.303756,0.,0.,0.,0.,0.,0.,0.,0.,0.,1.710431,0.,0.,0.,0.,0.,0.,0.,1.515757,1.467883,0.,0.,1.816943,0.,0.,1.584817,0.,2.07021,0.,1.447317,0.,0.,0.,0.,0.,0.,0.,0.,0.,0.,0.,0.,0.,1.431236,0.,0.,1.590887,0.,0.,0.,0.,0.,0.,0.,0.,0.,0.,0.,0.,0.,1.001397,1.590887,0.,0.,0.,0.,0.,0.,0.,0.,0.,0.,0.,0.,1.590887,0.,0.,0.,0.,0.,0.,0.,0.,0.,0.,0.,0.,0.,0.,0.,0.,0.,0.,0.,0.,0.,0.,0.,0.,0.,0.,0.,0.865489,0.,0.,0.,0.,0.,0.,0.,0.,0.,0.,0.,0.,0.,0.,1.081228,1.500985,1.64097,0.,0.,0.,0.,0.,0.,0.,0.,1.397588,2.124493,1.993924,0.,0.,0.,0.,1.704614,0.,0.,0.,1.146788,0.,0.,0.,1.679198,0.,0.,0.,0.,0.,1.922446,0.,1.385408,0.,0.,0.,1.709777,0.,0.,1.70713,0.,0.,0.,0.,0.,0.,0.,0.,0.,0.980654,0.,0.,0.,0.,0.,0.,0.,1.112517,1.323385,1.090854,0.990125,0.,0.,0.,1.270319,0.,0.,0.,0.,0.,0.,0.874488,0.,0.,0.,0.,2.577964,0.,0.,1.695587,0.,2.446844,0.,0.,0.,0.,2.066378,0.928618,0.,1.79051,0.,0.,0.,0.,0.,1.485766,1.169595,0.,0.,0.,1.563427,0.,0.,0.,0.,0.,0.,0.,2.015945,1.177159,0.732447,0.,0.,0.,0.,0.,0.952561,0.816194,0.,0.,1.100541,0.,0.,0.,0.,0.,0.,0.,0.,1.100541,1.060686,0.,1.310345,0.,1.448161,0.,0.,0.,0.,0.,0.,0.,0.,1.014306,0.,0.,0.,0.,1.196684,0.,1.412851,0.,0.,0.,0.,0.971722,0.,1.521849,0.,0.,0.,1.933624,0.,0.,0.,0.,0.,0.,1.604769,0.,0.,0.,1.775218,1.74271,0.,2.07805,0.,0.,1.651583,0.,0.,0.,1.287278,0.,0.,0.,0.,0.,0.,0.,0.,0.,0.,0.,0.,0.,2.302256,0.,0.,0.,1.73613,0.,0.,0.,0.,0.,0.,0.,1.448187,0.,1.928134,2.295363,0.,0.,2.02483,1.504567,0.,1.744559,0.,0.,0.,0.,0.,0.,0.,2.000877,0.,0.,0.,2.000877,0.,0.,0.,0.,0.,0.,0.,0.,1.723996,0.,0.,0.,2.414133,1.502304,0.,0.,0.,0.,0.,0.,0.,0.,0.,2.107506,1.699226,0.,1.038673,0.,1.743192,1.056262,1.369991,0.,0.,0.,0.,0.,0.,0.,0.,0.,0.,0.,0.,0.,0.,0.,0.,0.,0.,0.,0.,0.,0.,0.,0.,0.,0.,1.283551,1.00791,1.274593,1.535276,1.925375,0.,0.,0.,0.,0.,0.,0.,0.,0.,0.,0.,0.,1.166262,0.,0.,0.,0.,1.45622,0.,0.,2.07936,0.,2.232218,0.,0.,1.62759,0.,0.,0.,0.,0.,0.,0.,0.,0.,0.,0.,1.037638,0.,0.,1.298749,0.,0.,0.,0.,0.,0.,1.593913,0.,0.|0.,0.,0.,0.,0.,0.,0.,0.,0.,0.,0.,0.,0.,0.,0.,0.,0.,0.,0.,0.,0.,0.324367,0.,0.,0.,0.,0.,0.,0.403521,0.,0.,0.,0.04434,0.,0.,0.,0.,0.,0.,0.,0.,0.,0.,0.,0.,0.,0.,0.,0.,0.,0.,0.,0.,0.,0.,0.,0.,0.,0.508344,0.,0.185169,0.,0.793031,0.,0.,0.,0.,0.,0.236681,0.,0.,0.,0.,0.,0.,0.,0.,0.,0.,0.,0.,0.575905,0.,0.,0.121974,0.,0.,0.,0.,0.,0.,0.,0.,0.,0.,0.,0.,0.,0.,0.,0.,0.,0.,0.,0.,0.,0.,0.,0.,0.,0.,0.,0.,0.,0.,0.,0.,0.233164,0.,0.,0.,0.233164,0.,0.,0.,0.,0.,0.,0.,0.269479,0.,0.468993,0.35646,0.,0.,0.,0.313202,0.,0.,0.,0.,0.,0.,0.,0.,0.,0.,0.,0.,0.,0.099085,0.,0.,0.,0.,0.,0.116933,0.,0.,0.,0.,0.,0.,0.,0.415818,0.,0.,0.333472,0.333472,0.,0.,0.|0.,0.,0.,0.,0.,0.,0.02947,0.,0.,0.,0.,0.02947,0.,0.,0.,0.,0.,0.,0.,0.,0.,0.,0.,0.,0.,0.,0.,0.,0.,0.,0.,0.,0.044774,0.,0.,0.,0.,0.,0.,0.,0.,0.,0.,0.,0.,0.,0.,0.,0.,0.,0.,0.,0.,0.,0.,0.,0.,0.,0.,0.,0.,0.,0.,0.,0.,0.,0.,0.,0.,0.,0.,0.,0.,0.,0.,0.,0.154683,0.,0.,0.,0.,0.,0.,0.,0.,0.,0.300166,0.,0.,0.639183,0.,0.,0.,0.,0.,0.,0.,0.,0.,0.,0.080419,0.031497,0.,0.,0.,0.,0.,0.,0.,0.,0.,0.,0.,0.,0.,0.,0.,0.,0.13961,0.,0.,0.,0.,0.,0.,0.,0.,0.,0.,0.317685,0.,0.,0.,0.,0.,0.,0.,0.,0.,0.,0.,0.,0.,0.,0.,0.,0.,0.,0.,0.,0.,0.,0.,0.,0.,0.,0.,0.,0.,0.,0.,0.,0.,0.,0.,0.,0.,0.,0.,0.,0.,0.,0.,0.116494,0.,0.,0.,0.,0.080881,0.,0.,0.,0.,0.068736,0.,0.,0.,0.068883,0.,0.,0.,0.,0.,0.,0.,0.,0.,0.,0.,0.,0.,0.,0.,0.,0.,0.,0.,0.,0.,0.,0.241674,0.,0.,0.,0.,0.,0.,0.,0.,0.,0.,0.,0.,0.,0.,0.058342,0.29199,0.,0.,0.,0.,0.058279,0.,0.,0.,0.,0.,0.,0.,0.,0.,0.,0.,0.,0.,0.235701,0.,0.,0.,0.,0.,0.339589,0.,0.,0.,0.215971,0.215971,0.,0.,0.,0.,0.|0.,0.,0.,0.,0.213261,0.,0.,0.,0.,0.,0.,0.,0.,0.,0.158835,0.,0.,0.,0.,0.094461,0.158835,0.,0.,0.,0.,0.,0.,0.,0.,0.,0.,0.,0.,0.,0.,1.022811,0.,0.,0.401156,0.401156,0.,0.,0.,0.,0.,0.,0.,0.,0.,0.627158,0.,0.,0.,0.,0.,0.,0.,0.378939,0.83879,0.,0.,1.348055,0.,0.,0.528272,0.,1.207623,0.,1.14031,0.,0.,0.,0.,0.,0.,0.,0.,0.,0.,0.,0.,0.,0.168381,0.,0.,0.3086,0.,0.,0.,0.,0.,0.,0.,0.,0.,0.,0.,0.,0.,0.020095,0.3086,0.,0.,0.,0.,0.,0.,0.,0.,0.,0.,0.,0.,0.3086,0.,0.,0.,0.,0.,0.,0.,0.,0.,0.,0.,0.,0.,0.,0.,0.,0.,0.,0.,0.,0.,0.,0.,0.,0.,0.,0.,0.288496,0.,0.,0.,0.,0.,0.,0.,0.,0.,0.,0.,0.,0.,0.,0.512161,0.49873,0.246408,0.,0.,0.,0.,0.,0.,0.,0.,0.279518,1.062246,0.762383,0.,0.,0.,0.,0.511384,0.,0.,0.,0.688073,0.,0.,0.,0.479771,0.,0.,0.,0.,0.,0.552703,0.,0.510413,0.,0.,0.,1.315213,0.,0.,1.280348,0.,0.,0.,0.,0.,0.,0.,0.,0.,0.099727,0.,0.,0.,0.,0.,0.,0.,0.445007,0.330846,0.272714,0.247531,0.,0.,0.,0.129624,0.,0.,0.,0.,0.,0.,0.079499,0.,0.,0.,0.,2.209683,0.,0.,0.565196,0.,0.293112,0.,0.,0.,0.,1.102068,0.371447,0.,1.446181,0.,0.,0.,0.,0.,0.585302,0.275199,0.,0.,0.,0.781713,0.,0.,0.,0.,0.,0.,0.,1.282874,0.392386,0.045778,0.,0.,0.,0.,0.,0.1701,0.027206,0.,0.,0.097107,0.,0.,0.,0.,0.,0.,0.,0.,0.097107,0.062393,0.,0.178683,0.,0.215684,0.,0.,0.,0.,0.,0.,0.,0.,0.122946,0.,0.,0.,0.,0.299171,0.,0.201836,0.,0.,0.,0.,0.347044,0.,0.401998,0.,0.,0.,1.636143,0.,0.,0.,0.,0.,0.,0.675692,0.,0.,0.,0.660546,0.445809,0.,1.66244,0.,0.,0.043977,0.,0.,0.,0.110338,0.,0.,0.,0.,0.,0.,0.,0.,0.,0.,0.,0.,0.,0.252072,0.,0.,0.,1.388904,0.,0.,0.,0.,0.,0.,0.,0.228661,0.,1.40228,1.639545,0.,0.,0.455587,0.702131,0.,0.629185,0.,0.,0.,0.,0.,0.,0.,0.9734,0.,0.,0.,0.9734,0.,0.,0.,0.,0.,0.,0.,0.,0.377124,0.,0.,0.,1.689893,0.482883,0.,0.,0.,0.,0.,0.,0.,0.,0.,1.264504,1.019535,0.,0.346224,0.,0.441315,0.106963,0.121392,0.,0.,0.,0.,0.,0.,0.,0.,0.,0.,0.,0.,0.,0.,0.,0.,0.,0.,0.,0.,0.,0.,0.,0.,0.,0.,0.183364,0.091628,0.231744,0.727236,0.341599,0.,0.,0.,0.,0.,0.,0.,0.,0.,0.,0.,0.,0.089712,0.,0.,0.,0.,0.560085,0.,0.,0.542442,0.,1.2592,0.,0.,0.175956,0.,0.,0.,0.,0.,0.,0.,0.,0.,0.,0.,0.201763,0.,0.,0.865833,0.,0.,0.,0.,0.,0.,0.988226,0.,0.
G|2.24692,0.,0.,0.,1.083035,1.716811,2.191383,0.,1.307459,0.,0.,0.,0.,0.,0.,0.,0.,1.685266,1.95401,0.,0.,0.,0.,1.488708,2.30199,0.,1.27694,1.630298,1.618147,0.,0.,0.,0.,1.25289,1.386978,0.,0.,0.,0.,1.740403,1.25289,0.,0.,0.,0.,1.888506,0.,0.,0.,0.,1.763303,1.930643,0.,0.,0.,0.,1.660141,0.,1.434412,2.167397,0.,0.,0.,1.387977,1.849617,1.327116,1.033124,0.,0.,0.,0.,1.497397,1.393188,2.268193,1.597471,0.,0.,0.,0.,2.151974,0.,1.72814,1.780755,1.893181,1.980379,1.259782,1.661501,0.,0.,0.,1.63437,0.,0.,0.,0.,0.,0.,0.,0.,0.,0.,1.787272,2.161977,1.966056,1.866263,0.,0.,0.,1.640722,1.581551,1.419031,2.084696,0.,0.,0.,1.248306,0.,2.068988,0.,0.,1.507554,1.457628,0.,1.961163,0.,1.579149,0.,0.,0.,0.,0.,0.,0.,0.,1.270273,1.700088,1.866448,1.616365,2.307719,0.,1.129624,1.906654,1.97395,0.,0.,1.761462,1.976425,1.769966,1.58539,1.469856,1.944471,0.,1.572795,0.,1.83538,2.018649,0.,0.,1.807303,0.,1.115652,1.412032,0.,1.67112,1.27426,0.,0.,0.,0.,0.,0.,1.491142,0.,1.816089,1.487179,1.761305,1.352448,2.520541,1.202617,0.,0.,0.,0.,0.,0.,0.,1.305371,0.,0.,0.,0.,0.,0.,0.,0.,0.,0.,0.,0.,0.,0.,0.,0.,0.,0.,0.,1.249097,0.,1.908088,0.,1.457469,1.449432,1.698825,0.,0.,0.,1.693039,2.348927,0.,2.266276,0.,0.,1.241918,1.860261,0.,0.,1.378328,2.320366,1.597575,0.,0.,0.,0.,0.,0.,0.,0.,0.,1.233168,2.017875,1.513376,2.046342,1.82748,0.,2.198923,0.,1.899782,1.596867,1.512822,2.210069,2.081027,0.,0.,0.,1.066039,0.,1.497331,1.47683,1.535249,0.,0.,0.,1.614502,1.463324,0.,0.,1.229311,1.614276,2.592959,2.021273,1.837477,1.387691,0.,0.,0.,1.745328,0.,0.,1.200202,0.990081,0.,1.330843,1.3757,1.330843,0.,1.390066,1.993366,0.,1.922199,0.,2.041398,0.,0.,0.,0.,1.577407,2.173788,1.250511,0.,1.631096,1.42028,2.115114,1.591899,0.,0.,0.,0.,0.,0.,0.,0.,0.,0.,0.,0.,0.,0.,0.,0.,1.672425,1.545726,2.273281,1.688348,0.,1.418109,1.44694,1.5431,1.225091,1.015892,0.,0.,0.,0.,0.,0.,0.,0.,1.504283,0.,0.,0.,0.,0.,1.241439,1.413824,0.,0.,0.,0.,0.,0.,0.,0.,0.,1.143477,1.70857,0.,0.,0.,1.974386,1.686216,0.,0.,1.686216,0.,0.,0.,0.,0.,0.,0.,0.,1.17142,0.,1.20128,0.,0.,0.,0.,0.,2.030734,0.,0.,0.,1.780642,1.235733,1.900263,1.604992,0.,0.992563,1.767738,1.921112,0.,0.,1.963513,0.,0.,1.944197,1.301193,1.874322,1.73347,1.618788,1.618788,1.50936,0.,0.,0.,0.,2.238219,0.,1.424009,2.096275,0.,2.704617,1.048775,1.951933,0.,0.,0.,0.,1.209097,0.,1.589904,1.405296,2.309708,1.639031,0.,0.,0.,0.,0.930953,0.,0.,0.,0.,0.,0.,0.,0.,0.,0.,0.,0.,1.42053,0.,0.,0.,0.,0.,0.,0.,0.,0.,0.,0.,0.,1.477848,0.,0.,1.532688,0.758111,0.,0.,1.483224,1.198194,1.483224,1.198194,2.326602,1.907187,0.,0.,1.993,1.844444,0.,0.,0.,0.,0.9382,2.056654,0.,0.,1.11095,1.111369,0.,0.,0.,0.,0.,0.,0.,0.,1.469817,1.361672,2.203564,1.578264,0.,0.,0.,0.,2.066432,0.,2.601002,1.377025,1.843719,0.,0.,1.429704,2.336522,0.,0.,1.921428,1.553671,0.,0.,2.148397,0.,0.,0.,1.730295,1.736592,0.,0.,0.,0.,0.,0.,0.,0.,0.,0.,1.730295,1.736592,0.,0.,1.301444,1.702441,1.30646,1.731775,2.053102,0.,1.00186,1.54775,1.45202,0.,0.,0.,0.,0.,0.,0.,0.,1.564741,1.637895,1.80096,1.627915,0.,0.,0.,0.,0.,0.,0.,0.,0.,0.,1.245695,0.,0.,1.588252,1.547497,0.,1.754261,0.,0.,0.,0.,0.,1.529884,0.,0.,0.,1.770989,2.310297,0.,1.847082,0.,0.,1.636486,1.377933,0.,0.,1.881999,1.484225,2.516057,1.278705,2.206615,0.,0.,1.688548,0.,0.,0.,0.,0.,0.,0.,2.184158,0.,0.,0.,0.,0.,0.,1.789633,1.743881,0.996634,1.444353,0.,0.,2.382293,0.,0.,0.,0.,0.,0.,0.,0.,0.,0.,0.,0.,0.,1.555107,1.410982,0.,1.877256,0.,0.,0.,0.,0.,0.,0.,1.974723,0.,1.565606,1.382251,1.128536,2.181655,0.,0.,0.,0.,0.,0.,1.792256,0.867063,0.,0.,0.,0.,1.441981,1.710823,0.,1.565993,1.173311,1.540924,1.580654,1.528174,1.792983,2.128161,1.752572,2.172203,2.029035,1.722537,1.569619,2.325086,0.,0.,0.,0.,1.335619,2.016075,1.977762,0.,0.,0.,0.,0.,0.,1.919634,1.626073,1.311593,1.453443,1.483147,0.,0.,0.,1.975505,1.704941,1.374164,1.440492,0.,1.892718,0.,0.,0.,0.,0.,1.615709,1.010441,2.302539,1.230622,2.21732,0.,1.413475,1.733882,0.,0.,1.19818,0.,1.307822,1.733648,2.172986,1.541403,0.,0.,0.,0.,1.574944,1.604438,2.187774,0.,0.,0.,0.,2.31287,2.149502,0.,0.,1.616306,1.863565,1.807952,1.90271,0.,2.283641,1.919195,0.,1.370754,1.696576,1.209671,1.142638,1.217839,0.,0.,0.,0.,1.816097,1.684724,1.262105,2.588983,1.125894,0.,1.341208,1.396319,1.58233,0.,0.,1.914673,0.,2.087379,0.,1.883932,1.160436,1.744497,1.655738,1.150758,0.,0.,1.28791,1.742426,1.689949,0.,0.,0.,1.32328,0.,0.,0.,1.918402,1.49939,1.979291,0.,0.,0.,0.,0.,1.573181,1.680867,2.136513,1.546873,0.,0.,0.,0.,1.143446,0.,0.,0.,0.,0.,0.,0.,0.,0.,0.,1.394087,0.,0.,0.,0.,1.044427,1.885214,2.345058,1.508857,0.,0.,0.,0.,0.,0.,0.,0.,0.,0.,1.627221,1.95684,0.,0.,0.,0.,1.755683,1.95684,0.,0.,0.,0.,0.,1.558328,1.770469,2.375628,0.,1.850814,2.328044,0.,0.,0.,0.,1.850814,2.328044,0.,0.,0.,1.638859,0.,0.,0.,2.238811,1.638859,0.,0.,1.197097,2.094687,0.778736,1.494783,0.,1.266209,0.,1.273188,0.,0.,0.,0.,0.,0.,0.,0.,0.,2.048771,0.,1.712397,1.718136,1.169241,1.969604,1.678917,0.,0.,0.,0.,0.,1.659734,0.,0.,0.,0.,1.354514,1.768026,1.373084,0.,0.,0.,0.,0.,0.,1.474303,1.304491,2.323442,2.092147,1.678798,0.,1.593107,1.865456,0.,0.,2.016709,2.209845,1.715993,0.,2.556399,1.351273,0.,0.,1.250115,1.250115,0.,1.947728,0.,0.,0.,0.750363,0.,0.,0.,0.,1.79723,0.,0.,0.,0.,0.,0.,0.,0.,1.453114,1.581227,2.074477,0.,0.,0.,0.,1.558958,1.397654,0.855389,1.898268,1.611785,1.52696,2.308649,1.781334,2.154719,1.799349,2.200772,0.,0.,0.,0.,0.,0.,0.,0.,0.,0.,1.164649,1.17062,0.,1.9314,0.,0.,0.,0.,0.,0.,0.,0.,0.,0.,0.,0.,0.,0.,0.,1.315356,1.74727,1.132416,1.722332,0.,0.,0.,0.,0.,1.452573,1.806446,2.256004,0.,1.799303,1.143341,1.447861,0.,1.311337,1.928415,0.,0.,0.,0.,1.269682,2.350411,0.,0.,0.,0.,0.,0.,0.,2.28592,0.,0.,0.,0.,0.925643,0.,0.,0.,0.,0.,0.,0.,0.,0.,0.,0.,0.,0.,0.,0.,1.449352,2.555776,1.653802,0.,1.439408,0.,2.538952,0.,1.502303,0.,1.41107,1.481397,2.026111,0.928827,0.,0.,1.97786,0.,1.97786,0.,1.365109,1.852911,1.375048,0.,0.,0.,0.,0.,0.,0.,0.,0.,0.,1.588555,1.5988,2.034698,1.568337,0.,0.,0.,0.,0.,1.493915,1.751647,1.829175,0.982594,1.471848,0.,0.,0.,0.,2.225977,2.053515,1.543815,0.,0.,0.,0.,0.,1.751988,1.918267,0.,1.751988,1.918267,0.,2.513525,1.778302,1.818356,2.068008,2.012335,2.190459,0.,1.357429,1.511034,1.549071,0.,0.,0.,0.,0.,2.182669,2.549934,2.391558,0.,0.,0.,1.376316,1.539222,0.,0.,0.,1.580807,1.853816,1.426044,2.171787,0.,0.,0.,1.190689,1.901799,1.452402,2.227344,2.014086,0.,0.||0.|1.300848,0.,0.,0.,0.243683,0.643804,1.205261,0.,0.051525,0.,0.,0.,0.,0.,0.,0.,0.,0.561755,0.651337,0.,0.,0.,0.,0.496236,0.959162,0.,0.18242,0.2329,0.231164,0.,0.,0.,0.,0.108584,0.046233,0.,0.,0.,0.,0.336478,0.108584,0.,0.,0.,0.,0.786878,0.,0.,0.,0.,0.551032,0.919688,0.,0.,0.,0.,0.436879,0.,0.478137,1.083698,0.,0.,0.,0.747372,0.853669,0.829448,0.086094,0.,0.,0.,0.,0.570437,0.331711,0.540046,0.38035,0.,0.,0.,0.,0.896656,0.,1.080088,1.335566,1.183238,1.485284,0.209964,0.342074,0.,0.,0.,0.389136,0.,0.,0.,0.,0.,0.,0.,0.,0.,0.,0.425541,0.491358,0.446831,1.442112,0.,0.,0.,0.504838,0.486631,0.42322,0.416939,0.,0.,0.,0.260064,0.,0.603455,0.,0.,0.565333,0.546611,0.,0.817151,0.,0.485892,0.,0.,0.,0.,0.,0.,0.,0.,0.635136,0.850044,0.933224,0.808183,1.15386,0.,0.175719,0.381331,0.438656,0.,0.,0.677485,0.760163,0.632131,0.566211,0.524948,0.694454,0.,0.967874,0.,0.288711,0.260837,0.,0.,0.401623,0.,0.637515,1.008594,0.,0.217972,0.277013,0.,0.,0.,0.,0.,0.,0.338326,0.,0.259441,0.275404,0.326168,0.350635,0.090667,0.017304,0.,0.,0.,0.,0.,0.,0.,0.113511,0.,0.,0.,0.,0.,0.,0.,0.,0.,0.,0.,0.,0.,0.,0.,0.,0.,0.,0.,0.624549,0.,1.148558,0.,0.364367,0.362358,0.235948,0.,0.,0.,0.84652,1.174464,0.,0.818377,0.,0.,0.59139,1.505926,0.,0.,0.362718,0.610623,0.420415,0.,0.,0.,0.,0.,0.,0.,0.,0.,0.102764,0.168156,0.126115,0.204634,1.035572,0.,1.539246,0.,1.187363,1.19765,0.945514,1.381293,0.693676,0.,0.,0.,0.236898,0.,0.641713,0.492277,0.51175,0.,0.,0.,0.555812,0.551745,0.,0.,0.081954,0.192176,0.679108,0.505318,1.148423,0.404743,0.,0.,0.,0.436332,0.,0.,0.317701,0.1456,0.,1.045662,0.491321,1.045662,0.,0.546097,1.779791,0.,0.312357,0.,0.644652,0.,0.,0.,0.,0.788704,1.268043,0.521046,0.,0.570883,0.35507,0.528778,0.397975,0.,0.,0.,0.,0.,0.,0.,0.,0.,0.,0.,0.,0.,0.,0.,0.,0.836213,1.159294,2.273281,0.844174,0.,0.872682,1.224334,0.7122,0.426118,0.176677,0.,0.,0.,0.,0.,0.,0.,0.,0.361028,0.,0.,0.,0.,0.,0.292103,0.335484,0.,0.,0.,0.,0.,0.,0.,0.,0.,0.074252,0.28846,0.,0.,0.,1.053006,0.651492,0.,0.,0.651492,0.,0.,0.,0.,0.,0.,0.,0.,0.195237,0.,0.218415,0.,0.,0.,0.,0.,1.260456,0.,0.,0.,0.809383,0.786375,1.900263,0.729542,0.,0.138497,0.369992,0.44677,0.,0.,0.363614,0.,0.,0.694356,0.929424,1.807382,0.619097,0.693766,0.693766,0.398902,0.,0.,0.,0.,0.932591,0.,0.647277,1.715134,0.,0.901539,0.349592,1.431417,0.,0.,0.,0.,0.209267,0.,0.556466,0.351324,0.577427,0.409758,0.,0.,0.,0.,0.055414,0.,0.,0.,0.,0.,0.,0.,0.,0.,0.,0.,0.,0.388955,0.,0.,0.,0.,0.,0.,0.,0.,0.,0.,0.,0.,0.229887,0.,0.,0.63862,0.063176,0.,0.,0.679811,0.249624,0.679811,0.249624,0.722049,1.180639,0.,0.,1.328667,0.768519,0.,0.,0.,0.,0.100521,0.697793,0.,0.,1.009954,0.046307,0.,0.,0.,0.,0.,0.,0.,0.,0.300644,0.21663,0.250405,0.215218,0.,0.,0.,0.,0.369006,0.,0.4335,0.125184,0.502832,0.,0.,0.357426,0.486775,0.,0.,0.800595,0.647363,0.,0.,0.895165,0.,0.,0.,0.483465,0.510762,0.,0.,0.,0.,0.,0.,0.,0.,0.,0.,0.483465,0.510762,0.,0.,0.650722,0.70935,0.544358,0.721573,0.855459,0.,0.145725,0.239198,0.224403,0.,0.,0.,0.,0.,0.,0.,0.,0.432801,0.453035,0.344865,0.207819,0.,0.,0.,0.,0.,0.,0.,0.,0.,0.,0.283112,0.,0.,0.505353,0.492385,0.,0.169767,0.,0.,0.,0.,0.,0.602682,0.,0.,0.,0.268332,0.350045,0.,0.568333,0.,0.,0.349117,0.110235,0.,0.,0.723846,0.570856,0.328181,0.222384,0.441323,0.,0.,0.643256,0.,0.,0.,0.,0.,0.,0.,0.992799,0.,0.,0.,0.,0.,0.,0.596544,1.114146,0.306657,0.27776,0.,0.,0.674234,0.,0.,0.,0.,0.,0.,0.,0.,0.,0.,0.,0.,0.,0.73663,0.658458,0.,0.49927,0.,0.,0.,0.,0.,0.,0.,0.822801,0.,0.602156,0.531635,0.434052,0.839098,0.,0.,0.,0.,0.,0.,0.896128,0.14451,0.,0.,0.,0.,1.081486,0.534632,0.,0.469798,0.52799,1.386832,0.395164,1.126023,1.321146,1.344102,1.014647,1.600571,0.405807,0.413409,0.313924,0.465017,0.,0.,0.,0.,0.534247,0.403215,0.395552,0.,0.,0.,0.,0.,0.,0.959817,0.914666,0.614809,0.545041,0.509832,0.,0.,0.,1.030698,1.186046,0.95594,0.626301,0.,0.033599,0.,0.,0.,0.,0.,0.807855,0.505221,1.15127,0.316446,0.15838,0.,0.504813,0.99079,0.,0.,0.285281,0.,0.498218,0.412773,0.517378,0.440401,0.,0.,0.,0.,0.28124,0.286507,0.390674,0.,0.,0.,0.,0.223826,0.277355,0.,0.,0.808153,0.931783,1.054639,0.951355,0.,0.57091,0.479799,0.,0.438641,0.610767,0.241934,0.594172,0.608919,0.,0.,0.,0.,1.03777,0.601687,0.721203,0.462318,0.080421,0.,1.021873,0.664914,0.206391,0.,0.,1.108495,0.,1.062,0.,0.672833,0.745995,1.61989,0.591335,0.172614,0.,0.,0.354175,1.35038,0.887223,0.,0.,0.,0.076134,0.,0.,0.,0.912027,0.540764,0.551606,0.,0.,0.,0.,0.,0.283688,0.413328,0.210149,0.507171,0.,0.,0.,0.,0.22494,0.,0.,0.,0.,0.,0.,0.,0.,0.,0.,0.8579,0.,0.,0.,0.,0.189896,0.285639,0.426374,0.04311,0.,0.,0.,0.,0.,0.,0.,0.,0.,0.,0.608307,0.658376,0.,0.,0.,0.,0.65633,0.658376,0.,0.,0.,0.,0.,0.779164,0.885234,1.187814,0.,0.650286,1.069642,0.,0.,0.,0.,0.650286,1.069642,0.,0.,0.,1.205044,0.,0.,0.,1.382795,1.205044,0.,0.,0.448911,0.65459,0.097342,0.23356,0.,0.275263,0.,0.13402,0.,0.,0.,0.,0.,0.,0.,0.,0.,0.853655,0.,1.259115,0.859068,0.58462,1.772644,0.839458,0.,0.,0.,0.,0.,0.237105,0.,0.,0.,0.,0.567006,0.370052,0.478983,0.,0.,0.,0.,0.,0.,0.491434,0.869661,1.548961,1.627225,0.559599,0.,0.48276,0.734877,0.,0.,0.775657,0.84994,0.659997,0.,0.798875,1.171103,0.,0.,0.337869,0.337869,0.,0.478771,0.,0.,0.,0.075036,0.,0.,0.,0.,0.128374,0.,0.,0.,0.,0.,0.,0.,0.,0.598341,0.651094,0.61014,0.,0.,0.,0.,0.164101,0.367804,0.225102,0.730103,0.619917,0.587292,1.06553,0.890667,1.077359,0.899675,1.100386,0.,0.,0.,0.,0.,0.,0.,0.,0.,0.,0.847018,0.5321,0.,0.603563,0.,0.,0.,0.,0.,0.,0.,0.,0.,0.,0.,0.,0.,0.,0.,0.526142,1.630786,0.435545,0.053489,0.,0.,0.,0.,0.,0.581029,0.903223,1.353602,0.,0.499806,0.508152,0.402184,0.,0.262267,0.60263,0.,0.,0.,0.,0.634841,1.343092,0.,0.,0.,0.,0.,0.,0.,0.476233,0.,0.,0.,0.,0.179157,0.,0.,0.,0.,0.,0.,0.,0.,0.,0.,0.,0.,0.,0.,0.,0.557443,0.982991,0.431427,0.,0.375498,0.,0.409508,0.,0.500768,0.,0.152548,0.36034,0.492838,0.08244,0.,0.,0.930758,0.,0.930758,0.,0.436835,0.444699,0.660023,0.,0.,0.,0.,0.,0.,0.,0.,0.,0.,0.555994,0.3997,0.508674,0.392084,0.,0.,0.,0.,0.,0.466849,0.340598,0.391966,0.116976,0.210264,0.,0.,0.,0.,0.50264,0.993636,0.448204,0.,0.,0.,0.,0.,0.723647,0.417014,0.,0.723647,0.417014,0.,0.26002,0.444576,0.909178,1.034004,1.006167,1.095229,0.,0.042586,0.100736,0.097197,0.,0.,0.,0.,0.,0.606297,0.708315,0.664322,0.,0.,0.,0.507064,0.648093,0.,0.,0.,0.544212,0.759761,0.187022,0.640855,0.,0.,0.,0.476275,0.950899,0.726201,1.336406,1.098592,0.,0.||0.
H|0.,0.,0.,0.,0.,2.276166,0.,1.981173,0.,0.,0.,0.,2.051776,0.,1.380687,0.,1.625664,0.,2.030535,0.,0.,0.,0.,0.,0.,1.335964,0.,0.,1.612713,1.554877,1.554877,1.554877,0.,1.554877,0.,0.,0.,0.,0.,0.,0.,0.,0.,1.307441,0.,0.,0.,0.902756,0.,1.575986,1.357365,0.,1.717715,1.462205,0.,0.752299,0.,0.,0.,1.722304,0.,1.30863,0.,0.,0.,0.,1.660871,0.,0.,0.,1.593616,0.,1.455348,0.,0.818,0.,0.,1.767296,0.,0.,0.,0.,0.,0.,0.,0.,0.,0.,0.,0.,0.,0.,0.,0.,0.,0.,0.,0.,0.,0.,1.495303,0.,0.,2.244164,0.,0.,0.,0.,0.,0.,1.152634,0.,0.,0.,0.,0.,0.,0.,1.982498,0.,0.,0.,0.,0.,0.,1.964463,1.934581,0.,0.,1.964463,1.934581,0.,1.901022,0.,0.,0.,2.002382,0.,0.,1.739378,0.,0.,0.,0.,0.,0.,0.,1.399445,0.,0.,0.,0.,0.,1.066406|1.519116,0.,0.,0.,0.,0.,0.,0.,0.,0.,0.,0.,1.608367,0.,1.184345,1.306085,0.,0.,0.,0.,0.,0.,0.,0.,0.,0.90106,0.821232,0.,0.,0.,0.,0.,0.,1.621068,0.,0.,0.,0.977742,0.,0.,0.,0.,0.,0.,0.,0.,1.43633,0.,0.,0.,0.,0.,0.810039,1.603051,0.,0.,1.743471,0.,0.,0.,0.,1.392756,0.,0.,0.,0.,0.,0.,1.365506,0.,0.,0.,0.,0.,0.,0.,1.057895,0.781288,0.,1.695831,0.,0.,0.,0.,1.499859,0.821123,1.331656,0.910624,0.837291,0.,0.,1.090201,1.344793,1.090201,1.344793,1.090201,1.344793,0.,0.,1.090201,1.344793,1.344793,0.,0.,0.,0.,0.,0.,0.,0.,0.874969,0.,1.461461,0.864602,0.,1.544671,1.006075,0.,0.966166,1.168487,0.,0.,0.,0.,0.,0.,0.,0.,0.,0.759976,1.605842,0.,0.,0.,0.,0.,0.,1.516905,1.819862,1.738627,0.816971,1.646666,0.883911,1.333102,0.,0.,0.,0.,0.,1.806441,0.,0.,0.,0.,0.,0.,1.696117,0.,0.913309,0.,0.,0.,1.354983,0.,2.46071,0.,0.,1.390941,0.,0.,0.,0.,0.,0.,0.,0.,1.469305,0.,0.,0.,1.101394,0.,0.,0.,0.,0.,0.,0.,1.536146,0.,0.,0.,0.,0.,0.,1.474948,0.,0.,0.,1.162481,1.653853,1.692825,0.,0.883871,1.65512,0.917689,0.972857,0.,0.,0.,0.,0.,2.046356,1.467213,0.,0.,0.,0.,0.,0.,0.,0.,0.717473,0.,0.,0.,0.,0.,0.,0.,0.,0.,1.734506,0.,0.,0.,0.,1.379423,0.,0.,1.131974,0.,0.,0.,0.,1.455687,0.,0.,0.,0.,0.,0.,0.,0.,0.,0.,0.,0.,0.,0.,0.,0.,0.,0.,0.,0.680809,0.,0.,1.885565,0.,0.,1.123519,1.306126,0.,0.,1.482156,0.,0.,0.,0.,0.,0.771119,0.,0.,0.,0.,0.731124,0.,0.,0.,1.208438,0.,0.,1.690693,0.,0.,0.,0.,0.,0.,0.,0.,0.,0.,1.929529,0.,0.,0.,0.,0.,0.,0.,0.,1.648672,0.,0.,0.786346,0.,0.,0.,0.,0.,0.,0.,1.022382,1.201814,0.,0.,0.,1.07766,0.,0.,0.,0.,1.07766,1.022382,1.201814,0.,0.,0.,0.,0.,1.730178,0.,0.,0.,0.,0.,1.751279,0.,0.,0.,0.,0.,0.,0.,0.,1.262635,0.993305,0.,0.929995,0.,0.,0.,0.,1.452876,0.,1.537937,0.,0.,0.,1.144286,0.,0.,1.762576,0.,0.773188,0.,0.,1.009889,0.,0.,1.522547,1.522547,1.522547,0.,0.952419,1.24233,1.145443,0.,0.,1.081361,0.,0.,0.,0.,1.638173,0.,1.046838,1.267235,1.267235,0.,0.,1.062182,1.332664,1.783754,0.,0.,0.,0.,0.,0.,0.724252,0.,0.830879,0.,0.,0.832501,1.182357,1.465611,0.735187|2.125589,1.262552,0.,0.,0.,0.,0.,0.,0.,0.,0.,0.,0.,0.,0.,0.,1.397844,0.,1.904606,0.,0.,0.,0.,0.,0.,0.,0.,0.,0.,1.722549,2.203518,1.573676,0.,0.,0.,0.,0.,0.,1.179694,1.330199,0.,0.,0.,0.,1.995849,1.772543,0.,0.,0.,0.,1.622298,0.,1.734795,1.601784,1.382494,0.,0.,0.,0.,1.570712,1.717868,0.,0.,0.,0.,1.974652,0.,1.931042,0.,0.,1.131314,0.,0.,0.,0.,0.,0.,1.14935,0.,2.284703,0.,0.,0.,1.669321,1.141917,0.,1.975324,1.992944,0.,0.,1.753285,1.145426,0.872678,2.330464,0.,0.,0.,1.407034,2.457252,1.240134,1.821039,2.40764,1.878613,0.,0.,2.114142,1.490776,2.114142,1.490776,2.114142,1.490776,1.490776,0.,2.114142,1.490776,1.490776,0.,0.,0.,0.,0.,1.078327,0.,1.766932,1.167547,1.181028,2.255464,0.,0.,0.,1.427642,1.196179,0.856857,0.,1.793607,1.555886,0.,0.,1.560726,1.094061,1.585536,1.487641,1.43752,1.061358,0.,0.,0.,1.043547,0.,0.,0.,0.,1.519118,1.618677,0.,0.,0.,0.,0.,1.760389,1.460727,1.623681,1.78435,1.625056,1.550341,0.,1.543819,1.567016,0.,0.,0.,0.,0.,1.036958,1.415324,0.,0.,0.,0.,2.287906,0.,0.,0.,2.25789,0.,1.366011,0.,0.,0.,1.547637,0.,0.,2.317717,0.,1.9441,1.962816,0.,0.908819,0.,0.,1.729082,0.,2.003367,0.,2.06533,0.,0.,0.,1.270428,0.,0.,0.,0.,0.,0.,0.,0.770934,0.,0.,0.,1.368156,1.550289,0.912358,0.,0.,0.,0.,0.,0.,0.,0.,0.,1.851392,0.,0.,0.,1.567865,1.791492,1.805075,1.661114,1.391791,1.566622,0.,1.594382,1.4493,1.845159,1.743356,1.845447,0.,0.,0.,1.644015,0.,0.,1.891074,1.606671,1.454006,1.843174,0.,0.,0.,1.577508,1.24413,2.279234,0.,0.,0.,1.371099,0.,0.,0.,0.,0.,0.,0.,0.,0.,1.458407,1.236031,0.,0.,0.,0.,0.,0.,1.470889,1.231216,0.,0.,0.,1.568662,0.,1.770821,0.,1.976423,0.,0.,0.,0.,0.,0.,0.,0.,0.,0.,0.,0.,0.,0.,0.,0.,0.,0.,0.,0.,1.680433,1.911244,0.,1.674256,0.,0.,1.689428,0.,1.269349,1.482427,1.080346,0.,1.117486,2.007672,1.637076,0.,0.,1.492782,1.778389,0.,0.,0.,0.,1.408186,0.,1.509443,1.509443,0.,0.,0.,1.236071,0.776283,1.576528,0.,0.,0.,0.,0.,0.,0.,0.,0.,0.,1.998129,0.,1.053389,1.463291,2.62261,1.62783,0.,0.,0.,1.283288,0.,0.,1.41811,0.,1.756078,2.092755,0.,0.,0.,0.,0.,0.,0.,1.128589,0.,0.,0.,1.976773,1.177707,2.040645,0.,1.976773,1.177707,2.040645,1.128589,1.702375,0.,0.,0.,1.969084,1.565909,0.,1.736161,0.,0.,1.342966,0.,1.257481,0.,0.,0.,0.,0.,0.,0.,0.,1.704753,0.,0.,1.715708,0.,0.,0.,0.,0.,0.,0.,1.584649,0.,1.401005,1.343573,0.,0.,1.568802,0.,0.,0.,0.,0.,1.669876,1.351315,0.,1.867945,2.009437,0.,0.,2.323152,1.630942,0.,0.,1.500651,1.500651,1.500651,0.,0.,1.590102,1.907089,0.,1.517973,1.123135,0.,0.,0.,1.57518,0.,0.,0.,0.,1.490135,1.639773,1.46175,1.43475,1.43475,0.,0.,1.71977,1.543118,1.86589,0.,0.,0.,0.,0.,0.,1.766912,0.,1.571517,0.,1.72386,1.917433,0.,0.,1.945013,1.863998,0.|0.,0.,0.,0.,0.,0.948402,0.,0.372696,0.,0.,0.,0.,0.488518,0.,0.293763,0.,0.975398,0.,0.846056,0.,0.,0.,0.,0.,0.,0.009611,0.,0.,0.806357,0.280742,0.280742,0.280742,0.,0.280742,0.,0.,0.,0.,0.,0.,0.,0.,0.,0.32686,0.,0.,0.,0.25793,0.,1.0029,0.220572,0.,0.61347,0.522216,0.,0.438841,0.,0.,0.,0.175745,0.,0.594832,0.,0.,0.,0.,1.245653,0.,0.,0.,1.593616,0.,0.606395,0.,0.175286,0.,0.,0.401658,0.,0.,0.,0.,0.,0.,0.,0.,0.,0.,0.,0.,0.,0.,0.,0.,0.,0.,0.,0.,0.,0.,0.393501,0.,0.,1.122082,0.,0.,0.,0.,0.,0.,0.041166,0.,0.,0.,0.,0.,0.,0.,0.714999,0.,0.,0.,0.,0.,0.,0.955685,0.732004,0.,0.,0.955685,0.732004,0.,0.633674,0.,0.,0.,1.001191,0.,0.,0.668992,0.,0.,0.,0.,0.,0.,0.,0.316004,0.,0.,0.,0.,0.,0.319922|0.639628,0.,0.,0.,0.,0.,0.,0.,0.,0.,0.,0.,1.206275,0.,0.222798,0.408151,0.,0.,0.,0.,0.,0.,0.,0.,0.,0.138625,0.252687,0.,0.,0.,0.,0.,0.,0.385968,0.,0.,0.,0.152772,0.,0.,0.,0.,0.,0.,0.,0.,0.478777,0.,0.,0.,0.,0.,0.137879,0.613935,0.,0.,1.307603,0.,0.,0.,0.,0.696378,0.,0.,0.,0.,0.,0.,0.230142,0.,0.,0.,0.,0.,0.,0.,0.211579,0.17858,0.,0.120059,0.,0.,0.,0.,1.499859,0.373238,0.504219,0.194502,0.418645,0.,0.,0.166558,0.423361,0.166558,0.423361,0.166558,0.423361,0.,0.,0.166558,0.423361,0.423361,0.,0.,0.,0.,0.,0.,0.,0.,0.291656,0.,0.076919,0.045505,0.,0.434284,0.102661,0.,0.201285,0.389496,0.,0.,0.,0.,0.,0.,0.,0.,0.,0.54284,0.936741,0.,0.,0.,0.,0.,0.,0.827403,0.992652,0.948342,0.371351,0.596916,0.441956,0.476108,0.,0.,0.,0.,0.,0.45161,0.,0.,0.,0.,0.,0.,0.989402,0.,0.214896,0.,0.,0.,0.322615,0.,0.251093,0.,0.,0.880929,0.,0.,0.,0.,0.,0.,0.,0.,0.419801,0.,0.,0.,1.001267,0.,0.,0.,0.,0.,0.,0.,0.384036,0.,0.,0.,0.,0.,0.,0.762904,0.,0.,0.,0.678114,0.964747,1.269619,0.,0.40176,0.902793,0.583984,0.707532,0.,0.,0.,0.,0.,0.852648,0.166729,0.,0.,0.,0.,0.,0.,0.,0.,0.119579,0.,0.,0.,0.,0.,0.,0.,0.,0.,0.394206,0.,0.,0.,0.,0.07074,0.,0.,0.345881,0.,0.,0.,0.,0.138373,0.,0.,0.,0.,0.,0.,0.,0.,0.,0.,0.,0.,0.,0.,0.,0.,0.,0.,0.,0.143328,0.,0.,0.496201,0.,0.,0.357483,1.044901,0.,0.,0.555808,0.,0.,0.,0.,0.,0.603484,0.,0.,0.,0.,0.012979,0.,0.,0.,0.639761,0.,0.,0.402546,0.,0.,0.,0.,0.,0.,0.,0.,0.,0.,0.810961,0.,0.,0.,0.,0.,0.,0.,0.,0.756768,0.,0.,0.302441,0.,0.,0.,0.,0.,0.,0.,0.635535,0.422259,0.,0.,0.,0.291259,0.,0.,0.,0.,0.291259,0.635535,0.422259,0.,0.,0.,0.,0.,1.076555,0.,0.,0.,0.,0.,0.58376,0.,0.,0.,0.,0.,0.,0.,0.,0.631318,0.496652,0.,0.119999,0.,0.,0.,0.,0.968584,0.,0.591514,0.,0.,0.,0.294245,0.,0.,0.320468,0.,0.244165,0.,0.,0.168315,0.,0.,1.178746,1.178746,1.178746,0.,0.390736,0.382255,0.06531,0.,0.,0.307132,0.,0.,0.,0.,0.409543,0.,0.209368,1.108831,1.108831,0.,0.,0.708122,0.333166,1.093269,0.,0.,0.,0.,0.,0.,0.120709,0.,0.18464,0.,0.,0.38295,0.638473,1.465611,0.262567|1.118731,0.505021,0.,0.,0.,0.,0.,0.,0.,0.,0.,0.,0.,0.,0.,0.,1.223114,0.,0.952303,0.,0.,0.,0.,0.,0.,0.,0.,0.,0.,0.397511,0.847507,1.180257,0.,0.,0.,0.,0.,0.,0.337055,0.506743,0.,0.,0.,0.,1.060295,0.27696,0.,0.,0.,0.,0.52901,0.,0.481887,0.311458,0.394998,0.,0.,0.,0.,0.56813,0.694457,0.,0.,0.,0.,1.579721,0.,1.245834,0.,0.,0.565657,0.,0.,0.,0.,0.,0.,0.353646,0.,0.243873,0.,0.,0.,1.085059,0.570959,0.,0.677254,0.683295,0.,0.,0.217221,0.070956,0.030891,2.197294,0.,0.,0.,0.573236,2.04771,0.563697,0.993294,0.958381,0.857231,0.,0.,0.538323,0.600452,0.538323,0.600452,0.538323,0.600452,0.600452,0.,0.538323,0.600452,0.600452,0.,0.,0.,0.,0.,0.209675,0.,1.359178,0.898113,0.454241,1.040984,0.,0.,0.,0.180334,0.062957,0.045098,0.,0.46416,0.698561,0.,0.,0.455212,0.218812,0.810385,0.49588,0.479173,0.379057,0.,0.,0.,0.417419,0.,0.,0.,0.,1.085084,0.876784,0.,0.,0.,0.,0.,0.943066,0.730363,0.885644,0.973282,0.96026,0.916111,0.,0.771909,0.559649,0.,0.,0.,0.,0.,0.25924,0.636896,0.,0.,0.,0.,1.143953,0.,0.,0.,1.317102,0.,0.642829,0.,0.,0.,0.47903,0.,0.,0.236502,0.,0.694321,1.308544,0.,0.144585,0.,0.,1.100325,0.,1.574074,0.,1.08184,0.,0.,0.,1.039441,0.,0.,0.,0.,0.,0.,0.,0.133431,0.,0.,0.,0.342039,0.387572,0.065168,0.,0.,0.,0.,0.,0.,0.,0.,0.,0.957616,0.,0.,0.,0.653277,0.895746,1.052961,1.245836,1.159826,0.640891,0.,0.724719,0.922282,1.00645,1.743356,1.509911,0.,0.,0.,0.67522,0.,0.,0.787947,0.365153,0.363501,0.544574,0.,0.,0.,0.081129,0.071093,0.169315,0.,0.,0.,0.285646,0.,0.,0.,0.,0.,0.,0.,0.,0.,0.464039,0.618016,0.,0.,0.,0.,0.,0.,0.471439,0.063139,0.,0.,0.,0.871479,0.,1.294062,0.,1.368293,0.,0.,0.,0.,0.,0.,0.,0.,0.,0.,0.,0.,0.,0.,0.,0.,0.,0.,0.,0.,0.795994,0.502959,0.,0.440594,0.,0.,0.7884,0.,0.337593,0.269532,0.648208,0.,0.4889,2.007672,1.227807,0.,0.,0.932989,1.701068,0.,0.,0.,0.,0.058327,0.,1.065489,1.065489,0.,0.,0.,0.294303,0.147863,0.375364,0.,0.,0.,0.,0.,0.,0.,0.,0.,0.,1.332086,0.,0.478813,0.798159,1.430515,1.162736,0.,0.,0.,0.427763,0.,0.,0.162734,0.,0.945581,1.775671,0.,0.,0.,0.,0.,0.,0.,0.488038,0.,0.,0.,0.694542,0.190979,0.551526,0.,0.694542,0.190979,0.551526,0.488038,0.531992,0.,0.,0.,0.918906,0.103409,0.,1.041696,0.,0.,0.537186,0.,0.685899,0.,0.,0.,0.,0.,0.,0.,0.,0.852376,0.,0.,0.276727,0.,0.,0.,0.,0.,0.,0.,0.652502,0.,0.538848,0.62011,0.,0.,0.403406,0.,0.,0.,0.,0.,0.546505,0.294832,0.,0.884816,0.951839,0.,0.,0.46463,0.543647,0.,0.,1.113386,1.113386,1.113386,0.,0.,1.182384,0.880195,0.,0.326231,0.029556,0.,0.,0.,0.661762,0.,0.,0.,0.,0.372534,0.409943,0.417643,1.165735,1.165735,0.,0.,1.433141,1.093042,1.02323,0.,0.,0.,0.,0.,0.,0.981618,0.,0.698452,0.,1.413565,1.572295,0.,0.,1.389295,0.665714,0.
I|0.,0.,0.,1.735692,0.,0.,0.,0.,0.,0.,0.,0.,0.,0.,1.126344,0.,0.,0.,0.,0.,0.,0.,0.,0.,0.,0.,1.050713,0.,0.,1.676004,0.,0.,0.,0.,1.10567,0.,1.634647,0.,0.,0.,0.,0.,0.,0.,0.,0.,0.,0.,0.,0.,0.,0.,0.,0.,0.,0.,0.,1.068406,0.,0.,1.253547,0.,0.,0.,1.254982,0.,0.,1.364601,0.,0.,0.,0.,0.,1.357135,0.,0.,0.,0.,0.,1.152799,0.,0.,1.160831,0.,0.,1.208392,1.319961,0.,0.,1.789103,0.,0.,1.010365,0.,0.,0.,0.,0.,1.062583,0.,0.947444,0.945703,0.,0.,0.,0.,0.,0.,0.,0.,0.,0.968183,1.001005,0.,0.,0.79343,1.870793,1.089131,1.05995,0.,0.,0.,1.347737,0.723267,0.,0.947611,0.,0.909333,1.049163,0.,0.,0.,0.,0.,0.,1.283893,1.084893,0.,0.,1.059362,0.,0.,0.,0.,1.679985,0.,1.679985,1.7889,0.,0.,0.,1.815038,1.200675,0.,0.766091,1.715477,0.,1.216741,1.216741,0.,0.,0.,0.,1.744857,1.164448,0.,0.,0.,0.,1.073605,0.,0.,0.,0.,0.,0.,0.,0.,0.,1.489614,1.166643,0.,0.,0.,0.,0.,0.,0.,0.,0.,0.,0.,1.247331,2.092673,1.670468,0.,0.,2.626399,0.,0.,0.,0.,0.,0.,0.,1.374502,0.941644,0.,0.,0.|0.,0.,0.,0.,1.015624,0.,0.,0.,0.,0.,0.,0.,0.,0.,0.,0.,0.,0.,0.,0.,0.,0.,0.,0.,0.,0.,0.,0.,0.,0.,0.,0.869641,0.,0.,0.,0.,0.,0.,0.,1.740202,0.,0.,1.136426,1.065757,1.405597,0.,0.,1.219336,1.624921,0.,0.,0.,1.12686,0.,0.,0.,0.,0.,0.,0.,0.,0.,0.,0.97638,0.,0.,1.125734,0.,0.,0.,0.,0.,0.,0.,0.,0.,0.,0.,0.,0.,0.,0.,0.,0.,0.,0.,0.,0.,0.,0.,0.,0.,0.,1.03744,0.,0.,0.,0.95258,0.,0.,0.,0.,0.,0.,0.,0.,0.,0.,0.,0.,1.387854,0.,0.,0.,0.,0.,0.,0.,0.,0.,0.,0.,0.,0.,1.241538,0.,0.,0.,0.,0.,0.,0.,0.,0.,0.,0.,0.,0.995409,0.,0.,0.,0.,0.,1.251484,0.,0.,1.624897,1.286676,0.,0.,0.,0.,0.,0.,0.,0.,0.,0.,0.,1.349961,0.,0.724501,0.,0.,0.,0.,1.601033,0.,0.,0.,0.,0.,0.,0.,0.,0.,0.,0.,0.904519,0.,0.77216,1.120819,0.,1.189156,0.,0.,0.,0.,0.,0.,0.,0.,0.,0.,0.,0.,0.,0.,0.,0.,0.,0.,0.,1.153432,1.546219,1.803969,0.,0.843474,0.,0.,0.,0.,0.,0.,0.,0.,1.418048,0.959304,0.,0.,1.62862,0.,0.,0.,0.,0.,0.,1.45002,0.,0.,0.,0.,0.,0.,0.,0.,0.,0.,0.,0.,0.,0.,1.3113,1.365771,0.,0.,0.,0.,0.,1.194738,0.,0.,0.,0.,0.,0.,0.,0.809393,0.,0.809393,0.,0.,0.,1.021032,0.,1.210821,0.,0.,0.,1.116689,1.683261,0.,0.877995,0.877995,0.,0.,0.,0.,0.,0.,1.448362,0.,0.,0.,0.,0.,0.,0.,0.,0.,0.,0.,0.,0.,0.,0.,0.,0.,0.,0.,0.,0.,0.,0.,0.,0.,0.,0.,0.,0.,0.,0.,0.,0.,0.,0.,0.,0.,0.,0.,0.,0.,0.,1.227094,0.,0.,0.,0.,1.748919,0.,0.,0.,0.,0.,0.,0.,0.,0.,1.460074,0.,0.,0.,0.,0.819748,0.,0.,0.,0.,0.,1.15734,0.||0.,0.,0.,0.368835,0.,0.,0.,0.,0.,0.,0.,0.,0.,0.,0.450537,0.,0.,0.,0.,0.,0.,0.,0.,0.,0.,0.,0.262678,0.,0.,0.502801,0.,0.,0.,0.,0.204754,0.,0.284286,0.,0.,0.,0.,0.,0.,0.,0.,0.,0.,0.,0.,0.,0.,0.,0.,0.,0.,0.,0.,0.445169,0.,0.,0.108133,0.,0.,0.,0.418327,0.,0.,0.359105,0.,0.,0.,0.,0.,0.678568,0.,0.,0.,0.,0.,0.537973,0.,0.,0.442221,0.,0.,0.549269,0.424273,0.,0.,1.192736,0.,0.,0.551108,0.,0.,0.,0.,0.,0.189747,0.,0.236861,0.394043,0.,0.,0.,0.,0.,0.,0.,0.,0.,0.152871,0.200201,0.,0.,0.088159,0.431722,0.308244,0.299986,0.,0.,0.,0.336934,0.057861,0.,0.189522,0.,0.395362,0.059952,0.,0.,0.,0.,0.,0.,0.458533,0.11223,0.,0.,0.325957,0.,0.,0.,0.,0.54486,0.,0.54486,0.89445,0.,0.,0.,0.766349,0.48027,0.,0.109442,0.173719,0.,0.295964,0.295964,0.,0.,0.,0.,0.528745,0.052335,0.,0.,0.,0.,0.322081,0.,0.,0.,0.,0.,0.,0.,0.,0.,0.744807,0.291661,0.,0.,0.,0.,0.,0.,0.,0.,0.,0.,0.,0.479743,0.509029,0.467731,0.,0.,0.875466,0.,0.,0.,0.,0.,0.,0.,0.235629,0.376658,0.,0.,0.|0.,0.,0.,0.,0.571289,0.,0.,0.,0.,0.,0.,0.,0.,0.,0.,0.,0.,0.,0.,0.,0.,0.,0.,0.,0.,0.,0.,0.,0.,0.,0.,0.36235,0.,0.,0.,0.,0.,0.,0.,0.609071,0.,0.,0.142053,0.266439,0.792901,0.,0.,0.487734,0.397203,0.,0.,0.,0.64392,0.,0.,0.,0.,0.,0.,0.,0.,0.,0.,0.021073,0.,0.,0.041415,0.,0.,0.,0.,0.,0.,0.,0.,0.,0.,0.,0.,0.,0.,0.,0.,0.,0.,0.,0.,0.,0.,0.,0.,0.,0.,0.098284,0.,0.,0.,0.097202,0.,0.,0.,0.,0.,0.,0.,0.,0.,0.,0.,0.,0.485749,0.,0.,0.,0.,0.,0.,0.,0.,0.,0.,0.,0.,0.,0.827692,0.,0.,0.,0.,0.,0.,0.,0.,0.,0.,0.,0.,0.189602,0.,0.,0.,0.,0.,0.796399,0.,0.,0.45346,1.056912,0.,0.,0.,0.,0.,0.,0.,0.,0.,0.,0.,0.232752,0.,0.150938,0.,0.,0.,0.,0.914876,0.,0.,0.,0.,0.,0.,0.,0.,0.,0.,0.,0.07698,0.,0.026175,0.113982,0.,0.594578,0.,0.,0.,0.,0.,0.,0.,0.,0.,0.,0.,0.,0.,0.,0.,0.,0.,0.,0.,0.192239,1.010989,0.555067,0.,0.175061,0.,0.,0.,0.,0.,0.,0.,0.,0.921731,0.076744,0.,0.,1.062144,0.,0.,0.,0.,0.,0.,0.690486,0.,0.,0.,0.,0.,0.,0.,0.,0.,0.,0.,0.,0.,0.,1.123971,0.23901,0.,0.,0.,0.,0.,0.181021,0.,0.,0.,0.,0.,0.,0.,0.196879,0.,0.196879,0.,0.,0.,0.158827,0.,0.726492,0.,0.,0.,0.868536,0.426142,0.,0.213566,0.213566,0.,0.,0.,0.,0.,0.,0.105779,0.,0.,0.,0.,0.,0.,0.,0.,0.,0.,0.,0.,0.,0.,0.,0.,0.,0.,0.,0.,0.,0.,0.,0.,0.,0.,0.,0.,0.,0.,0.,0.,0.,0.,0.,0.,0.,0.,0.,0.,0.,0.,0.663294,0.,0.,0.,0.,0.582973,0.,0.,0.,0.,0.,0.,0.,0.,0.,0.292015,0.,0.,0.,0.,0.409874,0.,0.,0.,0.,0.,0.413336,0.|
L|0.,0.,0.,0.,0.,0.,0.,0.,0.,0.,0.,0.,0.,0.,0.,0.,0.,0.,0.,1.470446,0.,0.,0.,0.,0.,0.,0.,0.,1.030289,0.,0.,0.,0.,0.,0.,0.,0.,0.,0.,1.674217,0.,0.,0.,0.,0.,0.816651,1.24453,0.,0.,0.,1.308863,0.,1.687745,0.,0.,0.,0.,0.,0.,0.,0.,0.,0.,0.,0.,0.,0.,0.,0.,0.,0.,0.,0.,0.,0.,0.,0.,0.,0.,0.,0.,0.,0.,0.,0.,0.,0.,0.,0.,0.,0.,0.,0.,0.,0.,0.,0.,0.,0.,0.,0.,0.,0.,0.,0.,0.,0.,0.,0.,0.,0.,1.100514,0.,0.,0.,1.397746,0.,0.,0.,1.841798,0.,0.,0.,0.824984,0.,0.,0.,0.,0.,0.,0.,0.,0.,0.,0.,0.942011,0.,0.,0.,0.,0.,0.,0.,0.,1.062722,0.,0.,0.,0.,0.,0.,1.159832,0.,0.,1.133637,0.,0.,0.,0.,0.,1.645289,0.,0.,0.,0.,0.,0.,0.,0.,0.,0.,2.140651,0.,0.,0.,0.,0.,0.,1.326914,0.,0.,1.326914,0.,0.,0.,0.,0.,0.,1.102863,0.,0.,1.60377,1.050835,0.,0.,0.,0.,0.,0.,0.,0.,0.,0.,1.152665,0.,0.,0.,0.,0.,1.105444,0.,0.,0.,0.,0.,0.,0.,0.,0.,0.,0.,0.,0.,0.,0.,0.,0.,0.,0.,0.,0.,0.,0.,0.,0.,0.,0.,0.,0.,1.150028,0.,0.,0.,1.01444,0.,0.717247,0.,0.,0.,0.,0.,0.,0.,0.,1.019478,1.589916,0.,0.,1.04689,0.,0.,0.,0.,0.,0.,1.326444,0.,1.532262,0.,1.532262,0.,1.308799,1.194691,0.,0.,0.,0.,0.,0.,0.,0.,0.,0.,0.,0.,0.,1.135101,0.,1.080525,1.029013,0.,0.,0.,0.,0.,0.,1.484647,0.,0.,0.,0.,0.,0.,0.,0.,0.,0.,0.,0.,0.,0.,0.,0.,0.,1.454412,0.,0.,0.,0.,0.,0.,0.,0.,0.,0.,0.808187,0.,0.,0.,0.,0.,0.,0.,0.,0.,0.910858,0.,0.,0.,0.,0.,0.,0.,0.,0.,0.,0.,0.,0.,0.,0.,0.,0.,0.92135,0.,0.,0.,0.,0.,0.,0.,0.|1.526898,0.,0.,0.,0.,0.,0.,0.,0.,0.,1.792494,1.182003,1.347867,0.,0.,1.792494,0.,0.,0.,0.,1.792494,1.182003,0.,0.,0.,0.,0.,0.,0.,0.,0.,0.,0.,0.,0.,0.,0.98322,0.861142,0.,0.,0.,0.,0.,0.,0.,0.,0.,1.417143,0.,0.,0.,0.,0.,0.,0.,0.,1.212936,0.,1.009974,1.298099,0.,0.,0.,0.,0.,0.,0.,0.,1.335948,0.,0.,0.,1.116616,0.,0.,0.,0.726126,0.,0.,0.,0.,0.835921,0.,0.,0.,1.280028,0.,0.,0.,0.,0.,0.,0.,0.,1.299754,0.,0.,0.,0.,0.,0.,0.,0.,0.,1.740368,0.,0.,0.,0.,1.740368,1.405112,1.374964,0.,0.,1.740368,0.,0.,0.,0.,1.740368,0.,0.,0.,0.,1.740368,1.405112,0.,0.,0.,0.,0.,0.,0.,0.,0.,0.,0.,0.,0.,0.,0.,0.,0.,0.,0.,0.,0.,1.501764,0.,0.,0.,0.,0.,0.,0.,0.,0.,0.,0.,0.,0.,0.,0.,0.,0.,0.,0.,0.,0.,1.117941,0.,0.,0.,0.,0.,0.,0.,0.,0.,0.,1.242298,0.,0.,0.,0.,0.,0.,0.,0.,0.,0.,0.,1.262121,0.,0.,0.,0.,1.008686,0.,0.,0.,0.,0.,0.,0.,0.,0.,0.,1.66544,0.,0.,0.,0.,0.,0.,0.,0.,0.,0.,0.,0.,0.,0.,0.,0.,0.,0.,0.,0.,0.,0.,1.043883,0.,0.,0.,0.,0.,1.628654,0.,0.,0.,0.,0.,0.,0.,0.,0.,0.,0.,0.,0.,0.,0.,1.272553,0.,0.,0.,0.,0.,0.,0.,1.842782,0.,1.7325,0.,1.379653,0.,0.,0.,0.,0.,0.,0.,0.,0.,1.41448,0.,0.,0.,0.,0.,0.,1.792861,0.,1.930625,0.,0.90816,0.,1.052652,0.,0.,0.,0.,0.,0.,0.,0.,0.,0.,0.,0.,0.,0.,0.,0.,1.376557,0.,0.,0.,0.,0.,0.,0.,0.,1.376557,0.,0.,0.,0.,0.,0.,0.,0.,0.,0.,0.,0.,0.,0.,0.946888,0.,0.,0.,0.,0.,0.,0.,1.11084,0.,0.,0.,0.,0.,0.,0.,0.,0.,0.,0.,0.,1.519923,0.,0.,0.,1.212667,0.,0.,0.,0.,0.,0.,0.,0.,0.,0.,0.,0.,0.,0.,0.,0.,0.,0.,0.,0.,0.,0.,0.,0.,0.,0.,0.,0.,0.,0.,0.,0.,0.,0.,0.,0.,1.612682,0.,0.,0.,0.,0.,0.,0.,0.,1.031826,0.,0.,0.,0.,0.,0.,0.,0.,0.,0.,0.,0.,0.,0.,0.,0.,0.,0.,0.,0.,0.,0.,0.,0.,0.860657,0.,0.,0.,0.,0.,0.,0.,0.,0.,0.,0.,0.,0.,0.,0.,0.,0.763954,0.,0.,0.,1.618899,1.848882,0.,0.,1.075157,1.787509,0.,1.787508,0.,0.,0.,0.,0.,0.,0.,1.248384,1.615449,0.,0.,0.,0.,0.,0.,0.,0.,0.,1.68987,0.,0.,0.,0.,1.095515,0.,0.,0.,0.,0.,0.,0.,1.515628,0.,0.,0.,0.,1.37271,0.,0.,0.,0.,0.969857,0.,0.,0.,0.,0.,0.,0.,0.,0.,0.,0.,0.,1.276477,0.,1.20313,0.,0.,0.,0.,0.,0.,0.,0.,0.,0.,0.,1.084138,0.,0.,0.,0.,0.,0.,1.262106,0.,0.,0.,0.,0.,1.430642,0.,0.,0.,0.,0.,0.,0.,0.,0.,1.025975,0.,0.,0.,1.097411,0.,0.,1.065727,0.,0.,1.333751,0.,0.,0.,1.189749,0.,0.,0.,0.724638,0.,0.,0.,0.,0.,0.,0.,0.,0.,0.,0.,0.,0.,0.,0.,0.,0.,0.,0.,0.,0.,1.427674,0.,0.,0.,0.,0.,0.,0.,0.,0.,0.,1.056365||0.,0.,0.,0.,0.,0.,0.,0.,0.,0.,0.,0.,0.,0.,0.,0.,0.,0.,0.,0.252076,0.,0.,0.,0.,0.,0.,0.,0.,0.572383,0.,0.,0.,0.,0.,0.,0.,0.,0.,0.,0.42746,0.,0.,0.,0.,0.,0.204163,0.414843,0.,0.,0.,0.581717,0.,0.322378,0.,0.,0.,0.,0.,0.,0.,0.,0.,0.,0.,0.,0.,0.,0.,0.,0.,0.,0.,0.,0.,0.,0.,0.,0.,0.,0.,0.,0.,0.,0.,0.,0.,0.,0.,0.,0.,0.,0.,0.,0.,0.,0.,0.,0.,0.,0.,0.,0.,0.,0.,0.,0.,0.,0.,0.,0.,0.,0.091709,0.,0.,0.,0.279549,0.,0.,0.,0.526228,0.,0.,0.,0.098212,0.,0.,0.,0.,0.,0.,0.,0.,0.,0.,0.,0.628007,0.,0.,0.,0.,0.,0.,0.,0.,0.26568,0.,0.,0.,0.,0.,0.,0.738075,0.,0.,0.931201,0.,0.,0.,0.,0.,0.89743,0.,0.,0.,0.,0.,0.,0.,0.,0.,0.,1.070326,0.,0.,0.,0.,0.,0.,0.156107,0.,0.,0.156107,0.,0.,0.,0.,0.,0.,0.13368,0.,0.,0.668237,0.323334,0.,0.,0.,0.,0.,0.,0.,0.,0.,0.,0.108742,0.,0.,0.,0.,0.,0.033626,0.,0.,0.,0.,0.,0.,0.,0.,0.,0.,0.,0.,0.,0.,0.,0.,0.,0.,0.,0.,0.,0.,0.,0.,0.,0.,0.,0.,0.,0.442318,0.,0.,0.,0.710108,0.,0.020493,0.,0.,0.,0.,0.,0.,0.,0.,0.169913,0.476975,0.,0.,0.822557,0.,0.,0.,0.,0.,0.,0.612205,0.,0.272084,0.,0.272084,0.,0.090262,0.224005,0.,0.,0.,0.,0.,0.,0.,0.,0.,0.,0.,0.,0.,0.378367,0.,0.270131,0.257253,0.,0.,0.,0.,0.,0.,0.447882,0.,0.,0.,0.,0.,0.,0.,0.,0.,0.,0.,0.,0.,0.,0.,0.,0.,0.045168,0.,0.,0.,0.,0.,0.,0.,0.,0.,0.,0.310841,0.,0.,0.,0.,0.,0.,0.,0.,0.,0.055767,0.,0.,0.,0.,0.,0.,0.,0.,0.,0.,0.,0.,0.,0.,0.,0.,0.,0.18427,0.,0.,0.,0.,0.,0.,0.,0.|0.954311,0.,0.,0.,0.,0.,0.,0.,0.,0.,0.22075,0.163035,0.112876,0.,0.,0.22075,0.,0.,0.,0.,0.22075,0.163035,0.,0.,0.,0.,0.,0.,0.,0.,0.,0.,0.,0.,0.,0.,0.168552,0.215285,0.,0.,0.,0.,0.,0.,0.,0.,0.,0.472381,0.,0.,0.,0.,0.,0.,0.,0.,0.231035,0.,0.091816,0.136642,0.,0.,0.,0.,0.,0.,0.,0.,0.427503,0.,0.,0.,0.32568,0.,0.,0.,0.363063,0.,0.,0.,0.,0.27864,0.,0.,0.,0.683161,0.,0.,0.,0.,0.,0.,0.,0.,0.149529,0.,0.,0.,0.,0.,0.,0.,0.,0.,0.27357,0.,0.,0.,0.,0.27357,0.310159,0.15635,0.,0.,0.27357,0.,0.,0.,0.,0.27357,0.,0.,0.,0.,0.27357,0.310159,0.,0.,0.,0.,0.,0.,0.,0.,0.,0.,0.,0.,0.,0.,0.,0.,0.,0.,0.,0.,0.,0.126553,0.,0.,0.,0.,0.,0.,0.,0.,0.,0.,0.,0.,0.,0.,0.,0.,0.,0.,0.,0.,0.,0.547563,0.,0.,0.,0.,0.,0.,0.,0.,0.,0.,0.24846,0.,0.,0.,0.,0.,0.,0.,0.,0.,0.,0.,0.224512,0.,0.,0.,0.,0.192131,0.,0.,0.,0.,0.,0.,0.,0.,0.,0.,0.582904,0.,0.,0.,0.,0.,0.,0.,0.,0.,0.,0.,0.,0.,0.,0.,0.,0.,0.,0.,0.,0.,0.,0.355869,0.,0.,0.,0.,0.,0.305373,0.,0.,0.,0.,0.,0.,0.,0.,0.,0.,0.,0.,0.,0.,0.,0.119302,0.,0.,0.,0.,0.,0.,0.,0.322487,0.,0.945,0.,0.482878,0.,0.,0.,0.,0.,0.,0.,0.,0.,0.242482,0.,0.,0.,0.,0.,0.,0.768369,0.,0.60332,0.,0.1032,0.,0.078197,0.,0.,0.,0.,0.,0.,0.,0.,0.,0.,0.,0.,0.,0.,0.,0.,0.161948,0.,0.,0.,0.,0.,0.,0.,0.,0.161948,0.,0.,0.,0.,0.,0.,0.,0.,0.,0.,0.,0.,0.,0.,0.373016,0.,0.,0.,0.,0.,0.,0.,0.220744,0.,0.,0.,0.,0.,0.,0.,0.,0.,0.,0.,0.,0.086033,0.,0.,0.,0.170603,0.,0.,0.,0.,0.,0.,0.,0.,0.,0.,0.,0.,0.,0.,0.,0.,0.,0.,0.,0.,0.,0.,0.,0.,0.,0.,0.,0.,0.,0.,0.,0.,0.,0.,0.,0.,0.191986,0.,0.,0.,0.,0.,0.,0.,0.,0.044221,0.,0.,0.,0.,0.,0.,0.,0.,0.,0.,0.,0.,0.,0.,0.,0.,0.,0.,0.,0.,0.,0.,0.,0.,0.061476,0.,0.,0.,0.,0.,0.,0.,0.,0.,0.,0.,0.,0.,0.,0.,0.,0.025048,0.,0.,0.,0.345011,0.424334,0.,0.,0.248113,0.501171,0.,0.501171,0.,0.,0.,0.,0.,0.,0.,0.542776,0.842843,0.,0.,0.,0.,0.,0.,0.,0.,0.,0.432292,0.,0.,0.,0.,0.365172,0.,0.,0.,0.,0.,0.,0.,0.51137,0.,0.,0.,0.,0.421782,0.,0.,0.,0.,0.096986,0.,0.,0.,0.,0.,0.,0.,0.,0.,0.,0.,0.,0.355739,0.,0.424634,0.,0.,0.,0.,0.,0.,0.,0.,0.,0.,0.,0.135517,0.,0.,0.,0.,0.,0.,0.156783,0.,0.,0.,0.,0.,0.138449,0.,0.,0.,0.,0.,0.,0.,0.,0.,0.236764,0.,0.,0.,0.206968,0.,0.,0.236828,0.,0.,0.134164,0.,0.,0.,0.453238,0.,0.,0.,0.029577,0.,0.,0.,0.,0.,0.,0.,0.,0.,0.,0.,0.,0.,0.,0.,0.,0.,0.,0.,0.,0.,0.499686,0.,0.,0.,0.,0.,0.,0.,0.,0.,0.,0.145706|
K|0.,0.,0.,0.,0.,0.,0.,0.,0.,0.,0.,0.,0.,0.,0.,2.604343,0.,1.288199,0.,0.,2.449024,0.,0.,2.613824,0.,0.,0.,0.,0.,0.,0.,0.,0.,0.,0.,1.546699,0.,0.,0.,0.,0.,1.413486,0.,0.,0.,0.,0.,0.,0.,0.,0.,0.,0.,0.,0.,0.,0.,0.,0.,0.,0.,0.,0.,0.,0.,0.,0.,0.,0.,0.,0.,0.,0.,0.,0.,0.,1.465785,1.295449,0.,0.,0.,0.,0.,0.,0.,0.,0.,2.026608,0.,0.,0.,0.,1.790511,0.,0.,0.,0.,1.700751,2.301848,1.196123,0.,2.503711,0.,0.,0.,0.,0.,0.,0.908268,1.168474,1.368459,0.,0.,0.,2.001717,0.,0.979841,0.,0.,0.,0.,2.713311,0.,2.081673,0.,0.,0.,0.,0.,0.,0.,1.693541,0.,0.,0.815139,0.,0.,0.,1.621763,0.,1.361407,0.,0.,0.,0.,0.,0.,0.,0.,0.,0.,0.,0.,0.,0.,0.,0.,0.,0.,0.,0.,2.631436,0.,0.,1.696573,0.,0.,0.,0.,0.,0.,0.,0.,0.,0.,2.242644,0.,0.,0.,0.,2.303157,0.,2.477199,0.,1.317485,0.,1.317485,0.,0.,0.,2.306204,0.,0.,0.,0.,0.,0.,0.,2.195321,1.264887,0.,0.,0.,0.,0.,0.,0.,0.,0.,0.,0.,0.,1.571787,2.295664,0.,0.,2.482852,0.,2.482852,0.,2.281109,0.,0.,0.,0.,0.,0.,0.,0.,0.,0.,0.671456,0.,0.,0.,0.,0.,0.,0.|0.,0.,0.,0.,0.,0.,0.,0.,1.198386,0.,0.,0.,0.,0.,0.,0.,0.947538,0.894203,1.354132,0.,1.063713,0.,0.,0.987717,0.747794,0.,0.672239,0.688405,0.,0.,1.045637,0.,1.300919,0.,0.,0.,0.,0.,0.,0.,0.,0.,1.693375,0.,0.,0.719811,0.,0.,0.,0.,0.,0.,0.,0.,0.,0.,0.,0.,0.982054,0.,0.,0.,0.,1.264681,0.,0.,0.,0.,0.,0.,0.,0.,0.,0.,0.,0.,0.,0.,0.,0.,0.,0.,0.,0.,0.,0.,0.,0.,0.,0.,0.,0.,0.,0.,0.,1.607981,0.,0.,0.,0.,0.985508,0.,0.,0.,0.,0.,1.279504,0.,0.,0.,0.,0.,0.,0.,0.,0.,0.,0.,0.,0.,0.,0.968845,0.,0.,1.568918,0.,0.,0.,0.,0.,1.276024,0.,0.,0.681765,0.,0.,0.,0.,0.,1.129884,0.,0.,0.962358,1.306222,1.240086,0.,0.,0.,0.,0.779628,0.,1.422034,0.,0.,0.,0.,0.,0.,0.,0.,0.765613,1.418945,1.260932,0.,0.,0.,0.,0.723397,1.235648,0.,0.,0.,0.,0.95489,0.,0.,0.,0.680744,0.,0.,0.718618,0.,0.,0.,0.,2.037977,1.131474,0.,0.,0.,0.,0.,0.,0.,0.,0.,0.,0.,0.,0.675072,0.946028,0.,0.,0.701333,0.844743,1.058776,0.978919,0.,0.,0.,0.,0.,0.,0.,0.,1.25393,0.,0.,0.,0.,0.,0.,0.,0.,0.,0.,0.939819,0.,0.,0.74244,0.,1.01686,0.,0.,0.,0.,0.,0.,0.737846,1.096182,1.688383,0.,0.,0.,0.,0.,0.,0.,0.,0.,0.,0.,0.,0.,0.,0.,0.,0.,0.,0.,0.,0.,0.,0.,0.,1.116754,0.,0.,0.,0.,0.969181,0.,0.,0.,0.,0.,0.,0.90225,0.923158,0.,0.908146,0.,0.,0.,0.,0.,0.,0.,1.194027,0.,1.249463,0.,0.,1.127503,0.,0.,0.,0.,0.,1.316987,0.865479,0.,0.,0.,0.,0.,0.889489,0.,0.,1.371043,0.,0.,0.917,0.,0.801606,1.268502,0.,0.,0.,0.750793,0.,0.,0.,2.046452,0.,0.,1.583371,0.,0.,0.,0.,0.,1.243082,0.,1.753163,0.,0.,1.224829,0.,0.952795,0.,0.,0.,0.,0.,0.,0.,0.,0.,0.,0.,0.,0.,0.,0.,1.257541,0.,0.,0.,0.,0.,0.,1.300236,1.300236,1.138608,0.,0.,1.00757,1.00757,1.805098,0.,0.,0.,0.,0.,0.,0.,0.,0.,0.,0.,0.,0.,0.,0.896932,0.720376,0.,0.,0.,1.037062,0.,0.,0.,0.,0.,0.,0.,0.,0.,0.,0.,0.,0.,0.,0.,1.011068,0.|1.34825,0.,0.,1.406995,1.706879,0.,0.,1.406995,0.,0.,0.,1.406995,0.,0.,0.,1.536097,0.,0.,0.,0.,0.,1.757738,1.935827,0.,0.,0.,0.,1.715849,0.,1.348867,0.,0.694017,1.789335,0.,0.,1.610885,1.464776,1.096421,0.,1.734339,0.,1.351675,0.,1.94308,1.778766,0.,0.,0.,0.,1.758275,0.,0.,1.523362,0.,0.,1.586765,0.,0.,1.46071,1.701717,0.,0.806062,0.,0.,0.,0.,0.,0.,0.,0.,1.837349,0.,0.,0.,1.778176,1.537614,1.528351,0.,0.,0.,0.,1.765888,1.547698,0.,0.,0.,0.,0.,0.,0.,1.193569,0.,0.,1.349199,0.,0.,0.,0.,0.,0.,0.,0.,0.,1.349199,0.,0.,0.,0.,1.349199,0.,0.,0.,0.,1.349199,0.,0.,0.,0.,0.,0.,0.,0.,0.,0.,0.,0.,0.,0.,0.,0.,0.,0.,0.,0.,0.,1.890015,0.,0.,1.853964,0.,0.,1.684998,0.,0.,0.,1.569476,1.684998,0.,0.,1.569476,1.684998,0.,0.,1.684998,0.,0.,0.,1.569476,1.684998,0.,0.,0.,0.,0.,0.,0.,0.,0.,0.,0.,0.,0.,0.,0.,0.,0.,2.609039,0.,0.,1.875477,0.,1.278748,0.,0.,1.8378,0.,0.,0.,1.911454,1.911454,0.,1.567719,0.,1.567719,1.658545,0.,0.,1.763028,1.19874,0.,0.,1.813033,0.,0.,0.,1.871045,1.659536,1.609989,0.,2.176998,1.784206,0.,1.793966,0.,1.963343,1.336769,0.,1.827089,1.869312,1.790454,0.,0.,0.,0.,0.,1.534973,0.,1.544633,1.626308,1.569446,1.688102,0.,1.688102,0.,0.,0.,0.,1.706166,1.706166,1.435297,0.,0.,0.,1.711263,0.,2.182847,0.,1.239135,1.802867,0.,0.,0.,0.,0.,1.023167,0.,0.,0.,0.,0.,1.600996,1.863423,1.938247,0.,0.,0.,0.,1.979756,1.069181,1.76806,0.,1.514406,0.,0.,1.573146,0.,0.,1.925805,0.,1.982572,1.863125,0.,0.,0.,0.,1.112781,0.,1.487151,0.,0.,1.471412,0.,1.729286,0.,0.,0.,0.,0.,1.406635,1.421579,0.,0.,1.333688,1.860795,0.,1.789313,0.,2.179948,0.,0.,0.,1.915657,1.078842,0.,0.,0.,0.,1.335229,0.,1.197547,1.41334,0.,0.,0.,0.707588,0.687003,1.685425,1.560363,0.,0.,0.,0.,1.62366,1.624213,0.,0.,0.,1.163539,0.,0.,0.,0.,0.,0.,0.,0.,0.,0.809649,1.667468,0.,1.58343,0.,0.,0.,0.,0.,0.,0.,0.,0.,0.,1.846059,0.,0.,0.,0.,0.,1.465447,1.895325,1.61491,0.,1.523393,2.192895,1.281556,0.,0.,0.,0.,0.,0.,0.,0.,0.,1.657323,0.994765,0.,1.338999,0.,0.,0.,0.,0.,0.,0.,0.,0.,0.,0.,0.,0.,0.,1.132829,2.053873,0.,2.053873,1.475637,0.,0.,0.,1.782215,0.,1.404472,0.,0.,1.60767,0.,1.676847,0.,0.,0.,1.549003,0.,1.715536,2.025123,1.859342,0.,0.,0.,0.,1.440027,0.,0.,0.,0.,1.227046,0.,0.,0.,0.,0.,2.052568,0.,0.,0.,1.802126,0.,0.,1.304738,0.,0.,0.,2.024272,2.024272,1.838734,1.909877,0.,1.49346,0.,1.172576,1.39142,1.39142,0.,1.724031,0.,0.,0.,0.,0.,1.897128,0.,1.897128,0.,1.257584,0.,1.410694,0.,1.58487,0.,1.597777,1.437148,0.,0.,0.,0.,0.,1.421791,0.,1.604345,0.,1.513972,0.,1.873924,0.,0.,0.,0.,0.,0.,0.,1.817492,1.039361,0.,0.,0.,0.,1.619129,0.,0.,1.943061,1.321822,0.,1.700249,0.,2.099594,1.167773,0.,0.,0.,1.472398,1.373452,0.,0.,0.,1.799451,1.788553,0.,0.907002,0.,0.,0.907002,0.,0.,1.322377,0.,0.,0.,0.,1.615802,0.,1.885421,0.,0.,0.,0.,0.,0.,0.,0.,0.,1.133511,1.310546,0.,0.,0.,0.,0.,0.,0.,0.,0.,0.,1.634114,0.,0.,0.,1.381376,0.,0.,1.406263,1.739044,1.078487,0.,0.,0.,2.270357,0.,2.270357,1.01512,1.228509,1.203684,0.,1.909052,1.618524,1.522178,0.,1.758057,1.758057,1.464058,2.043975,1.72194,1.334561,0.,0.,0.,0.,0.,0.,0.,0.,0.,0.,0.,0.,2.018023,1.791299,0.,0.,0.,0.,1.430944,1.61519,0.972914,0.,0.,0.,1.443987,0.808738,1.898049,1.898049,1.326476,0.,0.,0.,0.,0.,0.,0.,0.,0.,0.,1.941267,0.,1.580649,0.,1.77105,0.,0.,0.,0.,1.808946,1.658284|0.,0.,0.,0.,0.,0.,0.,0.,0.,0.,0.,0.,0.,0.,0.,1.085143,0.,0.402562,0.,0.,1.020427,0.,0.,1.089093,0.,0.,0.,0.,0.,0.,0.,0.,0.,0.,0.,0.498935,0.,0.,0.,0.,0.,0.201927,0.,0.,0.,0.,0.,0.,0.,0.,0.,0.,0.,0.,0.,0.,0.,0.,0.,0.,0.,0.,0.,0.,0.,0.,0.,0.,0.,0.,0.,0.,0.,0.,0.,0.,0.558394,0.493504,0.,0.,0.,0.,0.,0.,0.,0.,0.,0.723788,0.,0.,0.,0.,0.344329,0.,0.,0.,0.,0.907067,0.27403,0.271846,0.,1.043213,0.,0.,0.,0.,0.,0.,0.032438,0.292119,0.373216,0.,0.,0.,1.000858,0.,0.055991,0.,0.,0.,0.,1.130546,0.,0.743455,0.,0.,0.,0.,0.,0.,0.,0.338708,0.,0.,0.250812,0.,0.,0.,0.415837,0.,0.134588,0.,0.,0.,0.,0.,0.,0.,0.,0.,0.,0.,0.,0.,0.,0.,0.,0.,0.,0.,0.,1.096432,0.,0.,0.339315,0.,0.,0.,0.,0.,0.,0.,0.,0.,0.,0.862555,0.,0.,0.,0.,0.255906,0.,1.032166,0.,0.235265,0.,0.235265,0.,0.,0.,0.887002,0.,0.,0.,0.,0.,0.,0.,0.332624,0.199719,0.,0.,0.,0.,0.,0.,0.,0.,0.,0.,0.,0.,0.35492,0.518376,0.,0.,1.460501,0.,1.460501,0.,0.977618,0.,0.,0.,0.,0.,0.,0.,0.,0.,0.,0.083932,0.,0.,0.,0.,0.,0.,0.|0.,0.,0.,0.,0.,0.,0.,0.,0.135778,0.,0.,0.,0.,0.,0.,0.,0.394807,0.521618,0.375403,0.,0.265928,0.,0.,0.411549,0.249265,0.,0.128046,0.131125,0.,0.,0.348546,0.,0.371691,0.,0.,0.,0.,0.,0.,0.,0.,0.,0.76475,0.,0.,0.059984,0.,0.,0.,0.,0.,0.,0.,0.,0.,0.,0.,0.,0.140293,0.,0.,0.,0.,0.152269,0.,0.,0.,0.,0.,0.,0.,0.,0.,0.,0.,0.,0.,0.,0.,0.,0.,0.,0.,0.,0.,0.,0.,0.,0.,0.,0.,0.,0.,0.,0.,0.937989,0.,0.,0.,0.,0.045625,0.,0.,0.,0.,0.,0.088854,0.,0.,0.,0.,0.,0.,0.,0.,0.,0.,0.,0.,0.,0.,0.107649,0.,0.,1.120656,0.,0.,0.,0.,0.,0.340273,0.,0.,0.142034,0.,0.,0.,0.,0.,0.564942,0.,0.,0.687399,0.422601,0.442888,0.,0.,0.,0.,0.194907,0.,0.328162,0.,0.,0.,0.,0.,0.,0.,0.,0.357286,0.168922,0.588435,0.,0.,0.,0.,0.098645,0.330977,0.,0.,0.,0.,0.397871,0.,0.,0.,0.181532,0.,0.,0.143724,0.,0.,0.,0.,1.018989,0.257153,0.,0.,0.,0.,0.,0.,0.,0.,0.,0.,0.,0.,0.046028,0.054059,0.,0.,0.050095,0.112632,0.441157,0.407883,0.,0.,0.,0.,0.,0.,0.,0.,0.447832,0.,0.,0.,0.,0.,0.,0.,0.,0.,0.,0.049464,0.,0.,0.265157,0.,0.145266,0.,0.,0.,0.,0.,0.,0.113515,0.252965,0.186172,0.,0.,0.,0.,0.,0.,0.,0.,0.,0.,0.,0.,0.,0.,0.,0.,0.,0.,0.,0.,0.,0.,0.,0.,0.465314,0.,0.,0.,0.,0.193836,0.,0.,0.,0.,0.,0.,0.214821,0.2198,0.,0.518941,0.,0.,0.,0.,0.,0.,0.,0.069219,0.,0.328806,0.,0.,0.272156,0.,0.,0.,0.,0.,0.506534,0.133151,0.,0.,0.,0.,0.,0.277965,0.,0.,0.152338,0.,0.,0.305667,0.,0.188613,0.113259,0.,0.,0.,0.100106,0.,0.,0.,0.730876,0.,0.,0.608989,0.,0.,0.,0.,0.,0.403162,0.,0.370587,0.,0.,0.18558,0.,0.35103,0.,0.,0.,0.,0.,0.,0.,0.,0.,0.,0.,0.,0.,0.,0.,0.202829,0.,0.,0.,0.,0.,0.,0.461374,0.461374,0.220376,0.,0.,0.592688,0.592688,0.687656,0.,0.,0.,0.,0.,0.,0.,0.,0.,0.,0.,0.,0.,0.,0.224233,0.180094,0.,0.,0.,0.388898,0.,0.,0.,0.,0.,0.,0.,0.,0.,0.,0.,0.,0.,0.,0.,0.551492,0.|0.155567,0.,0.,0.235654,0.235432,0.,0.,0.235654,0.,0.,0.,0.235654,0.,0.,0.,0.614439,0.,0.,0.,0.,0.,0.732391,0.806595,0.,0.,0.,0.,0.509658,0.,0.173617,0.,0.173504,1.292297,0.,0.,0.671202,0.610324,0.421701,0.,0.667054,0.,0.253439,0.,1.202859,1.016438,0.,0.,0.,0.,0.732615,0.,0.,0.209089,0.,0.,0.381999,0.,0.,0.205012,0.687928,0.,0.188081,0.,0.,0.,0.,0.,0.,0.,0.,0.765562,0.,0.,0.,1.616524,0.978481,0.235131,0.,0.,0.,0.,0.679188,0.595269,0.,0.,0.,0.,0.,0.,0.,0.486269,0.,0.,0.221106,0.,0.,0.,0.,0.,0.,0.,0.,0.,0.221106,0.,0.,0.,0.,0.221106,0.,0.,0.,0.,0.221106,0.,0.,0.,0.,0.,0.,0.,0.,0.,0.,0.,0.,0.,0.,0.,0.,0.,0.,0.,0.,0.,1.890015,0.,0.,0.926982,0.,0.,0.374444,0.,0.,0.,0.181652,0.374444,0.,0.,0.181652,0.374444,0.,0.,0.374444,0.,0.,0.,0.181652,0.374444,0.,0.,0.,0.,0.,0.,0.,0.,0.,0.,0.,0.,0.,0.,0.,0.,0.,0.97839,0.,0.,0.721337,0.,0.66982,0.,0.,0.193762,0.,0.,0.,1.529163,1.529163,0.,0.522573,0.,0.522573,0.691061,0.,0.,0.322092,0.167038,0.,0.,0.906516,0.,0.,0.,1.02462,0.71123,1.149992,0.,0.512235,0.637216,0.,0.896983,0.,1.612746,0.200515,0.,0.761287,1.215053,1.074273,0.,0.,0.,0.,0.,0.383743,0.,1.287194,1.219731,0.545894,1.02754,0.,1.02754,0.,0.,0.,0.,0.925378,0.925378,0.580953,0.,0.,0.,0.488932,0.,0.222739,0.,0.371741,1.322103,0.,0.,0.,0.,0.,0.246971,0.,0.,0.,0.,0.,1.164361,0.732059,0.726843,0.,0.,0.,0.,1.767639,0.091644,0.736692,0.,0.688367,0.,0.,1.15364,0.,0.,0.370347,0.,1.288672,1.117875,0.,0.,0.,0.,0.264948,0.,0.513421,0.,0.,0.980942,0.,0.838442,0.,0.,0.,0.,0.,0.679065,0.452321,0.,0.,0.857371,0.930398,0.,0.745547,0.,1.226221,0.,0.,0.,0.653065,0.318749,0.,0.,0.,0.,0.190747,0.,0.558855,0.824448,0.,0.,0.,0.235863,0.229001,0.70226,0.206519,0.,0.,0.,0.,0.286528,0.310511,0.,0.,0.,0.068443,0.,0.,0.,0.,0.,0.,0.,0.,0.,0.289161,0.595524,0.,0.791715,0.,0.,0.,0.,0.,0.,0.,0.,0.,0.,1.230706,0.,0.,0.,0.,0.,0.488482,0.676902,1.32129,0.,1.088138,0.843421,0.492906,0.,0.,0.,0.,0.,0.,0.,0.,0.,0.828661,0.331588,0.,0.117099,0.,0.,0.,0.,0.,0.,0.,0.,0.,0.,0.,0.,0.,0.,0.325387,0.961387,0.,0.961387,0.26687,0.,0.,0.,0.74259,0.,0.383038,0.,0.,1.286136,0.,1.152832,0.,0.,0.,0.663859,0.,0.816922,1.253648,1.151021,0.,0.,0.,0.,0.514295,0.,0.,0.,0.,0.148433,0.,0.,0.,0.,0.,0.513142,0.,0.,0.,1.029786,0.,0.,0.49164,0.,0.,0.,1.420542,1.420542,1.44472,1.480155,0.,0.566485,0.,0.212027,0.798356,0.798356,0.,0.663089,0.,0.,0.,0.,0.,0.124111,0.,0.124111,0.,0.220077,0.,0.331928,0.,0.495272,0.,0.97256,0.562362,0.,0.,0.,0.,0.,0.080479,0.,0.668477,0.,0.578872,0.,1.499139,0.,0.,0.,0.,0.,0.,0.,0.422673,0.169198,0.,0.,0.,0.,0.755593,0.,0.,0.647687,0.528729,0.,0.257614,0.,1.049797,0.54218,0.,0.,0.,0.674849,0.515045,0.,0.,0.,0.839744,0.237719,0.,0.245136,0.,0.,0.245136,0.,0.,0.231147,0.,0.,0.,0.,0.855424,0.,0.496163,0.,0.,0.,0.,0.,0.,0.,0.,0.,0.212533,0.491455,0.,0.,0.,0.,0.,0.,0.,0.,0.,0.,0.653646,0.,0.,0.,0.289643,0.,0.,0.602684,1.117957,0.404433,0.,0.,0.,0.805611,0.,0.805611,0.163729,1.039507,0.277773,0.,0.415011,0.365473,0.507393,0.,1.034151,1.034151,0.351374,0.875989,0.819971,0.444854,0.,0.,0.,0.,0.,0.,0.,0.,0.,0.,0.,0.,1.311715,1.074779,0.,0.,0.,0.,1.103871,0.605696,0.182421,0.,0.,0.,0.654608,0.13479,0.288834,0.288834,0.548886,0.,0.,0.,0.,0.,0.,0.,0.,0.,0.,0.970634,0.,0.526883,0.,0.466066,0.,0.,0.,0.,0.986698,0.769918
M|0.,0.,0.,0.,0.,0.,1.118142,0.,0.,0.,0.,0.,1.535515,1.529982,0.,0.,0.,1.21155,0.,0.863904,0.,1.968934,0.,0.,0.,0.,0.,0.,0.,0.,0.,0.,0.,0.,0.,0.,0.,0.,0.,0.,0.,0.,0.,0.,0.,0.,0.,0.,0.,1.500856,0.,0.,1.473687,1.267943,0.,0.,0.,0.,0.,1.250798,0.,1.097596,0.,0.,0.,0.,0.,1.267667,0.,0.,1.155523,1.044539,0.,0.,0.,0.,1.320824,0.,0.,0.,0.,0.,0.,0.,0.,0.,1.234805,0.,0.,0.,0.,0.,0.,0.,0.,0.,0.,0.,0.,0.,0.,1.532384,0.,0.,0.,0.,1.788565,0.,0.,1.788565,0.,0.,0.,0.,0.|0.,0.,0.,0.,0.,0.,0.,0.,0.,0.,0.,1.075857,1.205371,0.,0.,0.,0.,0.,1.052806,0.,0.,0.,0.,0.,0.,0.861878,0.,0.,0.,0.,0.,1.803836,0.,0.,0.,0.,0.,0.,0.,0.,0.,0.,0.,0.,0.,0.,0.,0.,0.,0.,1.389743,0.,0.,0.,0.,0.,0.,0.,0.,0.,0.,0.,1.53768,0.,0.,0.,0.,0.,0.,0.,0.,1.059437,0.,0.,0.,0.,0.,0.,0.,0.,0.,0.,0.,1.112761,0.,1.168609,0.,0.,0.,0.,0.,0.,0.,0.912432,0.,0.,0.,0.,0.,0.,0.,0.,0.,0.,0.,0.,0.,0.,0.,0.,0.,0.,0.,0.,0.,0.,0.,0.,0.,1.489157,1.17966,0.,0.,1.482055,0.,0.,0.,0.,0.735568,0.,0.,0.,0.,0.,0.,0.,0.955653,0.,0.,0.,0.,0.,0.977996,0.,0.,0.,0.,0.,0.,0.,0.,0.,0.,0.,0.,0.,1.709755,1.709755,0.,0.,0.,0.,0.,0.,0.,0.,0.,0.813043,0.,0.,0.,0.,0.,0.,0.,0.,0.,0.,0.,1.027869,0.,0.,0.,0.,0.,0.955864,0.,0.,0.,0.,0.,0.,0.,1.011633,0.,0.,0.,0.,0.,1.787354,0.,0.,0.,0.,0.,0.,1.625527,0.,0.,0.,0.,0.,0.,0.,0.,0.,0.,0.,1.615728,0.,0.,1.615728,0.,0.,0.,1.011616,0.,0.||0.,0.,0.,0.,0.,0.,0.127788,0.,0.,0.,0.,0.,0.348981,0.458995,0.,0.,0.,0.201925,0.,0.308537,0.,1.406382,0.,0.,0.,0.,0.,0.,0.,0.,0.,0.,0.,0.,0.,0.,0.,0.,0.,0.,0.,0.,0.,0.,0.,0.,0.,0.,0.,0.183778,0.,0.,0.23445,0.437222,0.,0.,0.,0.,0.,0.625399,0.,0.199563,0.,0.,0.,0.,0.,0.243782,0.,0.,0.367667,0.14922,0.,0.,0.,0.,0.251586,0.,0.,0.,0.,0.,0.,0.,0.,0.,0.474925,0.,0.,0.,0.,0.,0.,0.,0.,0.,0.,0.,0.,0.,0.,0.580311,0.,0.,0.,0.,0.349937,0.,0.,0.349937,0.,0.,0.,0.,0.|0.,0.,0.,0.,0.,0.,0.,0.,0.,0.,0.,0.24655,0.53572,0.,0.,0.,0.,0.,0.239274,0.,0.,0.,0.,0.,0.,0.143646,0.,0.,0.,0.,0.,1.288454,0.,0.,0.,0.,0.,0.,0.,0.,0.,0.,0.,0.,0.,0.,0.,0.,0.,0.,0.321835,0.,0.,0.,0.,0.,0.,0.,0.,0.,0.,0.,0.549171,0.,0.,0.,0.,0.,0.,0.,0.,0.144469,0.,0.,0.,0.,0.,0.,0.,0.,0.,0.,0.,0.15174,0.,0.120891,0.,0.,0.,0.,0.,0.,0.,0.182486,0.,0.,0.,0.,0.,0.,0.,0.,0.,0.,0.,0.,0.,0.,0.,0.,0.,0.,0.,0.,0.,0.,0.,0.,0.,0.22563,0.298847,0.,0.,0.579522,0.,0.,0.,0.,0.141455,0.,0.,0.,0.,0.,0.,0.,0.182029,0.,0.,0.,0.,0.,0.0978,0.,0.,0.,0.,0.,0.,0.,0.,0.,0.,0.,0.,0.,1.156599,1.156599,0.,0.,0.,0.,0.,0.,0.,0.,0.,0.312709,0.,0.,0.,0.,0.,0.,0.,0.,0.,0.,0.,0.513935,0.,0.,0.,0.,0.,0.36764,0.,0.,0.,0.,0.,0.,0.,0.0979,0.,0.,0.,0.,0.,0.885838,0.,0.,0.,0.,0.,0.,1.125365,0.,0.,0.,0.,0.,0.,0.,0.,0.,0.,0.,1.159109,0.,0.,1.159109,0.,0.,0.,0.303485,0.,0.|
F|1.881908,0.,0.,1.935814,0.,0.,0.,0.,0.,0.,0.,0.,0.,0.874462,0.,0.,0.,0.,0.,0.,0.,0.,0.,0.,0.,0.,0.,0.,0.,0.,0.,1.237487,0.,0.,0.,0.,0.,0.,0.,0.,0.,0.,0.,0.,0.,0.,0.,0.,1.856494,1.856494,1.856494,0.,1.856494,0.,0.,0.,0.,0.,0.,0.,0.,0.,0.,0.,0.,0.,0.,0.,0.,0.798688,0.,0.,0.,0.,0.,0.,0.,0.,0.,0.,0.,0.,0.,0.,0.,0.,1.159054,0.895066,0.,0.,0.,0.,0.,0.,0.,0.,0.,0.,0.,0.79984,0.,0.,0.,0.,0.,0.,0.,0.,0.,0.,0.,0.,0.,0.,1.667788,0.,0.,0.,0.,0.,0.,0.,0.,0.,0.,0.,0.,0.,0.,0.,0.,0.,1.103565,0.,1.543763,0.,0.,1.483086,1.529784,0.,0.,1.469629,0.,1.503976,0.,0.,0.,0.,1.325022,0.,0.914765,0.,0.,0.,0.,0.,2.359001,0.,0.,0.,0.,1.188813,0.,0.,0.,0.,1.31356,1.245926,0.,0.,1.162941,0.,0.,0.,0.,0.,0.,0.,0.,0.,0.,0.,0.,0.,0.,0.,0.,0.992493,0.,0.,0.,0.983458,1.521051,0.,0.,0.,0.,0.,0.,0.,0.761197,0.,0.,1.539409,0.,0.,0.,0.910071,0.,0.,0.,0.,0.,0.,0.,0.,0.,1.346142,0.,0.,0.,0.,0.,0.,0.,0.,0.,0.,0.|1.183194,0.,0.,1.635809,0.,0.,0.,1.837556,1.824829,0.,0.,0.,0.,0.,0.,0.,0.,0.,0.,0.,0.,1.613584,0.,0.,0.,0.,0.,0.,1.726994,0.,0.,0.,0.,0.,0.,0.,0.,1.67047,0.,0.,0.,0.,1.280114,0.,0.,0.,1.678848,0.,0.,0.,0.,0.,0.,1.392192,0.,0.,0.,0.,0.,0.,0.,0.,0.,0.,0.,0.,0.,0.,0.,0.,0.,0.,0.,0.,0.,0.,0.,1.880824,0.,0.,0.,0.,0.,0.,0.,0.,0.,0.,0.,1.512439,1.512439,0.,1.512439,0.,0.,0.,0.,0.,0.,0.,0.,0.,0.,0.,0.,0.,0.,0.,0.,0.,1.389718,0.,1.714383,0.,0.,0.,0.,0.940512,0.,0.,0.,0.,0.,0.,0.,0.,0.,0.,0.,1.154568,0.,0.,0.,0.,0.,0.,0.,0.,0.,1.785718,1.562237,0.,1.175929,0.,0.,0.,1.479632,0.,0.,0.,0.,0.,0.,0.,0.,0.,0.,0.,0.,0.,0.,0.,0.,0.,0.,0.,0.,1.581217,0.,0.,0.,0.,0.,0.,0.,1.480657,0.875834,0.,0.,0.,0.,1.124558,0.,0.,0.,0.,0.,0.,0.,0.,0.,0.,2.032197,0.,0.,0.,0.,0.,0.,0.,0.,0.,0.,0.,0.,0.,0.,0.,0.,1.520792,0.,1.477574,0.,0.,0.,0.,0.,0.,1.44625,0.,0.,0.,0.,0.,0.,1.116216,0.,0.,0.,0.,0.,0.,0.,0.,0.,1.601658,0.,0.,0.,0.,0.,1.280099,0.,0.,0.,0.,0.,0.,0.,0.,0.,1.288812,0.,0.,0.,0.,0.,0.,0.,0.,0.,0.,0.,2.032759,0.,0.,0.,0.,0.,0.,1.258116,0.,0.,0.,0.,0.,0.,0.,0.924167,0.,1.3012,0.,0.,0.,1.439871,0.,0.,0.,0.725463,0.,1.776317,0.,0.,1.906929,0.,1.906929,0.,0.,0.,0.,0.,0.,0.,0.,0.,0.,0.,0.,1.512659,0.,0.,1.035322,0.,0.,0.,0.,0.,0.,0.,0.,0.,0.,0.,0.,0.,1.799975,0.,0.,0.,0.,0.,0.,0.,0.,0.,1.165939,1.247508,0.,0.,0.,0.,0.,0.,1.725972,0.,0.,0.,0.,0.,0.,0.,0.,0.,0.,0.,0.,0.,0.,0.,0.,0.,0.,0.,0.,0.,0.,0.,0.,0.,0.,0.,1.485571,0.,0.973942,0.,0.,0.,0.,0.725028,0.,0.,0.,0.,0.718947,1.985566,0.,0.,0.,0.,0.,0.,1.27869,2.189832,0.,0.,0.,0.,0.,0.,0.,0.,0.,0.,0.,1.092742,1.807918,0.,0.,0.,0.,0.,0.,0.,0.,1.749728,0.,1.749728,0.,0.,0.,0.,0.,0.,0.,0.,0.,0.,0.,0.,0.,0.,0.,0.,1.270516,0.,0.,0.,0.,0.,0.,0.,1.23207,1.792199,0.||0.990478,0.,0.,0.967907,0.,0.,0.,0.,0.,0.,0.,0.,0.,0.208205,0.,0.,0.,0.,0.,0.,0.,0.,0.,0.,0.,0.,0.,0.,0.,0.,0.,0.274997,0.,0.,0.,0.,0.,0.,0.,0.,0.,0.,0.,0.,0.,0.,0.,0.,0.541478,0.541478,0.541478,0.,0.541478,0.,0.,0.,0.,0.,0.,0.,0.,0.,0.,0.,0.,0.,0.,0.,0.,0.159738,0.,0.,0.,0.,0.,0.,0.,0.,0.,0.,0.,0.,0.,0.,0.,0.,0.632212,0.179013,0.,0.,0.,0.,0.,0.,0.,0.,0.,0.,0.,0.090891,0.,0.,0.,0.,0.,0.,0.,0.,0.,0.,0.,0.,0.,0.,0.150639,0.,0.,0.,0.,0.,0.,0.,0.,0.,0.,0.,0.,0.,0.,0.,0.,0.,0.04696,0.,0.53438,0.,0.,0.206942,0.284611,0.,0.,1.194073,0.,0.153691,0.,0.,0.,0.,0.473222,0.,0.026515,0.,0.,0.,0.,0.,0.502738,0.,0.,0.,0.,0.594407,0.,0.,0.,0.,0.875707,0.415309,0.,0.,0.447285,0.,0.,0.,0.,0.,0.,0.,0.,0.,0.,0.,0.,0.,0.,0.,0.,0.292867,0.,0.,0.,0.052955,0.064352,0.,0.,0.,0.,0.,0.,0.,0.304479,0.,0.,0.273121,0.,0.,0.,0.05056,0.,0.,0.,0.,0.,0.,0.,0.,0.,0.37692,0.,0.,0.,0.,0.,0.,0.,0.,0.,0.,0.|0.37364,0.,0.,1.267752,0.,0.,0.,0.217248,1.327148,0.,0.,0.,0.,0.,0.,0.,0.,0.,0.,0.,0.,0.633698,0.,0.,0.,0.,0.,0.,0.719581,0.,0.,0.,0.,0.,0.,0.,0.,0.887437,0.,0.,0.,0.,0.592646,0.,0.,0.,0.873001,0.,0.,0.,0.,0.,0.,0.392669,0.,0.,0.,0.,0.,0.,0.,0.,0.,0.,0.,0.,0.,0.,0.,0.,0.,0.,0.,0.,0.,0.,0.,0.113227,0.,0.,0.,0.,0.,0.,0.,0.,0.,0.,0.,0.301087,0.301087,0.,0.301087,0.,0.,0.,0.,0.,0.,0.,0.,0.,0.,0.,0.,0.,0.,0.,0.,0.,0.988244,0.,0.6555,0.,0.,0.,0.,0.200437,0.,0.,0.,0.,0.,0.,0.,0.,0.,0.,0.,0.494815,0.,0.,0.,0.,0.,0.,0.,0.,0.,0.744049,0.639097,0.,0.204509,0.,0.,0.,0.140917,0.,0.,0.,0.,0.,0.,0.,0.,0.,0.,0.,0.,0.,0.,0.,0.,0.,0.,0.,0.,0.658841,0.,0.,0.,0.,0.,0.,0.,0.987105,0.477727,0.,0.,0.,0.,0.468566,0.,0.,0.,0.,0.,0.,0.,0.,0.,0.,1.161256,0.,0.,0.,0.,0.,0.,0.,0.,0.,0.,0.,0.,0.,0.,0.,0.,0.724186,0.,1.231311,0.,0.,0.,0.,0.,0.,0.602604,0.,0.,0.,0.,0.,0.,0.338466,0.,0.,0.,0.,0.,0.,0.,0.,0.,0.467741,0.,0.,0.,0.,0.,0.155753,0.,0.,0.,0.,0.,0.,0.,0.,0.,0.425034,0.,0.,0.,0.,0.,0.,0.,0.,0.,0.,0.,1.08729,0.,0.,0.,0.,0.,0.,0.503246,0.,0.,0.,0.,0.,0.,0.,0.060712,0.,0.473164,0.,0.,0.,0.479957,0.,0.,0.,0.207275,0.,1.332238,0.,0.,0.608006,0.,0.608006,0.,0.,0.,0.,0.,0.,0.,0.,0.,0.,0.,0.,0.32237,0.,0.,0.01972,0.,0.,0.,0.,0.,0.,0.,0.,0.,0.,0.,0.,0.,0.74999,0.,0.,0.,0.,0.,0.,0.,0.,0.,0.437227,0.499003,0.,0.,0.,0.,0.,0.,0.684603,0.,0.,0.,0.,0.,0.,0.,0.,0.,0.,0.,0.,0.,0.,0.,0.,0.,0.,0.,0.,0.,0.,0.,0.,0.,0.,0.,0.383373,0.,0.182614,0.,0.,0.,0.,0.01952,0.,0.,0.,0.,0.130718,1.401576,0.,0.,0.,0.,0.,0.,0.605695,0.671077,0.,0.,0.,0.,0.,0.,0.,0.,0.,0.,0.,0.19868,1.112565,0.,0.,0.,0.,0.,0.,0.,0.,1.029252,0.,1.029252,0.,0.,0.,0.,0.,0.,0.,0.,0.,0.,0.,0.,0.,0.,0.,0.,0.58232,0.,0.,0.,0.,0.,0.,0.,0.479138,0.44805,0.|
P|0.,0.,0.,0.,0.,0.,0.,0.,0.,0.,0.,0.,0.,0.,0.,0.,0.,0.,0.,0.,0.,0.,0.,0.,0.,0.,0.,1.421343,0.,1.325465,0.,0.,0.,0.,0.,0.,0.,0.,0.,0.,0.,0.,1.531552,0.,0.,0.,0.,1.482179,0.,0.,0.,0.,0.,0.,0.886034,0.,0.,1.303253,1.542153,0.,0.,1.268607,0.,0.846977,0.,1.373466,0.,0.,0.,0.,0.,0.,0.,0.,0.,0.,0.,0.,0.,0.,1.058772,0.,1.596269,0.,0.,0.,1.191681,0.,0.,0.,0.,0.,0.,0.,0.,0.,0.,0.,0.,0.,0.,0.,0.,0.,0.,0.,0.,1.344629,0.,0.,0.,0.,0.,0.,0.,0.,1.554521,1.797626,0.,0.,0.,1.24675,0.,1.24675,0.,0.,0.,0.,0.,0.,0.,0.,0.,0.,0.,0.,0.,0.,0.,0.,0.,0.,0.,0.,0.,0.,0.,0.,0.,0.,0.,0.,1.731031,0.,0.,0.,0.,0.,0.928284,0.,0.|0.,0.,0.,0.,0.,0.,0.,0.,0.,0.,0.,0.,0.,0.,0.,0.,0.,0.,1.513985,0.,0.,0.,0.,0.,0.,0.,0.,0.,0.,0.,0.,0.,0.,0.,0.,0.,0.,0.,0.,0.,0.,0.988208,0.,0.,0.,0.,0.,0.,0.,0.,0.,0.,0.,0.,0.,0.,0.,1.666524,0.,0.,1.521324,0.,0.,0.,0.,0.,0.,1.147327,0.,0.,0.,0.,1.196879,0.,0.,0.,0.,1.836068,0.,0.,1.04139,0.,0.,0.,0.,1.850921,0.,0.,0.,0.,0.,0.,0.,0.,0.,0.,1.057465,0.,0.,0.,0.,0.,0.,0.,0.,0.,0.,0.,0.,0.,0.,0.,0.,0.,0.,0.,0.,1.237759,0.,0.,0.,0.,0.,0.,0.,0.,0.,0.,0.,0.,0.,0.,0.,0.,0.,0.,0.,0.,0.,2.077783,0.967143,0.,0.,0.,0.,0.,0.,0.,0.,0.,1.323711,0.,0.,0.,0.,0.,0.987988,0.,0.,0.,0.,1.208875,0.,1.208875,0.,0.,0.,0.,0.,0.,1.021228,0.,0.,0.,0.,0.,0.,0.,1.561213,1.149844,1.427971,0.,0.,0.,0.,1.575251,0.,0.,0.,0.,0.,1.783718,0.,0.,0.,0.,0.,0.,0.,0.,0.,0.,0.,0.,0.,0.,0.,0.,0.,1.312438,0.984261,0.,0.,0.||0.,0.,0.,0.,0.,0.,0.,0.,0.,0.,0.,0.,0.,0.,0.,0.,0.,0.,0.,0.,0.,0.,0.,0.,0.,0.,0.,0.32249,0.,0.267,0.,0.,0.,0.,0.,0.,0.,0.,0.,0.,0.,0.,0.382888,0.,0.,0.,0.,0.31761,0.,0.,0.,0.,0.,0.,0.161097,0.,0.,0.589567,0.330461,0.,0.,0.15534,0.,0.079404,0.,0.183129,0.,0.,0.,0.,0.,0.,0.,0.,0.,0.,0.,0.,0.,0.,0.529386,0.,0.456077,0.,0.,0.,0.496534,0.,0.,0.,0.,0.,0.,0.,0.,0.,0.,0.,0.,0.,0.,0.,0.,0.,0.,0.,0.,0.023869,0.,0.,0.,0.,0.,0.,0.,0.,0.77726,0.647145,0.,0.,0.,0.16262,0.,0.16262,0.,0.,0.,0.,0.,0.,0.,0.,0.,0.,0.,0.,0.,0.,0.,0.,0.,0.,0.,0.,0.,0.,0.,0.,0.,0.,0.,0.,0.798937,0.,0.,0.,0.,0.,0.128039,0.,0.|0.,0.,0.,0.,0.,0.,0.,0.,0.,0.,0.,0.,0.,0.,0.,0.,0.,0.,0.94624,0.,0.,0.,0.,0.,0.,0.,0.,0.,0.,0.,0.,0.,0.,0.,0.,0.,0.,0.,0.,0.,0.,0.494104,0.,0.,0.,0.,0.,0.,0.,0.,0.,0.,0.,0.,0.,0.,0.,1.041578,0.,0.,0.325998,0.,0.,0.,0.,0.,0.,0.491711,0.,0.,0.,0.,0.272018,0.,0.,0.,0.,0.591276,0.,0.,0.123975,0.,0.,0.,0.,0.289206,0.,0.,0.,0.,0.,0.,0.,0.,0.,0.,0.185056,0.,0.,0.,0.,0.,0.,0.,0.,0.,0.,0.,0.,0.,0.,0.,0.,0.,0.,0.,0.,0.61888,0.,0.,0.,0.,0.,0.,0.,0.,0.,0.,0.,0.,0.,0.,0.,0.,0.,0.,0.,0.,0.,1.888893,0.017168,0.,0.,0.,0.,0.,0.,0.,0.,0.,0.03133,0.,0.,0.,0.,0.,0.411662,0.,0.,0.,0.,0.192719,0.,0.192719,0.,0.,0.,0.,0.,0.,0.200897,0.,0.,0.,0.,0.,0.,0.,0.716622,0.229969,0.768908,0.,0.,0.,0.,0.492266,0.,0.,0.,0.,0.,0.839397,0.,0.,0.,0.,0.,0.,0.,0.,0.,0.,0.,0.,0.,0.,0.,0.,0.,0.429936,0.492131,0.,0.,0.|
S|0.,0.,0.,0.,1.935535,1.455484,0.,0.,0.,1.545892,1.961692,0.,0.,0.,0.,0.,0.,1.303708,0.,0.,1.883823,0.,0.,0.,0.,1.754534,1.62603,0.728168,0.68684,0.,0.,0.,0.,1.370444,1.283731,0.,0.,1.443141,1.293072,1.39775,0.,2.113494,0.,1.488352,0.,0.,1.753377,0.,0.,0.,0.,0.,0.,0.739719,0.760599,0.,0.,1.685715,1.371888,0.,1.620278,1.660381,0.,0.,0.,0.,0.,0.,1.730525,0.,1.926245,0.,1.514542,0.,0.796487,0.,0.,1.846858,0.,0.,0.,0.998827,1.42153,1.414381,0.,0.,0.,1.74931,0.,1.697549,0.,0.,1.903277,0.,0.,0.921915,1.805182,0.,0.,0.,0.,0.,0.,0.,0.,0.,0.,0.,0.,0.,0.,0.,0.,0.,0.,0.,0.,0.,0.,0.,0.,0.,0.,0.,0.,0.,0.,0.,0.,0.,0.,0.,0.,0.,0.,0.,0.,0.,0.,0.,0.,1.605901,0.,1.775193,1.150711,0.,0.,0.,0.,0.,0.,2.045395,0.,0.,0.,1.486895,0.,0.,0.,0.,0.,2.084891,1.749125,0.,0.,0.,0.,0.,0.,1.27983,0.,0.,1.683717,0.,0.,0.,1.583943,1.400713,0.,0.844722,0.,0.,0.,0.,0.,0.,1.441569,0.,1.992247,0.,1.32526,0.,2.029822,0.,1.476429,0.,0.,1.837513,0.82709,1.143173,0.,1.640319,0.,0.,0.,0.,0.,0.,0.,0.,1.02773,0.,0.,1.655761,1.465867,1.630128,1.59937,0.,0.,0.,0.,0.,0.,0.,1.074978,1.57749,0.,0.,0.,1.695757,0.,0.,0.,0.,0.695631,1.221502,1.402759,1.800339,1.621171,2.118438,0.,0.,0.,0.,0.,0.,0.,0.,0.,0.,1.619698,0.,0.,1.946518,0.,0.,0.,1.946154,2.250989,0.,2.046741,0.,0.,0.,0.,0.,0.,1.469512,0.,0.,1.465402,0.,0.910034,0.,0.,0.,1.920473,1.539733,0.,0.,1.707112,0.805816,0.,1.781629,1.417608,0.,1.312432,1.710522,0.,0.,0.,1.293275,0.,0.,0.,0.,0.,0.,0.,0.,0.,0.,0.,0.,0.,0.,1.420784,0.,0.,0.,1.056512,1.385861,1.162612,0.,0.,0.,1.048552,0.,1.392231,0.,1.495485,0.,0.,1.85458,1.21269,0.,1.233721,0.,0.,0.,0.,0.,1.85458,0.,0.,0.987229,1.413064,1.98571,0.,1.636752,0.,0.,0.,0.,0.,0.,1.005905,0.,0.,0.,1.830108,1.889762,1.299876,2.207413,1.512518,0.,0.,0.,0.,0.917342,0.,0.,0.,0.,1.623551,1.836239,0.,0.,0.,0.,0.,1.61398,2.150928,0.,0.,0.,0.,0.,0.,0.,0.,0.,0.,0.,1.713688,0.,1.136754,0.,0.,1.765555,0.974267,1.338228,1.549478,0.,1.506308,1.934067,0.786119,0.,0.,1.190799,0.,1.570944,0.,1.366871,0.,0.,0.,0.,1.642795,1.3214,1.725909,0.,1.908589,1.31632,0.,0.,0.843509,1.287011,0.,1.597368,0.,1.409729,1.326877,0.,0.,1.277746,1.794012,0.,0.981858,0.,0.,0.,0.,1.288592,0.,1.947031,0.,1.21428,0.,0.,0.,0.,1.029012,0.,0.,1.576317,1.976882,1.219116,0.,0.,0.,0.,0.,2.093684,0.,1.943387,1.467779,1.801206,0.,0.,0.,0.,0.,0.,0.,0.,0.,0.,0.,0.,0.,2.04484,0.,1.133986,0.,1.427639,0.,0.,1.882686,0.,0.,1.45222,0.,0.,0.,0.,0.,1.785895,2.050077,0.952104,0.,0.,1.704417,0.,0.,0.,1.312668,0.839278,0.,1.307396,0.,0.,1.050981,1.432475,0.,0.,0.,1.98129,1.565528,0.,2.019057,1.584673,0.,1.074666,1.565064,0.,0.,0.,0.,0.,0.,1.538857,1.717123,0.935575,0.,0.,0.809438,0.,0.,1.673246,0.,0.,2.408785,0.,0.,0.,0.,0.,0.,1.423851,0.,0.,0.,1.516498,1.475328,1.183372,2.005363,1.522072,1.745786,1.538348,0.,0.,0.,0.,0.,0.,0.,1.708654,1.623665,0.,0.,0.,0.,0.,1.174441,0.,0.,1.714138,1.246385,0.,0.,0.,1.510172,0.,0.,0.,1.607169,1.182869,1.107373,0.,0.,1.530991,0.,0.,0.,1.530991,0.,0.,0.,0.,0.712469,0.,0.,1.655649,1.190258,1.056401,0.,0.770915,1.362031,0.,1.066282,0.,2.038317,0.,0.,1.695957,1.57379,0.,0.,0.966434,0.,0.,0.,0.,0.,1.71541,1.575883,1.454825,0.,0.,1.249008,0.,0.|0.,0.,0.,0.,0.,0.|1.934856,0.,0.,0.,0.,0.,0.,1.386139,2.118582,1.52683,0.,2.188033,0.,0.,0.,0.,0.,0.,0.,1.55189,0.,0.,1.668212,0.,1.913058,0.,0.,0.,1.136047,0.,0.,1.792517,1.668909,1.90292,0.794349,0.,0.,0.,1.165496,0.,0.,1.82504,0.,0.,1.508987,1.843532,1.393282,1.35145,0.,1.155936,1.155936,1.889143,1.679772,0.,0.,0.,0.,0.,1.281059,1.620178,0.,0.96269,1.406513,0.,0.965309,1.332371,1.908595,0.,0.,0.,0.,0.,2.216108,0.,2.114398,0.,1.99105,0.,0.,0.,0.,1.821016,0.,0.,1.044477,1.54267,0.,1.821959,0.,0.,0.,1.729476,2.261204,2.117505,2.031256,1.623068,1.596273,1.195768,1.639577,0.,0.,0.,0.,0.,0.,0.,0.,0.,0.,0.,0.,0.,0.,0.,0.,0.,0.,0.,0.,0.,0.,0.,0.,0.943132,0.,0.,0.,0.,0.,0.,0.,0.,0.,0.,0.,0.,0.,0.,0.,0.,0.,0.,0.,0.,0.,0.,0.,0.,0.,0.,0.,0.,1.892513,0.,1.818499,0.,0.,0.,0.,0.,0.,1.518329,0.,0.,0.,1.507201,0.,0.,2.685744,2.486257,0.,0.,0.,0.,0.,1.333466,0.,1.631976,0.879414,0.,0.879414,0.,0.,1.745479,1.656822,1.857578,0.,0.,0.,1.288422,0.,1.534033,0.,0.,2.332449,0.,2.277345,0.,1.646281,0.,1.810995,0.,1.133707,0.,1.616035,2.020354,2.019952,1.210927,1.210927,0.,0.,0.,0.,0.,0.,1.021326,0.,0.,0.,0.,1.137501,1.021027,0.922817,1.345184,1.706076,1.440877,1.734599,0.,0.,0.,0.,0.,0.,1.631179,1.670568,0.,0.,0.,0.,0.,0.,0.,0.,1.719074,0.,2.21247,2.031344,1.572464,1.489712,2.064892,0.,0.,0.,0.,0.,0.,0.,0.,1.900945,0.,0.,0.919543,0.,0.,0.,1.357128,2.10925,0.907436,0.,0.,0.,0.,0.,1.573929,0.,2.098265,0.,0.,0.,0.,1.534135,2.016803,1.694666,0.,0.,1.867333,1.49596,0.,0.,1.608235,1.419922,1.079162,1.079162,1.418159,0.,0.,0.,0.980157,1.994988,0.,1.028947,0.,0.,0.,0.,0.,0.,0.,0.,1.496706,0.,0.,0.,1.557771,0.,0.,1.33206,0.,0.,0.,1.66146,1.66146,0.,0.,0.,0.,2.058589,0.,0.,1.20556,1.787995,0.,0.,0.,0.,1.309767,0.,0.,0.,1.547263,1.945644,0.,0.,0.,0.,0.,0.,1.309767,0.,0.,0.,0.982451,1.424335,1.816182,0.,1.714902,0.,0.,0.,0.,0.,1.453507,1.453507,0.,0.,0.,1.780194,1.917554,1.19101,2.142109,1.607994,1.930394,1.319101,1.537039,0.,0.,0.,0.,0.,1.895687,1.779242,1.545079,0.,0.,1.65553,0.,1.877616,0.,0.,0.,0.,0.,0.,2.091318,0.,0.,0.,0.,0.,0.,0.,0.,0.,0.,0.,0.,0.,0.,0.,0.,0.,0.,0.,0.,0.,0.,0.,0.989459,1.750277,0.,1.655661,1.744833,1.901555,2.063494,1.688511,1.678454,0.,0.,1.136,0.984906,0.,0.,1.239559,0.,2.086991,0.,2.107364,1.26142,0.,1.759112,1.703034,0.,0.,0.784622,0.,0.,0.,0.,0.,0.,0.,0.,0.,0.,0.,0.,0.,0.,1.788479,0.891035,1.539447,0.,0.,1.904636,0.,1.479864,1.088569,1.088569,1.110595,0.,0.,0.,0.,1.59207,1.459452,0.,0.,0.,2.052165,0.,2.045994,1.789391,0.,0.763238,0.,0.,0.,1.658471,0.,1.560299,2.080109,0.,0.,1.485619,0.,0.,0.,0.,0.,0.,2.142997,0.977091,0.,1.019556,1.515762,0.,0.,2.040581,0.,1.341894,2.065822,1.957624,1.421037,0.,0.,0.,0.,0.,0.,0.,0.,0.,0.,0.,0.,0.,1.093926,0.,0.,0.,1.44839,2.108407,2.020724,0.,0.,0.,0.,0.909485,0.,0.,1.60161,0.,0.,1.7271,2.05556,0.,2.225031,0.,2.045092,0.,0.,1.050218,1.42844,0.,0.,0.,1.388524,2.082855,0.,0.,0.,0.,0.,0.,0.,0.,0.,0.,2.225168,0.,1.352904,2.053372,1.753679,1.002592,1.447953,0.,0.,0.,0.,0.,0.,0.,0.,1.781326,0.,1.534305,0.,1.488071,0.,0.,0.,0.,1.835183,0.,0.,1.191705,1.838343,0.,1.67813,0.,0.,0.,0.,0.,0.,1.774878,0.,0.,1.192269,1.996963,1.533742,1.635171,1.589957,1.562012,1.497678,1.866634,1.61651,0.,1.248214,0.,0.,0.,0.,0.,0.,0.,0.,0.,1.217033,1.384465,0.,0.,2.023222,1.659145,0.,0.,1.797769,0.,0.,0.,1.60589,1.389416,0.946507,0.,0.,1.898381,0.,1.766843,0.895875,2.087033,1.901696,0.,0.,1.675634,1.675634,0.,0.985055,0.,1.164518,1.164518,0.,0.,1.138378,0.,1.406085,0.,0.,2.459143,0.,2.124988,0.,0.,1.40414,2.060449,1.680136,0.,1.519394,0.,0.,0.,0.,0.,1.55193,0.,1.763307,1.852524,1.245112,0.,0.,0.,0.,0.,0.,1.681547,1.816393,1.463988,2.114201,0.|0.,0.,0.,0.,0.420768,0.31641,0.,0.,0.,0.483091,0.882761,0.,0.,0.,0.,0.,0.,0.038533,0.,0.,1.198797,0.,0.,0.,0.,0.381421,0.353485,0.019418,0.018316,0.,0.,0.,0.,0.249172,0.337824,0.,0.,0.555054,0.404085,0.436797,0.,1.408996,0.,0.496117,0.,0.,1.095861,0.,0.,0.,0.,0.,0.,0.024657,0.095075,0.,0.,0.421429,0.609728,0.,0.747821,0.638608,0.,0.,0.,0.,0.,0.,0.360526,0.,0.481561,0.,0.780219,0.,0.238946,0.,0.,0.369372,0.,0.,0.,0.356724,0.507689,0.815989,0.,0.,0.,1.249507,0.,0.594142,0.,0.,0.543794,0.,0.,0.033162,0.064935,0.,0.,0.,0.,0.,0.,0.,0.,0.,0.,0.,0.,0.,0.,0.,0.,0.,0.,0.,0.,0.,0.,0.,0.,0.,0.,0.,0.,0.,0.,0.,0.,0.,0.,0.,0.,0.,0.,0.,0.,0.,0.,0.,0.,0.639242,0.,0.887596,0.460284,0.,0.,0.,0.,0.,0.,0.104164,0.,0.,0.,0.578237,0.,0.,0.,0.,0.,0.781834,0.67274,0.,0.,0.,0.,0.,0.,0.511932,0.,0.,1.052323,0.,0.,0.,0.565694,0.400204,0.,0.101529,0.,0.,0.,0.,0.,0.,0.4462,0.,0.498062,0.,0.331315,0.,0.724936,0.,0.527296,0.,0.,0.525004,0.295389,0.476322,0.,0.574112,0.,0.,0.,0.,0.,0.,0.,0.,0.085644,0.,0.,0.82788,0.676554,0.626972,0.625841,0.,0.,0.,0.,0.,0.,0.,0.411021,0.788745,0.,0.,0.,0.264274,0.,0.,0.,0.,0.04259,0.149572,0.114511,0.281303,0.253308,0.252195,0.,0.,0.,0.,0.,0.,0.,0.,0.,0.,0.159315,0.,0.,0.884781,0.,0.,0.,0.432479,0.41685,0.,0.657881,0.,0.,0.,0.,0.,0.,0.612297,0.,0.,0.666092,0.,0.303345,0.,0.,0.,0.457255,0.366603,0.,0.,0.295462,0.123972,0.,0.971798,1.417608,0.,0.459351,0.190058,0.,0.,0.,0.538865,0.,0.,0.,0.,0.,0.,0.,0.,0.,0.,0.,0.,0.,0.,0.591994,0.,0.,0.,0.440213,0.461954,0.184961,0.,0.,0.,0.112345,0.,0.580096,0.,0.623119,0.,0.,0.218186,0.142669,0.,0.127001,0.,0.,0.,0.,0.,0.218186,0.,0.,0.329076,0.588777,0.709182,0.,0.282712,0.,0.,0.,0.,0.,0.,0.182892,0.,0.,0.,0.762545,0.726832,0.499952,0.287923,0.360123,0.,0.,0.,0.,0.282259,0.,0.,0.,0.,0.312221,0.51969,0.,0.,0.,0.,0.,0.662146,1.433952,0.,0.,0.,0.,0.,0.,0.,0.,0.,0.,0.,0.913967,0.,0.278142,0.,0.,0.67906,0.309994,0.304143,0.352154,0.,0.941442,0.483517,0.248248,0.,0.,0.334912,0.,0.887925,0.,0.02022,0.,0.,0.,0.,0.821397,0.113263,0.123279,0.,0.681639,0.501455,0.,0.,0.297709,0.832772,0.,0.456391,0.,0.13377,0.319613,0.,0.,0.696953,0.173614,0.,0.245464,0.,0.,0.,0.,0.257718,0.,0.486758,0.,0.216836,0.,0.,0.,0.,0.324951,0.,0.,0.859809,0.706029,0.304779,0.,0.,0.,0.,0.,0.205936,0.,0.747457,0.564531,0.692772,0.,0.,0.,0.,0.,0.,0.,0.,0.,0.,0.,0.,0.,0.227204,0.,0.042792,0.,0.59485,0.,0.,0.941343,0.,0.,0.472816,0.,0.,0.,0.,0.,1.190597,0.683359,0.380841,0.,0.,0.258245,0.,0.,0.,0.504872,0.262274,0.,0.408561,0.,0.,0.064084,0.168869,0.,0.,0.,0.237755,0.156553,0.,0.305918,0.240102,0.,0.199581,0.11179,0.,0.,0.,0.,0.,0.,0.769429,0.660432,0.467788,0.,0.,0.130555,0.,0.,0.522889,0.,0.,0.752745,0.,0.,0.,0.,0.,0.,0.664464,0.,0.,0.,0.589749,0.409813,0.172127,0.752011,0.652316,0.498796,0.659292,0.,0.,0.,0.,0.,0.,0.,0.788609,0.624486,0.,0.,0.,0.,0.,0.510626,0.,0.,0.615331,0.319586,0.,0.,0.,0.243576,0.,0.,0.,0.535723,0.287725,0.269361,0.,0.,0.720466,0.,0.,0.,0.720466,0.,0.,0.,0.,0.03635,0.,0.,0.496695,0.306066,0.181097,0.,0.192729,0.227005,0.,0.152326,0.,0.460265,0.,0.,0.423989,0.393447,0.,0.,0.483217,0.,0.,0.,0.,0.,0.451424,0.819459,0.611027,0.,0.,0.567731,0.,0.|0.,0.,0.,0.,0.,0.|0.814676,0.,0.,0.,0.,0.,0.,0.361602,0.460561,0.33192,0.,0.793162,0.,0.,0.,0.,0.,0.,0.,0.191119,0.,0.,0.758278,0.,0.191306,0.,0.,0.,0.129834,0.,0.,0.389678,0.362806,0.413678,0.021183,0.,0.,0.,0.115396,0.,0.,0.480274,0.,0.,0.580379,0.576104,0.609561,0.225242,0.,0.60549,0.60549,0.787143,1.049857,0.,0.,0.,0.,0.,0.42702,0.556936,0.,0.192538,0.59907,0.,0.297018,1.127391,0.734075,0.,0.,0.,0.,0.,0.461689,0.,0.528599,0.,0.784353,0.,0.,0.,0.,0.323736,0.,0.,0.373028,0.550954,0.,1.05113,0.,0.,0.,1.23534,0.904482,1.164628,1.015628,0.927467,0.257859,0.043013,0.058978,0.,0.,0.,0.,0.,0.,0.,0.,0.,0.,0.,0.,0.,0.,0.,0.,0.,0.,0.,0.,0.,0.,0.,0.,0.015771,0.,0.,0.,0.,0.,0.,0.,0.,0.,0.,0.,0.,0.,0.,0.,0.,0.,0.,0.,0.,0.,0.,0.,0.,0.,0.,0.,0.,1.047313,0.,1.091099,0.,0.,0.,0.,0.,0.,0.070293,0.,0.,0.,0.586134,0.,0.,1.007154,0.956253,0.,0.,0.,0.,0.,0.40004,0.,1.019985,0.293138,0.,0.293138,0.,0.,0.623385,0.710067,0.643008,0.,0.,0.,0.322105,0.,0.584394,0.,0.,0.485927,0.,0.474447,0.,0.493884,0.,0.776141,0.,0.202448,0.,0.577155,0.721555,1.346635,0.908195,0.908195,0.,0.,0.,0.,0.,0.,0.106112,0.,0.,0.,0.,0.284375,0.212714,0.461408,0.517379,0.78742,0.392966,0.678756,0.,0.,0.,0.,0.,0.,0.863566,0.786149,0.,0.,0.,0.,0.,0.,0.,0.,0.175416,0.,0.345698,0.317397,0.245698,0.177347,0.245821,0.,0.,0.,0.,0.,0.,0.,0.,0.186978,0.,0.,0.417974,0.,0.,0.,0.50264,0.390602,0.291676,0.,0.,0.,0.,0.,0.224847,0.,0.953757,0.,0.,0.,0.,0.36527,0.480191,0.403492,0.,0.,0.610474,0.489064,0.,0.,1.023422,0.774503,0.593539,0.593539,0.283632,0.,0.,0.,0.326719,0.831245,0.,0.302631,0.,0.,0.,0.,0.,0.,0.,0.,0.498902,0.,0.,0.,0.100142,0.,0.,0.555025,0.,0.,0.,0.528646,0.528646,0.,0.,0.,0.,0.343098,0.,0.,0.452085,0.744998,0.,0.,0.,0.,0.308181,0.,0.,0.,0.159277,0.343349,0.,0.,0.,0.,0.,0.,0.308181,0.,0.,0.,0.327484,0.593473,0.778364,0.,0.28062,0.,0.,0.,0.,0.,1.123164,1.123164,0.,0.,0.,0.269726,0.290538,0.496254,0.823888,0.742151,0.251791,0.314072,0.365962,0.,0.,0.,0.,0.,0.812437,0.684324,0.259792,0.,0.,0.318371,0.,0.531401,0.,0.,0.,0.,0.,0.,1.394212,0.,0.,0.,0.,0.,0.,0.,0.,0.,0.,0.,0.,0.,0.,0.,0.,0.,0.,0.,0.,0.,0.,0.,0.260384,1.050166,0.,0.422722,0.872416,0.731367,0.468976,0.383753,0.381467,0.,0.,0.71,0.246226,0.,0.,0.099165,0.,0.584358,0.,1.220053,0.394194,0.,1.147247,0.030231,0.,0.,0.01625,0.,0.,0.,0.,0.,0.,0.,0.,0.,0.,0.,0.,0.,0.,0.89424,0.101833,0.329882,0.,0.,0.680227,0.,0.783458,0.673876,0.673876,0.356977,0.,0.,0.,0.,0.139451,0.170447,0.,0.,0.,0.932802,0.,0.786921,0.187597,0.,0.063603,0.,0.,0.,0.351797,0.,0.31206,0.520027,0.,0.,0.265289,0.,0.,0.,0.,0.,0.,2.142997,0.348961,0.,0.127445,0.378941,0.,0.,0.167261,0.,0.516113,0.794547,0.752932,0.546553,0.,0.,0.,0.,0.,0.,0.,0.,0.,0.,0.,0.,0.,0.205111,0.,0.,0.,0.160932,0.234267,0.114381,0.,0.,0.,0.,0.363794,0.,0.,0.521454,0.,0.,1.1514,0.685187,0.,0.337126,0.,0.433807,0.,0.,0.323144,0.446387,0.,0.,0.,0.433914,0.650892,0.,0.,0.,0.,0.,0.,0.,0.,0.,0.,0.222517,0.,0.204985,0.311117,0.265709,0.186196,0.330961,0.,0.,0.,0.,0.,0.,0.,0.,0.890663,0.,0.590117,0.,0.892842,0.,0.,0.,0.,0.532795,0.,0.,0.541684,0.574482,0.,0.524416,0.,0.,0.,0.,0.,0.,0.709951,0.,0.,0.357681,1.109424,0.426039,0.416225,0.496862,0.7399,0.855816,0.533324,1.039185,0.,0.104018,0.,0.,0.,0.,0.,0.,0.,0.,0.,0.561707,0.532487,0.,0.,0.439831,0.43282,0.,0.,0.859802,0.,0.,0.,0.700003,0.676895,0.266963,0.,0.,0.30619,0.,0.588948,0.217915,0.507657,0.462575,0.,0.,0.5914,0.5914,0.,0.050258,0.,0.815162,0.815162,0.,0.,0.126486,0.,0.200869,0.,0.,0.55529,0.,0.68548,0.,0.,0.421242,0.515112,0.420034,0.,0.911636,0.,0.,0.,0.,0.,0.775965,0.,0.464028,1.185615,0.67236,0.,0.,0.,0.,0.,0.,0.917207,0.648712,0.731994,1.057101,0.
T|0.,0.863195,1.466913,0.,0.,0.,0.,1.970456,1.473649,2.12649,0.,0.,0.,1.293686,0.,0.,1.049945,1.656671,1.140386,0.,2.060062,1.158562,1.125613,1.237209,0.,1.125613,1.237209,0.,0.,0.895388,0.,2.381728,1.54419,0.,0.,0.,0.,1.536523,0.,2.229629,1.395169,1.069057,0.,2.072858,1.79734,0.,0.,0.,0.898275,1.496856,0.,1.841069,0.808879,1.513199,1.499406,0.,0.,1.759741,1.199923,0.,0.,0.,1.551087,0.,1.467518,0.,0.,0.871798,0.,0.,0.,0.,0.,0.,0.,0.,0.,1.465436,0.,0.,1.992985,0.,0.,0.,0.,1.478506,1.901409,1.411438,0.,0.,0.,1.633283,0.,1.624813,0.,2.163807,0.,0.,2.010417,1.475187,0.,0.,0.,0.,0.,1.278646,0.,0.,1.053484,1.264862,0.,0.,1.700644,0.,0.,0.,0.,1.384087,0.,0.,0.,2.129418,1.507315,0.,0.,0.,0.939807,1.465072,0.,1.535487,1.625483,0.,0.,0.,0.,1.426781,0.,0.,0.862025,0.,0.,0.,0.836444,1.560339,1.741723,0.,1.386631,1.374935,2.106793,1.300465,0.,1.177298,1.638749,0.,0.,0.,0.,0.,0.,0.,0.,1.62694,0.,0.,0.,0.,1.432671,0.,0.,1.056097,1.680041,0.,0.73105,0.,0.,0.,0.,0.,1.519205,1.346569,1.333368,0.,0.,1.39975,0.,0.,0.,0.,1.399334,0.,0.,2.122034,0.,2.19773,1.40864,0.,0.,0.,0.,0.,1.548653,0.,0.,0.,1.383136,1.36283,1.136028,0.,0.,0.,0.,0.,1.130583,0.,1.172777,0.,0.,0.,1.316009,0.,1.650996,1.280247,0.,0.,0.,0.748872,0.,0.807869,0.,2.001957,0.,0.,2.347701,1.550176,0.,0.,0.,0.,0.,0.,0.,0.,0.,1.382985,1.806362,0.,0.,0.,0.,0.,0.,0.,0.,0.,0.,0.,0.,1.459207,0.,0.,0.,0.,0.,1.54054,0.,1.541309,2.221863,1.560758,1.539786,0.,1.379242,1.856543,0.,1.533139,1.607224,0.,0.,0.,0.,0.,0.,0.,1.676341,1.565012,0.,1.175934,0.,1.676916,1.343032,2.262588,2.446337,1.50112,1.494191,0.,2.038681,2.029415,1.465305,0.,1.857383,0.,1.790336,1.644005,0.,0.,0.,0.,1.645571,0.,0.,0.,0.,0.,1.330037,1.313631,0.,0.,0.,0.,0.,1.59046,0.,0.,0.,1.615247,0.,0.,0.,0.,1.929717,1.610983,0.,0.,0.,0.,0.,0.,0.,0.,0.,1.508452,0.,0.,2.188221,1.491656,0.,0.,0.,1.61597,0.,1.608189,0.,1.493858,1.064563,1.616524,0.,0.,1.417377,0.,1.205966,0.,1.667087,1.465312,0.,1.465312,1.502747,0.,0.714876,0.,0.,0.935234,1.55708,1.589211,0.,1.684234,0.,0.,0.,0.,1.729741,0.,0.,0.,1.389505,0.,0.,0.,0.,0.,0.,0.,0.,1.166422,1.92059,1.537889,0.,1.297231,1.78744,0.,0.,0.,1.624956,0.,2.064057,1.455443,0.,1.758595,0.,0.,0.,0.,0.,1.167507,1.051559,0.,0.,0.,0.,1.544364,0.,0.,0.,2.37101,0.,1.722966,0.,2.11792,1.409967,2.11792,1.409967,0.,0.,0.,0.,0.,0.,0.,0.,0.,1.847135,0.,1.740492,0.,1.740492,0.,0.,1.821716,0.,1.810154,1.535963,0.,1.77996,0.,0.,0.,0.,0.,1.196092,0.,0.|0.,0.,0.845154,0.884855,0.,0.,0.,1.083372,0.994678,1.156223,1.068437,0.877149,0.90805,0.,0.788495,0.,0.,0.,0.,0.927811,1.009566,0.923872,0.807847,0.,0.,1.511843,1.505827,0.,0.,1.04659,0.,0.,0.,0.,0.,0.7117,0.,0.,0.,0.,0.,1.260927,0.,0.,0.,0.,0.,0.,0.,0.,0.,0.,0.,0.883087,1.072374,0.,1.27589,0.,0.,0.,0.967504,0.756746,0.,0.,0.,0.,0.884205,0.,1.060312,0.,0.,0.,0.,0.,0.,0.,0.,0.,0.,0.,0.,0.920276,0.,0.,0.809632,0.,0.,0.85452,0.,0.,0.,0.716841,1.304533,0.,0.,0.,0.,0.,0.,0.,0.78693,0.,0.,1.002515,0.,0.,0.782158,0.,0.,1.195675,0.,0.,0.,0.,0.,0.,0.,0.,0.,0.,0.,1.520437,0.,0.921706,0.,1.121928,1.133498,0.,0.,0.,0.,0.,1.062062,0.,0.,0.,0.,0.,0.,0.747905,0.95397,0.,0.749686,1.11447,0.,0.,1.10703,0.826257,0.,0.,0.858545,0.,0.,0.,0.,0.,0.,0.,0.,0.,0.,0.,0.,0.,0.,0.,0.,0.,0.,0.,0.,0.,0.,0.,0.,0.,0.,0.817459,0.,0.888176,0.,0.845214,0.,0.,0.,0.,0.,0.988899,0.,0.715528,0.,0.,0.,0.,0.,0.,0.,0.769031,0.,0.959763,0.,0.,0.911462,1.087319,1.424302,0.,0.,0.,0.,0.,0.896399,0.695611,0.,0.,0.,0.,0.,0.783031,0.,0.,0.,0.842832,0.,0.,0.,0.,0.,0.,0.84532,0.,0.,0.,0.,0.,0.,0.,0.980644,0.700054,0.964943,0.,0.,0.,0.,1.222749,0.,0.,0.732403,0.,0.,0.,1.064557,1.062903,0.800402,0.,0.,0.,0.,0.,0.,0.,0.808714,0.,0.,0.,0.,0.,0.,0.,1.260164,0.,0.,0.,0.,0.,0.75215,0.,0.,0.,0.,0.993431,0.,0.,0.,0.,0.,0.,1.261186,0.,0.,1.349292,0.,0.766003,0.,0.,0.,0.,0.,0.,0.,1.232753,0.,0.,0.,0.,0.927011,1.563492,0.,0.,0.,0.,0.|2.199142,0.,0.887033,1.795024,0.,0.,0.,0.,1.776039,1.740897,1.910738,0.,0.,0.,0.,0.,0.,0.,1.48019,1.795804,1.26642,1.629114,1.695616,1.817354,1.968637,1.810971,1.409196,1.409196,0.,0.,1.58462,1.928266,0.,0.,0.,2.10164,1.580998,0.,1.498364,1.677596,0.97831,1.544769,0.,1.937504,1.997089,1.261417,0.,1.590344,1.227689,1.870411,1.856012,0.,1.798947,1.689418,0.,0.,1.77521,0.820616,1.309781,0.,1.821823,0.,0.,0.,0.,1.463514,1.442205,0.,0.,0.,1.808298,1.659228,1.956521,0.,0.,1.391508,0.,0.,0.,0.,0.,0.,0.,0.,0.,0.,1.962051,0.,0.,0.,0.,1.93823,0.,0.,0.,1.682497,0.,0.,1.979098,0.,2.054268,1.808021,1.725997,0.,2.010185,0.,1.785082,0.,1.971267,0.,0.,1.937227,1.848152,1.471797,0.,0.953182,0.,0.,0.,0.,0.,0.,0.,1.530872,0.,1.467118,0.,0.,0.,1.989868,0.,0.,0.,1.729524,0.,0.,1.686742,1.213672,0.,1.637504,0.,0.,2.110719,1.801479,0.,1.52947,1.534388,1.740722,0.,1.673296,1.525559,1.911013,0.,1.648677,0.,0.,0.,0.814049,1.39135,1.725857,0.,1.744385,1.473385,1.961306,1.383268,0.,1.988631,0.,0.,2.223414,0.,0.,0.,0.,0.,0.,0.,0.,0.,0.,0.,1.55336,1.735617,0.,1.898989,0.,0.,0.,1.409751,1.677169,0.,1.830391,0.,0.,1.113714,0.,0.,0.,0.,0.,0.,1.306423,1.355444,0.,2.490436,0.854272,1.919419,0.,0.,1.884538,0.,0.,0.,0.897511,0.,0.,0.,1.720138,0.,1.976311,0.,2.000856,1.5205,1.877583,1.15524,0.,0.,0.,1.574715,0.,0.,0.,1.275581,1.171286,1.373285,0.,0.,0.,0.,0.,0.,0.,1.032536,0.,1.686166,0.,0.,0.,0.,1.893388,0.,2.219566,1.835027,1.829072,0.,0.,0.,0.,0.936269,0.,0.,1.281816,1.82735,1.530655,0.,0.,0.,0.,0.,0.,0.,0.,0.,0.,0.,0.,0.,0.,0.,0.,0.,0.,0.,0.,0.,0.,0.,0.,0.,1.703097,0.,1.872137,1.667302,1.84773,0.,2.094505,0.,1.7034,0.,1.258451,1.664204,0.,0.929454,0.,0.,0.,0.,0.,0.,1.730992,1.826202,0.,0.,1.993506,1.106406,0.,1.969155,0.,0.,0.,0.,1.716245,0.,0.,0.,1.579276,1.87841,2.194622,1.874356,0.,1.590989,1.936773,1.675713,0.,1.751538,0.885482,1.995768,2.015514,0.,0.,0.,0.,1.892654,0.,1.440451,0.,0.,0.,1.531339,2.086441,1.743874,1.979938,0.,0.,0.,0.,1.740775,0.,0.,0.,1.873718,0.,0.,0.,0.,0.,0.,0.690529,0.,0.,0.,1.877734,1.721539,0.,0.,0.,0.,0.,0.,0.,0.,0.,0.,1.707611,2.05425,1.491925,0.,0.,2.097088,1.560043,1.236513,0.,1.236513,0.,0.,0.,1.265767,1.137481,1.640261,0.,0.,1.41351,1.961153,1.606828,0.,1.877894,0.,1.379829,2.028832,0.,1.525164,0.,0.,1.173412,1.154689,1.173412,1.154689,0.,0.,0.,1.873021,1.503668,1.731866,1.23387,1.813586,0.,1.416941,1.155958,0.,1.851195,0.,0.,0.,2.105692,0.,0.,1.537484,0.,0.,0.,0.,0.,1.834229,2.392609,1.530044,1.413772,1.584086,1.797492,0.,0.,0.,1.607706,1.420134,1.970501,2.051975,0.,1.635193,0.,0.,0.,0.,0.,0.,0.986307,0.,1.376104,1.581372,0.,0.,0.,0.,2.071106,0.,0.,1.934043,0.,0.891799,1.95693,1.334461,1.95693,1.334461,1.723393,0.,0.,0.,0.,0.,0.,0.,0.,0.,0.,1.458416,2.14851,0.,2.014923,0.,2.014923,0.,0.,2.067765,0.,1.940374,1.670141,0.,2.148755,0.,0.,0.,0.,0.,0.,1.63561,0.,0.|0.,0.183429,0.488971,0.,0.,0.,0.,0.821023,0.210521,0.46228,0.,0.,0.,0.137993,0.,0.,0.349982,0.690279,0.300102,0.,0.858359,0.445601,0.865856,0.761359,0.,0.865856,0.761359,0.,0.,0.279809,0.,0.992387,0.643413,0.,0.,0.,0.,0.365839,0.,0.557407,0.348792,0.158379,0.,0.414572,0.359468,0.,0.,0.,0.299425,0.62369,0.,0.920534,0.089875,0.40352,0.576695,0.,0.,0.391054,0.26665,0.,0.,0.,0.287238,0.,0.443423,0.,0.,0.475526,0.,0.,0.,0.,0.,0.,0.,0.,0.,0.732718,0.,0.,0.608968,0.,0.,0.,0.,0.528038,0.633803,0.470479,0.,0.,0.,0.244992,0.,0.338503,0.,0.540952,0.,0.,0.74068,0.465848,0.,0.,0.,0.,0.,0.491787,0.,0.,0.229018,0.27497,0.,0.,0.408154,0.,0.,0.,0.,0.52921,0.,0.,0.,1.13569,0.803901,0.,0.,0.,0.088107,0.174413,0.,0.255914,0.184714,0.,0.,0.,0.,0.295196,0.,0.,0.200113,0.,0.,0.,0.097261,0.399156,0.364547,0.,0.256784,0.078568,0.877831,0.54186,0.,0.535135,0.744886,0.,0.,0.,0.,0.,0.,0.,0.,0.41906,0.,0.,0.,0.,0.119389,0.,0.,0.327754,0.521392,0.,0.243683,0.,0.,0.,0.,0.,0.086812,0.240459,0.238101,0.,0.,0.44992,0.,0.,0.,0.,0.169616,0.,0.,0.884181,0.,0.915721,0.586933,0.,0.,0.,0.,0.,0.428351,0.,0.,0.,0.164101,0.138593,0.057764,0.,0.,0.,0.,0.,0.256951,0.,0.373156,0.,0.,0.,0.199395,0.,0.250151,0.246201,0.,0.,0.,0.049925,0.,0.336612,0.,0.769984,0.,0.,0.46954,0.310035,0.,0.,0.,0.,0.,0.,0.,0.,0.,0.391411,0.442117,0.,0.,0.,0.,0.,0.,0.,0.,0.,0.,0.,0.,0.768004,0.,0.,0.,0.,0.,0.296258,0.,0.51377,0.925776,0.650316,0.334736,0.,0.948229,1.367979,0.,0.306628,0.028531,0.,0.,0.,0.,0.,0.,0.,0.957909,0.558933,0.,0.691726,0.,0.330487,0.140802,1.131294,0.611584,0.37528,0.373548,0.,0.7281,0.724791,0.523323,0.,0.331676,0.,1.364065,0.861146,0.,0.,0.,0.,0.620461,0.,0.,0.,0.,0.,0.511553,0.606291,0.,0.,0.,0.,0.,0.520244,0.,0.,0.,0.543447,0.,0.,0.,0.,0.340538,0.236909,0.,0.,0.,0.,0.,0.,0.,0.,0.,0.167606,0.,0.,0.911759,0.621523,0.,0.,0.,0.230853,0.,0.536063,0.,0.398362,0.193557,0.244928,0.,0.,0.545145,0.,0.552734,0.,0.520965,0.435633,0.,0.435633,0.243689,0.,0.05719,0.,0.,0.066802,0.311416,0.181624,0.,0.495363,0.,0.,0.,0.,0.864871,0.,0.,0.,0.43422,0.,0.,0.,0.,0.,0.,0.,0.,0.388807,0.768236,0.51263,0.,0.498935,0.055511,0.,0.,0.,0.451377,0.,0.645018,0.454826,0.,0.879298,0.,0.,0.,0.,0.,0.253806,0.18288,0.,0.,0.,0.,0.475189,0.,0.,0.,0.382421,0.,0.958336,0.,0.996668,0.663514,0.996668,0.663514,0.,0.,0.,0.,0.,0.,0.,0.,0.,0.417095,0.,0.454041,0.,0.454041,0.,0.,0.910858,0.,0.76217,0.404201,0.,0.88998,0.,0.,0.,0.,0.,0.555328,0.,0.|0.,0.,0.281718,0.153888,0.,0.,0.,0.270843,0.24867,0.060854,0.337401,0.292383,0.2794,0.,0.15019,0.,0.,0.,0.,0.383226,0.336522,0.483933,0.201962,0.,0.,0.982698,0.451748,0.,0.,0.418636,0.,0.,0.,0.,0.,0.105437,0.,0.,0.,0.,0.,0.216159,0.,0.,0.,0.,0.,0.,0.,0.,0.,0.,0.,0.401403,0.536187,0.,0.389855,0.,0.,0.,0.345537,0.252249,0.,0.,0.,0.,0.176841,0.,0.334835,0.,0.,0.,0.,0.,0.,0.,0.,0.,0.,0.,0.,0.243602,0.,0.,0.431804,0.,0.,0.101729,0.,0.,0.,0.083354,0.242704,0.,0.,0.,0.,0.,0.,0.,0.187364,0.,0.,0.258224,0.,0.,0.16295,0.,0.,0.398558,0.,0.,0.,0.,0.,0.,0.,0.,0.,0.,0.,0.368591,0.,0.307235,0.,0.218913,0.22117,0.,0.,0.,0.,0.,0.108006,0.,0.,0.,0.,0.,0.,0.287656,0.180752,0.,0.178497,0.342914,0.,0.,0.503196,0.127116,0.,0.,0.198126,0.,0.,0.,0.,0.,0.,0.,0.,0.,0.,0.,0.,0.,0.,0.,0.,0.,0.,0.,0.,0.,0.,0.,0.,0.,0.,0.111472,0.,0.233731,0.,0.025006,0.,0.,0.,0.,0.,0.290853,0.,0.210449,0.,0.,0.,0.,0.,0.,0.,0.384516,0.,0.239941,0.,0.,0.260418,0.621325,0.813887,0.,0.,0.,0.,0.,0.275815,0.107017,0.,0.,0.,0.,0.,0.029272,0.,0.,0.,0.031508,0.,0.,0.,0.,0.,0.,0.124312,0.,0.,0.,0.,0.,0.,0.,0.10896,0.062227,0.118342,0.,0.,0.,0.,0.131009,0.,0.,0.068131,0.,0.,0.,0.283882,0.354301,0.200101,0.,0.,0.,0.,0.,0.,0.,0.057765,0.,0.,0.,0.,0.,0.,0.,0.393801,0.,0.,0.,0.,0.,0.15043,0.,0.,0.,0.,0.310447,0.,0.,0.,0.,0.,0.,0.573266,0.,0.,0.415167,0.,0.183841,0.,0.,0.,0.,0.,0.,0.,0.133995,0.,0.,0.,0.,0.185402,0.813016,0.,0.,0.,0.,0.|0.573689,0.,0.232846,0.598341,0.,0.,0.,0.,0.740016,0.348179,0.415378,0.,0.,0.,0.,0.,0.,0.,0.616746,0.748251,0.474908,0.509098,0.446215,0.757231,0.757168,0.975138,0.867197,0.867197,0.,0.,0.495194,0.459111,0.,0.,0.,0.875684,0.658749,0.,0.61889,1.453916,0.326103,0.441363,0.,0.484376,0.698981,0.140157,0.,0.689149,0.245538,1.496329,1.392009,0.,0.674605,0.703924,0.,0.,0.887605,0.09118,0.320169,0.,0.700701,0.,0.,0.,0.,0.325225,0.373905,0.,0.,0.,0.568322,0.331846,0.362319,0.,0.,0.330358,0.,0.,0.,0.,0.,0.,0.,0.,0.,0.,1.426946,0.,0.,0.,0.,0.287145,0.,0.,0.,0.841248,0.,0.,0.604724,0.,0.733667,0.602674,0.639258,0.,1.005093,0.,0.371892,0.,0.492817,0.,0.,0.713715,0.680898,0.662309,0.,0.146643,0.,0.,0.,0.,0.,0.,0.,0.706556,0.,0.446514,0.,0.,0.,0.437771,0.,0.,0.,0.508684,0.,0.,0.992201,0.464051,0.,0.416315,0.,0.,1.125717,1.200986,0.,0.286776,0.182665,0.331566,0.,0.278883,0.346718,0.217161,0.,0.341106,0.,0.,0.,0.094657,0.355927,0.32109,0.,0.387641,0.073669,0.817211,0.576362,0.,0.903923,0.,0.,0.635261,0.,0.,0.,0.,0.,0.,0.,0.,0.,0.,0.,0.353036,0.816761,0.,0.395623,0.,0.,0.,0.437509,0.462667,0.,0.435807,0.,0.,0.649666,0.,0.,0.,0.,0.,0.,0.20784,0.154028,0.,0.185004,0.122039,0.342753,0.,0.,0.605744,0.,0.,0.,0.059834,0.,0.,0.,0.260627,0.,0.823463,0.,0.83369,0.506833,0.366358,0.253589,0.,0.,0.,0.43556,0.,0.,0.,0.12972,0.119114,0.186208,0.,0.,0.,0.,0.,0.,0.,0.156445,0.,0.25548,0.,0.,0.,0.,0.728226,0.,0.443913,0.560166,0.435493,0.,0.,0.,0.,0.144041,0.,0.,0.345104,0.421696,0.433204,0.,0.,0.,0.,0.,0.,0.,0.,0.,0.,0.,0.,0.,0.,0.,0.,0.,0.,0.,0.,0.,0.,0.,0.,0.,0.676872,0.,0.780057,0.694709,0.40168,0.,0.476024,0.,1.255137,0.,0.25169,0.437948,0.,0.016499,0.,0.,0.,0.,0.,0.,0.618211,0.537118,0.,0.,1.055385,0.390496,0.,0.562616,0.,0.,0.,0.,0.601312,0.,0.,0.,0.165569,0.939205,0.548655,0.656025,0.,0.397747,0.691705,0.598469,0.,0.312775,0.158122,1.520585,1.055745,0.,0.,0.,0.,0.682597,0.,0.495893,0.,0.,0.,0.588977,0.802477,0.670721,0.359989,0.,0.,0.,0.,0.113882,0.,0.,0.,0.12258,0.,0.,0.,0.,0.,0.,0.037326,0.,0.,0.,0.276137,0.253167,0.,0.,0.,0.,0.,0.,0.,0.,0.,0.,0.189735,0.3652,0.506692,0.,0.,0.873787,0.650018,0.198725,0.,0.198725,0.,0.,0.,0.176619,0.37916,0.546754,0.,0.,0.47117,0.653718,0.486918,0.,0.86672,0.,0.344957,0.63401,0.,0.476614,0.,0.,0.443994,0.343286,0.443994,0.343286,0.,0.,0.,0.397308,0.515543,0.173187,0.131705,0.533408,0.,0.566777,0.462383,0.,0.925597,0.,0.,0.,0.658029,0.,0.,0.076874,0.,0.,0.,0.,0.,1.100537,0.957044,0.510015,0.642623,0.609264,0.055823,0.,0.,0.,0.446585,0.335668,0.615782,1.282484,0.,1.051196,0.,0.,0.,0.,0.,0.,0.268993,0.,0.299153,0.343776,0.,0.,0.,0.,0.637264,0.,0.,0.436719,0.,0.179415,1.151136,0.784977,1.151136,0.784977,0.551486,0.,0.,0.,0.,0.,0.,0.,0.,0.,0.,0.680594,0.485147,0.,0.306619,0.,0.306619,0.,0.,0.723718,0.,0.970187,0.439511,0.,1.117352,0.,0.,0.,0.,0.,0.,0.525732,0.,0.
W|0.,0.,0.,0.,0.,0.,0.,0.,0.,0.,0.,0.,0.,0.,0.,0.,0.,0.,0.,0.,0.,0.,0.,0.,0.,0.,0.,0.,0.,0.,0.,0.,0.,0.,0.,0.,0.,0.,0.,0.,0.,0.,0.,0.,0.,0.,0.,0.,0.,0.,0.,0.,1.98764,0.,1.218466,0.,0.,0.,0.,0.,0.,0.,2.088497,0.763265,0.,0.,0.,0.,0.,0.,0.,0.,0.925175,0.,0.,0.,0.,0.,0.,0.,0.,0.,0.,0.,0.,0.,0.|1.295345,0.,1.295345,0.,1.295345,0.,0.,0.,0.,0.,0.,1.40835,0.,0.,0.,1.425977,0.,0.,0.,1.560625,0.,2.29533,0.,0.,0.,0.,0.,0.,0.,1.232358,0.,0.,0.,0.,0.,0.,0.,0.,0.,0.,0.,0.,0.,1.655126,0.,1.420581,0.,0.,0.,0.,0.,0.,0.,0.,0.,0.,0.,0.,1.644126,0.,0.,0.,0.,0.,1.631124,0.,0.,0.,0.,0.,2.382953,0.,0.,0.,0.,1.417661,0.,0.,0.,2.020242,0.,1.370149,0.,0.,0.,1.312463,0.,0.,0.,1.927342,0.,0.,0.,2.224535,0.,0.,0.,0.,0.,0.,0.,0.,0.,0.,0.,0.,0.,2.02139,0.,0.,0.,0.,0.,0.,1.732195,0.,0.,0.,1.54704,0.,0.,0.,1.732195,0.,0.,0.,0.,0.,0.,1.767673,0.,0.,0.,0.,0.,0.,0.,0.,0.,0.,0.,0.,0.,0.,0.,0.,0.,1.457465,1.97722,1.542842,0.,0.,1.803128,0.,0.,0.,0.,1.453553,0.,1.434268,0.,0.,0.,0.,0.,0.,0.,0.,0.,0.,0.,0.,2.342584,1.574206,1.133996,0.,0.,0.,0.|1.262393,0.,1.262393,0.,1.262393,0.,0.,0.,0.,0.,1.157354,0.,0.,0.,0.,0.,0.,0.,0.,0.,0.,0.,0.,1.374144,0.,0.,0.,0.,0.,0.,0.,0.,0.,0.,1.241145,0.,1.233214,0.,0.,0.,0.,0.,0.,0.923646,0.,0.,0.,0.,0.,0.,0.,0.,0.,0.,0.,0.984614,0.,1.261764,0.,0.,0.,0.,0.,0.,0.,0.,0.,0.,0.,0.,0.,0.,0.,0.,0.,0.,0.,0.,0.,0.,0.,0.,0.,1.273199,0.,0.,0.,1.099819,0.,0.,0.,0.,0.,0.,0.,0.,0.,0.,0.,0.,0.,0.,0.,0.,0.,0.964578,0.994548,1.433402,1.043485,0.,0.,0.,0.,0.,0.,0.,0.,0.,0.,0.,0.,0.,0.,0.|0.,0.,0.,0.,0.,0.,0.,0.,0.,0.,0.,0.,0.,0.,0.,0.,0.,0.,0.,0.,0.,0.,0.,0.,0.,0.,0.,0.,0.,0.,0.,0.,0.,0.,0.,0.,0.,0.,0.,0.,0.,0.,0.,0.,0.,0.,0.,0.,0.,0.,0.,0.,0.647139,0.,0.122568,0.,0.,0.,0.,0.,0.,0.,0.228668,0.109038,0.,0.,0.,0.,0.,0.,0.,0.,0.238755,0.,0.,0.,0.,0.,0.,0.,0.,0.,0.,0.,0.,0.,0.|0.076572,0.,0.076572,0.,0.076572,0.,0.,0.,0.,0.,0.,0.335321,0.,0.,0.,0.435715,0.,0.,0.,0.464867,0.,1.669331,0.,0.,0.,0.,0.,0.,0.,0.053581,0.,0.,0.,0.,0.,0.,0.,0.,0.,0.,0.,0.,0.,1.324101,0.,0.793854,0.,0.,0.,0.,0.,0.,0.,0.,0.,0.,0.,0.,0.822063,0.,0.,0.,0.,0.,0.667278,0.,0.,0.,0.,0.,0.584498,0.,0.,0.,0.,0.826969,0.,0.,0.,1.652925,0.,0.155699,0.,0.,0.,0.687481,0.,0.,0.,1.518512,0.,0.,0.,0.808922,0.,0.,0.,0.,0.,0.,0.,0.,0.,0.,0.,0.,0.,1.269245,0.,0.,0.,0.,0.,0.,0.102497,0.,0.,0.,0.306662,0.,0.,0.,0.102497,0.,0.,0.,0.,0.,0.,0.632233,0.,0.,0.,0.,0.,0.,0.,0.,0.,0.,0.,0.,0.,0.,0.,0.,0.,0.794981,1.258231,1.361331,0.,0.,0.854113,0.,0.,0.,0.,0.258409,0.,0.187078,0.,0.,0.,0.,0.,0.,0.,0.,0.,0.,0.,0.,0.597598,0.658596,0.136862,0.,0.,0.,0.|0.062187,0.,0.062187,0.,0.062187,0.,0.,0.,0.,0.,0.275561,0.,0.,0.,0.,0.,0.,0.,0.,0.,0.,0.,0.,0.041362,0.,0.,0.,0.,0.,0.,0.,0.,0.,0.,0.441296,0.,0.217626,0.,0.,0.,0.,0.,0.,0.251903,0.,0.,0.,0.,0.,0.,0.,0.,0.,0.,0.,0.626573,0.,0.143382,0.,0.,0.,0.,0.,0.,0.,0.,0.,0.,0.,0.,0.,0.,0.,0.,0.,0.,0.,0.,0.,0.,0.,0.,0.,0.041435,0.,0.,0.,0.045555,0.,0.,0.,0.,0.,0.,0.,0.,0.,0.,0.,0.,0.,0.,0.,0.,0.,0.526133,0.542481,1.096131,0.329522,0.,0.,0.,0.,0.,0.,0.,0.,0.,0.,0.,0.,0.,0.,0.
Y|0.,0.,0.,0.,0.,0.,0.,0.,0.,0.,0.,0.,0.,0.,0.,1.577557,0.,0.,0.,0.,0.,0.,0.,0.,0.,0.,0.,0.,0.,0.,0.,0.,0.,0.,1.09538,0.,0.,1.050451,1.407955,0.,0.,0.,0.,0.,0.,0.,0.,0.,0.,0.,0.,1.183755,0.,0.,0.,0.,0.,0.,0.,0.,0.,0.,0.,0.,0.,0.,0.,0.,0.,0.,1.206408,0.,0.,0.,0.,0.,0.,0.,0.,0.,0.,0.,0.,0.,0.,0.,0.,0.,0.,0.,0.,0.,0.,1.98684,0.,0.970688,1.371125,0.,0.,0.,0.,1.094184,0.,0.,0.,0.,0.,0.,0.,0.,0.,0.,0.,0.,0.,0.,0.,0.,0.,0.,0.,1.760744,0.,0.,0.,0.,1.313872,0.,0.,0.,0.,0.,0.,0.,0.,0.,0.,0.,0.,0.,0.,0.,0.,0.,0.,0.,0.973918,0.,0.,0.,0.,0.,0.,0.,2.181389,0.,0.,0.,0.,0.,0.,1.225853,0.,1.752965,0.,1.752965,0.,0.,0.,0.,0.,0.,0.,0.,0.,0.,0.,0.,0.,0.,0.,0.,0.|0.,0.,0.,0.,0.,1.636593,0.,0.,1.636593,0.,0.,1.636593,1.507328,0.,0.,0.,0.,0.,0.,0.,1.414138,2.014082,0.,0.,1.001248,0.,0.,0.,0.,0.,0.,0.,1.83314,0.,0.,0.,1.600483,0.,1.480566,0.,0.,1.382532,0.,0.,0.,0.,0.,0.,0.,1.145641,1.79316,2.047365,0.,0.,0.,1.675056,0.,0.,1.601694,0.,0.,1.601694,0.,0.,1.601694,0.,0.,1.601694,0.,0.,1.601694,0.,0.,0.,0.,0.,0.,0.,0.,0.,0.,0.,0.,1.25418,0.,0.906862,1.272507,0.,0.,0.,0.,0.,0.,0.,0.,0.,1.233574,0.,0.,0.,0.,1.312905,2.018125,0.,0.,0.,0.,1.057455,0.,0.,0.,0.,0.,1.063406,0.,1.501823,0.,0.,1.584894,0.,0.,0.,0.,0.,0.,0.,0.,0.,1.816571,0.,0.,0.,0.,0.,1.732457,0.,0.,0.,0.,1.151709,0.,0.,1.051772,1.437262,0.,2.150346,0.,1.200817,0.,0.,0.,0.,0.,0.,0.,1.31765,0.,1.965849,0.,0.,0.,0.,0.,2.031573,1.579208,0.,0.,0.,0.,1.322393,1.763563,0.,0.,0.,0.,0.,0.,1.754045,0.839105,1.375731,0.,0.,0.,0.,2.251244,0.,0.,0.,0.,1.911174,0.,0.,0.,0.,0.,0.,0.,0.,0.,1.989667,0.883508,0.,0.,1.989667,0.,1.318927,0.,0.,0.,0.,0.,0.,0.948648,0.,1.282437,0.,0.,1.741936,0.,0.,0.,0.,0.,1.769981,0.,0.,0.,0.,0.,0.,0.,0.,0.,0.,0.,0.,0.,0.,0.,0.,0.,0.,0.,0.,1.132984,0.,0.,0.,0.,1.061736,1.343145,1.814521,0.,1.430247,0.864897,0.805894,1.479293,0.,0.,0.,1.479293,1.623277,0.,0.,0.,1.649631,1.750664,0.,0.,0.,1.479293,0.,0.,0.,0.,1.750664,0.,0.,0.,0.,0.,0.,0.,0.,0.,0.,1.84968,0.,0.,0.,1.169387,0.,0.,1.784868,0.,0.,1.450833,1.560686,1.820797,0.,0.,0.,0.,0.,0.,0.,0.,0.,0.,0.,0.,1.214276,0.,0.,0.,0.,0.,0.,1.253368,0.,1.253368,0.,1.391699,0.,0.,0.996809,1.766523,0.,1.928829,1.928829,2.005436,0.,1.602854,0.,2.006939,1.326388,0.,0.,0.,0.,0.,0.,0.,0.,1.257154,1.360944,1.486354,0.,0.,1.480163,0.,0.,1.198944,0.,0.,0.,0.,0.,0.,0.,0.,0.,0.,0.,0.,0.,0.,1.46874,1.398257,0.,0.,0.,0.,0.,0.,1.569075,0.,1.648857,1.9154,0.,1.9154,2.135044,0.,1.767935,2.135044,2.135044,0.,0.,0.,0.,0.,0.,0.,0.,1.73305,0.,1.884814,1.162199,0.,0.,0.,0.,0.,0.,1.311028,0.,0.,0.,0.,0.,0.,1.490828,0.887155,2.040127,0.,0.,0.,0.,0.,2.194927,1.228708,1.228708,0.,0.,0.,1.473819,0.,0.,1.681437,0.,0.,0.,1.778288,1.319578,1.432973,1.36775,0.,0.|0.,0.,1.585653,0.,1.589018,0.,0.,1.589018,0.,0.,1.589018,0.,0.,0.,0.,0.,0.,0.,0.,1.205152,1.48971,0.,0.,0.,0.,0.,0.,0.,0.,1.483074,0.,1.294833,0.,1.52968,0.,1.138888,0.,0.,0.,0.,0.,1.249134,1.539395,0.,0.,0.,0.,0.,1.562019,0.,0.,1.562019,0.,0.,1.562019,0.,0.,1.562019,0.,0.,1.562019,0.,0.,0.,0.,0.,0.,0.,0.,0.,0.,0.,1.50549,0.867192,0.,1.122886,0.,0.,0.,0.,1.05825,0.,1.08369,0.,0.,0.,0.,1.633772,1.311717,0.,0.,0.,0.,1.032723,0.,0.,0.,1.007719,0.,0.,0.,1.183854,0.,0.,0.,0.,0.,0.,0.,0.,0.,1.582834,0.,0.,0.,0.,0.,0.,1.201181,0.,0.86002,0.,0.,0.,1.369179,0.,1.213257,0.,0.,0.,0.,1.427508,0.,0.,0.,0.,0.,1.533994,0.,1.356024,0.,0.,0.,0.,0.,1.678531,1.909365,0.,0.,0.,1.636552,0.,0.,0.,0.,0.,0.,2.016454,0.,0.,0.,0.,1.504915,0.,0.,0.,0.,0.,0.,1.320338,0.,0.,0.,0.,0.,1.201174,0.,0.,0.,0.,0.,0.,0.,1.267474,1.29586,0.,0.,0.,0.,0.,1.512379,0.,0.,0.,0.,0.,0.,0.,0.,0.,0.,0.,1.597155,1.404225,0.,1.38974,1.486467,0.,0.,0.,0.,1.501066,0.,0.,0.,1.550803,1.347162,0.,0.,1.254297,0.,0.,0.,0.,0.,0.,0.,0.,0.,0.,0.,0.,0.,0.,0.,1.091625,0.,0.,1.656254,0.,0.,0.,1.540056,1.518986,1.410008,0.,0.,0.,1.676386,1.5225,0.,0.,1.068894,0.,0.,0.,1.388719,0.,0.,0.,0.,0.,1.524846,0.,1.524846,0.,0.897439,1.488055,1.367017,1.527166,0.,1.555741,1.555741,1.247735,0.,0.,1.486006,0.89132,1.496065,1.646032,0.,0.,0.,0.,0.,0.,0.,1.066949,1.245777,0.,0.,0.,1.494134,0.,1.421863,1.057182,0.,0.,0.,0.,0.,0.,0.,0.,0.,0.,1.574789,1.032647,0.,0.,0.,0.,0.,0.,0.,1.54978,1.936456,0.764761,0.,0.,1.936456,0.,0.,0.,1.198785,0.,0.,0.,0.,0.,0.,0.,0.,0.,1.596007,0.,1.451319,1.380111,0.,0.,0.856944,0.,0.,0.,0.,0.,0.,0.,0.,0.,0.,1.659823,1.036027,0.,1.500393,0.,0.,0.,1.624188,1.624188,0.,1.357147,0.,0.,0.,0.,0.975859,1.164548,1.421582,0.,1.2963,0.,0.|0.,0.,0.,0.,0.,0.,0.,0.,0.,0.,0.,0.,0.,0.,0.,0.447453,0.,0.,0.,0.,0.,0.,0.,0.,0.,0.,0.,0.,0.,0.,0.,0.,0.,0.,0.438152,0.,0.,0.525225,0.603409,0.,0.,0.,0.,0.,0.,0.,0.,0.,0.,0.,0.,0.197292,0.,0.,0.,0.,0.,0.,0.,0.,0.,0.,0.,0.,0.,0.,0.,0.,0.,0.,0.124189,0.,0.,0.,0.,0.,0.,0.,0.,0.,0.,0.,0.,0.,0.,0.,0.,0.,0.,0.,0.,0.,0.,0.451555,0.,0.242672,0.024339,0.,0.,0.,0.,0.051796,0.,0.,0.,0.,0.,0.,0.,0.,0.,0.,0.,0.,0.,0.,0.,0.,0.,0.,0.,0.041674,0.,0.,0.,0.,0.144749,0.,0.,0.,0.,0.,0.,0.,0.,0.,0.,0.,0.,0.,0.,0.,0.,0.,0.,0.,0.032829,0.,0.,0.,0.,0.,0.,0.,0.134239,0.,0.,0.,0.,0.,0.,0.612926,0.,0.496548,0.,0.496548,0.,0.,0.,0.,0.,0.,0.,0.,0.,0.,0.,0.,0.,0.,0.,0.,0.|0.,0.,0.,0.,0.,0.096744,0.,0.,0.096744,0.,0.,0.096744,0.022276,0.,0.,0.,0.,0.,0.,0.,0.353534,0.629401,0.,0.,0.087382,0.,0.,0.,0.,0.,0.,0.,1.710931,0.,0.,0.,0.168472,0.,1.480566,0.,0.,0.579771,0.,0.,0.,0.,0.,0.,0.,0.152076,0.358632,0.292481,0.,0.,0.,0.63869,0.,0.,0.123207,0.,0.,0.123207,0.,0.,0.123207,0.,0.,0.123207,0.,0.,0.123207,0.,0.,0.,0.,0.,0.,0.,0.,0.,0.,0.,0.,0.912131,0.,0.362745,0.509003,0.,0.,0.,0.,0.,0.,0.,0.,0.,0.125875,0.,0.,0.,0.,0.218818,0.672708,0.,0.,0.,0.,0.352485,0.,0.,0.,0.,0.,0.30383,0.,0.467781,0.,0.,1.132067,0.,0.,0.,0.,0.,0.,0.,0.,0.,0.349341,0.,0.,0.,0.,0.,1.732457,0.,0.,0.,0.,0.370889,0.,0.,0.450759,0.547528,0.,1.576921,0.,0.187628,0.,0.,0.,0.,0.,0.,0.,0.17968,0.,1.298865,0.,0.,0.,0.,0.,0.211622,0.172726,0.,0.,0.,0.,0.440798,0.238319,0.,0.,0.,0.,0.,0.,0.302422,0.381411,1.070013,0.,0.,0.,0.,0.844216,0.,0.,0.,0.,1.023843,0.,0.,0.,0.,0.,0.,0.,0.,0.,0.964687,0.107092,0.,0.,0.964687,0.,0.719415,0.,0.,0.,0.,0.,0.,0.11554,0.,0.230181,0.,0.,0.423922,0.,0.,0.,0.,0.,1.225372,0.,0.,0.,0.,0.,0.,0.,0.,0.,0.,0.,0.,0.,0.,0.,0.,0.,0.,0.,0.,0.302129,0.,0.,0.,0.,0.40836,0.30526,1.633069,0.,1.340857,0.216224,0.014306,0.253843,0.,0.,0.,0.253843,0.100854,0.,0.,0.,0.078089,0.207179,0.,0.,0.,0.253843,0.,0.,0.,0.,0.207179,0.,0.,0.,0.,0.,0.,0.,0.,0.,0.,0.454582,0.,0.,0.,0.102578,0.,0.,1.189912,0.,0.,0.254532,0.191663,0.543045,0.,0.,0.,0.,0.,0.,0.,0.,0.,0.,0.,0.,0.25878,0.,0.,0.,0.,0.,0.,0.09371,0.,0.09371,0.,0.243547,0.,0.,0.186902,0.557849,0.,0.41332,0.41332,1.114131,0.,1.030406,0.,0.752602,0.414496,0.,0.,0.,0.,0.,0.,0.,0.,0.330091,0.364946,0.158656,0.,0.,0.558094,0.,0.,0.423157,0.,0.,0.,0.,0.,0.,0.,0.,0.,0.,0.,0.,0.,0.,0.934653,0.034739,0.,0.,0.,0.,0.,0.,0.448307,0.,0.343512,0.679658,0.,0.679658,0.934654,0.,0.993989,0.934654,0.934654,0.,0.,0.,0.,0.,0.,0.,0.,1.10285,0.,1.06533,0.112142,0.,0.,0.,0.,0.,0.,0.254179,0.,0.,0.,0.,0.,0.,0.465884,0.332683,1.076734,0.,0.,0.,0.,0.,1.463285,0.347243,0.347243,0.,0.,0.,0.254107,0.,0.,0.739832,0.,0.,0.,1.778288,0.839732,0.781622,0.390786,0.,0.|0.,0.,1.268522,0.,0.093932,0.,0.,0.093932,0.,0.,0.093932,0.,0.,0.,0.,0.,0.,0.,0.,0.37661,0.465534,0.,0.,0.,0.,0.,0.,0.,0.,0.889845,0.,0.090865,0.,0.834371,0.,0.367383,0.,0.,0.,0.,0.,0.249827,0.439827,0.,0.,0.,0.,0.,0.141052,0.,0.,0.141052,0.,0.,0.141052,0.,0.,0.141052,0.,0.,0.141052,0.,0.,0.,0.,0.,0.,0.,0.,0.,0.,0.,1.094902,0.473014,0.,0.561443,0.,0.,0.,0.,0.142002,0.,0.375974,0.,0.,0.,0.,0.59905,0.306067,0.,0.,0.,0.,0.344241,0.,0.,0.,0.3599,0.,0.,0.,0.84561,0.,0.,0.,0.,0.,0.,0.,0.,0.,0.304391,0.,0.,0.,0.,0.,0.,0.600591,0.,0.058306,0.,0.,0.,1.004065,0.,0.189571,0.,0.,0.,0.,0.63728,0.,0.,0.,0.,0.,0.191749,0.,0.32932,0.,0.,0.,0.,0.,0.55951,0.258022,0.,0.,0.,0.282164,0.,0.,0.,0.,0.,0.,0.75617,0.,0.,0.,0.,0.644964,0.,0.,0.,0.,0.,0.,0.240061,0.,0.,0.,0.,0.,0.90998,0.,0.,0.,0.,0.,0.,0.,0.218723,0.223622,0.,0.,0.,0.,0.,0.581684,0.,0.,0.,0.,0.,0.,0.,0.,0.,0.,0.,0.588425,0.93615,0.,0.534516,0.89188,0.,0.,0.,0.,0.079938,0.,0.,0.,0.10094,0.163413,0.,0.,0.207813,0.,0.,0.,0.,0.,0.,0.,0.,0.,0.,0.,0.,0.,0.,0.,0.095757,0.,0.,0.552085,0.,0.,0.,0.162111,0.506329,0.222633,0.,0.,0.,1.066791,0.968864,0.,0.,0.190874,0.,0.,0.,0.295957,0.,0.,0.,0.,0.,0.128258,0.,0.128258,0.,0.246796,0.409215,0.213596,0.401886,0.,0.361154,0.361154,0.831823,0.,0.,0.63686,0.22283,0.46752,0.514385,0.,0.,0.,0.,0.,0.,0.,0.131133,0.173991,0.,0.,0.,0.538868,0.,0.501834,0.310936,0.,0.,0.,0.,0.,0.,0.,0.,0.,0.,0.715813,0.121865,0.,0.,0.,0.,0.,0.,0.,0.322871,0.68713,0.074009,0.,0.,0.68713,0.,0.,0.,0.169785,0.,0.,0.,0.,0.,0.,0.,0.,0.,0.725458,0.,0.378605,0.530812,0.,0.,0.23804,0.,0.,0.,0.,0.,0.,0.,0.,0.,0.,0.518695,0.38851,0.,0.541809,0.,0.,0.,0.812094,0.812094,0.,0.140395,0.,0.,0.,0.,0.709716,0.741076,0.904643,0.,0.277779,0.,0.
V|1.312274,1.953302,0.,0.,0.,0.,0.,0.,0.,1.215909,0.,0.,0.,0.,0.,0.,0.,0.,0.,0.,0.,1.529063,0.,1.676074,1.869009,1.001528,0.,0.,0.,0.678464,0.,0.,1.798732,0.,0.,0.,0.,1.183579,0.,1.163878,0.,0.,0.,1.002798,1.382963,1.064288,0.,0.,1.631351,1.416335,0.,0.,0.,1.285377,0.,0.,0.,0.,0.,0.,0.,0.,0.,0.,0.,0.,0.,0.,0.,0.,0.,0.,0.,0.,0.,0.,0.,0.,0.,0.,0.,0.,0.,0.,0.,0.,1.530802,1.323413,0.,0.,1.323413,0.,0.,0.,0.,0.,0.,0.,0.,0.,0.,0.,0.,0.,0.,0.,0.,0.,0.,0.,0.,1.004994,0.,0.,0.,0.,0.,0.,0.,0.,0.,0.,1.162848,0.,1.117654,0.,0.,1.432917,0.874895,0.,0.,0.,1.302113,0.,0.,0.,0.,0.,0.,0.97416,0.,0.,0.,0.,0.,0.,0.,1.130801,1.042306,0.,0.,0.,0.,0.,0.,0.,0.,0.,0.,0.,0.,0.,0.,0.,0.,0.,0.,0.,0.,0.,0.,2.233074,0.,0.,0.,0.,1.433675,0.,0.,0.,0.,0.,0.,0.,0.,0.,0.,0.,0.,0.,0.,0.,0.,2.037041,0.,0.,0.,0.,0.,0.,0.,0.,0.,0.,0.,0.,0.,0.,0.,0.,0.,0.,0.,0.,0.,0.,0.,0.756057,1.052173,1.096188,0.,0.,0.,0.,0.,0.,0.,0.,0.,0.,0.86199,0.,0.692044,1.296341,0.,0.,0.,0.,0.,0.,0.930322,0.,0.,0.,0.,0.,0.,0.,1.004757,0.,0.,0.,0.,0.,0.,0.921467,1.168913,1.168913,0.,1.164083,0.,0.,1.217892,0.,0.,0.,0.,1.131068,0.,0.,0.,0.,0.,0.,1.810133,0.,0.,0.,0.,0.,0.,0.,0.,0.,0.,0.,0.,0.,0.,0.,1.495283,0.,0.86019,0.,0.,0.,0.,0.,0.,0.,0.,0.923332,0.,0.,0.,0.,0.,0.,0.,0.,0.,0.,0.,0.,0.,0.,0.,0.,0.,0.,1.358976,0.,0.,0.,0.,0.,0.,0.,0.790326,1.030058,0.,0.,0.,1.377506,0.,1.013062|0.,1.034528,0.,0.,0.,0.,0.,0.,1.283934,0.,1.890176,0.,1.283934,1.890176,0.,0.,0.,0.,0.,0.,1.45156,0.,0.,0.,0.,0.,0.,0.,0.909328,0.,0.987467,0.,2.206166,1.375153,0.,0.,0.976767,0.,0.,0.,0.,1.282129,0.,0.,0.,0.,0.,0.,0.,0.,0.,0.,0.,1.449756,0.,0.,0.,0.,0.,1.451409,0.,0.,0.,0.,1.291749,1.580369,0.,0.,0.,0.,0.,0.,0.,1.580369,0.,0.,0.,1.580369,0.,0.,0.,1.580369,0.,0.,0.,0.,0.,0.,0.,0.,0.,0.,0.,0.,0.,0.,0.,0.,0.,0.,0.,0.,0.,0.,0.,0.,0.,1.116031,0.,1.018323,0.,0.,0.,1.412018,0.,0.,0.,0.,0.,0.,0.,0.,0.,0.,0.,0.,0.,0.,1.412018,0.,0.,0.,0.,0.,0.737562,0.,0.,0.,0.,1.033855,0.96285,0.,0.,0.,0.,0.,0.,0.,0.,0.,0.,0.,0.,0.,0.,1.432114,0.,0.,1.140127,0.,0.,0.,0.,0.,0.,1.343227,0.,0.,0.,0.,0.,0.,0.,0.,0.,1.349703,0.,0.,0.,0.,0.,0.,0.,0.,0.,0.,0.,0.,0.,0.,0.860585,0.,0.,0.,0.,0.,0.,0.,0.,0.,0.,0.,0.,0.,0.,1.555518,0.865975,0.797033,0.,0.,0.,0.,0.,1.26056,0.,1.58133,0.,1.455286,0.,0.,0.,0.,0.,0.,0.,0.,0.,0.,0.,0.,0.,0.,0.,0.,0.,0.,0.,0.,0.,0.,0.,0.,0.,0.,0.,1.148771,0.,0.,0.,0.,0.,0.,0.,0.,0.,0.,0.,0.,0.,0.,0.,0.,0.,0.,0.,0.,0.,0.,0.,0.,0.,0.,0.,0.,0.,0.,0.,0.,0.,0.,0.,0.,0.,0.,0.,1.294145,0.,0.,0.,0.850549,0.,0.,0.,0.955098,0.,0.,0.,0.,0.,0.994541,0.,1.446347,0.,0.,0.,0.,0.,0.,0.,0.,0.,0.,0.,0.,0.,0.,0.,0.,0.,0.,0.,0.98439,1.282196,0.,0.,1.182624,0.,0.,0.,0.,0.,0.,0.,0.,0.,0.,0.,0.,0.,0.,0.,0.,0.,1.226789,0.,0.,0.,0.,0.,0.,0.,0.,0.940879,0.,0.,0.,0.,0.,1.00347,1.534901,0.,1.246815,0.,0.,0.,0.,1.233492,0.,0.,0.,0.,0.,0.,0.,0.,1.512853,0.,0.,0.,0.,0.,0.,0.,0.,1.214362,0.,0.,0.,0.958996,0.,0.,0.,1.289476,0.,0.,0.,0.,0.,0.,0.,0.,0.,0.753439,0.,0.,0.,0.,0.,0.,0.,0.,0.,0.,0.,0.,0.,0.,0.,0.,0.,0.,0.,0.,0.,0.,0.,0.,0.,0.,0.673141,0.,0.824241||0.164034,1.028054,0.,0.,0.,0.,0.,0.,0.,0.071876,0.,0.,0.,0.,0.,0.,0.,0.,0.,0.,0.,0.588101,0.,0.931152,1.038338,0.625955,0.,0.,0.,0.064616,0.,0.,0.408803,0.,0.,0.,0.,0.125913,0.,0.155184,0.,0.,0.,0.300839,0.425527,0.236508,0.,0.,0.407838,0.485601,0.,0.,0.,0.190426,0.,0.,0.,0.,0.,0.,0.,0.,0.,0.,0.,0.,0.,0.,0.,0.,0.,0.,0.,0.,0.,0.,0.,0.,0.,0.,0.,0.,0.,0.,0.,0.,0.41614,0.140919,0.,0.,0.140919,0.,0.,0.,0.,0.,0.,0.,0.,0.,0.,0.,0.,0.,0.,0.,0.,0.,0.,0.,0.,0.195415,0.,0.,0.,0.,0.,0.,0.,0.,0.,0.,0.581424,0.,0.331157,0.,0.,0.341171,0.218724,0.,0.,0.,0.479726,0.,0.,0.,0.,0.,0.,0.4059,0.,0.,0.,0.,0.,0.,0.,0.209408,0.483928,0.,0.,0.,0.,0.,0.,0.,0.,0.,0.,0.,0.,0.,0.,0.,0.,0.,0.,0.,0.,0.,0.,0.398763,0.,0.,0.,0.,0.072899,0.,0.,0.,0.,0.,0.,0.,0.,0.,0.,0.,0.,0.,0.,0.,0.,1.253564,0.,0.,0.,0.,0.,0.,0.,0.,0.,0.,0.,0.,0.,0.,0.,0.,0.,0.,0.,0.,0.,0.,0.,0.075606,0.110755,0.219238,0.,0.,0.,0.,0.,0.,0.,0.,0.,0.,0.246283,0.,0.069204,0.356494,0.,0.,0.,0.,0.,0.,0.091507,0.,0.,0.,0.,0.,0.,0.,0.313987,0.,0.,0.,0.,0.,0.,0.614312,0.28433,0.28433,0.,0.221111,0.,0.,0.097431,0.,0.,0.,0.,0.522031,0.,0.,0.,0.,0.,0.,1.151903,0.,0.,0.,0.,0.,0.,0.,0.,0.,0.,0.,0.,0.,0.,0.,0.961253,0.,0.143365,0.,0.,0.,0.,0.,0.,0.,0.,0.124775,0.,0.,0.,0.,0.,0.,0.,0.,0.,0.,0.,0.,0.,0.,0.,0.,0.,0.,0.438379,0.,0.,0.,0.,0.,0.,0.,0.068132,0.106558,0.,0.,0.,0.38264,0.,0.460483|0.,0.435591,0.,0.,0.,0.,0.,0.,0.221368,0.,0.186224,0.,0.221368,0.186224,0.,0.,0.,0.,0.,0.,0.646735,0.,0.,0.,0.,0.,0.,0.,0.227332,0.,0.379795,0.,1.225648,0.579721,0.,0.,0.046513,0.,0.,0.,0.,0.291393,0.,0.,0.,0.,0.,0.,0.,0.,0.,0.,0.,0.743465,0.,0.,0.,0.,0.,0.290282,0.,0.,0.,0.,0.25835,0.290703,0.,0.,0.,0.,0.,0.,0.,0.290703,0.,0.,0.,0.290703,0.,0.,0.,0.290703,0.,0.,0.,0.,0.,0.,0.,0.,0.,0.,0.,0.,0.,0.,0.,0.,0.,0.,0.,0.,0.,0.,0.,0.,0.,0.260046,0.,0.381871,0.,0.,0.,0.261485,0.,0.,0.,0.,0.,0.,0.,0.,0.,0.,0.,0.,0.,0.,0.261485,0.,0.,0.,0.,0.,0.143415,0.,0.,0.,0.,0.397636,0.19257,0.,0.,0.,0.,0.,0.,0.,0.,0.,0.,0.,0.,0.,0.,0.800299,0.,0.,0.300034,0.,0.,0.,0.,0.,0.,1.231291,0.,0.,0.,0.,0.,0.,0.,0.,0.,0.210343,0.,0.,0.,0.,0.,0.,0.,0.,0.,0.,0.,0.,0.,0.,0.159368,0.,0.,0.,0.,0.,0.,0.,0.,0.,0.,0.,0.,0.,0.,0.648132,0.432988,0.265678,0.,0.,0.,0.,0.,0.63028,0.,0.494165,0.,0.519745,0.,0.,0.,0.,0.,0.,0.,0.,0.,0.,0.,0.,0.,0.,0.,0.,0.,0.,0.,0.,0.,0.,0.,0.,0.,0.,0.,0.656441,0.,0.,0.,0.,0.,0.,0.,0.,0.,0.,0.,0.,0.,0.,0.,0.,0.,0.,0.,0.,0.,0.,0.,0.,0.,0.,0.,0.,0.,0.,0.,0.,0.,0.,0.,0.,0.,0.,0.,0.731473,0.,0.,0.,0.223829,0.,0.,0.,0.028257,0.,0.,0.,0.,0.,0.397816,0.,0.482116,0.,0.,0.,0.,0.,0.,0.,0.,0.,0.,0.,0.,0.,0.,0.,0.,0.,0.,0.,0.175784,0.092913,0.,0.,0.301326,0.,0.,0.,0.,0.,0.,0.,0.,0.,0.,0.,0.,0.,0.,0.,0.,0.,0.243043,0.,0.,0.,0.,0.,0.,0.,0.,0.418168,0.,0.,0.,0.,0.,0.162725,0.524112,0.,0.208963,0.,0.,0.,0.,0.180173,0.,0.,0.,0.,0.,0.,0.,0.,0.477743,0.,0.,0.,0.,0.,0.,0.,0.,0.890532,0.,0.,0.,0.451292,0.,0.,0.,0.291172,0.,0.,0.,0.,0.,0.,0.,0.,0.,0.020363,0.,0.,0.,0.,0.,0.,0.,0.,0.,0.,0.,0.,0.,0.,0.,0.,0.,0.,0.,0.,0.,0.,0.,0.,0.,0.,0.186983,0.,0.449586|
```
