## Supplementary Data 3 for "Pharmacological proximities in the GPCR family discovered using contact-informed amino-acid and binding pocket similarities": f8320.bsv

```
res|B|C|P|wB|wC|wP
A|1.327329,0.,0.,1.827696,0.,0.,0.,0.,0.,0.,0.,0.,0.,0.,1.590495,0.,0.,0.,0.,0.,1.849092,0.,0.,1.666432,0.|0.,0.,0.,0.,1.913334,0.,0.,2.27585,0.,0.,0.,0.,0.,0.,0.,0.,1.224631,0.,0.,0.,0.,0.,2.321377,2.287296,2.086298,0.,0.,1.495787,0.,0.||0.132439,0.,0.,0.421776,0.,0.,0.,0.,0.,0.,0.,0.,0.,0.,0.46598,0.,0.,0.,0.,0.,0.723558,0.,0.,0.083322,0.|0.,0.,0.,0.,0.220769,0.,0.,0.242112,0.,0.,0.,0.,0.,0.,0.,0.,0.29059,0.,0.,0.,0.,0.,0.504647,0.596686,0.544252,0.,0.,0.149579,0.,0.|
R|0.,0.,0.,0.,0.,0.,0.,0.,0.,0.,0.,0.,0.,0.,1.280943,0.,0.,0.,0.,0.,0.|0.,0.,0.,1.435896,0.,1.473213,0.,0.,0.,0.,0.,0.,0.,0.,0.,0.,1.551091,0.,0.,0.,0.,0.,0.,0.,1.746807,0.,1.337238,0.,0.,0.,0.,0.,0.,0.|0.,0.,1.942454,0.,0.,0.,2.321522,2.319681,1.962943,2.014505,2.393076,0.,0.,0.,0.,2.454643,2.076362,0.,0.,0.,0.,0.,2.285883,1.688238,1.517717,0.,0.,2.337157,1.415691,0.,1.415691,0.,1.601207,1.815329,0.,0.999845,0.,0.,0.,0.,0.,0.,0.850996,1.784778|0.,0.,0.,0.,0.,0.,0.,0.,0.,0.,0.,0.,0.,0.,0.049625,0.,0.,0.,0.,0.,0.|0.,0.,0.,0.25641,0.,0.506417,0.,0.,0.,0.,0.,0.,0.,0.,0.,0.,0.500352,0.,0.,0.,0.,0.,0.,0.,0.263669,0.,0.145704,0.,0.,0.,0.,0.,0.,0.|0.,0.,0.12333,0.,0.,0.,0.884389,1.338278,0.698675,1.024324,0.972187,0.,0.,0.,0.,0.597075,0.954004,0.,0.,0.,0.,0.,0.884858,0.42206,0.758858,0.,0.,1.869725,0.427378,0.,0.427378,0.,0.395455,0.298892,0.,0.045447,0.,0.,0.,0.,0.,0.,0.121571,1.104863
N|1.77062,0.,1.6181,0.,0.,1.369013,0.,0.,0.,0.,0.,0.,0.,0.,0.,0.,0.|0.,0.,0.,1.636002,0.,1.967129,0.,0.,2.201754,0.,0.,0.,0.,0.,0.,0.,0.,0.,0.,0.,0.,0.|0.,0.,1.811268,2.138165,2.389809,2.354292,2.142711,2.633556,0.,1.731009,2.644156,2.009073,0.,2.41067,2.305705,0.,2.03956,2.24768,0.,0.,0.,0.,2.198686,0.,0.,0.,1.614236,1.649419,2.461254,0.,2.461254,0.,2.455801,2.330064,0.,0.,0.,1.956188,0.,0.,0.,1.69813,1.507261|0.184521,0.,0.107873,0.,0.,0.095513,0.,0.,0.,0.,0.,0.,0.,0.,0.,0.,0.|0.,0.,0.,0.058429,0.,0.262284,0.,0.,0.256018,0.,0.,0.,0.,0.,0.,0.,0.,0.,0.,0.,0.,0.|0.,0.,0.057501,0.076363,0.265534,0.261588,0.510169,0.438926,0.,0.264052,0.142378,0.384716,0.,0.280311,0.268105,0.,1.052676,0.87007,0.,0.,0.,0.,0.221716,0.,0.,0.,0.772026,0.179285,0.696581,0.,0.696581,0.,0.640644,0.196694,0.,0.,0.,0.237114,0.,0.,0.,0.48518,0.150726
D|0.,0.,0.,0.,1.942212,1.11479,0.,0.,2.463312,0.,0.,0.,1.477518,1.042484,0.,0.,0.,2.567453,0.,0.,0.,0.,0.,0.,0.|0.,0.,0.,0.,0.,1.572564,2.00568,0.,0.,0.,0.,0.,0.,0.,0.,0.,0.,0.,1.207519,1.36452,0.,0.,1.956721,0.,0.,0.,0.,0.,0.,1.131752,0.,0.,0.,0.,0.|1.729317,0.,0.,2.051332,0.,0.,1.681698,0.,2.385336,2.304397,2.290784,2.570959,2.418836,2.623557,2.671468,2.397365,2.360874,0.,2.295313,0.,0.,2.345385,1.554448,0.,0.,0.,2.421063,2.07752,2.297072,0.,0.,0.,1.223461,2.496097,2.085331,2.516288,0.,1.897505,0.,0.,0.,2.345123,2.304734,2.144859,2.309116,2.018571,0.,0.,2.396826,2.154082,2.15364,2.361538,2.308704,2.413978,0.,2.361538,0.,0.,0.,0.,0.,1.250334,2.693349,1.866091,2.278104,0.,0.,2.135749,2.50773,2.147584,0.,2.175509,0.,0.,2.370594,1.735364|0.,0.,0.,0.,0.254337,0.085753,0.,0.,0.556232,0.,0.,0.,0.311334,0.033629,0.,0.,0.,0.38754,0.,0.,0.,0.,0.,0.,0.|0.,0.,0.,0.,0.,0.243373,0.694274,0.,0.,0.,0.,0.,0.,0.,0.,0.,0.,0.,0.129377,0.088034,0.,0.,0.684852,0.,0.,0.,0.,0.,0.,0.032336,0.,0.,0.,0.,0.|0.121939,0.,0.,0.774948,0.,0.,0.480485,0.,1.284412,0.797676,1.233499,2.27431,0.167458,0.390743,1.085284,1.198682,1.10666,0.,0.800691,0.,0.,0.424165,0.24805,0.,0.,0.,0.78521,1.010686,1.179578,0.,0.,0.,0.100499,1.207789,1.345375,1.055218,0.,1.067347,0.,0.,0.,1.172562,0.806657,2.037616,1.962749,0.43882,0.,0.,1.255481,1.128328,0.731425,0.66836,0.392044,0.592108,0.,0.66836,0.,0.,0.,0.,0.,0.08525,0.702613,0.550941,1.32347,0.,0.,1.196019,1.353378,0.250551,0.,0.217551,0.,0.,0.903083,0.495818
C|0.,1.679852,0.,0.,0.,1.512569|2.11297,0.,2.095154,1.521431,1.083161,0.,0.|1.361592,0.,1.204625,0.,0.,0.,0.|0.,0.516877,0.,0.,0.,0.453771|1.219021,0.,1.047577,0.724491,0.154737,0.,0.|0.06808,0.,0.301156,0.,0.,0.,0.
Q|0.,0.,0.,1.884642,0.,0.,2.426899,0.,0.,1.107731,2.153455,0.|1.526472,0.,0.,0.,2.05591,0.,0.,2.183354,0.,0.,1.883535,1.910424,0.,0.849454,0.|1.947984,2.111778,0.,1.920964,2.077442,0.,0.,1.881747,1.87404,0.,2.431843,2.431843,0.,1.717255,1.945029,2.012121,2.128853,2.356866,2.017517,0.|0.,0.,0.,0.158373,0.,0.,0.412115,0.,0.,0.240811,0.279669,0.|0.082195,0.,0.,0.,0.155489,0.,0.,0.494344,0.,0.,0.655143,0.210891,0.,0.077223,0.|0.779194,0.186811,0.,0.759451,0.561471,0.,0.,0.126504,0.251972,0.,0.871793,0.871793,0.,0.671969,0.10104,0.195986,0.387064,0.357101,0.550232,0.
E|2.051197,1.886196,0.,0.,0.,1.725558,0.,0.,0.,0.,0.,0.,0.,0.,0.,0.,0.,0.,0.,0.|0.,0.,0.,1.645111,0.72314,0.,0.,0.,1.444854,0.,0.,0.,0.,0.96214,0.,0.,0.,0.,0.,0.,0.,1.009722,0.,0.,0.,0.|0.,0.,0.,2.417922,0.,1.836119,2.760691,2.423876,2.163858,1.897784,1.841533,0.,0.,0.,0.,0.,1.912209,2.678189,1.918941,2.098317,0.,1.027042,0.,2.639954,0.,2.427,0.,2.41995,2.171328,0.,0.,0.,0.,2.639775,0.,1.779885,1.727945,1.814647,0.,1.667623,0.|0.304723,0.664978,0.,0.,0.,0.292468,0.,0.,0.,0.,0.,0.,0.,0.,0.,0.,0.,0.,0.,0.|0.,0.,0.,0.065282,0.01607,0.,0.,0.,0.318358,0.,0.,0.,0.,0.041235,0.,0.,0.,0.,0.,0.,0.,0.067315,0.,0.,0.,0.|0.,0.,0.,0.115139,0.,0.77525,0.245395,0.432835,0.489444,1.31385,0.530611,0.,0.,0.,0.,0.,0.75599,0.249134,0.92852,0.879939,0.,0.124712,0.,0.177476,0.,0.455063,0.,1.267593,1.033966,0.,0.,0.,0.,0.154273,0.,0.711954,0.26181,0.393174,0.,0.611462,0.
G|1.795371,1.840278,0.,0.,0.,0.,0.,0.,0.,1.952159,0.,0.,0.,0.,1.598344,1.997762,0.,0.,1.414267,1.895449,2.212895,0.,1.932986,0.,0.,0.,0.,1.515992,1.660932,0.,0.,0.,1.526636,0.,0.,0.,0.,0.,1.495767,2.200862,2.674845,0.,0.,2.154008,1.999645,0.,0.,0.,0.,0.,2.477813,2.545261,0.,0.,0.,1.908653,2.151561,0.,1.508613|||0.266718,0.603905,0.,0.,0.,0.,0.,0.,0.,0.433813,0.,0.,0.,0.,0.46054,0.575626,0.,0.,0.032637,0.483944,0.517912,0.,0.449532,0.,0.,0.,0.,0.258041,0.282712,0.,0.,0.,0.338041,0.,0.,0.,0.,0.,0.162583,0.373731,0.40375,0.,0.,0.284492,0.830041,0.,0.,0.,0.,0.,0.538655,0.553318,0.,0.,0.,1.302731,1.400222,0.,0.086206||
H|0.,0.,1.787265,0.,0.,0.,0.,0.,0.,0.,0.,0.,0.,0.,0.,0.,0.,0.,0.,0.|0.,0.,0.,1.782741,2.047654,1.636428,2.081009,1.905586,1.751051,2.230651,0.,1.389024,0.,0.,2.130204,2.052595,0.,1.161569,0.,0.,0.,0.,0.,0.,1.434601,0.,2.303286,1.634152,0.,1.387223,0.|0.,0.,2.084918,0.,1.685636,2.353065,2.565156,1.756844,0.,2.586732,2.609111,1.341584,0.,0.,2.190515,1.831343,0.,1.454257,0.,0.,0.,0.,2.026971,0.,1.726553,2.045169,2.266103,1.886046,1.245068,2.187835,0.|0.,0.,0.333219,0.,0.,0.,0.,0.,0.,0.,0.,0.,0.,0.,0.,0.,0.,0.,0.,0.|0.,0.,0.,0.070744,0.34706,0.094409,0.715347,1.106469,0.283954,0.542591,0.,0.193471,0.,0.,0.755879,0.13799,0.,0.36299,0.,0.,0.,0.,0.,0.,0.12505,0.,0.119651,0.606971,0.,0.858757,0.|0.,0.,0.082735,0.,0.228561,0.262457,0.961934,1.020103,0.,0.699117,0.705165,0.148533,0.,0.,0.847941,0.138505,0.,0.636237,0.,0.,0.,0.,0.573671,0.,0.32608,0.106243,1.33808,0.862192,0.284587,1.354374,0.
I|0.,1.595183,0.,1.377446,0.,0.,0.,0.,0.,0.,0.,0.97195,0.,0.,1.349332,0.,0.,0.|0.,0.,1.624921,1.633042,2.065464,1.624897,2.118646,0.,0.,0.,1.330645,1.788783,1.259072,0.,0.,0.,0.,0.,2.226532,1.389495,0.,1.627643,0.,1.651691,0.,0.,1.646038,0.,0.,0.,0.,0.,1.893092,1.866432,0.,0.,0.,0.817925,1.410895,0.||0.,0.27037,0.,0.132825,0.,0.,0.,0.,0.,0.,0.,0.031353,0.,0.,0.107816,0.,0.,0.|0.,0.,0.397203,0.304465,0.580912,0.45346,0.546747,0.,0.,0.,0.099798,0.057497,0.058457,0.,0.,0.,0.,0.,0.718236,0.403402,0.,1.119005,0.,0.550564,0.,0.,0.267033,0.,0.,0.,0.,0.,0.229466,0.565586,0.,0.,0.,0.035054,0.403113,0.|
L|1.817728,0.,0.,0.,0.,0.,1.270581,0.,0.,0.,0.,0.,0.,0.,0.,0.,0.,0.,0.,0.,0.,0.,0.,0.,0.,0.,0.|0.,0.,0.,1.80806,0.,1.398354,0.,2.46294,0.,0.,0.,1.655249,1.342973,0.,0.,0.,0.,0.,0.,0.,0.,0.,1.500336,1.931582,0.,1.931582,0.,0.,1.367619,1.687709,1.744618,0.,0.,0.,0.,0.,0.,0.,0.,1.117987||0.294222,0.,0.,0.,0.,0.,0.031765,0.,0.,0.,0.,0.,0.,0.,0.,0.,0.,0.,0.,0.,0.,0.,0.,0.,0.,0.,0.|0.,0.,0.,0.475195,0.,0.484046,0.,0.769669,0.,0.,0.,0.354696,0.172668,0.,0.,0.,0.,0.,0.,0.,0.,0.,0.339699,0.874679,0.,0.874679,0.,0.,0.215243,0.416819,0.249231,0.,0.,0.,0.,0.,0.,0.,0.,0.319425|
K|0.,0.,0.,0.,0.,0.,0.,0.,0.,0.,0.,0.,0.,0.|0.,0.,0.,0.,1.125979,0.,1.355144,0.,0.,0.,0.,2.274244,0.,0.926176,0.,0.,0.,0.837811,1.411571,0.,0.,0.,2.537292,0.,0.,1.164682|0.,0.,0.,0.,2.490071,0.,0.994778,0.,0.,0.,2.295354,0.,2.127029,0.,0.,0.,2.093523,0.,2.317568,0.,0.,0.,0.,0.,1.609245,0.,0.,0.,2.198719,0.,0.,0.,0.,0.,1.809612|0.,0.,0.,0.,0.,0.,0.,0.,0.,0.,0.,0.,0.,0.|0.,0.,0.,0.,0.216534,0.,0.094545,0.,0.,0.,0.,0.15289,0.,0.173658,0.,0.,0.,0.041891,0.133296,0.,0.,0.,0.131807,0.,0.,0.166383|0.,0.,0.,0.,1.43658,0.,0.231344,0.,0.,0.,0.192887,0.,1.063514,0.,0.,0.,1.570142,0.,0.393549,0.,0.,0.,0.,0.,0.413027,0.,0.,0.,0.171329,0.,0.,0.,0.,0.,0.43086
M|0.,1.792279,0.,0.,1.039251,2.02235,0.|0.,1.52037,0.,0.,1.568969,1.843141,1.402585,1.108803,1.108803,0.,0.,1.660421,0.||0.,0.358456,0.,0.,0.039217,0.689437,0.|0.,0.61765,0.,0.,0.759179,0.552942,0.868267,0.209208,0.209208,0.,0.,0.711609,0.|
F|1.583717,0.,1.878268,0.,0.,0.,0.,0.,0.,0.,0.,0.977753,0.,0.,0.,0.,0.,0.,0.,0.,0.|0.,0.,2.052791,2.48985,1.326968,0.,0.,1.872194,2.09111,0.,0.,0.,0.,0.,0.,2.226648,0.,0.,1.743963,1.254266,1.686309,0.,0.,0.,1.303622,0.,0.,0.,0.,0.,2.091019,1.719189,1.811183,2.049363,2.417213,1.821735,0.,1.747243,2.137207,0.,0.,1.211279,1.39761||0.140775,0.,0.131042,0.,0.,0.,0.,0.,0.,0.,0.,0.063767,0.,0.,0.,0.,0.,0.,0.,0.,0.|0.,0.,0.567793,1.011501,0.225867,0.,0.,0.910797,1.356395,0.,0.,0.,0.,0.,0.,1.07741,0.,0.,0.762984,0.235175,0.105394,0.,0.,0.,0.496618,0.,0.,0.,0.,0.,0.818225,1.047887,0.776221,1.236124,0.219747,0.331225,0.,0.349449,0.356201,0.,0.,0.34608,0.199659|
P|1.728132,0.,0.,0.,0.,0.,0.,1.527353,1.753595,1.310872,0.,1.753198,0.,0.,0.,0.,0.,2.590896,0.|1.504496,0.,0.,0.,0.,0.,0.,1.161899,1.836068,0.,0.928482,0.,1.527554,0.,0.,0.,0.,0.,0.,0.,0.,1.906618||0.337197,0.,0.,0.,0.,0.,0.,0.203647,0.297219,0.030251,0.,0.122316,0.,0.,0.,0.,0.,0.195539,0.|0.300232,0.,0.,0.,0.,0.,0.,0.46476,0.591276,0.,0.035711,0.,0.319721,0.,0.,0.,0.,0.,0.,0.,0.,0.303326|
S|0.,0.,0.,0.,0.,1.175063,2.300641,0.,0.,1.644277,2.256848,0.,0.,0.,0.,0.,0.,0.,0.,2.064109,0.,1.508841,0.,0.,0.,0.,1.804426,0.,0.,0.,0.,0.,0.,0.,0.||0.,0.,0.,0.,0.,1.59825,0.,0.,1.12977,0.,0.,0.,0.,0.,0.,0.,0.,0.,0.,2.037261,0.,0.,0.,1.275345,0.,0.,0.,0.,0.,1.532221,0.,0.,0.,0.,0.,2.132865,0.,0.|0.,0.,0.,0.,0.,0.287238,0.255627,0.,0.,0.152956,0.262424,0.,0.,0.,0.,0.,0.,0.,0.,0.389455,0.,0.142481,0.,0.,0.,0.,0.656155,0.,0.,0.,0.,0.,0.,0.,0.||0.,0.,0.,0.,0.,0.390683,0.,0.,0.262737,0.,0.,0.,0.,0.,0.,0.,0.,0.,0.,0.499705,0.,0.,0.,0.095728,0.,0.,0.,0.,0.,0.383055,0.,0.,0.,0.,0.,0.248834,0.,0.
T|1.898151,0.,0.,0.,0.,0.,0.,0.,0.,2.075496,0.,0.743051,0.,0.,0.,0.,0.,0.,0.,0.,0.,0.,0.,0.,0.,0.,0.|0.,0.,0.,0.,0.,0.,2.310199,0.,0.,1.525335,0.,0.,0.978157,2.067311,0.,0.,0.,0.,0.,1.634332,0.,0.,0.,1.459478,0.,0.,0.,1.580441,0.,0.,0.,1.388504,0.,0.,1.448336,0.,0.,0.,0.,0.|1.894566,0.,0.,0.,0.,0.,0.,0.,0.,0.,0.,2.451237,0.,1.067485,0.,0.,0.,0.,1.412939,0.,0.,1.794092,0.,0.,1.926269,0.,0.,0.,1.413998,0.,1.458416,0.,0.,0.,0.,0.|0.382997,0.,0.,0.,0.,0.,0.,0.,0.,0.111757,0.,0.051841,0.,0.,0.,0.,0.,0.,0.,0.,0.,0.,0.,0.,0.,0.,0.|0.,0.,0.,0.,0.,0.,0.154013,0.,0.,0.046933,0.,0.,0.159235,0.192308,0.,0.,0.,0.,0.,0.052532,0.,0.,0.,0.072142,0.,0.,0.,0.238557,0.,0.,0.,0.317372,0.,0.,0.658334,0.,0.,0.,0.,0.|0.399077,0.,0.,0.,0.,0.,0.,0.,0.,0.,0.,0.150845,0.,0.148951,0.,0.,0.,0.,0.035323,0.,0.,0.12279,0.,0.,0.363447,0.,0.,0.,0.323199,0.,0.680594,0.,0.,0.,0.,0.
W|0.,2.362534,0.,0.,0.,0.,0.,0.,1.619587,0.,2.493916,0.,0.,0.|2.016014,2.410653,2.104572,0.,0.,1.975442,2.437589,2.362579,0.,0.,1.781618,0.,2.112143,1.385128,2.342977,2.271315,2.189511,0.,2.584647,2.515305,1.704738,1.460033,1.697467,1.470632,1.718226,0.,1.678214,2.444711,1.965302,2.421857,2.122404,2.056283,0.,0.,0.,0.|1.607401,1.858203,1.69483,1.042669,0.,0.,1.146785,1.46284,2.005735,0.,1.885707,0.,0.,1.589182,1.455569,0.,1.985702,1.585899,0.,2.071123,0.,0.,0.|0.,0.400429,0.,0.,0.,0.,0.,0.,0.030849,0.,0.950063,0.,0.,0.|0.160001,1.483479,0.249695,0.,0.,1.049454,0.914096,0.885967,0.,0.,0.852902,0.,1.362673,0.848949,0.906959,0.80595,0.294388,0.,1.421556,1.476375,0.518833,0.556203,0.727486,0.700301,1.063663,0.,0.381412,0.206372,1.291484,1.660702,0.842224,0.311558,0.,0.,0.,0.|0.076543,0.929101,0.529635,0.260667,0.,0.,0.036993,0.471884,0.168549,0.,0.942853,0.,0.,0.605403,0.623815,0.,0.15473,0.619256,0.,0.313807,0.,0.,0.
Y|2.139267,0.,0.,0.,0.,1.567249,0.,2.264913,0.,1.314024,0.,0.,0.,0.,0.,2.150347,0.,0.,2.042008,0.,0.,0.,0.,0.,0.,0.|1.939202,0.,0.,0.,0.,2.107377,0.,1.151709,0.,0.,1.804631,0.,1.666964,1.435956,2.256404,0.,0.,0.,0.,0.,0.,1.879331,0.,1.843959,2.246824,1.549854,0.,2.448168,0.,0.,0.,0.,1.170743,2.0827,0.,2.169055,2.163197,0.,0.,0.,0.,1.609815,2.250505,0.,1.384436,2.296365,1.594547|0.,1.5079,0.,0.,2.014717,1.707218,0.,0.,1.335756,0.,1.873924,0.,0.,0.,0.,0.,2.001802,1.209769,1.138744,0.,1.311562,0.,0.,0.,0.,1.164854,0.,1.845223,0.,0.,0.,0.,1.49615,1.593538,0.,1.215161,0.|0.583436,0.,0.,0.,0.,0.37189,0.,0.14809,0.,0.177571,0.,0.,0.,0.,0.,0.467467,0.,0.,1.296513,0.,0.,0.,0.,0.,0.,0.|0.343983,0.,0.,0.,0.,1.134742,0.,0.370889,0.,0.,0.187404,0.,0.266005,0.351351,1.036726,0.,0.,0.,0.,0.,0.,0.939666,0.,0.360775,1.269944,0.303232,0.,1.049215,0.,0.,0.,0.,0.068034,0.543313,0.,1.514895,1.545141,0.,0.,0.,0.,0.482944,0.412593,0.,0.118666,1.279404,0.113896|0.,0.347977,0.,0.,1.007359,0.984933,0.,0.,0.227363,0.,0.253233,0.,0.,0.,0.,0.,0.800721,0.725861,0.717904,0.,0.624553,0.,0.,0.,0.,0.036666,0.,0.644363,0.,0.,0.,0.,0.124679,0.292149,0.,0.607581,0.
V|0.,0.,0.,0.,0.,0.,0.,0.,0.,0.,0.,0.,0.,0.|1.528106,1.361148,1.554877,1.764567,0.,1.721052,0.,0.,1.200067,0.,0.,0.,0.,0.,0.,0.,0.,1.155536,0.846889,1.19722,0.,0.,0.,0.,0.,0.,0.,0.,0.,0.,0.,1.723145,1.390596,1.748987,1.432509,0.,1.268533,1.101561||0.,0.,0.,0.,0.,0.,0.,0.,0.,0.,0.,0.,0.,0.|0.277837,0.048612,0.105415,0.119632,0.,0.092672,0.,0.,0.094291,0.,0.,0.,0.,0.,0.,0.,0.,0.351685,0.036821,0.104106,0.,0.,0.,0.,0.,0.,0.,0.,0.,0.,0.,0.430786,0.251632,0.666281,0.173637,0.,0.344316,0.110156|
```
