## Supplementary Data 3 for "Pharmacological proximities in the GPCR family discovered using contact-informed amino-acid and binding pocket similarities": f8349.bsv

```
res|B|C|P|wB|wC|wP
A|0.,0.,0.,0.|0.,0.,0.,0.,1.093637,0.,0.||0.,0.,0.,0.|0.,0.,0.,0.,0.131023,0.,0.|
R|0.,1.41519|1.16364,1.055988|1.519606,0.|0.,0.207607|0.142254,0.069711|0.182055,0.
N|0.,0.,0.|0.,0.|0.,0.|0.,0.,0.|0.,0.|0.,0.
D|1.396283,0.,1.240818,0.|0.959399,0.|2.230324,0.,1.633452,0.|0.363458,0.,0.214419,0.|0.078817,0.|1.170799,0.,0.536772,0.
C|1.31097,0.||0.,0.,0.,0.|0.086543,0.||0.,0.,0.,0.
Q|1.617242,0.,1.20201|0.,1.050186,0.,1.144724|1.528406,0.,0.,1.470506|0.380258,0.,0.044083|0.,0.130901,0.,0.114752|0.563621,0.,0.,0.305606
E|0.,0.,0.|0.,0.|0.,0.,0.|0.,0.,0.|0.,0.|0.,0.,0.
G|0.,0.,0.,0.|||0.,0.,0.,0.||
H|0.,1.971092,0.,0.|0.,0.,0.|0.,0.,0.|0.,0.463458,0.,0.|0.,0.,0.|0.,0.,0.
I|0.,0.,0.,0.|0.,0.,1.482807,0.,0.||0.,0.,0.,0.|0.,0.,0.457864,0.,0.|
L|0.,0.,0.,1.431503,0.,0.|1.273159,0.,0.,0.,0.,1.208278,0.,1.290948,0.986511,0.,0.,0.,0.,0.||0.,0.,0.,0.0875,0.,0.|0.425307,0.,0.,0.,0.,0.280676,0.,0.252508,0.043416,0.,0.,0.,0.,0.|
K|0.,0.,0.,0.|1.330449,0.,0.,0.|1.201977,0.,0.|0.,0.,0.,0.|0.26006,0.,0.,0.|0.282618,0.,0.
M|0.,0.,0.,0.,0.|1.442739,0.,0.,0.,0.,0.,0.,0.||0.,0.,0.,0.,0.|0.447531,0.,0.,0.,0.,0.,0.,0.|
F|0.,0.,0.,0.,1.357594,0.|1.531942,0.,0.,0.,1.400879,0.,0.,0.,0.,0.||0.,0.,0.,0.,0.1892,0.|0.282462,0.,0.,0.,0.281763,0.,0.,0.,0.,0.|
P|0.,0.,0.|0.,0.,0.||0.,0.,0.|0.,0.,0.|
S|0.,0.||0.,0.,0.|0.,0.||0.,0.,0.
T||1.031829|0.,0.||0.199203|0.,0.
W|1.211757,0.,0.|2.102054,0.,0.,0.,0.|1.278684,0.|0.325939,0.,0.|0.825318,0.,0.,0.,0.|0.404963,0.
Y|0.|0.,0.,0.,0.|1.493207,1.640336,0.|0.|0.,0.,0.,0.|0.693159,0.797039,0.
V|0.,1.739983,0.|0.,0.,0.,0.,0.,0.||0.,0.384472,0.|0.,0.,0.,0.,0.,0.|
```
