## Supplementary Data 3 for "Pharmacological proximities in the GPCR family discovered using contact-informed amino-acid and binding pocket similarities": f8355.bsv

```
res|B|C|P|wB|wC|wP
A|0.,0.,0.,0.,0.,0.|0.,0.,0.,0.,0.,0.,0.||0.,0.,0.,0.,0.,0.|0.,0.,0.,0.,0.,0.,0.|
R|0.,0.|0.,0.912461|0.,0.,0.|0.,0.|0.,0.065697|0.,0.,0.
N|0.,0.,0.,0.,0.,0.|0.,0.,0.,0.|0.,0.,0.,0.,0.|0.,0.,0.,0.,0.,0.|0.,0.,0.,0.|0.,0.,0.,0.,0.
D|0.,0.,0.,0.|0.,0.,0.|0.,0.,0.,0.,0.,0.|0.,0.,0.,0.|0.,0.,0.|0.,0.,0.,0.,0.,0.
C|0.,0.||0.,0.|0.,0.||0.,0.
Q|0.,0.,0.,0.,0.,0.|0.,0.,0.,0.,0.,0.,0.|0.,0.,0.,0.,0.,0.,0.,0.|0.,0.,0.,0.,0.,0.|0.,0.,0.,0.,0.,0.,0.|0.,0.,0.,0.,0.,0.,0.,0.
E|0.,0.,0.,0.,0.,0.,0.|0.,0.,0.|0.,0.,0.,0.,0.|0.,0.,0.,0.,0.,0.,0.|0.,0.,0.|0.,0.,0.,0.,0.
G|1.434157,0.,0.,1.537266,0.,0.,0.,0.,0.,0.,0.,0.|||0.157889,0.,0.,0.307453,0.,0.,0.,0.,0.,0.,0.,0.||
H|0.|1.627676|1.735531|0.|0.442728|0.499833
I|1.278131,0.,0.,0.|0.,0.,1.231375,1.327626,0.,0.||0.199342,0.,0.,0.|0.,0.,0.482699,0.254904,0.,0.|
L|0.,0.,0.,1.323712,0.,0.,0.,0.,0.,0.,0.|1.467932,0.,0.,1.373102,0.,0.,0.,0.,0.,0.,0.,0.,0.,0.,0.,0.||0.,0.,0.,0.391674,0.,0.,0.,0.,0.,0.,0.|0.350149,0.,0.,0.308478,0.,0.,0.,0.,0.,0.,0.,0.,0.,0.,0.,0.|
K|0.,1.367423,0.,0.|0.,0.,0.,0.,0.|1.534063,0.,0.,1.490648,0.,0.,0.,0.|0.,0.172333,0.,0.|0.,0.,0.,0.,0.|0.351849,0.,0.,0.412481,0.,0.,0.,0.
M|0.|1.449917,0.,0.||0.|0.212832,0.,0.|
F|0.,0.,1.08636,1.286613,0.,0.|0.,0.,1.721662,1.561315,1.552482,0.,0.,0.,0.,0.||0.,0.,0.069527,0.236737,0.,0.|0.,0.,0.578478,0.099924,0.459535,0.,0.,0.,0.,0.|
P|0.,0.,0.|0.,0.||0.,0.,0.|0.,0.|
S|0.,0.,0.,0.||0.,0.,0.,0.|0.,0.,0.,0.||0.,0.,0.,0.
T|0.,0.|0.,0.,0.|0.,0.,0.,0.|0.,0.|0.,0.,0.|0.,0.,0.,0.
W||||||
Y|0.,0.|0.,0.,0.|0.|0.,0.|0.,0.,0.|0.
V|0.,0.,0.,0.,1.460365,0.|1.689719,0.,1.604379,0.,0.,0.,0.||0.,0.,0.,0.,0.537414,0.|0.496064,0.,0.540654,0.,0.,0.,0.|
```
