## Supplementary Data 3 for "Pharmacological proximities in the GPCR family discovered using contact-informed amino-acid and binding pocket similarities": f8411.bsv

```
res|B|C|P|wB|wC|wP
A|0.,0.,0.,0.,0.,1.191142,2.00724,1.390946,0.,0.,0.,1.405144,0.,0.,0.,0.,0.,0.,0.|0.,0.,0.,0.,0.,1.30915,1.129051,0.992701,0.,0.,0.,0.,0.,0.,0.,0.,0.,0.,1.093637,0.,0.,0.,0.||0.,0.,0.,0.,0.,0.122618,0.915065,0.409102,0.,0.,0.,0.374467,0.,0.,0.,0.,0.,0.,0.|0.,0.,0.,0.,0.,0.385044,0.31547,0.277372,0.,0.,0.,0.,0.,0.,0.,0.,0.,0.,0.131023,0.,0.,0.,0.|
R|0.,0.,0.,0.,0.,0.,1.41519,0.,0.|0.,0.,0.,0.,0.,0.,0.,0.,0.,0.|0.,0.,0.,0.,0.,0.,0.,0.,0.,0.,0.,0.,1.519606,0.,0.,0.|0.,0.,0.,0.,0.,0.,0.207607,0.,0.|0.,0.,0.,0.,0.,0.,0.,0.,0.,0.|0.,0.,0.,0.,0.,0.,0.,0.,0.,0.,0.,0.,0.182055,0.,0.,0.
N|0.765651,0.,0.,0.,0.,0.,0.,0.,0.,0.|0.,0.,0.,0.,0.,0.,0.,0.|0.,0.,0.,0.,0.,0.,0.,0.,0.,0.,0.,0.,0.,0.,0.|0.006736,0.,0.,0.,0.,0.,0.,0.,0.,0.|0.,0.,0.,0.,0.,0.,0.,0.|0.,0.,0.,0.,0.,0.,0.,0.,0.,0.,0.,0.,0.,0.,0.
D|0.,0.,0.,0.,1.738031,0.,1.578449,0.,1.312526,0.,0.,0.,0.,0.,0.,0.,0.,0.|0.,0.,0.,1.237932,1.166633,1.153421,0.,0.,0.,0.,0.,0.,0.,0.,0.,0.,0.,0.|0.,1.17238,0.,0.,1.854214,1.809101,0.,0.,1.410691,0.,0.,0.,0.,0.,0.,0.,0.,0.,0.,0.,0.,0.,0.|0.,0.,0.,0.,0.10641,0.,0.280613,0.,0.059275,0.,0.,0.,0.,0.,0.,0.,0.,0.|0.,0.,0.,0.101056,0.211722,0.074414,0.,0.,0.,0.,0.,0.,0.,0.,0.,0.,0.,0.|0.,0.216598,0.,0.,0.189206,0.448925,0.,0.,0.127417,0.,0.,0.,0.,0.,0.,0.,0.,0.,0.,0.,0.,0.,0.
C|0.,0.,0.,0.,0.|0.|0.,0.,0.,0.,0.,0.,0.,0.,0.,0.|0.,0.,0.,0.,0.|0.|0.,0.,0.,0.,0.,0.,0.,0.,0.,0.
Q|0.,0.,0.,1.676491,0.,0.,0.,0.,0.,0.,0.|0.,0.,0.,1.04293,0.,0.,0.949836,0.,0.,0.|0.,0.,0.,0.,0.,0.,0.,1.675105,0.,0.,1.470506,0.,0.|0.,0.,0.,0.165947,0.,0.,0.,0.,0.,0.,0.|0.,0.,0.,0.150881,0.,0.,0.11398,0.,0.,0.|0.,0.,0.,0.,0.,0.,0.,0.770548,0.,0.,0.305606,0.,0.
E|0.,0.,0.,0.,0.,0.,0.,0.,0.,0.,0.|0.,0.,0.,0.,0.,0.,0.,0.,0.,0.,0.817475|0.,0.,0.,0.,0.,0.,0.,0.,0.,0.,0.,0.,0.740115|0.,0.,0.,0.,0.,0.,0.,0.,0.,0.,0.|0.,0.,0.,0.,0.,0.,0.,0.,0.,0.,0.00714|0.,0.,0.,0.,0.,0.,0.,0.,0.,0.,0.,0.,0.009696
G|0.,0.,0.,0.,0.,0.,0.,0.,0.,0.,1.616919,0.,0.,0.,0.,0.,0.,0.,1.924898,0.,0.,0.,0.,0.,0.912606,0.,0.,0.,0.|||0.,0.,0.,0.,0.,0.,0.,0.,0.,0.,0.523121,0.,0.,0.,0.,0.,0.,0.,0.698631,0.,0.,0.,0.,0.,0.00797,0.,0.,0.,0.||
H|0.,0.,0.,0.,0.,0.,0.,0.,0.,0.,0.|0.,0.,0.,0.,0.,0.,0.,0.,0.,0.,0.,0.|0.,0.,0.,0.,0.,0.,0.,0.,0.,0.,0.,0.,0.,0.,0.|0.,0.,0.,0.,0.,0.,0.,0.,0.,0.,0.|0.,0.,0.,0.,0.,0.,0.,0.,0.,0.,0.,0.|0.,0.,0.,0.,0.,0.,0.,0.,0.,0.,0.,0.,0.,0.,0.
I|0.,0.,0.,0.,0.,0.,0.,0.,0.,0.,1.762953,0.,0.,0.,0.,0.|1.725754,1.501223,0.,0.,0.,0.,0.,0.,0.,0.,0.,0.,0.,0.,0.896324,0.,1.388808,0.,0.,1.388808,0.,0.,0.,0.,0.,1.413886,0.,0.,0.,0.||0.,0.,0.,0.,0.,0.,0.,0.,0.,0.,0.109657,0.,0.,0.,0.,0.|0.608258,0.504509,0.,0.,0.,0.,0.,0.,0.,0.,0.,0.,0.,0.,0.055752,0.,0.555523,0.,0.,0.555523,0.,0.,0.,0.,0.,0.279056,0.,0.,0.,0.|
L|0.,0.,0.,0.,0.,0.,0.,0.,0.,0.,0.,0.,0.,0.,0.,0.,0.,1.493497,1.323991,0.,0.,0.,0.,0.,0.,0.,0.,0.,0.|1.231843,0.9837,0.,0.,0.,0.,0.,0.,0.,0.,0.,1.026476,0.,0.,0.,0.,0.,0.,1.277769,0.,1.296301,0.,0.,0.,0.,0.,0.976371,0.,0.,0.,0.,0.,0.,0.,0.,0.,0.794273,1.235719,1.560312,1.290948,0.,0.,0.,0.,0.,0.,0.,0.,0.,0.,0.||0.,0.,0.,0.,0.,0.,0.,0.,0.,0.,0.,0.,0.,0.,0.,0.,0.,0.092897,0.120363,0.,0.,0.,0.,0.,0.,0.,0.,0.,0.|0.41398,0.193515,0.,0.,0.,0.,0.,0.,0.,0.,0.,0.192652,0.,0.,0.,0.,0.,0.,0.406993,0.,0.142175,0.,0.,0.,0.,0.,0.070074,0.,0.,0.,0.,0.,0.,0.,0.,0.,0.031771,0.173001,0.468094,0.252508,0.,0.,0.,0.,0.,0.,0.,0.,0.,0.,0.|
K|0.,0.,0.911696,0.|0.,0.,1.684446,1.107137,0.,0.,0.973352,0.,0.|0.,0.,0.,1.589784,1.562533,0.,0.,0.,0.|0.,0.,0.030535,0.|0.,0.,0.275012,0.155819,0.,0.,0.060543,0.,0.|0.,0.,0.,0.42178,0.254635,0.,0.,0.,0.
M|0.,0.,0.,0.,0.,0.,0.,0.,1.224613,0.,0.,0.,0.|0.,0.,0.,0.,0.,0.,0.,0.,1.286394,1.654313,0.,0.,0.,0.,0.,0.,0.,0.,0.,0.,1.787354,1.234666,0.,1.426295,0.,0.||0.,0.,0.,0.,0.,0.,0.,0.,0.152702,0.,0.,0.,0.|0.,0.,0.,0.,0.,0.,0.,0.,0.183771,0.287973,0.,0.,0.,0.,0.,0.,0.,0.,0.,0.,0.885838,0.324912,0.,0.224221,0.,0.|
F|0.,0.,0.,0.,0.,0.,0.,0.,0.,0.,0.,0.,0.,1.135384,0.|1.371229,1.371629,0.,0.,0.,0.,0.,0.,1.591276,1.620259,0.,0.,0.,0.,0.,0.,0.,0.,0.,0.,0.,0.,1.696234,0.,1.332883,0.,0.,0.||0.,0.,0.,0.,0.,0.,0.,0.,0.,0.,0.,0.,0.,0.034706,0.|0.404625,0.269829,0.,0.,0.,0.,0.,0.,0.42122,0.448244,0.,0.,0.,0.,0.,0.,0.,0.,0.,0.,0.,0.,0.818358,0.,0.151332,0.,0.,0.|
P|0.,0.,0.,0.785039,0.,0.,0.,0.,0.|1.817251,0.,0.,0.,0.,0.,0.,0.,0.,0.,0.,0.||0.,0.,0.,0.045074,0.,0.,0.,0.,0.|0.222521,0.,0.,0.,0.,0.,0.,0.,0.,0.,0.,0.|
S|0.873129,1.315871,0.,0.,0.,0.,0.,0.,1.386866,0.,0.,0.,0.,0.,0.||0.,1.038078,0.,1.251164,0.,0.,0.,0.,1.558087,0.,0.,0.,0.,0.,0.,0.,0.,0.|0.025605,0.061742,0.,0.,0.,0.,0.,0.,0.249918,0.,0.,0.,0.,0.,0.||0.,0.233038,0.,0.278036,0.,0.,0.,0.,0.442908,0.,0.,0.,0.,0.,0.,0.,0.,0.
T|0.,0.,0.,0.,1.80725,1.559934,0.,0.,0.|0.,0.,0.,0.,0.,0.,0.,0.|0.,0.,0.,0.,0.,0.,0.,0.|0.,0.,0.,0.,0.229346,0.146491,0.,0.,0.|0.,0.,0.,0.,0.,0.,0.,0.|0.,0.,0.,0.,0.,0.,0.,0.
W|1.12812,0.,0.,0.,0.,0.,0.|0.,1.495936,0.,0.,0.,0.,0.,0.,1.833114,1.066738,0.,0.,0.|0.,0.,0.,0.,0.,0.|0.08295,0.,0.,0.,0.,0.,0.|0.,0.308838,0.,0.,0.,0.,0.,0.,0.549934,0.320021,0.,0.,0.|0.,0.,0.,0.,0.,0.
Y|0.,0.,2.010706,0.,0.,0.,0.,0.|0.,0.,0.,0.,1.122166,0.944386,0.,0.,0.,0.,0.,1.574696,0.,0.,0.,0.|0.,0.,0.,0.,0.833913,0.,0.,0.,0.,0.,0.|0.,0.,0.193926,0.,0.,0.,0.,0.|0.,0.,0.,0.,0.099685,0.038351,0.,0.,0.,0.,0.,0.733968,0.,0.,0.,0.|0.,0.,0.,0.,0.038098,0.,0.,0.,0.,0.,0.
V|0.,0.,0.,0.,0.,0.,0.,0.,0.,1.113957,0.,0.,0.|0.,0.,0.,0.,0.,1.511102,1.174161,0.,0.,1.384381,0.,0.,0.,0.,0.,0.,0.,1.418116,0.,0.,0.,0.,0.,0.,0.,0.,0.||0.,0.,0.,0.,0.,0.,0.,0.,0.,0.089117,0.,0.,0.|0.,0.,0.,0.,0.,0.503701,0.147857,0.,0.,0.242442,0.,0.,0.,0.,0.,0.,0.,0.48216,0.,0.,0.,0.,0.,0.,0.,0.,0.|
```
