## Supplementary Data 3 for "Pharmacological proximities in the GPCR family discovered using contact-informed amino-acid and binding pocket similarities": f8418.bsv

```
res|B|C|P|wB|wC|wP
A|0.,0.,0.,1.156915,0.,0.,0.,0.,0.,1.254123,0.,0.|0.,0.,0.,0.,1.214961,0.,0.,0.,0.||0.,0.,0.,0.315522,0.,0.,0.,0.,0.,0.075247,0.,0.|0.,0.,0.,0.,0.578553,0.,0.,0.,0.|
R|0.,0.,0.|0.,0.,0.|0.,0.,0.,0.,0.,0.|0.,0.,0.|0.,0.,0.|0.,0.,0.,0.,0.,0.
N|0.,0.,0.,0.,0.,0.,0.|0.,0.,0.|0.,1.866622,0.,0.,0.|0.,0.,0.,0.,0.,0.,0.|0.,0.,0.|0.,0.613855,0.,0.,0.
D|0.,0.,0.,0.,0.,0.,0.,0.,0.|0.,0.,0.,0.,0.,0.,0.,0.,0.|0.,0.,1.871537,1.822913,0.,0.,0.,0.,0.,1.822948,0.,0.,0.,0.,0.,0.,0.|0.,0.,0.,0.,0.,0.,0.,0.,0.|0.,0.,0.,0.,0.,0.,0.,0.,0.|0.,0.,0.674004,0.299239,0.,0.,0.,0.,0.,0.229014,0.,0.,0.,0.,0.,0.,0.
C|0.,1.589495,0.,0.,0.|0.|0.,0.93583,0.,0.,0.,0.,0.|0.,0.238424,0.,0.,0.|0.|0.,0.10918,0.,0.,0.,0.,0.
Q|0.,0.,0.,1.638152,0.,0.,0.|0.,0.,0.,0.,0.,0.,0.,0.|0.,0.,1.647074,1.608698,1.966648,0.,0.,0.|0.,0.,0.,0.906212,0.,0.,0.|0.,0.,0.,0.,0.,0.,0.,0.|0.,0.,0.39216,1.173915,1.169358,0.,0.,0.
E|0.,0.,0.,1.693065,0.|0.,0.,0.,0.,1.485483,0.|0.,0.,0.,1.414259,0.|0.,0.,0.,0.696841,0.|0.,0.,0.,0.,0.317024,0.|0.,0.,0.,0.284576,0.
G|1.561735,0.,0.,0.,0.,0.,0.,0.,0.,0.,0.,0.,0.,0.,0.,0.,0.,0.,0.,0.,0.,0.,0.,0.,0.,0.,0.,0.,0.,0.80004,0.,0.,0.,0.,0.,0.,0.,0.,0.,0.,0.|||0.619736,0.,0.,0.,0.,0.,0.,0.,0.,0.,0.,0.,0.,0.,0.,0.,0.,0.,0.,0.,0.,0.,0.,0.,0.,0.,0.,0.,0.,0.032002,0.,0.,0.,0.,0.,0.,0.,0.,0.,0.,0.||
H|0.,0.,0.,0.,0.|0.,0.,0.,0.,0.,0.,0.,0.,0.,0.,0.|0.,0.,0.,0.,0.,0.,0.,0.,0.,0.,0.|0.,0.,0.,0.,0.|0.,0.,0.,0.,0.,0.,0.,0.,0.,0.,0.|0.,0.,0.,0.,0.,0.,0.,0.,0.,0.,0.
I|0.,0.,0.,0.,0.,0.,0.,0.,0.,0.,0.,0.,0.844278|0.,0.,0.,0.,0.,0.,0.,0.,0.,0.,0.,0.,0.,0.,0.,0.,0.,0.,0.,0.,0.,0.,0.,0.,0.,0.,0.,0.,0.,1.528574,0.,0.,0.,0.,1.668723,0.||0.,0.,0.,0.,0.,0.,0.,0.,0.,0.,0.,0.,0.033771|0.,0.,0.,0.,0.,0.,0.,0.,0.,0.,0.,0.,0.,0.,0.,0.,0.,0.,0.,0.,0.,0.,0.,0.,0.,0.,0.,0.,0.,0.436736,0.,0.,0.,0.,0.066749,0.|
L|1.39211,0.,0.,0.,0.,0.,0.,1.098288,0.|0.,0.,0.,0.,0.,0.,0.,0.,0.,0.,0.,1.365925,0.,0.,0.,0.,0.,0.,0.,0.,0.,1.034123,0.,0.,0.,0.,0.,0.,0.,1.308999,0.,0.,0.,0.,1.308999,0.,0.,0.,0.||0.209921,0.,0.,0.,0.,0.,0.,0.077014,0.|0.,0.,0.,0.,0.,0.,0.,0.,0.,0.,0.,0.077791,0.,0.,0.,0.,0.,0.,0.,0.,0.,0.295464,0.,0.,0.,0.,0.,0.,0.,0.06545,0.,0.,0.,0.,0.06545,0.,0.,0.,0.|
K|1.371537,0.,0.,0.,0.,0.|0.,0.,0.,0.,0.|0.,0.,0.,2.026662,0.|0.440851,0.,0.,0.,0.,0.|0.,0.,0.,0.,0.|0.,0.,0.,1.588465,0.
M|0.,0.,0.,0.,0.,0.,0.|0.,0.,0.,0.,0.,0.,1.45861,0.,0.,0.,0.,0.,0.||0.,0.,0.,0.,0.,0.,0.|0.,0.,0.,0.,0.,0.,0.32586,0.,0.,0.,0.,0.,0.|
F|0.,0.,0.,0.,0.,0.,0.,0.,0.,0.,0.|0.,0.,1.955006,0.,0.,0.,1.207483,2.086248,0.,0.,2.030618,0.,1.603988,0.,0.,0.,0.,0.,0.,0.,0.,0.,0.,2.120502,0.,0.,0.,0.,0.,0.,0.,0.,0.,0.,0.,0.,0.,0.,0.,0.,0.,0.||0.,0.,0.,0.,0.,0.,0.,0.,0.,0.,0.|0.,0.,0.484658,0.,0.,0.,0.0627,0.293542,0.,0.,1.308317,0.,0.374264,0.,0.,0.,0.,0.,0.,0.,0.,0.,0.,1.514644,0.,0.,0.,0.,0.,0.,0.,0.,0.,0.,0.,0.,0.,0.,0.,0.,0.,0.|
P|0.,0.,0.,0.,0.,1.159684|0.,0.760924,0.,0.,1.595997,0.,0.,0.,0.||0.,0.,0.,0.,0.,0.173245|0.,0.076092,0.,0.,0.403865,0.,0.,0.,0.|
S|0.,0.,1.606121,0.,0.,0.,0.,0.,0.,0.,0.,0.,1.070899,1.206055,0.,0.,0.,0.,0.,0.,0.,0.,0.,0.,0.,0.,0.,0.,0.||0.,1.341137,1.347844,0.,0.,0.,0.,0.,0.,1.848379,0.,0.,0.,0.,0.,0.,1.081285,0.,0.,1.647182,0.|0.,0.,0.180251,0.,0.,0.,0.,0.,0.,0.,0.,0.,0.053545,0.180908,0.,0.,0.,0.,0.,0.,0.,0.,0.,0.,0.,0.,0.,0.,0.||0.,0.29204,0.169327,0.,0.,0.,0.,0.,0.,0.338869,0.,0.,0.,0.,0.,0.,0.10298,0.,0.,1.291035,0.
T|0.,0.,0.,0.,0.,0.,0.,0.,0.,0.,0.,0.,0.,0.|0.,0.,0.,1.032448,0.,0.,0.,0.,0.,0.,0.,0.924319,0.,0.,1.093151,0.,0.,0.,0.,0.,0.|0.,0.,1.458459,0.,0.,0.,0.,0.,0.,0.,0.,0.,0.,0.,0.,0.|0.,0.,0.,0.,0.,0.,0.,0.,0.,0.,0.,0.,0.,0.|0.,0.,0.,0.025941,0.,0.,0.,0.,0.,0.,0.,0.252087,0.,0.,0.209327,0.,0.,0.,0.,0.,0.|0.,0.,0.124592,0.,0.,0.,0.,0.,0.,0.,0.,0.,0.,0.,0.,0.
W||0.,2.153761,0.,1.279095,0.|0.,0.,1.596641||0.,1.571663,0.,0.051164,0.|0.,0.,1.208269
Y|0.,0.,0.,0.,0.,0.,0.,0.|0.,0.,0.,0.,0.,0.,1.729388,0.,1.349223,1.392706,0.,0.,0.,0.,0.,0.,0.,0.,0.,0.|0.,0.,0.,1.709095,0.,1.922522,1.396349,0.,0.,0.,0.,0.,1.071433,0.,0.,0.,0.,0.,0.,0.,0.,0.,0.|0.,0.,0.,0.,0.,0.,0.,0.|0.,0.,0.,0.,0.,0.,0.649971,0.,0.202383,0.232118,0.,0.,0.,0.,0.,0.,0.,0.,0.,0.|0.,0.,0.,0.25235,0.,0.352462,0.27927,0.,0.,0.,0.,0.,0.102041,0.,0.,0.,0.,0.,0.,0.,0.,0.,0.
V|0.,0.,0.,0.,1.724584,0.,0.,0.,1.972192,0.,0.,0.,0.,0.|1.4422,0.,0.,0.,1.197148,0.,1.227903,0.,1.536605,0.,0.,0.,0.,0.,0.,0.,0.||0.,0.,0.,0.,0.287431,0.,0.,0.,0.157775,0.,0.,0.,0.,0.|0.755438,0.,0.,0.,0.466004,0.,0.12279,0.,0.092196,0.,0.,0.,0.,0.,0.,0.,0.|
```
