## Supplementary Data 3 for "Pharmacological proximities in the GPCR family discovered using contact-informed amino-acid and binding pocket similarities": f8470.bsv

```
res|B|C|P|wB|wC|wP
A|0.,0.,0.,0.,0.|1.38888,0.,0.,0.||0.,0.,0.,0.,0.|0.060386,0.,0.,0.|
R|0.,0.|0.,0.|0.,0.|0.,0.|0.,0.|0.,0.
N|0.,0.,0.|0.,0.|0.,0.,0.|0.,0.,0.|0.,0.|0.,0.,0.
D|0.|0.||0.|0.|
C||||||
Q|1.196182|1.254592,0.|0.,0.,0.|0.052008|0.045456,0.|0.,0.,0.
E|0.|0.,0.,0.|0.,0.,0.|0.|0.,0.,0.|0.,0.,0.
G|1.365799,0.,0.,0.,0.,1.457766,0.,0.,0.,0.|||0.23753,0.,0.,0.,0.,0.397573,0.,0.,0.,0.||
H|0.,0.|0.,0.|0.,0.|0.,0.|0.,0.|0.,0.
I|0.,0.,0.,0.,0.|0.,1.277681,0.||0.,0.,0.,0.,0.|0.,0.174229,0.|
L|0.,0.|0.,0.,0.||0.,0.|0.,0.,0.|
K||0.|0.,0.||0.|0.,0.
M||||||
F|0.,0.|||0.,0.||
P|0.|0.||0.|0.|
S|0.,1.092277,0.||0.,0.,0.944315,0.|0.,0.099298,0.||0.,0.,0.236079,0.
T|0.832939|||0.036215||
W||||||
Y|0.,0.,0.|1.476886,0.,0.,0.,1.774822,0.,0.|1.098607,0.,0.,1.096946,0.|0.,0.,0.|0.5137,0.,0.,0.,0.564716,0.,0.|0.151258,0.,0.,0.124653,0.
V||||||
```
