## Supplementary Data 3 for "Pharmacological proximities in the GPCR family discovered using contact-informed amino-acid and binding pocket similarities": f8512.bsv

```
res|B|C|P|wB|wC|wP
A|1.549184,0.,0.,0.,0.,0.,0.,0.,0.,0.,0.|1.111942,0.,0.,0.,0.,0.,0.,0.,0.,0.,0.,0.,0.||0.327542,0.,0.,0.,0.,0.,0.,0.,0.,0.,0.|0.076247,0.,0.,0.,0.,0.,0.,0.,0.,0.,0.,0.,0.|
R|1.426324,0.,0.|0.,0.,1.243353,0.,0.,0.,0.|1.252914,0.,0.,0.,0.,0.,0.|0.254489,0.,0.|0.,0.,0.340503,0.,0.,0.,0.|0.057276,0.,0.,0.,0.,0.,0.
N|0.,0.,0.,0.,0.,0.|0.,0.,0.,0.,0.,0.|0.,0.,0.,0.,0.,0.|0.,0.,0.,0.,0.,0.|0.,0.,0.,0.,0.,0.|0.,0.,0.,0.,0.,0.
D|0.,0.,0.,1.240818,0.,0.,0.|0.,0.,0.,0.,0.,0.|0.,0.,0.,0.,0.,0.,1.633452,0.,0.,0.|0.,0.,0.,0.214419,0.,0.,0.|0.,0.,0.,0.,0.,0.|0.,0.,0.,0.,0.,0.,0.536772,0.,0.,0.
C|||0.,0.|||0.,0.
Q|0.,1.617242,0.,1.308048,0.,0.|0.,0.,0.,0.,0.|1.75622,0.,0.,0.,0.,0.,0.,0.|0.,0.380258,0.,0.374257,0.,0.|0.,0.,0.,0.,0.|0.220782,0.,0.,0.,0.,0.,0.,0.
E|1.44567,0.,0.,0.,0.,0.,0.|0.,0.,0.836618,0.,0.,0.,0.|0.,0.,0.,0.,1.014214,0.,0.,0.,0.,0.|0.330439,0.,0.,0.,0.,0.,0.|0.,0.,0.029746,0.,0.,0.,0.|0.,0.,0.,0.,0.058599,0.,0.,0.,0.,0.
G|1.325,0.,0.,0.,0.,0.,0.,0.,0.,0.,0.,0.,0.,0.|||0.249857,0.,0.,0.,0.,0.,0.,0.,0.,0.,0.,0.,0.,0.||
H|0.,0.,1.971092,0.,0.|2.030693,0.,0.,0.|0.,0.,1.847361,0.,0.|0.,0.,0.463458,0.,0.|0.61501,0.,0.,0.|0.,0.,0.311999,0.,0.
I|0.967949,0.,0.|2.024256,0.,1.507558,0.,1.72065,1.482807,0.||0.047322,0.,0.|0.90224,0.,0.556122,0.,0.514053,0.457864,0.|
L|0.,0.,1.463726,0.,0.,0.,0.,0.,1.291678,1.573232,0.,0.,0.|0.,1.187264,0.,0.,1.297091,0.,0.,0.,0.,0.,0.,0.,1.208278,0.,1.119253,0.,0.,0.,0.,0.,0.||0.,0.,0.121471,0.,0.,0.,0.,0.,0.270637,0.164815,0.,0.,0.|0.,0.088197,0.,0.,0.145317,0.,0.,0.,0.,0.,0.,0.,0.280676,0.,0.042638,0.,0.,0.,0.,0.,0.|
K|0.,0.,0.,0.,0.,0.,0.,0.,0.|0.,0.,0.,1.330449,0.,0.,0.,0.,0.,0.,0.|0.,0.,0.,0.,0.,0.,0.,0.,0.,0.,0.,0.|0.,0.,0.,0.,0.,0.,0.,0.,0.|0.,0.,0.,0.26006,0.,0.,0.,0.,0.,0.,0.|0.,0.,0.,0.,0.,0.,0.,0.,0.,0.,0.,0.
M|1.47069,1.682147,0.,0.,0.,0.,0.,0.,0.|1.362965,0.,0.,0.,0.,0.,0.,0.,0.,0.,0.||0.352966,0.413328,0.,0.,0.,0.,0.,0.,0.|0.085672,0.,0.,0.,0.,0.,0.,0.,0.,0.,0.|
F|0.,0.,0.,0.,0.,0.,0.|0.,0.,1.625031,0.,0.,0.,0.,0.,0.,1.400879,0.,1.969336,0.,1.58967,0.||0.,0.,0.,0.,0.,0.,0.|0.,0.,0.715014,0.,0.,0.,0.,0.,0.,0.281763,0.,0.284522,0.,0.582879,0.|
P|0.,0.,0.,0.|0.,0.,1.618364,0.,0.,0.,0.,0.,0.||0.,0.,0.,0.|0.,0.,0.129469,0.,0.,0.,0.,0.,0.|
S|1.735702,0.,0.,0.,0.||1.755229,0.,0.,0.,0.,0.,0.,0.|0.416568,0.,0.,0.,0.||0.461375,0.,0.,0.,0.,0.,0.,0.
T|0.,0.,0.,0.|0.,0.,0.|0.,0.,0.,0.|0.,0.,0.,0.|0.,0.,0.|0.,0.,0.,0.
W|0.,0.|1.423918,0.,1.501981,0.|0.,0.|0.,0.|0.667207,0.,0.180238,0.|0.,0.
Y|0.,0.,0.,0.,0.|0.,0.,0.,0.,0.,0.,1.476868,0.,1.179976,0.,0.,0.,0.,0.|0.,0.,0.,0.,0.,0.,1.119135,0.,0.|0.,0.,0.,0.,0.|0.,0.,0.,0.,0.,0.,0.242863,0.,0.141989,0.,0.,0.,0.,0.|0.,0.,0.,0.,0.,0.,0.149218,0.,0.
V|0.,0.,0.,0.,0.,1.739983,0.|0.,0.,0.947592,0.,0.,0.,0.,0.,0.,1.568434,0.,0.,0.||0.,0.,0.,0.,0.,0.384472,0.|0.,0.,0.048733,0.,0.,0.,0.,0.,0.,0.555395,0.,0.,0.|
```
