## Supplementary Data 3 for "Pharmacological proximities in the GPCR family discovered using contact-informed amino-acid and binding pocket similarities": f8564.bsv

```
res|B|C|P|wB|wC|wP
A|0.,1.374256,0.|0.984404,0.,0.,1.533752,0.||0.,0.412277,0.|0.091336,0.,0.,0.642715,0.|
R||0.|0.,0.||0.|0.,0.
N|0.||0.,1.041287,0.|0.||0.,0.104129,0.
D|0.|0.,0.|0.,0.,0.|0.|0.,0.|0.,0.,0.
C||||||
Q|0.|0.|0.|0.|0.|0.
E|1.256197,0.|0.,0.|0.|0.251239,0.|0.,0.|0.
G|1.580655,2.005814,1.904188,0.|||0.325908,0.599676,0.666466,0.||
H|0.|0.,0.,0.,0.|0.,0.,0.,0.,0.|0.|0.,0.,0.,0.|0.,0.,0.,0.,0.
I|0.,0.|1.399415,0.,1.111709,0.,0.||0.,0.|0.403955,0.,0.500269,0.,0.|
L|0.,0.,1.138617,0.,0.,0.,0.|0.991428,0.,0.,0.,0.,0.,1.212484,1.083812,1.206024,1.46255,0.,0.,0.||0.,0.,0.222301,0.,0.,0.,0.|0.091988,0.,0.,0.,0.,0.,0.109701,0.247728,0.275663,0.348226,0.,0.,0.|
K|1.363189|0.,0.|0.,0.|0.545276|0.,0.|0.,0.
M|0.676941,0.|1.071825,0.,1.346753,0.||0.020936,0.|0.165746,0.,0.37196,0.|
F|1.297316,0.|0.,0.,1.671487,0.,1.58967,1.372022||0.187241,0.|0.,0.,0.585021,0.,0.582879,0.359339|
P|0.,0.,0.|1.973037,0.,0.||0.,0.,0.|0.638888,0.,0.|
S|1.771374,0.,0.||0.|0.45654,0.,0.||0.
T|0.,0.,0.|0.,0.|0.,1.220927,0.|0.,0.,0.|0.,0.|0.,0.279069,0.
W||||||
Y||0.,0.|0.,0.,0.||0.,0.|0.,0.,0.
V|0.|1.234569,0.,1.237033,0.,0.||0.|0.330915,0.,0.556665,0.,0.|
```
