## Supplementary Data 3 for "Pharmacological proximities in the GPCR family discovered using contact-informed amino-acid and binding pocket similarities": f8623.bsv

```
res|B|C|P|wB|wC|wP
A|0.,0.,0.,0.,0.,0.,0.|1.804141,0.925394,1.272809,0.,0.,0.,0.,0.||0.,0.,0.,0.,0.,0.,0.|0.328026,0.205643,0.42427,0.,0.,0.,0.,0.|
R|0.,0.,0.,0.,0.,0.|1.520208,0.,0.,0.|0.,0.,0.|0.,0.,0.,0.,0.,0.|0.982676,0.,0.,0.|0.,0.,0.
N|0.,0.,0.,0.,0.|0.|0.,1.080278,1.866622|0.,0.,0.,0.,0.|0.|0.,0.280072,0.613855
D|0.,0.,0.,0.,0.,0.|0.,0.,0.,0.823075,0.,0.|0.,0.,0.,0.,0.,0.,0.,0.,0.|0.,0.,0.,0.,0.,0.|0.,0.,0.,0.182906,0.,0.|0.,0.,0.,0.,0.,0.,0.,0.,0.
C|0.,0.||0.|0.,0.||0.
Q|0.|0.|0.,1.747956|0.|0.|0.,0.442815
E|1.805089,0.,0.,0.,0.,0.,0.,0.|0.,0.,0.,0.,0.,0.,0.,0.|0.,0.,0.,0.,0.,0.,0.,0.,0.,0.|0.260295,0.,0.,0.,0.,0.,0.,0.|0.,0.,0.,0.,0.,0.,0.,0.|0.,0.,0.,0.,0.,0.,0.,0.,0.,0.
G|0.,0.,0.,0.,0.,0.,0.,0.,0.,0.|||0.,0.,0.,0.,0.,0.,0.,0.,0.,0.||
H|0.|0.|0.,0.|0.|0.|0.,0.
I|0.,0.,0.,0.,0.,1.300868,0.|1.507558,0.,1.455618,0.,0.,1.030537,0.||0.,0.,0.,0.,0.,0.375418,0.|0.556122,0.,0.402104,0.,0.,0.193658,0.|
L|0.,0.,0.,0.,0.,0.|1.147066,1.682888,0.,0.,1.45889,1.268293,0.,0.,0.,1.316075,0.,0.||0.,0.,0.,0.,0.,0.|0.28407,0.553929,0.,0.,0.378231,0.281843,0.,0.,0.,0.45081,0.,0.|
K|1.105299,0.,0.,0.,0.|0.,1.496174,0.,0.,0.|0.,0.,0.,0.,0.|0.491244,0.,0.,0.,0.|0.,0.443311,0.,0.,0.|0.,0.,0.,0.,0.
M|0.,0.|1.337125,0.,1.717702,0.||0.,0.|0.276647,0.,0.8474,0.|
F|0.,0.,0.,0.,0.,0.|1.543456,0.,0.,0.,1.625031,1.902589,0.,0.,0.,1.371452,2.030618||0.,0.,0.,0.,0.,0.|0.382235,0.,0.,0.,0.715014,0.93861,0.,0.,0.,0.193292,1.308317|
P|0.,0.,0.|0.,1.505128,0.||0.,0.,0.|0.,0.507253,0.|
S|0.,0.,0.,1.394052,0.,0.||0.,0.,0.,0.,0.,0.,0.|0.,0.,0.,0.292674,0.,0.||0.,0.,0.,0.,0.,0.,0.
T|0.,0.,0.,0.,0.,0.|0.,0.,0.995689,0.,0.,0.,0.|1.537733,0.,1.400019,0.,0.|0.,0.,0.,0.,0.,0.|0.,0.,0.221264,0.,0.,0.,0.|0.380818,0.,0.362968,0.,0.
W||0.|||0.|
Y|1.541367,0.|1.351185,0.,0.,0.,1.231406,1.729388|0.,0.,0.,0.,0.,0.,0.,0.,0.|0.217434,0.|0.228727,0.,0.,0.,0.115703,0.649971|0.,0.,0.,0.,0.,0.,0.,0.,0.
V|1.984924,0.,0.,0.,0.,0.,0.,0.|1.460463,1.131815,1.333941,1.068931,0.,0.,0.,0.,0.,0.,1.945791,1.197148||0.317339,0.,0.,0.,0.,0.,0.,0.|0.874446,0.099344,0.192355,0.27713,0.,0.,0.,0.,0.,0.,0.52236,0.466004|
```
