## Supplementary Data 3 for "Pharmacological proximities in the GPCR family discovered using contact-informed amino-acid and binding pocket similarities": f8630.bsv

```
res|B|C|P|wB|wC|wP
A|0.,0.,0.,1.126049,0.,0.,0.,0.,0.,1.307242,0.,0.,0.,0.,0.,0.,0.,0.,0.,0.,0.|0.,0.,0.,0.,0.,0.,0.,0.,0.,0.,0.,1.114501,0.,1.327337,0.,0.,0.,0.,0.,0.837448,0.,0.,0.,0.,0.||0.,0.,0.,0.084454,0.,0.,0.,0.,0.,0.143353,0.,0.,0.,0.,0.,0.,0.,0.,0.,0.,0.|0.,0.,0.,0.,0.,0.,0.,0.,0.,0.,0.,0.041278,0.,0.145557,0.,0.,0.,0.,0.,0.028425,0.,0.,0.,0.,0.|
R|0.,0.,0.,0.,0.,0.,0.,0.|0.,0.,0.,0.,0.,1.092344,0.,0.,0.,0.,0.,0.,0.|0.,0.,0.,1.356797,0.,0.,0.,0.,0.,0.,0.|0.,0.,0.,0.,0.,0.,0.,0.|0.,0.,0.,0.,0.,0.111231,0.,0.,0.,0.,0.,0.,0.|0.,0.,0.,0.074394,0.,0.,0.,0.,0.,0.,0.
N|0.,0.,0.,0.|0.,0.,0.,0.|0.,0.,0.,0.,0.,0.,0.,0.,0.,0.|0.,0.,0.,0.|0.,0.,0.,0.|0.,0.,0.,0.,0.,0.,0.,0.,0.,0.
D|0.,0.|0.|0.,0.,0.,0.,0.|0.,0.|0.|0.,0.,0.,0.,0.
C|0.,0.,0.|0.,0.,0.|0.,0.,0.,0.|0.,0.,0.|0.,0.,0.|0.,0.,0.,0.
Q|0.|0.|1.738556|0.|0.|0.195588
E|0.,0.,0.|0.,0.|0.,0.,1.414815,0.|0.,0.,0.|0.,0.|0.,0.,0.166232,0.
G|0.,0.,0.,1.729026,0.,0.,0.,0.,0.,0.,0.,0.|||0.,0.,0.,0.129677,0.,0.,0.,0.,0.,0.,0.,0.||
H|0.,0.,0.,0.|0.,0.,0.,0.,0.,0.,0.,0.|0.,0.,0.,0.,0.,0.,0.,0.|0.,0.,0.,0.|0.,0.,0.,0.,0.,0.,0.,0.|0.,0.,0.,0.,0.,0.,0.,0.
I|0.,0.,0.,0.,0.|0.851348,1.480745,0.,0.,0.,0.,0.,0.,0.,0.,0.,0.,0.,1.395859,0.,0.,0.,0.,0.,1.323377,0.,0.,0.,0.,0.,0.,1.187552,0.882762,1.287559||0.,0.,0.,0.,0.|0.116093,0.306361,0.,0.,0.,0.,0.,0.,0.,0.,0.,0.,0.,0.235551,0.,0.,0.,0.,0.,0.112732,0.,0.,0.,0.,0.,0.,0.021705,0.016134,0.178174|
L|1.760249,0.,0.,0.,0.,0.|1.308242,1.743808,0.831539,1.239082,0.,0.,0.,0.,0.,0.,0.,1.434133,1.33212,0.979186,0.,0.,0.,0.,0.,0.,0.,0.,0.,0.72705,0.,0.,0.,0.||0.154022,0.,0.,0.,0.,0.|0.436081,0.270591,0.186379,0.213635,0.,0.,0.,0.,0.,0.,0.,0.250973,0.083257,0.073439,0.,0.,0.,0.,0.,0.,0.,0.,0.,0.013288,0.,0.,0.,0.|
K|0.,0.|0.,0.,0.|0.,0.,0.|0.,0.|0.,0.,0.|0.,0.,0.
M|0.,0.,0.,0.,0.|1.398423,0.,0.,0.,0.,1.216387,0.,0.,0.,0.||0.,0.,0.,0.,0.|0.428267,0.,0.,0.,0.,0.031536,0.,0.,0.,0.|
F|0.,0.,0.,0.,0.,0.,0.|0.,0.,0.786704,0.,0.,0.,0.,0.,0.,0.,0.,0.,0.,0.875566,0.,0.,0.,0.857392,1.219593,0.||0.,0.,0.,0.,0.,0.,0.|0.,0.,0.054255,0.,0.,0.,0.,0.,0.,0.,0.,0.,0.,0.0227,0.,0.,0.,0.04925,0.041396,0.|
P|0.,0.,0.,0.,0.,0.|0.,0.,0.,0.,0.,0.||0.,0.,0.,0.,0.,0.|0.,0.,0.,0.,0.,0.|
S|1.21522,1.056369,0.,0.,0.,0.,0.,0.,0.,0.,0.,0.,0.||1.106617,1.921013,0.,0.,0.,0.,0.,0.,0.,0.,0.,0.,0.,0.,0.,0.|0.125712,0.072853,0.,0.,0.,0.,0.,0.,0.,0.,0.,0.,0.||0.095398,0.397451,0.,0.,0.,0.,0.,0.,0.,0.,0.,0.,0.,0.,0.,0.
T|0.,0.,0.|0.,0.|0.,0.|0.,0.,0.|0.,0.|0.,0.
W|0.,0.,0.|1.177387,0.,0.,0.,0.,0.,0.,0.,0.,0.,1.324061,1.840582,0.,0.|0.,0.,0.|0.,0.,0.|0.124874,0.,0.,0.,0.,0.,0.,0.,0.,0.,0.201061,0.170424,0.,0.|0.,0.,0.
Y|0.,0.,0.,0.,0.,0.,0.,0.|0.,1.129752,0.,0.,0.,0.,0.,0.,0.,0.|1.322243,0.,0.,0.,0.,0.,0.,0.,0.|0.,0.,0.,0.,0.,0.,0.,0.|0.,0.116871,0.,0.,0.,0.,0.,0.,0.,0.|0.205176,0.,0.,0.,0.,0.,0.,0.,0.
V|1.147704,0.,0.,0.,0.,0.,0.,0.,0.,0.|0.975296,0.988706,1.063113,0.,0.,0.760459,0.,0.,0.,0.,0.,0.,0.,0.,1.065832,0.,1.368887,0.,0.,0.,0.,0.,0.,0.||0.118728,0.,0.,0.,0.,0.,0.,0.,0.,0.|0.132995,0.10228,0.128307,0.,0.,0.013111,0.,0.,0.,0.,0.,0.,0.,0.,0.086846,0.,0.214447,0.,0.,0.,0.,0.,0.,0.|
```
