## Supplementary Data 3 for "Pharmacological proximities in the GPCR family discovered using contact-informed amino-acid and binding pocket similarities": f8649.bsv

```
res|B|C|P|wB|wC|wP
A|0.,0.|1.565848,1.297687,1.297687,1.414947||0.,0.|0.220119,0.216281,0.216281,0.176868|
R|1.033233|1.383154,0.|0.,1.431664,0.,0.,0.|0.072623|0.203275,0.|0.,0.069072,0.,0.,0.
N|0.,0.||0.,0.|0.,0.||0.,0.
D|0.,0.,0.,0.,0.,0.,1.429724,0.|0.,0.,0.,0.|0.,0.,0.,0.,0.,0.,0.,0.,0.,0.,0.|0.,0.,0.,0.,0.,0.,0.146802,0.|0.,0.,0.,0.|0.,0.,0.,0.,0.,0.,0.,0.,0.,0.,0.
C|0.||1.322579|0.||0.395593
Q|0.,0.,0.,0.|0.,0.|0.,0.|0.,0.,0.,0.|0.,0.|0.,0.
E|1.414674,0.,0.,0.,0.,0.|0.,0.,0.,0.,0.,0.|0.,0.,0.,0.,2.197839,0.,0.,0.|0.17175,0.,0.,0.,0.,0.|0.,0.,0.,0.,0.,0.|0.,0.,0.,0.,0.115676,0.,0.,0.
G|0.,0.,0.,0.,0.,0.,0.,0.,0.,0.,0.,0.,0.,0.|||0.,0.,0.,0.,0.,0.,0.,0.,0.,0.,0.,0.,0.,0.||
H|0.,0.|0.,0.|0.,0.|0.,0.|0.,0.|0.,0.
I|0.,0.,0.,0.,0.,0.,0.|1.234918,1.430222,0.,0.,0.,0.,1.25692||0.,0.,0.,0.,0.,0.,0.|0.161762,0.589453,0.,0.,0.,0.,0.297396|
L|0.,0.,1.310769,1.540935,0.,0.,1.310769,0.,0.,0.|1.31675,1.437672,1.484055,0.,1.552162,1.346079,0.,0.,0.,0.,0.,0.,0.,0.,0.,0.,0.,1.156971,1.534131,0.912512,0.,0.,0.,0.,0.,0.,0.,0.,0.,0.,1.261445,1.406351||0.,0.,0.178219,0.067585,0.,0.,0.178219,0.,0.,0.|0.496411,0.211287,0.493105,0.,0.095308,0.106269,0.,0.,0.,0.,0.,0.,0.,0.,0.,0.,0.,0.268945,0.800709,0.060034,0.,0.,0.,0.,0.,0.,0.,0.,0.,0.,0.208364,0.351588|
K|0.,0.|0.,0.|0.,0.,0.,0.,0.,0.,0.|0.,0.|0.,0.|0.,0.,0.,0.,0.,0.,0.
M|0.,0.,0.,0.,0.,0.|0.,0.,0.,0.,0.,1.314,0.,0.,0.,0.,0.||0.,0.,0.,0.,0.,0.|0.,0.,0.,0.,0.,0.507158,0.,0.,0.,0.,0.|
F|0.,0.,0.,0.,0.,0.|0.,0.,0.,1.672536,0.,0.,0.,0.,0.||0.,0.,0.,0.,0.,0.|0.,0.,0.,0.388791,0.,0.,0.,0.,0.|
P|0.,0.,0.|0.955554||0.,0.,0.|0.030529|
S|0.,0.,0.||0.,0.|0.,0.,0.||0.,0.
T|0.,0.,0.,1.436759|0.,0.,1.07097,0.|0.,0.,0.,1.3717,0.|0.,0.,0.,0.170143|0.,0.,0.178495,0.|0.,0.,0.,0.162438,0.
W||0.,0.|||0.,0.|
Y|1.410154|1.465147,0.|0.,0.|0.119611|0.294337,0.|0.,0.
V|0.,0.,0.,0.,0.,0.,1.881223,0.|1.261124,0.,0.,0.,0.,0.,0.,1.362313,0.852515,0.849985,0.||0.,0.,0.,0.,0.,0.,0.419916,0.|0.382769,0.,0.,0.,0.,0.,0.,0.510867,0.068506,0.022767,0.|
```
