## Supplementary Data 3 for "Pharmacological proximities in the GPCR family discovered using contact-informed amino-acid and binding pocket similarities": f8682.bsv

```
res|B|C|P|wB|wC|wP
A|0.,0.,0.,0.,0.,0.,0.,0.,1.892879,1.892879,0.|0.,0.,0.,0.,0.,0.,0.,0.,1.184502,0.,0.,1.369657,0.,1.369657,0.,0.||0.,0.,0.,0.,0.,0.,0.,0.,0.172794,0.172794,0.|0.,0.,0.,0.,0.,0.,0.,0.,0.410627,0.,0.,0.125031,0.,0.125031,0.,0.|
R|0.,0.,0.,1.043875,0.,0.,0.,0.,0.,0.|0.,0.,0.,0.,1.89934,1.193255,0.,0.,0.,0.,0.,0.,0.|0.,0.,0.,0.,0.,0.,0.,1.183581,0.,1.288978,0.,0.,0.,0.,0.,0.,0.,0.|0.,0.,0.,0.064971,0.,0.,0.,0.,0.,0.|0.,0.,0.,0.,0.07093,0.024756,0.,0.,0.,0.,0.,0.,0.|0.,0.,0.,0.,0.,0.,0.,0.299841,0.,0.053485,0.,0.,0.,0.,0.,0.,0.,0.
N|0.,0.,0.,0.,0.,0.,1.87968|1.027983,0.,1.13013,0.899326|1.558788,0.,0.,0.,0.,2.173081,1.35042,0.|0.,0.,0.,0.,0.,0.,0.835413|0.405402,0.,0.195163,0.19985|0.768417,0.,0.,0.,0.,0.794178,0.375117,0.
D|0.,0.,0.,0.|0.,0.,0.,0.|0.,1.750943,1.905209|0.,0.,0.,0.|0.,0.,0.,0.|0.,0.154809,0.609667
C||||||
Q|0.,0.,0.|0.,0.,0.|0.,0.,0.|0.,0.,0.|0.,0.,0.|0.,0.,0.
E||0.,0.|0.,0.||0.,0.|0.,0.
G|1.177647,0.,0.,0.,0.,0.,1.871577,1.42844,0.,0.,1.113473,1.829327,0.,0.|||0.248799,0.,0.,0.,0.,0.,1.143742,0.793578,0.,0.,0.148463,0.167999,0.,0.||
H|0.,0.712966|0.,1.063609,0.,0.,0.|1.483536,1.640736,0.,0.,0.,0.|0.,0.01718|0.,0.205033,0.,0.,0.|0.099505,0.428305,0.,0.,0.,0.
I|0.,0.|0.,1.059264,0.,1.48145,0.,0.,0.,0.,0.882778,0.,1.72065,0.,0.,0.,0.,0.||0.,0.|0.,0.470784,0.,0.063233,0.,0.,0.,0.,0.539476,0.,0.514053,0.,0.,0.,0.,0.|
L|0.,0.,0.,0.,0.,0.,1.237556,1.371025,1.300423,1.059093,0.,0.,0.,0.,0.,0.,0.,0.,0.890587,0.,0.|0.774632,1.237663,0.,0.,0.,0.,0.,0.,0.,0.,0.,0.,0.,0.,0.,0.,0.,0.,0.,0.,0.,0.,0.,0.,0.,0.,1.072016,0.880198,1.297091,1.077809,1.200505,1.040861,0.,0.,0.,0.,0.,0.,0.,0.,1.014216,0.,1.289723,0.,0.,0.,0.,0.,0.||0.,0.,0.,0.,0.,0.,0.148917,0.062578,0.097127,0.035157,0.,0.,0.,0.,0.,0.,0.,0.,0.054526,0.,0.|0.141834,0.445002,0.,0.,0.,0.,0.,0.,0.,0.,0.,0.,0.,0.,0.,0.,0.,0.,0.,0.,0.,0.,0.,0.,0.,0.,0.714677,0.537899,0.145317,0.044722,0.084683,0.103654,0.,0.,0.,0.,0.,0.,0.,0.,0.405686,0.,0.203987,0.,0.,0.,0.,0.,0.|
K|0.,0.,0.,0.,0.,0.|0.,0.,0.,0.,0.,0.,0.,0.,0.,0.,0.,0.|0.,0.,0.,0.,0.,0.,0.,0.,0.,0.|0.,0.,0.,0.,0.,0.|0.,0.,0.,0.,0.,0.,0.,0.,0.,0.,0.,0.|0.,0.,0.,0.,0.,0.,0.,0.,0.,0.
M|0.,0.,0.,0.,0.|1.086149,0.928608,0.,0.,0.,0.,0.,0.,0.,1.40413,1.451581,0.,0.,0.,0.,0.,0.||0.,0.,0.,0.,0.|0.603416,0.073037,0.,0.,0.,0.,0.,0.,0.,0.535712,0.445152,0.,0.,0.,0.,0.,0.|
F|0.,0.,0.,0.,0.,0.,0.,0.,1.361208,1.036292,0.,0.,0.,0.85587,0.|1.368977,0.987357,1.3584,1.420876,1.432224,1.126381,1.173453,0.,1.286375,0.,0.,0.,0.,0.,0.,0.,0.,0.,1.965092,0.,1.245836,0.,0.,1.597306,0.,1.337328,0.,1.351515,0.,0.,0.,1.309137,0.,0.,0.,1.064478,1.620031,2.211514,1.183605,0.,0.||0.,0.,0.,0.,0.,0.,0.,0.,0.831849,0.0344,0.,0.,0.,0.228232,0.|0.771255,0.292035,0.669634,0.360222,0.887575,0.380749,0.369176,0.,0.133344,0.,0.,0.,0.,0.,0.,0.,0.,0.,0.159332,0.,0.615413,0.,0.,1.064871,0.,0.588424,0.,0.196278,0.,0.,0.,0.086914,0.,0.,0.,0.354826,0.256229,0.203098,0.217397,0.,0.|
P|0.,0.820424,0.,0.,0.,0.|0.,0.,1.094638,0.,0.,1.196975,0.,0.,0.,0.901998,0.,0.||0.,0.02001,0.,0.,0.,0.|0.,0.,0.05006,0.,0.,0.264392,0.,0.,0.,0.481066,0.,0.|
S|0.,0.,0.,0.,0.,0.,0.,0.,0.,0.,1.494739,0.,0.||0.,1.459556,0.,0.,0.,0.,0.,0.,1.135623,0.888506,1.669997,0.,0.,0.,0.,1.387001,1.015347,0.,0.,0.,0.,0.,0.,0.,0.,0.,1.62936,0.,0.|0.,0.,0.,0.,0.,0.,0.,0.,0.,0.,0.274544,0.,0.||0.,0.118342,0.,0.,0.,0.,0.,0.,0.12277,0.033619,0.189567,0.,0.,0.,0.,0.323076,0.110098,0.,0.,0.,0.,0.,0.,0.,0.,0.,0.756489,0.,0.
T|1.516239,0.,0.,0.,0.,0.,0.,0.|0.,0.,0.,0.,0.|0.,0.,0.,0.,0.,0.,0.|0.277621,0.,0.,0.,0.,0.,0.,0.|0.,0.,0.,0.,0.|0.,0.,0.,0.,0.,0.,0.
W|0.,0.,0.|1.910925,1.191343,0.,0.,0.,0.,0.,0.,0.|0.,0.,0.,0.,0.|0.,0.,0.|0.128172,0.173872,0.,0.,0.,0.,0.,0.,0.|0.,0.,0.,0.,0.
Y|0.,1.358306,0.|0.,2.074182,1.04147,0.,0.,0.,0.,0.,0.,0.,0.,0.,0.909826,0.,0.,0.989983,1.332552,0.,0.,0.,0.,1.205882,0.,1.179976,1.416145,1.179976,1.416145,1.490993,0.,0.,0.|0.,0.,0.,0.,0.,0.,0.,0.,1.281703,0.,0.,0.,0.,0.,0.,0.,0.,0.,0.,0.,0.,1.062531,0.,0.,0.|0.,0.095814,0.|0.,1.95895,0.636454,0.,0.,0.,0.,0.,0.,0.,0.,0.,0.07377,0.,0.,0.139154,0.321097,0.,0.,0.,0.,0.176863,0.,0.141989,0.352567,0.141989,0.352567,0.228213,0.,0.,0.|0.,0.,0.,0.,0.,0.,0.,0.,0.249413,0.,0.,0.,0.,0.,0.,0.,0.,0.,0.,0.,0.,0.016263,0.,0.,0.
V|0.,0.,0.,0.,0.,0.,0.,0.,0.,0.,0.|0.,1.021349,0.,1.075416,0.,1.011755,1.428241,0.,0.,0.,0.,0.,0.,0.83214,1.083935,0.,0.,0.,0.,1.268601,0.832386,1.307734,0.,0.,0.,0.||0.,0.,0.,0.,0.,0.,0.,0.,0.,0.,0.|0.,0.567416,0.,0.3625,0.,0.033931,0.065316,0.,0.,0.,0.,0.,0.,0.50853,0.903279,0.,0.,0.,0.,0.507441,0.029728,0.60049,0.,0.,0.,0.|
```
