## Supplementary Data 3 for "Pharmacological proximities in the GPCR family discovered using contact-informed amino-acid and binding pocket similarities": f8692.bsv

```
res|B|C|P|wB|wC|wP
A|1.492775,0.,0.,0.,0.,0.,0.,0.,2.133737,2.008994,0.,0.,0.,0.,0.902685,1.274099|1.519762,0.,1.198491,0.,0.,0.,0.,0.814654,0.,1.17014,0.,0.,0.,1.0118,1.099572||0.311678,0.,0.,0.,0.,0.,0.,0.,1.219278,1.027858,0.,0.,0.,0.,0.313977,1.107912|0.506587,0.,0.196713,0.,0.,0.,0.,0.116379,0.,0.190488,0.,0.,0.,0.439913,0.669305|
R|0.,0.,1.486197|0.,0.,0.,1.35035,2.165456,1.433488|1.448032,2.653744,2.081607,0.,2.436484,0.,1.514195,0.,2.550424,1.547596,2.626918,0.,2.172362,1.733866|0.,0.,0.721867|0.,0.,0.,0.873756,1.995313,0.36406|0.64357,1.857621,1.040803,0.,1.318098,0.,0.207109,0.,1.639558,0.663255,2.008819,0.,0.655157,0.275217
N|0.,0.,0.|0.,0.|0.925538,1.718919,2.059919,1.641234,1.477169,1.731333,0.,0.,0.,1.22036|0.,0.,0.|0.,0.|0.277661,1.203243,1.343426,0.820617,0.145295,0.90824,0.,0.,0.,0.424473
D|0.,0.,0.,0.,0.,0.|0.,0.,0.,0.,0.,0.,0.|1.145306,0.687956,0.,0.,0.,2.129385,0.,0.,0.,0.,0.,1.058498|0.,0.,0.,0.,0.,0.|0.,0.,0.,0.,0.,0.,0.|0.522857,0.011278,0.,0.,0.,0.481426,0.,0.,0.,0.,0.,0.414195
C|1.226126,0.,0.,0.,1.431568|0.,0.,0.|1.116121,0.,0.,0.,0.,0.,0.,0.,0.|0.175161,0.,0.,0.,0.532676|0.,0.,0.|0.312759,0.,0.,0.,0.,0.,0.,0.,0.
Q|0.,0.|0.,0.|1.832357,1.697574,0.,1.300712,0.|0.,0.|0.,0.|1.099414,0.144474,0.,0.510994,0.
E|0.,0.,0.|0.,0.,1.863203,0.|0.,1.515315,0.,1.680112,0.,0.,1.671368,0.,1.570505,0.|0.,0.,0.|0.,0.,1.450636,0.|0.,0.909189,0.,0.480032,0.,0.,0.787931,0.,0.274215,0.
G|0.,0.,1.934253,1.937252,2.055555,0.,0.,0.,0.,0.,1.54831,2.393845,0.,2.547983,1.895206,0.955366,2.004148,2.372941,0.,1.537924,0.,2.225293,2.247146,1.77922,1.159808|||0.,0.,1.934253,1.221311,1.4153,0.,0.,0.,0.,0.,0.457761,0.270609,0.,1.819988,1.082975,0.56198,1.768366,0.993324,0.,0.341761,0.,1.838285,1.856338,1.005646,0.352985||
H|0.,0.,0.|1.219914,1.798111,0.,0.,0.,0.,1.212605|2.137625,0.,0.,0.,0.,0.,1.938721|0.,0.,0.|0.241302,1.59177,0.,0.,0.,0.,0.242521|0.505043,0.,0.,0.,0.,0.,1.149385
I|0.|2.105725,1.0231,1.281569,1.125502,0.,0.,0.||0.|1.403817,0.422585,0.882392,0.295214,0.,0.,0.|
L|0.,0.,0.,0.|1.40772,1.949558,1.944408,1.467633,2.374834,0.973214,0.957568,1.093184,0.,1.088884,0.,0.,1.29383,0.,1.224843,0.970837,1.184596,0.,0.,1.878777||0.,0.,0.,0.|0.782067,1.299705,1.836385,0.88058,1.424901,0.583928,0.228984,0.342371,0.,0.232057,0.,0.,0.16876,0.,0.864595,0.513972,0.696821,0.,0.,1.143603|
K|0.,0.,0.,2.376064,0.,0.,0.|0.,0.,0.,1.058305,0.,1.778516,0.,0.,1.039212,0.|1.368862,0.,0.,0.,0.,0.,1.813868,0.,0.,1.838141,1.538693|0.,0.,0.,0.939374,0.,0.,0.|0.,0.,0.,0.073621,0.,0.661774,0.,0.,0.451831,0.|0.773705,0.,0.,0.,0.,0.,0.337464,0.,0.,1.278707,1.404894
M|1.183536,0.|0.,1.786437,1.030565||0.465654,0.|0.,1.786437,0.492879|
F|0.,0.,0.,1.479503,0.|2.341653,1.820071,2.667525,1.366075,1.093113,1.407416,0.,0.,0.,1.768828,0.,0.,0.,0.,2.357179,0.,1.490902,2.313395,0.,1.980751,1.921412,0.,0.,1.423025||0.,0.,0.,0.454419,0.|1.951378,1.314496,1.600515,0.819645,0.475266,0.979072,0.,0.,0.,0.869915,0.,0.,0.,0.,2.357179,0.,1.052401,1.905149,0.,0.551781,1.194021,0.,0.,0.742448|
P|0.,0.,0.,1.315818|0.,0.,0.,0.,0.,0.,0.,0.,0.,1.439824,0.||0.,0.,0.,0.915351|0.,0.,0.,0.,0.,0.,0.,0.,0.,0.565645,0.|
S|0.,0.,0.,0.,0.||1.950324,0.,1.220028,0.,0.,0.,0.,1.847015,0.,0.|0.,0.,0.,0.,0.||1.356747,0.,0.320007,0.,0.,0.,0.,1.187367,0.,0.
T|2.114521,0.,1.921222,0.,0.,0.,1.314161|0.,0.950904,0.,0.,0.,0.,0.|0.,0.,0.,1.960111,0.,0.,0.|1.510372,0.,0.893592,0.,0.,0.,0.685649|0.,0.279678,0.,0.,0.,0.,0.|0.,0.,0.,0.911679,0.,0.,0.
W|0.|2.23908,2.513582,1.162319,1.961505,1.439785,1.730449,0.,0.,1.901363,2.538991|1.60834,1.312939,1.29382,1.251927,0.,0.,1.184702,1.514013|0.|2.190405,0.801032,0.236296,0.872977,0.585407,0.662725,0.,0.,1.901363,2.538991|1.083881,0.396767,0.511841,0.281588,0.,0.,0.557507,1.157775
Y|0.,0.,0.,0.,0.,0.,0.|2.748486,1.887123,1.886866,1.698084,0.,1.576475,1.772241,0.,0.,0.,0.,0.,0.,0.,0.,0.,0.,1.221684,0.,1.697628,1.533968,1.48566,0.|2.010385,1.748621,0.972294,1.357347,1.40897,0.,1.43273,1.276358,0.,0.,0.,0.,0.,0.,2.004429,1.732505,1.554891,0.|0.,0.,0.,0.,0.,0.,0.|1.221549,1.320986,1.640753,0.494497,0.,1.188817,0.285498,0.,0.,0.,0.,0.,0.,0.,0.,0.,0.,0.12748,0.,1.212591,0.547846,0.699134,0.|0.781816,1.573759,0.295916,1.091779,0.294181,0.,0.728109,1.088043,0.,0.,0.,0.,0.,0.,1.431735,0.742502,1.006106,0.
V|1.106553,0.,0.,1.459984,1.428083,0.,0.,0.,0.,0.,0.|0.87819,0.,0.,1.277302,0.,0.,0.,0.,0.,0.,0.,0.||0.26461,0.,0.,0.291997,0.830281,0.,0.,0.,0.,0.,0.|0.114547,0.,0.,0.199925,0.,0.,0.,0.,0.,0.,0.,0.|
```
