## Supplementary Data 3 for "Pharmacological proximities in the GPCR family discovered using contact-informed amino-acid and binding pocket similarities": f8695.bsv

```
res|B|C|P|wB|wC|wP
A|0.,0.,0.,0.,0.,0.,0.,0.,0.,0.,0.|0.,0.,0.,0.,0.,0.,0.,0.,0.||0.,0.,0.,0.,0.,0.,0.,0.,0.,0.,0.|0.,0.,0.,0.,0.,0.,0.,0.,0.|
R|0.,1.674376,0.,0.|0.,0.,0.,0.,0.,0.,1.391489,0.,0.|0.,0.,0.,0.,0.,0.,0.,0.,0.,2.252092,0.,0.|0.,0.094066,0.,0.|0.,0.,0.,0.,0.,0.,1.027561,0.,0.|0.,0.,0.,0.,0.,0.,0.,0.,0.,0.692951,0.,0.
N|0.,0.,1.478624,0.,0.,0.,0.|0.,0.886742,0.,0.|0.,1.406203,0.,0.,1.325914,0.,0.,0.,0.,0.,0.|0.,0.,0.515134,0.,0.,0.,0.|0.,0.102977,0.,0.|0.,0.468734,0.,0.,0.367834,0.,0.,0.,0.,0.,0.
D|0.,0.,1.605705,0.,0.|0.,0.,0.,0.,0.,0.|2.069169,1.397488,0.,0.,0.,0.,0.,0.,0.,1.22404,0.,0.,0.,0.|0.,0.,0.207479,0.,0.|0.,0.,0.,0.,0.,0.|1.237003,0.314435,0.,0.,0.,0.,0.,0.,0.,0.354146,0.,0.,0.,0.
C|0.,0.,1.761584,0.,0.|0.,0.,0.,0.|1.176749,0.|0.,0.,0.098965,0.,0.|0.,0.,0.,0.|0.085942,0.
Q|0.,0.,0.,1.287491|0.|0.,0.,0.|0.,0.,0.,0.054555|0.|0.,0.,0.
E|1.675515,0.,0.,0.,0.|0.,0.,0.,0.|0.,0.,0.,0.,0.,2.032524,0.|0.703998,0.,0.,0.,0.|0.,0.,0.,0.|0.,0.,0.,0.,0.,1.438402,0.
G|1.643295,0.,0.,0.,0.,0.,0.,0.,0.769247,0.,0.,0.,0.,0.,0.,0.,1.149931,0.|||1.000266,0.,0.,0.,0.,0.,0.,0.,0.089332,0.,0.,0.,0.,0.,0.,0.,0.300751,0.||
H|2.297312|2.497374,0.739629,0.961215,1.370029,0.,0.,0.,0.,1.475136,0.|2.282049,1.097405,1.818836,1.325379,0.,0.,0.,0.,1.541958,0.|2.147487|1.683013,0.246543,0.108137,0.274006,0.,0.,0.,0.,0.275025,0.|1.389073,0.365802,0.636593,0.314778,0.,0.,0.,0.,0.300551,0.
I|0.,0.,0.,0.|0.860868,0.,0.,0.,0.,0.,0.,0.,0.,0.||0.,0.,0.,0.|0.286956,0.,0.,0.,0.,0.,0.,0.,0.,0.|
L|1.742113,0.,0.,0.,0.,0.,1.361136,0.,0.,0.,0.,0.|1.686149,0.,1.800124,0.883456,0.,0.,0.,1.014456,1.22194,0.,0.,0.,0.,0.,0.,1.110274,0.|0.|1.060416,0.,0.,0.,0.,0.,0.080292,0.,0.,0.,0.,0.|0.916385,0.,0.517536,0.210889,0.,0.,0.,0.06839,0.171621,0.,0.,0.,0.,0.,0.,0.065864,0.|0.
K|1.93301,0.,1.481564,0.,0.,0.|0.,0.,0.,0.,0.,0.,0.|0.,0.,0.,0.,0.,0.,0.|1.176615,0.,0.311253,0.,0.,0.|0.,0.,0.,0.,0.,0.,0.|0.,0.,0.,0.,0.,0.,0.
M|1.823458,1.409856,0.,0.,0.,0.,0.|1.521184,1.513971,0.,0.,1.142588,0.,1.472148,0.||1.387413,0.413762,0.,0.,0.,0.,0.|1.025145,0.707617,0.,0.,0.147638,0.,0.377474,0.|
F|0.,0.,0.,0.,0.,0.,0.|0.,2.199236,1.979895,0.,0.,0.,2.056371,1.116216,0.,1.38672,0.,0.,0.||0.,0.,0.,0.,0.,0.,0.|0.,0.733079,0.879954,0.,0.,0.,0.924503,0.338466,0.,0.120754,0.,0.,0.|
P|0.,0.|0.,0.||0.,0.|0.,0.|
S|0.,0.,0.,0.||0.,0.,0.|0.,0.,0.,0.||0.,0.,0.
T|1.143235,0.,1.843116,0.,1.235712,0.,0.,0.,0.|1.793697,0.,0.,1.627715,1.063493,1.5518,0.,0.|0.,0.,0.,1.337146,1.403868,0.,0.|0.347941,0.,0.650511,0.,0.027769,0.,0.,0.,0.|1.072319,0.,0.,0.402357,0.107544,0.159159,0.,0.|0.,0.,0.,0.266678,0.575946,0.,0.
W|0.|0.,0.,2.427101,0.,0.,0.|0.885595,0.|0.|0.,0.,0.938207,0.,0.,0.|0.070699,0.
Y|0.,0.,0.|0.,0.,0.,0.,0.,1.656715,0.,0.,0.,2.111475,0.,0.,0.,0.|0.,0.,1.125362,0.,0.,0.,0.,0.,0.,0.|0.,0.,0.|0.,0.,0.,0.,0.,0.455597,0.,0.,0.,0.869431,0.,0.,0.,0.|0.,0.,0.365743,0.,0.,0.,0.,0.,0.,0.
V|0.,0.,0.,0.,0.,0.,0.,0.|1.722706,0.,0.,0.,0.,0.,0.,0.,0.,0.||0.,0.,0.,0.,0.,0.,0.,0.|0.624481,0.,0.,0.,0.,0.,0.,0.,0.,0.|
```
