## Supplementary Data 3 for "Pharmacological proximities in the GPCR family discovered using contact-informed amino-acid and binding pocket similarities": f8696.bsv

```
res|B|C|P|wB|wC|wP
A|0.,0.,0.,0.,0.,0.,0.,0.,0.,0.,0.,0.,0.,0.,0.,0.,0.,0.,1.497122,1.497122,0.,0.,0.,0.,0.,0.|1.502247,0.,0.,0.,0.,1.193668,0.,0.,0.,0.,0.,0.,0.,0.,0.,0.,0.,0.,0.,0.,0.,0.,0.,1.290785,1.290785,1.290785,1.230104,0.,0.,0.,0.,0.||0.,0.,0.,0.,0.,0.,0.,0.,0.,0.,0.,0.,0.,0.,0.,0.,0.,0.,0.618709,0.618709,0.,0.,0.,0.,0.,0.|0.757655,0.,0.,0.,0.,0.205246,0.,0.,0.,0.,0.,0.,0.,0.,0.,0.,0.,0.,0.,0.,0.,0.,0.,0.533436,0.533436,0.533436,0.119138,0.,0.,0.,0.,0.|
R|0.,0.,0.,0.,0.,0.,0.,0.,0.,0.,0.,0.,0.,0.,0.,0.,0.,0.,0.,0.,0.,0.,0.,0.,0.,0.,0.,0.|1.333615,0.,0.,0.,0.,1.328834,0.,0.,0.,0.,0.,0.,1.284278,0.,0.,0.,0.,0.,1.243353,0.,0.,0.,1.243353,0.,0.,0.,0.,0.,0.,0.,0.,0.,0.,0.,0.,0.,0.|2.345229,0.,0.,0.,0.,0.,0.,0.,1.698619,0.,1.513131,0.,0.,0.,2.081607,0.,0.,0.,2.451248,2.070735,0.,0.,0.,0.,2.155241,0.,0.,0.,0.,0.,0.,0.,0.,0.,0.,0.,0.,1.789016,0.,1.789016,1.557918,0.,0.|0.,0.,0.,0.,0.,0.,0.,0.,0.,0.,0.,0.,0.,0.,0.,0.,0.,0.,0.,0.,0.,0.,0.,0.,0.,0.,0.,0.|0.31311,0.,0.,0.,0.,0.460663,0.,0.,0.,0.,0.,0.,0.210649,0.,0.,0.,0.,0.,0.340503,0.,0.,0.,0.340503,0.,0.,0.,0.,0.,0.,0.,0.,0.,0.,0.,0.,0.,0.|0.754552,0.,0.,0.,0.,0.,0.,0.,0.883282,0.,0.287563,0.,0.,0.,1.040803,0.,0.,0.,0.155635,0.208169,0.,0.,0.,0.,0.27723,0.,0.,0.,0.,0.,0.,0.,0.,0.,0.,0.,0.,0.565913,0.,0.565913,0.147116,0.,0.
N|0.,0.,0.,0.,0.,0.|0.,0.,0.|0.,0.,0.,0.,1.641234,0.,0.,0.,0.,0.,0.,0.,0.,0.|0.,0.,0.,0.,0.,0.|0.,0.,0.|0.,0.,0.,0.,0.820617,0.,0.,0.,0.,0.,0.,0.,0.,0.
D|0.,0.,0.,0.,0.|0.,0.,0.,0.,0.,0.|0.,0.,0.,0.,0.,0.|0.,0.,0.,0.,0.|0.,0.,0.,0.,0.,0.|0.,0.,0.,0.,0.,0.
C|0.,0.,0.,0.,0.,0.|0.,0.,0.,0.,0.,0.,0.,0.|1.543745,0.|0.,0.,0.,0.,0.,0.|0.,0.,0.,0.,0.,0.,0.,0.|0.723293,0.
Q|0.,0.,0.,1.295479,0.,0.|0.,0.,0.,0.,0.,0.|0.,0.,0.,0.,0.,0.,0.,0.|0.,0.,0.,0.199305,0.,0.|0.,0.,0.,0.,0.,0.|0.,0.,0.,0.,0.,0.,0.,0.
E|0.,0.,0.,0.,0.,0.,1.079511,0.,0.,0.|0.,0.,0.,0.,0.,0.,0.,0.,0.|0.,0.,0.,0.,0.,0.,0.,0.,0.,0.,0.,0.,0.|0.,0.,0.,0.,0.,0.,0.039982,0.,0.,0.|0.,0.,0.,0.,0.,0.,0.,0.,0.|0.,0.,0.,0.,0.,0.,0.,0.,0.,0.,0.,0.,0.
G|0.,0.,0.,0.,0.,0.,0.,0.,0.,0.,1.937252,0.,0.,0.,0.,0.,0.,0.,0.,1.918202,1.918202,1.950283,0.,0.,0.,0.,0.,1.950283,0.,0.,0.,0.,0.,0.,0.|||0.,0.,0.,0.,0.,0.,0.,0.,0.,0.,1.221311,0.,0.,0.,0.,0.,0.,0.,0.,0.493479,0.493479,0.507472,0.,0.,0.,0.,0.,0.507472,0.,0.,0.,0.,0.,0.,0.||
H|0.,0.,0.,0.,0.,0.,0.|0.,1.60512,1.216242,0.,1.635425,1.367017,0.,0.,0.,0.,0.,0.,0.,0.,0.,0.,0.,0.,0.|0.,0.,0.,0.,1.762006,1.849275,0.,2.14623,2.09831,0.,0.,0.,0.,0.,0.,1.681437,0.,0.,0.,0.,0.|0.,0.,0.,0.,0.,0.,0.|0.,0.17024,0.16278,0.,0.228731,0.21987,0.,0.,0.,0.,0.,0.,0.,0.,0.,0.,0.,0.,0.|0.,0.,0.,0.,0.209127,0.555716,0.,0.300172,0.484225,0.,0.,0.,0.,0.,0.,0.313961,0.,0.,0.,0.,0.
I|0.,0.,0.,0.,0.,0.,0.,0.,0.,0.,0.,0.,0.,0.|1.621832,0.,0.,0.,0.,0.,0.,0.,0.,0.,0.,0.,0.,1.0231,1.145413,0.,0.,0.,0.,0.,0.,1.5552,0.,0.,0.,1.72065,1.72065,0.,0.,0.,0.,0.,0.,0.,0.,0.,0.,0.,0.,0.,0.,0.,0.,0.,0.||0.,0.,0.,0.,0.,0.,0.,0.,0.,0.,0.,0.,0.,0.|0.705144,0.,0.,0.,0.,0.,0.,0.,0.,0.,0.,0.,0.,0.422585,0.176217,0.,0.,0.,0.,0.,0.,0.353829,0.,0.,0.,0.514053,0.514053,0.,0.,0.,0.,0.,0.,0.,0.,0.,0.,0.,0.,0.,0.,0.,0.,0.,0.|
L|0.,0.,0.,0.,0.,0.,0.,1.140733,0.,0.,0.,0.,0.,0.,0.,0.,0.,0.,0.,0.,0.,0.,0.,0.,0.,0.,0.,0.,0.,1.137168,0.,0.,0.,0.,0.,0.,0.,0.,0.,0.,0.,0.,0.,0.,0.,0.,0.,0.,0.,0.,0.,0.,0.,1.432309,0.,0.,1.395317,0.,0.,1.114981,0.,0.,0.,0.,0.|1.374425,1.559718,1.37391,0.,0.,0.,0.,0.,0.,0.,0.,0.,0.,0.,0.,0.,0.,0.,0.,1.602641,1.46198,0.,0.,0.,0.,0.,0.,0.,0.,0.,0.,0.,0.,0.,0.,0.,0.,1.713957,0.,0.,0.,0.,0.,0.,0.,0.,0.,0.,0.,1.435955,0.,0.,0.,0.,0.,0.,0.,0.,1.435955,1.265784,1.399684,0.,0.,0.,0.,0.,0.,0.,0.,0.,0.,0.,0.,0.,0.,0.,0.,0.,0.,0.,0.,0.,0.,0.,0.,0.,0.,1.289723,0.,0.,0.,0.,0.,0.,1.35864,0.,0.,0.,0.,0.,0.,1.35864,0.,0.,0.,0.,0.,0.,0.,0.,0.,0.,0.,0.,0.,0.,0.,0.,0.,0.,0.,0.,0.,0.||0.,0.,0.,0.,0.,0.,0.,0.056779,0.,0.,0.,0.,0.,0.,0.,0.,0.,0.,0.,0.,0.,0.,0.,0.,0.,0.,0.,0.,0.,0.089652,0.,0.,0.,0.,0.,0.,0.,0.,0.,0.,0.,0.,0.,0.,0.,0.,0.,0.,0.,0.,0.,0.,0.,0.065769,0.,0.,0.192212,0.,0.,0.035096,0.,0.,0.,0.,0.|0.573673,0.257692,0.501776,0.,0.,0.,0.,0.,0.,0.,0.,0.,0.,0.,0.,0.,0.,0.,0.,0.169977,0.191977,0.,0.,0.,0.,0.,0.,0.,0.,0.,0.,0.,0.,0.,0.,0.,0.,0.311629,0.,0.,0.,0.,0.,0.,0.,0.,0.,0.,0.,0.471054,0.,0.,0.,0.,0.,0.,0.,0.,0.471054,0.187523,0.074057,0.,0.,0.,0.,0.,0.,0.,0.,0.,0.,0.,0.,0.,0.,0.,0.,0.,0.,0.,0.,0.,0.,0.,0.,0.,0.,0.203987,0.,0.,0.,0.,0.,0.,0.298069,0.,0.,0.,0.,0.,0.,0.298069,0.,0.,0.,0.,0.,0.,0.,0.,0.,0.,0.,0.,0.,0.,0.,0.,0.,0.,0.,0.,0.,0.|
K|0.,1.245655,0.,0.,0.,0.,0.,0.,0.,0.,0.,0.,0.,1.322348,0.,0.|0.,0.,0.,0.,0.,0.,1.279914,0.,0.,0.,0.,0.,0.,0.,0.,0.,0.,0.,0.,0.,0.,0.,0.,1.323233,0.,0.,0.|0.,0.,0.,0.,0.,0.,1.368862,0.,1.437087,0.,0.,0.,0.,0.,0.,0.,0.,0.,0.,0.,0.,0.,0.,0.,0.|0.,0.107092,0.,0.,0.,0.,0.,0.,0.,0.,0.,0.,0.,0.064036,0.,0.|0.,0.,0.,0.,0.,0.,0.098455,0.,0.,0.,0.,0.,0.,0.,0.,0.,0.,0.,0.,0.,0.,0.,0.,0.054467,0.,0.,0.|0.,0.,0.,0.,0.,0.,0.773705,0.,0.287417,0.,0.,0.,0.,0.,0.,0.,0.,0.,0.,0.,0.,0.,0.,0.,0.
M|0.,0.,0.,0.,0.,0.,0.,0.,0.,0.,0.,0.,0.,0.|0.,0.,0.,0.,0.,0.,0.,0.,0.,0.,0.,0.,0.,0.,0.,0.,1.627717,0.,0.,0.,0.,0.,0.,1.566304,0.,0.,0.,0.,0.,0.,0.,0.,0.,0.,0.,0.,0.,0.||0.,0.,0.,0.,0.,0.,0.,0.,0.,0.,0.,0.,0.,0.|0.,0.,0.,0.,0.,0.,0.,0.,0.,0.,0.,0.,0.,0.,0.,0.,0.330096,0.,0.,0.,0.,0.,0.,0.142982,0.,0.,0.,0.,0.,0.,0.,0.,0.,0.,0.,0.,0.,0.|
F|0.,0.,0.,0.,0.,0.,0.,0.,0.,0.,0.,0.,0.,0.,0.,0.,0.,0.,0.,0.,0.,0.,0.,0.,0.,0.,0.,0.,0.,0.,0.,0.|0.,0.,0.,0.,0.,0.,0.,0.,1.245836,0.,0.,1.60114,0.,0.,0.,0.,0.,1.337328,0.,0.,0.,0.,0.,1.093113,0.,0.,0.,0.,0.,0.,1.482298,0.,0.,0.,0.,0.,0.,1.678054,0.,1.207531,0.,1.309137,0.,0.,0.,0.,0.,0.,0.,0.,0.,0.,0.,1.620031,1.183605,0.,0.,0.,1.273178,0.,0.,0.,0.,1.114309,0.,0.,0.,0.,1.273178,0.,0.,0.,0.,0.,0.,0.,0.||0.,0.,0.,0.,0.,0.,0.,0.,0.,0.,0.,0.,0.,0.,0.,0.,0.,0.,0.,0.,0.,0.,0.,0.,0.,0.,0.,0.,0.,0.,0.,0.|0.,0.,0.,0.,0.,0.,0.,0.,0.615413,0.,0.,0.428588,0.,0.,0.,0.,0.,0.588424,0.,0.,0.,0.,0.,0.475266,0.,0.,0.,0.,0.,0.,0.287989,0.,0.,0.,0.,0.,0.,0.1243,0.,0.374165,0.,0.086914,0.,0.,0.,0.,0.,0.,0.,0.,0.,0.,0.,0.256229,0.217397,0.,0.,0.,0.370261,0.,0.,0.,0.,0.170558,0.,0.,0.,0.,0.370261,0.,0.,0.,0.,0.,0.,0.,0.|
P|0.,0.,1.08932,0.,0.,0.,0.,0.,0.,0.,0.,0.|1.806682,0.,0.,0.,0.,1.086892,0.,0.,0.,0.,0.,0.,0.,0.,0.,0.,0.,0.,0.,0.||0.,0.,0.034582,0.,0.,0.,0.,0.,0.,0.,0.,0.|0.146488,0.,0.,0.,0.,0.07476,0.,0.,0.,0.,0.,0.,0.,0.,0.,0.,0.,0.,0.,0.|
S|1.852599,0.,0.,0.,0.,0.,0.,0.,0.,0.,0.,0.,0.,0.,0.,0.,0.,0.,0.,0.925051,0.,0.,0.,0.,1.562672,0.,0.,1.494739,0.,0.,1.250833,0.,0.,1.250833,0.,0.,1.494739,0.,0.,0.,0.,0.,0.,0.||1.210903,0.,0.,0.,0.,0.,0.,0.,0.,0.,1.84489,0.,0.,0.,0.,0.,0.,0.873175,0.,0.,0.,0.,0.,1.740591,0.,0.,0.,0.,0.,0.,0.,0.,0.,1.528951,0.,1.885078,0.,0.,0.,1.770851,0.,0.,0.,0.,0.,0.,1.62936,0.,0.,1.007179,0.,0.,1.007179,0.,0.,1.62936,0.,0.,0.,0.,0.,0.,0.,0.|0.451068,0.,0.,0.,0.,0.,0.,0.,0.,0.,0.,0.,0.,0.,0.,0.,0.,0.,0.,0.068718,0.,0.,0.,0.,0.264579,0.,0.,0.274544,0.,0.,0.159545,0.,0.,0.159545,0.,0.,0.274544,0.,0.,0.,0.,0.,0.,0.||0.25271,0.,0.,0.,0.,0.,0.,0.,0.,0.,0.079779,0.,0.,0.,0.,0.,0.,0.087668,0.,0.,0.,0.,0.,0.501079,0.,0.,0.,0.,0.,0.,0.,0.,0.,0.270843,0.,0.129661,0.,0.,0.,0.487218,0.,0.,0.,0.,0.,0.,0.756489,0.,0.,0.174715,0.,0.,0.174715,0.,0.,0.756489,0.,0.,0.,0.,0.,0.,0.,0.
T|0.,0.,0.,0.,0.,0.,0.,0.,0.,0.,0.,0.,0.|0.,0.,0.,1.421059,0.,0.,0.,0.,0.|0.,0.,0.,0.,0.,1.750474,0.,0.,0.,0.,0.,0.,0.|0.,0.,0.,0.,0.,0.,0.,0.,0.,0.,0.,0.,0.|0.,0.,0.,0.248437,0.,0.,0.,0.,0.|0.,0.,0.,0.,0.,0.465161,0.,0.,0.,0.,0.,0.,0.
W|0.,0.,0.,0.|0.,1.25135,0.,1.25135,0.,1.44363,1.334274,0.,2.23908,0.,0.,0.,0.,1.468115,0.,0.,0.,0.,0.,0.,0.,0.|0.,0.,0.989065,0.,0.,0.,1.60834,0.,0.,0.|0.,0.,0.,0.|0.,0.257034,0.,0.257034,0.,0.527592,0.407248,0.,2.190405,0.,0.,0.,0.,0.359538,0.,0.,0.,0.,0.,0.,0.,0.|0.,0.,0.122965,0.,0.,0.,1.083881,0.,0.,0.
Y|0.,0.,0.,0.,0.,0.,0.,0.,0.,0.|1.728115,0.,0.,0.,0.,0.,1.410225,0.,0.,0.,0.,0.,0.,0.,0.,1.46524,1.518322,1.434816,0.,0.,1.886866,0.,0.,0.,0.,1.640265,1.792165,1.357071,0.,0.,1.179976,1.416145,0.,0.,0.,0.,1.490993,1.610338,0.,0.,1.41365,0.,0.,0.,0.,0.,0.,0.,1.41365,0.,0.,0.,0.|1.544768,0.,0.,0.,0.,1.40842,0.,0.,0.,0.,0.,0.,0.,1.37448,1.634853,1.621143,0.,1.357347,0.,1.708316,0.,0.,0.,1.623825,1.223928,1.512119,0.,0.,1.107119,0.,1.107119,0.,1.107119,0.,1.497407,0.,0.,0.,1.343548,0.,0.,0.,0.,0.,0.,0.,1.343548,0.,0.,0.,0.|0.,0.,0.,0.,0.,0.,0.,0.,0.,0.|0.796436,0.,0.,0.,0.,0.,0.144834,0.,0.,0.,0.,0.,0.,0.,0.,0.199805,0.191707,0.478272,0.,0.,1.640753,0.,0.,0.,0.,0.503362,0.631044,0.286705,0.,0.,0.141989,0.352567,0.,0.,0.,0.,0.228213,0.386153,0.,0.,0.411113,0.,0.,0.,0.,0.,0.,0.,0.411113,0.,0.,0.,0.|0.550743,0.,0.,0.,0.,0.09897,0.,0.,0.,0.,0.,0.,0.,0.180487,0.222935,0.713303,0.,1.091779,0.,0.250872,0.,0.,0.,0.46395,0.086192,0.447246,0.,0.,0.165379,0.,0.165379,0.,0.165379,0.,0.290314,0.,0.,0.,0.370161,0.,0.,0.,0.,0.,0.,0.,0.370161,0.,0.,0.,0.
V|1.085875,0.,0.,1.106553,0.,0.,0.,0.,0.,0.,0.,0.,0.,0.,0.,0.,0.,0.,0.,0.,0.,0.,1.224798,0.,0.,0.,0.|1.417492,1.544361,0.,0.,0.,0.,0.,0.,1.144189,0.,0.,0.,0.,0.,0.,0.,0.,0.,0.87819,0.,0.,0.,0.,0.,1.671834,0.,0.,0.,0.,0.,0.,0.,0.,0.,0.,0.,0.,0.,0.,1.307734,0.,0.,0.,0.,0.,1.307734,1.321702,0.,0.,0.,0.,1.321702,0.,0.,0.,0.,0.,1.035159,1.307734,0.,0.,0.,0.,0.,0.,0.,0.,0.,0.||0.028327,0.,0.,0.26461,0.,0.,0.,0.,0.,0.,0.,0.,0.,0.,0.,0.,0.,0.,0.,0.,0.,0.,0.231212,0.,0.,0.,0.|0.468389,0.778895,0.,0.,0.,0.,0.,0.,0.44242,0.,0.,0.,0.,0.,0.,0.,0.,0.,0.114547,0.,0.,0.,0.,0.,0.106148,0.,0.,0.,0.,0.,0.,0.,0.,0.,0.,0.,0.,0.,0.,0.60049,0.,0.,0.,0.,0.,0.60049,0.296709,0.,0.,0.,0.,0.296709,0.,0.,0.,0.,0.,0.195413,0.60049,0.,0.,0.,0.,0.,0.,0.,0.,0.,0.|
```
