## Supplementary Data 3 for "Pharmacological proximities in the GPCR family discovered using contact-informed amino-acid and binding pocket similarities": f8730.bsv

```
res|B|C|P|wB|wC|wP
A|0.,0.,0.|0.,0.||0.,0.,0.|0.,0.|
R|0.,0.|0.,0.|0.,0.|0.,0.|0.,0.|0.,0.
N|0.|1.268432|1.454597|0.|0.570794|0.843666
D|0.,0.||0.,0.|0.,0.||0.,0.
C|0.||0.|0.||0.
Q|0.,0.|0.,0.|0.,0.,0.|0.,0.|0.,0.|0.,0.,0.
E|0.,0.,0.,0.|0.,0.|0.,0.,0.,0.|0.,0.,0.,0.|0.,0.|0.,0.,0.,0.
G|0.,0.,0.,0.,0.,0.,0.,0.|||0.,0.,0.,0.,0.,0.,0.,0.||
H|0.|0.,0.|0.,0.|0.|0.,0.|0.,0.
I|1.239482,0.,0.,0.,0.,0.|1.169879,0.,0.,0.,0.,0.,0.,0.,0.,0.||0.21597,0.,0.,0.,0.,0.|0.304287,0.,0.,0.,0.,0.,0.,0.,0.,0.|
L|0.,0.,0.,0.,0.,0.|1.107674,0.,0.,0.,0.,0.,0.,0.,0.,0.,0.,1.137476,1.038917,0.,0.||0.,0.,0.,0.,0.,0.|0.131466,0.,0.,0.,0.,0.,0.,0.,0.,0.,0.,0.343888,0.144965,0.,0.|
K|0.|0.,0.|0.,0.|0.|0.,0.|0.,0.
M|0.,0.,0.|1.421072,0.,0.,0.,0.,0.,0.,0.,0.||0.,0.,0.|0.340914,0.,0.,0.,0.,0.,0.,0.,0.|
F|1.283305,0.,0.,0.,0.,0.|0.,0.,0.,0.,0.,0.,1.245999,0.,0.,0.,0.,1.549318,0.,0.,0.,0.,0.||0.210643,0.,0.,0.,0.,0.|0.,0.,0.,0.,0.,0.,0.44856,0.,0.,0.,0.,0.432368,0.,0.,0.,0.,0.|
P||0.|||0.|
S|0.,0.,0.,1.037872,0.,0.,0.,0.,0.,0.||0.,0.,1.295199,0.,0.,0.,0.|0.,0.,0.,0.114166,0.,0.,0.,0.,0.,0.||0.,0.,0.310848,0.,0.,0.,0.
T|0.,0.|0.|0.,1.507364|0.,0.|0.|0.,0.42066
W||1.927662,0.|0.837652||0.67244,0.|0.097401
Y|0.|0.,0.,0.,0.|0.,0.,0.,0.|0.|0.,0.,0.,0.|0.,0.,0.,0.
V|0.,0.,0.,0.|0.,0.916649,1.498121,0.,0.,0.,0.||0.,0.,0.,0.|0.,0.128331,0.524342,0.,0.,0.,0.|
```
