## Supplementary Data 3 for "Pharmacological proximities in the GPCR family discovered using contact-informed amino-acid and binding pocket similarities": f8760.bsv

```
res|B|C|P|wB|wC|wP
A|1.492775,0.|1.565848,0.||0.311678,0.|0.220119,0.|
R|0.|1.383154|2.22848,0.,2.405113|0.|0.203275|1.704131,0.,1.488879
N|1.234242|0.900843,0.812626|1.911871,1.816661,1.517663,0.,2.319887,1.71413|0.29041|0.529908,0.154786|1.686945,1.175487,0.535646,0.,1.546591,1.142753
D|2.035956,0.,0.,0.|1.128011,0.,0.|1.774908,0.,0.,0.,0.,0.,0.|0.175626,0.,0.,0.|0.183797,0.,0.|0.368591,0.,0.,0.,0.,0.,0.
C|1.226126,0.|0.|1.116121,0.,0.|0.175161,0.|0.|0.312759,0.,0.
Q|0.|0.,0.87384|1.436313,1.924813,0.,1.978805,0.986462|0.|0.,0.166446|0.506934,1.471916,0.,1.413432,0.375795
E|1.414674,0.,0.|0.826154,0.,0.,0.|2.386787,0.,0.,0.,0.|0.17175,0.,0.|0.097195,0.,0.,0.|0.842395,0.,0.,0.,0.
G|2.060884,0.,0.,0.,0.,0.,1.946393,0.|||1.818427,0.,0.,0.,0.,0.,1.668337,0.||
H||1.219914,1.428923|2.137625||0.241302,0.952615|0.505043
I|1.25362,0.,0.,0.|1.308654,1.234918,1.430222,0.,0.||0.052067,0.,0.,0.|0.307919,0.161762,0.589453,0.,0.|
L|0.,0.,0.|1.792473,2.61506,1.30908,1.31675,1.437672,1.484055,0.,1.093184,0.,1.54579,1.478307,0.||0.,0.,0.|0.632638,0.922962,0.770047,0.496411,0.211287,0.493105,0.,0.342371,0.,1.030526,0.985538,0.|
K||1.462064,1.24613|1.668686,0.||0.516023,0.1274|0.218582,0.
M|0.|2.160029||0.|1.44002|
F|1.103066,0.,0.,0.|2.26093,2.325302,0.,0.,0.,0.,0.,0.,1.386601,0.||0.389317,0.,0.,0.|0.797975,1.778172,0.,0.,0.,0.,0.,0.,0.726315,0.|
P|0.,0.|0.,0.,0.,0.||0.,0.|0.,0.,0.,0.|
S|0.,0.,0.||0.|0.,0.,0.||0.
T|0.,0.|0.,0.|0.,0.,0.|0.,0.|0.,0.|0.,0.,0.
W||2.513582,1.961505,1.439785,0.|1.312939,1.29382||0.801032,0.872977,0.585407,0.|0.396767,0.511841
Y|0.,0.|1.36069,0.,1.698084,0.,1.397184,1.609248|1.47029,1.40897,0.,1.627708,1.61218|0.,0.|1.040528,0.,0.494497,0.,0.997989,0.996201|1.210827,0.294181,0.,1.627708,1.458639
V|0.,0.,0.,0.|1.261124,0.,0.,0.,0.,0.976425||0.,0.,0.,0.|0.382769,0.,0.,0.,0.,0.557957|
```
