## Supplementary Data 3 for "Pharmacological proximities in the GPCR family discovered using contact-informed amino-acid and binding pocket similarities": f8761.bsv

```
res|B|C|P|wB|wC|wP
A|0.|0.||0.|0.|
R|0.,0.,0.,0.,0.|1.520208,0.,0.,0.,1.918701|2.22848,0.,0.,0.,1.87796,2.663117,2.405113|0.,0.,0.,0.,0.|0.982676,0.,0.,0.,0.19187|1.704131,0.,0.,0.,0.300474,0.426099,1.488879
N|1.234242,0.|0.900843,0.,0.812626|1.911871,1.816661,1.517663,0.,2.319887,1.71413|0.29041,0.|0.529908,0.,0.154786|1.686945,1.175487,0.535646,0.,1.546591,1.142753
D|1.407499|0.|1.366185,0.|0.12442|0.|0.166056,0.
C|0.|||0.||
Q||0.87384|1.436313,1.924813,1.978805,0.986462||0.166446|0.506934,1.471916,1.413432,0.375795
E|0.,0.,1.554357|0.826154,0.,0.,1.528834|2.386787,0.,0.,1.563504|0.,0.,0.932614|0.097195,0.,0.,0.917301|0.842395,0.,0.,0.729635
G|2.060884,0.,1.94587,1.946393,0.|||1.818427,0.,1.167522,1.668337,0.||
H||1.428923|1.483644||0.952615|0.593458
I|0.,0.,0.,1.755276,0.,0.|1.308654,0.,0.,0.,1.739761,1.551275,0.,0.||0.,0.,0.,1.40422,0.,0.|0.307919,0.,0.,0.,1.507792,0.527434,0.,0.|
L|1.236853,0.|1.792473,2.61506,1.30908,1.316075,0.,0.,1.29221,1.326632,1.54579,1.478307,0.||0.075168,0.|0.632638,0.922962,0.770047,0.45081,0.,0.,0.465196,0.557186,1.030526,0.985538,0.|
K|0.|1.462064,0.|0.|0.|0.516023,0.|0.
M|0.,0.|1.406959,0.,2.160029||0.,0.|0.619062,0.,1.44002|
F|1.103066,0.|2.26093,2.325302,0.,0.,2.670632,1.64976,1.778735,1.557044,1.386601,0.||0.389317,0.|0.797975,1.778172,0.,0.,1.958463,1.09984,1.280689,0.498254,0.726315,0.|
P|0.|1.505128,1.545194||0.|0.507253,0.278135|
S|1.394052,0.,0.,1.043917,0.||1.216904,0.,0.,0.|0.292674,0.,0.,0.556756,0.||0.221866,0.,0.,0.
T|0.|0.|0.,0.|0.|0.|0.,0.
W||0.|||0.|
Y||1.36069,0.,1.397184,1.609248|1.47029,0.,0.,1.627708,1.61218||1.040528,0.,0.997989,0.996201|1.210827,0.,0.,1.627708,1.458639
V|0.,0.,0.|0.,0.,0.,0.976425||0.,0.,0.|0.,0.,0.,0.557957|
```
