## Supplementary Data 3 for "Pharmacological proximities in the GPCR family discovered using contact-informed amino-acid and binding pocket similarities": f8777.bsv

```
res|B|C|P|wB|wC|wP
A|1.41986,0.|1.30214,0.||0.175792,0.|0.18602,0.|
R|0.|0.|0.|0.|0.|0.
N||||||
D||||||
C|0.||1.022661|0.||0.107136
Q|0.|0.|0.|0.|0.|0.
E||||||
G|0.|||0.||
H||0.|1.839068||0.|0.175149
I|0.|1.822159,1.221964,1.475014,0.,0.,0.,0.,0.||0.|0.086769,0.174566,0.112382,0.,0.,0.,0.,0.|
L|0.,0.|1.588012,0.,0.,0.,0.,0.,0.,0.,0.,0.||0.,0.|0.090744,0.,0.,0.,0.,0.,0.,0.,0.,0.|
K||||||
M||0.,0.|||0.,0.|
F||1.333401,0.937666,0.,0.,0.,0.|||0.292078,0.062511,0.,0.,0.,0.|
P||0.|||0.|
S|0.,0.,0.||0.,0.|0.,0.,0.||0.,0.
T|0.|0.,0.|0.,0.|0.|0.,0.|0.,0.
W||||||
Y||||||
V|0.,0.|0.,0.,0.,0.,0.,0.||0.,0.|0.,0.,0.,0.,0.,0.|
```
