## Supplementary Data 3 for "Pharmacological proximities in the GPCR family discovered using contact-informed amino-acid and binding pocket similarities": f8823.bsv

```
res|B|C|P|wB|wC|wP
A|0.,0.,0.,0.,0.|0.,0.,0.,0.||0.,0.,0.,0.,0.|0.,0.,0.,0.|
R||0.,0.,0.,0.,0.,0.,0.,0.|0.,0.,0.,0.,0.858727,0.,0.,0.,0.,0.,0.,0.,0.,0.||0.,0.,0.,0.,0.,0.,0.,0.|0.,0.,0.,0.,0.02831,0.,0.,0.,0.,0.,0.,0.,0.,0.
N|0.,0.,0.,0.,1.405318,0.|0.,0.,0.,0.|0.,0.,0.,0.,0.,0.,0.,0.,0.,0.,0.|0.,0.,0.,0.,0.450762,0.|0.,0.,0.,0.|0.,0.,0.,0.,0.,0.,0.,0.,0.,0.,0.
D|0.,0.,0.,0.,1.708096|0.,0.,0.,1.179868|2.069169,0.,0.,0.,0.,1.843285,2.004931,0.,0.,0.,2.66925,0.|0.,0.,0.,0.,0.813379|0.,0.,0.,0.309013|1.237003,0.,0.,0.,0.,0.477889,0.27475,0.,0.,0.,0.762643,0.
C|0.||0.|0.||0.
Q|0.,0.,0.,0.|0.,0.,0.,0.,0.,0.|0.,0.,0.,0.,0.|0.,0.,0.,0.|0.,0.,0.,0.,0.,0.|0.,0.,0.,0.,0.
E|0.,0.,0.|0.,0.,0.|2.463019,0.,2.275443,0.,0.,0.|0.,0.,0.|0.,0.,0.|0.649587,0.,0.588036,0.,0.,0.
G|1.064266,0.,0.,0.,1.354043,0.,1.60299,1.895672,0.,0.,0.,1.422158,0.,1.880427,0.,0.,0.,1.450816|||0.115681,0.,0.,0.,0.307512,0.,0.421527,0.863584,0.,0.,0.,0.282301,0.,0.175867,0.,0.,0.,0.587235||
H|2.297312,0.|2.497374,0.,0.|2.282049,0.,0.|2.147487,0.|1.683013,0.,0.|1.389073,0.,0.
I|0.,0.,1.896298|0.,0.,0.,0.,0.,0.||0.,0.,0.49665|0.,0.,0.,0.,0.,0.|
L|1.742113,1.202974,0.,1.82667,1.792478,1.472541|1.686149,0.,1.329614,0.,0.,0.,1.429779,0.,0.,1.849011||1.060416,0.143834,0.,0.153318,0.853561,0.70121|0.916385,0.,0.340927,0.,0.,0.,0.192009,0.,0.,1.276698|
K|1.93301,0.,0.,0.,0.,0.,0.,1.177011|0.,0.,0.,0.,0.,0.,0.,1.371401|0.,0.,0.,0.,0.,0.,0.,0.|1.176615,0.,0.,0.,0.,0.,0.,0.532458|0.,0.,0.,0.,0.,0.,0.,0.653048|0.,0.,0.,0.,0.,0.,0.,0.
M|1.823458,1.409856,0.,0.,0.,0.,0.,0.|1.521184,1.513971,0.,0.,1.58232,0.,0.,0.||1.387413,0.413762,0.,0.,0.,0.,0.,0.|1.025145,0.707617,0.,0.,0.562216,0.,0.,0.|
F|0.,0.,0.,0.,0.,0.,0.|1.168013,0.,0.,0.,0.,0.,0.||0.,0.,0.,0.,0.,0.,0.|0.215829,0.,0.,0.,0.,0.,0.|
P|0.,0.,0.,1.440502,0.,0.|2.027841,0.,0.,1.806856,0.,0.,0.||0.,0.,0.,0.307523,0.,0.|0.519959,0.,0.,0.453406,0.,0.,0.|
S|0.,0.,0.,0.,0.,0.,0.,0.,0.,0.,0.||0.,0.,0.,0.,1.462056,0.,0.,0.,0.,0.|0.,0.,0.,0.,0.,0.,0.,0.,0.,0.,0.||0.,0.,0.,0.,0.530672,0.,0.,0.,0.,0.
T|1.143235,0.,0.,0.,0.,1.894757,1.288731|1.793697,0.,0.,0.,1.025933,1.11442|1.09209,0.,0.,0.,0.,1.22387,1.077843|0.347941,0.,0.,0.,0.,0.331696,0.184104|1.072319,0.,0.,0.,0.081189,0.504143|0.105164,0.,0.,0.,0.,0.076308,0.590247
W|1.757619,0.,0.,0.,0.,0.,0.,1.644269,0.,0.,0.|0.,0.,1.425189,0.,0.,0.,0.,0.,0.,1.875685,0.|0.,0.,0.,0.,0.,1.302789,0.|0.392728,0.,0.,0.,0.,0.,0.,0.351024,0.,0.,0.|0.,0.,0.563811,0.,0.,0.,0.,0.,0.,0.283377,0.|0.,0.,0.,0.,0.,0.115595,0.
Y|0.,1.071475,0.,0.,1.160853,0.,0.,1.331503,0.|0.,0.,0.,1.197764,0.,0.,0.,0.,0.,0.,0.,0.,0.|0.,0.,0.,0.,0.,0.,0.,0.,0.,0.|0.,0.133444,0.,0.,0.121737,0.,0.,0.792561,0.|0.,0.,0.,0.478228,0.,0.,0.,0.,0.,0.,0.,0.,0.|0.,0.,0.,0.,0.,0.,0.,0.,0.,0.
V|0.,0.,0.,0.,0.,0.,0.|1.388083,0.,0.,0.,1.329586,0.,1.402576||0.,0.,0.,0.,0.,0.,0.|0.493202,0.,0.,0.,0.502952,0.,0.667893|
```
