## Supplementary Data 3 for "Pharmacological proximities in the GPCR family discovered using contact-informed amino-acid and binding pocket similarities": f8855.bsv

```
res|B|C|P|wB|wC|wP
A|1.412008,0.,0.,0.,0.,0.,0.,0.,0.,0.,0.,0.,0.,0.,1.44932,1.795223,2.056449,1.112558,0.,0.,0.,0.,0.,0.,0.,1.936873,1.906309,2.114807,2.012295,1.546026,0.,0.,0.,2.520471,0.,1.295261,1.06431,0.,1.833966,0.,0.,0.,0.,0.,0.,0.,0.,1.758628,0.,0.,0.,1.987239,1.488407,1.366829,1.140435,0.,1.590495,0.,0.,0.,0.,0.,0.,0.,0.,0.,0.,0.,2.380012,0.916456,0.,0.,0.,0.,0.,1.300086,0.,0.,0.,1.191318,0.,0.,0.750416,0.,1.045871,2.228345,0.|1.299073,0.,0.,0.,0.,0.,0.,0.,0.,0.,0.,0.,0.,0.,0.,1.237647,1.16505,1.370345,1.61925,1.371138,0.927256,1.278685,0.,0.,1.204149,1.020239,0.,0.,0.,0.,0.,1.433726,1.713689,1.666653,1.650883,0.,1.730274,0.96786,0.,0.,2.10362,1.447107,1.354224,0.,1.463904,1.048746,0.,0.,0.,0.,1.466431,0.,0.,1.539494,0.,0.,1.435364,1.309767,0.796257,0.,1.224631,0.,0.,0.,0.,0.,1.224631,0.,0.,0.,0.,0.,1.245718,0.,0.,0.,0.,0.,0.,1.320478,0.84859,0.,1.877265,1.400507,0.,1.540058,0.,0.,1.333932,1.20015||0.449275,0.,0.,0.,0.,0.,0.,0.,0.,0.,0.,0.,0.,0.,0.590464,0.897612,0.571236,0.216331,0.,0.,0.,0.,0.,0.,0.,0.553392,0.56674,0.342942,0.766589,1.256146,0.,0.,0.,0.916535,0.,0.146885,0.24561,0.,1.316694,0.,0.,0.,0.,0.,0.,0.,0.,0.753698,0.,0.,0.,0.584482,0.279076,0.122403,0.213832,0.,0.46598,0.,0.,0.,0.,0.,0.,0.,0.,0.,0.,0.,1.098467,0.174563,0.,0.,0.,0.,0.,0.585039,0.,0.,0.,0.310779,0.,0.,0.234505,0.,0.204627,1.172813,0.|0.826683,0.,0.,0.,0.,0.,0.,0.,0.,0.,0.,0.,0.,0.,0.,0.504227,0.364078,0.43068,0.786493,0.380872,0.1803,0.390709,0.,0.,0.218936,0.204048,0.,0.,0.,0.,0.,0.460841,1.028213,0.360357,0.943362,0.,0.910671,0.604913,0.,0.,0.764953,0.581826,0.677112,0.,0.713184,0.136793,0.,0.,0.,0.,0.867888,0.,0.,0.419862,0.,0.,0.538261,0.234585,0.124415,0.,0.29059,0.,0.,0.,0.,0.,0.29059,0.,0.,0.,0.,0.,0.296599,0.,0.,0.,0.,0.,0.,0.206325,0.132592,0.,0.489721,0.456687,0.,0.962536,0.,0.,0.434978,0.631658|
R|0.,0.,0.,0.,0.,0.,0.,0.,0.,0.,0.,0.,0.,0.858757,1.756044,0.,0.,0.,0.,0.,0.,1.635267,0.,0.909767,0.,0.,0.,0.,0.,0.,1.834144,0.,1.195217,0.,0.,0.,0.,0.,0.,2.162659,0.,0.,0.,0.,0.,0.,0.,0.|0.,0.,0.,0.,0.,0.,0.,0.,1.947845,0.,1.648001,0.,0.,0.,0.,0.,0.,0.,0.,1.373211,1.502646,0.,0.,0.,0.,0.,0.967934,0.,0.,0.820798,0.920351,0.,0.,0.,0.737397,0.,0.,1.788556,1.222023,0.998762,0.,0.,1.330368,0.,0.,0.,0.,0.,0.,0.,0.979202,0.,0.,1.660363,0.,0.,1.135118,0.,0.,0.,0.,0.,0.,0.,0.,0.,0.,1.337238,0.,0.,1.857362,0.773169,0.,0.,0.,0.,0.,0.,0.,0.926824,1.007583,0.,0.,1.156512,0.780463,0.,0.,0.,0.,1.148831,0.|0.,0.,2.218719,0.,0.,1.954428,1.895439,0.,0.,0.,0.,0.,1.418018,1.929269,0.,0.,0.,0.,0.,2.336166,0.,0.,0.,0.,0.,0.,0.,1.756747,1.908639,0.,1.626924,0.,0.,0.,0.,0.,1.479504,1.479504,1.647534,0.,0.,0.,0.,0.,0.,0.,0.,0.,0.,2.338912,2.338912,0.,1.815175,0.,2.234303,0.,0.,0.,0.,0.,2.085315,0.,0.,1.63101,1.660933,0.,0.,0.,0.,1.737162,1.959012,0.,0.,0.,0.,0.,0.,2.402547,0.,0.,0.,0.,0.,1.105327,2.372359,1.641196,1.967767,0.,0.,0.,0.,2.017654,0.,0.,0.,0.,0.,0.,0.,0.,1.486914,0.,1.541575,0.,0.,0.,2.440816,0.,1.906573,0.,1.906573,0.,1.877707,0.,0.,0.,0.,0.,0.,0.,0.,0.,0.,1.650785,2.151934,0.,1.57191,1.82333,0.,0.,0.,0.,1.593585,1.593585,2.199447,0.,0.,0.,2.395928,1.675782,1.866207,0.,0.,0.,0.,1.735744,0.,0.,0.,1.522202,0.,0.,0.,0.,0.,0.,0.,1.601207,0.,0.,1.815329,0.,0.,1.559689,1.754366,0.,0.,0.,2.319415,0.,0.,2.048848,0.,0.,0.,0.,0.,0.,0.,1.965442,2.317662,0.,0.,0.,0.,2.354083,2.354083,0.,0.,0.,0.,2.043284,0.,2.043284,0.,1.886277,2.27551,0.,0.,0.,0.,0.,0.,1.81805,1.750655,0.,0.,0.,0.,0.,2.331074|0.,0.,0.,0.,0.,0.,0.,0.,0.,0.,0.,0.,0.,0.078069,0.919833,0.,0.,0.,0.,0.,0.,0.712809,0.,0.335177,0.,0.,0.,0.,0.,0.,0.774416,0.,0.421841,0.,0.,0.,0.,0.,0.,0.831792,0.,0.,0.,0.,0.,0.,0.,0.|0.,0.,0.,0.,0.,0.,0.,0.,0.354154,0.,0.863239,0.,0.,0.,0.,0.,0.,0.,0.,0.784692,0.643991,0.,0.,0.,0.,0.,0.399148,0.,0.,0.37883,0.106194,0.,0.,0.,0.096182,0.,0.,1.03548,0.287535,0.088126,0.,0.,0.515857,0.,0.,0.,0.,0.,0.,0.,0.443701,0.,0.,0.701042,0.,0.,0.152479,0.,0.,0.,0.,0.,0.,0.,0.,0.,0.,0.145704,0.,0.,0.71437,0.085908,0.,0.,0.,0.,0.,0.,0.,0.360432,0.167931,0.,0.,0.34015,0.101799,0.,0.,0.,0.,0.299695,0.|0.,0.,0.739573,0.,0.,0.998006,1.008212,0.,0.,0.,0.,0.,0.333651,1.021378,0.,0.,0.,0.,0.,1.236794,0.,0.,0.,0.,0.,0.,0.,0.372643,0.983238,0.,0.448807,0.,0.,0.,0.,0.,0.986336,0.986336,0.64821,0.,0.,0.,0.,0.,0.,0.,0.,0.,0.,1.600308,1.600308,0.,1.588278,0.,1.915117,0.,0.,0.,0.,0.,0.676318,0.,0.,0.723025,0.73629,0.,0.,0.,0.,0.734953,1.054853,0.,0.,0.,0.,0.,0.,1.253503,0.,0.,0.,0.,0.,0.465401,1.498332,0.579246,0.868132,0.,0.,0.,0.,0.359074,0.,0.,0.,0.,0.,0.,0.,0.,0.286948,0.,0.886406,0.,0.,0.,1.356009,0.,1.249134,0.,1.249134,0.,0.894146,0.,0.,0.,0.,0.,0.,0.,0.,0.,0.,1.310917,1.645596,0.,0.712272,0.826196,0.,0.,0.,0.,0.956151,0.956151,0.517517,0.,0.,0.,1.165587,0.325152,0.501369,0.,0.,0.,0.,0.909199,0.,0.,0.,0.69191,0.,0.,0.,0.,0.,0.,0.,0.395455,0.,0.,0.298892,0.,0.,0.719857,0.974648,0.,0.,0.,1.98807,0.,0.,0.641914,0.,0.,0.,0.,0.,0.,0.,0.655147,1.158831,0.,0.,0.,0.,1.530154,1.530154,0.,0.,0.,0.,1.562511,0.,1.562511,0.,0.492072,0.890417,0.,0.,0.,0.,0.,0.,0.632365,0.799212,0.,0.,0.,0.,0.,1.317564
N|1.086513,0.,0.,1.77062,0.,0.,0.,0.942835,0.,2.74473,0.,0.,0.,0.,1.36697,1.36697,0.,0.,2.398044,0.,0.,0.,0.,1.33709,0.,0.,0.,0.,0.,2.188966,0.,0.,0.,0.,0.,0.,0.,2.738608|1.527445,0.,0.,0.,0.,0.,0.,1.35166,0.,0.,0.,0.,0.,0.,0.,1.113632,0.,1.322708,0.,1.794112,0.,0.,0.,0.,0.,0.,1.671159,0.,0.,0.924826,0.,0.,0.,0.,0.,0.,0.,0.,0.,0.,0.,0.770047,1.707921,0.,0.,1.178503,1.346852,0.,0.,0.,0.,0.,0.,0.,0.,1.900245|1.885557,0.,1.424222,0.,0.,0.,0.,0.,0.,0.,0.,0.,1.827853,0.,0.,0.,0.,0.,0.,1.080655,1.703447,0.,0.,0.,0.,0.,1.779942,2.12217,0.,2.335725,2.334809,2.335725,0.,1.607728,1.885567,0.,0.,1.520346,1.462651,0.,2.698384,0.,0.,2.088097,1.319714,0.,1.588767,0.,0.,0.,1.748355,1.767769,1.479864,1.081718,0.,0.,0.,0.,1.926131,0.,0.,0.,0.,0.,0.,0.,0.,2.222848,0.,1.332513,0.,0.,1.118215,0.,0.,0.,1.536548,0.,0.,0.,2.114176,1.702014,0.,1.417329,0.,0.,1.607891,0.,0.,0.,0.,0.,0.,0.,1.561192,2.445831,0.,2.784893,2.445831,0.,0.,0.,0.,1.015707,0.,1.441683,0.,0.,1.550883,1.453228|0.246935,0.,0.,0.184521,0.,0.,0.,0.139679,0.,0.838668,0.,0.,0.,0.,0.791404,0.791404,0.,0.,1.308024,0.,0.,0.,0.,0.226625,0.,0.,0.,0.,0.,0.985035,0.,0.,0.,0.,0.,0.,0.,1.882793|0.624864,0.,0.,0.,0.,0.,0.,0.413007,0.,0.,0.,0.,0.,0.,0.,0.303718,0.,0.529083,0.,0.849843,0.,0.,0.,0.,0.,0.,0.759618,0.,0.,0.106711,0.,0.,0.,0.,0.,0.,0.,0.,0.,0.,0.,0.072192,0.36928,0.,0.,0.370387,0.434468,0.,0.,0.,0.,0.,0.,0.,0.,1.306418|1.1999,0.,0.316494,0.,0.,0.,0.,0.,0.,0.,0.,0.,1.17926,0.,0.,0.,0.,0.,0.,0.259357,1.158344,0.,0.,0.,0.,0.,0.758664,0.848868,0.,1.843993,1.105962,1.843993,0.,1.134867,0.942784,0.,0.,0.614608,0.762446,0.,1.471846,0.,0.,1.208898,0.367343,0.,0.67217,0.,0.,0.,1.288261,0.883884,0.609356,0.045836,0.,0.,0.,0.,0.135167,0.,0.,0.,0.,0.,0.,0.,0.,0.518665,0.,0.312308,0.,0.,0.233657,0.,0.,0.,0.834126,0.,0.,0.,0.681992,0.693413,0.,0.607427,0.,0.,0.643157,0.,0.,0.,0.,0.,0.,0.,0.520397,1.58979,0.,1.670936,1.58979,0.,0.,0.,0.,0.038694,0.,0.260876,0.,0.,0.404578,0.410695
D|0.,0.,0.,0.,0.,0.,1.308975,2.073962,1.482534,0.,0.,0.,0.,1.047241,1.407873,0.,2.308804,0.,0.,1.178591,0.,0.,0.,0.,0.,0.,0.,0.,0.,0.,0.,0.,0.,0.,0.,0.,0.,0.,0.937698,0.,0.,0.,2.15878,0.,2.041972,0.,0.,0.,0.,0.,1.445583,0.,0.,0.,1.214427,2.171432,0.,0.,0.965214,0.,0.,0.,0.|0.,0.,0.,0.,0.,1.539741,1.162675,0.,0.,0.,0.,0.,0.848073,0.,0.,0.,0.766539,1.065342,1.35948,0.,0.,0.901463,0.893901,0.,0.,0.,0.,0.,1.329687,0.,0.,0.,0.,0.,0.,1.330129,0.,0.,0.,0.,0.,0.,0.,0.,0.,0.,1.563301,1.372874,1.338724,0.,0.,0.,0.,0.771751,0.,0.,0.838221,0.954652,0.,1.490816,0.826889,0.,0.,0.,0.,0.,0.,1.662886,0.,0.,0.|2.164967,2.556523,0.,1.895744,0.,0.,0.,1.042369,2.59448,0.,0.,0.,0.,0.,0.,0.,2.090378,0.,2.658154,1.899147,0.,1.599608,2.36052,0.,0.,0.,1.439311,0.,0.,0.,2.145516,0.,2.145516,0.,1.927045,0.,2.728563,0.,1.787296,0.,2.07752,0.,0.,0.,0.,0.,2.400096,2.709646,0.,2.673745,2.338375,1.992215,2.500302,1.694548,2.33699,2.021062,0.,0.,2.794072,2.47697,0.,1.184443,0.,0.,1.928189,0.,1.747663,1.638393,1.920438,2.202656,1.195433,0.,0.,0.,0.,1.604337,2.063135,0.,1.604337,1.213103,2.063135,2.268193,0.,0.,0.,0.,0.,2.268193,1.364411,0.,1.294781,2.268193,0.,1.757803,0.,0.,0.,0.,0.,2.16801,0.,0.,2.340212,0.,0.,0.,0.,0.,2.371921,2.453332,1.829021,1.603945,1.826202,1.830317,1.382296,0.,1.548975,0.,1.878081,2.298765,1.878081,2.298765,1.994016,1.994016,1.347665,0.,2.211045,1.837499,0.,0.,0.,0.,0.,2.714429,0.,0.,0.,2.113684,1.543462,2.056024,0.,2.633609,1.620302,2.457997,2.095107,2.401354,2.205058,2.431202,1.259001,1.259001,1.759616,1.820805,1.864317,1.115739,2.233924,2.233924,1.866091,2.278104,0.,0.,1.866091,0.969511,2.278104,0.,1.866091,2.278104,0.,0.,1.930766,0.,0.,0.,2.147642,2.344391,2.004059,2.004059,0.,0.,0.,2.66084,0.,0.,2.208491,0.,0.,1.747017|0.,0.,0.,0.,0.,0.,0.610855,0.497751,0.39014,0.,0.,0.,0.,0.028304,0.152202,0.,0.769601,0.,0.,0.357149,0.,0.,0.,0.,0.,0.,0.,0.,0.,0.,0.,0.,0.,0.,0.,0.,0.,0.,0.058606,0.,0.,0.,0.503715,0.,0.736449,0.,0.,0.,0.,0.,0.236014,0.,0.,0.,0.467087,0.524139,0.,0.,0.085166,0.,0.,0.,0.|0.,0.,0.,0.,0.,0.369538,0.232535,0.,0.,0.,0.,0.,0.169615,0.,0.,0.,0.182509,0.266336,0.776846,0.,0.,0.163902,0.189615,0.,0.,0.,0.,0.,0.545513,0.,0.,0.,0.,0.,0.,0.412799,0.,0.,0.,0.,0.,0.,0.,0.,0.,0.,0.36477,0.624033,0.548657,0.,0.,0.,0.,0.124476,0.,0.,0.128957,0.106072,0.,0.359852,0.196878,0.,0.,0.,0.,0.,0.,0.244542,0.,0.,0.|1.377706,1.410495,0.,0.710904,0.,0.,0.,0.490526,1.068315,0.,0.,0.,0.,0.,0.,0.,1.323906,0.,0.744283,0.835625,0.,0.678621,0.993903,0.,0.,0.,0.545946,0.,0.,0.,1.04025,0.,1.04025,0.,0.789772,0.,1.200568,0.,0.36229,0.,1.010686,0.,0.,0.,0.,0.,1.028613,1.42613,0.,1.73007,1.169188,0.747081,1.78593,0.93741,1.34554,0.979909,0.,0.,1.746295,1.694769,0.,0.41,0.,0.,0.988815,0.,1.13978,0.284349,0.492013,0.963662,0.492237,0.,0.,0.,0.,0.729244,1.594241,0.,0.729244,0.661693,1.594241,1.153993,0.,0.,0.,0.,0.,1.153993,0.143622,0.,0.181724,1.153993,0.,0.545525,0.,0.,0.,0.,0.,1.135624,0.,0.,0.554261,0.,0.,0.,0.,0.,0.711576,0.736,1.219347,0.874879,1.328147,0.840145,0.367172,0.,0.586099,0.,0.912211,1.576296,0.912211,1.576296,1.481269,1.481269,0.898444,0.,0.721974,0.6375,0.,0.,0.,0.,0.,0.963184,0.,0.,0.,1.138137,0.571653,1.066086,0.,1.12869,0.848729,1.502109,1.629528,1.500846,1.240345,0.754511,0.818351,0.818351,0.921704,1.21387,1.597986,0.55787,1.787139,1.787139,0.550941,1.32347,0.,0.,0.550941,0.092334,1.32347,0.,0.550941,1.32347,0.,0.,0.386153,0.,0.,0.,1.073821,1.172195,1.473572,1.473572,0.,0.,0.,1.5652,0.,0.,0.929891,0.,0.,0.83553
C|1.798982,0.,0.,0.,0.,0.,0.|0.,0.,0.,0.|0.,0.,1.761303,0.|0.817719,0.,0.,0.,0.,0.,0.|0.,0.,0.,0.|0.,0.,0.682954,0.
Q|0.,0.,0.,0.,1.804274,0.,1.77184,1.996252,0.,0.,0.,0.,1.386077,0.,0.,0.,0.,0.,0.,2.270406,2.270406,0.,0.,0.,0.,0.,0.,0.|0.,0.,0.,0.,1.220684,1.220684,0.,2.170091,1.45991,2.098018,0.,0.,0.,0.,0.,0.,0.,0.,0.,0.,0.,0.,1.361781,1.361781,1.267558,0.,1.345501,0.,0.,0.,2.18607,0.,0.,0.,0.,0.,0.,0.,0.|1.750351,1.982259,0.,1.943245,2.404149,0.,1.688053,2.203078,0.,0.,0.,1.672935,1.465793,1.672935,1.465793,1.809752,0.,0.,1.542051,2.122921,2.122921,1.054522,1.87404,0.,0.,0.,0.,1.883209,2.213603,2.213603,0.,0.,2.283841,0.,2.063032,0.,0.,0.,0.,1.749309,0.,0.,1.591057,0.,2.013977,1.63494,2.013977,1.63494,0.,2.131794,1.367627,2.332187,1.942136,2.052747,0.,0.,1.075428,0.,0.,2.012121,0.,0.,0.,0.,0.,0.,0.,0.|0.,0.,0.,0.,0.438878,0.,1.146485,1.291692,0.,0.,0.,0.,0.519779,0.,0.,0.,0.,0.,0.,1.816325,1.816325,0.,0.,0.,0.,0.,0.,0.|0.,0.,0.,0.,0.639406,0.639406,0.,1.136715,0.85877,0.86389,0.,0.,0.,0.,0.,0.,0.,0.,0.,0.,0.,0.,0.696021,0.696021,0.614573,0.,0.217016,0.,0.,0.,1.093035,0.,0.,0.,0.,0.,0.,0.,0.|0.409657,1.230368,0.,1.028777,1.272785,0.,0.814922,0.657058,0.,0.,0.,1.194954,0.942295,1.194954,0.942295,0.385685,0.,0.,0.73431,1.340792,1.340792,0.682338,0.251972,0.,0.,0.,0.,0.886216,1.171907,1.171907,0.,0.,0.695082,0.,1.031516,0.,0.,0.,0.,1.071006,0.,0.,1.11374,0.,1.566427,0.980964,1.566427,0.980964,0.,1.098197,0.621648,1.332678,1.002393,0.728394,0.,0.,0.477968,0.,0.,0.195986,0.,0.,0.,0.,0.,0.,0.,0.
E|0.970398,1.886196,0.,0.,1.886196,0.,0.,0.,0.,0.,0.,0.,0.,0.,0.,0.,1.886196,0.,0.,0.,1.886196,0.,0.,0.,0.,0.799039,0.,0.,0.,1.16491,0.,0.,0.,1.50569,0.749176,0.,0.,0.,0.,0.,0.,0.,0.,0.,0.,0.,0.916564,0.,0.,0.,0.,0.,0.,0.,2.688764|1.356933,0.,1.483125,0.,0.,0.,0.,0.,0.,0.,0.,0.,0.,0.,1.483125,0.,0.,0.,0.,0.,0.,1.378851,0.,1.187613,0.,0.,0.,0.815533,0.,0.,1.048446,1.215332,1.840733,0.,0.,0.,1.493842,0.,1.254818,0.,0.,1.049979,0.,0.,0.790305,0.,0.,1.293531,0.,0.,0.,0.881693,0.,0.,1.028211,1.045139,1.333987,0.,0.,0.,0.,0.,0.,0.,0.,0.,0.,0.,0.,0.,0.905409,0.,0.,0.,0.,0.,0.,0.,0.,0.,1.124386,0.,0.,1.06308,0.,0.,1.009722,0.,0.,0.,0.,1.608159,0.,0.,0.,0.,0.|1.830969,1.990277,0.,0.,0.,0.,0.,0.,0.,0.,0.,0.,0.,0.,1.882738,0.,0.,0.,0.,0.,0.877341,0.,0.,0.,2.298446,1.972737,1.963076,0.,1.816943,1.920606,2.1082,0.,2.732627,1.983649,2.176692,2.407312,2.556689,0.,0.,2.124493,0.,2.416539,2.184762,0.,0.,1.914981,1.39684,1.755343,2.58363,2.58363,0.,0.,2.346744,0.,0.,1.646544,2.408247,2.239928,0.,0.,0.,2.249439,0.,2.249439,2.708663,0.,0.,1.916626,1.537507,1.968216,2.426412,2.519527,2.057517,1.559857,0.,0.,2.181471,1.632566,0.,0.,2.106295,1.765107,0.,0.,0.,2.229009,1.323236,0.,0.,2.349056,2.0105,0.,2.168058,2.024301,2.168058,2.024301,2.103258,0.,0.,0.,0.,0.,2.103258,0.,1.050534,1.792396,0.,2.269911,2.269911,1.023313,0.,0.,2.716097,2.016418,1.839797,2.244767,2.48951,1.982825,1.542722,0.,0.,2.665688,2.665688,2.209122,2.224991,0.,2.209122,2.314929,2.224991,2.167165,1.427983,0.,0.,2.282822,2.04633,2.282822,2.04633,2.458792,2.273065,2.536,2.468437,2.455773,1.555347,2.453111,0.,0.,2.467142,0.,0.,0.,0.,0.,0.,0.,0.,1.388096,0.,1.622563,0.,0.,2.720313,2.310222,0.,0.,0.,0.,0.,0.,2.696912,1.708834,0.,0.,2.562772,0.,2.589074,2.562772,0.,1.779885,1.779885,0.,2.193799,1.437781,0.,0.,2.304748,0.,1.787667,0.,2.677034,1.677971,0.,0.,0.,2.402119,0.,2.038213,1.263879,0.,0.,2.657291,2.309852,2.332309,0.,2.309852,2.48741,2.332309|0.032275,0.664978,0.,0.,0.664978,0.,0.,0.,0.,0.,0.,0.,0.,0.,0.,0.,0.664978,0.,0.,0.,0.664978,0.,0.,0.,0.,0.285371,0.,0.,0.,0.655262,0.,0.,0.,0.229682,0.124863,0.,0.,0.,0.,0.,0.,0.,0.,0.,0.,0.,0.158028,0.,0.,0.,0.,0.,0.,0.,1.581626|0.251284,0.,0.246639,0.,0.,0.,0.,0.,0.,0.,0.,0.,0.,0.,0.246639,0.,0.,0.,0.,0.,0.,0.405545,0.,0.209579,0.,0.,0.,0.197705,0.,0.,0.399408,0.43887,1.183328,0.,0.,0.,0.201871,0.,0.705835,0.,0.,0.205666,0.,0.,0.091189,0.,0.,0.281202,0.,0.,0.,0.207457,0.,0.,0.231348,0.391927,0.510054,0.,0.,0.,0.,0.,0.,0.,0.,0.,0.,0.,0.,0.,0.268269,0.,0.,0.,0.,0.,0.,0.,0.,0.,0.187398,0.,0.,0.425232,0.,0.,0.067315,0.,0.,0.,0.,0.945976,0.,0.,0.,0.,0.|1.152832,0.36857,0.,0.,0.,0.,0.,0.,0.,0.,0.,0.,0.,0.,0.150285,0.,0.,0.,0.,0.,0.211772,0.,0.,0.,1.622433,0.580217,1.017891,0.,1.348055,1.560492,1.317625,0.,2.186101,0.583426,1.79257,1.699279,0.78121,0.,0.,1.062246,0.,0.869954,1.747809,0.,0.,0.696357,0.289001,0.461932,2.09151,2.09151,0.,0.,1.971265,0.,0.,0.862476,0.869645,1.759943,0.,0.,0.,1.587839,0.,1.587839,1.593331,0.,0.,1.036014,0.415542,0.984108,1.061555,1.856494,0.827249,0.611078,0.,0.,1.090736,0.502328,0.,0.,0.549468,0.408455,0.,0.,0.,0.852268,0.389187,0.,0.,1.934516,0.153343,0.,1.773866,1.01215,1.773866,1.01215,0.737985,0.,0.,0.,0.,0.,0.737985,0.,0.183844,0.582529,0.,1.63938,1.63938,0.352867,0.,0.,0.814829,0.611036,1.149873,0.858293,1.317976,0.867486,0.650836,0.,0.,2.191788,2.191788,1.850886,1.683777,0.,1.850886,0.938485,1.683777,0.517532,0.277071,0.,0.,1.630587,0.935465,1.630587,0.935465,1.862721,1.623618,2.294477,1.52808,0.920915,0.583255,1.226556,0.,0.,2.148801,0.,0.,0.,0.,0.,0.,0.,0.,0.668342,0.,0.320334,0.,0.,0.844235,1.430138,0.,0.,0.,0.,0.,0.,1.048799,0.569611,0.,0.,1.922079,0.,1.423991,1.922079,0.,0.711954,0.711954,0.,0.822675,0.494237,0.,0.,1.016801,0.,0.630941,0.,0.81475,0.437731,0.,0.,0.,1.951721,0.,1.019107,0.43961,0.,0.,1.818147,1.80771,2.028095,0.,1.80771,1.081482,2.028095
G|1.840278,0.,0.,0.,1.840278,0.,0.,0.,0.,0.,0.,0.,0.,0.,0.,0.,0.,0.,0.,0.,0.,0.,0.,0.,0.,1.043279,0.,0.,0.,1.320919,0.,0.,0.,2.297866,1.923111,0.,2.02324,0.,0.,0.,2.198923,1.82748,1.820039,0.,0.,2.142363,1.745326,1.077239,0.,1.945572,1.955137,1.82593,0.,0.,0.,1.945572,1.955137,1.82593,0.,0.,0.,1.841604,2.028793,2.011709,0.,0.,0.,1.731531,0.,0.,0.,0.,1.907187,0.,1.424079,1.960291,2.017708,2.354682,2.019528,0.,2.355821,2.154446,2.154446,0.,1.529884,2.223047,2.602713,0.,0.,1.989163,1.989163,2.079218,2.352616,0.,0.,2.167686,2.087379,1.914673,1.914673,0.,1.914673,0.,2.087379,1.914673,0.,1.732308,2.31365,0.,0.,0.,0.,1.404995,0.,0.,1.769824,0.,0.,0.,0.,0.,1.462857,1.566036,0.,1.821317,2.238811,1.638859,1.744973,0.,0.,1.811054,2.010444,1.92507,0.,0.,0.,1.259681,1.261352,0.,0.,0.,0.,0.,2.113106,0.,2.123616,1.307701,0.,0.,0.,0.,0.,0.,0.,1.987323,2.150867,1.78094,2.326958,2.391797,0.,0.,0.,0.,1.9962,1.673992,0.,0.,1.74953,0.,0.,0.,0.,0.,0.,0.,0.,0.,0.,2.445992,1.927578,2.25332,0.,1.539222,2.383831,2.486877,2.06339,0.,1.731969,1.3092,0.,0.|||0.603905,0.,0.,0.,0.603905,0.,0.,0.,0.,0.,0.,0.,0.,0.,0.,0.,0.,0.,0.,0.,0.,0.,0.,0.,0.,0.358627,0.,0.,0.,0.195692,0.,0.,0.,1.148933,0.961556,0.,0.562011,0.,0.,0.,1.539246,1.035572,0.728016,0.,0.,0.856945,1.466074,0.560164,0.,1.238091,0.829452,1.217287,0.,0.,0.,1.238091,0.829452,1.217287,0.,0.,0.,0.789259,1.15931,1.293241,0.,0.,0.,1.298648,0.,0.,0.,0.,1.180639,0.,0.35602,1.225182,0.882747,1.681916,0.526095,0.,1.070828,1.664799,1.664799,0.,0.602682,0.875746,1.464026,0.,0.,1.071088,1.071088,1.094325,1.383892,0.,0.,1.20427,1.062,1.108495,1.108495,0.,1.108495,0.,1.062,1.108495,0.,0.364696,0.487084,0.,0.,0.,0.,0.398082,0.,0.,0.70793,0.,0.,0.,0.,0.,0.599531,0.205382,0.,0.455329,1.382795,1.205044,0.975132,0.,0.,0.804913,1.295619,1.2406,0.,0.,0.,0.3745,0.511359,0.,0.,0.,0.,0.,0.660346,0.,0.88484,0.421839,0.,0.,0.,0.,0.,0.,0.,1.222968,1.819964,1.356906,0.88646,1.195898,0.,0.,0.,0.,1.028086,0.692686,0.,0.,0.295375,0.,0.,0.,0.,0.,0.,0.,0.,0.,0.,1.528745,1.204736,1.325482,0.,0.648093,1.631042,1.439771,1.085995,0.,0.677727,0.398452,0.,0.||
H|0.,0.,0.,0.,0.,0.,0.,0.,0.,0.,0.,0.,0.,2.129492,2.129492,0.,0.,0.,0.,0.,2.044713,0.,0.,2.219081,2.219081,0.,0.,0.,0.,0.,0.,0.,1.937031,0.|0.,0.,0.,0.,0.,0.,0.,0.,0.,0.,0.,0.,0.,1.545149,1.39565,0.921327,1.426868,1.285395,0.,1.560589,0.,0.,0.999975,1.308308,1.197064,1.143631,1.776698,0.,0.,0.,0.,0.,0.,0.,0.,0.,1.628092,0.,0.,1.699887,1.699887,1.509222,0.,0.,0.,0.,0.,1.642024,0.,1.98011,0.,0.,0.,1.330059,1.268518,1.507508,0.,0.,1.047604,1.156082,1.507508,0.,1.23202,2.089359,2.089359,1.181172,1.107701,0.,1.562747,0.,2.032021,2.032021,0.,0.,0.,0.,1.703318,0.,1.575139,0.,0.,1.730178,1.730178,0.,1.237591,1.628163,0.,0.780294,0.,0.,0.,0.,0.,1.296082,1.513891,1.243566,1.368784,0.,1.222366,1.316019,0.,0.,0.,0.,1.889245,1.535788,0.,1.326438,0.,0.,0.,0.,1.634152,0.,1.634152,1.634152,0.,0.,0.,0.,0.94023,0.,1.473586|0.,0.,0.,0.,0.,0.,0.,0.,0.,0.,0.,0.,0.,1.995849,1.901458,2.03099,2.024894,0.,0.,1.110303,1.931042,0.,0.,0.,2.330464,1.392819,1.434298,1.462171,2.211837,0.,0.,0.,0.,0.,0.,0.,0.,0.,1.794726,0.,0.,1.9441,2.015138,1.836762,1.934764,0.,0.,0.,1.723845,2.070782,1.695831,0.,0.,0.,1.705959,1.592994,1.967237,0.,0.,2.396955,1.798222,1.967237,0.,2.07223,1.976423,1.976423,1.435359,1.216923,2.590881,0.,1.935147,0.,2.359023,0.,0.,0.979301,2.018338,2.359023,0.,0.,0.,1.854823,0.,0.,1.41594,0.,2.092755,0.,0.,1.969084,1.878954,0.,2.230772,1.878954,2.187896,0.,0.,2.187896,2.182918,0.,0.,1.164071,0.,0.,2.110928,1.67242,2.068197,1.53735,0.,1.787512,1.821473,0.,0.,0.,1.693354,2.126473,1.282125,2.501301,0.,2.456993,2.239347,0.,0.,0.,0.,2.266103,0.,1.886046,0.,2.266103,1.886046,2.266103,0.,1.939309,0.,0.,0.,0.,2.243747,0.,0.,2.346368,2.130049|0.,0.,0.,0.,0.,0.,0.,0.,0.,0.,0.,0.,0.,1.368959,1.368959,0.,0.,0.,0.,0.,0.538082,0.,0.,1.380761,1.380761,0.,0.,0.,0.,0.,0.,0.,0.757969,0.|0.,0.,0.,0.,0.,0.,0.,0.,0.,0.,0.,0.,0.,0.482859,0.697825,0.259123,0.758024,0.401686,0.,0.453074,0.,0.,0.171424,0.261662,0.649835,0.588153,1.149628,0.,0.,0.,0.,0.,0.,0.,0.,0.,1.107103,0.,0.,0.971364,0.971364,0.494827,0.,0.,0.,0.,0.,1.016491,0.,0.440025,0.,0.,0.,0.268842,0.715228,0.975446,0.,0.,0.369743,0.408029,0.975446,0.,0.453902,0.857173,0.857173,0.516763,0.430773,0.,0.639306,0.,1.35468,1.35468,0.,0.,0.,0.,0.896483,0.,0.33412,0.,0.,1.076555,1.076555,0.,0.434829,0.651265,0.,0.066882,0.,0.,0.,0.,0.,0.501709,0.781363,0.32092,0.485697,0.,0.749192,0.976401,0.,0.,0.,0.,0.629748,0.767894,0.,0.694801,0.,0.,0.,0.,0.606971,0.,0.606971,0.606971,0.,0.,0.,0.,0.331846,0.,0.704758|0.,0.,0.,0.,0.,0.,0.,0.,0.,0.,0.,0.,0.,1.060295,0.534785,1.2059,0.885891,0.,0.,0.452346,1.245834,0.,0.,0.,2.197294,0.557128,0.860579,0.919079,1.561297,0.,0.,0.,0.,0.,0.,0.,0.,0.,1.363991,0.,0.,0.694321,1.090157,1.322469,1.702592,0.,0.,0.,0.902967,1.47913,0.565277,0.,0.,0.,1.179652,0.982911,1.157198,0.,0.,1.268976,0.952,1.157198,0.,1.199712,1.368293,1.368293,0.62797,0.405641,1.059906,0.,1.231457,0.,1.703739,0.,0.,0.380839,0.784909,1.703739,0.,0.,0.,1.343148,0.,0.,0.782493,0.,1.775671,0.,0.,0.918906,0.863303,0.,1.08524,0.863303,1.625294,0.,0.,1.625294,0.997905,0.,0.,0.436527,0.,0.,1.021417,0.809236,0.600444,0.991839,0.,1.326218,1.762716,0.,0.,0.,0.846677,0.945099,0.56093,1.25065,0.,1.754995,0.746449,0.,0.,0.,0.,1.33808,0.,0.862192,0.,1.33808,0.862192,1.33808,0.,0.627424,0.,0.,0.,0.,1.451836,0.,0.,1.326208,0.926108
I|0.,0.,2.553474,0.,0.,0.,1.160831,0.,1.293149,0.754792,0.,0.,0.,2.427091,0.,0.,0.,2.299226,2.706457,0.,0.,0.,0.,1.278421,0.,0.,1.815038,0.,1.631554,0.,0.,0.,1.629274,0.,0.,0.,0.,1.489614,0.,0.,0.,0.,0.,0.,0.,0.,1.827537,0.|0.,0.,0.,0.,0.,0.,1.545624,1.815076,0.,1.29232,0.,0.,0.,1.408779,2.061934,1.068411,2.078634,0.,0.,0.,1.166798,0.,0.,0.,0.,0.,1.105518,1.184711,0.,0.,2.158424,0.,1.481384,1.831085,1.957271,2.122707,0.,0.,0.,0.,0.,0.,1.324938,0.,0.,0.,0.,1.938711,1.903256,0.,0.,0.,0.,1.555287,0.974598,0.,0.,0.,0.,0.,0.,2.27063,0.,0.,0.,0.,0.,0.,0.,0.,2.182876,0.,0.,0.,0.,0.,0.,1.332939,1.646038,0.,1.916504,2.072322,0.,0.,1.822325,1.528228,0.,0.,0.,0.,1.559494,0.,1.54365,0.,1.901682,0.,0.,0.9648,0.||0.,0.,1.276737,0.,0.,0.,0.442221,0.,0.646574,0.0051,0.,0.,0.,0.852762,0.,0.,0.,1.405082,1.653946,0.,0.,0.,0.,0.255684,0.,0.,0.766349,0.,0.705537,0.,0.,0.,0.678864,0.,0.,0.,0.,0.744807,0.,0.,0.,0.,0.,0.,0.,0.,0.967519,0.|0.,0.,0.,0.,0.,0.,0.690598,0.794096,0.,0.430773,0.,0.,0.,0.662955,0.744587,0.341891,0.748308,0.,0.,0.,0.482813,0.,0.,0.,0.,0.,0.194213,0.192115,0.,0.,1.050044,0.,1.018452,1.046335,0.246715,1.174264,0.,0.,0.,0.,0.,0.,0.627602,0.,0.,0.,0.,1.184768,1.163101,0.,0.,0.,0.,0.222184,0.113703,0.,0.,0.,0.,0.,0.,0.908252,0.,0.,0.,0.,0.,0.,0.,0.,0.909532,0.,0.,0.,0.,0.,0.,0.161373,0.267033,0.,1.551456,0.800468,0.,0.,1.214884,0.13893,0.,0.,0.,0.,0.779747,0.,0.544818,0.,1.006773,0.,0.,0.251687,0.|
L|0.,0.,0.,0.,1.817728,0.,0.,0.,0.,0.,0.,0.,0.,0.,0.,0.,0.,0.,0.,0.,0.,0.,0.,0.,0.,0.871898,0.,0.,0.,2.529393,0.,1.068444,0.,0.,0.,0.,0.,0.,0.,2.538169,0.,2.538169,0.,0.,2.31166,0.,0.,1.837018,0.941078,0.,2.618873,0.,0.,0.,0.,0.,0.,0.,0.,0.,0.,0.,0.,0.,0.,0.,0.,0.|1.093539,0.,0.,0.,0.,0.,0.,0.,0.,0.,0.,0.,0.,0.,0.,0.,0.,0.,0.,0.,0.,0.,0.,0.,0.,0.830377,0.,0.,1.613206,1.753265,2.170955,1.462721,2.170151,1.489615,1.301007,1.612375,0.,0.,2.425911,0.,0.,1.492145,1.444142,0.,0.,0.,0.,1.641608,0.,0.,0.722903,0.,0.,1.998756,0.,0.,1.493367,0.,0.,0.,0.,0.,0.,2.178861,0.,0.,1.970536,1.970536,1.970536,1.970536,1.454507,0.,0.,0.,1.352787,0.,1.657161,1.45667,0.,0.,0.,1.29007,1.37609,0.,0.,0.,0.,1.577509,0.,1.708565,2.022569,0.,0.,0.,0.,0.,0.,0.,0.,0.,1.687709,1.744618,0.,0.,0.,0.,0.,0.,0.,1.292771,1.222305,0.,1.445822,1.371047,0.,0.,0.,2.249741,0.,1.272102||0.,0.,0.,0.,0.294222,0.,0.,0.,0.,0.,0.,0.,0.,0.,0.,0.,0.,0.,0.,0.,0.,0.,0.,0.,0.,0.193755,0.,0.,0.,0.927444,0.,0.224936,0.,0.,0.,0.,0.,0.,0.,0.911138,0.,0.911138,0.,0.,1.49578,0.,0.,0.684379,0.152607,0.,1.200317,0.,0.,0.,0.,0.,0.,0.,0.,0.,0.,0.,0.,0.,0.,0.,0.,0.|0.397651,0.,0.,0.,0.,0.,0.,0.,0.,0.,0.,0.,0.,0.,0.,0.,0.,0.,0.,0.,0.,0.,0.,0.,0.,0.030755,0.,0.,0.504127,1.134466,0.796017,0.585088,0.694448,0.548805,0.493485,0.735469,0.,0.,0.970364,0.,0.,0.580279,0.722071,0.,0.,0.,0.,0.960515,0.,0.,0.212618,0.,0.,1.1243,0.,0.,0.229749,0.,0.,0.,0.,0.,0.,1.409851,0.,0.,1.002553,1.002553,1.002553,1.002553,0.727254,0.,0.,0.,0.338197,0.,0.44191,0.437001,0.,0.,0.,0.455319,0.595066,0.,0.,0.,0.,0.723025,0.,0.496035,0.652442,0.,0.,0.,0.,0.,0.,0.,0.,0.,0.416819,0.249231,0.,0.,0.,0.,0.,0.,0.,0.287283,0.81487,0.,0.398848,0.520052,0.,0.,0.,1.265479,0.,0.663705|
K|0.,0.,0.,0.,0.,0.,0.,0.,0.,0.,0.,0.,0.,2.163822,0.,2.163822,0.,0.,0.,0.,0.,0.,0.,0.,0.,0.,0.,0.,0.,0.,2.353178,2.353178,0.,0.,0.,0.,0.,0.,0.,1.90344,1.904483|0.,0.,0.,0.,0.,0.,0.,0.,0.867501,0.,0.,0.,0.,0.,0.,0.,0.,0.,0.,0.,0.,0.,1.285773,0.,0.,0.,0.,0.,0.,0.,0.,0.839346,0.,0.,1.249463,0.,1.44001,0.,0.,0.,0.,0.,0.998381,0.,0.,0.,0.,1.149489,0.,0.,0.,0.,0.,0.,0.,1.003377,0.,1.26539,1.414293,0.,0.,0.,0.,0.,0.,0.816975,0.,0.,0.,2.010072,2.213989|2.379924,0.,0.,0.,0.,0.,0.,0.,1.477391,0.,0.,1.911454,0.,2.034339,0.,2.296554,2.316736,0.,0.,1.627489,0.,0.,2.283855,0.,0.,0.,0.,0.,0.,0.,0.,0.,0.994765,0.,0.,0.,0.,0.,0.,1.531961,2.024272,2.024272,2.024272,2.024272,1.920204,0.,1.607792,1.722363,1.845876,0.,2.132774,0.,0.,0.,0.,0.,0.,1.718842,0.,2.269308,1.733556,1.39324,0.,0.,1.951436,1.609245,0.,0.,0.,0.,0.,0.,2.160515,1.077272,0.,0.,0.,0.,0.,0.,0.,1.320584,0.,0.,0.,2.301736,0.,0.,1.190561,0.,0.884271,1.36077,2.118333,0.|0.,0.,0.,0.,0.,0.,0.,0.,0.,0.,0.,0.,0.,0.610309,0.,0.610309,0.,0.,0.,0.,0.,0.,0.,0.,0.,0.,0.,0.,0.,0.,1.882542,1.882542,0.,0.,0.,0.,0.,0.,0.,0.895736,1.002359|0.,0.,0.,0.,0.,0.,0.,0.,0.064259,0.,0.,0.,0.,0.,0.,0.,0.,0.,0.,0.,0.,0.,0.345754,0.,0.,0.,0.,0.,0.,0.,0.,0.419673,0.,0.,0.328806,0.,0.390003,0.,0.,0.,0.,0.,0.199676,0.,0.,0.,0.,0.089065,0.,0.,0.,0.,0.,0.,0.,0.301013,0.,0.783337,0.202042,0.,0.,0.,0.,0.,0.,0.093369,0.,0.,0.,0.945916,1.165257|1.406319,0.,0.,0.,0.,0.,0.,0.,0.547182,0.,0.,1.529163,0.,1.057856,0.,1.208713,1.946058,0.,0.,0.960485,0.,0.,1.95759,0.,0.,0.,0.,0.,0.,0.,0.,0.,0.331588,0.,0.,0.,0.,0.,0.,0.90525,1.420542,1.420542,1.420542,1.420542,0.960102,0.,0.435444,0.246052,0.461469,0.,1.615738,0.,0.,0.,0.,0.,0.,0.343768,0.,0.648374,0.78798,0.522465,0.,0.,0.08505,0.413027,0.,0.,0.,0.,0.,0.,1.337462,0.055962,0.,0.,0.,0.,0.,0.,0.,0.201232,0.,0.,0.,0.372662,0.,0.,0.385182,0.,0.331602,0.640362,1.337895,0.
M|0.,2.147815,2.147815,0.,1.746293,2.543731,2.543731,2.543731,2.543731,0.,0.,0.,0.|1.813078,1.548256,0.,0.,0.,0.,0.,1.570385,1.705929,0.,1.807669,0.,2.139538,2.139538,2.139538,2.139538,0.,1.709755,0.,0.,0.,0.,1.87254,1.976682,1.575526,0.,1.615728,2.042078,0.||0.,1.562048,1.562048,0.,0.764003,1.160298,1.160298,1.160298,1.160298,0.,0.,0.,0.|0.959865,1.183961,0.,0.,0.,0.,0.,0.826518,0.352465,0.,1.355752,0.,1.013466,1.013466,1.013466,1.013466,0.,1.156599,0.,0.,0.,0.,0.72821,1.098157,0.787763,0.,1.159109,0.932253,0.|
F|0.,0.,0.,0.,1.663383,0.,0.,1.874577,1.874577,0.,0.,0.,0.,0.,1.874099,1.71766,2.660334,0.,0.,0.,0.,0.,2.202643,1.949195,0.,0.,0.,0.,0.|1.824829,1.459136,0.,0.,2.342261,2.013814,1.67047,0.,1.864206,0.,1.331825,1.830085,1.36342,1.144881,2.420582,0.,0.,0.,1.928377,0.,0.,1.876827,0.,0.,1.639708,1.639708,0.,1.691716,1.125017,0.,1.559143,0.,2.09111,1.665044,0.,0.,1.717561,1.717561,0.,0.,2.159826,1.994296,1.994296,0.,1.258344,0.,0.,0.,0.,0.,0.,1.498558,0.,1.374257,0.,0.,0.,1.147282,0.,1.77154,0.,1.242887,1.77154,1.622882,2.0635,1.066358,0.,1.642206,0.,0.,0.,1.563456,0.,2.219714,1.698744,0.,0.,0.,1.485571,1.786701,0.,0.,0.,0.,0.,0.,0.,0.,1.080981,0.,1.756043,0.,0.,0.,1.719189,0.,1.811183,0.,1.719189,0.,1.719189,0.,1.135527,0.,1.64855,1.277161,1.277161,0.,0.,2.226596,0.,0.,1.574709,0.||0.,0.,0.,0.,0.332677,0.,0.,1.079302,1.079302,0.,0.,0.,0.,0.,0.43729,0.808311,0.91449,0.,0.,0.,0.,0.,1.223691,0.470495,0.,0.,0.,0.,0.|1.327148,0.331622,0.,0.,1.453817,0.902744,0.887437,0.,0.601357,0.,0.783427,1.291825,0.481207,0.471422,2.135808,0.,0.,0.,0.199487,0.,0.,0.296341,0.,0.,0.79501,0.79501,0.,0.906277,0.48215,0.,0.495133,0.,1.356395,0.495013,0.,0.,1.265571,1.265571,0.,0.,1.143437,1.876984,1.876984,0.,0.204056,0.,0.,0.,0.,0.,0.,0.54493,0.,0.812061,0.,0.,0.,0.301916,0.,1.082608,0.,0.483345,1.082608,0.384367,0.715908,0.227257,0.,0.488224,0.,0.,0.,0.938073,0.,1.057007,0.583943,0.,0.,0.,0.383373,0.403449,0.,0.,0.,0.,0.,0.,0.,0.,0.4404,0.,0.544979,0.,0.,0.,1.047887,0.,0.776221,0.,1.047887,0.,1.047887,0.,0.390337,0.,0.969735,0.901525,0.901525,0.,0.,1.530785,0.,0.,0.547725,0.|
P|0.,0.,0.,0.,0.,0.,1.728132,0.,0.,0.,0.,0.,0.,0.,0.,0.,0.,0.,0.,1.38742,0.,0.,0.,2.3833,2.3833,1.685512,0.,0.,0.,1.829196,2.445689,2.445689,1.62667,0.,0.,0.,0.,0.,1.687521,1.2607,0.|0.,0.,0.,0.,0.,0.,1.504496,0.,0.,0.,0.,0.,0.,0.,0.,0.,0.,0.,1.52519,1.13616,1.699128,0.,0.958567,1.559143,0.,1.336244,0.,0.,1.809247,0.,1.115302,1.125034,0.,0.,1.78949,0.,1.741349,1.747025,1.736077,0.,1.059479,2.167343,2.167343,1.378978,0.,0.947359,1.550186||0.,0.,0.,0.,0.,0.,0.337197,0.,0.,0.,0.,0.,0.,0.,0.,0.,0.,0.,0.,0.565245,0.,0.,0.,1.624977,1.624977,0.948101,0.,0.,0.,0.914598,1.834267,1.834267,0.732002,0.,0.,0.,0.,0.,0.73829,0.519112,0.|0.,0.,0.,0.,0.,0.,0.300232,0.,0.,0.,0.,0.,0.,0.,0.,0.,0.,0.,0.631113,0.2104,0.692237,0.,0.230056,0.850442,0.,0.566891,0.,0.,1.227703,0.,0.405564,0.632832,0.,0.,0.894745,0.,0.540419,0.551692,0.728032,0.,0.35316,1.083671,1.083671,0.551591,0.,0.29605,0.547125|
S|1.883823,0.,0.,0.,0.,0.,2.356905,0.,0.,0.,0.,0.,0.,0.,0.,0.,0.,0.,0.,1.661301,0.,1.611188,0.,0.,2.235394,0.,2.557399,0.,0.,1.61398,0.,0.,2.150928,0.,0.,0.,1.059906,2.664191,1.128897,0.,2.435228,0.,0.,2.435228,0.,0.,2.435228,0.,0.,1.029012,2.435228,0.,1.289964,0.,0.,0.,0.,0.,0.,0.,1.632236,0.,1.782136,0.,0.,0.,0.,0.,0.,0.,0.,0.,0.,0.,0.,0.,0.,0.,0.,0.,0.,0.,0.,0.,0.,0.,0.,0.,0.,0.,0.,1.684579,0.,0.,0.,0.,1.643591,0.,0.,0.,0.,1.171365,0.||0.,0.,0.,0.,0.,0.,0.,0.,0.,0.,0.,1.869088,0.,0.,0.,0.,0.,0.,0.,0.,0.,0.,1.08254,0.,0.,1.947119,0.,0.,0.,2.478965,2.478965,1.178588,0.,2.072684,2.581324,0.,0.,2.091318,0.,0.,2.107364,1.618103,1.365896,0.,1.936579,0.,0.,0.,0.,2.228614,0.,0.,0.,0.,0.,0.,0.,0.,2.174627,2.174627,1.724374,1.89422,0.,0.,0.,0.,0.,0.,1.967086,0.,1.784844,0.,0.,0.,0.,0.,0.,0.,0.,0.,0.,1.740432,0.,0.,0.,0.,0.,0.,0.,0.,0.,0.,0.,0.,0.,0.,0.,0.,0.,0.,1.259928,1.566647,1.996963,0.,0.,0.,0.,1.866744,0.,0.,0.,0.,2.030166,0.|1.198797,0.,0.,0.,0.,0.,0.785635,0.,0.,0.,0.,0.,0.,0.,0.,0.,0.,0.,0.,0.474657,0.,0.460339,0.,0.,0.914479,0.,0.929963,0.,0.,0.662146,0.,0.,1.433952,0.,0.,0.,0.093521,1.880605,0.439016,0.,1.025359,0.,0.,1.025359,0.,0.,1.025359,0.,0.,0.324951,1.025359,0.,0.268742,0.,0.,0.,0.,0.,0.,0.,0.326447,0.,0.233723,0.,0.,0.,0.,0.,0.,0.,0.,0.,0.,0.,0.,0.,0.,0.,0.,0.,0.,0.,0.,0.,0.,0.,0.,0.,0.,0.,0.,1.524143,0.,0.,0.,0.,0.340053,0.,0.,0.,0.,0.195228,0.||0.,0.,0.,0.,0.,0.,0.,0.,0.,0.,0.,0.822399,0.,0.,0.,0.,0.,0.,0.,0.,0.,0.,0.309297,0.,0.,0.64904,0.,0.,0.,1.802884,1.802884,0.214289,0.,1.52724,0.794254,0.,0.,1.394212,0.,0.,1.220053,0.666278,0.883815,0.,1.398641,0.,0.,0.,0.,0.156394,0.,0.,0.,0.,0.,0.,0.,0.,1.570564,1.570564,0.502942,0.67087,0.,0.,0.,0.,0.,0.,0.655695,0.,0.468156,0.,0.,0.,0.,0.,0.,0.,0.,0.,0.,0.543885,0.,0.,0.,0.,0.,0.,0.,0.,0.,0.,0.,0.,0.,0.,0.,0.,0.,0.,0.46664,0.969829,1.109424,0.,0.,0.,0.,0.708075,0.,0.,0.,0.,0.676722,0.
T|1.153992,2.090102,1.676292,0.,0.,0.,0.,0.,1.898151,0.,0.,0.,1.898151,0.,0.,0.,0.,0.,0.,0.,0.,0.,0.,0.,2.469934,0.,0.,0.817009,0.,0.924597,0.,0.,0.,0.,0.,0.,0.,0.,0.,0.,0.,1.598313,0.,1.028056,0.,0.,0.763978,0.,0.,0.,0.,0.,0.,0.,0.,0.|0.,0.,0.,0.,0.,1.290665,0.,0.,0.,0.,0.,0.,0.,0.,0.,0.,0.,1.108771,1.564939,0.814076,0.,0.,0.,0.,0.,0.,0.,1.439883,0.,0.,0.,1.112773,0.,1.352898,0.,0.,0.,0.,1.839341,1.677931,1.445167,0.,0.,0.,1.54394,1.417148,1.454982,1.80716,0.,0.,0.,0.,0.,0.,0.,0.,0.,0.,0.,0.,1.406146,0.,0.980008,0.,0.864512,0.,0.,0.,1.263078,1.374549,0.,0.,1.388504,0.,0.,0.,1.388504,0.,0.,0.,0.,0.|1.860286,1.22983,1.849699,0.,0.,0.,1.894566,0.,1.894566,0.,0.,0.,1.894566,0.,0.,1.808298,0.,0.,1.399882,1.667308,1.861531,0.,1.814675,0.,0.,1.293522,1.814675,0.,0.,0.,0.,0.,1.422556,0.,0.,1.810156,0.,2.331065,2.331065,0.,0.,0.,0.765454,1.477529,0.,2.003396,2.003396,2.05642,2.216539,0.,0.,0.,0.,0.,0.,0.,0.,2.184273,0.,0.,0.,0.,0.,0.,0.,1.48249,0.,1.24179,0.,1.536915,0.,1.42242,0.,0.,0.,0.,2.051975,0.,0.,0.,1.413998,0.,0.,0.,1.413998,0.,0.,0.,0.,0.,0.|0.419634,0.855042,0.278762,0.,0.,0.,0.,0.,0.382997,0.,0.,0.,0.382997,0.,0.,0.,0.,0.,0.,0.,0.,0.,0.,0.,1.459506,0.,0.,0.272336,0.,0.07705,0.,0.,0.,0.,0.,0.,0.,0.,0.,0.,0.,0.499473,0.,0.209807,0.,0.,0.10914,0.,0.,0.,0.,0.,0.,0.,0.,0.|0.,0.,0.,0.,0.,0.060097,0.,0.,0.,0.,0.,0.,0.,0.,0.,0.,0.,0.399157,0.938964,0.07141,0.,0.,0.,0.,0.,0.,0.,0.771366,0.,0.,0.,0.580063,0.,0.491963,0.,0.,0.,0.,1.124042,1.025402,0.656894,0.,0.,0.,0.77197,0.629844,0.333433,0.516331,0.,0.,0.,0.,0.,0.,0.,0.,0.,0.,0.,0.,0.522283,0.,0.196002,0.,0.13508,0.,0.,0.,0.661613,0.429547,0.,0.,0.317372,0.,0.,0.,0.317372,0.,0.,0.,0.,0.|0.930143,0.503112,0.24608,0.,0.,0.,0.399077,0.,0.399077,0.,0.,0.,0.399077,0.,0.,0.568322,0.,0.,1.287892,1.200462,0.967996,0.,0.769862,0.,0.,0.431174,0.769862,0.,0.,0.,0.,0.,0.558861,0.,0.,0.982106,0.,1.589363,1.589363,0.,0.,0.,0.212626,0.671604,0.,1.446897,1.446897,0.771158,0.738846,0.,0.,0.,0.,0.,0.,0.,0.,0.77092,0.,0.,0.,0.,0.,0.,0.,0.550639,0.,0.674114,0.,0.292746,0.,0.444506,0.,0.,0.,0.,1.282484,0.,0.,0.,0.323199,0.,0.,0.,0.323199,0.,0.,0.,0.,0.,0.
W|0.,0.,0.,0.,0.,0.,0.,0.,0.,1.562734,0.,0.,0.,0.,0.,0.,0.,0.,0.,0.,0.,0.,0.,0.,0.,0.,1.235424,0.,0.,0.,0.|1.752928,1.801662,0.,0.,1.882211,1.286549,2.077997,0.,1.333507,0.,0.,0.,1.575763,0.,0.,0.,0.,2.176278,2.044399,0.,1.825147,2.265747,2.265747,2.294415,0.,1.618517,0.,0.,0.,1.681619,1.48498,1.446725,0.,2.382403,0.,1.798658,1.751179,1.885471,2.407734,1.885471,2.407734,1.969295,1.969295,1.357064,0.,1.746509,0.,1.13063,1.802718,1.802718,0.,0.,1.904789,2.246165,1.904789,2.246165,2.225984,0.,1.716199,0.,1.872897,2.358386,2.081312,0.,2.005543,2.103707,1.394217,0.,0.,0.,2.154799,2.046182,0.,0.,0.,2.530521,0.,0.,0.,0.,0.,1.965302,2.421857,1.965302,2.421857,1.965302,2.421857,1.965302,0.,0.,0.,0.,0.,2.04549,1.578094,1.578094,0.|0.977435,0.,0.,1.915609,0.963397,0.,0.,0.,0.,0.,0.,0.,1.8806,1.8806,1.738561,0.,0.,1.092462,0.,0.,0.964779,1.537385,1.597295,0.,1.597295,0.777734,1.892687,1.892687,0.,0.,0.94854,1.656817,0.,1.656817,0.965602,1.364088,0.,1.539276,1.767934,2.026517,0.73145,1.443426,0.,0.,0.,0.,1.460312,0.,0.,0.,0.,1.585899,0.,1.585899,0.80613,1.585899,0.,0.,0.,0.,0.,1.246335|0.,0.,0.,0.,0.,0.,0.,0.,0.,0.183851,0.,0.,0.,0.,0.,0.,0.,0.,0.,0.,0.,0.,0.,0.,0.,0.,0.129425,0.,0.,0.,0.|1.044297,1.034997,0.,0.,0.778846,0.399274,1.218136,0.,1.00013,0.,0.,0.,1.19758,0.,0.,0.,0.,0.609358,0.81776,0.,0.963272,2.146497,2.146497,2.159449,0.,0.843695,0.,0.,0.,0.877367,0.42954,0.609776,0.,1.489002,0.,1.058034,0.356172,0.771329,2.407734,0.771329,2.407734,1.493948,1.493948,0.581599,0.,0.65066,0.,0.183345,1.218053,1.218053,0.,0.,1.197296,1.989461,1.197296,1.989461,1.144792,0.,0.898962,0.,0.891856,1.796866,1.189321,0.,0.752079,1.051854,0.639016,0.,0.,0.,0.486567,0.660059,0.,0.,0.,2.048517,0.,0.,0.,0.,0.,1.291484,1.660702,1.291484,1.660702,1.291484,1.660702,1.291484,0.,0.,0.,0.,0.,0.800409,1.166418,1.166418,0.|0.249558,0.,0.,0.924777,0.166103,0.,0.,0.,0.,0.,0.,0.,1.385705,1.385705,1.022683,0.,0.,0.28499,0.,0.,0.180896,0.633041,0.50823,0.,0.50823,0.212109,0.783181,0.783181,0.,0.,0.281998,0.757402,0.,0.757402,0.220709,0.350765,0.,0.879586,1.094435,1.351012,0.152385,0.541285,0.,0.,0.,0.,0.973541,0.,0.,0.,0.,0.619256,0.,0.619256,0.053742,0.619256,0.,0.,0.,0.,0.,0.541885
Y|0.,0.,2.139267,0.,2.139267,0.,0.,0.,0.,0.,2.139267,0.,0.,0.,0.,0.,1.048821,0.,0.,1.149948,0.,0.,0.768807,0.,0.,0.,0.,0.,1.622675,0.,0.,0.,0.,0.,0.,0.,0.,0.,0.|1.793646,0.,0.,0.,0.,0.,1.939202,0.,0.,0.,0.,0.,0.,0.,1.710042,0.,0.,2.23409,0.,0.,0.,1.832475,0.,0.,1.026509,1.382532,1.701793,2.549333,0.,0.,0.,1.679901,0.,0.,0.,0.,0.,0.,2.002225,1.575268,0.,0.,1.753287,1.944132,1.921335,0.,0.,1.490875,1.459135,1.854,0.,0.,1.941088,0.,2.548831,1.353559,0.,1.727574,1.737507,0.,0.,2.202599,2.202599,0.720189,0.,0.,0.,1.968617,0.,0.,1.63014,2.066676,0.,0.,0.,0.,0.,0.,1.431686,0.,0.,0.,0.,2.030237,1.84968,0.,0.,0.,0.,0.,0.,0.,1.820797,0.,0.,0.,0.,0.,1.188945,1.559808,0.,0.,1.831967,0.,0.,0.,0.,1.556416,1.512412,0.,0.,0.,1.353691,0.,0.,0.,0.,0.,0.,0.,0.,0.,2.418848,0.,0.,1.614093,0.,0.,0.,0.,1.875577,0.,1.767935,2.135044,0.,0.,0.,2.126073,0.,0.,0.,2.451953,0.,2.130558,0.,0.,0.,0.,2.232347,0.|1.655804,0.,0.,0.,1.346179,0.,0.,0.,1.65699,0.,0.,1.212992,0.,0.,0.,1.641908,0.,0.972702,0.,0.,1.945999,0.,0.,1.477397,2.260671,0.,0.,0.,0.,0.,0.,1.751068,1.684618,1.23182,0.,1.901297,1.603455,1.349214,1.781883,1.282738,0.,2.043052,1.901431,1.901431,1.652334,0.,0.,0.,0.,0.,0.,0.,0.,1.232181,1.232181,0.,0.,1.357882,0.,1.791526,0.,1.317331,0.,1.097494,0.,0.,0.,0.,0.,0.,0.,0.,0.,0.,0.,0.,0.,0.,0.,0.,1.252067,1.869109,1.311417,0.,0.,1.76518,1.893877,0.,1.140196,0.,0.,0.,1.137578,1.505503,0.,0.,0.,0.897439,0.,0.,0.,0.,0.,0.,1.904111,0.,1.158903,0.,0.,1.164854,0.,1.694141,0.,1.295489,0.,0.,0.,0.,0.,0.,0.,1.166005,0.,0.,0.,0.,0.,0.,1.896867,0.|0.,0.,0.583436,0.,0.583436,0.,0.,0.,0.,0.,0.583436,0.,0.,0.,0.,0.,0.187289,0.,0.,0.492835,0.,0.,0.209675,0.,0.,0.,0.,0.,0.558626,0.,0.,0.,0.,0.,0.,0.,0.,0.,0.|0.465019,0.,0.,0.,0.,0.,0.343983,0.,0.,0.,0.,0.,0.,0.,0.618526,0.,0.,1.617789,0.,0.,0.,0.754548,0.,0.,0.418207,0.579771,1.118321,1.893791,0.,0.,0.,0.988177,0.,0.,0.,0.,0.,0.,0.640712,0.271598,0.,0.,1.472761,1.244244,0.640445,0.,0.,0.905174,0.625344,0.88992,0.,0.,0.539191,0.,1.475639,0.592182,0.,1.110583,0.671641,0.,0.,1.902244,1.902244,0.169456,0.,0.,0.,0.372441,0.,0.,0.713186,0.904171,0.,0.,0.,0.,0.,0.,0.627102,0.,0.,0.,0.,1.433109,0.454582,0.,0.,0.,0.,0.,0.,0.,0.543045,0.,0.,0.,0.,0.,0.356684,0.584928,0.,0.,0.947569,0.,0.,0.,0.,0.337223,0.604965,0.,0.,0.,0.754516,0.,0.,0.,0.,0.,0.,0.,0.,0.,1.267016,0.,0.,0.62481,0.,0.,0.,0.,0.893132,0.,0.993989,0.934654,0.,0.,0.,0.593644,0.,0.,0.,1.59377,0.,0.939952,0.,0.,0.,0.,0.873527,0.|0.613261,0.,0.,0.,0.12238,0.,0.,0.,0.705102,0.,0.,0.334618,0.,0.,0.,0.965828,0.,0.144104,0.,0.,1.445599,0.,0.,0.695246,1.728749,0.,0.,0.,0.,0.,0.,0.560342,0.697083,0.339812,0.,1.59709,0.70552,0.284045,1.272774,0.872262,0.,0.737769,1.601205,1.601205,0.722896,0.,0.,0.,0.,0.,0.,0.,0.,0.724813,0.724813,0.,0.,0.660591,0.,0.783793,0.,0.405333,0.,0.081632,0.,0.,0.,0.,0.,0.,0.,0.,0.,0.,0.,0.,0.,0.,0.,0.,0.688637,0.700916,0.393425,0.,0.,0.547814,1.110204,0.,0.43436,0.,0.,0.,0.246475,0.451651,0.,0.,0.,0.246796,0.,0.,0.,0.,0.,0.,1.178736,0.,0.785063,0.,0.,0.036666,0.,0.806734,0.,0.155681,0.,0.,0.,0.,0.,0.,0.,0.524702,0.,0.,0.,0.,0.,0.,0.742252,0.
V|0.,0.,0.,0.,0.,0.,0.,0.,0.,0.,0.,0.,0.,0.,0.,2.037041,2.037041,0.,0.,0.,0.,0.,0.,0.,0.,0.,0.,0.,0.,0.,0.,0.,2.079215,0.,0.,2.109409,1.123686,0.|0.,0.,0.,0.,0.,0.,0.,1.027029,0.,0.,0.,0.,0.,0.,0.,0.,0.,0.,0.,1.265089,1.586636,0.,0.,1.236848,1.218969,0.,0.,0.,0.,0.,1.471244,0.952828,0.,0.,1.594628,0.,1.156376,0.,1.806627,1.904297,0.,0.,0.865526,0.985941,0.,0.,1.513423,0.,0.,0.,0.,0.,0.,0.,0.,0.,0.,0.,0.,0.,1.390596,0.,0.,0.,0.,1.682093,0.,1.62444,1.364563,0.,0.||0.,0.,0.,0.,0.,0.,0.,0.,0.,0.,0.,0.,0.,0.,0.,1.253564,1.253564,0.,0.,0.,0.,0.,0.,0.,0.,0.,0.,0.,0.,0.,0.,0.,1.143568,0.,0.,0.641994,0.268707,0.|0.,0.,0.,0.,0.,0.,0.,0.362481,0.,0.,0.,0.,0.,0.,0.,0.,0.,0.,0.,0.361454,0.160808,0.,0.,0.100285,0.304742,0.,0.,0.,0.,0.,0.817358,0.303173,0.,0.,0.797314,0.,0.132699,0.,0.562062,0.709444,0.,0.,0.140356,0.213176,0.,0.,0.871365,0.,0.,0.,0.,0.,0.,0.,0.,0.,0.,0.,0.,0.,0.251632,0.,0.,0.,0.,0.7421,0.,0.63565,0.385637,0.,0.|
```
