## Supplementary Data 3 for "Pharmacological proximities in the GPCR family discovered using contact-informed amino-acid and binding pocket similarities": f8887.bsv

```
res|B|C|P|wB|wC|wP
A|1.5817,0.,1.309778,0.,0.,0.,2.009993,0.,0.,0.,1.467755,0.,0.,1.827989,0.,1.887391,1.399492,0.,0.,0.,1.303348,0.,1.303348,1.339527,0.,0.832704,1.487652,0.,0.,1.655935,0.,0.,1.648907,0.95514,1.287289,0.,0.,0.,1.547903,0.,1.77063,0.,0.,0.,0.,0.,0.,1.465791,0.943413,0.,0.,0.,0.,0.,0.|0.867101,0.,0.,0.,0.,0.,0.,1.066482,0.,0.,1.260447,0.,0.,0.,1.202579,0.,0.,0.,0.,0.,1.123627,0.835375,0.,0.,0.780281,0.,0.,0.,0.,0.,0.,0.,0.,0.,1.146313,0.,0.866437,0.,0.,1.119442,1.433912,0.,0.,1.223528,0.,0.,0.,0.,0.,0.,0.,1.031038,0.974266,0.,0.,0.929524,0.,0.,0.,0.,0.||0.825235,0.,0.60179,0.,0.,0.,0.730906,0.,0.,0.,0.453277,0.,0.,0.541626,0.,1.742207,1.076532,0.,0.,0.,0.087473,0.,0.087473,0.510296,0.,0.489826,0.452764,0.,0.,0.611976,0.,0.,0.887873,0.204673,0.367797,0.,0.,0.,0.591845,0.,0.846823,0.,0.,0.,0.,0.,0.,0.586316,0.435421,0.,0.,0.,0.,0.,0.|0.1131,0.,0.,0.,0.,0.,0.,0.145429,0.,0.,0.444864,0.,0.,0.,0.925061,0.,0.,0.,0.,0.,0.147846,0.011213,0.,0.,0.185781,0.,0.,0.,0.,0.,0.,0.,0.,0.,0.617245,0.,0.154721,0.,0.,0.460947,0.590434,0.,0.,0.638363,0.,0.,0.,0.,0.,0.,0.,0.485194,0.29228,0.,0.,0.11696,0.,0.,0.,0.,0.|
R|0.,0.,1.484024,0.,0.,0.,0.,1.389419,0.,0.,0.,0.,0.,0.,0.,0.,0.,0.,0.,0.,0.,0.,0.|0.,0.,0.,0.,0.,0.,0.,0.,0.,0.,0.,0.,0.,0.,0.,0.,0.,0.,1.525843,0.,0.,0.,0.,0.,0.,0.,1.141188,0.,0.,0.,0.,0.,0.,0.,0.,0.,0.,0.,0.,0.,0.,1.319221,0.|0.,0.,2.088078,0.,1.936433,0.,0.,0.,0.,2.730941,0.,0.,0.,0.,1.958523,0.,0.,0.,0.,0.,0.,1.733081,0.,0.,0.,1.620275,1.541924,0.,0.,0.,0.,1.522938,0.,0.,0.,0.,0.,1.501369,2.096222,0.,0.,0.,0.,1.380855,0.,0.,0.,1.810423,0.,0.,1.256356,0.,0.,0.,0.,1.54369,0.,0.|0.,0.,0.494675,0.,0.,0.,0.,0.926279,0.,0.,0.,0.,0.,0.,0.,0.,0.,0.,0.,0.,0.,0.,0.|0.,0.,0.,0.,0.,0.,0.,0.,0.,0.,0.,0.,0.,0.,0.,0.,0.,0.,0.586863,0.,0.,0.,0.,0.,0.,0.,0.347318,0.,0.,0.,0.,0.,0.,0.,0.,0.,0.,0.,0.,0.,0.,0.048051,0.|0.,0.,0.897874,0.,1.01157,0.,0.,0.,0.,1.890652,0.,0.,0.,0.,1.131591,0.,0.,0.,0.,0.,0.,0.86654,0.,0.,0.,0.623183,0.355829,0.,0.,0.,0.,0.627092,0.,0.,0.,0.,0.,0.783323,0.911401,0.,0.,0.,0.,0.033408,0.,0.,0.,0.603474,0.,0.,0.676499,0.,0.,0.,0.,0.081785,0.,0.
N|0.921044,0.,0.,0.,1.745721,1.322138,0.,0.,0.,0.83392,0.,0.,1.743977,1.743977,1.483331,0.,1.245317,1.44254,0.,0.,0.,0.,0.,1.44254,0.,0.,2.153716,0.,0.,1.15711,0.,0.,0.,0.,0.,0.,0.,0.,0.,1.391076,0.,1.165008,0.|0.,0.,0.,0.805685,0.,1.522658,0.,0.,0.,0.,0.,0.,1.046151,0.,0.,0.,0.,0.,0.,0.,0.,1.337636,0.902662|0.,0.,1.53831,1.53831,1.790575,0.,0.,0.,2.426556,0.,0.,2.028715,2.028715,1.764986,0.,0.,1.282783,1.866622,0.,0.,2.138362,1.022393,0.,0.,0.,0.,1.419246,0.806306,0.,0.,0.,0.,1.597985,0.,0.,0.,1.479695,1.479695,0.,2.158233,1.823524,1.823524,0.,2.034084|0.181418,0.,0.,0.,0.078903,0.235047,0.,0.,0.,0.256591,0.,0.,0.697591,0.697591,0.31228,0.,0.183135,0.096815,0.,0.,0.,0.,0.,0.096815,0.,0.,0.846103,0.,0.,0.408392,0.,0.,0.,0.,0.,0.,0.,0.,0.,0.612073,0.,0.072813,0.|0.,0.,0.,0.247903,0.,0.480839,0.,0.,0.,0.,0.,0.,0.215384,0.,0.,0.,0.,0.,0.,0.,0.,0.695571,0.347178|0.,0.,0.573607,0.573607,0.477487,0.,0.,0.,0.933291,0.,0.,1.014358,1.014358,0.557364,0.,0.,0.16978,0.613855,0.,0.,0.880502,0.908794,0.,0.,0.,0.,0.751366,0.060853,0.,0.,0.,0.,0.486343,0.,0.,0.,0.369924,0.369924,0.,0.839313,0.747139,0.747139,0.,0.938808
D|0.,1.404922,1.864534,0.,1.864534,0.,0.,0.,0.,0.,0.,1.471271,1.251442,0.,0.,0.,0.886512,0.,0.,0.,0.,0.,0.,1.659995,0.96447,0.,0.,0.,0.,1.407444,0.,0.,1.490416,1.730716,0.,0.|0.,1.083114,0.,0.,0.,0.,0.,0.,0.,0.,0.,0.,0.,1.34502,0.,0.,0.,0.,0.,0.,0.,0.,0.,0.,0.,0.,0.,0.,0.,0.,0.,0.,0.,0.,1.24852,0.,1.24852,0.,0.,0.|1.555655,2.189265,2.349113,1.623493,1.583101,1.583101,0.,0.,0.,2.206833,0.,0.,2.36509,1.881253,2.537311,0.,1.889621,2.11881,0.,0.,0.,0.,1.976013,0.,1.976013,2.343958,0.,0.,0.,0.,0.,0.,2.539884,0.,0.946,0.,0.,1.920677,0.,0.,0.,0.,1.561766,1.735564,0.,0.,0.,0.,1.381679,2.446648,0.,2.177888,0.,0.,2.114834,2.177888,2.107704,0.,0.,0.|0.,0.638601,0.084273,0.,0.084273,0.,0.,0.,0.,0.,0.,0.309741,0.17143,0.,0.,0.,0.017849,0.,0.,0.,0.,0.,0.,0.537057,0.127383,0.,0.,0.,0.,0.50668,0.,0.,0.082801,0.048075,0.,0.|0.,0.189698,0.,0.,0.,0.,0.,0.,0.,0.,0.,0.,0.,0.239524,0.,0.,0.,0.,0.,0.,0.,0.,0.,0.,0.,0.,0.,0.,0.,0.,0.,0.,0.,0.,0.052022,0.,0.052022,0.,0.,0.|0.460935,0.891923,1.601668,1.033132,0.187825,0.187825,0.,0.,0.,0.908696,0.,0.,0.700767,1.591829,0.84577,0.,0.944811,1.306116,0.,0.,0.,0.,0.278498,0.,0.278498,1.692859,0.,0.,0.,0.,0.,0.,1.19524,0.,0.371643,0.,0.,0.31358,0.,0.,0.,0.,0.188923,0.377905,0.,0.,0.,0.,0.663206,1.295284,0.,0.257112,0.,0.,0.146863,0.257112,0.131731,0.,0.,0.
C|0.,0.926212,0.,0.,0.,0.,0.,0.,0.,0.,0.,0.,0.,0.,0.,1.449754,0.,0.,0.,0.||0.,1.297876,0.,0.,0.,0.,0.,0.,1.166352,0.,0.,0.,0.,0.,0.,1.135182,0.,0.993648,1.269784,0.,0.,0.,0.,0.,1.815044,0.,0.,0.,0.|0.,0.098235,0.,0.,0.,0.,0.,0.,0.,0.,0.,0.,0.,0.,0.,0.852797,0.,0.,0.,0.||0.,0.157318,0.,0.,0.,0.,0.,0.,0.414703,0.,0.,0.,0.,0.,0.,0.630657,0.,0.259213,0.386456,0.,0.,0.,0.,0.,0.854138,0.,0.,0.,0.
Q|0.,0.,0.,1.617749,1.617749,0.,0.,1.195475,0.,0.,0.,0.,0.,0.,0.|0.,0.,0.,0.672017,0.,0.,0.,0.,0.,0.,0.,0.,0.|0.,0.,0.,0.,0.,1.746696,1.808282,1.884137,0.,1.918761,1.978377,0.,2.429037,2.409057,0.,0.,0.,1.039823,0.,0.,0.,0.,0.,0.,0.,0.,0.,0.,0.,0.,2.271027,0.|0.,0.,0.,0.880246,0.880246,0.,0.,0.551758,0.,0.,0.,0.,0.,0.,0.|0.,0.,0.,0.051694,0.,0.,0.,0.,0.,0.,0.,0.,0.|0.,0.,0.,0.,0.,1.477974,0.924233,0.753655,0.,1.49237,1.538738,0.,2.286153,1.558802,0.,0.,0.,0.226049,0.,0.,0.,0.,0.,0.,0.,0.,0.,0.,0.,0.,0.06768,0.
E|0.,0.,1.716328,0.,0.,0.,0.,0.,1.739142,0.,0.,0.,2.000428,0.,1.928808,1.138909,1.955364,0.,0.,0.,0.,0.|0.,0.,0.,0.,0.,0.,1.097708,1.097708,0.,0.,0.,0.,0.,0.,1.601792,0.,0.,0.,0.,0.,0.,0.,0.,0.,0.,0.,0.,0.,0.,0.,0.,0.694474,1.56481,1.132639|2.248114,1.714214,1.631389,1.898168,2.098436,0.,0.,0.,0.,0.,0.,0.,1.72895,2.677041,0.,0.,1.72895,2.677041,0.,0.,0.,0.,1.227547,0.,0.,0.,0.,0.,0.,0.,2.280636,0.,1.913301,2.690902,0.,0.,2.300021,0.,0.,0.,0.,0.,0.,2.527674,0.,0.,0.,0.,0.,0.,0.,0.,2.053084,1.846029,2.684869,0.,1.665562,2.542278,0.,0.|0.,0.,0.400476,0.,0.,0.,0.,0.,0.140065,0.,0.,0.,1.077154,0.,0.394785,0.113225,0.160088,0.,0.,0.,0.,0.|0.,0.,0.,0.,0.,0.,0.439083,0.439083,0.,0.,0.,0.,0.,0.,0.471115,0.,0.,0.,0.,0.,0.,0.,0.,0.,0.,0.,0.,0.,0.,0.,0.,0.034724,0.434669,0.43563|1.172929,0.648622,0.793649,0.82083,1.020861,0.,0.,0.,0.,0.,0.,0.,0.778027,1.338521,0.,0.,0.778027,1.338521,0.,0.,0.,0.,0.162469,0.,0.,0.,0.,0.,0.,0.,1.194619,0.,0.78783,1.108018,0.,0.,1.238473,0.,0.,0.,0.,0.,0.,0.879191,0.,0.,0.,0.,0.,0.,0.,0.,1.334504,0.7179,1.044116,0.,0.896841,1.368919,0.,0.
G|0.,0.,1.410792,1.673081,0.900358,1.866263,0.,0.,0.899001,0.,1.468587,0.,0.,0.,0.,0.,1.767826,0.,0.,0.,0.,0.,0.,0.,0.,2.266786,0.,0.,0.907883,2.445983,1.352109,1.566506,0.,0.,1.703023,0.,0.,0.,0.,0.,0.,0.,1.90345,0.,0.,0.,0.,2.177511,0.,2.622414,0.,0.,0.,0.|||0.,0.,0.209006,0.681626,0.018007,1.442112,0.,0.,0.015237,0.,0.34267,0.,0.,0.,0.,0.,0.50695,0.,0.,0.,0.,0.,0.,0.,0.,1.466744,0.,0.,0.209511,1.317068,0.531186,0.895146,0.,0.,0.388409,0.,0.,0.,0.,0.,0.,0.,0.579311,0.,0.,0.,0.,0.844341,0.,1.388337,0.,0.,0.,0.||
H|1.293762,1.66798,1.655741,1.655741,0.,1.539418,1.058378,0.,0.,0.899756,1.965462,0.,0.,0.,0.759201|1.393703,0.,0.,0.,1.661643,1.549786,1.549786,0.,0.,0.901027,1.683545,0.,0.,0.,1.009964,0.,1.009964,1.577418,0.,0.,1.583346,0.,0.,0.,0.,0.958,1.35266,1.992104|1.654798,1.15372,0.,1.592702,1.592702,0.,1.407034,1.77527,1.469999,0.,0.,0.,1.489932,0.,1.489932,1.408,1.423976,0.,0.,0.,0.,0.,0.,0.,1.762706,2.161066|0.530442,0.758173,0.093545,0.093545,0.,0.425063,0.329273,0.,0.,0.399892,0.772146,0.,0.,0.,0.133977|0.602682,0.,0.,0.,0.755292,0.218896,0.218896,0.,0.,0.240274,0.598594,0.,0.,0.,0.067783,0.,0.067783,1.051612,0.,0.,1.130961,0.,0.,0.,0.,0.19551,0.636546,1.054644|0.715588,0.280635,0.,0.611886,0.611886,0.,0.573236,0.591757,0.587999,0.,0.,0.,0.179992,0.,0.179992,0.860445,0.474659,0.,0.,0.,0.,0.,0.,0.,0.829509,1.144094
I|0.,0.,0.,1.048329,1.860857,0.,1.493636,0.,0.,0.,0.,0.,1.117277,0.,0.,0.,0.,0.,0.,0.,2.06963,0.,0.,0.,0.,0.,0.,0.,0.,0.,0.,2.372879,0.,0.,0.,0.,0.,0.,2.287278,0.,0.,0.,0.,0.,0.,0.|0.,0.,0.,1.37496,0.,0.,0.,1.213294,0.,1.416145,1.508824,0.,0.,0.,0.,1.255414,0.,0.,0.,1.255414,0.,0.,1.099753,0.,0.,0.,0.,0.,0.,0.,0.,0.,0.,0.975887,1.551294,0.,0.,0.,0.,0.994539,0.,0.,0.,0.,0.,0.,0.,0.,0.,0.,0.,0.,1.426508,0.,0.,1.701631,1.656628,1.426508,0.,0.,0.,0.,0.,0.,0.||0.,0.,0.,0.031293,0.588359,0.,0.31445,0.,0.,0.,0.,0.,0.022496,0.,0.,0.,0.,0.,0.,0.,1.114416,0.,0.,0.,0.,0.,0.,0.,0.,0.,0.,0.774818,0.,0.,0.,0.,0.,0.,0.095303,0.,0.,0.,0.,0.,0.,0.|0.,0.,0.,0.967564,0.,0.,0.,0.099599,0.,0.435737,0.317647,0.,0.,0.,0.,0.219065,0.,0.,0.,0.219065,0.,0.,0.507578,0.,0.,0.,0.,0.,0.,0.,0.,0.,0.,0.202543,0.352567,0.,0.,0.,0.,0.216204,0.,0.,0.,0.,0.,0.,0.,0.,0.,0.,0.,0.,0.614191,0.,0.,0.106352,0.057522,0.614191,0.,0.,0.,0.,0.,0.,0.|
L|1.32173,1.79406,0.,0.,0.970591,0.,0.,1.45501,0.,0.,0.,0.,0.,0.,0.,0.,0.,0.,1.746795,0.,1.653546,0.,0.,0.,0.,0.,0.,0.,0.|0.,0.,1.189037,0.,0.,1.43912,1.328786,0.,0.,0.,0.,0.,0.,0.,0.,0.,0.,1.681422,0.999974,0.,0.,0.,0.,0.,0.,0.,0.,1.215496,0.,1.221119,0.,0.,0.,1.017902,0.,1.353936,0.,0.,0.,0.,0.,1.124909,0.,0.,1.194758,0.,0.,0.,0.,0.,0.,0.,0.89392,0.,0.,0.,0.,0.,0.,0.,0.,0.,0.,1.221326,0.,0.,0.||0.180236,0.664467,0.,0.,0.132353,0.,0.,0.145501,0.,0.,0.,0.,0.,0.,0.,0.,0.,0.,0.527334,0.,0.607425,0.,0.,0.,0.,0.,0.,0.,0.|0.,0.,0.162141,0.,0.,0.373105,0.738214,0.,0.,0.,0.,0.,0.,0.,0.,0.,0.,0.280237,0.088887,0.,0.,0.,0.,0.,0.,0.,0.,0.303874,0.,0.678399,0.,0.,0.,0.154898,0.,0.261286,0.,0.,0.,0.,0.,0.254696,0.,0.,0.415568,0.,0.,0.,0.,0.,0.,0.,0.044696,0.,0.,0.,0.,0.,0.,0.,0.,0.,0.,0.1375,0.,0.,0.|
K|1.68112,2.095138,0.,0.,1.24619,0.,0.,1.249133,0.,1.249133,2.133691,0.,0.,0.,0.,0.,0.,0.,0.,1.848199,1.140076,1.140076,0.,0.,0.,0.,0.,0.,0.|0.,0.,0.,0.,0.,0.,0.,0.,0.,0.,0.933161,0.933161,0.,0.,0.982048,0.,0.,0.,0.,1.03453,0.,1.889599,1.889599,0.93723,0.,0.,0.,0.|1.506461,0.,0.,0.,0.,0.,0.,0.,0.,1.306253,1.306253,0.,0.,0.,1.759525,1.497941,1.328906,0.,0.,0.,0.,0.,0.,0.,0.,0.,0.,1.296744,1.663641,1.34593,0.,0.,0.,1.504745,0.,1.504745,0.,1.514885,1.680134,0.,0.,0.|0.511645,0.356173,0.,0.,0.148799,0.,0.,0.100601,0.,0.100601,0.556615,0.,0.,0.,0.,0.,0.,0.,0.,0.051339,0.095006,0.095006,0.,0.,0.,0.,0.,0.,0.|0.,0.,0.,0.,0.,0.,0.,0.,0.,0.,0.373265,0.373265,0.,0.,0.346605,0.,0.,0.,0.,0.344843,0.,0.2362,0.2362,0.432567,0.,0.,0.,0.|0.523986,0.,0.,0.,0.,0.,0.,0.,0.,0.587814,0.587814,0.,0.,0.,0.502722,0.616799,0.491118,0.,0.,0.,0.,0.,0.,0.,0.,0.,0.,0.686512,0.499092,0.523417,0.,0.,0.,0.114946,0.,0.114946,0.,0.699178,0.478449,0.,0.,0.
M|1.562468,0.,0.,0.,0.,0.,0.,0.,0.,0.,0.,0.,2.279333,1.733558|1.048973,0.,0.,0.,0.,0.,0.,0.,0.,1.680795,1.782996,0.,0.,0.,1.263256,2.164062,1.345987,0.,0.958461,1.775348,0.,0.,1.721079,0.,0.,1.381415,1.350283,0.,0.,0.,0.,0.,0.||0.042229,0.,0.,0.,0.,0.,0.,0.,0.,0.,0.,0.,0.744272,1.223688|0.283506,0.,0.,0.,0.,0.,0.,0.,0.,0.435762,0.832065,0.,0.,0.,0.155744,1.202257,0.217095,0.,0.36647,0.522161,0.,0.,1.047613,0.,0.,0.169153,0.594124,0.,0.,0.,0.,0.,0.|
F|0.,0.,0.,1.135206,1.399133,0.,0.,0.,0.,0.,1.60494,0.,1.216637,0.,0.,0.,0.777981,0.,0.,0.,0.,0.,0.,0.,0.,0.,0.|0.,0.,0.,0.,0.,0.,0.,0.,1.724429,0.,0.,1.5938,0.,0.,0.,0.,0.,0.,1.502119,1.484673,0.,0.,0.,0.,0.,0.,0.,0.,0.,1.842565,0.,2.030618,0.,2.030618,0.,2.030618,0.,0.,0.,1.511989,0.978291,0.,0.,0.,0.,1.553831,0.,0.,0.,1.938027,0.,0.,1.91045,0.,0.,2.0635,0.,0.,0.,1.581567,0.,1.631382,0.,0.,0.,0.,0.,0.,0.,0.,0.,0.,0.,0.,0.,0.,0.||0.,0.,0.,0.151361,0.202097,0.,0.,0.,0.,0.,0.48846,0.,0.355742,0.,0.,0.,0.044037,0.,0.,0.,0.,0.,0.,0.,0.,0.,0.|0.,0.,0.,0.,0.,0.,0.,0.,0.551817,0.,0.,0.655229,0.,0.,0.,0.,0.,0.,0.693286,0.384915,0.,0.,0.,0.,0.,0.,0.,0.,0.,0.731607,0.,1.308317,0.,1.308317,0.,1.308317,0.,0.,0.,1.343991,0.212672,0.,0.,0.,0.,0.690591,0.,0.,0.,1.312857,0.,0.,1.296377,0.,0.,0.715908,0.,0.,0.,0.548707,0.,0.329414,0.,0.,0.,0.,0.,0.,0.,0.,0.,0.,0.,0.,0.,0.,0.|
P|0.,0.,0.,0.,2.116081,0.,0.,0.,0.,0.,0.,1.498894,0.,0.,0.,0.,0.,0.,0.,0.,0.,1.625751,0.,1.351875,0.,0.,0.,0.,0.,0.,0.,0.,0.,0.,1.132218,0.,0.,0.,0.,0.,0.,0.,0.,1.553345,0.|0.,1.794101,0.,1.794101,0.,1.452835,0.,0.,0.,1.104067,0.,0.,0.,1.458023,0.,0.,0.,0.,0.,0.,0.,0.,0.,0.,0.,0.,0.837064,0.,0.,0.,1.700429,1.417102,0.,1.198715,0.,0.,0.,0.,0.,0.,0.,0.,0.,0.,2.062606,0.||0.,0.,0.,0.,0.059776,0.,0.,0.,0.,0.,0.,0.333088,0.,0.,0.,0.,0.,0.,0.,0.,0.,0.706848,0.,0.173925,0.,0.,0.,0.,0.,0.,0.,0.,0.,0.,0.054434,0.,0.,0.,0.,0.,0.,0.,0.,0.107871,0.|0.,0.222996,0.,0.222996,0.,0.209854,0.,0.,0.,0.245348,0.,0.,0.,0.385947,0.,0.,0.,0.,0.,0.,0.,0.,0.,0.,0.,0.,0.015794,0.,0.,0.,0.082279,0.114282,0.,0.103735,0.,0.,0.,0.,0.,0.,0.,0.,0.,0.,0.214855,0.|
S|1.753333,0.,0.,0.,0.,0.,0.,0.,0.,0.,0.,0.,0.,0.,1.466159,0.,0.,0.,0.,0.,1.655421,1.655421,0.,0.,0.,0.,0.,0.,0.,1.79393,0.,0.,0.,0.,1.366056,1.578947,0.,0.,0.,0.,1.718245,0.,0.,1.612954,0.,1.758447,0.,0.,0.,0.,0.,0.674707,0.,1.988405,0.,0.,1.858283,0.,0.,0.,1.377503,1.420332,1.403055,0.,0.,0.,0.||1.365234,0.,0.,0.,0.,1.212776,0.,0.,1.679447,0.,0.,0.,0.,0.,0.,0.,0.,1.411376,1.979611,0.,0.,0.994835,0.,0.,0.,1.045446,0.,0.,0.,0.,1.400513,0.,0.,0.,0.,0.,0.,0.,0.,2.058612,0.,0.,0.,0.99926,0.,0.,0.,0.,0.,1.102231,0.,0.,0.,0.,1.14921,0.,0.,0.,0.,0.,0.|0.914782,0.,0.,0.,0.,0.,0.,0.,0.,0.,0.,0.,0.,0.,0.840885,0.,0.,0.,0.,0.,0.662168,0.662168,0.,0.,0.,0.,0.,0.,0.,0.854252,0.,0.,0.,0.,0.482138,0.557275,0.,0.,0.,0.,0.920488,0.,0.,0.468277,0.,0.690818,0.,0.,0.,0.,0.,0.029335,0.,1.037429,0.,0.,0.650399,0.,0.,0.,0.459168,0.473444,0.755491,0.,0.,0.,0.||0.652938,0.,0.,0.,0.,0.220505,0.,0.,0.559816,0.,0.,0.,0.,0.,0.,0.,0.,0.404733,0.917026,0.,0.,0.382629,0.,0.,0.,0.114569,0.,0.,0.,0.,0.60022,0.,0.,0.,0.,0.,0.,0.,0.,1.617481,0.,0.,0.,0.113124,0.,0.,0.,0.,0.,0.385781,0.,0.,0.,0.,0.265202,0.,0.,0.,0.,0.,0.
T|1.542193,0.,0.,0.,0.,1.95799,0.,1.866186,2.240947,0.,2.240947,0.,0.,1.018745,0.,1.018745,0.,0.,0.,0.,1.966424,0.,2.024351,1.17441,2.1526,1.565104,0.,0.,0.,2.010685,0.,0.,0.,0.,2.134333,2.197897,0.,1.640737,1.640737,1.706034|0.,0.,1.00159,0.,1.081125,0.85506,0.85506,0.,0.,1.308165,1.137593,0.,1.137593,0.,0.,0.,0.,0.,0.,0.997381,0.718449,0.,0.,0.,0.,0.,0.,0.,1.092924,0.864857,0.,0.,1.763643,1.631695,1.33737,0.,0.,0.,0.|1.945428,0.,0.,0.,2.108952,0.,1.038262,0.,0.,1.482443,0.,0.,2.110907,2.009946,2.010185,2.009946,2.010185,0.,1.307559,0.,1.307559,0.,0.,0.,0.,1.835515,0.,1.882317,1.735617,1.200402,0.960832,0.,0.,0.,0.,0.,0.,0.,0.,0.,0.,1.983321,0.,2.061627,2.174014,0.,0.,1.918825,1.568217,1.514125,0.,0.,0.,0.,0.|0.603467,0.,0.,0.,0.,0.580145,0.,1.291975,0.896379,0.,0.896379,0.,0.,0.089889,0.,0.089889,0.,0.,0.,0.,0.468196,0.,0.714477,0.690829,1.159092,0.963141,0.,0.,0.,0.709654,0.,0.,0.,0.,0.426867,0.732632,0.,0.148122,0.148122,0.7874|0.,0.,0.097169,0.,0.216225,0.213765,0.213765,0.,0.,0.44753,0.334586,0.,0.334586,0.,0.,0.,0.,0.,0.,0.352017,0.042262,0.,0.,0.,0.,0.,0.,0.,0.364308,0.144143,0.,0.,0.122475,1.00412,0.720122,0.,0.,0.,0.|1.015006,0.,0.,0.,0.958615,0.,0.077482,0.,0.,0.384337,0.,0.,2.110907,0.904476,1.005093,0.904476,1.005093,0.,0.461491,0.,0.461491,0.,0.,0.,0.,0.96146,0.,0.664347,0.816761,0.369355,0.221731,0.,0.,0.,0.,0.,0.,0.,0.,0.,0.,0.99166,0.,0.687209,0.724671,0.,0.,0.146577,0.482528,0.698827,0.,0.,0.,0.,0.
W|0.,0.,0.,0.,0.|0.,0.,0.,1.493551,1.680519,2.108679,1.655428,0.,2.808737,0.,1.39637,1.892829,1.609957,0.,0.,0.,0.,0.|1.296724,0.,1.725151,0.,0.,0.,0.|0.,0.,0.,0.,0.|0.,0.,0.,0.689331,1.421977,0.776882,0.975115,0.,1.321759,0.,0.485694,0.814794,0.579584,0.,0.,0.,0.,0.|0.598488,0.,0.811836,0.,0.,0.,0.
Y|0.,1.49176,1.49176,2.356911,0.,0.,0.,0.,0.,1.815594,0.,1.815594,0.,1.775778,1.818867,0.,0.,0.,0.,0.,1.623666,0.,1.495532,0.,1.057309,0.,0.,1.16211,1.131352,0.,0.,0.,0.,0.,1.717165,0.,0.,0.,0.,0.,0.,0.|0.,0.,2.040337,0.,0.,1.030528,1.515094,0.,1.515094,0.,1.607095,1.511198,0.,0.,0.,0.,1.113886,2.566473,1.579787,0.870198,0.,0.,0.,0.,0.,0.,0.,1.809942,1.145885,0.,0.,1.809942,0.,0.,0.,1.729388,0.,0.,0.,1.729388,0.,0.,1.394098,0.,0.910253,1.311924,0.,0.,1.534808,1.152085,2.323175,0.917712,1.846646,0.,0.,2.191344,1.910903,0.,1.988688,1.885032,0.,0.822633,2.176772,0.,0.,1.526897,0.,1.326676,0.,0.,0.,0.,0.,0.,0.,1.747143,0.,0.,1.566391,0.,0.,0.,1.408347,0.,0.,0.,0.,0.,0.,0.,0.,0.|0.,0.,0.,0.,0.,1.113353,1.283495,1.283495,0.813118,0.,0.,0.,0.,1.051838,1.568018,1.466284,0.,0.,0.,0.,0.,1.25835,1.043614,0.,1.25835,0.,0.,1.709095,0.,1.709095,0.,1.709095,0.,1.461029,1.53093,0.,0.,1.281158,0.961311,1.360399,1.887181,0.,0.,0.,1.093298,0.,0.,0.,0.856899,1.281642,1.416527,0.,0.,0.,0.,0.,0.,0.,1.536934,0.,1.456,0.,1.213555,0.,0.,0.,0.,0.,0.,0.,0.,0.|0.,0.12642,0.12642,0.340443,0.,0.,0.,0.,0.,0.243704,0.,0.243704,0.,0.887889,0.514028,0.,0.,0.,0.,0.,0.209505,0.,0.267059,0.,0.159594,0.,0.,0.14995,0.393514,0.,0.,0.,0.,0.,0.131172,0.,0.,0.,0.,0.,0.,0.|0.,0.,0.803769,0.,0.,0.374737,0.359514,0.,0.359514,0.,0.374989,0.191719,0.,0.,0.,0.,0.123765,2.369052,1.215221,0.267753,0.,0.,0.,0.,0.,0.,0.,1.330839,0.40443,0.,0.,1.330839,0.,0.,0.,0.649971,0.,0.,0.,0.649971,0.,0.,0.820058,0.,0.217669,0.541882,0.,0.,0.708373,0.44311,1.25094,0.262203,1.121178,0.,0.,1.131016,0.801346,0.,1.349467,1.009839,0.,0.031043,0.296832,0.,0.,0.652625,0.,0.576816,0.,0.,0.,0.,0.,0.,0.,0.822185,0.,0.,0.304576,0.,0.,0.,0.24716,0.,0.,0.,0.,0.,0.,0.,0.,0.|0.,0.,0.,0.,0.,0.202428,0.094268,0.094268,0.018204,0.,0.,0.,0.,0.116871,0.964934,0.586514,0.,0.,0.,0.,0.,0.536649,0.491113,0.,0.536649,0.,0.,0.25235,0.,0.25235,0.,0.25235,0.,0.811683,0.990602,0.,0.,0.334215,0.369735,0.6802,1.550184,0.,0.,0.,0.546649,0.,0.,0.,0.0779,0.44136,0.239896,0.,0.,0.,0.,0.,0.,0.,0.813671,0.,0.192111,0.,0.064294,0.,0.,0.,0.,0.,0.,0.,0.,0.
V|1.607827,0.,0.,0.,0.,0.,0.,1.589459,1.363784,0.,0.,0.,0.,0.,0.946415,0.,0.,0.,0.,0.,0.7552,0.,1.668679,0.,0.,0.,0.,0.,0.,0.,0.,0.,0.,0.,1.488405,0.,1.127147,0.,0.,0.,1.45426,0.,0.,0.|1.553358,0.,1.072779,0.,0.,0.,0.,0.,1.273111,0.,0.,1.273111,0.,0.,1.0512,1.261501,0.,0.,1.064736,0.,0.,0.,0.,0.,0.,0.,0.,1.197148,0.,1.197148,0.,1.933441,0.,1.25553,0.,0.,1.926764,0.,1.114907,0.,0.,0.,1.339239,0.,0.,0.,0.,1.329178,0.,0.,0.,0.,0.,0.,0.,0.,1.289591,0.,0.,1.133717,0.,0.,0.,0.,0.,0.,0.,0.,0.,0.,0.,0.,0.,0.||0.978677,0.,0.,0.,0.,0.,0.,0.300231,0.121225,0.,0.,0.,0.,0.,0.582409,0.,0.,0.,0.,0.,0.010137,0.,0.87407,0.,0.,0.,0.,0.,0.,0.,0.,0.,0.,0.,0.455634,0.,0.010838,0.,0.,0.,0.363565,0.,0.,0.|0.337686,0.,0.081271,0.,0.,0.,0.,0.,0.474719,0.,0.,0.474719,0.,0.,0.14016,0.238284,0.,0.,0.655222,0.,0.,0.,0.,0.,0.,0.,0.,0.466004,0.,0.466004,0.,0.368274,0.,0.960111,0.,0.,0.889276,0.,0.319476,0.,0.,0.,0.63023,0.,0.,0.,0.,0.364452,0.,0.,0.,0.,0.,0.,0.,0.,0.272798,0.,0.,0.566859,0.,0.,0.,0.,0.,0.,0.,0.,0.,0.,0.,0.,0.,0.|
```
