## Supplementary Data 3 for "Pharmacological proximities in the GPCR family discovered using contact-informed amino-acid and binding pocket similarities": f8905.bsv

```
res|B|C|P|wB|wC|wP
A|0.,0.,0.,0.,0.,0.,0.,0.,1.405144,0.,0.,0.,0.,0.,0.,0.,0.|0.,0.,0.,0.,1.447107,0.,0.,0.,0.,0.,0.,1.161394,0.,0.,0.,0.,0.,0.,0.||0.,0.,0.,0.,0.,0.,0.,0.,0.374467,0.,0.,0.,0.,0.,0.,0.,0.|0.,0.,0.,0.,0.581826,0.,0.,0.,0.,0.,0.,0.103169,0.,0.,0.,0.,0.,0.,0.|
R|0.,0.,0.,0.,1.540707,0.,0.,0.,0.,0.,1.486197|0.,0.,0.,0.,0.,0.,0.,0.,0.,2.165456|0.,0.,0.,1.858403,1.63101,1.660933,0.,0.,0.,0.,0.,0.,0.|0.,0.,0.,0.,1.540707,0.,0.,0.,0.,0.,0.721867|0.,0.,0.,0.,0.,0.,0.,0.,0.,1.995313|0.,0.,0.,1.115042,0.723025,0.73629,0.,0.,0.,0.,0.,0.,0.
N|0.,0.,0.,0.920191,0.,0.,0.|0.,0.,0.,0.,0.,0.,0.|0.,0.,0.,0.,0.,1.436064,0.,1.319714,0.,0.,1.256383|0.,0.,0.,0.043269,0.,0.,0.|0.,0.,0.,0.,0.,0.,0.|0.,0.,0.,0.,0.,0.324127,0.,0.367343,0.,0.,0.203345
D|0.,0.,0.,0.,0.,0.,0.,1.438276,0.,0.,0.,0.|0.,0.,0.,0.,0.,0.,0.,0.,0.,1.038743,0.,0.,0.,0.,0.,0.,0.|0.,0.,1.672534,0.,0.,1.749868,1.769719,0.,0.,0.,0.,0.,1.281498,0.,1.516181,0.,1.730542,1.460861,0.,1.93734,1.937085,0.,0.,0.,0.,0.|0.,0.,0.,0.,0.,0.,0.,0.274353,0.,0.,0.,0.|0.,0.,0.,0.,0.,0.,0.,0.,0.,0.12609,0.,0.,0.,0.,0.,0.,0.|0.,0.,0.702569,0.,0.,0.45139,0.364615,0.,0.,0.,0.,0.,0.640749,0.,0.794891,0.,0.340107,0.489768,0.,0.363866,0.290071,0.,0.,0.,0.,0.
C|0.,0.,0.,0.,0.|0.|0.,0.,0.|0.,0.,0.,0.,0.|0.|0.,0.,0.
Q|0.,0.,0.,0.,0.,0.,0.,0.,0.,0.,0.,0.,0.|0.,0.,0.,0.,0.,0.,0.,0.,0.,0.,0.,0.,0.,0.,0.|0.,0.,0.,0.,0.,0.,0.,0.,0.,0.,0.,0.,0.,0.,0.,0.,0.,0.,1.272956,0.|0.,0.,0.,0.,0.,0.,0.,0.,0.,0.,0.,0.,0.|0.,0.,0.,0.,0.,0.,0.,0.,0.,0.,0.,0.,0.,0.,0.|0.,0.,0.,0.,0.,0.,0.,0.,0.,0.,0.,0.,0.,0.,0.,0.,0.,0.,0.227314,0.
E|1.552183,0.,0.,0.,1.590546,0.,0.,0.|0.,0.,0.,0.,1.16681,0.,0.,0.,1.093364,0.,1.215332,1.049979,0.,0.,0.,0.|2.052158,1.963697,0.,0.,1.657036,0.,1.952344,1.834602,0.,2.408247,2.057517,1.559857,0.,0.,2.098494,0.,0.,0.,0.|0.486959,0.,0.,0.,0.299162,0.,0.,0.|0.,0.,0.,0.,0.138993,0.,0.,0.,0.37933,0.,0.43887,0.205666,0.,0.,0.,0.|0.635767,0.785479,0.,0.,0.477891,0.,0.916406,1.100761,0.,0.869645,0.827249,0.611078,0.,0.,1.018687,0.,0.,0.,0.
G|1.442953,0.,0.,0.,0.,0.,0.,1.543205,0.,0.,0.,0.,1.729897,1.884979,1.837727,0.,0.,0.,1.754501,0.,0.,0.,0.,0.,0.,0.,0.,0.,0.,0.,0.,0.,0.,0.,0.,1.924898,0.,0.,0.,0.,0.|||1.018555,0.,0.,0.,0.,0.,0.,0.507952,0.,0.,0.,0.,0.310049,0.628326,0.594106,0.,0.,0.,1.217409,0.,0.,0.,0.,0.,0.,0.,0.,0.,0.,0.,0.,0.,0.,0.,0.,0.698631,0.,0.,0.,0.,0.||
H|0.,0.,0.,0.,0.,0.|0.,0.,1.298412,1.093847,0.,0.,0.,0.,0.,0.,0.,0.,0.,0.|0.,0.,0.,1.585924,1.859226,0.,1.695831,0.,0.,0.,0.,0.,0.,0.,0.|0.,0.,0.,0.,0.,0.|0.,0.,0.254591,0.401821,0.,0.,0.,0.,0.,0.,0.,0.,0.,0.|0.,0.,0.,0.342062,0.948585,0.,0.565277,0.,0.,0.,0.,0.,0.,0.,0.
I|0.,0.,0.,0.,1.164191,0.,0.,0.,0.,0.|0.,0.,0.,0.,0.,0.,0.,0.,0.,0.,0.,0.,0.,0.,0.,0.,0.,0.,0.||0.,0.,0.,0.,0.931353,0.,0.,0.,0.,0.|0.,0.,0.,0.,0.,0.,0.,0.,0.,0.,0.,0.,0.,0.,0.,0.,0.,0.,0.|
L|0.,0.,0.,0.,0.,0.,0.,0.,0.,0.,0.,0.,0.,0.|0.,0.,0.,0.,1.682888,0.,0.,0.,0.,0.,0.,0.,1.444142,0.,0.,0.,0.,0.,0.,0.,0.,0.,1.095774,0.,0.,0.,0.,0.,0.,0.,0.,0.,0.,0.||0.,0.,0.,0.,0.,0.,0.,0.,0.,0.,0.,0.,0.,0.|0.,0.,0.,0.,0.553929,0.,0.,0.,0.,0.,0.,0.,0.722071,0.,0.,0.,0.,0.,0.,0.,0.,0.,0.621926,0.,0.,0.,0.,0.,0.,0.,0.,0.,0.,0.|
K|0.,0.,0.|0.,0.,0.,0.,0.,0.,0.|0.,0.,0.,0.,0.,0.,0.,0.|0.,0.,0.|0.,0.,0.,0.,0.,0.,0.|0.,0.,0.,0.,0.,0.,0.,0.
M|1.944072,0.,0.,0.,0.,0.,0.,0.,0.,0.|1.520908,0.,0.,0.,0.,0.,0.,0.,0.,0.,0.,0.,0.,0.,0.,0.,0.,0.,0.||0.57941,0.,0.,0.,0.,0.,0.,0.,0.,0.|0.429433,0.,0.,0.,0.,0.,0.,0.,0.,0.,0.,0.,0.,0.,0.,0.,0.,0.,0.|
F|0.,0.,0.,0.,0.,0.,0.,0.,0.,0.,0.,0.,0.,0.,0.,0.,0.,0.,0.,0.,0.,0.|0.,0.,0.,0.,0.,0.,0.,0.,0.,0.,0.,0.,0.,1.72984,0.,2.426824,0.,0.,0.,0.,0.,0.,0.,1.935458,0.,0.,0.,1.921412,0.,0.||0.,0.,0.,0.,0.,0.,0.,0.,0.,0.,0.,0.,0.,0.,0.,0.,0.,0.,0.,0.,0.,0.|0.,0.,0.,0.,0.,0.,0.,0.,0.,0.,0.,0.,0.,1.72984,0.,2.002719,0.,0.,0.,0.,0.,0.,0.,0.098247,0.,0.,0.,1.194021,0.,0.|
P|0.,1.572725,0.,0.,0.,0.,0.,0.|0.,0.,0.,0.,0.,0.,0.,0.,0.,0.,1.439824||0.,0.215864,0.,0.,0.,0.,0.,0.|0.,0.,0.,0.,0.,0.,0.,0.,0.,0.,0.565645|
S|0.,0.,0.,0.,0.,0.,0.,0.,0.,0.,0.,0.,0.,1.301291,0.,0.,0.,0.,0.,0.,0.,0.,0.,0.,0.,0.,0.,0.,0.,0.,0.,0.||0.,0.,0.,0.,0.,0.,0.,0.,0.,0.,0.,1.595109,0.,1.947119,0.,0.,0.,0.,0.,0.,0.,0.,0.,0.,0.,0.,0.,0.|0.,0.,0.,0.,0.,0.,0.,0.,0.,0.,0.,0.,0.,0.637367,0.,0.,0.,0.,0.,0.,0.,0.,0.,0.,0.,0.,0.,0.,0.,0.,0.,0.||0.,0.,0.,0.,0.,0.,0.,0.,0.,0.,0.,1.20447,0.,0.64904,0.,0.,0.,0.,0.,0.,0.,0.,0.,0.,0.,0.,0.,0.
T|0.,0.,0.,0.,0.,0.,0.,0.,0.,0.,0.|0.,0.,0.,0.,0.,0.,0.,0.,0.,0.,0.,0.,0.,0.,0.,0.|0.,0.,0.,1.362494,0.,0.,0.,0.,0.,0.,1.594387,0.,0.,0.|0.,0.,0.,0.,0.,0.,0.,0.,0.,0.,0.|0.,0.,0.,0.,0.,0.,0.,0.,0.,0.,0.,0.,0.,0.,0.,0.|0.,0.,0.,0.406238,0.,0.,0.,0.,0.,0.,0.044513,0.,0.,0.
W|0.,0.,0.,0.,0.|0.,1.392302,1.792408,0.,1.825147,0.,0.,0.,0.|1.290087,1.111148,0.,0.,0.|0.,0.,0.,0.,0.|0.,0.3003,1.353451,0.,0.963272,0.,0.,0.,0.|0.288372,0.476206,0.,0.,0.
Y|0.,0.,0.,0.,0.,0.,0.,0.,0.,1.314093,0.,0.,0.,0.,0.,0.|0.,1.279739,0.,0.,0.,0.,0.,0.,0.,0.,1.872618,0.,0.,1.901323,0.,1.941088,0.,2.166451,0.,0.,0.,0.,0.,1.420514,0.,0.,0.,0.,0.,0.,0.|0.,1.513655,0.,0.,0.,0.,0.,0.,0.,0.,0.,0.,0.,1.041556,0.,2.043052,0.,0.,0.,0.,0.,0.,0.,0.,0.,0.,0.,0.|0.,0.,0.,0.,0.,0.,0.,0.,0.,0.204708,0.,0.,0.,0.,0.,0.|0.,0.396468,0.,0.,0.,0.,0.,0.,0.,0.,0.708897,0.,0.,1.711191,0.,0.539191,0.,0.736173,0.,0.,0.,0.,0.,0.407406,0.,0.,0.,0.,0.,0.,0.|0.,0.599526,0.,0.,0.,0.,0.,0.,0.,0.,0.,0.,0.,0.937401,0.,0.737769,0.,0.,0.,0.,0.,0.,0.,0.,0.,0.,0.,0.
V|0.,0.,0.,0.,0.,0.,0.,0.,0.,0.,0.,0.,0.,0.|0.,0.,0.,0.,0.,0.,0.,0.,0.,0.,0.,0.,0.,0.,0.,0.,0.,0.,0.,0.,0.,0.,0.,0.,0.||0.,0.,0.,0.,0.,0.,0.,0.,0.,0.,0.,0.,0.,0.|0.,0.,0.,0.,0.,0.,0.,0.,0.,0.,0.,0.,0.,0.,0.,0.,0.,0.,0.,0.,0.,0.,0.,0.,0.|
```
