## Supplementary Data 3 for "Pharmacological proximities in the GPCR family discovered using contact-informed amino-acid and binding pocket similarities": f8907.bsv

```
res|B|C|P|wB|wC|wP
A|0.,0.,0.,1.405144,0.,0.,0.,0.,0.,0.,0.|0.,0.,1.447107,1.161394,0.,0.,0.,0.,0.,0.,0.||0.,0.,0.,0.374467,0.,0.,0.,0.,0.,0.,0.|0.,0.,0.581826,0.103169,0.,0.,0.,0.,0.,0.,0.|
R|0.,0.,0.,0.,0.,0.|0.,0.,0.,0.,0.,0.|0.,0.,0.,1.63101,1.660933,0.,0.,0.,0.|0.,0.,0.,0.,0.,0.|0.,0.,0.,0.,0.,0.|0.,0.,0.,0.723025,0.73629,0.,0.,0.,0.
N|0.,0.,0.,0.|0.,0.,0.,0.,0.|0.,0.,0.,0.,1.319714,0.|0.,0.,0.,0.|0.,0.,0.,0.,0.|0.,0.,0.,0.,0.367343,0.
D|0.,0.,0.,0.|0.,0.,0.946779,0.952063,0.,0.,0.,0.|0.,0.,1.93734,1.937085,0.,0.,0.,0.|0.,0.,0.,0.|0.,0.,0.016821,0.002416,0.,0.,0.,0.|0.,0.,0.363866,0.290071,0.,0.,0.,0.
C|0.||0.|0.||0.
Q|0.,0.,0.,0.,0.,0.,0.,0.,0.,0.,0.,0.,0.|0.,0.,0.,0.,0.,0.,0.,0.,0.,0.,0.,0.,0.|0.,0.,0.,0.,0.,0.,0.,0.,0.,0.,0.,0.,0.|0.,0.,0.,0.,0.,0.,0.,0.,0.,0.,0.,0.,0.|0.,0.,0.,0.,0.,0.,0.,0.,0.,0.,0.,0.,0.|0.,0.,0.,0.,0.,0.,0.,0.,0.,0.,0.,0.,0.
E|1.552183,0.,0.,0.|0.,0.,0.,0.,1.215332,1.049979,0.,0.|2.052158,1.963697,0.,0.,2.408247,2.057517,1.559857,0.,0.|0.486959,0.,0.,0.|0.,0.,0.,0.,0.43887,0.205666,0.,0.|0.635767,0.785479,0.,0.,0.869645,0.827249,0.611078,0.,0.
G|0.,0.,0.,0.,0.,0.,0.,0.,1.608483,1.924898,0.,0.,0.,0.|||0.,0.,0.,0.,0.,0.,0.,0.,0.408244,0.698631,0.,0.,0.,0.||
H|0.,0.,0.|1.298412,1.98011,0.,0.,0.,0.|1.585924,1.695831,0.,0.,0.,0.|0.,0.,0.|0.254591,0.440025,0.,0.,0.,0.|0.342062,0.565277,0.,0.,0.,0.
I|0.,0.,0.,0.,0.|0.,0.,0.,0.,0.,0.||0.,0.,0.,0.,0.|0.,0.,0.,0.,0.,0.|
L|0.,0.,0.,0.,0.,0.,0.,0.|0.,0.,0.,0.,1.492145,1.444142,0.,0.,0.,0.,0.,0.,0.,0.,0.||0.,0.,0.,0.,0.,0.,0.,0.|0.,0.,0.,0.,0.580279,0.722071,0.,0.,0.,0.,0.,0.,0.,0.,0.|
K|0.,0.,0.|0.,0.,0.|0.,0.,0.|0.,0.,0.|0.,0.,0.|0.,0.,0.
M|1.944072,0.,0.,0.,0.,0.,0.,0.|1.520908,0.,0.,0.,0.,0.,0.,0.,0.,0.,0.,0.||0.57941,0.,0.,0.,0.,0.,0.,0.|0.429433,0.,0.,0.,0.,0.,0.,0.,0.,0.,0.,0.|
F|0.,0.,0.,0.,0.,0.,0.,0.,0.,0.|0.,0.,0.,0.,0.,0.,0.,0.,0.,1.935458,0.,0.,0.||0.,0.,0.,0.,0.,0.,0.,0.,0.,0.|0.,0.,0.,0.,0.,0.,0.,0.,0.,0.098247,0.,0.,0.|
P|1.572725,0.,0.,0.,0.,0.|0.,0.,0.,0.,0.,0.,0.,0.||0.215864,0.,0.,0.,0.,0.|0.,0.,0.,0.,0.,0.,0.,0.|
S|0.,0.,0.,0.,0.,0.,0.,0.,0.,0.,0.,0.,0.,0.,0.,0.||0.,0.,0.,0.,0.,0.,1.947119,0.,0.,1.101511,0.,0.,0.,0.,0.,0.,0.|0.,0.,0.,0.,0.,0.,0.,0.,0.,0.,0.,0.,0.,0.,0.,0.||0.,0.,0.,0.,0.,0.,0.64904,0.,0.,0.125807,0.,0.,0.,0.,0.,0.,0.
T|0.,0.,0.,0.,0.,0.,0.,0.|0.,0.,0.,0.,0.,0.,0.907549,0.,0.,0.|0.,0.,0.,0.,0.,1.594387,0.,0.,0.|0.,0.,0.,0.,0.,0.,0.,0.|0.,0.,0.,0.,0.,0.,0.013821,0.,0.,0.|0.,0.,0.,0.,0.,0.044513,0.,0.,0.
W|0.,0.,0.,0.|1.392302,1.825147,0.,0.,0.|1.290087,0.,0.|0.,0.,0.,0.|0.3003,0.963272,0.,0.,0.|0.288372,0.,0.
Y|0.,0.,0.,0.,0.,0.,0.,0.,0.,0.,0.,0.,0.,0.|1.279739,0.,0.,0.,0.,0.,0.,0.,1.941088,0.,1.420514,0.,0.,0.,0.,0.,0.,0.|1.513655,0.,0.,0.,0.,0.,0.,0.,2.043052,0.,0.,0.,0.,0.|0.,0.,0.,0.,0.,0.,0.,0.,0.,0.,0.,0.,0.,0.|0.396468,0.,0.,0.,0.,0.,0.,0.,0.539191,0.,0.407406,0.,0.,0.,0.,0.,0.,0.|0.599526,0.,0.,0.,0.,0.,0.,0.,0.737769,0.,0.,0.,0.,0.
V|0.,0.,0.,0.,0.,0.,0.,0.|0.,0.,0.,0.,0.,0.,0.,0.,0.,0.,0.,0.||0.,0.,0.,0.,0.,0.,0.,0.|0.,0.,0.,0.,0.,0.,0.,0.,0.,0.,0.,0.|
```
