## Supplementary Data 3 for "Pharmacological proximities in the GPCR family discovered using contact-informed amino-acid and binding pocket similarities": f8922.bsv

```
res|B|C|P|wB|wC|wP
A|0.,0.,1.903083,0.,0.,0.,0.|0.,0.,0.,0.,0.,0.,0.,0.,0.||0.,0.,0.671677,0.,0.,0.,0.|0.,0.,0.,0.,0.,0.,0.,0.,0.|
R|0.,0.,0.|0.|0.,0.|0.,0.,0.|0.|0.,0.
N|0.,0.,0.,0.,0.,0.|0.,0.|0.,0.,0.,1.519137,1.630554,0.,0.,0.|0.,0.,0.,0.,0.,0.|0.,0.|0.,0.,0.,0.206568,0.485927,0.,0.,0.
D|0.,0.,0.,0.,0.,0.,0.,0.,0.,0.,0.|0.,0.,0.,0.,1.191523,0.,0.879714,0.,0.,0.|2.210894,0.,0.,0.,1.963625,1.763985,0.,2.442412,0.,0.,0.,0.,0.|0.,0.,0.,0.,0.,0.,0.,0.,0.,0.,0.|0.,0.,0.,0.,0.182273,0.,0.12817,0.,0.,0.|0.12879,0.,0.,0.,0.17075,0.534692,0.,0.388198,0.,0.,0.,0.,0.
C|||0.95871,0.|||0.13333,0.
Q|0.,1.308048,0.,0.,1.867077|0.,0.,0.|1.333087,0.,0.,0.|0.,0.374257,0.,0.,1.037265|0.,0.,0.|0.05287,0.,0.,0.
E|0.,0.,0.,0.,0.,0.,0.|0.,0.,0.,0.|0.,0.,0.,0.,1.329196,0.|0.,0.,0.,0.,0.,0.,0.|0.,0.,0.,0.|0.,0.,0.,0.,0.590754,0.
G|1.319055,0.,0.,0.,2.238816,0.,0.,1.763057,0.,0.,0.,0.,1.628205,1.452618,1.608093,0.,0.,0.,0.|||0.153676,0.,0.,0.,0.658475,0.,0.,0.208063,0.,0.,0.,0.,1.08547,0.80701,0.428357,0.,0.,0.,0.||
H|0.,0.,0.,1.258742,0.|0.,0.,0.,0.|1.59354,0.,0.,0.|0.,0.,0.,0.192384,0.|0.,0.,0.,0.|0.237546,0.,0.,0.
I|0.,0.,0.,0.,0.|0.,0.,0.,0.,0.,0.,0.||0.,0.,0.,0.,0.|0.,0.,0.,0.,0.,0.,0.|
L|0.,0.,0.,1.639868,0.|0.,0.,1.50036,0.,0.,0.,0.,0.,0.,1.020564,1.411221,0.,0.,0.,0.,0.,0.,0.||0.,0.,0.,1.275453,0.|0.,0.,0.794308,0.,0.,0.,0.,0.,0.,0.128415,1.097616,0.,0.,0.,0.,0.,0.,0.|
K|0.,1.482746,0.,0.,0.,0.,0.,1.45573|0.,0.,0.,0.,0.,0.,0.,0.,0.|0.,0.,0.,0.,1.361102,0.,0.,0.73569,0.|0.,0.392492,0.,0.,0.,0.,0.,0.317845|0.,0.,0.,0.,0.,0.,0.,0.,0.|0.,0.,0.,0.,0.266051,0.,0.,0.326973,0.
M|0.,1.816169|0.,0.,0.,0.,0.,0.||0.,0.467921|0.,0.,0.,0.,0.,0.|
F|0.,0.,0.,0.,0.,0.,0.,0.,0.|0.,0.,0.,0.,1.500544,0.,0.,0.,0.,0.,0.||0.,0.,0.,0.,0.,0.,0.,0.,0.|0.,0.,0.,0.,0.218622,0.,0.,0.,0.,0.,0.|
P|0.,0.|0.,0.||0.,0.|0.,0.|
S|0.957945,0.,0.,0.||0.996435,0.,0.,1.249574,0.,0.|0.037202,0.,0.,0.||0.067719,0.,0.,0.147465,0.,0.
T|0.,0.,0.,0.,0.,0.,0.|0.,0.,0.,0.|0.,1.580413,0.,0.,0.,0.|0.,0.,0.,0.,0.,0.,0.|0.,0.,0.,0.|0.,0.186508,0.,0.,0.,0.
W||1.892829|1.037864||0.814794|0.144339
Y|0.,0.,1.348594,0.,1.204437,0.,0.,0.,0.|0.,0.,1.331679,0.,0.,0.,0.974225,2.019874,1.490239,0.|0.,1.102043,0.,0.,1.281642,1.285774|0.,0.,0.277652,0.,0.089772,0.,0.,0.,0.|0.,0.,0.470004,0.,0.,0.,0.011039,0.508313,0.364425,0.|0.,0.291717,0.,0.,0.44136,0.241434
V|0.,0.,0.,0.|0.,0.,0.,0.,0.,0.,0.,0.,0.,0.,0.,0.,0.,0.,0.||0.,0.,0.,0.|0.,0.,0.,0.,0.,0.,0.,0.,0.,0.,0.,0.,0.,0.,0.|
```
