## Supplementary Data 3 for "Pharmacological proximities in the GPCR family discovered using contact-informed amino-acid and binding pocket similarities": f8967.bsv

```
res|B|C|P|wB|wC|wP
A|0.,0.,0.,0.,0.,0.,0.,1.428383,0.,0.,0.|0.,0.,1.502247,0.,0.,0.,1.104484,0.,0.,0.,0.,0.||0.,0.,0.,0.,0.,0.,0.,0.207346,0.,0.,0.|0.,0.,0.757655,0.,0.,0.,0.203375,0.,0.,0.,0.,0.|
R|0.,0.|0.,0.,0.,1.333615,0.|0.,2.345229,0.,0.,0.|0.,0.|0.,0.,0.,0.31311,0.|0.,0.754552,0.,0.,0.
N|0.,0.,0.,1.090502,0.|0.,0.,1.038299,0.|0.,0.,0.,1.850893,0.,0.,0.,0.,0.,1.562616|0.,0.,0.,0.098856,0.|0.,0.,0.04412,0.|0.,0.,0.,0.510591,0.,0.,0.,0.,0.,0.428459
D|1.087921,0.,0.,0.,0.,0.,1.442395,0.,0.,0.,0.,2.099921,0.,0.,0.|1.031413,0.,0.985531,1.121014,0.,0.,0.,0.,1.235485,0.,0.,0.|1.385416,0.,0.,1.692995,1.573096,1.876353,1.183017,0.,1.763985,0.,0.,1.740564,0.,0.,0.|0.12827,0.,0.,0.,0.,0.,0.487043,0.,0.,0.,0.,0.575785,0.,0.,0.|0.058552,0.,0.203903,0.436759,0.,0.,0.,0.,0.338762,0.,0.,0.|0.332742,0.,0.,0.525412,0.612894,0.731047,0.136502,0.,0.534692,0.,0.,0.842208,0.,0.,0.
C|0.,0.||0.,0.|0.,0.||0.,0.
Q|0.,1.437359,0.,0.,0.,0.,0.,1.308048,0.,0.838841|0.,0.,0.,0.,0.,0.,0.,0.|0.,1.953184,0.,0.,0.,0.,1.201287,0.,0.,0.,0.,0.|0.,0.346949,0.,0.,0.,0.,0.,0.374257,0.,0.054119|0.,0.,0.,0.,0.,0.,0.,0.|0.,0.186826,0.,0.,0.,0.,0.056009,0.,0.,0.,0.,0.
E|1.842762,0.,0.,0.,1.06632,0.,0.,0.,0.,0.,0.,1.616724,0.,0.,0.,0.|0.,0.,0.,0.,0.,1.09631,0.,0.,0.|0.,0.,1.859944,0.,0.,0.,0.,0.,0.,1.500227,0.,0.,0.|0.370162,0.,0.,0.,0.027817,0.,0.,0.,0.,0.,0.,0.320597,0.,0.,0.,0.|0.,0.,0.,0.,0.,0.208821,0.,0.,0.|0.,0.,0.113214,0.,0.,0.,0.,0.,0.,0.428636,0.,0.,0.
G|0.,0.,0.,1.473163,0.,0.,0.,0.94647,0.,0.,0.,0.,0.,1.473255,0.,0.,0.,1.536206,1.127065,0.,1.760595,0.,1.362546,0.,0.,0.|||0.,0.,0.,0.256202,0.,0.,0.,0.057611,0.,0.,0.,0.,0.,0.23212,0.,0.,0.,0.25676,0.175605,0.,0.670703,0.,0.087906,0.,0.,0.||
H|0.,0.,0.,0.,0.,0.,0.,0.|0.,1.018063,0.,0.,0.,0.,0.,0.|0.,1.933155,0.850707,0.,0.,0.,0.,0.,0.,0.,0.|0.,0.,0.,0.,0.,0.,0.,0.|0.,0.221318,0.,0.,0.,0.,0.,0.|0.,0.235341,0.022192,0.,0.,0.,0.,0.,0.,0.,0.
I|0.,0.,0.,1.068442,0.,1.158886,0.,0.,0.,0.,0.,0.,0.,0.,1.33328|1.502201,0.,0.,0.,0.,0.,0.,1.232668,1.621832,0.,1.621832,0.,0.,1.214855,1.519958,0.,0.,0.,0.,0.,0.,1.538492,1.042728,0.,1.482807,1.084705,0.,0.||0.,0.,0.,0.083617,0.,0.282163,0.,0.,0.,0.,0.,0.,0.,0.,0.172036|0.439509,0.,0.,0.,0.,0.,0.,0.117907,0.705144,0.,0.705144,0.,0.,0.335132,0.20038,0.,0.,0.,0.,0.,0.,0.532555,0.220577,0.,0.457864,0.516526,0.,0.|
L|0.,0.,0.,1.825841,0.,0.,0.,0.,0.,0.,0.,0.,0.,0.,0.901262,0.,0.|0.993349,1.334597,0.,0.,0.,0.,0.,0.,0.,0.,1.429419,0.,0.,0.,0.,0.,1.112385,0.,0.,0.,0.,0.,0.,1.964741,1.242579,0.,0.,0.,0.,1.426363,0.,1.391409,0.||0.,0.,0.,0.317538,0.,0.,0.,0.,0.,0.,0.,0.,0.,0.,0.343338,0.,0.|0.177849,0.413784,0.,0.,0.,0.,0.,0.,0.,0.,0.087008,0.,0.,0.,0.,0.,0.728804,0.,0.,0.,0.,0.,0.,0.867548,0.430123,0.,0.,0.,0.,0.067922,0.,0.336631,0.|
K|0.,0.,0.,0.,0.,0.,0.850063,0.,0.,0.,0.,0.,0.|1.181376,0.,0.,0.,0.,0.,0.,0.,1.682637,0.,0.,0.,0.,0.,0.,0.,0.|1.359458,0.,0.,0.,0.,0.,0.,0.,0.,0.,1.999079,0.,0.,0.,0.,0.,0.,0.|0.,0.,0.,0.,0.,0.,0.032695,0.,0.,0.,0.,0.,0.|0.154765,0.,0.,0.,0.,0.,0.,0.,0.453018,0.,0.,0.,0.,0.,0.,0.,0.|0.33838,0.,0.,0.,0.,0.,0.,0.,0.,0.,0.653545,0.,0.,0.,0.,0.,0.,0.
M|2.078024,0.,0.,0.,0.,0.,0.,0.|1.402277,0.,0.,0.,0.,1.319442,0.,0.,0.,0.,1.100637||0.644278,0.,0.,0.,0.,0.,0.,0.|0.202075,0.,0.,0.,0.,0.239706,0.,0.,0.,0.,0.41929|
F|1.892428,0.,0.,0.,0.,0.,0.,0.,0.,0.,0.,0.|0.,1.478461,0.,0.,0.,0.,0.,0.,0.,0.,0.,0.,0.,0.,1.418002,0.,0.,0.,0.,0.,0.,0.||0.148103,0.,0.,0.,0.,0.,0.,0.,0.,0.,0.,0.|0.,0.385685,0.,0.,0.,0.,0.,0.,0.,0.,0.,0.,0.,0.,0.09347,0.,0.,0.,0.,0.,0.,0.|
P|0.988552,0.|0.,1.819909,0.||0.038021,0.|0.,0.559972,0.|
S|0.,1.852599,0.971702,0.,0.,0.,0.,0.,0.,1.243813||0.,0.,1.210903,1.949424,0.,0.,0.,0.,0.,0.,0.|0.,0.451068,0.076046,0.,0.,0.,0.,0.,0.,0.473834||0.,0.,0.25271,0.186467,0.,0.,0.,0.,0.,0.,0.
T|1.883702,0.,1.786933,0.,0.,0.,0.|0.,0.,0.,0.|0.,0.,1.481093,0.,0.,0.,0.,0.|0.394837,0.,0.233078,0.,0.,0.,0.|0.,0.,0.,0.|0.,0.,0.450767,0.,0.,0.,0.,0.
W||0.,0.|0.,0.||0.,0.|0.,0.
Y|0.,0.,0.,0.,0.,0.,0.,0.,0.,0.|0.,0.,1.416957,1.109255,0.,0.,0.,1.728115,0.,0.,0.,0.,0.,0.,0.,0.,0.,0.,0.,0.,0.,0.|0.,0.,0.,0.,1.544768,0.,0.,0.,0.,0.,0.,0.,0.,0.,0.,0.|0.,0.,0.,0.,0.,0.,0.,0.,0.,0.|0.,0.,0.677675,0.289371,0.,0.,0.,0.796436,0.,0.,0.,0.,0.,0.,0.,0.,0.,0.,0.,0.,0.,0.|0.,0.,0.,0.,0.550743,0.,0.,0.,0.,0.,0.,0.,0.,0.,0.,0.
V|0.,0.,0.,0.,0.,0.,0.,0.,0.,0.,0.,0.,0.|0.,1.1346,0.,0.,0.,0.,0.,0.,0.,0.,1.417492,0.,0.,0.,1.238927,0.,1.429904,0.,0.,0.,0.,0.,1.147203,1.380781,0.,0.,0.,1.568434,0.,1.51123,0.,0.||0.,0.,0.,0.,0.,0.,0.,0.,0.,0.,0.,0.,0.|0.,0.542635,0.,0.,0.,0.,0.,0.,0.,0.,0.468389,0.,0.,0.,0.427216,0.,0.314947,0.,0.,0.,0.,0.,0.566152,0.627628,0.,0.,0.,0.555395,0.,0.935523,0.,0.|
```
