## Supplementary Data 3 for "Pharmacological proximities in the GPCR family discovered using contact-informed amino-acid and binding pocket similarities": f8978.bsv

```
res|B|C|P|wB|wC|wP
A|0.,0.,0.,0.,0.,0.,0.,1.176987,0.,0.,0.|0.,0.,0.,0.,0.,0.,0.,0.,0.,0.,0.,0.,0.,0.,0.,0.||0.,0.,0.,0.,0.,0.,0.,0.103188,0.,0.,0.|0.,0.,0.,0.,0.,0.,0.,0.,0.,0.,0.,0.,0.,0.,0.,0.|
R|1.491073,0.|0.,0.,0.,0.|0.,0.,0.,0.,0.,0.|0.104215,0.|0.,0.,0.,0.|0.,0.,0.,0.,0.,0.
N|0.,0.,0.,0.,0.,0.,0.|0.,1.05276|1.649112,0.,0.,1.257591,0.,0.,0.,0.,0.|0.,0.,0.,0.,0.,0.,0.|0.,0.0566|0.295994,0.,0.,0.081135,0.,0.,0.,0.,0.
D|0.,0.,0.,0.,0.,0.,0.,0.,0.,0.,0.,0.,0.|0.912783,1.27069,0.,0.,0.,0.,0.999717,0.,0.,0.98922,0.,0.|1.808514,1.715234,1.474658,0.,0.,0.,0.,0.,0.,0.,0.,0.,0.,0.,1.754147,0.,0.,0.,0.,0.,1.852132,0.,0.,0.,0.,0.|0.,0.,0.,0.,0.,0.,0.,0.,0.,0.,0.,0.,0.|0.243409,0.195491,0.,0.,0.,0.,0.206838,0.,0.,0.152188,0.,0.|0.602838,0.483784,0.529364,0.,0.,0.,0.,0.,0.,0.,0.,0.,0.,0.,0.725854,0.,0.,0.,0.,0.,0.427415,0.,0.,0.,0.,0.
C|0.,0.,0.||0.,0.|0.,0.,0.||0.,0.
Q|1.978831,0.,1.668806,0.,0.,0.,0.,0.|1.160441,0.,1.324355,0.,0.|0.953169,0.,0.,0.,0.|0.527688,0.,0.316498,0.,0.,0.,0.,0.|0.309451,0.,0.091335,0.,0.|0.444812,0.,0.,0.,0.
E|1.931473,0.,0.,0.,0.,0.,0.,0.,0.,0.,0.,0.,1.305957,0.,1.746192,0.|0.,0.,0.,0.,0.|0.,0.,0.,0.,0.,0.,0.,0.,0.|0.643824,0.,0.,0.,0.,0.,0.,0.,0.,0.,0.,0.,0.452062,0.,0.213819,0.|0.,0.,0.,0.,0.|0.,0.,0.,0.,0.,0.,0.,0.,0.
G|1.787124,1.286114,1.579149,1.873804,0.,0.,0.,0.,0.,0.,0.,0.76945,0.,0.,0.865662,1.32328,0.,0.,0.,1.608312,1.42257,0.,1.766853,0.,0.,0.,0.,1.035182,0.|||0.595708,0.428705,0.485892,0.672648,0.,0.,0.,0.,0.,0.,0.,0.033095,0.,0.,0.074626,0.076134,0.,0.,0.,0.459518,0.338707,0.,0.407735,0.,0.,0.,0.,0.422523,0.||
H|0.,0.,0.,0.901617|0.,0.,0.,0.,1.328886,0.|0.,0.,0.,0.,0.913713,0.|0.,0.,0.,0.099331|0.,0.,0.,0.,0.253121,0.|0.,0.,0.,0.,0.174041,0.
I|1.229547,0.,0.,0.,0.,0.,0.,0.907189,0.,0.,0.|1.179681,1.320584,1.405597,0.,0.,0.,0.,0.,0.,0.,0.,0.,0.,1.65037,0.||0.346795,0.,0.,0.,0.,0.,0.,0.234618,0.,0.,0.|0.393227,0.30475,0.792901,0.,0.,0.,0.,0.,0.,0.,0.,0.,0.,0.606258,0.|
L|0.,0.,0.,1.224244,0.,1.191508,0.,1.443531,0.,0.|0.886092,1.774023,0.,0.,0.,0.,0.,1.304811,1.847439,0.,0.,0.,1.463996,0.,0.,0.,0.,0.,0.,0.,0.,1.123646,0.,0.,0.,1.698052,1.276335,0.,0.||0.,0.,0.,0.078983,0.,0.397169,0.,0.277602,0.,0.|0.295364,0.454878,0.,0.,0.,0.,0.,0.30165,0.357569,0.,0.,0.,0.300821,0.,0.,0.,0.,0.,0.,0.,0.,0.216086,0.,0.,0.,0.797045,0.234429,0.,0.|
K|0.,0.,0.,0.|0.,0.,0.,0.,0.,0.,0.,0.,0.|0.,0.,0.,0.,0.,0.,0.,0.,0.,0.,0.,0.|0.,0.,0.,0.|0.,0.,0.,0.,0.,0.,0.,0.,0.|0.,0.,0.,0.,0.,0.,0.,0.,0.,0.,0.,0.
M|0.,0.|0.,0.,0.,0.,0.||0.,0.|0.,0.,0.,0.,0.|
F|0.,0.,0.,0.,0.,0.,0.,0.,0.,0.|0.,0.,0.,0.,0.,0.,0.,0.,0.,0.,0.,0.,0.,0.,0.,0.,0.,0.,0.||0.,0.,0.,0.,0.,0.,0.,0.,0.,0.|0.,0.,0.,0.,0.,0.,0.,0.,0.,0.,0.,0.,0.,0.,0.,0.,0.,0.,0.|
P|0.,0.,0.,0.,0.,0.,0.|0.,0.,0.,1.950931,0.,0.,0.,0.,0.,0.||0.,0.,0.,0.,0.,0.,0.|0.,0.,0.,0.826666,0.,0.,0.,0.,0.,0.|
S|0.,0.,0.,0.,0.907575,0.,0.||0.,0.,0.,1.494325,0.|0.,0.,0.,0.,0.037298,0.,0.||0.,0.,0.,0.110539,0.
T|0.,0.,0.,0.,0.|0.,0.,0.,0.|0.,0.,0.,0.|0.,0.,0.,0.,0.|0.,0.,0.,0.|0.,0.,0.,0.
W|1.689098|0.|0.|0.563033|0.|0.
Y|0.,0.,0.,0.,1.48359|0.,0.,0.,0.,0.,0.,0.,0.,0.,1.574696|0.,0.,0.,0.,0.,0.,0.,0.|0.,0.,0.,0.,0.528057|0.,0.,0.,0.,0.,0.,0.,0.,0.,0.733968|0.,0.,0.,0.,0.,0.,0.,0.
V|0.,0.,0.,0.,0.,0.,0.,0.,0.,0.,0.|1.142326,0.,1.449756,0.,1.081566,0.,0.,0.,0.926824,0.,1.182624,0.,0.,0.,1.005792,0.,0.,0.,0.||0.,0.,0.,0.,0.,0.,0.,0.,0.,0.,0.|0.60924,0.,0.743465,0.,0.267484,0.,0.,0.,0.223716,0.,0.301326,0.,0.,0.,0.335264,0.,0.,0.,0.|
```
