## Supplementary Data 3 for "Pharmacological proximities in the GPCR family discovered using contact-informed amino-acid and binding pocket similarities": f8983.bsv

```
res|B|C|P|wB|wC|wP
A|0.,0.,0.,0.,0.,0.,0.|0.,0.,0.||0.,0.,0.,0.,0.,0.,0.|0.,0.,0.|
R|0.,0.,0.|0.,0.,0.,0.|2.626807,2.496378,0.,0.,0.,0.|0.,0.,0.|0.,0.,0.,0.|1.490891,0.28876,0.,0.,0.,0.
N|2.153716,2.142348,0.,0.|1.069119,1.705894,0.,0.|0.,0.,1.947347,0.,1.756033,0.,0.,0.|0.846103,1.512246,0.,0.|0.381828,0.702427,0.,0.|0.,0.,0.801849,0.,0.380037,0.,0.,0.
D|0.|0.,0.|0.,0.,0.|0.|0.,0.|0.,0.,0.
C|0.|||0.||
Q|0.,1.905417|0.,1.58418|1.608698,1.966648|0.,1.345|0.,1.211432|1.173915,1.169358
E|1.320819,1.085412,0.|0.|2.214158,1.824586,0.|0.266135,0.170102,0.|0.|0.594848,0.449338,0.
G|1.566506,0.,0.,0.,0.,0.,1.035006,1.287154,0.,1.801292,0.,0.,0.|||0.895146,0.,0.,0.,0.,0.,0.426179,0.227145,0.,0.712451,0.,0.,0.||
H|1.965462,0.|1.583346,0.,0.|1.819929,0.|0.772146,0.|1.130961,0.,0.|0.339539,0.
I|0.|||0.||
L|0.|0.,0.||0.|0.,0.|
K|0.,0.,0.|0.,0.|0.,2.026662,0.,0.|0.,0.,0.|0.,0.|0.,1.588465,0.,0.
M||0.|||0.|
F||1.755625,1.502607|||1.032721,0.325191|
P||||||
S|1.718245,0.,0.,0.,1.902506,0.,0.,0.,0.||2.058612,1.54745,0.,1.647182,2.191268,0.,0.,0.,0.,0.,0.,0.|0.920488,0.,0.,0.,1.231033,0.,0.,0.,0.||1.617481,0.552661,0.,1.291035,1.417879,0.,0.,0.,0.,0.,0.,0.
T|0.,0.,0.,0.|0.850089,0.,0.|0.,0.,0.,0.,0.|0.,0.,0.,0.|0.350037,0.,0.|0.,0.,0.,0.,0.
W|0.|2.153761,1.141587|1.596641|0.|1.571663,0.335761|1.208269
Y|0.,0.|1.846646,0.,1.75776,0.,0.,0.,0.|1.360399,1.887181,1.620177,1.638908,1.51597,0.|0.,0.|1.121178,0.,0.852645,0.,0.,0.,0.|0.6802,1.550184,0.571827,0.507572,0.2998,0.
V|0.,0.,0.,0.|0.,0.||0.,0.,0.,0.|0.,0.|
```
