## Supplementary Data 3 for "Pharmacological proximities in the GPCR family discovered using contact-informed amino-acid and binding pocket similarities": f8986.bsv

```
res|B|C|P|wB|wC|wP
A|1.37873,2.132779,0.,0.,0.,0.,0.,0.,0.,0.|1.740586,0.,1.847476,0.,0.,0.,1.314462,0.,0.,0.||0.738605,0.597178,0.,0.,0.,0.,0.,0.,0.,0.|1.181112,0.,0.73899,0.,0.,0.,0.375561,0.,0.,0.|
R|0.,0.,0.|0.,0.,0.|0.,0.|0.,0.,0.|0.,0.,0.|0.,0.
N|0.,0.,0.,0.|0.,0.,0.,0.,0.|0.,0.,0.,0.|0.,0.,0.,0.|0.,0.,0.,0.,0.|0.,0.,0.,0.
D|0.|0.,0.|1.634258,1.317413,0.|0.|0.,0.|0.153988,0.020021,0.
C||0.,0.|0.,0.,0.,0.,0.,0.||0.,0.|0.,0.,0.,0.,0.,0.
Q||0.|0.,0.,0.,0.||0.|0.,0.,0.,0.
E|0.|0.|0.|0.|0.|0.
G|0.,0.,0.,1.584784|||0.,0.,0.,1.245187||
H|0.|0.,0.,0.,0.|0.,1.712081,0.,0.,0.,0.|0.|0.,0.,0.,0.|0.,0.161321,0.,0.,0.,0.
I||0.,0.,0.,0.,0.,0.|||0.,0.,0.,0.,0.,0.|
L|0.,0.,0.,0.,0.|1.177706,1.201749,0.,1.20472,0.,0.,0.,0.,0.,0.||0.,0.,0.,0.,0.|0.546792,0.557955,0.,0.433699,0.,0.,0.,0.,0.,0.|
K|0.,0.,0.|0.,0.,0.,0.,0.,0.|0.,0.,0.,0.,0.,0.|0.,0.,0.|0.,0.,0.,0.,0.,0.|0.,0.,0.,0.,0.,0.
M|0.|1.529607||0.|0.752127|
F|0.,0.,0.|1.274511,0.,0.,0.,0.,0.,1.875492,0.,0.,0.,0.,0.,0.,1.395079,1.398229,0.,0.,0.||0.,0.,0.|0.455182,0.,0.,0.,0.,0.,1.350354,0.,0.,0.,0.,0.,0.,0.398594,0.86557,0.,0.,0.|
P|0.,0.|0.,0.,0.,0.||0.,0.|0.,0.,0.,0.|
S|0.,0.,1.061125,0.,0.||0.,0.,0.,0.,0.|0.,0.,0.140702,0.,0.||0.,0.,0.,0.,0.
T|0.,0.,0.|1.31294,1.701648,1.199473,0.,0.|1.742104,1.989595,1.511504,0.|0.,0.,0.|0.703361,0.816791,0.685413,0.,0.|0.559962,0.557087,0.467847,0.
W|0.,2.004858|0.,0.,0.,1.7462,1.690445|0.,0.,0.,0.,0.|0.,0.897202|0.,0.,0.,0.549908,0.849892|0.,0.,0.,0.,0.
Y|0.,0.,0.,0.,0.,0.|1.555539,0.,0.,0.,0.,0.,0.,0.,0.,0.,0.,1.477285,1.216552,1.888251,0.|0.,0.,0.,0.,0.,0.,1.349078,1.040827,0.,0.|0.,0.,0.,0.,0.,0.|0.453896,0.,0.,0.,0.,0.,0.,0.,0.,0.,0.,0.399928,0.423441,0.667669,0.|0.,0.,0.,0.,0.,0.,0.260871,0.080506,0.,0.
V|0.,0.|0.,0.,0.,0.,0.||0.,0.|0.,0.,0.,0.,0.|
```
