## Supplementary Data 3 for "Pharmacological proximities in the GPCR family discovered using contact-informed amino-acid and binding pocket similarities": f8992.bsv

```
res|B|C|P|wB|wC|wP
A|0.,0.,1.446505,0.,0.,0.|0.,1.354327,1.40852,0.,0.,0.||0.,0.,0.301355,0.,0.,0.|0.,0.256501,0.293442,0.,0.,0.|
R|0.,1.790305,1.790305,0.|0.||0.,0.522717,0.522717,0.|0.|
N|0.,0.|0.,0.|0.,0.|0.,0.|0.,0.|0.,0.
D|1.087921,0.,0.,0.,0.,0.,0.,0.,0.,0.,0.|0.,0.,0.,0.|1.385416,0.,0.,0.,0.,0.,0.,2.230324,0.|0.12827,0.,0.,0.,0.,0.,0.,0.,0.,0.,0.|0.,0.,0.,0.|0.332742,0.,0.,0.,0.,0.,0.,1.170799,0.
C|||0.|||0.
Q|0.,0.|0.,0.,0.|0.,0.,0.,0.|0.,0.|0.,0.,0.|0.,0.,0.,0.
E|1.842762,0.,0.,1.553958,1.553958|0.|0.,0.,0.|0.370162,0.,0.,0.873392,0.873392|0.|0.,0.,0.
G|0.,0.,0.,1.785602,1.622801,2.081095,1.3226,0.,0.,1.785602,1.622801,2.081095,1.3226,0.,0.,0.|||0.,0.,0.,0.860217,0.769942,1.048143,0.521317,0.,0.,0.860217,0.769942,1.048143,0.521317,0.,0.,0.||
H|0.,0.|0.,0.|0.,0.,0.,1.725521|0.,0.|0.,0.|0.,0.,0.,0.621337
I|0.,0.,0.,0.,0.,0.,0.,0.|1.502201,0.,0.,0.,0.,0.,0.,0.,0.,1.339475,0.,0.||0.,0.,0.,0.,0.,0.,0.,0.|0.439509,0.,0.,0.,0.,0.,0.,0.,0.,0.35009,0.,0.|
L|0.,0.,0.,1.832229,0.,0.,0.,1.390101,1.832229,0.,0.,0.,0.,0.,0.,0.,0.,0.|0.993349,0.,0.,0.,0.,0.,0.,0.,0.,0.,0.,0.,1.395091,0.,0.,0.,0.,0.,1.409762,0.,0.,0.,0.||0.,0.,0.,1.176907,0.,0.,0.,0.52763,1.176907,0.,0.,0.,0.,0.,0.,0.,0.,0.|0.177849,0.,0.,0.,0.,0.,0.,0.,0.,0.,0.,0.,0.507306,0.,0.,0.,0.,0.,0.382256,0.,0.,0.,0.|
K|0.,0.,0.|1.181376,0.|1.359458,0.,0.|0.,0.,0.|0.154765,0.|0.33838,0.,0.
M|2.078024,0.,0.,0.,0.|0.,0.,0.,1.281083,0.,0.,0.,0.||0.644278,0.,0.,0.,0.|0.,0.,0.,0.430733,0.,0.,0.,0.|
F|1.309881,0.|1.431863,1.240128,0.,0.||0.406319,0.|0.431733,0.204446,0.,0.|
P|0.,0.,0.,1.236797,0.,0.|0.,1.607228,0.,1.607228,0.,0.,0.915438,0.,0.||0.,0.,0.,0.002683,0.,0.|0.,1.173159,0.,1.173159,0.,0.,0.043687,0.,0.|
S|0.,0.,0.,0.,0.,0.,0.,0.,0.||0.,0.,0.,0.,0.,0.,0.,0.,0.|0.,0.,0.,0.,0.,0.,0.,0.,0.||0.,0.,0.,0.,0.,0.,0.,0.,0.
T|1.883702,0.,1.307971,1.307971,1.49291,0.,0.|1.214516,0.,0.,0.|0.,0.,1.275709,0.,0.,0.|0.394837,0.,0.362795,0.362795,0.378882,0.,0.|0.156415,0.,0.,0.|0.,0.,0.140135,0.,0.,0.
W|0.,0.,0.,0.|0.,1.402869,0.,0.|0.,0.|0.,0.,0.,0.|0.,0.486896,0.,0.|0.,0.
Y|0.,0.,1.552775,0.,1.552775,0.,0.,0.|0.,0.,0.,1.293643,2.105427,0.,0.,1.565764,0.,0.|0.,0.,1.429405,1.544614,0.,0.,1.640336,0.,0.|0.,0.,0.9634,0.,0.9634,0.,0.,0.|0.,0.,0.,0.292722,0.661934,0.,0.,0.709858,0.,0.|0.,0.,0.615583,0.43296,0.,0.,0.797039,0.,0.
V|0.,0.,0.,0.|0.,0.,0.,1.161934,0.938553,0.,0.,0.||0.,0.,0.,0.|0.,0.,0.,0.387311,0.106654,0.,0.,0.|
```
