## Supplementary Data 3 for "Pharmacological proximities in the GPCR family discovered using contact-informed amino-acid and binding pocket similarities": f8994.bsv

```
res|B|C|P|wB|wC|wP
A|0.,0.,0.,0.,0.,0.,0.,0.,1.694474,0.,0.,0.,0.,0.,0.,0.,0.,0.,0.,0.,0.,0.,0.,0.,0.,1.235842,0.,0.,0.,0.,0.,0.,0.,0.,0.780218,0.,0.,0.,1.751081,0.,0.,0.,0.,0.,0.,0.,0.,0.,0.,0.,1.961338,0.,0.,0.,0.,0.,0.,0.,0.,0.,0.,0.,0.,0.,0.,0.,0.,0.,0.,0.,0.,0.,0.,0.,0.,0.,0.741196,0.,0.,0.,1.372989,0.,0.,0.85774,0.,0.,0.,0.,0.,0.,0.,0.,0.,0.,0.,0.,0.,0.,0.,0.,0.,1.281871,0.,0.,0.,0.,0.,1.528893,0.,0.,0.,0.,0.,1.191142,2.00724,1.390946,0.,0.,0.,0.,0.,0.,0.,1.446505,0.,0.,0.,0.,0.,1.639339,1.503252,0.,0.,0.,0.,0.,0.,0.749038,0.,0.,0.,1.982557,0.,0.,0.,0.,0.,1.982557,0.,0.,0.786011,0.,0.,0.,0.,0.,0.,0.,1.382018,0.,1.857357,0.,0.,0.,0.,0.,1.655935,0.,0.,0.,0.,0.,0.,0.,0.,1.400323,0.,0.,0.,0.,0.,0.,1.235781,0.,0.,0.,1.338601,0.,0.,0.,0.,0.,0.,1.42163,0.,1.421631,0.,0.,0.,0.,0.,0.,0.,0.,0.,0.,1.051201,0.,0.,0.,0.,1.314034,0.,0.,0.,0.,0.,1.715556,0.,0.,0.,0.,0.,0.,0.,0.,0.,0.,0.,0.,0.,0.,0.,1.39161,0.,0.,0.,0.,0.,0.,0.,0.,0.,0.,0.,0.,0.,1.028249,0.,0.,0.99531,0.,0.,0.,0.,0.,0.,0.,0.,0.,0.,0.,0.,0.,1.405144,0.,0.,0.,0.,0.,0.,0.,0.,0.,0.,0.,0.,1.675846,0.,0.,0.,0.,0.,0.,0.,0.,0.,0.,0.,0.,0.972103,1.254123,0.,0.,0.,0.,0.,0.,0.,0.,0.,0.,0.,0.,1.613127,1.318793,0.,1.187514,0.,0.,0.,1.621398,0.,0.,0.,0.,1.647039,0.,0.,0.,0.,0.,0.,0.,0.,0.,0.,0.,0.,0.,0.,0.,1.744927,0.,1.688664,0.,0.,0.,0.,0.,1.702881,1.91701,0.,0.981216,1.257113,0.,0.,0.930028,0.962729,0.,0.,0.,0.,0.,0.,0.,0.,0.,0.,0.,0.,0.|1.093387,0.,0.,0.,0.,0.,0.,0.,0.,0.,0.,0.,0.,0.,0.,0.,0.,0.,1.193598,1.006748,0.,0.,0.,1.401687,0.,0.,0.,0.,0.,0.,0.,0.,0.,0.,0.,0.,0.,0.,0.,0.,0.,0.,0.,0.,0.,0.,1.300919,0.,0.,0.,0.,0.,0.,0.,0.,0.,0.,1.804141,0.,0.,0.,0.,0.,0.,0.,0.,0.,0.,0.,0.,0.,0.,0.,0.,0.,0.,0.796165,0.,1.061426,0.808296,0.,0.,0.,0.,0.,0.,0.,0.,0.,0.,0.,0.,0.,0.,0.,0.,0.,0.,0.,0.,0.,0.,1.089961,0.,0.,0.,0.,0.,0.,0.,0.,0.,0.,1.30915,1.273728,0.992701,0.,0.,0.,0.,0.,0.,0.,0.,1.354327,1.40852,0.,0.,0.,0.,0.,0.,0.858089,1.112689,0.,0.,0.,0.,0.,0.,0.881445,1.096198,0.,0.,1.096198,0.,0.,1.096198,0.,0.,0.,0.,0.,1.073875,0.,0.,1.073875,0.,0.,0.,0.,0.,0.,0.,0.,0.,0.,0.,0.,0.,0.,0.,0.,0.,0.,0.,0.,0.,0.,0.,0.,0.,0.,0.,0.,0.,0.,0.,0.,0.,0.,0.,0.,1.309494,0.,1.309494,0.,0.,0.,0.,0.,0.,0.,0.,0.,0.,0.,1.394578,0.,0.,0.,0.,0.,0.861923,0.,0.,0.,0.,0.,1.447107,0.,0.,0.934957,0.,0.,0.857513,0.,0.,0.,0.,0.,0.,0.,0.,0.,0.870811,0.,0.,0.,0.,0.973343,0.,0.,0.,0.,0.,0.,0.,0.,1.008969,0.,0.,0.,0.,0.,0.,0.,0.,0.,0.,0.,0.,0.,0.,0.,1.104484,0.,0.,0.,0.,0.,0.,0.825321,0.,0.,0.,0.,0.,0.,0.,0.,0.,0.,0.,0.,0.868734,0.,0.,0.,0.,0.,0.,0.,0.,0.,0.929521,0.,0.,0.,0.,0.,0.,0.,0.,0.,1.237317,0.,0.,0.,0.,0.,0.,0.,0.,0.,0.,0.,0.,0.,1.629092,1.629092,1.377714,0.,0.,0.,0.,0.,1.073612,0.,1.414847,0.,0.,0.,0.,0.,1.086305,0.,0.,1.093637,0.,0.,0.,0.,0.,0.,0.,0.,0.,0.,0.,0.,0.,0.,1.665734,1.033652,0.,0.,0.,0.,0.,0.,0.,1.047963,0.,0.,0.,0.,0.802921,1.127008,0.913383,0.809595,0.,1.127008,0.913383,0.865356,0.809595,0.,1.391679,0.,0.,0.,0.,0.,0.,0.,0.,0.,0.,0.,0.,0.|0.|0.,0.,0.,0.,0.,0.,0.,0.,0.816479,0.,0.,0.,0.,0.,0.,0.,0.,0.,0.,0.,0.,0.,0.,0.,0.,0.111624,0.,0.,0.,0.,0.,0.,0.,0.,0.229476,0.,0.,0.,0.071811,0.,0.,0.,0.,0.,0.,0.,0.,0.,0.,0.,0.396869,0.,0.,0.,0.,0.,0.,0.,0.,0.,0.,0.,0.,0.,0.,0.,0.,0.,0.,0.,0.,0.,0.,0.,0.,0.,0.158828,0.,0.,0.,0.148067,0.,0.,0.171548,0.,0.,0.,0.,0.,0.,0.,0.,0.,0.,0.,0.,0.,0.,0.,0.,0.,0.320468,0.,0.,0.,0.,0.,0.250554,0.,0.,0.,0.,0.,0.122618,0.915065,0.409102,0.,0.,0.,0.,0.,0.,0.,0.301355,0.,0.,0.,0.,0.,1.034345,0.450976,0.,0.,0.,0.,0.,0.,0.083226,0.,0.,0.,0.407375,0.,0.,0.,0.,0.,0.407375,0.,0.,0.010767,0.,0.,0.,0.,0.,0.,0.,0.552807,0.,0.835091,0.,0.,0.,0.,0.,0.611976,0.,0.,0.,0.,0.,0.,0.,0.,0.249623,0.,0.,0.,0.,0.,0.,0.096545,0.,0.,0.,0.679001,0.,0.,0.,0.,0.,0.,0.340475,0.,0.340475,0.,0.,0.,0.,0.,0.,0.,0.,0.,0.,0.400458,0.,0.,0.,0.,0.292008,0.,0.,0.,0.,0.,1.029333,0.,0.,0.,0.,0.,0.,0.,0.,0.,0.,0.,0.,0.,0.,0.,0.112833,0.,0.,0.,0.,0.,0.,0.,0.,0.,0.,0.,0.,0.,0.16452,0.,0.,0.172656,0.,0.,0.,0.,0.,0.,0.,0.,0.,0.,0.,0.,0.,0.374467,0.,0.,0.,0.,0.,0.,0.,0.,0.,0.,0.,0.,0.515645,0.,0.,0.,0.,0.,0.,0.,0.,0.,0.,0.,0.,0.138872,0.075247,0.,0.,0.,0.,0.,0.,0.,0.,0.,0.,0.,0.,0.645251,0.146533,0.,0.485801,0.,0.,0.,0.480414,0.,0.,0.,0.,0.118492,0.,0.,0.,0.,0.,0.,0.,0.,0.,0.,0.,0.,0.,0.,0.,1.285736,0.,0.168135,0.,0.,0.,0.,0.,0.105569,0.099156,0.,0.245304,0.419038,0.,0.,0.103336,0.240682,0.,0.,0.,0.,0.,0.,0.,0.,0.,0.,0.,0.,0.|0.184798,0.,0.,0.,0.,0.,0.,0.,0.,0.,0.,0.,0.,0.,0.,0.,0.,0.,0.348133,0.228806,0.,0.,0.,0.167298,0.,0.,0.,0.,0.,0.,0.,0.,0.,0.,0.,0.,0.,0.,0.,0.,0.,0.,0.,0.,0.,0.,0.182942,0.,0.,0.,0.,0.,0.,0.,0.,0.,0.,0.328026,0.,0.,0.,0.,0.,0.,0.,0.,0.,0.,0.,0.,0.,0.,0.,0.,0.,0.,0.056869,0.,0.093655,0.089811,0.,0.,0.,0.,0.,0.,0.,0.,0.,0.,0.,0.,0.,0.,0.,0.,0.,0.,0.,0.,0.,0.,0.27249,0.,0.,0.,0.,0.,0.,0.,0.,0.,0.,0.385044,0.337163,0.277372,0.,0.,0.,0.,0.,0.,0.,0.,0.256501,0.293442,0.,0.,0.,0.,0.,0.,0.038137,0.259628,0.,0.,0.,0.,0.,0.,0.097938,0.315345,0.,0.,0.315345,0.,0.,0.315345,0.,0.,0.,0.,0.,0.132396,0.,0.,0.132396,0.,0.,0.,0.,0.,0.,0.,0.,0.,0.,0.,0.,0.,0.,0.,0.,0.,0.,0.,0.,0.,0.,0.,0.,0.,0.,0.,0.,0.,0.,0.,0.,0.,0.,0.,0.,0.341129,0.,0.341129,0.,0.,0.,0.,0.,0.,0.,0.,0.,0.,0.,0.481763,0.,0.,0.,0.,0.,0.164176,0.,0.,0.,0.,0.,0.581826,0.,0.,0.023277,0.,0.,0.269504,0.,0.,0.,0.,0.,0.,0.,0.,0.,0.010067,0.,0.,0.,0.,0.07892,0.,0.,0.,0.,0.,0.,0.,0.,0.098094,0.,0.,0.,0.,0.,0.,0.,0.,0.,0.,0.,0.,0.,0.,0.,0.203375,0.,0.,0.,0.,0.,0.,0.070742,0.,0.,0.,0.,0.,0.,0.,0.,0.,0.,0.,0.,0.23389,0.,0.,0.,0.,0.,0.,0.,0.,0.,0.132789,0.,0.,0.,0.,0.,0.,0.,0.,0.,0.530279,0.,0.,0.,0.,0.,0.,0.,0.,0.,0.,0.,0.,0.,0.482694,0.482694,0.312867,0.,0.,0.,0.,0.,0.046343,0.,0.353712,0.,0.,0.,0.,0.,0.152083,0.,0.,0.131023,0.,0.,0.,0.,0.,0.,0.,0.,0.,0.,0.,0.,0.,0.,1.052043,0.008949,0.,0.,0.,0.,0.,0.,0.,0.04802,0.,0.,0.,0.,0.20073,0.59481,0.253717,0.314842,0.,0.59481,0.253717,0.192301,0.314842,0.,0.256506,0.,0.,0.,0.,0.,0.,0.,0.,0.,0.,0.,0.,0.|0.
R|0.,0.,0.,1.438722,0.,0.,0.,0.,0.,0.,0.,0.,0.,0.,0.,0.,0.,0.,0.,0.,0.,0.,0.,0.,0.,0.,0.,0.,0.,0.,0.,0.,0.,0.,1.484024,0.,0.,0.,0.,0.,0.,0.,0.,0.,0.,0.,0.,0.,0.,0.,0.,0.,0.,0.,0.,1.389419,0.,0.,0.,0.,0.,0.,0.,0.,0.,0.,0.,0.,0.,0.,0.,1.274922,0.,0.,0.,0.,0.,0.,0.,0.,0.,0.,0.,0.,0.,0.,0.,0.,0.,0.,0.,0.,0.,0.,1.645139,0.,0.,0.,0.,0.,0.,1.073195,0.,0.,0.,0.,0.,0.,0.,0.,0.,0.,0.,0.,1.136238,0.,0.,0.,0.,0.,0.,0.,0.,0.,1.41519,0.,0.,0.,0.,0.,0.,0.,0.,0.|0.,0.,0.,0.,0.,0.,0.,0.,0.,0.,0.,0.,0.,0.,0.,0.,0.,0.,0.,0.,0.,0.,0.,0.,0.,0.,0.,0.,0.,0.,0.,0.,0.,0.,0.,0.,0.,0.,0.,0.,0.,0.,0.,0.,0.,0.,0.,0.,0.,0.,0.,0.,0.,0.,0.,0.,0.938346,0.,0.,0.,0.,0.,0.,0.,0.,0.,0.,0.,0.,0.,0.,0.,0.,0.,0.,0.,0.,0.,0.,0.,0.,0.,0.,0.,0.79699,1.340333,0.,0.,0.,0.,0.,0.,1.786548,0.,0.,0.,0.,0.,0.,0.,0.,0.,0.,0.,0.,0.967934,0.,0.,0.,0.,0.,0.,0.,0.,0.,0.,0.,0.,0.,0.,0.,0.,0.,0.,0.,0.,1.432437,0.,0.,0.,0.,0.,0.,0.,0.,0.,0.919084,0.,0.,0.,0.,0.,0.,0.,0.,0.,0.,0.,0.,0.,0.,0.837896,0.,0.,0.,0.,0.,0.906075,0.,0.,0.,0.,0.,0.,0.,0.,0.,0.,0.,0.,0.,1.320423,1.208433,0.,0.,0.,0.,0.,0.,0.,0.,0.,0.,0.,0.,0.,0.,0.,0.,0.,0.,0.,0.,0.,0.,0.,0.,0.,0.,0.,0.,0.,0.,0.,0.,0.,1.16364,0.,0.,0.,0.,0.,0.,0.,0.,0.,1.780431,0.,0.,0.,0.,0.,0.,0.,0.843935,0.,0.,1.514311,0.,0.|0.,0.,0.,0.,0.,0.,0.,0.,0.,0.,0.,1.481005,1.348275,0.,0.,2.008556,0.,0.,2.008556,0.,0.,0.,0.,0.,0.,0.,0.,0.,0.,0.,0.,0.,0.,0.,0.,0.,0.,0.,0.,0.,0.,0.,0.,0.,0.,1.915825,0.,0.,0.,1.812269,2.710141,1.569669,0.,1.932179,0.,0.,0.,0.,0.,0.,0.,0.,0.,0.,0.,0.,0.,0.,0.,0.,1.59708,0.,1.59708,0.,0.,0.,0.,0.,0.,0.,1.500674,1.038924,0.,0.,0.,0.,0.,0.,0.,1.486337,0.,0.,0.,0.,0.,2.186301,0.,0.,0.,2.186301,0.,0.,0.,2.186301,0.993095,0.,0.,0.,0.,0.,0.,0.,0.,0.987451,0.,0.,0.,0.,0.,0.,0.,0.,1.894848,0.,0.,1.402538,1.888692,0.,0.,0.,0.,0.,2.156639,0.,1.224842,0.,0.,0.,0.,0.,0.,0.,0.,0.,0.,0.,0.,0.,0.,0.,0.,0.,0.,0.,0.,0.,2.551121,0.,0.,1.63101,1.660933,0.,0.,0.,0.,0.,0.,0.,0.,0.,0.,0.,0.,0.,0.,0.,0.,0.,0.,0.,0.,0.,0.,0.,0.,0.,1.928212,1.913701,0.,0.,0.,1.827408,0.,0.,0.,1.13895,0.,0.,0.,0.,0.,1.709933,2.219796,0.,1.165389,1.709933,0.,0.,0.,0.,0.,0.,0.,0.,0.,0.,0.,0.,0.,0.,0.,0.,0.,0.,0.,0.,0.,0.,0.,0.,0.,0.,0.,0.,0.,0.,0.,0.,2.130871,0.,0.,0.,0.,0.,0.,0.918527,0.,0.,0.,0.,0.,1.531732,0.,0.,0.,0.,0.,2.395928,0.,2.227335,1.674914,0.,0.,0.,0.,0.,0.,0.,0.,0.,0.,0.,0.,0.,0.,0.,0.,0.,0.,0.,0.,0.,0.,0.,0.,0.,0.,0.,0.,0.,0.,0.,0.,0.,0.,0.,0.,0.,0.,0.,0.822262,2.436439,0.,0.,0.,0.,0.,0.,0.,0.,0.,0.,1.286916,0.,0.830342,0.,0.,1.519606,0.,0.,0.,0.,0.,0.,0.,0.,0.,0.,0.,0.,0.,0.,0.,0.,0.,0.789608,0.,0.,0.,0.,0.,0.,0.,0.,0.,0.,0.,0.,1.76385,1.860026,0.,1.76385,0.,0.,1.822919,0.,0.,0.,0.,0.,1.775652,0.,0.|0.,0.,0.,0.544971,0.,0.,0.,0.,0.,0.,0.,0.,0.,0.,0.,0.,0.,0.,0.,0.,0.,0.,0.,0.,0.,0.,0.,0.,0.,0.,0.,0.,0.,0.,0.494675,0.,0.,0.,0.,0.,0.,0.,0.,0.,0.,0.,0.,0.,0.,0.,0.,0.,0.,0.,0.,0.926279,0.,0.,0.,0.,0.,0.,0.,0.,0.,0.,0.,0.,0.,0.,0.,0.407975,0.,0.,0.,0.,0.,0.,0.,0.,0.,0.,0.,0.,0.,0.,0.,0.,0.,0.,0.,0.,0.,0.,0.479832,0.,0.,0.,0.,0.,0.,0.174846,0.,0.,0.,0.,0.,0.,0.,0.,0.,0.,0.,0.,0.084794,0.,0.,0.,0.,0.,0.,0.,0.,0.,0.207607,0.,0.,0.,0.,0.,0.,0.,0.,0.|0.,0.,0.,0.,0.,0.,0.,0.,0.,0.,0.,0.,0.,0.,0.,0.,0.,0.,0.,0.,0.,0.,0.,0.,0.,0.,0.,0.,0.,0.,0.,0.,0.,0.,0.,0.,0.,0.,0.,0.,0.,0.,0.,0.,0.,0.,0.,0.,0.,0.,0.,0.,0.,0.,0.,0.,0.152481,0.,0.,0.,0.,0.,0.,0.,0.,0.,0.,0.,0.,0.,0.,0.,0.,0.,0.,0.,0.,0.,0.,0.,0.,0.,0.,0.,0.159398,0.243697,0.,0.,0.,0.,0.,0.,0.77676,0.,0.,0.,0.,0.,0.,0.,0.,0.,0.,0.,0.,0.399148,0.,0.,0.,0.,0.,0.,0.,0.,0.,0.,0.,0.,0.,0.,0.,0.,0.,0.,0.,0.,0.267064,0.,0.,0.,0.,0.,0.,0.,0.,0.,0.04216,0.,0.,0.,0.,0.,0.,0.,0.,0.,0.,0.,0.,0.,0.,0.055191,0.,0.,0.,0.,0.,0.061084,0.,0.,0.,0.,0.,0.,0.,0.,0.,0.,0.,0.,0.,0.118247,0.162327,0.,0.,0.,0.,0.,0.,0.,0.,0.,0.,0.,0.,0.,0.,0.,0.,0.,0.,0.,0.,0.,0.,0.,0.,0.,0.,0.,0.,0.,0.,0.,0.,0.,0.142254,0.,0.,0.,0.,0.,0.,0.,0.,0.,0.209462,0.,0.,0.,0.,0.,0.,0.,0.162295,0.,0.,0.605725,0.,0.|0.,0.,0.,0.,0.,0.,0.,0.,0.,0.,0.,0.630215,0.229494,0.,0.,1.227451,0.,0.,1.227451,0.,0.,0.,0.,0.,0.,0.,0.,0.,0.,0.,0.,0.,0.,0.,0.,0.,0.,0.,0.,0.,0.,0.,0.,0.,0.,0.585391,0.,0.,0.,1.279248,1.275361,1.338836,0.,1.151876,0.,0.,0.,0.,0.,0.,0.,0.,0.,0.,0.,0.,0.,0.,0.,0.,0.104636,0.,0.104636,0.,0.,0.,0.,0.,0.,0.,0.694062,0.298691,0.,0.,0.,0.,0.,0.,0.,0.267541,0.,0.,0.,0.,0.,0.763143,0.,0.,0.,0.763143,0.,0.,0.,0.763143,0.178008,0.,0.,0.,0.,0.,0.,0.,0.,0.164575,0.,0.,0.,0.,0.,0.,0.,0.,0.980094,0.,0.,0.654518,0.658181,0.,0.,0.,0.,0.,1.125203,0.,0.627358,0.,0.,0.,0.,0.,0.,0.,0.,0.,0.,0.,0.,0.,0.,0.,0.,0.,0.,0.,0.,0.,1.435006,0.,0.,0.723025,0.73629,0.,0.,0.,0.,0.,0.,0.,0.,0.,0.,0.,0.,0.,0.,0.,0.,0.,0.,0.,0.,0.,0.,0.,0.,0.,1.111173,0.573029,0.,0.,0.,0.460449,0.,0.,0.,0.7593,0.,0.,0.,0.,0.,1.019685,0.773874,0.,0.267291,1.019685,0.,0.,0.,0.,0.,0.,0.,0.,0.,0.,0.,0.,0.,0.,0.,0.,0.,0.,0.,0.,0.,0.,0.,0.,0.,0.,0.,0.,0.,0.,0.,0.,1.21764,0.,0.,0.,0.,0.,0.,0.35328,0.,0.,0.,0.,0.,0.225255,0.,0.,0.,0.,0.,1.165587,0.,1.670501,0.549972,0.,0.,0.,0.,0.,0.,0.,0.,0.,0.,0.,0.,0.,0.,0.,0.,0.,0.,0.,0.,0.,0.,0.,0.,0.,0.,0.,0.,0.,0.,0.,0.,0.,0.,0.,0.,0.,0.,0.,0.052415,0.271794,0.,0.,0.,0.,0.,0.,0.,0.,0.,0.,0.804322,0.,0.122109,0.,0.,0.182055,0.,0.,0.,0.,0.,0.,0.,0.,0.,0.,0.,0.,0.,0.,0.,0.,0.,0.034062,0.,0.,0.,0.,0.,0.,0.,0.,0.,0.,0.,0.,0.692941,0.930013,0.,0.692941,0.,0.,0.771235,0.,0.,0.,0.,0.,0.947014,0.,0.
N|0.,0.,0.,0.,0.,0.,0.,0.,0.,1.364021,1.097523,0.,0.,0.,0.,0.,0.,0.,0.,0.,0.,0.,0.,0.,0.,0.,0.,0.,0.,0.,0.765651,0.,0.,0.,0.,0.,0.,0.,0.,0.,0.,0.,0.,0.,0.,0.,0.,0.,0.,0.,0.,0.,0.,0.,0.,0.,0.,0.,0.,0.,0.,0.,0.,0.,0.,0.,1.340947,0.,0.,0.,0.,0.,0.881856,0.,1.502443,0.,0.,0.860741,0.,0.,0.,0.,0.,0.,0.,0.,0.,0.,0.,0.,0.,0.,0.,0.,0.,0.,0.,0.,0.937921,0.,0.784595,0.,0.,0.,1.158312,0.,0.,0.,0.,1.090502,0.,0.,0.,0.,0.,1.417048,1.416485,0.,0.,0.,0.,0.,0.,0.,0.,0.,0.755043,0.,0.,0.,0.,0.,0.,0.,0.,0.,0.,0.,0.,0.,0.,0.,0.,0.,0.,0.,0.|1.226927,0.,0.,1.194471,0.,0.,0.,0.,0.,0.,0.,0.,0.,0.,0.,0.,0.,0.,0.,0.,0.,0.,0.,0.,0.,0.,0.,0.,0.,0.,0.,0.901923,0.,0.,0.,0.,0.,0.,0.,0.,0.,0.944555,0.,0.,0.,0.,0.,0.,0.,0.,0.,0.,0.,0.,0.,0.,0.,0.,0.,0.,0.,0.,0.,0.,0.,0.,0.,0.,0.,0.,0.,0.,0.,0.,0.,0.801816,0.,0.,1.11609,0.,0.,0.,0.,0.,0.,0.,1.292494,0.872361,0.,0.,0.,0.,0.,0.,1.041806,0.,0.,0.,0.,0.,0.,0.,0.,0.,0.,0.,0.,0.,0.,0.,0.,0.,0.,0.,0.,0.,1.304519,0.,0.,0.,0.|1.627552,1.558788,0.,0.,2.25705,1.553689,0.,1.993392,1.597884,0.,1.588377,0.,0.,0.,0.,0.,1.53831,1.53831,0.,1.556849,1.58193,1.86827,0.,1.276732,0.,0.,0.,0.,0.,0.,0.,0.,0.,0.,0.,0.,0.,0.,0.,1.381211,0.,0.,0.,0.,0.,0.,0.,0.,0.,0.,0.,0.,0.,1.36958,0.,0.,0.,0.,0.,0.,0.,0.,0.,1.533212,1.080655,1.703447,0.,0.,0.,0.,0.,0.,0.,0.,1.386779,1.546805,0.,0.,0.,0.,1.195409,0.,1.26998,0.,0.,0.,1.900011,1.34838,1.34838,0.,1.760371,1.81521,0.,0.,0.,1.516483,0.,0.,0.,0.,0.,0.,0.,0.,0.,0.,1.641177,1.483765,0.,1.407423,1.548892,0.,1.198973,1.71995,1.590693,1.764571,0.,0.,0.,0.,1.093242,0.,0.,2.047118,0.,0.,0.,0.,0.,0.,0.,1.071655,2.181111,1.791007,1.459897,0.,0.,0.,0.,0.,0.,0.,0.,0.,1.773999,0.,1.552644,1.552644,1.437069,0.,1.319714,0.,0.,1.615259,0.,0.,0.,0.,0.,0.,0.,0.,0.,0.,0.,0.,0.,0.,0.,0.,1.293563,0.,1.564941,0.,1.613171,0.,0.,0.,0.,1.894549,1.894549,0.,0.,1.920215,1.920215,0.,0.,1.224457,1.519137,0.,0.,0.,0.,1.552277,1.462154,0.,0.,0.,0.,0.,0.,1.736281,1.639262,0.,0.,0.,0.,0.,0.,0.,1.55203,0.,1.351852,0.,1.766467,1.766467,1.766467,0.,0.,0.,0.,0.,0.,0.,0.,0.,1.756008,0.,0.,0.,0.,1.785872,0.,0.,0.,1.249114,1.636913,1.706868,1.441683,0.,1.441683,0.,0.,0.,0.,0.,0.,0.,0.,0.,0.,0.,0.,0.,0.,0.,1.880139,0.,0.,0.,0.,0.,0.|0.,0.,0.,0.,0.,0.,0.,0.,0.,0.493369,0.066517,0.,0.,0.,0.,0.,0.,0.,0.,0.,0.,0.,0.,0.,0.,0.,0.,0.,0.,0.,0.006736,0.,0.,0.,0.,0.,0.,0.,0.,0.,0.,0.,0.,0.,0.,0.,0.,0.,0.,0.,0.,0.,0.,0.,0.,0.,0.,0.,0.,0.,0.,0.,0.,0.,0.,0.,0.494033,0.,0.,0.,0.,0.,0.176371,0.,0.150244,0.,0.,0.051644,0.,0.,0.,0.,0.,0.,0.,0.,0.,0.,0.,0.,0.,0.,0.,0.,0.,0.,0.,0.,0.146381,0.,0.082589,0.,0.,0.,0.106267,0.,0.,0.,0.,0.098856,0.,0.,0.,0.,0.,0.348455,0.302668,0.,0.,0.,0.,0.,0.,0.,0.,0.,0.011985,0.,0.,0.,0.,0.,0.,0.,0.,0.,0.,0.,0.,0.,0.,0.,0.,0.,0.,0.,0.|0.397455,0.,0.,0.787842,0.,0.,0.,0.,0.,0.,0.,0.,0.,0.,0.,0.,0.,0.,0.,0.,0.,0.,0.,0.,0.,0.,0.,0.,0.,0.,0.,0.134615,0.,0.,0.,0.,0.,0.,0.,0.,0.,0.28171,0.,0.,0.,0.,0.,0.,0.,0.,0.,0.,0.,0.,0.,0.,0.,0.,0.,0.,0.,0.,0.,0.,0.,0.,0.,0.,0.,0.,0.,0.,0.,0.,0.,0.590811,0.,0.,0.204787,0.,0.,0.,0.,0.,0.,0.,0.190696,0.044736,0.,0.,0.,0.,0.,0.,0.016537,0.,0.,0.,0.,0.,0.,0.,0.,0.,0.,0.,0.,0.,0.,0.,0.,0.,0.,0.,0.,0.,0.742226,0.,0.,0.,0.|0.687698,0.768417,0.,0.,0.626958,0.43158,0.,0.996696,0.532628,0.,0.450827,0.,0.,0.,0.,0.,0.573607,0.573607,0.,0.29812,0.673162,0.905828,0.,0.357872,0.,0.,0.,0.,0.,0.,0.,0.,0.,0.,0.,0.,0.,0.,0.,0.292179,0.,0.,0.,0.,0.,0.,0.,0.,0.,0.,0.,0.,0.,0.07084,0.,0.,0.,0.,0.,0.,0.,0.,0.,1.281866,0.259357,1.158344,0.,0.,0.,0.,0.,0.,0.,0.,0.351869,0.923466,0.,0.,0.,0.,0.055972,0.,0.77106,0.,0.,0.,0.984904,0.755093,0.755093,0.,0.628704,0.864386,0.,0.,0.,0.478889,0.,0.,0.,0.,0.,0.,0.,0.,0.,0.,0.264706,0.344616,0.,0.349128,0.444256,0.,0.299743,0.859975,0.636277,0.715367,0.,0.,0.,0.,0.159687,0.,0.,0.204712,0.,0.,0.,0.,0.,0.,0.,0.459281,0.474154,0.432312,0.530871,0.,0.,0.,0.,0.,0.,0.,0.,0.,0.549095,0.,0.679282,0.679282,0.057483,0.,0.367343,0.,0.,0.673025,0.,0.,0.,0.,0.,0.,0.,0.,0.,0.,0.,0.,0.,0.,0.,0.,0.331683,0.,1.153115,0.,0.254043,0.,0.,0.,0.,1.443466,1.443466,0.,0.,0.722283,0.722283,0.,0.,0.283814,0.206568,0.,0.,0.,0.,0.798314,0.275181,0.,0.,0.,0.,0.,0.,0.801361,0.679334,0.,0.,0.,0.,0.,0.,0.,0.210955,0.,0.08556,0.,1.261762,1.261762,1.261762,0.,0.,0.,0.,0.,0.,0.,0.,0.,0.60166,0.,0.,0.,0.,1.227787,0.,0.,0.,0.193661,0.780681,0.603969,0.260876,0.,0.260876,0.,0.,0.,0.,0.,0.,0.,0.,0.,0.,0.,0.,0.,0.,0.,0.863329,0.,0.,0.,0.,0.,0.
D|0.,2.216022,0.,0.,2.160525,0.,0.,0.,0.,0.,0.,0.,0.,0.,0.78773,0.,1.134276,0.,0.,0.,0.,0.,0.,0.,0.,0.,0.,0.,0.,0.,0.,0.,0.,0.,0.,0.,0.,0.,0.,1.175857,0.,1.133293,0.,0.,0.,0.,0.,0.,0.,0.,0.,1.678009,0.,0.,0.,0.,0.,0.,0.,0.,1.250136,0.,0.,1.578449,0.,0.,0.,0.,0.,0.,0.,0.,1.854785,0.,0.,0.,0.,0.,0.,0.,0.,0.,0.,0.,0.,0.,0.,1.454503,0.,0.,0.,0.,0.,0.,0.,0.,0.,0.,0.,1.620063,0.,0.,0.,0.,0.,0.,1.749024,0.,0.,0.,1.749024,0.,0.,0.,0.,0.,0.,0.,0.,0.,0.,0.,1.312526,0.,0.,1.126179,0.,0.,0.,0.,0.,0.,0.,0.,0.,0.,0.,0.,0.,0.,1.916623,0.,0.,0.,0.,0.,0.,0.,0.,0.,0.,0.,1.684396,2.027134,0.,0.,0.,0.,0.,1.960976,1.960976,2.280831,0.,0.,0.,1.360002,0.,0.,0.,0.,0.,0.,0.,0.,0.,0.,0.,0.,0.,0.,0.,0.,0.,0.,0.,0.,2.041972,1.187782,0.,0.,1.755749,0.,0.675226,0.,0.,0.,0.,0.,0.,0.,0.,0.,0.,0.,0.,0.,0.,0.,0.,0.,0.,0.,0.,0.,0.,0.,0.,0.,0.,0.,0.,0.,0.,0.,0.,0.,0.,0.,0.,0.,0.,0.,0.,0.,0.,0.,0.,0.,0.,0.,1.157465,0.,1.824361,0.,0.|0.,0.,0.,0.,0.,1.053658,0.,0.,1.083114,0.,0.,0.,0.,0.,0.,0.,0.,0.,0.,1.157732,0.,0.,0.,0.,0.,0.,0.,0.,0.,0.,0.,0.,0.,0.,0.,0.,0.,0.,0.,0.,0.,1.411365,0.987137,0.,0.,0.,0.,0.,1.237932,0.,0.,0.,0.,0.,0.,0.,0.,0.,0.,0.,0.,0.,0.,0.,1.228754,0.,1.228754,0.,0.77023,0.,0.,0.,1.133528,0.,0.,0.,1.166633,0.,0.,0.,0.,0.,0.,0.,0.,1.018975,0.,0.,0.,0.,0.,0.,0.,1.285877,0.,0.,0.,0.,0.,0.,0.,0.,0.,0.,0.,0.,0.946225,0.,0.,0.,0.,0.,1.181246,0.,0.,0.,0.,1.231193,0.,0.,0.,1.231193,0.,0.,0.,0.,0.,0.,0.,1.153421,0.,0.,1.191805,0.,1.064904,0.,0.,0.,0.,0.,0.,0.,0.,1.565117,0.,0.,0.,0.,0.,0.,0.,1.094069,0.,0.,0.806569,0.,0.,0.,0.,0.,1.220751,0.,0.,0.,0.,0.,0.,0.,0.,0.,0.,0.,0.,0.,0.,0.,0.,0.,0.,0.,0.,0.,0.,0.,0.,0.,0.,1.338724,0.,0.,0.,1.111398,0.866012,0.,0.,0.,0.,0.,0.,0.,0.,0.,0.,0.903462,0.,0.,0.,0.,0.,0.,0.,0.,0.,0.,0.,0.,0.,0.,0.,0.,0.,0.,0.,0.,0.,0.,0.,0.,0.,0.,0.,0.,0.,0.,0.,0.,0.,0.,0.,0.,0.,0.,0.990322,0.,0.,0.,0.,0.,0.,0.,0.,0.,0.,0.,0.,0.,0.|0.,0.,0.,0.,0.,0.,0.,0.,0.,1.643649,0.,0.,0.,0.,0.,0.,0.,0.,0.,0.,0.,0.,0.,0.,2.187489,0.,1.330717,0.,0.,0.,0.,0.,0.,0.,0.,0.,0.,0.,1.624894,0.,0.,0.,1.687273,0.,0.,0.,0.,0.,0.,0.,0.,1.493593,0.,2.04829,0.,0.,1.904222,1.775195,0.,0.,0.,1.039442,0.,0.,1.17238,0.,0.,1.854214,0.,0.,0.,0.,0.,0.,0.,0.,0.,0.,0.,0.,0.,1.96205,0.,0.,0.,0.,1.91607,1.899147,0.,0.,0.,2.537311,0.,0.,0.,0.,1.714912,0.,0.,0.,2.013587,1.809101,0.,0.,0.,1.072851,0.,0.,0.,0.,0.,0.,0.,0.,0.,0.,0.,0.,1.7122,0.,0.,0.,0.,0.,0.,0.,0.,0.,1.237703,2.064464,0.,0.,0.,0.,1.19158,0.,0.,0.,0.,0.,2.343958,1.343045,0.,0.,0.,1.397657,2.054244,0.,0.,0.,0.,0.,0.,0.,0.954966,0.,1.981539,0.,0.,0.914101,0.,1.134159,0.,0.,1.614203,0.,0.,0.,0.,0.,1.608197,0.,0.,0.,0.,0.,0.,0.,0.,0.,0.,0.,0.,0.,0.,0.,1.410691,0.,0.,2.02274,0.,0.,0.,1.398817,0.,0.,0.,0.,2.435017,0.,0.,0.,0.,0.,0.,0.,0.,0.,0.,2.415839,0.,1.460861,0.,0.,1.460861,0.,0.,0.,0.,0.,1.827707,0.,0.,2.336276,0.,0.,0.,0.,0.,0.,0.,0.,0.,0.,0.,0.,0.,0.,2.289936,0.,0.,0.,1.763985,0.,1.763985,0.,0.,0.,0.,0.,0.,0.,0.,0.,0.,0.,0.,0.,0.,0.,0.,0.,0.,0.,0.,0.,1.22404,0.,0.,0.,0.,0.,2.371921,2.065792,1.829021,1.603945,1.826202,1.830317,0.,0.,0.,1.548975,0.,2.12306,1.481235,1.968749,0.,0.,0.,0.,0.,0.,1.245058,0.,0.,0.,0.,0.,0.,0.,0.,0.,0.,0.,0.,0.,0.,0.,0.,0.,0.,0.,0.,0.,0.,0.,0.,0.,0.,0.,0.,0.,0.,0.,0.,0.,0.,0.,0.,0.,0.,0.,0.,0.,0.,0.,0.,0.,0.,0.,0.,0.,0.,0.,0.,0.,0.,0.,0.,0.,0.,0.,0.,0.,0.,0.,0.,0.,0.,0.,0.,0.,0.,0.,0.,0.,0.,0.,0.,1.864317,0.,0.,0.,0.,0.,0.,1.90913,0.,0.,0.,0.,1.930766,0.,0.,0.,2.278104,0.,0.,0.,2.278104,0.,0.,0.,1.632554,0.,0.,0.,0.,0.,0.,0.,0.,0.,0.,0.,0.,0.,1.986968,0.,0.,0.,0.,0.,0.,0.,0.,1.31232,0.,0.,0.,0.,0.,0.,0.,1.59735,0.,0.,0.,0.,0.|0.,0.289046,0.,0.,0.381269,0.,0.,0.,0.,0.,0.,0.,0.,0.,0.225066,0.,0.249197,0.,0.,0.,0.,0.,0.,0.,0.,0.,0.,0.,0.,0.,0.,0.,0.,0.,0.,0.,0.,0.,0.,0.113063,0.,0.166172,0.,0.,0.,0.,0.,0.,0.,0.,0.,0.168327,0.,0.,0.,0.,0.,0.,0.,0.,0.15716,0.,0.,0.280613,0.,0.,0.,0.,0.,0.,0.,0.,0.105456,0.,0.,0.,0.,0.,0.,0.,0.,0.,0.,0.,0.,0.,0.,0.356205,0.,0.,0.,0.,0.,0.,0.,0.,0.,0.,0.,0.837964,0.,0.,0.,0.,0.,0.,0.426233,0.,0.,0.,0.426233,0.,0.,0.,0.,0.,0.,0.,0.,0.,0.,0.,0.059275,0.,0.,0.429021,0.,0.,0.,0.,0.,0.,0.,0.,0.,0.,0.,0.,0.,0.,0.732826,0.,0.,0.,0.,0.,0.,0.,0.,0.,0.,0.,0.187155,1.247467,0.,0.,0.,0.,0.,1.797561,1.797561,1.073332,0.,0.,0.,0.184407,0.,0.,0.,0.,0.,0.,0.,0.,0.,0.,0.,0.,0.,0.,0.,0.,0.,0.,0.,0.,0.736449,0.015879,0.,0.,0.524104,0.,0.096461,0.,0.,0.,0.,0.,0.,0.,0.,0.,0.,0.,0.,0.,0.,0.,0.,0.,0.,0.,0.,0.,0.,0.,0.,0.,0.,0.,0.,0.,0.,0.,0.,0.,0.,0.,0.,0.,0.,0.,0.,0.,0.,0.,0.,0.,0.,0.,0.215342,0.,0.334599,0.,0.|0.,0.,0.,0.,0.,0.13429,0.,0.,0.189698,0.,0.,0.,0.,0.,0.,0.,0.,0.,0.,0.350828,0.,0.,0.,0.,0.,0.,0.,0.,0.,0.,0.,0.,0.,0.,0.,0.,0.,0.,0.,0.,0.,0.217133,0.049212,0.,0.,0.,0.,0.,0.101056,0.,0.,0.,0.,0.,0.,0.,0.,0.,0.,0.,0.,0.,0.,0.,0.271173,0.,0.271173,0.,0.051349,0.,0.,0.,0.148978,0.,0.,0.,0.211722,0.,0.,0.,0.,0.,0.,0.,0.,0.010224,0.,0.,0.,0.,0.,0.,0.,0.28814,0.,0.,0.,0.,0.,0.,0.,0.,0.,0.,0.,0.,0.126163,0.,0.,0.,0.,0.,0.610989,0.,0.,0.,0.,0.186231,0.,0.,0.,0.186231,0.,0.,0.,0.,0.,0.,0.,0.074414,0.,0.,0.567526,0.,0.117139,0.,0.,0.,0.,0.,0.,0.,0.,0.64446,0.,0.,0.,0.,0.,0.,0.,0.16368,0.,0.,0.100821,0.,0.,0.,0.,0.,0.103454,0.,0.,0.,0.,0.,0.,0.,0.,0.,0.,0.,0.,0.,0.,0.,0.,0.,0.,0.,0.,0.,0.,0.,0.,0.,0.,0.548657,0.,0.,0.,0.265408,0.371148,0.,0.,0.,0.,0.,0.,0.,0.,0.,0.,0.100385,0.,0.,0.,0.,0.,0.,0.,0.,0.,0.,0.,0.,0.,0.,0.,0.,0.,0.,0.,0.,0.,0.,0.,0.,0.,0.,0.,0.,0.,0.,0.,0.,0.,0.,0.,0.,0.,0.,0.130507,0.,0.,0.,0.,0.,0.,0.,0.,0.,0.,0.,0.,0.,0.|0.,0.,0.,0.,0.,0.,0.,0.,0.,0.660683,0.,0.,0.,0.,0.,0.,0.,0.,0.,0.,0.,0.,0.,0.,0.624997,0.,0.443572,0.,0.,0.,0.,0.,0.,0.,0.,0.,0.,0.,0.586302,0.,0.,0.,0.357671,0.,0.,0.,0.,0.,0.,0.,0.,0.580842,0.,0.640091,0.,0.,1.680196,0.307245,0.,0.,0.,0.060964,0.,0.,0.216598,0.,0.,0.189206,0.,0.,0.,0.,0.,0.,0.,0.,0.,0.,0.,0.,0.,0.101485,0.,0.,0.,0.,1.350672,0.835625,0.,0.,0.,0.84577,0.,0.,0.,0.,0.244987,0.,0.,0.,0.214864,0.448925,0.,0.,0.,0.042914,0.,0.,0.,0.,0.,0.,0.,0.,0.,0.,0.,0.,0.051538,0.,0.,0.,0.,0.,0.,0.,0.,0.,0.091068,0.621411,0.,0.,0.,0.,0.224826,0.,0.,0.,0.,0.,1.692859,0.328909,0.,0.,0.,0.838594,1.369496,0.,0.,0.,0.,0.,0.,0.,0.07511,0.,1.161592,0.,0.,0.111476,0.,0.273762,0.,0.,0.332336,0.,0.,0.,0.,0.,0.331099,0.,0.,0.,0.,0.,0.,0.,0.,0.,0.,0.,0.,0.,0.,0.,0.127417,0.,0.,1.348493,0.,0.,0.,0.363692,0.,0.,0.,0.,0.876606,0.,0.,0.,0.,0.,0.,0.,0.,0.,0.,0.994757,0.,0.489768,0.,0.,0.489768,0.,0.,0.,0.,0.,0.359785,0.,0.,1.335015,0.,0.,0.,0.,0.,0.,0.,0.,0.,0.,0.,0.,0.,0.,0.763312,0.,0.,0.,0.534692,0.,0.534692,0.,0.,0.,0.,0.,0.,0.,0.,0.,0.,0.,0.,0.,0.,0.,0.,0.,0.,0.,0.,0.,0.354146,0.,0.,0.,0.,0.,0.711576,0.579872,1.219347,0.874879,1.328147,0.840145,0.,0.,0.,0.586099,0.,1.857677,0.5527,1.124999,0.,0.,0.,0.,0.,0.,0.355731,0.,0.,0.,0.,0.,0.,0.,0.,0.,0.,0.,0.,0.,0.,0.,0.,0.,0.,0.,0.,0.,0.,0.,0.,0.,0.,0.,0.,0.,0.,0.,0.,0.,0.,0.,0.,0.,0.,0.,0.,0.,0.,0.,0.,0.,0.,0.,0.,0.,0.,0.,0.,0.,0.,0.,0.,0.,0.,0.,0.,0.,0.,0.,0.,0.,0.,0.,0.,0.,0.,0.,0.,0.,0.,0.,0.,1.597986,0.,0.,0.,0.,0.,0.,0.651176,0.,0.,0.,0.,0.386153,0.,0.,0.,1.32347,0.,0.,0.,1.32347,0.,0.,0.,0.349833,0.,0.,0.,0.,0.,0.,0.,0.,0.,0.,0.,0.,0.,1.23329,0.,0.,0.,0.,0.,0.,0.,0.,0.419942,0.,0.,0.,0.,0.,0.,0.,0.491492,0.,0.,0.,0.,0.
C|0.,0.,0.,0.,0.,0.,0.,0.,0.,0.,0.,1.05414,0.,0.,0.,0.,0.,0.,0.,0.,0.,0.,0.,0.,0.,0.,0.,0.,0.,0.,0.,0.,0.,1.313867,0.,0.,0.,0.,0.,0.,0.89705,0.,0.,0.,0.,0.,0.,0.,0.,0.,0.,0.,0.,0.,0.,0.,0.,0.,0.,0.,0.,0.,0.,0.,0.,0.,0.,1.025905,0.,0.,0.,0.,0.,0.,0.,0.,1.958737,0.,0.,1.893184,0.,0.,0.,0.,0.,0.,0.,0.,1.31097,0.,0.,0.,0.,0.,0.,0.,0.,0.|0.,0.,0.,0.,1.290167,0.,0.,0.,0.,0.,0.,0.,0.,0.,0.,0.,0.,0.,0.,1.263611,1.704421,1.704421,0.,0.,0.,0.,0.,0.|0.,0.,1.129123,0.,0.,0.,0.93481,0.,0.,1.483121,0.,0.,0.,1.57193,0.,0.,0.,1.166352,1.131829,0.,0.,0.,0.,0.,0.,0.,1.305386,0.,1.135182,0.,0.,0.,0.,0.861055,0.,0.,0.,0.,0.,1.744134,1.929728,0.,0.,0.,1.087917,0.,0.,0.,0.,1.381081,1.100174,1.100174,1.264449,1.612862,0.980408,0.,0.,0.,0.,0.,1.262784,0.,0.,0.,0.,0.,0.,0.,0.,0.,0.,0.,0.,0.,0.921027,1.20878,0.,1.287285,0.,0.,0.,0.,0.,0.,0.,0.,1.876012,1.876012,0.,0.,0.,0.,0.,0.961795,0.,0.,1.660094,0.,0.,0.,1.659944,0.,0.,0.,0.,1.101589,0.,0.,0.,0.,0.,0.,0.,0.,0.,0.,0.,0.,1.371172,0.,0.889064,1.041089,0.944283,0.881294,0.,0.,0.,0.,1.129716,0.836539,0.868684,0.826763,0.,0.,0.,0.|0.,0.,0.,0.,0.,0.,0.,0.,0.,0.,0.,0.160413,0.,0.,0.,0.,0.,0.,0.,0.,0.,0.,0.,0.,0.,0.,0.,0.,0.,0.,0.,0.,0.,0.437956,0.,0.,0.,0.,0.,0.,0.12815,0.,0.,0.,0.,0.,0.,0.,0.,0.,0.,0.,0.,0.,0.,0.,0.,0.,0.,0.,0.,0.,0.,0.,0.,0.,0.,0.241389,0.,0.,0.,0.,0.,0.,0.,0.,0.264694,0.,0.,0.496075,0.,0.,0.,0.,0.,0.,0.,0.,0.086543,0.,0.,0.,0.,0.,0.,0.,0.,0.|0.,0.,0.,0.,0.68303,0.,0.,0.,0.,0.,0.,0.,0.,0.,0.,0.,0.,0.,0.,0.361032,0.433327,0.433327,0.,0.,0.,0.,0.,0.|0.,0.,0.102068,0.,0.,0.,0.226621,0.,0.,0.741561,0.,0.,0.,0.147368,0.,0.,0.,0.414703,0.397133,0.,0.,0.,0.,0.,0.,0.,0.567559,0.,0.630657,0.,0.,0.,0.,0.117953,0.,0.,0.,0.,0.,0.872067,1.286486,0.,0.,0.,0.296705,0.,0.,0.,0.,0.986486,0.297964,0.297964,0.455202,1.382453,0.448187,0.,0.,0.,0.,0.,0.145987,0.,0.,0.,0.,0.,0.,0.,0.,0.,0.,0.,0.,0.,0.054178,0.213314,0.,0.536369,0.,0.,0.,0.,0.,0.,0.,0.,0.430976,0.430976,0.,0.,0.,0.,0.,0.009204,0.,0.,0.24594,0.,0.,0.,0.414986,0.,0.,0.,0.,0.083495,0.,0.,0.,0.,0.,0.,0.,0.,0.,0.,0.,0.,0.601637,0.,0.074089,0.260272,0.07869,0.073441,0.,0.,0.,0.,0.251048,0.069712,0.07239,0.068897,0.,0.,0.,0.
Q|0.,0.,0.,0.,0.,0.,0.,0.,1.519869,0.,0.,0.,0.,0.,0.,0.,0.,0.,0.,0.,0.,0.,0.,1.343131,0.,0.,0.,0.,0.,0.,0.,0.,0.,0.,0.,0.,0.,1.212985,0.,0.,0.,0.,0.,0.,0.,0.,0.,0.,0.,0.,0.,0.,0.,0.,0.,0.,0.,0.,0.,0.,0.,0.,0.,0.,1.059134,0.,1.308048,0.,1.308048,0.,1.308048,0.,0.930255,0.,0.,1.676491,0.,0.,1.786147,0.,0.,0.,0.,0.,0.,0.,0.,0.,0.,0.,0.,0.,0.,0.,0.,0.,0.,1.431989,0.,0.,0.,0.,0.,1.047262,0.|0.,0.,0.,0.,0.,0.,0.,0.,0.,0.,0.,0.,0.,0.,0.,0.,0.,0.,0.,0.,0.,0.,0.,0.,0.,0.,1.027368,0.,1.327139,1.327139,0.,0.,0.,0.,0.,0.,0.,0.,0.,0.,1.002584,0.,0.,0.,1.215474,0.,0.,0.,0.,0.,1.033773,0.,0.,0.,0.,0.,0.,0.,1.36581,0.,0.,0.,0.,0.827881,0.,0.,0.,1.189166,0.,0.,0.,1.965817,0.,0.,1.063813,0.,1.04293,0.,0.,0.683428,0.,0.,0.,0.,0.,0.,0.,0.,0.,0.,0.,0.,0.,0.,0.,0.,0.,0.,1.144724,0.,0.,0.,0.,0.,0.,0.,0.|2.113179,0.,0.,0.,0.,0.,0.,0.,0.,0.,0.,0.,0.,0.,0.,0.,0.,0.,0.,0.,0.,0.,0.,0.,0.,0.,0.,1.561781,0.,0.,0.,0.,0.,0.,0.,0.,0.,0.,0.,0.,0.,1.808282,1.884137,0.,0.,0.,0.,1.795273,0.,0.,0.,0.,0.,0.,0.,0.,0.,0.,1.918761,1.978377,0.,0.,0.,0.,0.,0.,1.910026,0.,0.,0.,0.,0.,1.740416,0.,0.,0.,0.,0.,0.,0.,0.,0.,0.,1.279752,0.,0.,0.,2.013139,1.445947,1.602014,0.,0.,0.,0.,0.,0.,0.,0.,0.,0.,0.,0.,0.,0.,1.49464,1.714686,0.,1.884375,0.,0.,0.,0.,0.,0.,0.,0.,0.,1.857873,0.,0.,0.,0.,0.,0.,0.,0.,0.,0.,0.,0.,0.,0.,1.675105,0.,0.,0.,0.,0.,0.,0.,0.,0.,0.,0.,0.,0.,0.779731,0.,0.,0.,0.,0.,0.,0.,0.,0.,0.,1.470506,0.,0.,0.,0.,0.,0.,0.,0.,0.,0.,0.,0.,0.,0.,0.,0.,0.,0.,2.071635,0.,0.,0.|0.,0.,0.,0.,0.,0.,0.,0.,0.236424,0.,0.,0.,0.,0.,0.,0.,0.,0.,0.,0.,0.,0.,0.,0.511669,0.,0.,0.,0.,0.,0.,0.,0.,0.,0.,0.,0.,0.,0.080866,0.,0.,0.,0.,0.,0.,0.,0.,0.,0.,0.,0.,0.,0.,0.,0.,0.,0.,0.,0.,0.,0.,0.,0.,0.,0.,0.179514,0.,0.374257,0.,0.374257,0.,0.374257,0.,0.322011,0.,0.,0.165947,0.,0.,0.765492,0.,0.,0.,0.,0.,0.,0.,0.,0.,0.,0.,0.,0.,0.,0.,0.,0.,0.,0.344121,0.,0.,0.,0.,0.,0.125671,0.|0.,0.,0.,0.,0.,0.,0.,0.,0.,0.,0.,0.,0.,0.,0.,0.,0.,0.,0.,0.,0.,0.,0.,0.,0.,0.,0.440301,0.,0.525847,0.525847,0.,0.,0.,0.,0.,0.,0.,0.,0.,0.,0.207431,0.,0.,0.,0.359291,0.,0.,0.,0.,0.,0.224733,0.,0.,0.,0.,0.,0.,0.,1.078271,0.,0.,0.,0.,0.140319,0.,0.,0.,0.084219,0.,0.,0.,1.360951,0.,0.,0.01911,0.,0.150881,0.,0.,0.097633,0.,0.,0.,0.,0.,0.,0.,0.,0.,0.,0.,0.,0.,0.,0.,0.,0.,0.,0.114752,0.,0.,0.,0.,0.,0.,0.,0.|0.760003,0.,0.,0.,0.,0.,0.,0.,0.,0.,0.,0.,0.,0.,0.,0.,0.,0.,0.,0.,0.,0.,0.,0.,0.,0.,0.,1.102434,0.,0.,0.,0.,0.,0.,0.,0.,0.,0.,0.,0.,0.,0.924233,0.753655,0.,0.,0.,0.,0.854892,0.,0.,0.,0.,0.,0.,0.,0.,0.,0.,1.49237,1.538738,0.,0.,0.,0.,0.,0.,0.810314,0.,0.,0.,0.,0.,0.900215,0.,0.,0.,0.,0.,0.,0.,0.,0.,0.,0.278207,0.,0.,0.,0.953592,0.963964,0.448564,0.,0.,0.,0.,0.,0.,0.,0.,0.,0.,0.,0.,0.,0.,0.809596,0.643007,0.,0.383263,0.,0.,0.,0.,0.,0.,0.,0.,0.,0.089,0.,0.,0.,0.,0.,0.,0.,0.,0.,0.,0.,0.,0.,0.,0.770548,0.,0.,0.,0.,0.,0.,0.,0.,0.,0.,0.,0.,0.,0.018639,0.,0.,0.,0.,0.,0.,0.,0.,0.,0.,0.305606,0.,0.,0.,0.,0.,0.,0.,0.,0.,0.,0.,0.,0.,0.,0.,0.,0.,0.,0.331462,0.,0.,0.
E|0.,0.,0.,0.,0.,0.,0.,0.,0.,0.,0.,0.,0.,0.,0.,0.,0.,0.,0.,0.,0.,0.,0.,0.,0.,0.,0.,0.,1.563285,0.,0.,0.,0.,0.,0.,0.,0.,0.,0.,0.,0.,0.,1.590546,0.,0.,0.,0.,0.,0.,0.,0.,0.,0.,0.,0.,0.,0.,0.,0.,0.,0.,0.,0.,0.,0.,0.,0.,0.,0.,0.,0.,0.,0.,0.,0.,0.,0.,0.,0.,0.,0.,0.,0.,0.,0.,0.,0.,0.,0.,0.,0.,0.,0.,1.508727,0.,0.,0.,0.,0.,0.,0.,0.,0.,0.,0.,0.,0.,0.,0.,0.,0.,0.,1.409044,0.,0.,0.,0.,0.,0.,0.,0.,0.,0.,0.,0.,0.,0.,1.616724,0.,0.,0.,0.,0.,0.,0.,1.318012,0.,0.,0.,0.,0.,0.,0.,1.143635,0.,0.,0.,0.,0.,0.,0.,0.,0.,0.,0.795153,0.,0.,0.,0.,0.,0.,0.,0.,0.,0.,0.,0.,0.,0.,0.,0.,0.,0.,0.,1.080259|0.,1.016713,0.,0.,1.061685,0.,0.,0.,0.,0.,0.,0.,0.,0.,0.,0.,0.,0.,0.,0.,0.,0.,0.,0.,0.,0.,0.,0.,0.,0.,0.,0.,0.,0.,0.,0.,0.,0.,1.088306,0.,0.,1.16681,0.,0.,0.,0.,0.,0.,0.,0.,0.,0.,0.,0.,0.,0.,0.,0.,0.843689,0.,0.,0.,0.,0.,0.,0.,0.,0.,0.,0.,0.,0.,1.444338,0.,0.,0.,0.,0.,0.,0.,0.,0.,0.,0.,0.,1.066241,0.,0.,0.,0.,0.,0.,0.,0.,0.,0.,0.,0.,0.,0.,0.,0.,0.,0.,0.,0.,0.,0.,0.,0.,1.049979,0.82545,0.,0.,0.,0.,0.,0.,1.081401,0.,0.,1.242628,0.,0.,0.,1.568686,0.,0.843274,1.070156,1.052793,0.,0.,0.,0.899934,0.,0.,0.,1.442075,0.,0.,0.,0.,0.,0.,0.,0.,0.,0.,0.,0.,0.,0.,0.,0.,0.,0.,0.,1.152426,0.,0.,0.,0.,0.,0.,0.,0.,0.,0.,0.,0.,0.,0.,0.,0.,0.,1.159205,0.,0.,0.,0.,0.,0.,0.,0.,0.817475,0.,0.,0.,0.,0.,0.,0.,0.83356|0.,0.,0.,1.996495,0.,0.,1.605426,0.,0.,0.,0.,0.,0.,0.,0.,0.,0.,0.,0.,0.,0.,1.130932,0.,0.,0.,0.,1.947899,0.,0.,0.,0.,0.,0.,0.,0.,1.338262,0.,0.,0.,0.,0.,0.,0.,0.,0.,0.,0.,2.080817,0.,1.657036,0.,0.,0.,1.612104,2.250265,2.104709,2.184762,0.,0.,0.,0.,0.,0.,0.,0.,0.,0.,0.,1.922446,1.484053,1.616769,0.,0.,0.,0.,0.,0.,0.,0.,1.172938,0.,0.,0.,0.,0.,0.,0.,0.,0.,0.,0.,0.,0.,0.,2.577964,0.,0.,0.,0.,0.,1.163695,0.,0.,1.529885,0.,0.,0.,0.,0.,1.653153,0.,0.,0.,1.155593,0.,1.107414,0.,1.574948,0.,0.,0.,0.,0.,0.,0.,0.,0.,1.547486,0.,0.,0.,0.,0.,0.,0.,0.,0.,0.,0.,0.,0.,1.710221,0.,0.,2.057517,1.559857,0.,0.,1.88175,0.,0.,0.,0.,0.,0.,0.,1.551738,2.244471,0.,0.,0.,0.,1.26156,0.,0.,2.212425,0.,0.,2.226842,0.,1.17055,1.796332,2.173068,0.,0.,2.173068,0.,0.,1.284132,0.,0.,1.284132,0.,0.,2.149946,0.,0.,0.,0.,0.,0.,0.,0.,0.,0.,0.,0.,0.,0.,0.,0.,0.,0.,1.866625,0.,0.,0.,0.,2.016418,0.,0.,0.,0.,2.209122,2.314929,2.224991,2.209122,2.224991,0.,0.,0.,0.,1.666823,0.,0.,0.,0.,1.748593,0.,0.,0.,0.,0.,0.,0.,0.,0.,0.,0.,0.,0.,0.,0.,0.,0.,0.,0.,0.,0.,0.,0.,0.,0.,0.,0.,0.,0.,0.,0.,0.,0.,0.,0.,0.,0.,0.,1.329429,0.,2.01251,0.,0.,0.,0.,0.,2.179531,1.6854,0.,0.,0.,0.,0.,0.,0.,0.,0.,0.740115,0.,0.,0.,0.,0.,0.,0.,0.,0.,0.,0.,0.,0.,1.812426,0.,0.,0.,1.812426,0.|0.,0.,0.,0.,0.,0.,0.,0.,0.,0.,0.,0.,0.,0.,0.,0.,0.,0.,0.,0.,0.,0.,0.,0.,0.,0.,0.,0.,0.14113,0.,0.,0.,0.,0.,0.,0.,0.,0.,0.,0.,0.,0.,0.299162,0.,0.,0.,0.,0.,0.,0.,0.,0.,0.,0.,0.,0.,0.,0.,0.,0.,0.,0.,0.,0.,0.,0.,0.,0.,0.,0.,0.,0.,0.,0.,0.,0.,0.,0.,0.,0.,0.,0.,0.,0.,0.,0.,0.,0.,0.,0.,0.,0.,0.,0.502909,0.,0.,0.,0.,0.,0.,0.,0.,0.,0.,0.,0.,0.,0.,0.,0.,0.,0.,0.189018,0.,0.,0.,0.,0.,0.,0.,0.,0.,0.,0.,0.,0.,0.,0.320597,0.,0.,0.,0.,0.,0.,0.,0.303072,0.,0.,0.,0.,0.,0.,0.,0.207934,0.,0.,0.,0.,0.,0.,0.,0.,0.,0.,0.019023,0.,0.,0.,0.,0.,0.,0.,0.,0.,0.,0.,0.,0.,0.,0.,0.,0.,0.,0.,0.072017|0.,0.103145,0.,0.,0.124904,0.,0.,0.,0.,0.,0.,0.,0.,0.,0.,0.,0.,0.,0.,0.,0.,0.,0.,0.,0.,0.,0.,0.,0.,0.,0.,0.,0.,0.,0.,0.,0.,0.,0.027293,0.,0.,0.138993,0.,0.,0.,0.,0.,0.,0.,0.,0.,0.,0.,0.,0.,0.,0.,0.,0.024105,0.,0.,0.,0.,0.,0.,0.,0.,0.,0.,0.,0.,0.,0.257917,0.,0.,0.,0.,0.,0.,0.,0.,0.,0.,0.,0.,0.102242,0.,0.,0.,0.,0.,0.,0.,0.,0.,0.,0.,0.,0.,0.,0.,0.,0.,0.,0.,0.,0.,0.,0.,0.,0.205666,0.042549,0.,0.,0.,0.,0.,0.,0.401663,0.,0.,0.28676,0.,0.,0.,0.821693,0.,0.035136,0.370439,0.077269,0.,0.,0.,0.090819,0.,0.,0.,0.508968,0.,0.,0.,0.,0.,0.,0.,0.,0.,0.,0.,0.,0.,0.,0.,0.,0.,0.,0.,0.194565,0.,0.,0.,0.,0.,0.,0.,0.,0.,0.,0.,0.,0.,0.,0.,0.,0.,0.305054,0.,0.,0.,0.,0.,0.,0.,0.,0.00714,0.,0.,0.,0.,0.,0.,0.,0.04809|0.,0.,0.,0.260412,0.,0.,0.314789,0.,0.,0.,0.,0.,0.,0.,0.,0.,0.,0.,0.,0.,0.,0.032781,0.,0.,0.,0.,1.489569,0.,0.,0.,0.,0.,0.,0.,0.,0.250924,0.,0.,0.,0.,0.,0.,0.,0.,0.,0.,0.,0.117413,0.,0.477891,0.,0.,0.,0.739982,1.770701,1.000599,1.747809,0.,0.,0.,0.,0.,0.,0.,0.,0.,0.,0.,0.552703,0.259709,0.13858,0.,0.,0.,0.,0.,0.,0.,0.,0.308668,0.,0.,0.,0.,0.,0.,0.,0.,0.,0.,0.,0.,0.,0.,2.209683,0.,0.,0.,0.,0.,0.249363,0.,0.,0.067995,0.,0.,0.,0.,0.,0.181167,0.,0.,0.,0.332431,0.,0.085735,0.,0.472484,0.,0.,0.,0.,0.,0.,0.,0.,0.,1.326417,0.,0.,0.,0.,0.,0.,0.,0.,0.,0.,0.,0.,0.,0.641333,0.,0.,0.827249,0.611078,0.,0.,0.766639,0.,0.,0.,0.,0.,0.,0.,0.931043,1.603193,0.,0.,0.,0.,0.161738,0.,0.,0.657748,0.,0.,1.590602,0.,0.113804,0.898166,1.475294,0.,0.,1.475294,0.,0.,0.153153,0.,0.,0.153153,0.,0.,1.011739,0.,0.,0.,0.,0.,0.,0.,0.,0.,0.,0.,0.,0.,0.,0.,0.,0.,0.,1.066643,0.,0.,0.,0.,0.611036,0.,0.,0.,0.,1.850886,0.938485,1.683777,1.850886,1.683777,0.,0.,0.,0.,0.597071,0.,0.,0.,0.,0.499598,0.,0.,0.,0.,0.,0.,0.,0.,0.,0.,0.,0.,0.,0.,0.,0.,0.,0.,0.,0.,0.,0.,0.,0.,0.,0.,0.,0.,0.,0.,0.,0.,0.,0.,0.,0.,0.,0.,0.332357,0.,0.402502,0.,0.,0.,0.,0.,1.147122,0.443526,0.,0.,0.,0.,0.,0.,0.,0.,0.,0.009696,0.,0.,0.,0.,0.,0.,0.,0.,0.,0.,0.,0.,0.,0.975921,0.,0.,0.,0.975921,0.
G|0.,0.,0.,0.,0.,0.,0.,1.449067,0.,0.,0.,0.,0.,0.,0.,0.,0.,0.,0.,0.,0.,0.,0.,0.,0.,0.,1.53407,0.,0.,0.,0.,0.,0.,0.,0.,1.560029,0.,0.,0.,0.,0.,1.082415,0.,0.,0.,0.,0.,1.354523,0.,0.,0.,0.,0.,1.59617,0.,0.,0.,0.,0.,0.,0.,0.,0.,0.,0.,0.,0.,0.,0.,0.,0.,0.,0.,0.,0.,0.,0.,0.,0.,0.,0.,0.,0.,0.,1.845841,0.,0.,0.,0.,1.022206,0.,0.,0.,0.,0.,0.,1.685511,0.,0.,0.,0.,0.,1.473255,1.493671,0.,0.,0.,0.,0.,0.,0.,1.968603,0.,0.,0.,0.,0.,0.,0.,0.,0.,1.543205,0.,0.,0.,0.,0.,0.,0.,0.,0.,0.,0.,0.,0.,0.,0.,0.,0.,0.,0.,0.,0.,0.,0.,0.,0.,0.,0.,0.773681,0.,2.142363,1.745326,1.614502,1.463324,0.,0.,0.,1.505849,0.,0.,0.,0.,0.,1.419957,1.370231,0.,0.,0.,0.,0.,0.,0.,0.,0.,1.552631,0.,0.,0.,0.,0.,0.,0.,0.,0.,0.,0.,0.,0.,0.,0.,0.,0.,0.,0.,0.,0.,0.,0.,0.,0.,0.,0.930483,0.,0.,0.,0.,0.,0.,0.,0.,0.,0.,1.616919,0.,0.,0.,1.301193,1.874322,0.,0.,1.311498,0.,0.,0.,0.,0.,0.,0.,0.,0.,0.,0.,0.,0.,2.000238,0.,2.000238,0.,0.,0.,0.,0.,0.,0.,0.,0.,0.,1.496573,0.,0.,0.,0.,0.,1.488484,0.,0.,0.,0.,0.,0.,0.,0.,0.,0.,0.,0.,0.,1.608978,0.,0.,0.,0.,1.311206,1.512375,0.,0.,0.,0.,0.,0.,0.,0.,1.338602,0.,0.,0.,0.,0.,0.,0.,0.,2.380251,0.,0.,0.,0.,1.332853,1.744461,0.,0.,0.,0.,1.371343,1.744461,0.,0.,0.,0.,0.,0.,0.,0.,0.,0.,0.,0.,0.,0.,0.,0.,0.,0.,0.,0.,0.,0.,0.,1.51246,0.,0.,0.,0.,0.,0.,0.,1.890495,0.967505,0.,0.,0.,0.,0.,0.,0.,0.,1.482606,0.,0.,0.,0.,0.,0.,0.,0.,0.,0.,0.,0.,0.,0.,0.,0.,0.,0.,1.738754,1.465947,0.,0.,0.,0.,0.,1.188549,1.378918,0.,0.,0.,0.,0.,0.,0.,0.,0.,0.,0.,0.,0.,0.,0.,0.,0.,0.,2.137296,0.,0.,1.71411,2.099529,1.71411,2.099529,1.558035,0.,0.,0.,0.,0.,0.,0.,0.,0.,0.,0.,0.,0.,0.,0.,0.,0.,0.,0.,0.,0.,0.,0.,0.,0.,0.,0.,0.,0.,0.,0.,0.,1.005244,0.,0.,0.,1.370754,1.696576,1.142638,0.,2.020894,2.320845,1.136853,0.,0.,2.020894,2.320845,0.,0.,0.,0.,0.,0.,1.536206,1.127065,0.,0.,0.,0.,0.,0.,0.,0.,1.924898,0.,0.,0.,0.,0.,0.,0.,0.,0.,0.,1.630749,0.,0.,1.780768,0.,1.780768,1.933985,1.404995,0.,0.,0.,0.,1.261276,0.,0.,0.,0.,0.,0.,0.,0.,1.226831,0.,1.750832,0.,0.,0.,2.122333,0.,0.,0.,0.,0.,0.,0.,0.,1.259681,1.261352,0.,0.,0.,0.,0.,0.,0.,0.,0.,0.,0.,0.,0.,1.67051,0.,0.,1.299266,0.,0.,1.663866,0.,0.,0.,0.,0.,0.,0.,0.,0.,0.,0.,0.,0.,0.,0.,0.,0.,1.029581,0.,0.,0.,0.,0.,0.,0.,0.,0.,0.,0.,0.,0.,0.,1.343401,1.821801,1.773039,0.,0.,0.,0.,0.,0.,0.,0.,0.,0.,0.,0.,0.,0.,0.,1.792263,0.,0.,0.,0.,1.082698,0.,0.,0.,0.912606,0.,0.,0.,0.,1.117636,1.547233,1.682073,0.,0.,0.,0.,0.,0.,0.,0.,0.,0.,0.,0.,0.,0.,0.,0.,0.,0.,0.,0.,0.,0.,0.,0.,1.693254,0.,0.,0.,0.,0.,0.,0.,1.904824|||0.,0.,0.,0.,0.,0.,0.,0.521156,0.,0.,0.,0.,0.,0.,0.,0.,0.,0.,0.,0.,0.,0.,0.,0.,0.,0.,0.150399,0.,0.,0.,0.,0.,0.,0.,0.,0.464689,0.,0.,0.,0.,0.,0.207271,0.,0.,0.,0.,0.,0.975256,0.,0.,0.,0.,0.,0.628794,0.,0.,0.,0.,0.,0.,0.,0.,0.,0.,0.,0.,0.,0.,0.,0.,0.,0.,0.,0.,0.,0.,0.,0.,0.,0.,0.,0.,0.,0.,0.326079,0.,0.,0.,0.,0.049691,0.,0.,0.,0.,0.,0.,0.75848,0.,0.,0.,0.,0.,0.23212,0.407365,0.,0.,0.,0.,0.,0.,0.,0.697342,0.,0.,0.,0.,0.,0.,0.,0.,0.,0.507952,0.,0.,0.,0.,0.,0.,0.,0.,0.,0.,0.,0.,0.,0.,0.,0.,0.,0.,0.,0.,0.,0.,0.,0.,0.,0.,0.,0.055263,0.,0.856945,1.466074,0.555812,0.551745,0.,0.,0.,0.836583,0.,0.,0.,0.,0.,0.212994,0.753627,0.,0.,0.,0.,0.,0.,0.,0.,0.,0.292782,0.,0.,0.,0.,0.,0.,0.,0.,0.,0.,0.,0.,0.,0.,0.,0.,0.,0.,0.,0.,0.,0.,0.,0.,0.,0.,0.046524,0.,0.,0.,0.,0.,0.,0.,0.,0.,0.,0.523121,0.,0.,0.,0.929424,1.807382,0.,0.,0.123558,0.,0.,0.,0.,0.,0.,0.,0.,0.,0.,0.,0.,0.,1.052757,0.,1.052757,0.,0.,0.,0.,0.,0.,0.,0.,0.,0.,0.164008,0.,0.,0.,0.,0.,0.407804,0.,0.,0.,0.,0.,0.,0.,0.,0.,0.,0.,0.,0.,0.321796,0.,0.,0.,0.,0.546336,0.387957,0.,0.,0.,0.,0.,0.,0.,0.,0.138476,0.,0.,0.,0.,0.,0.,0.,0.,0.738699,0.,0.,0.,0.,0.280011,0.740297,0.,0.,0.,0.,0.26505,0.740296,0.,0.,0.,0.,0.,0.,0.,0.,0.,0.,0.,0.,0.,0.,0.,0.,0.,0.,0.,0.,0.,0.,0.,0.182538,0.,0.,0.,0.,0.,0.,0.,0.945248,0.069107,0.,0.,0.,0.,0.,0.,0.,0.,0.604024,0.,0.,0.,0.,0.,0.,0.,0.,0.,0.,0.,0.,0.,0.,0.,0.,0.,0.,1.043252,0.603625,0.,0.,0.,0.,0.,0.144275,0.12753,0.,0.,0.,0.,0.,0.,0.,0.,0.,0.,0.,0.,0.,0.,0.,0.,0.,0.,0.321463,0.,0.,1.14274,1.699619,1.14274,1.699619,0.144263,0.,0.,0.,0.,0.,0.,0.,0.,0.,0.,0.,0.,0.,0.,0.,0.,0.,0.,0.,0.,0.,0.,0.,0.,0.,0.,0.,0.,0.,0.,0.,0.,0.013314,0.,0.,0.,0.438641,0.610767,0.594172,0.,0.479534,0.629382,0.057806,0.,0.,0.479534,0.629382,0.,0.,0.,0.,0.,0.,0.25676,0.175605,0.,0.,0.,0.,0.,0.,0.,0.,0.698631,0.,0.,0.,0.,0.,0.,0.,0.,0.,0.,0.142003,0.,0.,0.300805,0.,0.300805,0.326687,0.398082,0.,0.,0.,0.,0.388085,0.,0.,0.,0.,0.,0.,0.,0.,0.154735,0.,0.079583,0.,0.,0.,0.374529,0.,0.,0.,0.,0.,0.,0.,0.,0.3745,0.511359,0.,0.,0.,0.,0.,0.,0.,0.,0.,0.,0.,0.,0.,0.728171,0.,0.,0.404966,0.,0.,0.12637,0.,0.,0.,0.,0.,0.,0.,0.,0.,0.,0.,0.,0.,0.,0.,0.,0.,0.049262,0.,0.,0.,0.,0.,0.,0.,0.,0.,0.,0.,0.,0.,0.,0.222289,0.498046,0.331648,0.,0.,0.,0.,0.,0.,0.,0.,0.,0.,0.,0.,0.,0.,0.,0.068277,0.,0.,0.,0.,0.193339,0.,0.,0.,0.00797,0.,0.,0.,0.,0.123512,0.350317,0.231228,0.,0.,0.,0.,0.,0.,0.,0.,0.,0.,0.,0.,0.,0.,0.,0.,0.,0.,0.,0.,0.,0.,0.,0.,0.406381,0.,0.,0.,0.,0.,0.,0.,0.366312||
H|0.,0.,0.,0.,0.,0.,0.,0.,0.,0.,0.,0.,0.,0.,0.,0.,0.,0.,0.,0.,0.,0.,0.,0.,0.,0.,0.,0.,1.058378,0.,0.,0.,0.,0.,0.,1.525116,0.,0.,0.,1.635512,0.,0.,0.,0.,0.,0.899756,1.093161,0.,0.,1.033506,0.,0.,0.,0.760767,1.603992,0.823428,0.,0.,0.,0.,0.,0.,0.,0.,0.,0.,0.,0.,0.,0.,1.071693,0.,0.,1.074789,0.,0.,0.,0.,0.,0.,1.786683,0.,0.,0.,0.,0.,0.,0.,0.,0.,0.,0.,0.,0.,0.,0.,0.,0.,0.,0.,0.,0.,0.,0.,0.,0.,1.845459,1.332437,1.910111,0.,0.,0.,0.,0.,1.015546,0.,0.,0.,1.461627,0.,0.,0.|0.,0.,1.008267,0.,0.,1.0644,0.,0.,0.,0.,1.11391,0.,0.,0.,0.,0.,0.,1.21598,0.,0.,0.,0.,0.,0.964141,0.,0.,0.,1.240896,1.425251,0.,0.,0.,0.,1.49468,0.,2.105374,0.,0.,0.,0.,1.21329,0.,0.,0.,0.,0.,0.,0.,0.,0.,0.,0.,1.455559,0.,0.901027,1.683545,0.,1.35568,0.,0.,0.,1.646666,0.,0.,1.177322,0.,0.,0.,0.,1.250752,0.,0.,0.,0.,0.,0.,0.845849,1.577418,0.,0.,0.,0.,1.349274,0.,0.,0.,1.497286,1.349274,0.,0.,0.,0.,0.,1.474948,1.258824,1.256296,0.,0.,0.,0.,1.178413,1.221002,1.178413,1.221002,0.930833,0.,0.,0.,0.,0.,0.,0.,1.152137,0.872954,1.253681,0.,0.,0.,0.,1.62065,0.,0.,0.,1.113891,1.652234,1.192888,0.,0.,0.,0.,0.,0.,0.,0.,0.,0.,0.,1.448152,0.,0.,0.,1.412118,1.012643,0.,0.,0.,1.278922,0.,1.278922,0.,0.,0.,0.,0.,1.327204,0.,0.,0.,0.,0.,0.,0.,1.058746,1.878557,0.,0.,1.128948,1.149768,1.128948,1.149768,1.128948,1.149768,0.,0.,0.,0.,0.,0.,0.,1.037472,0.,0.,0.,0.,1.679348,0.,1.679348,0.,0.,1.093464,0.,0.,1.575139,0.,1.840973,0.,0.,0.,0.,0.,1.237591,0.,0.,0.,0.,0.,0.,0.,0.,0.,0.,0.,1.12619,0.,0.,1.231383,0.,1.648907,0.,0.,0.,0.,0.,0.,0.,0.,1.314531,0.,0.,0.,0.979041,0.,1.475168,0.,0.,0.,0.,1.634152,0.,1.389065,0.,0.,0.,0.,0.,1.120333,0.,0.,1.244714,0.,0.,0.,1.314927,1.46414,0.,0.,1.314927,0.,0.,0.,1.46414,1.215637,0.,0.|0.,1.902654,0.,0.,0.,1.498649,1.592702,0.,0.,1.517147,0.,1.066123,0.,0.,0.,0.,0.,1.336154,2.083507,0.,1.170472,1.412546,0.,1.164402,1.600323,0.,0.,0.,0.,1.593145,1.592094,2.052588,0.,0.,0.,0.,2.215063,0.,2.001348,0.,0.,0.,0.,1.658917,0.,0.,0.,0.,0.,0.,0.,0.,0.,0.,0.,0.,1.970262,0.,1.77527,1.469999,0.,1.908592,0.,0.,0.,0.,1.504815,0.,0.,1.616823,0.,0.,0.,0.,0.,1.847361,0.,2.003367,0.,0.,0.,0.,0.,0.,1.408,1.423976,0.,0.,0.,1.208315,0.,0.,1.147128,0.,0.,0.,1.80673,1.147128,0.,0.,0.,0.,0.,1.851392,1.594985,0.743816,0.,0.,0.,1.381996,0.,0.,0.,1.413853,1.659537,1.413853,0.,1.746287,0.,2.163565,0.,0.,0.,0.,0.,0.,1.902354,1.123861,1.048954,1.755601,0.,0.,0.,0.,0.,0.,1.583904,0.,0.,0.,0.,0.,1.750595,1.537117,1.817117,0.,0.,0.,0.,0.,0.,0.,0.,0.,0.,0.,0.,1.819573,0.,0.,0.,0.,1.560928,0.,0.,0.,0.,1.457424,0.,1.768699,1.457424,0.,0.,0.,0.,1.654616,0.,0.,0.,0.,0.,0.,0.,1.872759,1.619971,0.,1.837636,1.599041,1.837636,0.,1.837636,0.,0.,0.,0.,0.,0.,0.,0.,2.062826,0.,0.,0.,0.,0.,0.,0.,0.,0.,1.914855,0.,0.,2.092755,0.,1.495374,0.,0.,0.,0.,2.230772,0.,1.878954,0.,1.771803,0.,0.,0.,0.,0.,0.,0.,0.,0.,1.708454,0.,0.,1.545645,0.,1.715612,1.468561,0.,2.192073,0.,0.,0.902438,0.,0.,0.,2.02261,0.,0.,0.,0.,0.,0.,0.,1.438816,0.,0.,0.,0.,0.,2.266103,0.,2.266103,0.,2.266103,0.,1.414806,0.,0.,0.882864,0.,0.,0.,0.,0.,0.,0.,1.241242,0.,0.,1.29271,0.,0.,0.,1.911,1.633563,1.821795,0.,1.821795,0.,0.,0.,1.633563,1.821795,0.,0.,0.|0.,0.,0.,0.,0.,0.,0.,0.,0.,0.,0.,0.,0.,0.,0.,0.,0.,0.,0.,0.,0.,0.,0.,0.,0.,0.,0.,0.,0.329273,0.,0.,0.,0.,0.,0.,0.232487,0.,0.,0.,0.218068,0.,0.,0.,0.,0.,0.399892,0.546581,0.,0.,0.080743,0.,0.,0.,0.036227,1.069328,0.23056,0.,0.,0.,0.,0.,0.,0.,0.,0.,0.,0.,0.,0.,0.,0.312577,0.,0.,0.087738,0.,0.,0.,0.,0.,0.,0.494959,0.,0.,0.,0.,0.,0.,0.,0.,0.,0.,0.,0.,0.,0.,0.,0.,0.,0.,0.,0.,0.,0.,0.,0.,0.,0.380809,0.113619,0.07442,0.,0.,0.,0.,0.,0.121866,0.,0.,0.,0.168649,0.,0.,0.|0.,0.,0.176889,0.,0.,0.4435,0.,0.,0.,0.,0.094801,0.,0.,0.,0.,0.,0.,0.439823,0.,0.,0.,0.,0.,0.168973,0.,0.,0.,0.437963,0.50303,0.,0.,0.,0.,0.415189,0.,0.427654,0.,0.,0.,0.,0.92781,0.,0.,0.,0.,0.,0.,0.,0.,0.,0.,0.,0.859018,0.,0.240274,0.598594,0.,0.33892,0.,0.,0.,0.596916,0.,0.,0.050252,0.,0.,0.,0.,0.804055,0.,0.,0.,0.,0.,0.,0.234958,1.051612,0.,0.,0.,0.,0.258765,0.,0.,0.,0.184597,0.258765,0.,0.,0.,0.,0.,0.762904,0.303854,0.523457,0.,0.,0.,0.,0.37746,0.419719,0.37746,0.419719,0.256781,0.,0.,0.,0.,0.,0.,0.,0.304338,0.124708,0.537292,0.,0.,0.,0.,0.911616,0.,0.,0.,0.356445,0.594804,0.430765,0.,0.,0.,0.,0.,0.,0.,0.,0.,0.,0.,0.255556,0.,0.,0.,0.49464,0.071762,0.,0.,0.,0.563195,0.,0.563195,0.,0.,0.,0.,0.,0.371246,0.,0.,0.,0.,0.,0.,0.,0.308801,0.782732,0.,0.,0.472315,0.457561,0.472315,0.457561,0.472315,0.457561,0.,0.,0.,0.,0.,0.,0.,0.037274,0.,0.,0.,0.,0.329061,0.,0.329061,0.,0.,0.153469,0.,0.,0.33412,0.,0.231352,0.,0.,0.,0.,0.,0.434829,0.,0.,0.,0.,0.,0.,0.,0.,0.,0.,0.,0.183959,0.,0.,0.323349,0.,0.412227,0.,0.,0.,0.,0.,0.,0.,0.,0.37558,0.,0.,0.,0.139863,0.,0.537464,0.,0.,0.,0.,0.606971,0.,0.210464,0.,0.,0.,0.,0.,0.187226,0.,0.,0.149366,0.,0.,0.,0.581602,0.534974,0.,0.,0.581602,0.,0.,0.,0.534974,0.210399,0.,0.|0.,0.484009,0.,0.,0.,0.286106,0.611886,0.,0.,0.484196,0.,0.383804,0.,0.,0.,0.,0.,0.454861,1.019588,0.,0.432566,0.73698,0.,0.271694,0.36296,0.,0.,0.,0.,1.124573,1.123831,1.328145,0.,0.,0.,0.,0.676825,0.,0.656692,0.,0.,0.,0.,1.366167,0.,0.,0.,0.,0.,0.,0.,0.,0.,0.,0.,0.,1.776466,0.,0.591757,0.587999,0.,0.477148,0.,0.,0.,0.,0.319773,0.,0.,0.202103,0.,0.,0.,0.,0.,0.311999,0.,1.574074,0.,0.,0.,0.,0.,0.,0.860445,0.474659,0.,0.,0.,0.169588,0.,0.,0.219997,0.,0.,0.,0.247497,0.219997,0.,0.,0.,0.,0.,0.957616,0.439996,0.06468,0.,0.,0.,0.335029,0.,0.,0.,0.662744,0.596396,0.662744,0.,1.023685,0.,1.09746,0.,0.,0.,0.,0.,0.,0.646083,0.642206,0.299701,1.003201,0.,0.,0.,0.,0.,0.,0.890946,0.,0.,0.,0.,0.,0.630214,0.553362,0.832845,0.,0.,0.,0.,0.,0.,0.,0.,0.,0.,0.,0.,1.284404,0.,0.,0.,0.,0.714323,0.,0.,0.,0.,0.815623,0.,0.90869,0.815623,0.,0.,0.,0.,0.532254,0.,0.,0.,0.,0.,0.,0.,0.624253,0.742487,0.,1.068829,0.668986,1.068829,0.,1.068829,0.,0.,0.,0.,0.,0.,0.,0.,0.11117,0.,0.,0.,0.,0.,0.,0.,0.,0.,0.436721,0.,0.,1.775671,0.,0.227905,0.,0.,0.,0.,1.08524,0.,0.863303,0.,0.885901,0.,0.,0.,0.,0.,0.,0.,0.,0.,0.394782,0.,0.,0.361392,0.,0.643354,0.642495,0.,0.569939,0.,0.,0.121355,0.,0.,0.,0.577888,0.,0.,0.,0.,0.,0.,0.,0.356916,0.,0.,0.,0.,0.,1.33808,0.,1.33808,0.,1.33808,0.,0.244988,0.,0.,0.216212,0.,0.,0.,0.,0.,0.,0.,0.153901,0.,0.,0.155125,0.,0.,0.,0.99225,0.722538,1.016001,0.,1.016001,0.,0.,0.,0.722538,1.016001,0.,0.,0.
I|0.,0.,0.,1.22843,0.,0.,0.,0.,1.477211,0.,0.,0.,0.,0.,0.,0.,0.,0.,0.,1.28287,0.,0.,0.,0.,0.,0.,0.,0.,0.,0.,0.,0.,0.,0.,0.,0.,0.,0.,0.,0.,0.,0.,0.,0.,0.,0.,0.,0.,0.,1.166232,0.,0.,0.,0.,0.,0.,0.,0.,0.,0.,0.,0.,0.,0.,0.,0.,0.,0.,0.,0.,0.,0.967805,0.,0.,0.,0.,0.,0.,0.,0.,0.,0.,0.,0.,0.,0.,0.,0.,0.,0.,0.,0.,0.,0.,0.940673,0.,0.,0.,0.,0.,0.,0.,0.,0.,0.,0.,0.,0.,0.,0.,0.,0.,0.,0.,0.,0.,0.,0.,0.,0.,0.,0.,0.,0.,0.,0.,0.,0.,0.,0.,0.,0.,0.,0.,0.,0.,0.,0.,0.,0.,0.,0.,0.,0.,0.,0.,0.,1.261775,0.,0.,0.,1.330253,0.,0.,0.,0.,0.,0.,0.,0.,0.,0.,1.851727,0.,1.851727,0.,0.,0.,0.,0.,0.,0.,0.,0.,0.,0.,0.,1.631554,0.,0.,0.,0.996905,0.,1.762953,0.,0.,0.,0.,0.,0.,0.,0.,0.,0.,0.,0.,0.,0.,0.,0.,0.,0.,0.,0.,0.,0.,0.,0.,0.,0.,0.,0.,0.,0.,0.,0.,1.410555,0.,0.|0.,0.,0.,0.,0.,0.,1.055612,1.181505,0.,0.,0.,0.,0.,0.,0.,0.901235,0.,0.975619,0.,0.,0.798053,0.,1.540199,1.619647,0.,0.,0.,1.246097,0.,0.,0.,0.,0.,0.,0.,0.,0.,0.,0.,0.,0.,0.,0.,0.,0.,0.,0.,0.,0.,1.725754,1.501223,0.,0.,0.,0.,0.,0.,0.,0.,0.,0.,0.,0.,0.,0.,0.,0.,1.333739,0.,0.,0.,1.106663,0.,0.,1.491693,0.,0.,0.,0.,0.,0.,0.,0.,0.,0.,0.,0.,0.,0.,0.,1.069651,0.997776,2.046445,0.,2.046445,1.644102,0.,0.,0.,0.,0.,0.886924,0.,0.,0.,0.,1.387854,0.,0.,0.,0.,0.,0.,0.,0.,0.,0.,0.,0.,0.,1.873418,0.,0.,0.,0.,0.,0.,0.,0.,0.,0.,0.,0.,0.,0.,1.177608,0.,0.,0.,0.,0.,0.,0.,0.,0.,0.,0.,1.286676,1.559912,1.065357,1.065357,0.,0.,1.339475,0.,0.,0.,1.286811,0.,0.,0.,0.,0.,1.066117,1.292668,1.239104,0.,0.,0.,1.110381,0.,0.,0.,0.,0.,0.,0.,0.,0.,0.,0.,0.,0.,0.,0.,0.,0.,0.,0.,0.,0.,0.,0.,0.,0.,0.870111,0.,0.,1.240498,0.957585,0.,0.,0.,0.,0.,0.,0.,1.246601,1.113213,1.320889,0.,0.,0.,0.,0.,1.306598,1.272273,1.102352,0.,0.,0.,0.,0.,0.,0.,0.,0.,0.,0.,0.,0.,0.,0.,0.,0.,1.262759,0.,0.,0.,0.,0.,0.,0.,0.,0.,1.691708,0.,0.,0.,0.,0.951035,0.,1.403849,0.,0.,1.55434,0.,0.,0.,0.,0.,1.028274,0.,0.,0.,0.,0.,0.,1.083751,0.,0.,0.,0.,0.763567,1.523203,1.776676,0.990484,0.,0.,0.,0.,0.,0.,0.,0.,0.,0.,1.271796,0.,0.,0.,0.,0.,1.271796,0.,0.,1.271796,0.,0.,1.447241,0.,1.5097,1.60909,0.,0.,0.,0.,0.,0.,0.,0.,0.,0.,1.482807,0.,0.892584,0.,0.,1.250326,0.,0.,0.,0.,1.248757,0.936898,0.,0.,0.,0.,0.,0.,0.,0.,1.530772,1.530772,0.,1.495034,1.029988,0.,0.,0.,0.,0.,0.,0.,0.,0.,0.,0.,0.,0.,0.,1.095372,0.,0.,0.,0.,0.,0.,1.306346,0.,0.,0.,0.,0.,0.,0.896324,0.,0.,0.,0.,0.,0.,0.,0.,0.,1.388808,0.,0.,1.388808,0.,0.,1.14315,1.24839,1.24839,0.,0.,0.,0.,0.,0.,0.,0.,0.,0.,0.,0.,0.,0.,0.,0.,0.,0.,0.,0.,0.,0.,0.,0.,0.926974,0.,0.,1.064587,0.,0.,0.,0.,1.151064,1.224691,1.151064,1.224691,0.,0.,1.822325,1.413886,0.,0.,0.,0.,0.,0.,0.,1.183367,0.,0.,0.,1.144806,0.,0.,0.,0.,0.,0.,0.,0.,0.,1.408101,1.173043,0.,0.,0.,0.,0.,0.,0.,0.,0.,0.,0.,0.,1.051051,0.,0.,0.,0.952999,0.,0.,0.,1.014437,0.,0.,0.,0.||0.,0.,0.,0.341231,0.,0.,0.,0.,0.770719,0.,0.,0.,0.,0.,0.,0.,0.,0.,0.,0.055777,0.,0.,0.,0.,0.,0.,0.,0.,0.,0.,0.,0.,0.,0.,0.,0.,0.,0.,0.,0.,0.,0.,0.,0.,0.,0.,0.,0.,0.,0.666418,0.,0.,0.,0.,0.,0.,0.,0.,0.,0.,0.,0.,0.,0.,0.,0.,0.,0.,0.,0.,0.,0.228256,0.,0.,0.,0.,0.,0.,0.,0.,0.,0.,0.,0.,0.,0.,0.,0.,0.,0.,0.,0.,0.,0.,0.051443,0.,0.,0.,0.,0.,0.,0.,0.,0.,0.,0.,0.,0.,0.,0.,0.,0.,0.,0.,0.,0.,0.,0.,0.,0.,0.,0.,0.,0.,0.,0.,0.,0.,0.,0.,0.,0.,0.,0.,0.,0.,0.,0.,0.,0.,0.,0.,0.,0.,0.,0.,0.,0.10863,0.,0.,0.,0.437137,0.,0.,0.,0.,0.,0.,0.,0.,0.,0.,1.424405,0.,1.424405,0.,0.,0.,0.,0.,0.,0.,0.,0.,0.,0.,0.,0.705537,0.,0.,0.,0.15337,0.,0.109657,0.,0.,0.,0.,0.,0.,0.,0.,0.,0.,0.,0.,0.,0.,0.,0.,0.,0.,0.,0.,0.,0.,0.,0.,0.,0.,0.,0.,0.,0.,0.,0.,0.132758,0.,0.|0.,0.,0.,0.,0.,0.,0.058645,0.247042,0.,0.,0.,0.,0.,0.,0.,0.210927,0.,0.273173,0.,0.,0.096734,0.,0.90403,1.197131,0.,0.,0.,0.193837,0.,0.,0.,0.,0.,0.,0.,0.,0.,0.,0.,0.,0.,0.,0.,0.,0.,0.,0.,0.,0.,0.608258,0.504509,0.,0.,0.,0.,0.,0.,0.,0.,0.,0.,0.,0.,0.,0.,0.,0.,0.185241,0.,0.,0.,0.387332,0.,0.,0.965213,0.,0.,0.,0.,0.,0.,0.,0.,0.,0.,0.,0.,0.,0.,0.,0.382018,0.110864,1.819063,0.,1.819063,1.004729,0.,0.,0.,0.,0.,0.35477,0.,0.,0.,0.,0.485749,0.,0.,0.,0.,0.,0.,0.,0.,0.,0.,0.,0.,0.,0.166526,0.,0.,0.,0.,0.,0.,0.,0.,0.,0.,0.,0.,0.,0.,0.165417,0.,0.,0.,0.,0.,0.,0.,0.,0.,0.,0.,1.056912,0.974149,0.160809,0.160809,0.,0.,0.35009,0.,0.,0.,0.200171,0.,0.,0.,0.,0.,0.130545,0.369334,0.347819,0.,0.,0.,0.076053,0.,0.,0.,0.,0.,0.,0.,0.,0.,0.,0.,0.,0.,0.,0.,0.,0.,0.,0.,0.,0.,0.,0.,0.,0.,0.047584,0.,0.,0.513309,0.165101,0.,0.,0.,0.,0.,0.,0.,0.246178,0.257255,0.316347,0.,0.,0.,0.,0.,0.307435,0.203136,0.245482,0.,0.,0.,0.,0.,0.,0.,0.,0.,0.,0.,0.,0.,0.,0.,0.,0.,0.551022,0.,0.,0.,0.,0.,0.,0.,0.,0.,0.814526,0.,0.,0.,0.,0.200218,0.,0.784504,0.,0.,0.089846,0.,0.,0.,0.,0.,0.184562,0.,0.,0.,0.,0.,0.,0.309643,0.,0.,0.,0.,0.063631,0.644432,0.391195,0.281697,0.,0.,0.,0.,0.,0.,0.,0.,0.,0.,0.462471,0.,0.,0.,0.,0.,0.462471,0.,0.,0.462471,0.,0.,0.844224,0.,0.621641,0.745936,0.,0.,0.,0.,0.,0.,0.,0.,0.,0.,0.457864,0.,0.178517,0.,0.,0.071447,0.,0.,0.,0.,0.642218,0.347991,0.,0.,0.,0.,0.,0.,0.,0.,1.000889,1.000889,0.,0.490175,0.118195,0.,0.,0.,0.,0.,0.,0.,0.,0.,0.,0.,0.,0.,0.,0.214385,0.,0.,0.,0.,0.,0.,0.326587,0.,0.,0.,0.,0.,0.,0.055752,0.,0.,0.,0.,0.,0.,0.,0.,0.,0.555523,0.,0.,0.555523,0.,0.,0.68589,0.784703,0.784703,0.,0.,0.,0.,0.,0.,0.,0.,0.,0.,0.,0.,0.,0.,0.,0.,0.,0.,0.,0.,0.,0.,0.,0.,0.129776,0.,0.,0.149042,0.,0.,0.,0.,0.219518,0.338362,0.219518,0.338362,0.,0.,1.214884,0.279056,0.,0.,0.,0.,0.,0.,0.,0.03586,0.,0.,0.,0.367973,0.,0.,0.,0.,0.,0.,0.,0.,0.,0.388442,0.0809,0.,0.,0.,0.,0.,0.,0.,0.,0.,0.,0.,0.,0.015159,0.,0.,0.,0.15248,0.,0.,0.,0.175576,0.,0.,0.,0.|
L|0.,0.,0.,0.,0.,0.,0.,0.,0.,0.,0.,0.,1.599733,0.,1.826332,0.,0.,0.,0.,0.,0.,0.,0.,0.,0.,0.,0.,0.,0.,0.,0.,0.,0.,0.,0.,0.,0.,0.,0.,0.,0.,0.,0.,0.,0.,0.,0.,0.,0.,0.,0.,0.,0.,0.,0.,0.,0.,0.,0.,0.,0.,0.,0.,0.,0.,0.,0.,0.,0.,0.,0.,0.,0.,0.,0.,0.,0.,0.,0.,0.,0.,1.486989,1.486989,0.,0.,0.,0.,0.,0.,0.,0.,0.,0.,0.,0.,0.,0.,0.,0.,0.,1.457656,0.,0.,0.,0.,0.,0.,0.,0.,0.,0.,0.,0.,1.133637,0.,0.,0.,0.,0.,0.,0.,0.,0.,0.,0.,0.,0.,0.,0.,1.578969,0.,0.,0.,0.,0.,1.043947,0.,0.,0.,0.,0.,0.,0.,0.,0.,0.,0.,0.,0.,0.,0.,0.,0.,0.,0.,0.,0.,0.,0.,0.,0.,0.,0.,0.,0.,0.,0.,0.,0.,0.,0.,0.,0.,0.,0.,0.,1.326815,0.,0.,0.,0.,0.,0.,0.,0.,0.,0.,0.,0.,0.,0.,1.539868,0.,0.,0.,0.,0.,0.,1.487632,0.,0.,0.,0.,0.,0.,0.,0.,0.,0.,0.,0.,0.,0.,0.,0.,0.,0.,0.,0.,0.,0.,0.,1.541261,1.661948,0.,0.,0.,0.,1.329141,0.,0.,0.,0.,0.,0.,0.,0.,0.,0.,0.,1.266948,0.,1.266948,1.153407,1.266948,0.,1.046239,0.,0.,0.,0.,0.,0.,0.,1.533098,0.823285,0.877482,0.,0.,0.,0.,0.,1.812977,0.,1.812977,0.,2.232849,0.,0.,0.,0.,0.,0.,1.721879,1.137766,0.,0.,0.,0.,0.,0.,0.,0.,0.,1.544469,0.,0.,0.,1.253618,0.,0.,0.,1.244528,0.,0.,0.,0.,0.,0.,0.,0.,0.941078,0.,1.493497,1.323991,0.,0.,0.,0.,0.,0.,0.,0.,0.,0.,0.,0.,0.,0.,0.,0.,0.,0.,0.,1.121296,0.,0.,0.,0.,0.,0.,0.,0.,0.,0.,0.,0.,0.,1.7177,1.677237,0.,0.,0.,0.,0.,0.,0.,0.,1.431503,0.,0.,0.,0.,0.,0.,0.,0.,0.,0.,0.,0.,0.,0.,0.,0.,0.,0.,0.,0.,0.,0.,0.,0.,0.,0.,0.,0.,1.430311,1.430311,0.|0.,1.308242,0.,0.,0.,1.758669,0.,0.,0.,0.,0.,0.,0.,1.519655,0.,0.,0.,0.,0.,0.,1.074068,0.,0.,0.,0.,0.,0.,1.136029,0.,0.77845,0.,0.,1.150886,0.,0.,0.,0.,0.,1.721091,1.815038,0.,0.,0.,0.,0.,0.,0.,0.,0.,0.,0.,0.,0.,0.,0.,0.,0.,0.,0.,0.,0.,0.,0.,0.,0.,0.,0.,0.,0.,0.,1.231843,0.9837,0.,0.,0.,0.,0.,0.,0.,0.,0.,1.013977,0.,0.,0.,0.,0.,0.,0.,0.,0.,0.,0.,0.,0.,0.,0.,0.,0.,0.,0.,0.,0.,0.,0.,1.026476,0.,0.,0.,0.,0.,1.026476,0.,0.,0.,0.,0.,0.,0.,0.,0.,0.,1.963849,0.,0.,0.,1.147066,1.682888,0.,0.,1.147066,1.682888,0.,0.,1.331379,0.,0.,1.245518,0.,0.,0.,0.,0.,0.,0.,0.,0.,0.,0.,1.331379,0.,0.,0.,0.,0.,1.224204,0.,1.314751,0.,1.314751,0.,0.,0.818138,1.264604,0.,0.,0.,1.530187,1.083806,0.,0.,0.,0.,0.,0.,0.,0.,0.,0.,0.,0.,0.,0.,1.311533,0.,1.277769,0.,0.,0.,0.,0.,2.043324,1.040351,0.,1.32375,0.,1.375401,1.342989,0.91771,0.,0.,0.,0.,0.,0.,1.719647,0.,0.,0.,1.032034,1.395091,0.,0.,0.,0.,0.,0.,0.,0.,0.,0.,0.,0.,1.608613,0.,0.,0.,1.261599,0.,1.261931,1.127347,0.,1.427681,0.,0.,1.11068,1.256602,0.,1.11068,0.,0.,1.45308,1.250504,1.069732,0.,0.,0.,0.,1.544155,1.069732,0.,0.,0.,0.,0.,1.133642,1.250504,0.,0.,0.,0.,0.,1.544155,0.,0.,0.,0.,0.,0.,1.27274,0.,0.,0.,0.,0.,0.,1.27274,1.133642,0.,0.,0.,0.,0.,0.,0.,0.,0.,0.,0.,0.,0.,0.,0.,0.,0.977252,1.454826,0.,0.,0.,0.,0.,0.,0.,0.,0.,0.,0.,0.,0.,0.,1.240605,0.,0.,0.,1.069352,0.976094,0.,0.,0.,0.,0.,0.,1.536919,1.069841,0.,0.,0.,0.,0.,0.,0.,0.,0.,0.,0.,0.,0.,0.,1.379387,1.184686,0.,0.,0.,0.,0.,0.,1.741195,0.,0.,0.,0.,0.,0.,0.,0.,0.,0.,1.321805,0.,0.,0.,1.296301,0.,0.,0.,0.,0.,1.106718,0.,0.,1.260353,0.,1.28012,1.474151,1.307673,0.,0.,0.,0.,0.,0.,0.,0.,1.212667,0.,0.,0.,0.,0.,0.,0.,0.,0.,0.,0.,0.757846,0.,0.,0.,0.,0.,0.,0.,0.,1.676978,0.,0.,0.,0.,1.136049,1.356286,0.,0.,0.,0.,1.587887,1.601288,1.119885,0.,0.,1.234102,0.,0.,1.651892,0.,0.,0.,0.,0.,0.,0.,0.,0.,0.,0.,0.,0.,0.,0.,1.001223,0.,0.,0.,1.540578,1.59354,1.338859,0.,1.540578,1.59354,1.338859,0.,1.59354,1.108131,0.,0.,1.59354,1.108131,0.,0.,1.328534,1.155311,1.155311,0.,0.,0.,1.103816,1.02443,0.,0.,0.,0.,0.,0.,0.811024,0.989317,1.188517,0.,0.,0.,0.,0.,0.811024,1.188517,0.,0.,0.,0.,0.,0.,1.180389,0.,1.208278,0.,0.,0.,1.208278,0.,0.,2.149783,1.832625,0.994945,0.,0.776617,0.971839,0.,0.,1.098293,0.971839,0.,0.,0.,0.,0.,0.,0.,0.,1.001836,0.,1.215648,0.,0.,0.,0.,0.,0.,0.,0.,1.226316,0.,0.,0.,0.,0.,0.,0.,0.,0.905684,0.,0.,0.,0.,0.,1.048957,1.33881,0.,0.,0.,0.,1.14184,0.,0.,1.593055,0.,0.,0.,0.,0.,0.,0.,0.,0.,0.,0.,0.,0.,1.37609,0.,1.040048,0.,0.,0.,0.,0.,0.,0.,0.976371,0.,0.,0.,0.,0.,0.,0.,0.,0.,0.,0.,0.,0.,1.248478,0.,1.054053,0.,0.,0.,0.,0.,0.,0.,0.,0.794273,1.235719,1.560312,1.670469,0.,0.,0.951535,0.,0.,1.670469,1.222575,0.,0.,0.,1.28704,0.,0.,0.,0.,0.,0.,0.,0.,0.,0.,0.,0.,0.,0.,0.,0.,0.,0.,0.,1.546733,1.727679,0.,0.,0.,0.,1.546733,0.,1.266039,0.,0.,0.,0.,0.,0.,0.,0.,0.,1.111102,0.,0.,0.,1.290948,0.,0.,0.,0.,0.,0.,1.248304,1.113846,1.251825,0.,0.,0.,0.,0.,0.,0.,0.,0.,0.,0.,0.,0.,0.,0.,0.,0.,0.,0.,0.,0.,0.,0.,0.,0.,0.,0.,0.,0.,0.,0.,1.215747,0.,0.,0.,0.,0.,0.,0.,0.,0.,0.,0.,1.129237,0.,0.,0.,0.,0.,0.,0.,0.,1.213674,1.134323,0.,0.,0.,0.,0.,0.,0.,0.,0.,0.,0.,0.,0.,0.,0.,0.,0.,0.,0.,0.,0.,0.78277,0.,0.963102,1.190327,0.,0.||0.,0.,0.,0.,0.,0.,0.,0.,0.,0.,0.,0.,0.442479,0.,1.241906,0.,0.,0.,0.,0.,0.,0.,0.,0.,0.,0.,0.,0.,0.,0.,0.,0.,0.,0.,0.,0.,0.,0.,0.,0.,0.,0.,0.,0.,0.,0.,0.,0.,0.,0.,0.,0.,0.,0.,0.,0.,0.,0.,0.,0.,0.,0.,0.,0.,0.,0.,0.,0.,0.,0.,0.,0.,0.,0.,0.,0.,0.,0.,0.,0.,0.,0.275023,0.275023,0.,0.,0.,0.,0.,0.,0.,0.,0.,0.,0.,0.,0.,0.,0.,0.,0.,0.299861,0.,0.,0.,0.,0.,0.,0.,0.,0.,0.,0.,0.,0.931201,0.,0.,0.,0.,0.,0.,0.,0.,0.,0.,0.,0.,0.,0.,0.,0.637128,0.,0.,0.,0.,0.,0.071503,0.,0.,0.,0.,0.,0.,0.,0.,0.,0.,0.,0.,0.,0.,0.,0.,0.,0.,0.,0.,0.,0.,0.,0.,0.,0.,0.,0.,0.,0.,0.,0.,0.,0.,0.,0.,0.,0.,0.,0.,0.14512,0.,0.,0.,0.,0.,0.,0.,0.,0.,0.,0.,0.,0.,0.,0.185846,0.,0.,0.,0.,0.,0.,0.144631,0.,0.,0.,0.,0.,0.,0.,0.,0.,0.,0.,0.,0.,0.,0.,0.,0.,0.,0.,0.,0.,0.,0.,0.522461,1.137122,0.,0.,0.,0.,0.091851,0.,0.,0.,0.,0.,0.,0.,0.,0.,0.,0.,0.212635,0.,0.212635,0.088724,0.212635,0.,0.479526,0.,0.,0.,0.,0.,0.,0.,0.140795,0.067207,0.062677,0.,0.,0.,0.,0.,0.368741,0.,0.368741,0.,1.202303,0.,0.,0.,0.,0.,0.,0.491965,0.325076,0.,0.,0.,0.,0.,0.,0.,0.,0.,0.501622,0.,0.,0.,0.158114,0.,0.,0.,0.256226,0.,0.,0.,0.,0.,0.,0.,0.,0.152607,0.,0.092897,0.120363,0.,0.,0.,0.,0.,0.,0.,0.,0.,0.,0.,0.,0.,0.,0.,0.,0.,0.,0.,0.128148,0.,0.,0.,0.,0.,0.,0.,0.,0.,0.,0.,0.,0.,0.190856,0.310599,0.,0.,0.,0.,0.,0.,0.,0.,0.0875,0.,0.,0.,0.,0.,0.,0.,0.,0.,0.,0.,0.,0.,0.,0.,0.,0.,0.,0.,0.,0.,0.,0.,0.,0.,0.,0.,0.,0.330072,0.330072,0.|0.,0.436081,0.,0.,0.,0.229392,0.,0.,0.,0.,0.,0.,0.,0.27083,0.,0.,0.,0.,0.,0.,0.254864,0.,0.,0.,0.,0.,0.,0.142004,0.,0.070768,0.,0.,0.279003,0.,0.,0.,0.,0.,1.159865,1.381007,0.,0.,0.,0.,0.,0.,0.,0.,0.,0.,0.,0.,0.,0.,0.,0.,0.,0.,0.,0.,0.,0.,0.,0.,0.,0.,0.,0.,0.,0.,0.41398,0.193515,0.,0.,0.,0.,0.,0.,0.,0.,0.,0.477166,0.,0.,0.,0.,0.,0.,0.,0.,0.,0.,0.,0.,0.,0.,0.,0.,0.,0.,0.,0.,0.,0.,0.,0.192652,0.,0.,0.,0.,0.,0.192652,0.,0.,0.,0.,0.,0.,0.,0.,0.,0.,0.061563,0.,0.,0.,0.28407,0.553929,0.,0.,0.28407,0.553929,0.,0.,0.312185,0.,0.,0.085898,0.,0.,0.,0.,0.,0.,0.,0.,0.,0.,0.,0.312185,0.,0.,0.,0.,0.,0.481654,0.,0.373802,0.,0.373802,0.,0.,0.163628,0.266232,0.,0.,0.,0.562993,0.276064,0.,0.,0.,0.,0.,0.,0.,0.,0.,0.,0.,0.,0.,0.,0.897365,0.,0.406993,0.,0.,0.,0.,0.,0.335471,0.046583,0.,0.496406,0.,0.371358,0.147729,0.06424,0.,0.,0.,0.,0.,0.,1.105488,0.,0.,0.,0.275209,0.507306,0.,0.,0.,0.,0.,0.,0.,0.,0.,0.,0.,0.,0.607698,0.,0.,0.,0.877634,0.,0.334798,0.299092,0.,0.553591,0.,0.,0.389712,0.440913,0.,0.389712,0.,0.,0.199052,0.496776,0.219808,0.,0.,0.,0.,0.253834,0.219808,0.,0.,0.,0.,0.,0.295057,0.496776,0.,0.,0.,0.,0.,0.253834,0.,0.,0.,0.,0.,0.,0.226652,0.,0.,0.,0.,0.,0.,0.226652,0.295057,0.,0.,0.,0.,0.,0.,0.,0.,0.,0.,0.,0.,0.,0.,0.,0.,0.148069,0.215061,0.,0.,0.,0.,0.,0.,0.,0.,0.,0.,0.,0.,0.,0.,0.263159,0.,0.,0.,0.300755,0.091509,0.,0.,0.,0.,0.,0.,0.192115,0.208953,0.,0.,0.,0.,0.,0.,0.,0.,0.,0.,0.,0.,0.,0.,0.468471,0.298034,0.,0.,0.,0.,0.,0.,0.497484,0.,0.,0.,0.,0.,0.,0.,0.,0.,0.,0.433005,0.,0.,0.,0.142175,0.,0.,0.,0.,0.,0.184453,0.,0.,0.39386,0.,0.512048,0.307115,0.454053,0.,0.,0.,0.,0.,0.,0.,0.,0.170603,0.,0.,0.,0.,0.,0.,0.,0.,0.,0.,0.,0.026591,0.,0.,0.,0.,0.,0.,0.,0.,0.155096,0.,0.,0.,0.,0.495201,0.139106,0.,0.,0.,0.,0.668584,1.264175,0.361538,0.,0.,0.100062,0.,0.,0.32232,0.,0.,0.,0.,0.,0.,0.,0.,0.,0.,0.,0.,0.,0.,0.,0.101041,0.,0.,0.,0.59253,0.869203,0.477495,0.,0.59253,0.869203,0.477495,0.,0.869203,0.294468,0.,0.,0.869203,0.294468,0.,0.,0.830334,0.433242,0.433242,0.,0.,0.,0.371693,0.271787,0.,0.,0.,0.,0.,0.,0.049655,0.121141,0.145533,0.,0.,0.,0.,0.,0.049655,0.145533,0.,0.,0.,0.,0.,0.,0.260086,0.,0.280676,0.,0.,0.,0.280676,0.,0.,1.488311,0.986798,0.420938,0.,0.055473,0.138834,0.,0.,0.188279,0.138834,0.,0.,0.,0.,0.,0.,0.,0.,0.343487,0.,0.520992,0.,0.,0.,0.,0.,0.,0.,0.,0.168791,0.,0.,0.,0.,0.,0.,0.,0.,0.196232,0.,0.,0.,0.,0.,0.259998,0.469156,0.,0.,0.,0.,0.370326,0.,0.,0.468546,0.,0.,0.,0.,0.,0.,0.,0.,0.,0.,0.,0.,0.,0.595066,0.,0.170754,0.,0.,0.,0.,0.,0.,0.,0.070074,0.,0.,0.,0.,0.,0.,0.,0.,0.,0.,0.,0.,0.,0.291852,0.,0.120082,0.,0.,0.,0.,0.,0.,0.,0.,0.031771,0.173001,0.468094,0.668188,0.,0.,0.32624,0.,0.,0.668188,0.314376,0.,0.,0.,0.292509,0.,0.,0.,0.,0.,0.,0.,0.,0.,0.,0.,0.,0.,0.,0.,0.,0.,0.,0.,0.630151,0.575893,0.,0.,0.,0.,0.630151,0.,0.141231,0.,0.,0.,0.,0.,0.,0.,0.,0.,0.11111,0.,0.,0.,0.252508,0.,0.,0.,0.,0.,0.,0.314365,0.174294,0.205067,0.,0.,0.,0.,0.,0.,0.,0.,0.,0.,0.,0.,0.,0.,0.,0.,0.,0.,0.,0.,0.,0.,0.,0.,0.,0.,0.,0.,0.,0.,0.,0.430188,0.,0.,0.,0.,0.,0.,0.,0.,0.,0.,0.,0.092183,0.,0.,0.,0.,0.,0.,0.,0.,0.594453,0.486138,0.,0.,0.,0.,0.,0.,0.,0.,0.,0.,0.,0.,0.,0.,0.,0.,0.,0.,0.,0.,0.,0.04516,0.,0.256827,0.872906,0.,0.|
K|0.,0.,0.,0.,0.,0.,0.,0.,0.,0.,0.,0.,0.,0.,0.,0.,0.,0.,0.,0.,0.,0.,0.,0.,0.,0.,0.,0.,0.,0.,0.,0.,0.,0.,0.,1.555035,0.,0.,0.,0.,0.,0.,0.,0.,0.,0.,0.,0.,0.,1.163735,0.,2.133691,0.,1.066226,1.741677,0.,0.,0.,0.,0.,0.,0.,0.,0.,0.,0.,0.,0.,0.,0.,0.,0.,0.,0.,0.,0.,0.,0.,0.,0.,0.,0.,0.,0.,0.,0.,0.,0.,0.,0.,1.234434,0.,0.,0.,0.,0.,0.,0.,0.,0.,0.,0.,0.,1.029018,0.,0.,0.911696,0.,0.,0.,0.,1.573666,0.,0.,0.,0.|0.,1.376122,0.,0.,0.,1.327343,0.,1.603499,0.,0.,0.,0.,0.,0.,0.,0.895119,0.,0.,0.978999,0.,0.,0.,0.,0.,0.,0.,0.,0.,0.,0.,0.,0.,0.,0.,1.684446,0.,1.186553,0.,0.,0.,0.,0.,0.,0.,0.,1.144422,0.,0.,0.,0.,0.,0.,1.181149,0.,0.,1.107137,0.,0.,0.,0.,0.,0.,0.,0.,0.,0.,0.,1.748813,0.,0.,0.,0.,0.,0.,0.,0.,0.,0.,0.,0.,0.,1.261022,0.,0.,0.,0.941193,0.,0.,0.,0.,0.,0.,0.,0.,0.,0.,0.,0.,0.,0.,0.,0.,0.903554,0.,0.,0.,0.,0.,1.221635,1.318134,0.,0.,0.,0.,0.,0.,0.,0.,0.,0.,0.,0.,0.,0.,0.,0.,1.343861,0.,0.,0.,0.,0.,0.,0.,0.,0.,0.,0.,0.,0.,0.,0.,0.,1.405669,0.,0.,0.,1.084255,1.393519,1.404965,0.,0.,0.,0.,0.,0.,0.,0.,0.,0.,0.,0.,1.621047,0.,1.785737,1.785737,0.,0.,0.,0.,0.,0.,0.,0.,1.248423,1.538793,0.,0.,0.973352,0.,0.,0.,0.,0.,0.,0.,0.,0.,0.,0.,0.,0.,0.,0.,0.,0.,1.68598,0.,0.,0.,0.,0.,0.,0.,0.,0.,0.,0.,1.077013,0.,0.907108,0.,0.902792,0.|1.232652,1.272254,0.,0.,0.,1.213743,0.,1.385334,0.,0.,0.,0.,0.,0.,0.,0.,0.,0.,1.401158,0.,0.786608,1.151045,0.,0.,0.,0.,0.,0.,0.,0.,0.,0.,0.,0.,0.,0.,0.,0.,0.,1.589784,1.103881,0.,1.715408,0.,0.,0.,0.,0.,0.,0.,0.,0.,0.,0.,2.103717,1.850623,0.,0.,0.,0.,0.,0.,0.,0.,0.,0.,1.699945,0.,0.,0.,1.562533,1.487777,0.,0.,0.,1.487777,0.,0.,0.,1.983157,0.,0.,0.,0.,0.,0.,0.,1.562862,0.,0.,0.,0.,1.979756,0.,0.,0.,0.,0.,0.,0.,0.,1.021588,0.,0.,0.,0.,0.,0.,1.382887,0.,1.424442,0.,1.328906,0.,2.10047,0.,0.938088,0.,0.,0.,0.815785,0.,0.,0.,0.,0.,0.,0.,1.166953,0.,0.,0.,0.,0.,0.,0.,0.,0.,0.,0.,0.,0.,1.338999,0.,0.,0.,0.,0.,1.619348,0.,0.,0.,1.590382,0.,0.,0.,0.,0.,0.,0.,1.723839,0.,0.770178,1.337424,0.,0.,1.931801,1.361102,0.,0.,0.,0.,0.,0.,0.,0.,0.,0.,1.368817,0.,0.,0.,1.845876,1.012203,0.,2.132774,0.,1.03324,0.,0.,0.,1.740838,0.,0.,0.780053,0.,1.849744,0.,0.,0.,0.,0.,0.,0.,0.,0.,0.,0.,0.,0.,0.,0.,0.,0.,0.,0.,1.550252,0.,0.,0.,0.,0.,0.,0.,0.,0.,0.,0.,0.,0.,0.,0.,0.,0.,0.981159,0.,1.326476,1.890221,1.661271,0.,0.,0.,0.,0.,0.,0.,0.|0.,0.,0.,0.,0.,0.,0.,0.,0.,0.,0.,0.,0.,0.,0.,0.,0.,0.,0.,0.,0.,0.,0.,0.,0.,0.,0.,0.,0.,0.,0.,0.,0.,0.,0.,0.078012,0.,0.,0.,0.,0.,0.,0.,0.,0.,0.,0.,0.,0.,0.191299,0.,0.556615,0.,0.213245,0.928894,0.,0.,0.,0.,0.,0.,0.,0.,0.,0.,0.,0.,0.,0.,0.,0.,0.,0.,0.,0.,0.,0.,0.,0.,0.,0.,0.,0.,0.,0.,0.,0.,0.,0.,0.,0.37033,0.,0.,0.,0.,0.,0.,0.,0.,0.,0.,0.,0.,0.114335,0.,0.,0.030535,0.,0.,0.,0.,0.29142,0.,0.,0.,0.|0.,0.183483,0.,0.,0.,0.403974,0.,0.26725,0.,0.,0.,0.,0.,0.,0.,0.129192,0.,0.,0.067673,0.,0.,0.,0.,0.,0.,0.,0.,0.,0.,0.,0.,0.,0.,0.,0.275012,0.,0.334764,0.,0.,0.,0.,0.,0.,0.,0.,0.318937,0.,0.,0.,0.,0.,0.,0.054016,0.,0.,0.155819,0.,0.,0.,0.,0.,0.,0.,0.,0.,0.,0.,0.076035,0.,0.,0.,0.,0.,0.,0.,0.,0.,0.,0.,0.,0.,0.521222,0.,0.,0.,0.10655,0.,0.,0.,0.,0.,0.,0.,0.,0.,0.,0.,0.,0.,0.,0.,0.,0.037132,0.,0.,0.,0.,0.,0.305409,0.703005,0.,0.,0.,0.,0.,0.,0.,0.,0.,0.,0.,0.,0.,0.,0.,0.,0.282211,0.,0.,0.,0.,0.,0.,0.,0.,0.,0.,0.,0.,0.,0.,0.,0.,0.432514,0.,0.,0.,0.045177,0.696759,0.578515,0.,0.,0.,0.,0.,0.,0.,0.,0.,0.,0.,0.,0.578945,0.,0.128316,0.128316,0.,0.,0.,0.,0.,0.,0.,0.,0.368032,0.384698,0.,0.,0.060543,0.,0.,0.,0.,0.,0.,0.,0.,0.,0.,0.,0.,0.,0.,0.,0.,0.,0.499549,0.,0.,0.,0.,0.,0.,0.,0.,0.,0.,0.,0.153859,0.,0.140758,0.,0.042484,0.|0.410884,0.200476,0.,0.,0.,0.386991,0.,0.577222,0.,0.,0.,0.,0.,0.,0.,0.,0.,0.,0.404458,0.,0.231355,0.031826,0.,0.,0.,0.,0.,0.,0.,0.,0.,0.,0.,0.,0.,0.,0.,0.,0.,0.42178,0.072669,0.,0.586143,0.,0.,0.,0.,0.,0.,0.,0.,0.,0.,0.,0.965641,1.486566,0.,0.,0.,0.,0.,0.,0.,0.,0.,0.,0.155483,0.,0.,0.,0.254635,0.174155,0.,0.,0.,0.174155,0.,0.,0.,0.086224,0.,0.,0.,0.,0.,0.,0.,0.459973,0.,0.,0.,0.,1.767639,0.,0.,0.,0.,0.,0.,0.,0.,0.145941,0.,0.,0.,0.,0.,0.,0.151671,0.,0.154591,0.,0.491118,0.,1.120251,0.,0.024472,0.,0.,0.,0.035469,0.,0.,0.,0.,0.,0.,0.,0.166708,0.,0.,0.,0.,0.,0.,0.,0.,0.,0.,0.,0.,0.,0.117099,0.,0.,0.,0.,0.,0.365055,0.,0.,0.,0.530127,0.,0.,0.,0.,0.,0.,0.,0.239422,0.,0.045305,0.062,0.,0.,0.463632,0.266051,0.,0.,0.,0.,0.,0.,0.,0.,0.,0.,0.365274,0.,0.,0.,0.461469,0.142064,0.,1.615738,0.,0.139627,0.,0.,0.,0.583633,0.,0.,0.02272,0.,0.513818,0.,0.,0.,0.,0.,0.,0.,0.,0.,0.,0.,0.,0.,0.,0.,0.,0.,0.,0.,0.401917,0.,0.,0.,0.,0.,0.,0.,0.,0.,0.,0.,0.,0.,0.,0.,0.,0.,0.070083,0.,0.548886,1.010291,0.16287,0.,0.,0.,0.,0.,0.,0.,0.
M|0.,1.089832,0.,0.,0.,0.,0.,0.,0.,0.,0.,0.,0.,1.244395,0.,0.,0.,0.,0.,0.,0.,0.,0.,0.,0.,0.,0.,0.,1.645339,0.,0.,0.,1.554161,0.,0.,0.,0.,0.,0.,0.,0.,0.,0.,0.,0.,0.,0.,1.509216,0.,0.,0.,0.,0.,0.,0.,0.,0.,0.,0.,0.,0.,0.,0.,1.304326,0.,0.,0.,0.,0.,0.,0.,0.,0.,0.,0.,0.,0.,0.,0.,0.,0.,0.,0.,0.,0.,0.,0.,0.977302,0.,0.,0.,0.,0.,0.,0.,0.,0.,0.,0.,0.,0.,0.,0.,0.,0.,0.,0.,0.,0.,0.,0.,0.,0.,0.,0.,0.,0.,0.,1.753136,0.,0.,0.,0.,0.,1.224613,0.,0.,0.,0.,0.,0.,0.,0.,0.,0.,0.,0.,0.,0.,0.,0.,0.,0.,0.,0.|0.,0.,0.,1.853409,0.,0.,0.,0.,1.403807,1.699695,0.,1.58232,0.,1.00813,0.,0.,0.,0.,1.586147,1.056719,0.98711,0.,0.,1.586147,0.,0.,0.,0.,0.,0.,0.,0.,0.,0.,0.,0.,0.,0.,0.,0.,0.,0.,0.,0.,0.,0.,1.796294,1.48321,0.,0.,1.647933,0.,0.,1.319442,0.,0.,0.,0.,0.,1.286394,0.,0.,1.140798,1.337125,0.,0.,0.,0.,0.,1.351703,0.,0.,0.,0.,0.,0.912896,0.,0.,0.,0.,0.,0.,0.,0.,0.,0.,0.,1.124252,0.967668,0.,0.,1.654313,0.,0.,0.,0.,0.,0.,1.263731,0.,0.,0.,0.,0.,0.,0.,0.,0.,0.,0.,0.,0.,0.,0.,0.,0.,0.961964,0.,0.,0.,0.,0.,1.009925,1.875065,0.,0.,0.,0.,1.461116,1.24919,0.,1.075902,1.287932,0.,0.,0.,0.,1.247108,1.100535,0.,1.570385,0.,0.,0.,2.038662,0.,0.,0.,0.,0.,1.081798,0.,0.,1.551169,0.,0.,1.189826,0.,0.,0.,1.599529,0.837387,0.,0.,0.,0.,0.,0.,0.,0.,0.,0.,1.70269,0.,0.,0.,1.637752,0.,0.,1.494514,1.494514,1.908372,1.817886,0.,1.012683,0.,0.,0.,0.,0.,0.,0.,0.,0.,1.498895,0.,0.,1.534649,0.,0.,0.,0.,0.,1.360853,0.,0.,0.,1.337727,0.,0.,0.,1.337727,0.,0.,0.,1.291646,1.834698,0.,0.,0.,0.,0.,1.317516,0.947166,0.,0.,1.341164,0.,0.,0.,0.,0.,0.,0.,0.,0.,0.,0.,0.,0.,0.,0.,0.,0.,0.,0.,0.,0.,0.,1.501774,1.501774,0.,0.,0.,0.,0.,0.,0.,0.,0.,0.,0.,0.,0.,1.281832,0.,0.,0.,0.,0.,0.,1.787354,1.234666,0.,0.,0.,0.,1.301817,0.,0.,0.,0.,0.,1.426295,0.,0.,0.,0.,0.,0.,0.,1.353848,0.845413,0.,0.,0.,0.||0.,0.095599,0.,0.,0.,0.,0.,0.,0.,0.,0.,0.,0.,0.295063,0.,0.,0.,0.,0.,0.,0.,0.,0.,0.,0.,0.,0.,0.,0.434254,0.,0.,0.,0.543956,0.,0.,0.,0.,0.,0.,0.,0.,0.,0.,0.,0.,0.,0.,0.085808,0.,0.,0.,0.,0.,0.,0.,0.,0.,0.,0.,0.,0.,0.,0.,0.340259,0.,0.,0.,0.,0.,0.,0.,0.,0.,0.,0.,0.,0.,0.,0.,0.,0.,0.,0.,0.,0.,0.,0.,0.068343,0.,0.,0.,0.,0.,0.,0.,0.,0.,0.,0.,0.,0.,0.,0.,0.,0.,0.,0.,0.,0.,0.,0.,0.,0.,0.,0.,0.,0.,0.,0.259724,0.,0.,0.,0.,0.,0.152702,0.,0.,0.,0.,0.,0.,0.,0.,0.,0.,0.,0.,0.,0.,0.,0.,0.,0.,0.,0.|0.,0.,0.,0.510359,0.,0.,0.,0.,0.151391,0.516574,0.,0.562216,0.,0.153783,0.,0.,0.,0.,0.576781,0.416283,0.299124,0.,0.,0.576781,0.,0.,0.,0.,0.,0.,0.,0.,0.,0.,0.,0.,0.,0.,0.,0.,0.,0.,0.,0.,0.,0.,0.548868,1.071207,0.,0.,0.592226,0.,0.,0.239706,0.,0.,0.,0.,0.,0.183771,0.,0.,0.035762,0.276647,0.,0.,0.,0.,0.,0.520738,0.,0.,0.,0.,0.,0.228224,0.,0.,0.,0.,0.,0.,0.,0.,0.,0.,0.,0.160607,0.737271,0.,0.,0.287973,0.,0.,0.,0.,0.,0.,0.439559,0.,0.,0.,0.,0.,0.,0.,0.,0.,0.,0.,0.,0.,0.,0.,0.,0.,0.46007,0.,0.,0.,0.,0.,0.227233,1.093788,0.,0.,0.,0.,0.175334,0.378543,0.,0.176515,0.298651,0.,0.,0.,0.,0.475089,0.419251,0.,0.826518,0.,0.,0.,0.652372,0.,0.,0.,0.,0.,0.175089,0.,0.,0.268989,0.,0.,0.335592,0.,0.,0.,0.926043,0.032968,0.,0.,0.,0.,0.,0.,0.,0.,0.,0.,0.283782,0.,0.,0.,1.3228,0.,0.,0.313534,0.313534,1.122572,0.833198,0.,0.103335,0.,0.,0.,0.,0.,0.,0.,0.,0.,0.182298,0.,0.,0.5509,0.,0.,0.,0.,0.,0.576217,0.,0.,0.,0.241364,0.,0.,0.,0.241364,0.,0.,0.,0.287033,0.091735,0.,0.,0.,0.,0.,0.529528,0.113297,0.,0.,0.330937,0.,0.,0.,0.,0.,0.,0.,0.,0.,0.,0.,0.,0.,0.,0.,0.,0.,0.,0.,0.,0.,0.,0.500591,0.500591,0.,0.,0.,0.,0.,0.,0.,0.,0.,0.,0.,0.,0.,0.341613,0.,0.,0.,0.,0.,0.,0.885838,0.324912,0.,0.,0.,0.,0.197245,0.,0.,0.,0.,0.,0.224221,0.,0.,0.,0.,0.,0.,0.,0.091124,0.040645,0.,0.,0.,0.|
F|0.,0.,0.,1.390216,0.,1.642164,0.,0.,0.,0.,0.,0.933995,0.,0.,0.,0.,0.,0.,0.,0.,0.,0.,0.,0.,0.,1.169918,0.,1.661994,0.,0.,0.,0.,0.,0.,0.,0.,0.,0.,0.,0.,0.,0.,0.,0.,0.,0.,0.,0.,0.,1.701654,0.,0.,0.,0.,0.,0.,0.,0.,0.,0.,0.,0.,0.,1.525318,1.525318,0.,0.919944,1.098311,0.,1.101919,0.,0.,0.,1.348965,0.,0.,0.,0.,0.,0.,0.,0.,0.,0.,0.,0.,0.,0.,0.,1.549715,0.,0.,0.,0.,0.,0.,0.,0.,0.,0.,0.,0.,0.,0.991405,0.,0.,0.,0.,0.,0.,0.,1.024794,0.,0.,0.,0.,0.,0.,0.,0.,0.,1.277083,0.,1.34237,0.,0.,0.,0.,1.641279,0.,0.,0.,0.,0.,0.,0.,0.,0.,0.,0.,0.,0.,0.,0.,1.448961,0.,1.57789,0.,0.,0.,0.,0.,0.,0.,1.002562,0.,0.,0.,0.,0.,0.,0.,0.,0.,0.,0.,0.,0.,0.,0.,0.,0.,0.,0.,0.,0.,0.,0.,0.,0.,0.,0.,0.,0.,0.,0.,1.787658,0.,0.,0.,0.,0.,0.,0.,1.135384,0.,0.,0.,0.,0.,0.,0.,0.,0.,1.531525,0.,0.,0.,1.296605,1.296605|1.368977,1.3584,1.432224,0.,0.,0.,0.,0.,0.,0.,0.,1.560488,1.521783,0.,0.,0.,1.462043,0.,0.,1.785156,0.,0.,0.,0.,0.,1.520774,0.,0.,0.,0.,0.845435,1.651093,0.,0.,1.350359,1.423135,0.,0.,0.,1.097354,0.,0.,0.,0.,0.,0.,0.,0.,0.,0.,0.,1.258212,0.,0.,0.,0.,1.301896,0.,0.,0.,1.879265,0.,1.371229,1.371629,0.,0.,0.,0.,0.,0.,0.,0.,0.,0.,2.125456,0.,1.857544,0.,0.,0.,0.,0.,0.,0.,0.,0.,0.,0.,0.,0.,0.,0.,0.,0.,1.013546,0.,0.,0.,1.543456,0.,0.,0.,1.543456,0.,0.,0.,0.,0.,0.,0.,0.,0.,0.,1.929081,1.929081,0.,0.,0.,0.,0.,0.,0.,1.169983,1.506664,1.56004,0.,0.,0.,0.827185,0.,0.,0.,0.,0.,0.,0.,0.,1.752659,0.,0.,1.316807,0.,0.,0.,0.,0.,1.625031,0.,0.,1.276516,1.522365,1.561725,1.523772,2.02245,0.,0.,0.,0.,0.,0.,0.,0.,0.,0.,1.591276,0.,0.,0.,1.110019,0.,0.,0.,0.,0.,0.,0.,1.036925,0.,0.,0.,0.,1.397296,0.,1.459213,0.,0.,0.,0.,0.,1.199034,1.338295,0.,0.84844,0.,0.,1.411164,0.,0.,1.724066,1.246596,1.04749,1.724066,0.,0.,1.689819,0.913894,0.,0.,0.,0.,0.,0.,0.,0.,0.,0.,0.,0.,0.,0.,1.342775,0.,0.,0.,0.,1.197314,0.,0.,0.,0.,0.,0.,0.,1.486978,0.,0.,0.,0.,0.,0.,0.,0.,0.,0.978628,2.137648,0.,0.756769,2.057201,0.,0.,2.057201,0.,0.,1.069093,1.337696,1.339542,1.078161,0.,0.,0.,1.850439,0.,0.,0.,0.,0.979947,1.280099,0.,0.,0.,0.,0.,0.,0.,0.,1.471005,0.,0.,0.,0.,1.716171,0.,0.,0.,0.,0.,0.,1.017487,1.45811,0.,0.,1.208147,0.,0.,0.,0.,0.,0.931867,0.,0.,0.,1.694066,0.,0.,0.,0.,0.,0.,0.,0.,0.,0.,1.233042,0.,0.,0.,0.,0.,0.,0.,0.,1.240631,2.06381,2.11117,1.464914,1.296529,0.87207,0.,0.,0.,0.,0.,0.,0.,0.,0.,0.,0.,0.,0.,0.,0.,0.806956,0.,2.08108,0.,0.,1.091347,1.58834,1.58834,0.,0.,0.,0.,0.,0.,1.56466,0.,1.766765,0.,0.,0.,0.,1.126072,1.171327,0.,0.,0.,1.387191,0.,0.,0.,0.,0.,1.644979,2.067608,1.845033,0.,1.307338,1.152287,0.,0.,0.,0.,0.,0.,0.,0.,0.,0.,0.,0.,0.,2.134665,0.,0.,0.,0.,0.,0.,0.,0.,0.,0.,0.,0.,1.733218,1.451851,1.451851,0.,1.733218,1.451851,1.215561,1.801991,1.41252,0.,0.,0.,1.063563,0.,0.,0.,0.,0.,0.,0.,0.,0.,0.,0.,0.,0.,0.,0.,0.,0.,0.,0.,0.,0.,0.,0.,0.,0.,0.,0.,0.,0.,0.,0.,0.,0.,0.,0.,0.,0.,0.,0.,1.673098,0.,0.,0.,0.,0.,0.,1.462753,1.327356,1.446589,0.,1.634105,1.446589,0.,0.,0.,0.,0.,0.,0.,0.,0.,0.,0.,0.,0.,0.,0.,0.,0.,2.05229,0.,0.,0.,0.,0.,1.008225,1.542531,1.696234,0.,0.,0.,0.,1.719189,0.,1.719189,0.,1.719189,0.,1.719189,0.,0.,0.,1.668784,0.,0.,1.463286,1.668784,0.,1.332883,0.,0.,0.,1.600253,1.3666,1.639394,0.,0.,1.299349,0.,0.,0.,0.,0.,0.,0.,0.,0.,0.,0.,0.,0.,0.,0.,0.,0.,0.,0.,1.5011,0.,0.,0.,0.,0.||0.,0.,0.,0.141036,0.,0.225395,0.,0.,0.,0.,0.,0.019872,0.,0.,0.,0.,0.,0.,0.,0.,0.,0.,0.,0.,0.,0.033911,0.,0.73676,0.,0.,0.,0.,0.,0.,0.,0.,0.,0.,0.,0.,0.,0.,0.,0.,0.,0.,0.,0.,0.,0.048009,0.,0.,0.,0.,0.,0.,0.,0.,0.,0.,0.,0.,0.,0.702843,0.702843,0.,0.017357,0.331566,0.,0.006297,0.,0.,0.,0.143944,0.,0.,0.,0.,0.,0.,0.,0.,0.,0.,0.,0.,0.,0.,0.,0.81564,0.,0.,0.,0.,0.,0.,0.,0.,0.,0.,0.,0.,0.,0.129314,0.,0.,0.,0.,0.,0.,0.,0.380638,0.,0.,0.,0.,0.,0.,0.,0.,0.,0.106424,0.,0.464667,0.,0.,0.,0.,0.675821,0.,0.,0.,0.,0.,0.,0.,0.,0.,0.,0.,0.,0.,0.,0.,0.077332,0.,0.415234,0.,0.,0.,0.,0.,0.,0.,0.027593,0.,0.,0.,0.,0.,0.,0.,0.,0.,0.,0.,0.,0.,0.,0.,0.,0.,0.,0.,0.,0.,0.,0.,0.,0.,0.,0.,0.,0.,0.,0.,0.340506,0.,0.,0.,0.,0.,0.,0.,0.034706,0.,0.,0.,0.,0.,0.,0.,0.,0.,0.058905,0.,0.,0.,0.311185,0.311185|0.771255,0.669634,0.887575,0.,0.,0.,0.,0.,0.,0.,0.,0.180926,0.198493,0.,0.,0.,0.770895,0.,0.,0.175015,0.,0.,0.,0.,0.,0.094511,0.,0.,0.,0.,0.211359,0.378375,0.,0.,0.574621,0.121118,0.,0.,0.,0.644099,0.,0.,0.,0.,0.,0.,0.,0.,0.,0.,0.,0.22729,0.,0.,0.,0.,0.232706,0.,0.,0.,0.60059,0.,0.404625,0.269829,0.,0.,0.,0.,0.,0.,0.,0.,0.,0.,1.594092,0.,0.8417,0.,0.,0.,0.,0.,0.,0.,0.,0.,0.,0.,0.,0.,0.,0.,0.,0.,0.025418,0.,0.,0.,0.382235,0.,0.,0.,0.382235,0.,0.,0.,0.,0.,0.,0.,0.,0.,0.,1.607567,1.607567,0.,0.,0.,0.,0.,0.,0.,0.779989,0.497483,0.515108,0.,0.,0.,0.004727,0.,0.,0.,0.,0.,0.,0.,0.,0.096182,0.,0.,0.831668,0.,0.,0.,0.,0.,0.715014,0.,0.,0.590627,0.499881,0.582733,1.142829,0.505612,0.,0.,0.,0.,0.,0.,0.,0.,0.,0.,0.42122,0.,0.,0.,0.226534,0.,0.,0.,0.,0.,0.,0.,0.179734,0.,0.,0.,0.,0.698648,0.,0.37291,0.,0.,0.,0.,0.,0.417055,0.232747,0.,0.051945,0.,0.,0.979175,0.,0.,0.967897,0.546753,0.349163,0.967897,0.,0.,0.486112,0.076158,0.,0.,0.,0.,0.,0.,0.,0.,0.,0.,0.,0.,0.,0.,0.543145,0.,0.,0.,0.,0.364807,0.,0.,0.,0.,0.,0.,0.,0.308618,0.,0.,0.,0.,0.,0.,0.,0.,0.,0.170196,0.810832,0.,0.03983,0.857167,0.,0.,0.857167,0.,0.,0.181746,0.387932,0.942641,0.399319,0.,0.,0.,0.138207,0.,0.,0.,0.,0.335982,0.155753,0.,0.,0.,0.,0.,0.,0.,0.,0.641207,0.,0.,0.,0.,0.788511,0.,0.,0.,0.,0.,0.,0.070659,0.616893,0.,0.,0.221678,0.,0.,0.,0.,0.,0.084715,0.,0.,0.,0.797208,0.,0.,0.,0.,0.,0.,0.,0.,0.,0.,0.188091,0.,0.,0.,0.,0.,0.,0.,0.,0.886165,1.349414,1.299181,0.901486,0.351915,0.099665,0.,0.,0.,0.,0.,0.,0.,0.,0.,0.,0.,0.,0.,0.,0.,0.010905,0.,0.328592,0.,0.,0.377774,1.16071,1.16071,0.,0.,0.,0.,0.,0.,0.732586,0.,0.356595,0.,0.,0.,0.,0.099866,0.075223,0.,0.,0.,0.112475,0.,0.,0.,0.,0.,0.456939,0.976371,1.281273,0.,0.933813,0.164612,0.,0.,0.,0.,0.,0.,0.,0.,0.,0.,0.,0.,0.,0.643464,0.,0.,0.,0.,0.,0.,0.,0.,0.,0.,0.,0.,1.039931,0.954073,0.954073,0.,1.039931,0.954073,0.443776,0.224171,0.135169,0.,0.,0.,0.117043,0.,0.,0.,0.,0.,0.,0.,0.,0.,0.,0.,0.,0.,0.,0.,0.,0.,0.,0.,0.,0.,0.,0.,0.,0.,0.,0.,0.,0.,0.,0.,0.,0.,0.,0.,0.,0.,0.,0.,0.309833,0.,0.,0.,0.,0.,0.,0.094711,0.205311,0.504745,0.,0.617198,0.504745,0.,0.,0.,0.,0.,0.,0.,0.,0.,0.,0.,0.,0.,0.,0.,0.,0.,0.421497,0.,0.,0.,0.,0.,0.096021,0.367269,0.818358,0.,0.,0.,0.,1.047887,0.,1.047887,0.,1.047887,0.,1.047887,0.,0.,0.,0.613023,0.,0.,0.209041,0.613023,0.,0.151332,0.,0.,0.,0.125087,0.313102,0.583288,0.,0.,0.490571,0.,0.,0.,0.,0.,0.,0.,0.,0.,0.,0.,0.,0.,0.,0.,0.,0.,0.,0.,0.420308,0.,0.,0.,0.,0.|
P|0.,0.,0.,0.,0.,1.289138,0.,0.,0.,0.,0.,0.,0.,1.420489,0.,0.,0.,0.,0.,0.,0.,0.,0.,0.,0.,0.,0.,0.,0.,0.,0.,0.,0.,0.,0.,0.,0.,0.,0.,0.,0.,0.,0.,0.,0.,0.,0.,0.,0.,0.,0.,1.550924,0.,0.,0.,0.,1.839502,0.,1.659911,0.,0.,1.625751,0.,0.,0.,0.,0.,1.860664,0.,0.,0.,0.,0.,1.287673,0.,0.,0.,0.,0.,0.,0.,0.,0.,0.,0.,0.,0.,0.,0.,0.,0.,0.,0.,0.,0.,1.797626,0.,0.,0.,0.,0.,0.,1.694057,1.007951,0.,0.,0.,0.,0.,0.,0.,0.,0.785039,0.,0.,0.,0.,0.,0.,0.,0.,0.,0.,0.,0.,0.,0.,1.979705,0.,0.,0.,0.,0.,0.,0.,1.777738,0.,0.,0.,0.,0.,0.,0.,0.,0.,0.,0.,0.,0.,0.|0.,0.,1.097499,0.,1.097499,0.,0.,0.,0.,0.,1.750126,0.,0.,0.,0.,0.,0.,0.,0.,0.,1.814309,0.,0.,0.,0.,0.,0.,0.,0.,0.,1.817251,0.,1.19904,0.958567,0.,0.,0.,1.148601,0.,0.,0.,0.,0.,0.,0.,0.,0.,0.,0.,0.,0.,1.005393,0.,0.,0.,0.,0.,0.,0.,0.,0.,0.,0.,1.122755,0.,0.,0.708533,0.,0.,1.129994,0.,0.,0.,0.,1.171048,0.,0.,0.,0.,0.,0.,0.,0.,0.,1.735401,1.715087,0.,0.,0.,0.,0.,1.464618,0.,0.,0.,0.,0.,0.,0.,0.,1.264875,0.821532,0.,1.295639,0.,0.,0.,0.,0.,0.,0.,0.,0.,0.,0.,0.,0.,0.,0.,0.,0.,0.,0.,0.,1.323213,0.,0.,0.,1.022667,0.,0.,0.,0.,1.753551,0.,0.,0.,0.,0.,0.,1.326039,1.885439,0.,0.889934,0.,1.385976,0.,1.473639,0.,0.953027,0.,1.268047,0.,0.,0.,0.,0.,0.,0.,0.,0.,0.,0.,0.,0.,0.,0.,0.,0.,0.,0.,0.,0.,0.,0.,0.,0.,0.,0.,0.,0.,0.,0.,0.,0.,1.588698,0.,0.,0.,0.,0.,0.,0.,0.,0.,0.,0.,0.,0.,0.,0.,0.,0.,0.,0.,0.,0.,0.||0.,0.,0.,0.,0.,0.131099,0.,0.,0.,0.,0.,0.,0.,0.207155,0.,0.,0.,0.,0.,0.,0.,0.,0.,0.,0.,0.,0.,0.,0.,0.,0.,0.,0.,0.,0.,0.,0.,0.,0.,0.,0.,0.,0.,0.,0.,0.,0.,0.,0.,0.,0.,0.645691,0.,0.,0.,0.,0.871343,0.,0.250124,0.,0.,0.706848,0.,0.,0.,0.,0.,0.641608,0.,0.,0.,0.,0.,0.268265,0.,0.,0.,0.,0.,0.,0.,0.,0.,0.,0.,0.,0.,0.,0.,0.,0.,0.,0.,0.,0.,0.647145,0.,0.,0.,0.,0.,0.,0.123723,0.310139,0.,0.,0.,0.,0.,0.,0.,0.,0.045074,0.,0.,0.,0.,0.,0.,0.,0.,0.,0.,0.,0.,0.,0.,0.513257,0.,0.,0.,0.,0.,0.,0.,0.372478,0.,0.,0.,0.,0.,0.,0.,0.,0.,0.,0.,0.,0.,0.|0.,0.,0.148813,0.,0.148813,0.,0.,0.,0.,0.,0.76568,0.,0.,0.,0.,0.,0.,0.,0.,0.,0.06868,0.,0.,0.,0.,0.,0.,0.,0.,0.,0.222521,0.,0.770811,0.230056,0.,0.,0.,0.059071,0.,0.,0.,0.,0.,0.,0.,0.,0.,0.,0.,0.,0.,0.18056,0.,0.,0.,0.,0.,0.,0.,0.,0.,0.,0.,0.123042,0.,0.,0.054925,0.,0.,0.169499,0.,0.,0.,0.,0.242286,0.,0.,0.,0.,0.,0.,0.,0.,0.,0.397696,0.464503,0.,0.,0.,0.,0.,0.091159,0.,0.,0.,0.,0.,0.,0.,0.,0.110954,0.021065,0.,0.27084,0.,0.,0.,0.,0.,0.,0.,0.,0.,0.,0.,0.,0.,0.,0.,0.,0.,0.,0.,0.,0.24574,0.,0.,0.,0.036743,0.,0.,0.,0.,1.002029,0.,0.,0.,0.,0.,0.,0.386761,0.523733,0.,0.038323,0.,0.157896,0.,0.130576,0.,0.381211,0.,0.543449,0.,0.,0.,0.,0.,0.,0.,0.,0.,0.,0.,0.,0.,0.,0.,0.,0.,0.,0.,0.,0.,0.,0.,0.,0.,0.,0.,0.,0.,0.,0.,0.,0.,0.176522,0.,0.,0.,0.,0.,0.,0.,0.,0.,0.,0.,0.,0.,0.,0.,0.,0.,0.,0.,0.,0.,0.|
S|0.,0.,0.,1.51638,0.,1.286201,0.,0.,0.,1.181025,0.,0.,0.,0.,0.,0.,0.,0.,0.,0.,0.,0.,0.,0.,0.,0.,0.,0.,0.,0.,0.,0.,0.,0.,0.,0.,0.,0.,0.,0.,0.,0.,0.,0.,0.,0.,0.,0.,0.817489,0.,1.696452,1.293862,0.,0.,0.,0.,0.,0.,0.,0.,0.873129,1.315871,0.,0.,0.,0.,0.,0.,0.,0.,0.,0.,0.,0.,0.,0.,0.,0.,0.,0.,0.,0.,0.,0.,0.,0.,0.953408,0.,0.,1.52772,1.572022,0.,0.,1.514005,0.,0.,0.,0.,0.,0.,0.,0.,0.,0.,1.318287,0.,0.,0.,0.,0.,0.,0.,0.968026,0.,0.,0.,0.,0.,0.,0.,0.,0.,0.,0.,0.,0.,0.,0.,0.,0.,0.,0.796386,0.,0.,0.,0.,0.,0.,0.,0.,1.957101,0.,0.,1.39786,0.,0.,0.,0.,0.,0.,0.,0.,1.377839,0.,0.,0.,0.,0.,0.,0.,0.,1.226146,0.,0.,0.,0.,0.,0.,0.,0.,0.,0.,0.,0.,0.,0.,0.,0.,0.,0.,0.,0.,0.,0.,1.441325,0.,1.928416,0.,0.,0.,0.,0.,0.,0.,0.,0.,0.,0.,0.,1.574272,1.218573,1.064512,0.,0.,0.,0.,0.,0.,0.,0.,0.,0.,0.,0.,0.,0.,0.,0.,0.,0.,0.,1.140284,0.,0.,0.,0.,0.,0.,1.226198,0.,0.,0.,0.,0.,0.,0.,0.,0.,0.,0.,0.,0.,0.,0.,0.,0.,0.,0.,0.,1.277466,1.176612,0.,0.,0.,1.252608,0.,0.,0.,0.,1.606779,0.,0.,0.,0.,0.,0.,0.,0.,0.,0.,0.,0.,1.482224,0.,1.42076,0.,0.,0.,0.,1.386866,0.,0.,0.,0.,0.,0.,0.,0.,0.,1.229386,0.,0.,0.842983,0.,0.,0.,0.,0.,0.,0.,0.,1.626696,0.,0.,0.,1.373528,0.,0.,0.,0.,0.,0.,0.,1.321223,0.,0.,0.,0.,0.,1.857795,0.,0.,1.025794,0.,1.392232,0.888121,0.,0.,0.,0.,0.,1.51811,0.,0.,0.,0.,0.,0.,0.,0.,0.,0.,1.456915,0.,0.,0.,0.,1.300517,0.,0.,0.,0.,0.974047,0.,1.094549,0.|0.,0.,0.,0.,0.,0.,0.,0.,0.,0.,0.,0.,0.,0.,0.,0.,0.,0.,0.|0.,1.442517,0.,0.,0.,1.909489,0.978745,0.,0.,1.676812,0.,1.220031,0.,0.,0.,0.,0.,0.,0.,1.495184,0.,0.,0.,2.003183,0.,0.,0.,0.,0.,0.,0.,0.,0.,0.,0.,0.,0.,0.,0.,0.,0.,0.,0.,0.,0.,0.,0.,1.606867,1.261491,0.,2.238294,0.,0.,1.351125,0.,0.,0.,0.,0.,0.,1.038078,0.,0.,0.,0.,0.,0.,0.,0.,0.,0.,0.,0.,0.,0.,0.,0.,0.,0.,0.,0.,1.251218,0.,0.,0.,0.,0.,0.,0.,0.,0.,1.530375,0.,0.,0.,0.,0.,1.59251,1.049174,1.59251,0.,0.,2.166796,0.,0.,0.,0.,0.,1.525207,0.,0.,0.,0.,0.,0.,1.251164,0.,1.411613,0.,0.,0.,0.,0.,1.619985,0.,0.,0.,0.,0.,0.,0.,0.,0.,0.,0.,0.,0.,0.,0.,1.625223,1.572731,0.,0.,0.,0.,1.27106,0.,0.,1.27106,0.,0.,0.,0.,0.,1.27106,0.,0.,0.,0.,0.,0.,0.,0.,0.,0.,1.790849,1.609015,1.924865,1.781411,1.359245,0.,0.,0.,0.,0.,1.594225,0.,1.990487,0.,0.,0.,0.,0.,0.,0.,0.,0.,0.,0.,0.,1.151424,0.,0.,0.,0.,0.,0.,0.,0.,0.,0.,0.,0.,1.678534,0.,0.,1.408245,0.988807,0.,0.,0.,0.,0.,0.,1.308679,0.,0.,0.,1.379422,0.,0.,0.,1.635071,1.251277,0.755734,0.,2.072684,0.,0.,0.,0.,0.,0.,0.,0.,0.,0.,0.,0.,0.,0.,0.,0.,0.,0.,0.,0.,0.,0.,0.,0.,0.,0.,0.,0.,0.,0.,0.,0.,0.,0.,1.343344,0.,0.,0.,0.,0.,0.,0.,0.,0.,0.,0.,1.164915,0.851266,0.,0.,0.,1.45551,1.399472,0.,0.,0.,0.,0.,0.,0.,0.,0.,0.,0.,0.,0.,1.739485,0.,2.112565,0.,0.,0.,0.,1.558087,0.,0.,0.,0.,0.,0.,0.,0.,0.944179,0.,0.,0.,0.,0.,0.,0.,0.,0.,0.,1.766493,1.578874,0.,1.54931,0.,0.,1.657596,0.,0.,0.,1.710354,1.191294,0.,0.,0.778178,0.,0.,0.,0.,1.76796,1.245538,0.,0.,0.,0.,0.,0.,1.451376,1.638607,0.,0.,0.,0.,0.,1.611041,0.,0.,1.815897,0.,0.,0.,1.623587,1.145053,0.,0.,0.,0.,0.,0.,2.008271,0.,0.,0.,2.014868,0.,0.,0.,0.,0.,0.,0.,0.,0.,0.,0.,0.969874,0.,0.,0.,0.,0.,0.,1.938528,0.|0.,0.,0.,0.168487,0.,0.857467,0.,0.,0.,0.023157,0.,0.,0.,0.,0.,0.,0.,0.,0.,0.,0.,0.,0.,0.,0.,0.,0.,0.,0.,0.,0.,0.,0.,0.,0.,0.,0.,0.,0.,0.,0.,0.,0.,0.,0.,0.,0.,0.,0.017031,0.,0.801103,0.161733,0.,0.,0.,0.,0.,0.,0.,0.,0.025605,0.061742,0.,0.,0.,0.,0.,0.,0.,0.,0.,0.,0.,0.,0.,0.,0.,0.,0.,0.,0.,0.,0.,0.,0.,0.,0.046736,0.,0.,0.194709,0.416123,0.,0.,0.529902,0.,0.,0.,0.,0.,0.,0.,0.,0.,0.,0.494357,0.,0.,0.,0.,0.,0.,0.,0.069145,0.,0.,0.,0.,0.,0.,0.,0.,0.,0.,0.,0.,0.,0.,0.,0.,0.,0.,0.043638,0.,0.,0.,0.,0.,0.,0.,0.,0.189397,0.,0.,0.227559,0.,0.,0.,0.,0.,0.,0.,0.,0.137784,0.,0.,0.,0.,0.,0.,0.,0.,0.355405,0.,0.,0.,0.,0.,0.,0.,0.,0.,0.,0.,0.,0.,0.,0.,0.,0.,0.,0.,0.,0.,0.,0.125333,0.,0.797965,0.,0.,0.,0.,0.,0.,0.,0.,0.,0.,0.,0.,0.187413,0.493232,0.380183,0.,0.,0.,0.,0.,0.,0.,0.,0.,0.,0.,0.,0.,0.,0.,0.,0.,0.,0.,0.138416,0.,0.,0.,0.,0.,0.,0.099421,0.,0.,0.,0.,0.,0.,0.,0.,0.,0.,0.,0.,0.,0.,0.,0.,0.,0.,0.,0.,0.116133,0.139877,0.,0.,0.,0.058068,0.,0.,0.,0.,0.257085,0.,0.,0.,0.,0.,0.,0.,0.,0.,0.,0.,0.,0.150735,0.,0.655735,0.,0.,0.,0.,0.249918,0.,0.,0.,0.,0.,0.,0.,0.,0.,0.17444,0.,0.,0.182646,0.,0.,0.,0.,0.,0.,0.,0.,0.395683,0.,0.,0.,0.319511,0.,0.,0.,0.,0.,0.,0.,0.064137,0.,0.,0.,0.,0.,0.476358,0.,0.,0.077908,0.,0.126567,0.121107,0.,0.,0.,0.,0.,0.120138,0.,0.,0.,0.,0.,0.,0.,0.,0.,0.,0.082467,0.,0.,0.,0.,0.071401,0.,0.,0.,0.,0.03278,0.,0.14594,0.|0.,0.,0.,0.,0.,0.,0.,0.,0.,0.,0.,0.,0.,0.,0.,0.,0.,0.,0.|0.,0.641118,0.,0.,0.,1.113869,0.40781,0.,0.,0.354178,0.,0.191377,0.,0.,0.,0.,0.,0.,0.,0.996789,0.,0.,0.,1.87254,0.,0.,0.,0.,0.,0.,0.,0.,0.,0.,0.,0.,0.,0.,0.,0.,0.,0.,0.,0.,0.,0.,0.,0.848069,0.420497,0.,2.040798,0.,0.,0.441714,0.,0.,0.,0.,0.,0.,0.233038,0.,0.,0.,0.,0.,0.,0.,0.,0.,0.,0.,0.,0.,0.,0.,0.,0.,0.,0.,0.,0.181211,0.,0.,0.,0.,0.,0.,0.,0.,0.,0.274412,0.,0.,0.,0.,0.,0.452772,0.092574,0.452772,0.,0.,0.758378,0.,0.,0.,0.,0.,0.09587,0.,0.,0.,0.,0.,0.,0.278036,0.,0.08156,0.,0.,0.,0.,0.,1.01249,0.,0.,0.,0.,0.,0.,0.,0.,0.,0.,0.,0.,0.,0.,0.,0.445001,0.262122,0.,0.,0.,0.,0.435294,0.,0.,0.435294,0.,0.,0.,0.,0.,0.435294,0.,0.,0.,0.,0.,0.,0.,0.,0.,0.,0.543032,0.446372,0.862871,0.649041,0.367364,0.,0.,0.,0.,0.,0.255076,0.,0.603178,0.,0.,0.,0.,0.,0.,0.,0.,0.,0.,0.,0.,0.357338,0.,0.,0.,0.,0.,0.,0.,0.,0.,0.,0.,0.,0.437878,0.,0.,0.291361,0.153436,0.,0.,0.,0.,0.,0.,0.436226,0.,0.,0.,0.948352,0.,0.,0.,0.622884,0.327715,0.035987,0.,1.52724,0.,0.,0.,0.,0.,0.,0.,0.,0.,0.,0.,0.,0.,0.,0.,0.,0.,0.,0.,0.,0.,0.,0.,0.,0.,0.,0.,0.,0.,0.,0.,0.,0.,0.,0.290453,0.,0.,0.,0.,0.,0.,0.,0.,0.,0.,0.,0.105901,0.077388,0.,0.,0.,0.289174,0.13902,0.,0.,0.,0.,0.,0.,0.,0.,0.,0.,0.,0.,0.,0.324311,0.,1.462545,0.,0.,0.,0.,0.442908,0.,0.,0.,0.,0.,0.,0.,0.,0.047209,0.,0.,0.,0.,0.,0.,0.,0.,0.,0.,0.859375,0.440947,0.,0.356259,0.,0.,0.67926,0.,0.,0.,0.249081,0.266017,0.,0.,0.007447,0.,0.,0.,0.,0.324499,0.14978,0.,0.,0.,0.,0.,0.,0.593745,0.372411,0.,0.,0.,0.,0.,0.537014,0.,0.,0.404984,0.,0.,0.,0.907299,0.202068,0.,0.,0.,0.,0.,0.,1.019584,0.,0.,0.,0.222667,0.,0.,0.,0.,0.,0.,0.,0.,0.,0.,0.,0.018651,0.,0.,0.,0.,0.,0.,0.775411,0.
T|0.,0.,1.398517,0.,0.695609,0.,0.,0.,0.,0.,0.,1.093176,0.,0.,0.,0.,0.,0.,0.,0.,0.,0.,0.,0.,0.,0.,0.,0.,0.,0.,0.,1.612571,0.,0.,0.,0.,2.000417,0.,0.,0.,1.380686,0.,0.,0.,1.19097,0.,0.,0.,0.,0.,0.,0.,0.,0.,0.,0.,0.,0.,0.,0.,0.,0.,0.,0.,0.,0.,1.49291,0.923734,0.,0.,0.,0.,0.,0.,0.,0.,0.,0.,0.,0.,0.,0.,0.,1.249243,0.,1.286741,0.,0.,0.,0.,0.,1.317961,0.,0.,0.,0.,0.,0.,0.,0.,0.,1.501595,0.,0.,0.,0.,0.,0.,0.,0.,0.,0.,0.,0.,0.,0.,0.,0.,0.,0.,0.,0.,0.,0.,0.,0.,0.933089,0.,0.,0.,0.,0.,0.,0.,1.919675,0.,0.,0.,1.80725,1.559934,0.,0.,0.954544,0.,0.,0.,0.,0.808678,0.,0.,0.,0.,0.,0.,0.,0.,1.743001,0.,1.382493,0.,0.,0.,0.,0.,0.,0.,0.,0.,0.,0.,0.,0.,0.,0.,1.611229,0.,0.,0.849323,0.,0.,0.,0.,0.|0.,0.,0.,1.016689,0.,0.,0.,0.,0.,0.,0.,1.096159,0.,0.,0.,0.,1.225728,0.,0.,0.,1.358512,0.,0.,0.,0.,0.,0.,0.,0.,0.,0.,0.,0.,0.,0.,1.51182,0.,0.,0.,1.129125,0.,0.912346,0.,0.,0.,0.,0.,0.,0.,1.137241,0.,1.137241,0.,1.266496,0.,0.,0.,0.,0.,0.,0.,0.959414,0.,0.844892,0.,0.,0.,0.,0.,0.,0.,0.,0.,0.,0.,0.,0.,0.,0.,0.,0.,0.,0.,0.,0.,0.,1.003128,0.,0.,0.,0.,0.,1.153375,0.,0.,0.,0.,0.,0.,0.,0.,0.,0.,0.,0.,0.,0.913294,0.,0.,0.,1.183914,0.,0.,0.,1.267683,0.,0.,0.,0.,0.,1.152672,0.,0.,0.,0.,0.,0.,0.,0.,0.,0.,0.,0.,0.,0.,1.435966,0.,0.,0.,0.,0.,0.,0.,0.,0.,0.,0.,0.,0.,0.,0.,0.,0.,0.,1.361388,0.,0.,1.394074,0.,0.,1.547997,0.,0.,1.162206,0.,0.,0.,1.261776,0.,0.,0.,0.,0.,0.,0.,0.,0.,0.,0.,0.,0.,0.,0.,0.,0.,0.,1.366977,1.10557,0.,0.,0.,0.,1.271358,1.548557,0.,1.028903,0.,0.,0.,0.,0.,0.,0.,0.,1.086772,0.,0.,1.092417,0.,0.,0.,0.,1.22131,0.,0.,0.,0.,0.,0.,0.,0.,0.,0.,0.,0.,0.,0.,0.,0.,0.,0.,1.202025,0.,0.,0.,0.,0.,0.,0.,0.,0.,1.264904,0.,0.,0.,1.388504,0.,0.,0.,1.417525,0.,0.,0.,1.211922,0.,0.,0.|0.,0.,0.,0.,0.,0.915167,1.666287,0.,0.,0.,0.,0.,0.,0.937251,0.,1.198287,0.,0.,0.,1.517768,0.,0.,1.517768,0.,0.,1.595161,0.,0.,0.,0.,0.,0.,0.,1.365522,0.,0.,0.,0.,0.,0.,0.,0.,1.105725,0.,0.,0.,0.,0.879724,0.,1.537733,0.,0.,0.,1.537733,0.,1.727525,0.,0.,0.,0.,0.,0.,0.,0.,1.161822,0.,0.,0.,1.657114,0.,0.,0.,0.,0.,0.,0.,0.,0.,0.,0.,0.,0.,0.,0.,0.,0.,0.,0.,0.,0.,0.,0.,0.,0.,0.,0.,0.,0.,0.,0.,0.,0.,0.,0.,0.,0.,0.,0.,0.,0.,0.,1.482322,2.066353,0.,1.164372,0.,0.,0.,0.,0.,0.,0.,0.,0.,1.15524,0.,0.,0.,0.,0.,0.,0.,0.,0.,0.,0.,0.,0.,0.,0.,0.,0.,0.,0.,0.,0.,0.,0.,0.,0.,0.,0.,0.,0.,0.,0.,0.,0.,0.,0.,0.,0.,0.,1.440045,0.,0.,0.,0.,0.,0.,0.,0.,0.,0.,0.,0.,0.,0.,0.,0.,0.,1.248731,0.,0.,0.,0.,0.,0.,0.,0.,0.,0.,0.,0.,0.,0.,0.,1.648826,1.464385,1.464385,0.,0.,0.,0.,1.533248,0.,0.,0.,0.,0.,0.,0.,0.,0.,0.,0.,0.,0.,0.,0.,0.,0.,1.640326,0.,1.113786,0.,0.,0.82005,0.,0.,0.,0.,0.,2.145343,0.,2.145343,0.,1.413998,0.,0.,0.,2.137699,0.,0.,0.,0.,0.,0.,1.539803,0.|0.,0.,1.087735,0.,0.010081,0.,0.,0.,0.,0.,0.,0.25585,0.,0.,0.,0.,0.,0.,0.,0.,0.,0.,0.,0.,0.,0.,0.,0.,0.,0.,0.,0.403143,0.,0.,0.,0.,0.777592,0.,0.,0.,0.35083,0.,0.,0.,0.292125,0.,0.,0.,0.,0.,0.,0.,0.,0.,0.,0.,0.,0.,0.,0.,0.,0.,0.,0.,0.,0.,0.378882,0.06998,0.,0.,0.,0.,0.,0.,0.,0.,0.,0.,0.,0.,0.,0.,0.,0.58298,0.,0.521652,0.,0.,0.,0.,0.,0.369029,0.,0.,0.,0.,0.,0.,0.,0.,0.,0.979301,0.,0.,0.,0.,0.,0.,0.,0.,0.,0.,0.,0.,0.,0.,0.,0.,0.,0.,0.,0.,0.,0.,0.,0.,0.0261,0.,0.,0.,0.,0.,0.,0.,0.889916,0.,0.,0.,0.229346,0.146491,0.,0.,0.136363,0.,0.,0.,0.,0.186618,0.,0.,0.,0.,0.,0.,0.,0.,1.004973,0.,0.070234,0.,0.,0.,0.,0.,0.,0.,0.,0.,0.,0.,0.,0.,0.,0.,0.892373,0.,0.,0.029287,0.,0.,0.,0.,0.|0.,0.,0.,0.132612,0.,0.,0.,0.,0.,0.,0.,0.27987,0.,0.,0.,0.,0.520006,0.,0.,0.,1.03365,0.,0.,0.,0.,0.,0.,0.,0.,0.,0.,0.,0.,0.,0.,0.138305,0.,0.,0.,0.225825,0.,0.263177,0.,0.,0.,0.,0.,0.,0.,0.256681,0.,0.256681,0.,0.096079,0.,0.,0.,0.,0.,0.,0.,0.234524,0.,0.225304,0.,0.,0.,0.,0.,0.,0.,0.,0.,0.,0.,0.,0.,0.,0.,0.,0.,0.,0.,0.,0.,0.,0.039852,0.,0.,0.,0.,0.,0.170385,0.,0.,0.,0.,0.,0.,0.,0.,0.,0.,0.,0.,0.,0.35517,0.,0.,0.,0.489895,0.,0.,0.,0.591585,0.,0.,0.,0.,0.,0.198737,0.,0.,0.,0.,0.,0.,0.,0.,0.,0.,0.,0.,0.,0.,0.469952,0.,0.,0.,0.,0.,0.,0.,0.,0.,0.,0.,0.,0.,0.,0.,0.,0.,0.,0.560572,0.,0.,0.322921,0.,0.,0.515999,0.,0.,0.213249,0.,0.,0.,0.138911,0.,0.,0.,0.,0.,0.,0.,0.,0.,0.,0.,0.,0.,0.,0.,0.,0.,0.,0.164037,0.631754,0.,0.,0.,0.,0.690166,0.796401,0.,0.440959,0.,0.,0.,0.,0.,0.,0.,0.,0.163016,0.,0.,0.294112,0.,0.,0.,0.,0.57412,0.,0.,0.,0.,0.,0.,0.,0.,0.,0.,0.,0.,0.,0.,0.,0.,0.,0.,0.110146,0.,0.,0.,0.,0.,0.,0.,0.,0.,0.132514,0.,0.,0.,0.317372,0.,0.,0.,0.067501,0.,0.,0.,0.229847,0.,0.,0.|0.,0.,0.,0.,0.,0.053053,0.217342,0.,0.,0.,0.,0.,0.,0.119649,0.,0.958629,0.,0.,0.,0.735888,0.,0.,0.735888,0.,0.,1.317742,0.,0.,0.,0.,0.,0.,0.,0.506792,0.,0.,0.,0.,0.,0.,0.,0.,0.331717,0.,0.,0.,0.,0.027578,0.,0.380818,0.,0.,0.,0.380818,0.,0.148925,0.,0.,0.,0.,0.,0.,0.,0.,0.241133,0.,0.,0.,0.156617,0.,0.,0.,0.,0.,0.,0.,0.,0.,0.,0.,0.,0.,0.,0.,0.,0.,0.,0.,0.,0.,0.,0.,0.,0.,0.,0.,0.,0.,0.,0.,0.,0.,0.,0.,0.,0.,0.,0.,0.,0.,0.,0.790572,1.102055,0.,0.566451,0.,0.,0.,0.,0.,0.,0.,0.,0.,0.253589,0.,0.,0.,0.,0.,0.,0.,0.,0.,0.,0.,0.,0.,0.,0.,0.,0.,0.,0.,0.,0.,0.,0.,0.,0.,0.,0.,0.,0.,0.,0.,0.,0.,0.,0.,0.,0.,0.,0.411441,0.,0.,0.,0.,0.,0.,0.,0.,0.,0.,0.,0.,0.,0.,0.,0.,0.,0.199797,0.,0.,0.,0.,0.,0.,0.,0.,0.,0.,0.,0.,0.,0.,0.,0.607462,1.013805,1.013805,0.,0.,0.,0.,0.694548,0.,0.,0.,0.,0.,0.,0.,0.,0.,0.,0.,0.,0.,0.,0.,0.,0.,0.313688,0.,0.028287,0.,0.,0.082005,0.,0.,0.,0.,0.,0.408637,0.,0.408637,0.,0.323199,0.,0.,0.,0.111049,0.,0.,0.,0.,0.,0.,0.769901,0.
W|0.,0.,0.,0.,0.,0.,0.,0.,0.,0.,0.,0.,0.,0.,0.,0.,0.,0.,0.,0.,0.,1.12812,0.,0.,1.235867,0.,0.,0.,0.,0.,0.,0.,0.,0.,0.,0.,0.,0.,0.,0.,0.,0.,0.,0.,0.,0.,0.,0.,0.,0.,0.,1.661777,0.,0.,0.,0.,0.,0.,0.,0.,0.,0.,0.,0.,0.,0.,0.,0.,0.,0.,0.,0.,0.,0.,0.,0.,0.,0.,0.,0.,0.,0.,0.,0.,0.,0.,0.,0.,0.,0.,0.,0.,0.,0.|1.655866,0.,0.,0.,0.,1.607392,0.,1.624429,0.,0.,1.361267,0.,1.361267,0.,0.,1.414906,0.,1.912152,0.,0.,0.,0.,0.,0.,0.,1.577762,0.84996,2.242024,1.416569,2.114534,0.,1.416569,2.114534,0.,0.,1.546721,0.,0.,0.,2.242024,0.,0.,0.,1.546721,0.,0.,0.,2.242024,0.,0.,0.,1.575763,0.,0.,1.031198,0.,1.326294,0.,0.,1.515596,1.491312,0.,1.703019,1.703019,1.703019,0.,0.,0.,0.,2.382953,0.,0.,0.,0.,0.,0.,0.,1.443675,0.,0.,0.,1.841902,0.,0.,0.,2.07335,0.,0.,0.,0.,0.,0.,1.495936,0.,0.,1.450994,1.114487,0.,0.,0.,0.,0.,0.,0.,1.872357,0.,0.,0.,0.,0.,1.034081,0.,1.94803,0.,0.,0.,1.388992,0.,0.,0.,0.,0.,0.,0.,1.359605,0.,0.,0.,0.,0.,0.,0.,0.,0.,0.,0.,0.,0.,0.,0.,1.802718,0.,0.,0.,1.573567,1.053343,0.,0.,0.,2.046083,0.,0.,0.,0.,0.,1.833114,1.066738,0.,1.378667,1.788994,0.,0.,1.616613,0.,0.,0.,0.,0.,0.,0.,0.,0.,0.,0.,0.,0.,0.,0.,0.,0.,0.,0.,0.,0.,0.,0.,0.,0.,0.,0.,0.,0.,1.949254,0.,0.,2.211523,0.,0.,1.484251,0.,0.,0.,1.236399,0.,0.,0.,1.91866,2.530521,0.,0.,1.618183,0.,0.,0.,1.965302,0.,1.965302,2.421857,1.965302,2.421857,0.,0.,0.,2.305045,2.162813,0.,2.162813,0.,0.,1.761874,0.,0.,0.,0.,0.,0.,0.,1.079263,0.989632|1.45614,0.,0.,0.,0.,0.,0.,0.,0.,0.,0.,0.,1.048822,1.056818,0.,0.,0.,0.892393,1.080777,0.,0.,0.,0.,0.,0.,0.,0.,0.,0.,0.,0.,0.,0.,1.056818,0.,0.,0.,0.,0.,1.192847,0.,0.,0.,0.,0.,0.,1.020592,0.,0.,0.,0.,0.,0.,0.,0.,0.,0.,0.,0.,0.,0.,0.,0.,0.,0.,0.,0.,0.,0.863072,0.,0.,0.,0.,0.,0.,0.,0.,0.,0.,0.,0.94854,0.,1.262865,0.,0.,0.,0.,0.,1.690841,0.,0.,0.,0.,0.,0.,0.,0.,0.,0.,0.,0.,0.,0.,0.,0.,0.,0.,0.,0.,0.,0.,0.,0.,0.,0.,1.405333,0.,0.,0.,0.,0.,0.,0.,0.,0.,1.151878,0.,0.,0.,0.,0.,0.,1.585899,0.,1.585899,0.,0.,1.238199,0.907464,0.,0.,0.,0.,0.,0.,0.|0.,0.,0.,0.,0.,0.,0.,0.,0.,0.,0.,0.,0.,0.,0.,0.,0.,0.,0.,0.,0.,0.08295,0.,0.,0.26816,0.,0.,0.,0.,0.,0.,0.,0.,0.,0.,0.,0.,0.,0.,0.,0.,0.,0.,0.,0.,0.,0.,0.,0.,0.,0.,0.520855,0.,0.,0.,0.,0.,0.,0.,0.,0.,0.,0.,0.,0.,0.,0.,0.,0.,0.,0.,0.,0.,0.,0.,0.,0.,0.,0.,0.,0.,0.,0.,0.,0.,0.,0.,0.,0.,0.,0.,0.,0.,0.|0.476689,0.,0.,0.,0.,0.50047,0.,0.357925,0.,0.,0.680634,0.,0.680634,0.,0.,0.814643,0.,1.662741,0.,0.,0.,0.,0.,0.,0.,0.867769,0.127494,0.626221,0.117233,0.204162,0.,0.117233,0.204162,0.,0.,0.266676,0.,0.,0.,0.626221,0.,0.,0.,0.266676,0.,0.,0.,0.626221,0.,0.,0.,1.19758,0.,0.,0.060659,0.,0.104023,0.,0.,0.486134,0.652449,0.,0.706269,0.706269,0.706269,0.,0.,0.,0.,0.584498,0.,0.,0.,0.,0.,0.,0.,0.441941,0.,0.,0.,1.339565,0.,0.,0.,0.786443,0.,0.,0.,0.,0.,0.,0.308838,0.,0.,0.55276,0.234629,0.,0.,0.,0.,0.,0.,0.,1.230406,0.,0.,0.,0.,0.,0.049242,0.,0.885468,0.,0.,0.,0.810245,0.,0.,0.,0.,0.,0.,0.,0.065131,0.,0.,0.,0.,0.,0.,0.,0.,0.,0.,0.,0.,0.,0.,0.,1.218053,0.,0.,0.,1.311306,0.172937,0.,0.,0.,0.72445,0.,0.,0.,0.,0.,0.549934,0.320021,0.,0.376,0.487908,0.,0.,0.417689,0.,0.,0.,0.,0.,0.,0.,0.,0.,0.,0.,0.,0.,0.,0.,0.,0.,0.,0.,0.,0.,0.,0.,0.,0.,0.,0.,0.,0.,0.154258,0.,0.,0.723916,0.,0.,0.278297,0.,0.,0.,0.278114,0.,0.,0.,0.548189,2.048517,0.,0.,0.577026,0.,0.,0.,1.291484,0.,1.291484,1.660702,1.291484,1.660702,0.,0.,0.,0.705626,0.794503,0.,0.794503,0.,0.,0.080733,0.,0.,0.,0.,0.,0.,0.,0.231271,0.131951|0.375066,0.,0.,0.,0.,0.,0.,0.,0.,0.,0.,0.,0.209764,0.149412,0.,0.,0.,0.018463,0.067083,0.,0.,0.,0.,0.,0.,0.,0.,0.,0.,0.,0.,0.,0.,0.149412,0.,0.,0.,0.,0.,0.093557,0.,0.,0.,0.,0.,0.,0.221449,0.,0.,0.,0.,0.,0.,0.,0.,0.,0.,0.,0.,0.,0.,0.,0.,0.,0.,0.,0.,0.,0.295911,0.,0.,0.,0.,0.,0.,0.,0.,0.,0.,0.,0.281998,0.,0.684052,0.,0.,0.,0.,0.,0.129442,0.,0.,0.,0.,0.,0.,0.,0.,0.,0.,0.,0.,0.,0.,0.,0.,0.,0.,0.,0.,0.,0.,0.,0.,0.,0.,0.09815,0.,0.,0.,0.,0.,0.,0.,0.,0.,0.329108,0.,0.,0.,0.,0.,0.,0.619256,0.,0.619256,0.,0.,0.252694,0.111118,0.,0.,0.,0.,0.,0.,0.
Y|0.,0.,0.,0.,0.,0.,0.,0.,0.,0.,0.,0.,0.,0.,0.,0.,0.,0.,0.,0.,0.,0.,0.,0.,0.,0.,1.587342,0.,0.,0.,0.,0.,0.,0.,0.,0.,0.,0.,0.,0.,0.,0.,1.445544,0.,0.,0.,0.,0.790496,0.,0.,0.,1.775778,1.818867,0.,0.,0.,0.,0.,0.,0.,0.,0.,0.,0.,0.,0.,0.,0.,0.,0.,0.,0.,1.982987,0.,0.,0.,0.,0.,0.,0.,0.,0.,0.,0.,0.,0.,0.,0.,0.,0.,2.010706,0.,0.,0.,0.,0.,0.,1.622675,0.,0.,0.,0.,0.,0.,0.,0.,0.,0.,0.,0.,0.,0.,0.,0.,0.,0.,0.,0.,0.,0.,0.,0.,0.,0.,0.,1.504806,0.,0.,0.,0.,0.,0.,0.,0.,0.,0.,0.,0.,0.,0.,0.,0.,0.,0.,0.|1.261087,0.,0.,0.,0.,1.030654,0.,2.085122,0.,0.,0.,0.,0.,0.,0.,1.059297,1.515094,0.,0.,0.,0.,0.,1.911655,0.,1.911655,0.,1.553263,0.,0.,0.,0.,1.482422,0.,0.,1.607095,0.,0.,0.,0.,0.,0.,0.,0.,0.,0.,1.289694,0.,0.,0.,0.,0.,0.,0.,0.,0.,0.,0.,0.,0.,0.,0.,0.,0.,0.,0.,0.,0.,1.351185,0.,0.,0.,0.,0.,0.,1.279078,0.,0.,0.,0.,0.,0.,2.002225,1.501823,1.767463,0.,0.,0.,0.,1.989337,0.,0.,0.,0.,0.,1.330039,0.,0.,0.,0.,0.,0.,1.288531,1.94132,0.,0.,0.,0.,0.,0.,0.,0.,0.,0.,1.161816,2.122934,0.,2.122934,0.,0.,0.,0.,0.,0.,0.,1.575655,0.,0.,1.383246,0.,0.,0.,1.723553,1.348884,0.,0.,0.,0.,1.078668,0.,0.,2.064297,0.,0.,0.,0.,1.6306,0.,1.629172,0.,0.,0.,0.,0.,0.,1.608064,0.,0.,1.311924,0.,0.,0.,0.,1.233909,1.99342,1.084977,1.829876,1.529055,0.,0.,0.,1.465961,0.,0.,1.22125,0.,0.,0.,0.,0.,0.,0.,0.,0.,0.,1.04646,0.,0.,0.,0.,1.267056,0.,0.,0.,0.,0.,0.,0.,0.,0.,0.,0.,0.,0.,0.,0.,2.180822,1.540278,0.,0.,1.319843,1.540278,0.,0.,0.,0.,0.,0.,0.,0.,0.,0.,0.,0.,0.,0.,0.,0.,0.,0.,0.,1.516722,1.595734,0.,0.999519,2.13179,2.13179,0.,0.,0.,0.,1.286822,0.,1.286822,0.,0.,0.,0.,0.,1.599711,1.599711,0.,1.420189,0.,0.,0.,0.,0.,0.,0.,0.,0.,0.,0.,0.,0.,0.,0.,0.,0.,0.,0.,0.,0.,1.861105,0.,0.,1.861105,0.,0.,1.122166,0.944386,0.,0.,0.,0.,0.,1.446227,0.,1.446227,0.,1.512412,0.,0.,1.353691,0.,0.,2.056089,0.,0.,0.,0.,1.565605,0.,1.397992,0.,1.397992,0.,0.,0.,0.979771,1.285122,0.92715,0.,0.,0.,1.832505,0.,0.,2.011824,0.,0.,1.866856,0.,0.,1.723859,0.,0.,0.,0.,0.,1.05685,1.309419,0.,0.,1.752929,0.,1.752929,1.537569,1.574696,0.,0.,0.,0.,0.,0.,0.,0.,0.,0.,1.720144,0.,0.,0.,0.,1.720144,0.,0.,0.,0.,0.,0.,0.,0.,0.,0.,0.,0.,0.,0.,0.,0.,0.,0.,0.,0.,0.,0.,0.,0.,0.,0.,0.,0.,0.,0.,1.408148,1.408148,0.,0.,0.,0.,0.,0.,0.,0.,0.,0.,0.,0.,0.,0.,1.8852,0.,0.,0.,1.434082,1.17315,0.,1.328378,0.,0.,0.,0.,0.,0.,1.395878,0.,0.,0.,0.,0.,0.,1.696097,1.881821,0.,0.,0.,1.696097,1.881821,0.,0.,0.,0.,0.,0.,0.,0.,0.,0.,0.,0.,0.,0.,0.,0.,0.,1.201515,0.,0.,0.,0.,0.,0.,0.,0.,0.,0.,0.|0.,0.,0.,0.,0.,0.,0.,0.,0.,0.,0.,0.,0.,1.116578,0.,1.196133,1.109886,0.,1.109886,0.,0.,0.,0.,1.341673,0.,1.428286,0.,1.143484,0.,0.,0.,0.,0.,0.,0.,0.,0.,0.,0.,0.,0.,0.,0.,0.,0.,0.,0.,0.,0.,0.,0.,0.,0.,0.,0.,0.,0.,0.,1.299643,0.,0.,0.,1.137983,0.,0.,0.,0.,0.,1.751068,0.,1.759849,0.,1.466284,0.,1.145161,0.,0.,0.,0.,0.,1.227621,0.,0.,0.,0.,0.,0.,0.,0.,0.,0.,0.,0.,0.,0.,0.,0.,1.450782,0.,0.,0.,0.,0.,0.,0.,0.,0.,0.,0.,0.,0.,0.,0.,0.,1.461029,1.241789,0.,0.,0.,0.,0.,0.,0.,0.,0.936013,0.,0.,0.,0.,0.,1.12421,0.854265,0.,0.,0.,0.,0.,0.,0.,0.,1.281158,0.,1.946998,1.770124,0.,0.992532,0.,1.22115,0.,0.,0.,0.,0.,1.123388,0.,0.,0.,0.,0.,0.,0.,0.,0.,0.,0.891908,0.,0.,0.,1.103915,1.096512,0.,0.,0.,0.,0.,1.46424,0.,0.,0.,0.,0.,0.,0.,0.,0.,0.,1.762691,0.,0.778295,0.,0.,0.,0.,0.,0.,0.,0.,0.,1.456262,0.,1.456262,0.,1.456262,0.,0.,0.,1.34692,0.,0.,0.,0.,0.,0.,0.,0.,0.,0.833913,0.,0.,1.359452,0.,1.359452,0.,1.505503,0.,0.,0.,0.,0.,0.,0.,0.,1.134505,0.,1.34393,1.34393,0.,0.,0.915875,0.,0.,0.,0.,0.,1.168247,0.,0.,0.,0.,0.,0.,0.,1.071494,0.,0.,0.,0.,0.,1.015817,0.,0.,1.651627,1.125609,0.,0.,0.,0.,0.,0.,0.,0.,0.,0.,0.,0.,0.,0.,0.,0.,0.,0.,0.,0.,0.,0.,0.,0.,0.,0.,0.,0.,0.,0.,0.,0.,0.,0.,0.,0.,0.,0.,0.,0.,0.,0.,0.,0.,0.,0.,0.,0.,0.,0.,0.,0.,0.,0.,0.,0.,0.,0.,0.,0.,0.,0.,0.,1.443974,0.,0.,0.,0.,1.236737,0.,0.,0.,1.166236,0.,0.,0.,0.,0.,0.,0.,0.,0.863163,0.,0.,0.,0.,1.459061,0.,0.,0.,0.,0.,0.,0.,0.,0.,0.,0.,0.,0.,0.986055,0.,0.,0.986055,0.,0.,0.,0.,0.,0.,0.,0.,0.|0.,0.,0.,0.,0.,0.,0.,0.,0.,0.,0.,0.,0.,0.,0.,0.,0.,0.,0.,0.,0.,0.,0.,0.,0.,0.,0.173615,0.,0.,0.,0.,0.,0.,0.,0.,0.,0.,0.,0.,0.,0.,0.,0.032816,0.,0.,0.,0.,0.093,0.,0.,0.,0.887889,0.514028,0.,0.,0.,0.,0.,0.,0.,0.,0.,0.,0.,0.,0.,0.,0.,0.,0.,0.,0.,1.416419,0.,0.,0.,0.,0.,0.,0.,0.,0.,0.,0.,0.,0.,0.,0.,0.,0.,0.193926,0.,0.,0.,0.,0.,0.,0.558626,0.,0.,0.,0.,0.,0.,0.,0.,0.,0.,0.,0.,0.,0.,0.,0.,0.,0.,0.,0.,0.,0.,0.,0.,0.,0.,0.,0.278668,0.,0.,0.,0.,0.,0.,0.,0.,0.,0.,0.,0.,0.,0.,0.,0.,0.,0.,0.|0.337474,0.,0.,0.,0.,0.065587,0.,0.688159,0.,0.,0.,0.,0.,0.,0.,0.065832,0.359514,0.,0.,0.,0.,0.,1.06203,0.,1.06203,0.,0.485395,0.,0.,0.,0.,0.224609,0.,0.,0.374989,0.,0.,0.,0.,0.,0.,0.,0.,0.,0.,0.150532,0.,0.,0.,0.,0.,0.,0.,0.,0.,0.,0.,0.,0.,0.,0.,0.,0.,0.,0.,0.,0.,0.228727,0.,0.,0.,0.,0.,0.,0.097033,0.,0.,0.,0.,0.,0.,0.640712,0.467781,1.080116,0.,0.,0.,0.,1.094135,0.,0.,0.,0.,0.,0.560016,0.,0.,0.,0.,0.,0.,0.403868,0.97066,0.,0.,0.,0.,0.,0.,0.,0.,0.,0.,0.327205,1.160537,0.,1.160537,0.,0.,0.,0.,0.,0.,0.,0.59087,0.,0.,0.59282,0.,0.,0.,0.809015,0.330339,0.,0.,0.,0.,0.28386,0.,0.,0.14139,0.,0.,0.,0.,0.383671,0.,0.178539,0.,0.,0.,0.,0.,0.,0.342362,0.,0.,0.541882,0.,0.,0.,0.,0.366838,1.162828,0.361659,0.443606,0.695025,0.,0.,0.,0.5775,0.,0.,0.276689,0.,0.,0.,0.,0.,0.,0.,0.,0.,0.,0.257823,0.,0.,0.,0.,0.342663,0.,0.,0.,0.,0.,0.,0.,0.,0.,0.,0.,0.,0.,0.,0.,0.573901,0.545515,0.,0.,0.302464,0.545515,0.,0.,0.,0.,0.,0.,0.,0.,0.,0.,0.,0.,0.,0.,0.,0.,0.,0.,0.,1.117584,0.819431,0.,0.61875,2.030276,2.030276,0.,0.,0.,0.,0.4132,0.,0.4132,0.,0.,0.,0.,0.,0.999819,0.999819,0.,0.478227,0.,0.,0.,0.,0.,0.,0.,0.,0.,0.,0.,0.,0.,0.,0.,0.,0.,0.,0.,0.,0.,0.17831,0.,0.,0.17831,0.,0.,0.099685,0.038351,0.,0.,0.,0.,0.,0.293154,0.,0.293154,0.,0.604965,0.,0.,0.754516,0.,0.,1.204016,0.,0.,0.,0.,0.723979,0.,0.132531,0.,0.132531,0.,0.,0.,0.114148,0.274492,0.072012,0.,0.,0.,0.785359,0.,0.,1.18646,0.,0.,0.464481,0.,0.,0.480062,0.,0.,0.,0.,0.,0.528425,0.523768,0.,0.,1.101841,0.,1.101841,0.244059,0.733968,0.,0.,0.,0.,0.,0.,0.,0.,0.,0.,0.172837,0.,0.,0.,0.,0.172837,0.,0.,0.,0.,0.,0.,0.,0.,0.,0.,0.,0.,0.,0.,0.,0.,0.,0.,0.,0.,0.,0.,0.,0.,0.,0.,0.,0.,0.,0.,0.677997,0.677997,0.,0.,0.,0.,0.,0.,0.,0.,0.,0.,0.,0.,0.,0.,0.508597,0.,0.,0.,0.896301,0.439931,0.,0.586049,0.,0.,0.,0.,0.,0.,0.487449,0.,0.,0.,0.,0.,0.,0.519213,0.652877,0.,0.,0.,0.519213,0.652877,0.,0.,0.,0.,0.,0.,0.,0.,0.,0.,0.,0.,0.,0.,0.,0.,0.,0.288364,0.,0.,0.,0.,0.,0.,0.,0.,0.,0.,0.|0.,0.,0.,0.,0.,0.,0.,0.,0.,0.,0.,0.,0.,0.190056,0.,0.669835,0.431622,0.,0.431622,0.,0.,0.,0.,0.487881,0.,0.454156,0.,0.2983,0.,0.,0.,0.,0.,0.,0.,0.,0.,0.,0.,0.,0.,0.,0.,0.,0.,0.,0.,0.,0.,0.,0.,0.,0.,0.,0.,0.,0.,0.,0.076186,0.,0.,0.,0.121646,0.,0.,0.,0.,0.,0.560342,0.,1.173232,0.,0.586514,0.,0.200403,0.,0.,0.,0.,0.,0.646116,0.,0.,0.,0.,0.,0.,0.,0.,0.,0.,0.,0.,0.,0.,0.,0.,0.580313,0.,0.,0.,0.,0.,0.,0.,0.,0.,0.,0.,0.,0.,0.,0.,0.,0.811683,0.329454,0.,0.,0.,0.,0.,0.,0.,0.,0.141043,0.,0.,0.,0.,0.,0.354203,0.035107,0.,0.,0.,0.,0.,0.,0.,0.,0.334215,0.,0.973499,0.804602,0.,0.086307,0.,0.555068,0.,0.,0.,0.,0.,0.260496,0.,0.,0.,0.,0.,0.,0.,0.,0.,0.,0.26014,0.,0.,0.,0.252981,0.251284,0.,0.,0.,0.,0.,0.468557,0.,0.,0.,0.,0.,0.,0.,0.,0.,0.,0.881345,0.,0.57348,0.,0.,0.,0.,0.,0.,0.,0.,0.,0.614569,0.,0.614569,0.,0.614569,0.,0.,0.,0.505095,0.,0.,0.,0.,0.,0.,0.,0.,0.,0.038098,0.,0.,0.275565,0.,0.275565,0.,0.451651,0.,0.,0.,0.,0.,0.,0.,0.,0.196735,0.,0.230153,0.230153,0.,0.,0.106704,0.,0.,0.,0.,0.,0.500677,0.,0.,0.,0.,0.,0.,0.,0.122069,0.,0.,0.,0.,0.,0.406327,0.,0.,0.660651,0.232269,0.,0.,0.,0.,0.,0.,0.,0.,0.,0.,0.,0.,0.,0.,0.,0.,0.,0.,0.,0.,0.,0.,0.,0.,0.,0.,0.,0.,0.,0.,0.,0.,0.,0.,0.,0.,0.,0.,0.,0.,0.,0.,0.,0.,0.,0.,0.,0.,0.,0.,0.,0.,0.,0.,0.,0.,0.,0.,0.,0.,0.,0.,0.,0.540192,0.,0.,0.,0.,0.541072,0.,0.,0.,0.411613,0.,0.,0.,0.,0.,0.,0.,0.,0.211387,0.,0.,0.,0.,0.267991,0.,0.,0.,0.,0.,0.,0.,0.,0.,0.,0.,0.,0.,0.387379,0.,0.,0.387379,0.,0.,0.,0.,0.,0.,0.,0.,0.
V|0.,0.,0.,0.,0.,0.,0.,0.,0.,0.883914,0.,0.,0.,0.,0.,0.,0.,0.,0.,0.,0.,0.,0.,0.,0.,0.,0.,0.,0.,0.,0.,0.,0.,0.,0.,0.,0.,0.,0.,1.704024,0.,0.,0.,0.,0.,0.,0.,0.,0.,0.,0.,0.,0.,0.,0.,0.,0.,0.,0.,0.,0.,0.,0.,0.,0.,0.,0.,0.,0.,0.,0.,0.,0.,0.,0.,0.,0.,1.927377,0.,0.,0.,0.,0.,1.042306,0.,0.,0.,1.547725,1.547725,0.,0.,0.,0.,0.,0.,0.,0.,0.,0.,0.,0.,0.,0.,0.,0.,0.,0.,0.,0.,0.,0.,0.,0.,0.,0.,0.,0.,0.,0.,0.,0.,0.,0.,0.,0.,0.,0.,0.,0.,0.,0.,0.,0.,0.,0.,0.,0.,0.,0.,1.457948,0.,0.,0.,0.,0.,0.,0.,0.,0.,0.,0.,0.,0.,0.,0.,0.,0.,0.,0.,0.,0.,0.,0.840729,0.,0.,0.,0.,0.,0.,0.,0.,0.,0.,0.,0.,0.,0.,0.,0.,0.,0.,1.543184,0.,1.40716,0.,0.,0.,1.739983,0.87758,0.,0.,0.,0.,0.,1.449064,0.,0.,0.,0.,0.,0.,0.,0.,0.,0.,1.972192,0.,0.,0.,0.,1.113957,1.44284,0.,1.44284,0.,1.44284,1.246471,0.,1.015966,0.,0.,0.,0.,0.,0.,0.,0.,0.,0.,0.,0.,0.,0.,0.,0.,0.,0.,0.,0.877758,0.,0.,0.,0.,1.572556,0.,0.,0.,0.,0.,0.,0.,0.,0.|1.147768,0.,0.,0.,0.,0.,0.,0.,0.,1.085204,1.078265,0.,0.,1.43257,0.,0.,1.100255,1.43257,0.,1.100255,1.273111,1.43257,0.,0.,0.,0.,0.,0.,0.,0.,0.,0.,1.599386,0.,0.,0.,0.,0.,0.,0.,0.,0.,0.,0.,0.,0.,0.,0.,0.,0.,0.,0.,0.,1.199266,0.,0.,0.,0.,1.42944,0.,0.,0.,0.,0.,0.,0.,0.,0.,0.,0.,0.,0.,0.,0.,0.,0.,1.131815,0.,0.,1.460463,0.,0.,1.460463,0.,0.,0.,0.,0.,0.,0.,0.,0.,0.,1.021411,1.293142,1.173952,1.173952,0.,0.,0.,1.314718,0.,0.,0.,0.,0.,0.,0.,0.,0.,1.53921,0.765852,1.511102,1.174161,0.,0.,0.,0.,0.,0.,1.119656,0.,0.,0.,0.,0.,0.,0.,0.,0.,1.415954,0.,0.918213,1.331906,0.91722,0.,0.,0.,0.,1.285223,1.331906,0.,0.,0.,0.,0.,0.918213,1.331906,0.,0.,0.,0.,0.,1.527246,0.,1.527246,1.161075,1.161075,0.,1.161075,0.,0.,0.,0.,0.,1.161934,0.,0.,0.,0.,0.,0.,0.870725,0.,0.,1.534482,0.,0.,0.,0.,0.,0.,0.,0.,0.,0.,0.,0.,0.,0.,0.,0.,1.771134,0.,0.,0.,0.,0.,0.,0.,0.,0.,0.,0.,0.,0.,0.,0.,0.,0.,0.,0.,0.,0.,0.,0.,0.,0.,0.,0.,0.,0.,0.,0.,1.390313,0.,0.,0.,1.316016,0.,0.,0.,0.,0.,0.,0.,0.,0.,0.,0.,1.429527,1.474927,0.,1.302414,0.,1.209045,0.,0.,0.,0.,0.,0.,0.,0.,0.,0.,0.,0.,0.,0.,1.627916,0.,1.263628,0.,1.427712,0.,1.103142,0.,0.906013,1.52525,0.,0.,0.,0.,0.,0.,0.,0.,0.,0.,0.,0.,0.,0.,0.,1.214137,0.,0.,0.,0.,0.,1.673487,0.,0.,0.,0.,0.,0.,0.,0.,0.,0.,0.,1.545195,0.,0.,0.,0.951034,1.139123,0.,0.,0.,0.,1.478043,0.,0.,1.478043,0.,0.,0.,0.,0.,0.,0.,0.,1.248104,0.,0.705283,0.,1.042541,1.73841,0.,1.467939,0.,0.,0.,0.,0.,0.975294,0.,0.,1.568434,0.,0.,0.,1.568434,0.,1.076685,0.,0.,1.384381,0.,0.,0.,1.269063,1.270959,0.,0.,1.391577,0.,0.,0.,0.,0.,0.,0.,0.,0.,0.,0.,0.,0.,0.,0.985941,0.,0.,0.,1.281079,0.,0.,0.,1.536605,0.,0.,1.160696,0.,0.,0.,0.,0.,0.,0.,0.,0.,0.,1.418116,0.,0.,0.,1.064338,0.,0.,1.256394,0.,1.704791,0.,0.,1.39761,1.321905,0.,0.,1.39761,0.,0.,0.,0.,0.,0.,0.,0.,0.,0.,0.,0.,0.,0.,0.,0.,0.,0.,0.,0.,0.,0.,0.765365,1.007787,0.,0.,0.,1.390596,0.,0.,0.,0.,0.,0.,0.,0.,0.,0.,0.,0.,0.,0.,1.506229,1.002582,0.,0.,0.,1.399327,0.,0.,0.,0.,0.,0.,0.,0.,0.,0.,0.,0.,0.,0.,0.,0.,0.,0.,0.,0.,0.,0.,0.||0.,0.,0.,0.,0.,0.,0.,0.,0.,0.109865,0.,0.,0.,0.,0.,0.,0.,0.,0.,0.,0.,0.,0.,0.,0.,0.,0.,0.,0.,0.,0.,0.,0.,0.,0.,0.,0.,0.,0.,0.340805,0.,0.,0.,0.,0.,0.,0.,0.,0.,0.,0.,0.,0.,0.,0.,0.,0.,0.,0.,0.,0.,0.,0.,0.,0.,0.,0.,0.,0.,0.,0.,0.,0.,0.,0.,0.,0.,0.264289,0.,0.,0.,0.,0.,0.483928,0.,0.,0.,0.379631,0.379631,0.,0.,0.,0.,0.,0.,0.,0.,0.,0.,0.,0.,0.,0.,0.,0.,0.,0.,0.,0.,0.,0.,0.,0.,0.,0.,0.,0.,0.,0.,0.,0.,0.,0.,0.,0.,0.,0.,0.,0.,0.,0.,0.,0.,0.,0.,0.,0.,0.,0.,0.141745,0.,0.,0.,0.,0.,0.,0.,0.,0.,0.,0.,0.,0.,0.,0.,0.,0.,0.,0.,0.,0.,0.,0.023354,0.,0.,0.,0.,0.,0.,0.,0.,0.,0.,0.,0.,0.,0.,0.,0.,0.,0.,0.261557,0.,0.190801,0.,0.,0.,0.384472,0.125369,0.,0.,0.,0.,0.,0.107701,0.,0.,0.,0.,0.,0.,0.,0.,0.,0.,0.157775,0.,0.,0.,0.,0.089117,0.948152,0.,0.948152,0.,0.948152,0.249294,0.,0.04618,0.,0.,0.,0.,0.,0.,0.,0.,0.,0.,0.,0.,0.,0.,0.,0.,0.,0.,0.,0.069663,0.,0.,0.,0.,0.325356,0.,0.,0.,0.,0.,0.,0.,0.,0.|0.274818,0.,0.,0.,0.,0.,0.,0.,0.,0.14895,0.126855,0.,0.,0.404681,0.,0.,0.136755,0.404681,0.,0.136755,0.474719,0.404681,0.,0.,0.,0.,0.,0.,0.,0.,0.,0.,0.823926,0.,0.,0.,0.,0.,0.,0.,0.,0.,0.,0.,0.,0.,0.,0.,0.,0.,0.,0.,0.,0.286781,0.,0.,0.,0.,0.50626,0.,0.,0.,0.,0.,0.,0.,0.,0.,0.,0.,0.,0.,0.,0.,0.,0.,0.099344,0.,0.,0.874446,0.,0.,0.874446,0.,0.,0.,0.,0.,0.,0.,0.,0.,0.,0.510705,0.23319,0.310752,0.310752,0.,0.,0.,0.369044,0.,0.,0.,0.,0.,0.,0.,0.,0.,0.972133,0.120924,0.503701,0.147857,0.,0.,0.,0.,0.,0.,0.434493,0.,0.,0.,0.,0.,0.,0.,0.,0.,0.745543,0.,0.232614,0.799144,0.158985,0.,0.,0.,0.,0.222772,0.799144,0.,0.,0.,0.,0.,0.232614,0.799144,0.,0.,0.,0.,0.,0.28816,0.,0.28816,0.328606,0.328606,0.,0.328606,0.,0.,0.,0.,0.,0.387311,0.,0.,0.,0.,0.,0.,0.378576,0.,0.,0.219212,0.,0.,0.,0.,0.,0.,0.,0.,0.,0.,0.,0.,0.,0.,0.,0.,0.218359,0.,0.,0.,0.,0.,0.,0.,0.,0.,0.,0.,0.,0.,0.,0.,0.,0.,0.,0.,0.,0.,0.,0.,0.,0.,0.,0.,0.,0.,0.,0.,0.499888,0.,0.,0.,0.442099,0.,0.,0.,0.,0.,0.,0.,0.,0.,0.,0.,0.422565,0.22263,0.,0.300978,0.,0.279401,0.,0.,0.,0.,0.,0.,0.,0.,0.,0.,0.,0.,0.,0.,0.697678,0.,0.131628,0.,0.399759,0.,0.286,0.,0.125835,0.127104,0.,0.,0.,0.,0.,0.,0.,0.,0.,0.,0.,0.,0.,0.,0.,0.191706,0.,0.,0.,0.,0.,0.251507,0.,0.,0.,0.,0.,0.,0.,0.,0.,0.,0.,0.662226,0.,0.,0.,0.158506,0.015821,0.,0.,0.,0.,0.682174,0.,0.,0.682174,0.,0.,0.,0.,0.,0.,0.,0.,0.728061,0.,0.041487,0.,0.166807,0.764901,0.,0.644096,0.,0.,0.,0.,0.,0.109472,0.,0.,0.555395,0.,0.,0.,0.555395,0.,0.153812,0.,0.,0.242442,0.,0.,0.,0.725179,0.396282,0.,0.,0.169246,0.,0.,0.,0.,0.,0.,0.,0.,0.,0.,0.,0.,0.,0.,0.213176,0.,0.,0.,0.398005,0.,0.,0.,0.092196,0.,0.,0.773797,0.,0.,0.,0.,0.,0.,0.,0.,0.,0.,0.48216,0.,0.,0.,0.243277,0.,0.,0.339027,0.,0.387452,0.,0.,0.46587,0.293757,0.,0.,0.46587,0.,0.,0.,0.,0.,0.,0.,0.,0.,0.,0.,0.,0.,0.,0.,0.,0.,0.,0.,0.,0.,0.,0.072892,0.063986,0.,0.,0.,0.251632,0.,0.,0.,0.,0.,0.,0.,0.,0.,0.,0.,0.,0.,0.,0.623267,0.138287,0.,0.,0.,0.361895,0.,0.,0.,0.,0.,0.,0.,0.,0.,0.,0.,0.,0.,0.,0.,0.,0.,0.,0.,0.,0.,0.,0.|
```
