## Supplementary Data 3 for "Pharmacological proximities in the GPCR family discovered using contact-informed amino-acid and binding pocket similarities": f9002.bsv

```
res|B|C|P|wB|wC|wP
A|0.,1.61383,0.,1.61383,0.,1.847976,0.,0.,0.,0.,0.,0.,0.,0.,0.,0.,0.,0.,0.|1.201122,0.,0.,1.610961,0.,1.610961,0.,0.981027,0.981099,0.,0.,0.,1.290015,0.,0.,0.985376,0.,0.,0.,1.377714,0.,0.,0.,1.140362||0.,0.153698,0.,0.153698,0.,0.35329,0.,0.,0.,0.,0.,0.,0.,0.,0.,0.,0.,0.,0.|0.450421,0.,0.,0.207575,0.,0.207575,0.,0.149879,0.187563,0.,0.,0.,0.412088,0.,0.,0.146182,0.,0.,0.,0.312867,0.,0.,0.,0.192529|
R|0.,1.34934,0.,0.,0.,1.34934,0.,0.,0.,0.,0.,0.,0.,0.,0.|1.402099,0.,0.,0.,0.,1.420845,0.,0.,1.420845,0.,0.,0.,0.,0.,0.,1.026875,0.,0.,0.,0.|1.9081,0.,0.,0.,0.,0.,0.,0.,2.052602,0.,0.,0.,2.052602,0.,0.,0.,1.893644,0.,0.,0.,0.,0.,1.671262,0.,0.,0.,0.839579,2.283619,1.660385,1.661001,0.,0.,0.,0.,0.,2.436439,0.,0.,0.,0.,0.|0.,0.128509,0.,0.,0.,0.128509,0.,0.,0.,0.,0.,0.,0.,0.,0.|0.951425,0.,0.,0.,0.,0.155218,0.,0.,0.155218,0.,0.,0.,0.,0.,0.,0.148326,0.,0.,0.,0.|1.294782,0.,0.,0.,0.,0.,0.,0.,0.252982,0.,0.,0.,0.252982,0.,0.,0.,0.532587,0.,0.,0.,0.,0.,0.761899,0.,0.,0.,0.128269,0.41232,0.619877,0.6644,0.,0.,0.,0.,0.,0.271794,0.,0.,0.,0.,0.
N|0.,0.,0.,0.,0.,0.,0.,0.,0.,0.|0.924516,0.,0.,0.,0.,0.,0.,0.,0.949289,0.,0.,0.,0.765887,0.,0.,0.953231|1.406353,0.,0.,0.,1.39604,2.114754,0.,0.,0.,0.,1.520346,1.462651,0.,1.615259,1.381474,1.415754,0.,0.,0.,1.756008,1.626892,0.,0.,0.,0.,1.328138,0.,0.|0.,0.,0.,0.,0.,0.,0.,0.,0.,0.|0.115564,0.,0.,0.,0.,0.,0.,0.,0.06259,0.,0.,0.,0.069626,0.,0.,0.190646|0.552496,0.,0.,0.,0.523515,0.925205,0.,0.,0.,0.,0.614608,0.762446,0.,0.673025,0.571009,0.676761,0.,0.,0.,0.60166,0.422569,0.,0.,0.,0.,0.607149,0.,0.
D|0.,0.,0.,0.,0.,0.,0.,0.,1.514607,0.,0.,0.,0.,0.,0.,0.,0.,0.|0.,0.,0.,0.,0.,0.,0.,0.,0.,1.025122,0.,0.,0.,0.,0.,0.,0.,0.,0.|0.,2.021794,1.397488,0.,0.,0.,1.301277,0.,0.,1.301277,0.,0.,1.720325,1.589272,1.323331,1.371953,2.414966,0.,1.694548,0.,1.67086,1.033602,0.,0.,0.,0.,0.,0.,0.,1.403704,0.|0.,0.,0.,0.,0.,0.,0.,0.,0.256147,0.,0.,0.,0.,0.,0.,0.,0.,0.|0.,0.,0.,0.,0.,0.,0.,0.,0.,0.113065,0.,0.,0.,0.,0.,0.,0.,0.,0.|0.,1.132205,0.314435,0.,0.,0.,0.109351,0.,0.,0.109351,0.,0.,0.967683,1.103661,0.606527,0.242109,1.793468,0.,0.93741,0.,0.668344,0.459379,0.,0.,0.,0.,0.,0.,0.,0.701852,0.
C|0.,0.830826,0.,0.,0.|0.|1.835078,1.835078,0.|0.,0.044218,0.,0.,0.|0.|0.17991,0.17991,0.
Q|0.,0.,0.,0.,0.,0.|0.,1.033282,1.352548,0.,0.,0.,0.,0.|0.,0.,0.,0.,0.,0.,2.352306,0.,0.,0.,0.,0.,0.,0.,0.,0.|0.,0.,0.,0.,0.,0.|0.,0.095513,0.73263,0.,0.,0.,0.,0.|0.,0.,0.,0.,0.,0.,1.666217,0.,0.,0.,0.,0.,0.,0.,0.,0.
E|0.,0.,0.,0.|0.,0.,0.,0.,0.|1.759064,1.72429,0.,0.,0.,1.572688,1.542994,0.,0.,1.660784,1.659734|0.,0.,0.,0.|0.,0.,0.,0.,0.|0.879532,0.329644,0.,0.,0.,0.345646,0.291454,0.,0.,0.47451,0.711315
G|0.,0.,1.226667,2.00183,0.,0.,2.00183,0.,0.,0.,0.,0.,0.,0.,0.,0.,0.,0.,0.,0.,0.,0.,0.,0.,0.,0.|||0.,0.,0.061849,0.235509,0.,0.,0.235509,0.,0.,0.,0.,0.,0.,0.,0.,0.,0.,0.,0.,0.,0.,0.,0.,0.,0.,0.||
H|0.,0.,0.,0.|1.443206,0.,1.190862,0.,0.,0.905512,0.,1.370029,0.,1.528702,0.,1.651029,0.,0.836355,1.124852,1.268518,0.,1.192888,1.151821,0.,1.214338,0.,0.,1.128184,0.,1.12619,1.14572,0.,1.270777,0.,1.095324,0.|1.545168,2.041973,1.737186,1.830113,1.508068,0.,1.776521,1.21619,1.818836,1.325379,1.633474,1.88808,1.734683,1.191404,1.772057,1.238981,1.705959,1.592994,1.817117,1.771008,1.382923,1.607766,1.422912,1.67737,1.844489,1.376553,1.409433,1.708454,1.411807,1.508818,1.611091,1.284665,1.626159,1.533275|0.,0.,0.,0.|1.030861,0.,0.404043,0.,0.,0.398425,0.,0.274006,0.,0.812123,0.,0.321033,0.,0.313633,0.515557,0.715228,0.,0.430765,0.276437,0.,0.877022,0.,0.,0.446315,0.,0.183959,0.208313,0.,0.705987,0.,0.37554,0.|0.993322,1.750262,1.240847,0.849695,0.538596,0.,1.350156,0.827009,0.636593,0.314778,0.714645,1.121047,0.361392,0.215115,1.255207,0.61949,1.179652,0.982911,0.832845,0.991765,0.36878,0.893203,1.027659,1.584183,0.972917,0.559697,0.093962,0.394782,0.623396,0.313521,1.253071,0.927814,0.650464,0.61331
I|0.,1.371966,1.371966,0.,0.,0.,0.,0.,0.|1.146592,0.,0.,0.,0.,0.,0.,1.099515,1.099515,0.,0.,0.,2.122707,0.,0.,0.,0.,0.,0.,0.,0.,0.,0.,0.,0.,0.,0.,1.099153,0.,1.996533||0.,0.08839,0.08839,0.,0.,0.,0.,0.,0.|1.064692,0.,0.,0.,0.,0.,0.,0.23407,0.23407,0.,0.,0.,1.174264,0.,0.,0.,0.,0.,0.,0.,0.,0.,0.,0.,0.,0.,0.,0.099923,0.,1.44194|
L|0.,0.,0.,2.14799,0.,0.,0.|0.,0.,0.,0.,0.,0.84687,1.177343,0.,1.331409,0.,0.,1.521736,0.,1.515715,0.,1.641608,0.,0.,1.307673,0.,0.,0.,0.,0.,0.,1.266039,0.,0.,0.,1.566411,0.||0.,0.,0.,0.347469,0.,0.,0.|0.,0.,0.,0.,0.,0.185253,0.625464,0.,0.332852,0.,0.,1.204708,0.,0.657553,0.,0.960515,0.,0.,0.454053,0.,0.,0.,0.,0.,0.,0.141231,0.,0.,0.,1.305342,0.|
K|0.,0.|0.,0.,0.,0.,0.,0.,0.,0.,0.,0.,0.|0.,0.,0.,0.,0.,0.,0.,0.,0.,0.,0.,0.,0.,0.,0.,0.,0.,0.,0.,0.,0.|0.,0.|0.,0.,0.,0.,0.,0.,0.,0.,0.,0.,0.|0.,0.,0.,0.,0.,0.,0.,0.,0.,0.,0.,0.,0.,0.,0.,0.,0.,0.,0.,0.,0.
M|0.,0.,0.,0.,0.,0.|0.,1.294611,0.,0.,0.830591,0.,0.,0.,0.,0.,0.,0.,0.||0.,0.,0.,0.,0.,0.|0.,0.323653,0.,0.,0.109931,0.,0.,0.,0.,0.,0.,0.,0.|
F|0.,0.,0.,0.,1.83101,0.,0.,0.,0.,0.|1.177037,1.96356,0.,0.,0.,1.554407,0.,0.,0.,0.,0.,1.745751,0.,0.,0.,2.242735,0.,0.,2.125666||0.,0.,0.,0.,0.282729,0.,0.,0.,0.,0.|0.630556,1.122034,0.,0.,0.,0.304786,0.,0.,0.,0.,0.,0.965734,0.,0.,0.,1.700535,0.,0.,1.032467|
P|0.,0.,0.,0.,0.|0.,0.,0.,0.,0.,1.482351,0.,0.,0.,0.,0.||0.,0.,0.,0.,0.|0.,0.,0.,0.,0.,0.370588,0.,0.,0.,0.,0.|
S|1.641133,0.,0.,1.641133,0.,0.,0.,0.,0.,0.,0.,0.,0.,0.,0.||0.,1.423984,1.191983,0.,1.191983,0.,0.,0.,0.,0.,0.,0.,0.,1.678009,0.,0.,0.,0.,1.839693,0.,0.,0.831183,0.,1.784402,1.154035|0.124119,0.,0.,0.124119,0.,0.,0.,0.,0.,0.,0.,0.,0.,0.,0.||0.,0.406853,0.133556,0.,0.133556,0.,0.,0.,0.,0.,0.,0.,0.,0.193616,0.,0.,0.,0.,0.33449,0.,0.,0.415591,0.,0.407863,0.461614
T|0.,0.,0.,0.,0.,0.,0.,0.,0.,0.,0.,0.|0.,0.,0.,0.,0.,1.253253,0.,0.,0.,0.,0.,1.283479,0.,1.044917,0.,1.202025,0.,0.|0.,0.,0.991723,0.,0.,0.,0.858411,1.510733,0.,1.640326,0.,0.,0.,0.|0.,0.,0.,0.,0.,0.,0.,0.,0.,0.,0.,0.|0.,0.,0.,0.,0.,0.587462,0.,0.,0.,0.,0.,0.462052,0.,0.464407,0.,0.110146,0.,0.|0.,0.,0.185948,0.,0.,0.,0.080118,0.839296,0.,0.313688,0.,0.,0.,0.
W|0.|2.0102,0.,1.519158,0.,0.,0.,0.,1.051393,1.536094,1.618517,1.339998,1.487845,0.,1.281829,1.232919,1.449074|0.,0.,0.,0.,0.,0.899589,0.|0.|1.579443,0.,0.542557,0.,0.,0.,0.,0.438081,0.937469,0.843695,1.04222,0.686698,0.,0.249707,0.547964,0.57963|0.,0.,0.,0.,0.,0.220112,0.
Y|0.,0.,0.,0.,0.,0.|0.,0.,0.,1.426612,1.656715,0.,0.,0.,0.,0.,0.,0.,0.,0.,0.,0.,0.,0.,0.,0.,0.,0.,0.,0.,0.,0.,2.287252,2.263398,0.,0.,0.,0.,1.820658,0.,0.,0.,0.|0.,0.,0.,0.,1.125362,0.,0.,0.,0.,0.,0.,0.,0.,0.,0.,0.,0.,0.,0.,0.,0.,0.,0.,0.,0.,0.,1.414479,0.,0.,0.,0.,1.112639,0.,0.,0.|0.,0.,0.,0.,0.,0.|0.,0.,0.,1.027161,0.455597,0.,0.,0.,0.,0.,0.,0.,0.,0.,0.,0.,0.,0.,0.,0.,0.,0.,0.,0.,0.,0.,2.287252,1.629149,0.,0.,0.,0.,0.520188,0.,0.,0.,0.|0.,0.,0.,0.,0.365743,0.,0.,0.,0.,0.,0.,0.,0.,0.,0.,0.,0.,0.,0.,0.,0.,0.,0.,0.,0.,0.,1.10015,0.,0.,0.,0.,0.419046,0.,0.,0.
V|0.,0.,0.,0.,0.,0.,0.,0.,0.,0.,0.,0.,0.,0.,0.,0.,0.,0.,0.,0.,0.,0.,0.,0.|0.,2.051965,1.722706,0.,0.,1.09367,1.746012,0.,0.,0.,0.,0.,0.,0.,1.616586,0.,0.,0.,0.,0.,0.,0.,0.,0.,0.,0.,0.,0.,0.,0.,0.,0.,0.,1.687634||0.,0.,0.,0.,0.,0.,0.,0.,0.,0.,0.,0.,0.,0.,0.,0.,0.,0.,0.,0.,0.,0.,0.,0.|0.,1.559494,0.624481,0.,0.,0.227848,1.164008,0.,0.,0.,0.,0.,0.,0.,0.517308,0.,0.,0.,0.,0.,0.,0.,0.,0.,0.,0.,0.,0.,0.,0.,0.,0.,0.,1.218847|
```
