## Supplementary Data 3 for "Pharmacological proximities in the GPCR family discovered using contact-informed amino-acid and binding pocket similarities": f9027.bsv

```
res|B|C|P|wB|wC|wP
A|0.,1.379169,0.,0.,2.032843,0.,1.57233|0.,1.095743,0.,1.311727,0.,1.199661||0.,0.177957,0.,0.,0.469775,0.,0.954629|0.,0.221719,0.,0.292107,0.,0.77121|
R|0.,0.,0.|0.,0.,0.,0.|0.,0.,0.,0.,0.,0.|0.,0.,0.|0.,0.,0.,0.|0.,0.,0.,0.,0.,0.
N|0.,0.,0.,0.,0.,0.,1.507224,0.|0.,0.,0.,0.,1.268432,0.|0.,0.,0.,0.,0.,0.,1.454597,0.|0.,0.,0.,0.,0.,0.,0.467239,0.|0.,0.,0.,0.,0.570794,0.|0.,0.,0.,0.,0.,0.,0.843666,0.
D|0.,0.,0.,1.730611,0.,0.,0.,1.502206,0.|0.,0.,0.,0.,0.,1.083395|0.,0.,0.,0.,0.,0.,0.,1.847487,0.,2.149849,0.|0.,0.,0.,0.451684,0.,0.,0.,0.455214,0.|0.,0.,0.,0.,0.,0.164151|0.,0.,0.,0.,0.,0.,0.,0.411415,0.,0.623456,0.
C|0.,0.,0.,1.859193,0.,1.492183,0.|0.,0.,0.,1.114167,0.|1.277328,0.,0.|0.,0.,0.,0.445269,0.,0.325567,0.|0.,0.,0.,0.299608,0.|0.193535,0.,0.
Q|0.,0.,1.413692|0.,0.,0.,0.,0.|0.,0.,0.,0.,0.,0.,0.|0.,0.,0.296994|0.,0.,0.,0.,0.|0.,0.,0.,0.,0.,0.,0.
E|0.,0.,0.,0.,0.,0.,0.,0.,1.773722|1.355565,0.,0.,0.,0.|0.,1.705954,0.,0.,1.725754,0.,0.|0.,0.,0.,0.,0.,0.,0.,0.,1.14025|0.214664,0.,0.,0.,0.|0.,0.395221,0.,0.,0.554333,0.,0.
G|0.,0.,0.,0.,0.,0.,0.,0.,0.,0.,1.98458,1.70601,1.483577,0.,0.,1.731693,0.,0.,0.,1.252219,1.29552,0.|||0.,0.,0.,0.,0.,0.,0.,0.,0.,0.,0.850534,0.4946,0.330376,0.,0.,0.606092,0.,0.,0.,0.760276,0.555223,0.||
H|0.,0.,0.,0.,0.,0.|0.,0.,0.,0.,1.609482,0.|0.,0.,0.,0.,0.,1.53274,0.|0.,0.,0.,0.,0.,0.|0.,0.,0.,0.,0.421531,0.|0.,0.,0.,0.,0.,0.383185,0.
I|0.,0.,0.,0.,1.455813,0.,0.|0.,1.288114,0.,0.,0.,1.115733,0.,0.||0.,0.,0.,0.,0.263025,0.,0.|0.,0.28331,0.,0.,0.,0.209623,0.,0.|
L|0.,0.,1.466329,1.354706,0.,0.,0.,0.,0.,1.143053|0.,0.,0.,0.,0.,1.287176,1.229959,1.026476,0.,0.,0.,1.483208,1.535149,1.213626,0.,0.,0.,0.||0.,0.,0.184904,0.174801,0.,0.,0.,0.,0.,0.816466|0.,0.,0.,0.,0.,0.351048,0.155098,0.192652,0.,0.,0.,0.507646,0.493108,0.257436,0.,0.,0.,0.|
K|1.044641,0.,0.,0.,0.,0.,0.|1.568428,0.,0.,0.|1.121247,0.,0.,0.,0.,0.,0.|0.122539,0.,0.,0.,0.,0.,0.|0.234574,0.,0.,0.|0.124948,0.,0.,0.,0.,0.,0.
M|0.|0.,0.,0.911556||0.|0.,0.,0.109387|
F|0.,0.,0.,0.,0.,0.,0.,0.,1.347996,0.|1.636737,0.,0.,0.,0.,0.,0.,1.245999,0.,0.,0.,0.||0.,0.,0.,0.,0.,0.,0.,0.,0.202199,0.|0.904863,0.,0.,0.,0.,0.,0.,0.44856,0.,0.,0.,0.|
P|0.,0.,1.297891|1.353149,1.705551||0.,0.,0.834358|0.564729,1.096426|
S|0.,0.,0.,1.344344,0.,0.,0.,0.,0.,0.,1.06205,1.954497,1.657792,1.009466,0.,0.,1.047219,0.|0.|0.,0.,1.491398,0.,0.,0.,0.,0.,1.773358,0.|0.,0.,0.,0.252065,0.,0.,0.,0.,0.,0.,0.20527,0.351809,0.381292,0.242272,0.,0.,0.673212,0.|0.|0.,0.,0.319585,0.,0.,0.,0.,0.,1.076682,0.
T|0.,0.,0.,0.,0.,0.,0.,0.,0.,0.|0.,0.,0.,1.470046,0.,0.|0.,0.,0.,0.,0.,0.,0.,0.,0.|0.,0.,0.,0.,0.,0.,0.,0.,0.,0.|0.,0.,0.,0.254348,0.,0.|0.,0.,0.,0.,0.,0.,0.,0.,0.
W|1.827311,2.508637|0.,0.,0.,2.000191,0.|0.,0.,0.,0.|0.369813,0.664051|0.,0.,0.,0.607201,0.|0.,0.,0.,0.
Y|0.,0.|0.,0.,0.,0.,1.52752,0.,0.,0.|0.,0.,0.,0.,0.,0.833812,0.,0.,0.|0.,0.|0.,0.,0.,0.,0.27598,0.,0.,0.|0.,0.,0.,0.,0.,0.13313,0.,0.,0.
V|1.137891,0.,0.,0.,0.,0.,0.,2.090936,1.127956,0.,0.|0.,0.,0.,0.,0.,0.,0.,1.354666,1.09608,0.,0.,0.,0.,1.498121,0.,0.,0.,0.||0.073412,0.,0.,0.,0.,0.,0.,0.376369,0.236871,0.,0.|0.,0.,0.,0.,0.,0.,0.,0.284594,0.212573,0.,0.,0.,0.,0.524342,0.,0.,0.,0.|
```
