## Supplementary Data 3 for "Pharmacological proximities in the GPCR family discovered using contact-informed amino-acid and binding pocket similarities": f9033.bsv

```
res|B|C|P|wB|wC|wP
A|0.,0.,0.,0.,0.,0.|0.,0.,0.,0.,0.||0.,0.,0.,0.,0.,0.|0.,0.,0.,0.,0.|
R|0.,0.|0.,0.||0.,0.|0.,0.|
N|1.346954,0.,0.,0.,0.,0.,0.,0.|0.,0.,0.,0.,0.,0.|0.,0.,0.,0.,0.,0.,0.|0.140658,0.,0.,0.,0.,0.,0.,0.|0.,0.,0.,0.,0.,0.|0.,0.,0.,0.,0.,0.,0.
D|0.,0.,0.|0.,0.,0.|0.,0.,0.|0.,0.,0.|0.,0.,0.|0.,0.,0.
C|0.,0.,0.,0.,0.,0.,0.,0.,0.|||0.,0.,0.,0.,0.,0.,0.,0.,0.||
Q|0.,0.,0.,0.|0.|0.,0.,0.,0.,0.,0.|0.,0.,0.,0.|0.|0.,0.,0.,0.,0.,0.
E|0.,0.|0.|0.,0.,0.,0.|0.,0.|0.|0.,0.,0.,0.
G|1.570221,2.051754,0.,0.,0.,1.311498,1.778139,2.019795,0.,0.,0.,0.,0.,0.,0.,0.,0.,0.|||0.575748,1.117066,0.,0.,0.,0.123558,0.211923,0.279699,0.,0.,0.,0.,0.,0.,0.,0.,0.,0.||
H|0.,0.,0.|0.,0.,0.|0.,0.,0.|0.,0.,0.|0.,0.,0.|0.,0.,0.
I|0.,0.|0.,0.||0.,0.|0.,0.|
L|0.,0.|1.423925,0.||0.,0.|0.696141,0.|
K|0.,0.,0.,0.|1.392817,0.|1.081934,0.,0.|0.,0.,0.,0.|0.08379,0.|0.039298,0.,0.
M|0.|0.,0.,0.,0.,0.||0.|0.,0.,0.,0.,0.|
F|0.,0.,0.|1.772432,0.,0.,0.,0.,0.,0.,0.||0.,0.,0.|0.342013,0.,0.,0.,0.,0.,0.,0.|
P|0.,0.|0.,0.||0.,0.|0.,0.|
S|1.226916,0.,0.,0.,0.,0.,0.,0.,0.||0.,0.,1.881024,1.422765|0.218118,0.,0.,0.,0.,0.,0.,0.,0.||0.,0.,0.508385,0.49989
T|0.|0.,0.,0.,0.|0.,0.|0.|0.,0.,0.,0.|0.,0.
W|0.,0.,0.|0.,0.,0.,0.,0.,0.|0.,0.,0.|0.,0.,0.|0.,0.,0.,0.,0.,0.|0.,0.,0.
Y|0.,0.,0.|0.,0.,0.|0.,0.,0.|0.,0.,0.|0.,0.,0.|0.,0.,0.
V|0.,0.|0.,0.||0.,0.|0.,0.|
```
