## Supplementary Data 3 for "Pharmacological proximities in the GPCR family discovered using contact-informed amino-acid and binding pocket similarities": f9053.bsv

```
res|B|C|P|wB|wC|wP
A|0.,0.,0.,0.|0.,0.,0.,0.,0.||0.,0.,0.,0.|0.,0.,0.,0.,0.|
R|0.,0.,0.,0.,0.|0.,0.,1.076359,0.,0.|0.,0.,2.630404,0.,0.,0.|0.,0.,0.,0.,0.|0.,0.,0.145947,0.,0.|0.,0.,0.356665,0.,0.,0.
N||||||
D|0.|0.|0.|0.|0.|0.
C|0.,0.,0.||1.30264,1.101589,0.,0.|0.,0.,0.||0.331234,0.083495,0.,0.
Q|0.,0.|0.|0.|0.,0.|0.|0.
E|0.,0.|0.,0.,0.,0.,0.|0.,0.,0.,0.,0.,0.,0.,0.|0.,0.|0.,0.,0.,0.,0.|0.,0.,0.,0.,0.,0.,0.,0.
G|0.,0.,0.|||0.,0.,0.||
H|0.,0.,0.,0.|0.,0.,1.010372,0.|0.,0.,0.,0.|0.,0.,0.,0.|0.,0.,0.101284,0.|0.,0.,0.,0.
I|0.,0.,0.,0.,0.,0.|0.,0.,0.,0.,0.||0.,0.,0.,0.,0.,0.|0.,0.,0.,0.,0.|
L|1.504234,0.,0.,0.909616,0.,0.,0.,0.|1.44265,0.,0.,1.243859,0.,0.,1.113846,0.808162,0.,0.,0.,0.,0.||0.124952,0.,0.,0.046252,0.,0.,0.,0.|0.119837,0.,0.,0.316235,0.,0.,0.174294,0.005928,0.,0.,0.,0.,0.|
K|0.,0.,0.,0.,0.|0.,0.,0.,0.,0.|0.,0.,0.,0.|0.,0.,0.,0.,0.|0.,0.,0.,0.,0.|0.,0.,0.,0.
M|0.,0.,0.,0.|0.,0.,0.,0.||0.,0.,0.,0.|0.,0.,0.,0.|
F|0.,0.,0.,0.|0.,0.,0.,0.,0.,0.,0.,0.,0.||0.,0.,0.,0.|0.,0.,0.,0.,0.,0.,0.,0.,0.|
P|0.,0.|1.781798||0.,0.|0.302|
S|0.,0.||0.,0.,0.|0.,0.||0.,0.,0.
T|0.|||0.||
W|0.,0.|0.,2.311797,0.,1.236399,0.|1.043649|0.,0.|0.,0.470196,0.,0.278114,0.|0.123823
Y|0.,0.|1.433549,0.,1.787518,0.,0.|0.918304,0.,0.,0.|0.,0.|0.480903,0.,0.242375,0.,0.|0.134958,0.,0.,0.
V|0.,0.|0.,0.,0.,0.||0.,0.|0.,0.,0.,0.|
```
