## Supplementary Data 3 for "Pharmacological proximities in the GPCR family discovered using contact-informed amino-acid and binding pocket similarities": f9161.bsv

```
res|B|C|P|wB|wC|wP
A|0.,0.,0.|0.904864,0.,0.,0.,0.,0.||0.,0.,0.|0.083784,0.,0.,0.,0.,0.|
R|0.,0.|0.,0.|0.,0.|0.,0.|0.,0.|0.,0.
N|0.,0.,0.,1.275291,1.248546,0.|0.,0.,0.,0.,0.|0.,0.,0.,0.,0.|0.,0.,0.,0.042688,0.19329,0.|0.,0.,0.,0.,0.|0.,0.,0.,0.,0.
D|0.,1.422466,0.,0.,0.,0.,0.|0.942438,0.,0.,0.,0.,0.|0.,0.,0.,0.,0.,0.,0.,0.|0.,0.641276,0.,0.,0.,0.,0.|0.193123,0.,0.,0.,0.,0.|0.,0.,0.,0.,0.,0.,0.,0.
C|0.,0.,0.,0.|0.,0.|0.|0.,0.,0.,0.|0.,0.|0.
Q|1.944326,0.,0.,0.|0.,0.,0.|0.,0.,0.|0.460877,0.,0.,0.|0.,0.,0.|0.,0.,0.
E|0.,0.,0.,0.,0.,0.|1.138957,0.,0.,0.|0.,1.598497,0.,0.,0.|0.,0.,0.,0.,0.,0.|0.166793,0.,0.,0.|0.,0.280907,0.,0.,0.
G|1.322741,2.039328,1.895672,0.,0.,1.565596,0.,0.,0.,1.359742,1.791624,2.122377,0.,0.,0.,0.|||0.259649,0.483396,0.863584,0.,0.,0.821296,0.,0.,0.,0.278775,0.44978,0.657138,0.,0.,0.,0.||
H|0.,0.,0.,0.|1.167038,0.,0.|0.,0.,0.|0.,0.,0.,0.|0.411333,0.,0.|0.,0.,0.
I|0.,1.096183|0.,0.,0.,0.,1.217,0.||0.,0.38636|0.,0.,0.,0.,0.428943,0.|
L|0.,0.,0.,0.|1.248477,1.588125,1.303459,1.108343,0.,0.,1.503922,0.||0.,0.,0.,0.|0.319055,0.559749,0.427364,0.363391,0.,0.,0.459357,0.|
K|0.,0.,0.|0.,0.,0.|0.,0.,0.|0.,0.,0.|0.,0.,0.|0.,0.,0.
M|0.,0.,0.|0.,0.,0.,0.||0.,0.,0.|0.,0.,0.,0.|
F|0.,0.,0.,0.|0.,1.032544,0.,0.,0.,0.||0.,0.,0.,0.|0.,0.304685,0.,0.,0.,0.|
P|0.|0.||0.|0.|
S|1.271284,0.,0.,0.,0.,0.||0.,0.,0.,0.,0.|0.193047,0.,0.,0.,0.,0.||0.,0.,0.,0.,0.
T|1.536828,1.346188,0.,0.|0.,0.|1.365994,0.,0.,0.|0.330133,0.274223,0.,0.|0.,0.|0.359206,0.,0.,0.
W|0.,0.,0.,0.|0.,0.,0.,0.,0.|0.,0.,0.,0.,0.|0.,0.,0.,0.|0.,0.,0.,0.,0.|0.,0.,0.,0.,0.
Y|0.,0.,0.|0.789804,0.,0.,0.,1.047594|0.,0.,0.|0.,0.,0.|0.032177,0.,0.,0.,0.122731|0.,0.,0.
V|0.,0.,0.|0.,0.,1.254813,0.||0.,0.,0.|0.,0.,0.431985,0.|
```
