## Supplementary Data 3 for "Pharmacological proximities in the GPCR family discovered using contact-informed amino-acid and binding pocket similarities": f9223.bsv

```
res|B|C|P|wB|wC|wP
A|0.,0.,0.|0.,0.,0.,0.||0.,0.,0.|0.,0.,0.,0.|
R||||||
N|1.248546,0.,0.|0.,0.,0.|0.,0.,0.|0.19329,0.,0.|0.,0.,0.|0.,0.,0.
D|0.,0.,0.,0.,0.,0.|0.,0.,0.,0.,0.,0.,0.|1.335266,1.749868,1.871537,1.769719,0.,0.,0.,0.,0.,0.,0.|0.,0.,0.,0.,0.,0.|0.,0.,0.,0.,0.,0.,0.|0.201296,0.45139,0.674004,0.364615,0.,0.,0.,0.,0.,0.,0.
C|0.,0.,0.|0.,0.|0.|0.,0.,0.|0.,0.|0.
Q|0.,0.|0.,0.|0.,0.|0.,0.|0.,0.|0.,0.
E|0.,0.,0.,0.|0.,1.138957,0.,0.,0.|1.598497,0.,0.,0.|0.,0.,0.,0.|0.,0.166793,0.,0.,0.|0.280907,0.,0.,0.
G|1.729897,1.837727,0.,0.,0.,0.,1.359742,1.791624,2.122377,0.,0.,0.,0.|||0.310049,0.594106,0.,0.,0.,0.,0.278775,0.44978,0.657138,0.,0.,0.,0.||
H|0.,0.|0.,0.|0.,0.|0.,0.|0.,0.|0.,0.
I|0.,0.|0.,0.,0.,0.,0.,0.,0.,0.||0.,0.|0.,0.,0.,0.,0.,0.,0.,0.|
L|0.,0.,0.|1.378922,0.,0.,0.,1.503922,0.||0.,0.,0.|0.325675,0.,0.,0.,0.459357,0.|
K|0.|0.|0.|0.|0.|0.
M|0.,0.|0.,0.||0.,0.|0.,0.|
F|0.,0.,0.|1.955006,0.,0.,0.,0.||0.,0.,0.|0.484658,0.,0.,0.,0.|
P|0.|||0.||
S|0.,0.,0.,0.,0.,0.,0.,0.||0.,0.,0.,0.,0.,0.,0.|0.,0.,0.,0.,0.,0.,0.,0.||0.,0.,0.,0.,0.,0.,0.
T|0.,0.|0.,0.,0.|1.362494,0.|0.,0.|0.,0.,0.|0.406238,0.
W|0.,0.,0.|0.,0.,0.|0.,0.,0.|0.,0.,0.|0.,0.,0.|0.,0.,0.
Y|0.,0.|1.872618,0.,0.|0.,0.|0.,0.|0.708897,0.,0.|0.,0.
V|0.|0.||0.|0.|
```
