## Supplementary Data 3 for "Pharmacological proximities in the GPCR family discovered using contact-informed amino-acid and binding pocket similarities": f9224.bsv

```
res|B|C|P|wB|wC|wP
A|1.794673,0.,0.,1.86639,0.,0.|1.088302,0.,0.,0.,0.,1.14348,1.06537,0.,0.||0.320477,0.,0.,0.446055,0.,0.|0.09717,0.,0.,0.,0.,0.215751,0.174211,0.,0.|
R|0.,0.|0.,0.|0.,0.|0.,0.|0.,0.|0.,0.
N|0.,0.,1.912978,0.,0.|1.070101,0.,0.|1.365499,0.,0.,0.,0.,0.|0.,0.,0.125255,0.,0.|0.076436,0.,0.|0.40041,0.,0.,0.,0.,0.
D|0.,0.,0.|0.,0.,0.|0.,0.,0.|0.,0.,0.|0.,0.,0.|0.,0.,0.
C||||||
Q|0.|0.|0.|0.|0.|0.
E|0.,0.,0.,0.,0.|0.,0.,1.359769,0.,0.,0.|0.,0.,0.,0.,0.,2.126803,0.,0.|0.,0.,0.,0.,0.|0.,0.,0.618077,0.,0.,0.|0.,0.,0.,0.,0.,1.160074,0.,0.
G|1.405362,0.,1.62181,0.,0.,0.,0.,0.,0.,0.|||0.211333,0.,0.144804,0.,0.,0.,0.,0.,0.,0.||
H|1.770397,0.|0.833703,0.,0.|1.313575,0.,0.|0.505828,0.|0.106563,0.,0.|0.325925,0.,0.
I|0.,0.,0.,0.|0.,0.,0.,0.,0.,0.,0.,0.||0.,0.,0.,0.|0.,0.,0.,0.,0.,0.,0.,0.|
L|1.087723,0.,1.561218,1.872498,0.,1.802491,0.|1.092569,0.,0.,0.,1.556521,1.606906,0.,0.,0.,0.,1.694082,0.,1.004651,1.130023,1.342625,1.319685,0.,0.,0.||0.192192,0.,0.25091,1.134847,0.,0.60083,0.|0.238229,0.,0.,0.,0.27795,0.344337,0.,0.,0.,0.,0.924045,0.,0.22115,0.270068,0.295546,0.406695,0.,0.,0.|
K|0.,1.513715|0.,0.,0.,0.|0.,0.,0.,0.,0.,0.,0.|0.,0.108122|0.,0.,0.,0.|0.,0.,0.,0.,0.,0.,0.
M|0.,0.,0.,0.|1.543043,0.,0.,0.,0.,1.601263,1.506123,1.815837,0.886084||0.,0.,0.,0.|0.527883,0.,0.,0.,0.,0.921939,0.821522,1.100507,0.089166|
F|0.,0.,0.,0.|0.,0.,0.,0.,0.,0.,0.,0.,0.,0.||0.,0.,0.,0.|0.,0.,0.,0.,0.,0.,0.,0.,0.,0.|
P|0.,0.|0.,0.,1.232851,0.||0.,0.|0.,0.,0.317905,0.|
S|0.,0.,0.,0.,0.||0.,0.,0.,0.,0.|0.,0.,0.,0.,0.||0.,0.,0.,0.,0.
T|0.,0.,0.,0.,0.,0.,0.,0.,0.|0.,0.,0.,0.,0.,0.,0.|0.,0.,0.,0.,0.,0.|0.,0.,0.,0.,0.,0.,0.,0.,0.|0.,0.,0.,0.,0.,0.,0.|0.,0.,0.,0.,0.,0.
W|0.|||0.||
Y|0.,0.,0.,0.|0.,1.362471,0.,0.,0.,0.|0.883883,0.,0.,1.531956|0.,0.,0.,0.|0.,0.186529,0.,0.,0.,0.|0.026306,0.,0.,0.529922
V|1.593092,0.,0.,0.,0.,0.|1.523544,0.,0.,0.,0.,0.,0.,1.748173,1.421989,0.||0.275497,0.,0.,0.,0.,0.|0.435298,0.,0.,0.,0.,0.,0.,1.059499,0.286187,0.|
```
