## Supplementary Data 3 for "Pharmacological proximities in the GPCR family discovered using contact-informed amino-acid and binding pocket similarities": f9247.bsv

```
res|B|C|P|wB|wC|wP
A|0.,0.,0.,0.,0.,0.|1.221241,0.,0.,0.,0.||0.,0.,0.,0.,0.,0.|0.623082,0.,0.,0.,0.|
R|0.,0.,0.|0.,0.,0.|0.,0.|0.,0.,0.|0.,0.,0.|0.,0.
N|1.279025,2.09368,0.,1.279025,2.09368|1.560723,1.275195,1.275195,1.560723|1.641817,2.159395,2.159395,1.641817|0.991244,1.674944,0.,0.991244,1.674944|1.248578,0.605717,0.605717,1.248578|1.272408,1.295637,1.295637,1.272408
D|0.,1.778721,1.436137,0.,1.778721,1.436137|0.,1.255257,0.,0.,1.255257|0.,1.590568,0.,0.,0.,0.,1.590568,0.|0.,1.467445,1.220716,0.,1.467445,1.220716|0.,0.125526,0.,0.,0.125526|0.,1.312218,0.,0.,0.,0.,1.312218,0.
C|||0.,0.,0.,0.|||0.,0.,0.,0.
Q|0.,1.690355,1.690355|0.,1.555452,1.555452|0.,0.|0.,0.633883,0.633883|0.,0.194431,0.194431|0.,0.
E||||||
G|1.655405,0.,2.129456,0.,0.,0.,2.129456|||1.114865,0.,1.756801,0.,0.,0.,1.756801||
H||0.,0.|0.,0.,0.,0.,0.||0.,0.|0.,0.,0.,0.,0.
I|0.757389|1.540756,1.265367,0.,0.||0.046371|0.440216,0.516476,0.,0.|
L|0.,1.37686,1.37686|1.462958,1.8812,0.,1.507748,1.440204,0.,0.,1.507748,1.440204||0.,0.722851,0.722851|0.507557,1.190147,0.,1.243892,1.116158,0.,0.,1.243892,1.116158|
K|0.,0.,0.|0.,0.,0.|0.,0.,0.|0.,0.,0.|0.,0.,0.|0.,0.,0.
M||||||
F|0.|0.,2.119155,2.252771,0.,0.,2.252771,2.119155,0.||0.|0.,1.695324,1.858536,0.,0.,1.858536,1.695324,0.|
P|0.,0.|0.,0.||0.,0.|0.,0.|
S|0.,0.||0.,0.|0.,0.||0.,0.
T|0.,0.|0.|0.,0.,0.|0.,0.|0.|0.,0.,0.
W|0.,0.,0.|0.,0.,0.,0.|0.,0.,0.|0.,0.,0.|0.,0.,0.,0.|0.,0.,0.
Y|0.,0.,0.,0.|2.154658,1.555539,0.,0.,0.,0.,0.,0.,0.,0.,0.,0.|1.379157,0.,1.012767,0.,0.,0.,0.,0.|0.,0.,0.,0.|1.758905,0.453896,0.,0.,0.,0.,0.,0.,0.,0.,0.,0.|0.956966,0.,0.169308,0.,0.,0.,0.,0.
V|0.,2.255071,2.255071|0.||0.,2.029564,2.029564|0.|
```
