## Supplementary Data 3 for "Pharmacological proximities in the GPCR family discovered using contact-informed amino-acid and binding pocket similarities": f9306.bsv

```
res|B|C|P|wB|wC|wP
A|0.,0.,0.,0.,0.|0.,0.,0.,0.||0.,0.,0.,0.,0.|0.,0.,0.,0.|
R||||||
N|0.,1.248546,0.,0.,0.|0.,0.,0.|0.,0.,0.,0.,2.107909|0.,0.19329,0.,0.,0.|0.,0.,0.|0.,0.,0.,0.,0.572669
D|0.,0.,0.,0.,0.,0.|0.,0.,0.,0.,0.,0.,0.,0.|2.069169,1.335266,1.749868,1.871537,1.769719,0.,0.,0.,0.,0.,0.,0.|0.,0.,0.,0.,0.,0.|0.,0.,0.,0.,0.,0.,0.,0.|1.237003,0.201296,0.45139,0.674004,0.364615,0.,0.,0.,0.,0.,0.,0.
C|0.,0.,0.|0.,0.|0.|0.,0.,0.|0.,0.|0.
Q|0.,0.,0.|0.,0.,0.|0.,0.,0.|0.,0.,0.|0.,0.,0.|0.,0.,0.
E|0.,0.,0.,0.|0.,1.138957,0.,0.,0.|1.598497,0.,0.,0.|0.,0.,0.,0.|0.,0.166793,0.,0.,0.|0.280907,0.,0.,0.
G|1.643295,1.064266,0.,0.,1.837727,0.,0.,0.,0.,0.,1.359742,1.791624,2.122377,0.,0.,0.,0.,0.|||1.000266,0.115681,0.,0.,0.594106,0.,0.,0.,0.,0.,0.278775,0.44978,0.657138,0.,0.,0.,0.,0.||
H|2.297312,0.,0.,1.735949|2.497374,0.,0.,1.362358|2.282049,0.,0.|2.147487,0.,0.,0.421444|1.683013,0.,0.,0.37012|1.389073,0.,0.
I|0.,0.,1.574127|0.,0.,0.,0.,0.,0.,0.,0.,1.746978||0.,0.,0.536841|0.,0.,0.,0.,0.,0.,0.,0.,0.767459|
L|1.742113,1.202974,0.,0.,0.|1.686149,1.378922,0.,0.,0.,1.503922,0.||1.060416,0.143834,0.,0.,0.|0.916385,0.325675,0.,0.,0.,0.459357,0.|
K|1.93301,0.|0.,0.,0.|0.,0.,0.|1.176615,0.|0.,0.,0.|0.,0.,0.
M|1.823458,1.409856,0.,0.,0.947677|1.521184,1.513971,0.,0.,1.931864,0.||1.387413,0.413762,0.,0.,0.136948|1.025145,0.707617,0.,0.,0.524842,0.|
F|0.,0.,0.,0.,0.|0.,1.955006,0.,0.,0.,0.,0.,0.||0.,0.,0.,0.,0.|0.,0.484658,0.,0.,0.,0.,0.,0.|
P|0.,2.14388|1.550165,0.||0.,0.892251|0.55555,0.|
S|0.,0.,0.,0.,0.,0.,0.,0.,1.696078||0.,0.,0.,0.,0.,0.,0.,0.|0.,0.,0.,0.,0.,0.,0.,0.,0.519608||0.,0.,0.,0.,0.,0.,0.,0.
T|1.143235,0.,0.|1.793697,0.,0.,0.|1.362494,0.|0.347941,0.,0.|1.072319,0.,0.,0.|0.406238,0.
W|0.,0.,0.|0.,0.,0.,0.|0.,0.,0.,0.|0.,0.,0.|0.,0.,0.,0.|0.,0.,0.,0.
Y|0.,0.,0.,0.|0.,1.872618,0.,0.,2.28854,0.|0.,0.,1.299703,0.|0.,0.,0.,0.|0.,0.708897,0.,0.,0.859856,0.|0.,0.,0.398175,0.
V|0.|0.,1.824325||0.|0.,0.527262|
```
