## Supplementary Data 3 for "Pharmacological proximities in the GPCR family discovered using contact-informed amino-acid and binding pocket similarities": f9308.bsv

```
res|B|C|P|wB|wC|wP
A|2.00365,1.595476,1.681713,1.311198,1.592244,0.81272,0.,0.,0.,0.,1.92124,1.86639,0.|1.352133,2.207805,1.380129,1.437328,0.987962,0.882991,0.,0.,1.50947,0.,0.,0.,1.50947,0.,0.,0.||1.40797,0.991783,1.3181,0.3779,0.38937,0.123139,0.,0.,0.,0.,0.265832,0.446055,0.|0.950148,1.372419,0.857918,0.357763,0.198455,0.133786,0.,0.,0.455689,0.,0.,0.,0.455689,0.,0.,0.|
R|0.842913|0.,0.,0.|0.,0.,0.,0.|0.337165|0.,0.,0.|0.,0.,0.,0.
N|0.|0.,0.|0.,0.,1.608239|0.|0.,0.|0.,0.,1.608239
D|0.,0.,0.,0.|0.,0.|0.,2.305044,1.979998|0.,0.,0.,0.|0.,0.|0.,0.419099,0.791999
C|1.857934,1.829011,0.,0.|1.335538,1.341466,0.,0.|0.|0.608051,0.665095,0.,0.|0.315673,0.317074,0.,0.|0.
Q|0.,1.52258,0.,0.,0.,0.|1.348147,1.466357,0.,0.,0.,0.|1.738733,2.125233,0.,0.,0.,1.900114|0.,0.485364,0.,0.,0.,0.|0.692292,0.582701,0.,0.,0.,0.|0.563913,1.067257,0.,0.,0.,0.760046
E|0.,0.,1.666493|0.,0.,0.,0.,0.|0.,0.,0.,0.,0.,0.,0.,0.|0.,0.,0.461168|0.,0.,0.,0.,0.|0.,0.,0.,0.,0.,0.,0.,0.
G|0.,0.,2.060742|||0.,0.,0.37468||
H|0.,0.|0.,0.,0.,0.,0.7832|0.,0.,0.,0.,2.053792|0.,0.|0.,0.,0.,0.,0.31328|0.,0.,0.,0.,0.821517
I|0.,0.,1.33485,1.078729,0.|1.75686,0.,0.,1.235388,0.||0.,0.,0.31551,0.047491,0.|1.092102,0.,0.,0.225322,0.|
L|1.940692,0.,0.,1.149895,0.,0.,0.,0.,0.,0.,0.,1.802491,0.|1.600844,0.,1.193446,1.944577,0.,0.,0.,1.825127,1.321451,0.,0.,0.,1.590848,1.131463,1.319685,0.,0.,0.,0.,0.,1.319685,0.,0.,0.,0.,0.,0.||1.206376,0.,0.,0.174227,0.,0.,0.,0.,0.,0.,0.,0.60083,0.|0.995119,0.,0.328328,0.353559,0.,0.,0.,0.796419,0.240264,0.,0.,0.,0.795424,0.142322,0.406695,0.,0.,0.,0.,0.,0.406695,0.,0.,0.,0.,0.,0.|
K|0.,0.|0.,0.,0.|0.,0.|0.,0.|0.,0.,0.|0.,0.
M|0.,0.,0.,0.|1.810887,0.,0.,0.,1.27031,0.,0.,0.||0.,0.,0.,0.|1.419344,0.,0.,0.,1.143279,0.,0.,0.|
F|0.,0.,0.,0.,0.932178|0.,2.302855,0.,1.855808,1.794788,0.,0.,0.,1.794788,0.923771,0.,0.||0.,0.,0.,0.,0.029314|0.,1.186624,0.,0.742323,0.801446,0.,0.,0.,0.801446,0.029049,0.,0.|
P|1.860842,0.,0.99861,0.,0.985494|0.,1.362716,0.,1.815268,0.,0.,1.232851,0.||0.666328,0.,0.121044,0.,0.123961|0.,0.380846,0.,0.275041,0.,0.,0.317905,0.|
S|0.,0.,1.268363,0.,0.,0.||0.,0.,0.,0.,0.,0.|0.,0.,0.230611,0.,0.,0.||0.,0.,0.,0.,0.,0.
T|0.,0.,0.,0.,1.087174,0.,0.,0.|1.129016,1.299031,0.,0.,0.,1.299031,0.,0.,0.|0.,0.,0.,0.,0.,0.,0.,0.|0.,0.,0.,0.,0.102564,0.,0.,0.|0.451606,0.35948,0.,0.,0.,0.35948,0.,0.,0.|0.,0.,0.,0.,0.,0.,0.,0.
W|1.578544|1.316202,0.||0.441165|0.316118,0.|
Y|1.748741,2.272865,1.508293,0.,0.,0.|0.,1.694339,0.,0.,1.811676,0.,0.,0.,1.102791,0.,0.,0.|0.,0.,0.,0.,0.,0.,0.,0.,0.,0.|1.087055,1.658577,0.428118,0.,0.,0.|0.,1.028442,0.,0.,0.274496,0.,0.,0.,0.441116,0.,0.,0.|0.,0.,0.,0.,0.,0.,0.,0.,0.,0.
V|0.,0.|1.702027,0.,0.,0.,0.,0.,0.,0.||0.,0.|0.423649,0.,0.,0.,0.,0.,0.,0.|
```
