## Supplementary Data 3 for "Pharmacological proximities in the GPCR family discovered using contact-informed amino-acid and binding pocket similarities": f9355.bsv

```
res|B|C|P|wB|wC|wP
A|1.412184,2.052853|0.,1.259956,0.,0.||0.264149,0.499491|0.,0.279616,0.,0.|
R|0.|0.|0.,0.|0.|0.|0.,0.
N|0.,0.,0.|0.|0.,0.|0.,0.,0.|0.|0.,0.
D|1.092343,0.,0.|0.,0.,0.|0.,2.079564,0.,0.,0.|0.094303,0.,0.|0.,0.,0.|0.,0.472628,0.,0.,0.
C|1.893184,0.,0.|1.180668,0.,0.|1.101505|0.496075,0.,0.|0.315687,0.,0.|0.095094
Q|0.|||0.||
E|1.318012,0.,0.,0.|0.,0.,0.,0.|0.,0.,0.,0.,0.,0.|0.303072,0.,0.,0.|0.,0.,0.,0.|0.,0.,0.,0.,0.,0.
G|1.213199,1.638074,1.510864,1.176486,0.,0.,0.,0.,0.,1.899277,1.805308,1.382298,0.,0.|||0.104737,0.282833,0.206521,0.101567,0.,0.,0.,0.,0.,1.112144,0.66613,0.277199,0.,0.||
H|0.,0.,0.|0.,1.430966,0.,0.,0.,0.|0.,1.651237,1.593017,0.,0.|0.,0.,0.|0.,0.467254,0.,0.,0.,0.|0.,1.033427,0.747743,0.,0.
I||0.,0.,1.331467|||0.,0.,0.389477|
L|0.,0.,0.,0.|0.,0.,0.,0.||0.,0.,0.,0.|0.,0.,0.,0.|
K||0.|0.,0.,0.||0.|0.,0.,0.
M|0.,0.,0.|0.,0.,0.,0.,0.,1.002293||0.,0.,0.|0.,0.,0.,0.,0.,0.279551|
F|0.,1.520015|0.,0.,0.,0.||0.,0.186954|0.,0.,0.,0.|
P|0.,0.|0.,0.||0.,0.|0.,0.|
S|0.,0.,1.373528|0.|0.,0.,1.54931|0.,0.,0.319511|0.|0.,0.,0.356259
T|0.,1.382493|0.|0.|0.,0.070234|0.|0.
W|0.,2.257236,0.|0.,0.,0.,0.,0.|0.,0.,0.,0.,0.|0.,0.669928,0.|0.,0.,0.,0.,0.|0.,0.,0.,0.,0.
Y|0.,0.|1.374291,1.675056,0.,1.120296,0.,2.074436|1.199603,0.,0.,0.960308,0.,1.431425|0.,0.|0.692089,0.63869,0.,0.128804,0.,0.846709|0.396991,0.,0.,0.048786,0.,0.165539
V|0.86011,0.|1.43151||0.009199,0.|0.26793|
```
