## Supplementary Data 3 for "Pharmacological proximities in the GPCR family discovered using contact-informed amino-acid and binding pocket similarities": f9419.bsv

```
res|B|C|P|wB|wC|wP
A|0.,0.,1.31706|0.,0.,1.514408||0.,0.,0.246949|0.,0.,0.662554|
R|0.,0.,0.,1.377479,1.122984|0.,0.,0.,0.,0.,0.,0.888046,0.|2.092145,2.010459,0.,0.,0.,2.159778,0.,0.|0.,0.,0.,0.360768,0.350933|0.,0.,0.,0.,0.,0.,0.333017,0.|0.494694,0.465476,0.,0.,0.,0.809917,0.,0.
N|0.,0.,0.,0.,0.,1.718363,1.165507,0.|0.,0.,0.,0.,0.,0.,0.950986,0.|0.,0.,0.,0.,0.,1.240239,0.|0.,0.,0.,0.,0.,0.272756,0.291377,0.|0.,0.,0.,0.,0.,0.,0.53493,0.|0.,0.,0.,0.,0.,0.339589,0.
D|0.,0.,0.,0.|0.,0.,0.,1.150282|0.,0.,0.,1.559123,0.,0.|0.,0.,0.,0.|0.,0.,0.,0.283006|0.,0.,0.,0.563017,0.,0.
C|0.,1.473536,0.||0.,1.43881|0.,0.644672,0.||0.,0.719405
Q|||0.|||0.
E|0.,0.,0.,0.,0.,0.|0.,0.,0.,0.,0.,0.|0.,0.,0.,0.,0.,0.|0.,0.,0.,0.,0.,0.|0.,0.,0.,0.,0.,0.|0.,0.,0.,0.,0.,0.
G|2.068834,0.,0.,1.561735,0.953219,1.49639,0.,0.,0.|||0.366887,0.,0.,0.619736,0.23074,0.285027,0.,0.,0.||
H|0.|0.|0.|0.|0.|0.
I|0.,0.,0.,0.,0.,0.,1.374596,0.|0.,0.,0.,0.,0.,0.,2.322738,1.551275,1.174767,0.||0.,0.,0.,0.,0.,0.,0.357395,0.|0.,0.,0.,0.,0.,0.,1.266948,0.527434,0.328935,0.|
L|0.,0.,0.,0.,0.,0.,0.,0.,1.293109,1.698144,0.,1.507154|0.,0.,0.,0.,0.,1.819068,0.,0.,0.,0.,0.,0.,1.496632,0.940729,1.570297,1.168007,0.,1.269129,2.388815,0.994498,1.326632,0.||0.,0.,0.,0.,0.,0.,0.,0.,0.235111,0.308753,0.,0.753577|0.,0.,0.,0.,0.,0.613574,0.,0.,0.,0.,0.,0.,0.680287,0.427604,0.571017,0.530912,0.,0.555244,1.194407,0.497249,0.557186,0.|
K|1.473067,0.,0.,0.,1.371537,0.|1.198386,0.,0.,0.,0.|0.,0.,0.,0.,1.175784,0.|0.065308,0.,0.,0.,0.440851,0.|0.135778,0.,0.,0.,0.|0.,0.,0.,0.,0.223959,0.
M|0.,0.,0.|0.,0.,0.,1.406959,0.||0.,0.,0.|0.,0.,0.,0.619062,0.|
F|0.,0.,0.,0.|0.,0.,0.,2.078609,1.778735,0.||0.,0.,0.,0.|0.,0.,0.,1.322751,1.280689,0.|
P|0.,0.,0.|0.,0.,1.334155,0.,0.||0.,0.,0.|0.,0.,0.833847,0.,0.|
S|0.,0.,0.,1.574711,0.,0.||0.,0.,0.,0.,0.|0.,0.,0.,0.181217,0.,0.||0.,0.,0.,0.,0.
T|0.||0.,0.|0.||0.,0.
W|0.,0.|0.,0.,1.677922,2.91099|0.,0.,1.344233|0.,0.|0.,0.,1.220307,1.455495|0.,0.,0.420073
Y|0.,0.,0.,0.,0.|0.,0.,0.,0.,0.|0.,0.,0.,0.,0.|0.,0.,0.,0.,0.|0.,0.,0.,0.,0.|0.,0.,0.,0.,0.
V|0.,0.,1.006915,0.91771,0.|0.,0.,1.4422,0.,1.495163,0.||0.,0.,0.075918,0.166856,0.|0.,0.,0.755438,0.,0.271848,0.|
```
