## Supplementary Data 3 for "Pharmacological proximities in the GPCR family discovered using contact-informed amino-acid and binding pocket similarities": f9433.bsv

```
res|B|C|P|wB|wC|wP
A|0.,2.084641,0.,0.,0.,1.703153,0.,0.,0.,0.,0.,0.,0.,2.00024,0.,0.,0.,0.,0.,2.825325,0.,0.,0.,0.,0.,0.|1.729781,1.512647,1.207839,0.,1.547581,0.,1.33646,1.213614,0.,1.462024,0.,0.,1.804141,1.913157,1.287234,1.055362,0.,2.08958,0.,1.387322,0.,1.986178,0.,2.536727,1.45395,1.405423,0.,0.,1.596899,0.||0.,0.536764,0.,0.,0.,0.271932,0.,0.,0.,0.,0.,0.,0.,0.350727,0.,0.,0.,0.,0.,0.513695,0.,0.,0.,0.,0.,0.|0.171605,0.262675,0.151884,0.,0.333792,0.,0.123538,0.071389,0.,0.22009,0.,0.,0.328026,0.184668,0.091693,0.072285,0.,1.393054,0.,0.078414,0.,0.397236,0.,0.461223,0.264355,0.211776,0.,0.,0.309077,0.|
R|0.,0.,0.,0.,0.,0.,0.,0.,0.|0.,0.,0.,0.,0.,0.,0.,0.,0.,0.|0.,0.,0.,0.,0.,0.,0.,0.,0.,0.,0.,0.|0.,0.,0.,0.,0.,0.,0.,0.,0.|0.,0.,0.,0.,0.,0.,0.,0.,0.,0.|0.,0.,0.,0.,0.,0.,0.,0.,0.,0.,0.,0.
N|0.,0.,0.,0.,0.,0.,0.,0.,0.,0.,0.,0.,0.,0.|0.,0.,0.,0.,0.,0.|0.,0.,0.,0.,0.,0.,0.,0.,0.,0.,0.,0.,0.|0.,0.,0.,0.,0.,0.,0.,0.,0.,0.,0.,0.,0.,0.|0.,0.,0.,0.,0.,0.|0.,0.,0.,0.,0.,0.,0.,0.,0.,0.,0.,0.,0.
D|0.,0.,0.,0.,0.,0.,0.,0.,0.,0.,0.,0.,0.|0.,0.,0.,0.,0.,0.,0.,0.,0.,0.,0.,0.,0.,0.|0.,0.,0.,0.,0.,0.,0.,0.,0.,0.,0.,0.,0.,0.,0.,0.,0.,0.,0.,0.,0.,0.,0.,0.|0.,0.,0.,0.,0.,0.,0.,0.,0.,0.,0.,0.,0.|0.,0.,0.,0.,0.,0.,0.,0.,0.,0.,0.,0.,0.,0.|0.,0.,0.,0.,0.,0.,0.,0.,0.,0.,0.,0.,0.,0.,0.,0.,0.,0.,0.,0.,0.,0.,0.,0.
C|0.,0.,0.,2.301367||0.,0.,0.,1.134364|0.,0.,0.,0.805479||0.,0.,0.,0.226873
Q|0.,2.457393,0.,0.,0.|0.,0.,0.,0.,0.|0.,0.,0.,0.,0.,0.,0.|0.,1.638262,0.,0.,0.|0.,0.,0.,0.,0.|0.,0.,0.,0.,0.,0.,0.
E|1.648418,1.786246,0.,1.785348,0.,0.,1.470949,0.,0.,0.,1.422221,0.,1.805089,0.,1.887072,0.,1.519432,0.,0.,1.626395,0.,0.,1.977402,0.,2.489246,1.564291,0.,0.,2.334881|0.,0.,0.,0.,0.,0.,0.,0.,0.,0.,0.,0.,0.,0.|0.,0.,0.,0.,0.,0.,0.,0.,0.,0.,0.,0.,0.,0.,0.,0.|0.163534,0.256706,0.,0.297558,0.,0.,0.13597,0.,0.,0.,0.122342,0.,0.260295,0.,0.14572,0.,0.108233,0.,0.,0.049499,0.,0.,0.39548,0.,0.45259,0.128572,0.,0.,0.150637|0.,0.,0.,0.,0.,0.,0.,0.,0.,0.,0.,0.,0.,0.|0.,0.,0.,0.,0.,0.,0.,0.,0.,0.,0.,0.,0.,0.,0.,0.
G|1.445435,0.,0.,0.,0.,0.,0.,0.,0.,0.,0.,0.,0.,0.,0.,0.,0.,0.,1.561357,0.,0.,0.,0.,0.,0.,0.,0.,0.,0.,0.,0.,0.,0.,0.,0.,0.,0.,0.,0.,0.,0.,0.,0.,0.,0.|||0.33268,0.,0.,0.,0.,0.,0.,0.,0.,0.,0.,0.,0.,0.,0.,0.,0.,0.,0.019578,0.,0.,0.,0.,0.,0.,0.,0.,0.,0.,0.,0.,0.,0.,0.,0.,0.,0.,0.,0.,0.,0.,0.,0.,0.,0.||
H|0.,0.,0.,0.,0.,0.,0.|0.,0.,0.,0.,0.|0.,0.,0.,0.,0.|0.,0.,0.,0.,0.,0.,0.|0.,0.,0.,0.,0.|0.,0.,0.,0.,0.
I|0.,0.,0.,0.,0.,0.,0.,0.,0.,0.,0.,0.,0.,0.,0.,0.,0.,0.,0.,0.,0.|0.,0.,0.,1.420456,0.,0.,0.,0.,0.,0.,0.,0.,0.988941,0.,0.,0.,0.,0.,0.||0.,0.,0.,0.,0.,0.,0.,0.,0.,0.,0.,0.,0.,0.,0.,0.,0.,0.,0.,0.,0.|0.,0.,0.,0.314712,0.,0.,0.,0.,0.,0.,0.,0.,0.145096,0.,0.,0.,0.,0.,0.|
L|1.892642,0.,0.,0.,2.181695,0.,0.,0.,0.,0.,0.,0.,0.,2.22044,0.,0.,0.,0.,0.,0.|1.508099,0.994866,1.819068,0.,0.,0.,0.,1.459107,1.588365,0.,1.344655,1.750816,1.310046,1.341448,1.31772,1.442706,0.,0.,1.847439,0.,0.,0.,1.147066,1.682888,0.,0.,1.85717,0.,1.373102,1.022142,1.139245,1.536995,0.,0.,0.,0.,0.,0.877234,1.616444,1.454826,1.131075,0.,0.,0.,0.,0.,0.,1.453104,1.098214,0.962918,2.059734,1.448394,1.784063,0.,1.463996,0.,0.,0.,0.,0.,1.219254,1.608936||0.413077,0.,0.,0.,0.577507,0.,0.,0.,0.,0.,0.,0.,0.,1.480293,0.,0.,0.,0.,0.,0.|0.424901,0.086853,0.613574,0.,0.,0.,0.,0.410647,0.475558,0.,0.224109,0.60077,0.187149,0.135272,0.221465,0.266719,0.,0.,0.357569,0.,0.,0.,0.28407,0.553929,0.,0.,0.236628,0.,0.308478,0.086812,0.149818,0.408462,0.,0.,0.,0.,0.,0.584823,1.077629,0.215061,0.127861,0.,0.,0.,0.,0.,0.,0.508587,0.219643,0.192584,0.720907,0.395017,0.64875,0.,0.300821,0.,0.,0.,0.,0.,0.393308,0.674715|
K|0.,0.,0.,0.,0.,0.,0.,0.,0.,0.,0.,0.,0.,0.|0.,0.,0.,0.,0.,0.,0.,0.,0.,0.,0.,0.,0.,0.,0.|0.,0.,0.,0.,0.,0.,0.,0.,0.,0.,1.476691,0.,0.,0.,0.,0.,0.,0.,0.,0.,0.|0.,0.,0.,0.,0.,0.,0.,0.,0.,0.,0.,0.,0.,0.|0.,0.,0.,0.,0.,0.,0.,0.,0.,0.,0.,0.,0.,0.,0.|0.,0.,0.,0.,0.,0.,0.,0.,0.,0.,0.171045,0.,0.,0.,0.,0.,0.,0.,0.,0.,0.
M|1.999022,2.057181,1.862719,0.,1.363541,2.081785,2.463438|1.432469,1.537392,0.,0.,1.699695,0.,0.,0.,1.384272,0.,1.337125,0.,1.834311,1.435785,1.851153,0.,0.,1.446336,1.41611,0.,1.920689,0.||0.429897,0.262112,0.194371,0.,0.272708,0.302287,0.476794|0.153479,0.368238,0.,0.,0.516574,0.,0.,0.,0.148846,0.,0.276647,0.,0.148728,0.95719,0.048291,0.,0.,0.506218,0.120272,0.,0.247831,0.|
F|0.,0.,0.,1.579268,0.,0.,1.559708,0.,1.479513,0.,0.,0.,0.,0.,0.,1.489018,0.,0.,0.,0.,0.,0.|0.,0.,0.,1.44605,0.,0.,1.595363,0.,0.,1.710856,0.,0.,0.,0.,0.,0.,0.,2.156071,1.361569,0.,0.,0.,0.,0.,0.,0.,0.,0.,0.,0.,0.||0.,0.,0.,0.263211,0.,0.,0.091748,0.,0.151133,0.,0.,0.,0.,0.,0.,0.109233,0.,0.,0.,0.,0.,0.|0.,0.,0.,0.368601,0.,0.,0.18769,0.,0.,0.404719,0.,0.,0.,0.,0.,0.,0.,0.332984,0.289136,0.,0.,0.,0.,0.,0.,0.,0.,0.,0.,0.,0.|
P|0.,0.,0.,0.,0.|0.||0.,0.,0.,0.,0.|0.|
S|0.,0.,0.,0.,0.,0.,0.,0.,0.,0.,0.,0.,0.||0.,1.220031,0.,0.,0.,0.,0.,0.|0.,0.,0.,0.,0.,0.,0.,0.,0.,0.,0.,0.,0.||0.,0.191377,0.,0.,0.,0.,0.,0.
T|0.,0.,0.,0.,0.,0.,0.,0.,0.|0.,0.,0.,0.,0.,0.,1.366089,0.|0.,0.,0.,0.,0.,1.464114,0.,1.993829|0.,0.,0.,0.,0.,0.,0.,0.,0.|0.,0.,0.,0.,0.,0.,0.13848,0.|0.,0.,0.,0.,0.,0.095486,0.,0.385902
W|0.|0.||0.|0.|
Y|1.465754,0.,1.723708,0.,0.,1.541367,1.383548,1.682726,2.368059,1.464455,1.787427,0.|1.631616,0.,1.504139,0.,0.,1.351185,1.253788,0.,1.200604,2.671664,1.503224,1.921348,0.|0.,0.,0.,0.,0.,0.,0.,0.,0.,0.|0.139596,0.,0.227075,0.,0.,0.217434,0.094764,0.043897,0.430556,0.100305,0.230636,0.|0.362581,0.,0.306232,0.,0.,0.228727,0.171752,0.,0.12006,0.485757,0.21004,0.371874,0.|0.,0.,0.,0.,0.,0.,0.,0.,0.,0.
V|0.,0.,0.,0.,0.,0.,0.,1.984924,0.,0.,0.,0.,0.,2.930465,0.,0.,0.,0.,0.,0.,0.|0.893806,0.,0.,0.,1.375153,0.,0.,1.217504,1.150045,0.,0.,0.,1.333941,0.,0.,1.022214,0.,1.604379,0.,0.,1.908969,0.,0.766884,0.,0.,0.,1.463451,1.205245,1.182624,0.,0.,0.,1.244431,0.,0.||0.,0.,0.,0.,0.,0.,0.,0.317339,0.,0.,0.,0.,0.,1.953643,0.,0.,0.,0.,0.,0.,0.|0.081578,0.,0.,0.,0.579721,0.,0.,0.214854,0.154576,0.,0.,0.,0.192355,0.,0.,0.059202,0.,0.540654,0.,0.,1.272646,0.,0.043346,0.,0.,0.,0.29269,0.766974,0.301326,0.,0.,0.,0.281001,0.,0.|
```
