## Supplementary Data 3 for "Pharmacological proximities in the GPCR family discovered using contact-informed amino-acid and binding pocket similarities": f9438.bsv

```
res|B|C|P|wB|wC|wP
A|0.,0.,0.,1.798125,1.426655,0.,0.|0.,0.,0.,0.,0.,0.,0.,0.,0.||0.,0.,0.,0.315887,0.203808,0.,0.|0.,0.,0.,0.,0.,0.,0.,0.,0.|
R|0.,0.,0.,0.,0.,0.,0.|0.87511,0.,0.,0.,0.|2.011263,0.,0.,0.,0.,0.,0.|0.,0.,0.,0.,0.,0.,0.|0.092117,0.,0.,0.,0.|1.429055,0.,0.,0.,0.,0.,0.
N|0.,0.,0.,0.,0.,0.|0.,0.,0.|0.,0.,0.,0.,0.,0.,0.,0.,0.,0.,0.,0.|0.,0.,0.,0.,0.,0.|0.,0.,0.|0.,0.,0.,0.,0.,0.,0.,0.,0.,0.,0.,0.
D|0.,0.,0.,0.,0.,0.,0.,1.892129,0.,0.|0.,0.,0.,0.,0.,0.,0.,0.,0.,0.,0.,0.|2.314271,1.891136,0.,0.,0.,0.,0.,1.234216,0.,0.,0.,0.,0.,0.,0.,0.,0.,0.|0.,0.,0.,0.,0.,0.,0.,0.176962,0.,0.|0.,0.,0.,0.,0.,0.,0.,0.,0.,0.,0.,0.|0.97443,0.746501,0.,0.,0.,0.,0.,0.27427,0.,0.,0.,0.,0.,0.,0.,0.,0.,0.
C|0.,0.,0.||0.,0.|0.,0.,0.||0.,0.
Q|0.,0.,0.|0.,0.|0.,1.191979,0.,1.830399,0.|0.,0.,0.|0.,0.|0.,0.070951,0.,0.179967,0.
E|0.,0.,0.,1.114633,0.,0.,0.,0.,0.|0.,0.,0.,0.,0.,0.,0.,0.|0.,0.,2.104045,0.,0.,0.,0.,0.,0.,0.,2.543429,0.,0.|0.,0.,0.,0.105438,0.,0.,0.,0.,0.|0.,0.,0.,0.,0.,0.,0.,0.|0.,0.,0.034493,0.,0.,0.,0.,0.,0.,0.,0.237875,0.,0.
G|1.861669,0.,0.,0.,0.,1.319055,0.,0.,0.,1.947597,0.,0.,0.,0.,0.,1.317711,0.,0.,0.,1.34484,1.552631,0.,0.,1.880427,0.,0.,0.,2.092268,0.,0.,1.608093,0.,0.,0.,0.|||0.332441,0.,0.,0.,0.,0.153676,0.,0.,0.,0.2164,0.,0.,0.,0.,0.,0.23149,0.,0.,0.,0.076848,0.292782,0.,0.,0.175867,0.,0.,0.,0.570619,0.,0.,0.428357,0.,0.,0.,0.||
H|0.,0.,0.,0.,0.,1.258742,0.|0.,0.,0.,0.,0.,0.,0.|0.,0.,0.,0.,0.,0.,0.|0.,0.,0.,0.,0.,0.192384,0.|0.,0.,0.,0.,0.,0.,0.|0.,0.,0.,0.,0.,0.,0.
I|0.,0.,0.,0.914086,0.,0.,0.,0.,0.,0.999208|0.,0.,0.,0.983567,0.,0.,0.,0.,0.,0.,0.,0.,0.,0.,0.||0.,0.,0.,0.079872,0.,0.,0.,0.,0.,0.139627|0.,0.,0.,0.066844,0.,0.,0.,0.,0.,0.,0.,0.,0.,0.,0.|
L|1.892642,0.,0.,2.006858,1.178828,1.457656,0.,1.82667,0.,0.|1.508099,0.,0.,0.,0.,0.,0.,1.324916,0.,1.436432,0.,0.,0.,0.,0.,0.,0.,0.,0.,0.,0.,1.363791,0.,0.,0.,1.429779,0.,0.,1.669319,0.,0.,0.,0.,0.,0.||0.413077,0.,0.,0.311745,0.392943,0.299861,0.,0.153318,0.,0.|0.424901,0.,0.,0.,0.,0.,0.,0.424488,0.,0.319207,0.,0.,0.,0.,0.,0.,0.,0.,0.,0.,0.,0.272758,0.,0.,0.,0.192009,0.,0.,0.515971,0.,0.,0.,0.,0.,0.|
K|0.,0.,0.,0.,0.,0.,1.52416,0.,1.45573|0.,0.,0.,0.,0.,0.,0.,0.,0.,0.,0.,0.,0.|0.,0.,0.,0.,0.,0.,0.,0.,0.748815,0.,0.,0.,0.,0.|0.,0.,0.,0.,0.,0.,0.41568,0.,0.317845|0.,0.,0.,0.,0.,0.,0.,0.,0.,0.,0.,0.,0.|0.,0.,0.,0.,0.,0.,0.,0.,0.010774,0.,0.,0.,0.,0.
M|1.032767,1.54709,1.816169|0.,0.,0.,1.351703,0.,0.,0.,0.,0.,0.,0.||0.229504,0.265215,0.467921|0.,0.,0.,0.520738,0.,0.,0.,0.,0.,0.,0.|
F|0.,0.,0.,0.,0.,0.,0.,1.200826,0.,0.,0.|1.865721,0.,0.,0.,0.940512,1.425723,0.,0.,0.,0.,0.,0.,0.,0.,1.708526,0.,0.,0.,0.||0.,0.,0.,0.,0.,0.,0.,0.283832,0.,0.,0.|1.080154,0.,0.,0.,0.200437,0.210353,0.,0.,0.,0.,0.,0.,0.,0.,0.590218,0.,0.,0.,0.|
P|1.403204,0.,0.,0.|0.,0.||0.200458,0.,0.,0.|0.,0.|
S|0.,0.,0.,0.,0.,0.||0.,0.,0.,0.,0.,0.,0.|0.,0.,0.,0.,0.,0.||0.,0.,0.,0.,0.,0.,0.
T|0.,0.,0.,0.,1.894757,0.|0.,0.,1.025933,0.|0.,0.,0.,0.,0.|0.,0.,0.,0.,0.331696,0.|0.,0.,0.081189,0.|0.,0.,0.,0.,0.
W|1.093956,0.|2.772952,2.870461,2.380243,0.,1.875685,0.|1.110937,1.564679,0.,1.302789,0.|0.083949,0.|1.167559,1.284154,0.702367,0.,0.283377,0.|0.438528,0.658812,0.,0.115595,0.
Y|0.849112,0.,0.,0.,0.,0.,0.,0.|0.,1.631616,0.,1.621421,0.,0.,1.408704,0.,1.490239,0.|0.,1.386846,0.,0.,1.206126,0.,1.285774|0.033695,0.,0.,0.,0.,0.,0.,0.|0.,0.362581,0.,0.251871,0.,0.,0.228438,0.,0.364425,0.|0.,0.214631,0.,0.,0.16299,0.,0.241434
V|0.,0.,0.,1.178131,0.,0.,0.,1.637209,0.|0.,0.,0.,0.,0.,0.,0.,1.351086,0.,0.,0.,0.,0.,0.,0.,0.,0.,0.||0.,0.,0.,0.22289,0.,0.,0.,0.595349,0.|0.,0.,0.,0.,0.,0.,0.,0.182579,0.,0.,0.,0.,0.,0.,0.,0.,0.,0.|
```
