## Supplementary Data 3 for "Pharmacological proximities in the GPCR family discovered using contact-informed amino-acid and binding pocket similarities": f9458.bsv

```
res|B|C|P|wB|wC|wP
A|1.309778,0.,0.,0.,0.,0.,0.,0.,0.,0.,1.547903,1.435454,0.,0.,0.,0.,1.698923,0.,1.364359,0.,1.369973,0.,1.526894,1.183328,0.|0.,0.,0.,1.25133,0.,0.,0.,0.,0.,0.,0.,0.,1.390032,1.119442,1.433912,1.171248,0.,0.,0.,0.,0.,1.119089,0.,0.,1.085259,0.,1.132156,0.,1.339428,0.,0.,0.||0.60179,0.,0.,0.,0.,0.,0.,0.,0.,0.,0.591845,0.689018,0.,0.,0.,0.,0.485407,0.,0.194908,0.,0.159015,0.,0.407949,0.20776,0.|0.,0.,0.,0.34209,0.,0.,0.,0.,0.,0.,0.,0.,0.758199,0.460947,0.590434,0.638863,0.,0.,0.,0.,0.,0.15987,0.,0.,0.116278,0.,0.090977,0.,0.368087,0.,0.,0.|
R|0.,0.,0.,0.,0.,0.,0.,0.,0.,0.,1.524102,0.,0.,0.,0.|0.,0.,0.,0.,0.,0.,0.,0.,0.,0.,0.,0.,0.,0.,0.,0.,0.,1.484168,0.,1.592019,0.,0.,0.,0.,1.361528,0.,0.,0.|0.,0.,2.09459,0.,0.,0.,0.,0.,0.,0.,0.,0.,0.,1.866436,0.,0.,1.564453,0.,0.,0.,0.,1.625985,0.,1.522938,0.,0.,1.643206,0.,0.,0.,0.,0.,0.,0.,0.,0.,1.095399,0.,0.,0.,0.,1.849482,0.,1.538801,0.,1.511345,0.,2.008573,0.,0.,0.|0.,0.,0.,0.,0.,0.,0.,0.,0.,0.,0.125269,0.,0.,0.,0.|0.,0.,0.,0.,0.,0.,0.,0.,0.,0.,0.,0.,0.,0.,0.,0.,0.,0.194597,0.,0.540686,0.,0.,0.,0.,0.041573,0.,0.,0.|0.,0.,0.505591,0.,0.,0.,0.,0.,0.,0.,0.,0.,0.,1.119862,0.,0.,0.853338,0.,0.,0.,0.,0.886901,0.,0.627092,0.,0.,0.896294,0.,0.,0.,0.,0.,0.,0.,0.,0.,0.257741,0.,0.,0.,0.,0.523438,0.,0.288525,0.,0.283377,0.,0.429313,0.,0.,0.
N|0.,0.,2.131406,0.,0.,0.,0.,0.,0.,0.,0.,1.15711,1.161303,0.,0.,0.,0.,0.,0.,2.080576,0.,0.|0.,1.25742,0.,0.,0.,0.,0.,0.,0.,0.,0.,1.046151,0.,0.,0.,0.,0.,0.,0.,0.|0.,0.,0.,0.,0.,2.102837,2.045603,0.,0.,0.,1.582112,0.,0.,0.,0.,1.776111,1.90314,0.,0.,0.,0.,0.,1.419246,1.461297,0.,0.,0.,0.,1.865833,1.755636,0.,1.049421,0.,0.|0.,0.,1.026233,0.,0.,0.,0.,0.,0.,0.,0.,0.408392,0.633438,0.,0.,0.,0.,0.,0.,0.865583,0.,0.|0.,0.605424,0.,0.,0.,0.,0.,0.,0.,0.,0.,0.215384,0.,0.,0.,0.,0.,0.,0.,0.|0.,0.,0.,0.,0.,1.557657,0.98492,0.,0.,0.,0.721935,0.,0.,0.,0.,0.814051,0.489379,0.,0.,0.,0.,0.,0.751366,0.797071,0.,0.,0.,0.,0.767399,0.195834,0.,0.084114,0.,0.
D|0.,0.,0.,0.,0.,0.,0.,0.,0.,0.,0.,1.028379,1.659995,1.663934,1.892129,0.,0.,1.710548,1.482709,0.,0.,1.715886,1.479667,0.,0.|0.,0.,1.155613,0.,0.,0.,0.,0.,0.,0.,0.,1.127118,0.920225,0.,0.,0.,1.174422,0.770742,0.,0.,0.|1.032488,0.,0.,2.490047,2.218828,0.,0.,0.,0.,0.,0.,1.843285,2.004931,0.,1.871103,1.872859,0.,0.,2.591184,0.,2.539884,0.,2.562269,1.472931,0.,0.,1.735564,0.,0.,0.,1.219228,0.,2.067307,1.587189,1.738185,0.,0.,0.,0.,1.678006,1.857479,0.,0.,0.,0.,1.013024|0.,0.,0.,0.,0.,0.,0.,0.,0.,0.,0.,0.467445,0.537057,0.756333,0.176962,0.,0.,0.183273,0.119146,0.,0.,0.153204,0.092479,0.,0.|0.,0.,0.101966,0.,0.,0.,0.,0.,0.,0.,0.,0.120763,0.041081,0.,0.,0.,0.104859,0.027527,0.,0.,0.|0.029712,0.,0.,0.75784,1.594782,0.,0.,0.,0.,0.,0.,0.477889,0.27475,0.,0.385227,0.363555,0.,0.,1.413373,0.,1.19524,0.,1.397601,0.490977,0.,0.,0.377905,0.,0.,0.,0.286877,0.,0.429064,0.453483,0.419027,0.,0.,0.,0.,0.47943,0.497539,0.,0.,0.,0.,0.084419
C|2.269641,2.147691,0.,0.,0.973292,0.|0.|2.339652,2.299425,0.,0.,1.65941,0.,0.,0.|1.513094,1.431794,0.,0.,0.398165,0.|0.|1.819729,1.703278,0.,0.,1.282271,0.,0.,0.
Q|0.,0.,0.,0.,0.,0.,0.,0.,0.,0.,0.,0.,0.,0.912323,0.,0.,0.,0.,2.240978,1.988213,0.,0.,0.|0.,0.,0.,0.,0.,0.,0.,0.,0.,0.,0.,0.,0.,0.,0.965115,0.,0.,0.,1.103292,0.733646,0.,0.,0.|0.,0.,0.,0.,0.,0.902227,0.,0.,0.,0.,0.,0.,0.,0.,0.,0.,0.,0.,0.,0.,0.,1.830399,0.,0.,0.,2.07009,2.249938,1.978277,0.|0.,0.,0.,0.,0.,0.,0.,0.,0.,0.,0.,0.,0.,0.040548,0.,0.,0.,0.,0.927301,0.487675,0.,0.,0.|0.,0.,0.,0.,0.,0.,0.,0.,0.,0.,0.,0.,0.,0.,0.067118,0.,0.,0.,0.41849,0.013842,0.,0.,0.|0.,0.,0.,0.,0.,0.05512,0.,0.,0.,0.,0.,0.,0.,0.,0.,0.,0.,0.,0.,0.,0.,0.179967,0.,0.,0.,0.937399,0.679227,0.573851,0.
E|0.,0.,0.,1.552183,0.,0.,0.,0.,0.,0.,0.,0.,0.,0.|0.,0.,1.076314,0.,1.153263,0.,0.,0.,0.,0.,0.,0.,2.061838,0.,0.,0.,1.107426,0.729686,0.,0.|1.714214,1.631389,1.898168,2.098436,0.,0.,2.251066,0.,2.052158,1.963697,0.,0.,1.405293,0.,2.043151,0.,0.,2.128281,0.,0.,0.,0.,0.,0.,2.543429,0.,2.264342,0.,2.144248,2.63834,2.265839,1.991932,0.,0.,0.,0.|0.,0.,0.,0.486959,0.,0.,0.,0.,0.,0.,0.,0.,0.,0.|0.,0.,0.358771,0.,0.10402,0.,0.,0.,0.,0.,0.,0.,0.997664,0.,0.,0.,0.420058,0.085845,0.,0.|0.648622,0.793649,0.82083,1.020861,0.,0.,1.917575,0.,0.635767,0.785479,0.,0.,0.585539,0.,0.583757,0.,0.,1.54784,0.,0.,0.,0.,0.,0.,0.237875,0.,0.689147,0.,1.035154,1.182704,1.865985,1.171725,0.,0.,0.,0.
G|0.,1.442151,0.,0.,2.638763,2.419971,1.613281,0.,0.,0.,0.,0.,0.,0.,0.,1.908088,0.,0.,0.,0.,0.,0.,0.,1.60428,0.,2.119161,0.,1.60299,1.895672,0.,0.,0.,2.048964,0.,0.,1.75159,0.,0.,1.749629,0.,0.,1.637812,0.,2.225422,0.,0.,0.,0.,0.,0.,0.,0.,1.473607,0.803636,0.99833,0.,0.,0.,0.,1.988023,0.,0.,0.,0.,0.,0.,1.288645,2.358203,0.,1.285148,1.844266,0.,0.,0.,0.,1.084607,1.702483,0.,0.,0.,0.,1.451127,0.,0.,0.,0.,0.,2.149639,0.,0.|||0.,0.248647,0.,0.,1.368247,1.434057,0.545498,0.,0.,0.,0.,0.,0.,0.,0.,1.148558,0.,0.,0.,0.,0.,0.,0.,1.036098,0.,0.908212,0.,0.421527,0.863584,0.,0.,0.,0.753295,0.,0.,1.194266,0.,0.,0.795286,0.,0.,0.893352,0.,0.927259,0.,0.,0.,0.,0.,0.,0.,0.,0.213911,0.047273,0.352352,0.,0.,0.,0.,0.25288,0.,0.,0.,0.,0.,0.,0.758027,1.94205,0.,0.218016,0.526933,0.,0.,0.,0.,0.164628,0.501624,0.,0.,0.,0.,0.055387,0.,0.,0.,0.,0.,0.447841,0.,0.||
H|0.,0.,0.,0.,0.,0.,0.,0.,0.,0.,0.,0.,0.,0.,1.691018,0.,1.998579,0.,0.,0.,0.,0.,0.,0.|1.393703,0.818307,0.,0.,1.531987,0.,1.298412,0.,0.,0.,1.79962,0.,0.,1.584469,0.,0.,0.,0.,0.,0.,0.,0.,0.,1.012237,1.448219,0.,0.,1.313133,1.198761,0.,0.,0.,1.444452,0.|1.654798,1.15372,1.883167,1.878613,0.,1.717858,0.,1.585924,0.,0.,0.,1.631639,0.,0.,1.568359,0.,0.,0.,0.,0.,0.,1.994407,1.249363,1.689118,0.,0.,0.946072,1.856709,0.|0.,0.,0.,0.,0.,0.,0.,0.,0.,0.,0.,0.,0.,0.,0.704591,0.,1.042737,0.,0.,0.,0.,0.,0.,0.|0.602682,0.088466,0.,0.,0.174873,0.,0.254591,0.,0.,0.,0.411342,0.,0.,1.224362,0.,0.,0.,0.,0.,0.,0.,0.,0.,0.176041,0.440762,0.,0.,0.120777,0.06334,0.,0.,0.,0.10475,0.|0.715588,0.280635,0.259747,0.857231,0.,0.278945,0.,0.342062,0.,0.,0.,0.326328,0.,0.,1.283203,0.,0.,0.,0.,0.,0.,0.52028,0.380241,0.204942,0.,0.,0.612164,0.581107,0.
I|0.,0.,0.,0.,0.,0.,0.,0.,0.,0.,0.,1.135387,0.,0.,0.,0.,0.,0.,0.,0.|0.,0.,0.,0.,0.,0.,0.,0.,0.,1.305351,0.,0.,0.,0.,0.,0.,0.,0.,0.,0.,1.704112,0.,0.,0.,0.,0.,0.,0.,0.,0.,0.,0.,0.,0.,0.,0.,0.,0.,0.,0.,0.,1.350021||0.,0.,0.,0.,0.,0.,0.,0.,0.,0.,0.,0.405496,0.,0.,0.,0.,0.,0.,0.,0.|0.,0.,0.,0.,0.,0.,0.,0.,0.,0.340526,0.,0.,0.,0.,0.,0.,0.,0.,0.,0.,0.590942,0.,0.,0.,0.,0.,0.,0.,0.,0.,0.,0.,0.,0.,0.,0.,0.,0.,0.,0.,0.,0.05668|
L|0.,0.,0.,0.,0.,0.,0.,1.807516,0.,0.,0.,0.,0.,0.,0.,0.,0.,0.|0.,0.,0.,0.,1.53859,0.,0.,0.,0.,0.,0.,0.,1.786681,0.,0.,0.,0.,0.,0.,0.,0.,0.,1.515709,0.,1.429779,0.,0.,0.,1.255721,0.,1.409942,0.,0.,0.,0.,0.,0.,0.,0.,0.||0.,0.,0.,0.,0.,0.,0.,0.516433,0.,0.,0.,0.,0.,0.,0.,0.,0.,0.|0.,0.,0.,0.,0.264677,0.,0.,0.,0.,0.,0.,0.,0.714672,0.,0.,0.,0.,0.,0.,0.,0.,0.,1.263091,0.,0.192009,0.,0.,0.,0.590928,0.,0.604261,0.,0.,0.,0.,0.,0.,0.,0.,0.|
K|0.,0.,0.,0.,0.,0.,0.,0.,0.,0.,0.,0.,0.,0.,0.,0.,0.|0.,0.,0.,0.,0.,0.,0.,0.,1.436048,0.,0.,0.,0.,0.,0.,0.,0.,0.,0.,0.,0.,0.,0.,0.,0.|0.,0.,1.490442,0.,0.,0.,0.,0.,0.,0.,0.,1.556493,0.,0.,0.,0.,1.426829,0.,0.,0.,0.,0.,0.,0.,0.,0.,0.,0.,0.,0.,0.,0.,0.,0.,1.743427|0.,0.,0.,0.,0.,0.,0.,0.,0.,0.,0.,0.,0.,0.,0.,0.,0.|0.,0.,0.,0.,0.,0.,0.,0.,0.656479,0.,0.,0.,0.,0.,0.,0.,0.,0.,0.,0.,0.,0.,0.,0.,0.|0.,0.,0.375291,0.,0.,0.,0.,0.,0.,0.,0.,0.800482,0.,0.,0.,0.,0.47561,0.,0.,0.,0.,0.,0.,0.,0.,0.,0.,0.,0.,0.,0.,0.,0.,0.,0.363214
M|0.,0.,0.,0.,0.,0.,0.,0.,1.944072,0.,0.,0.,0.,0.,0.,0.,0.,1.215363,0.,0.|0.,0.,0.,0.,0.,0.,1.319442,0.,1.520908,0.,0.,0.,0.,0.,0.,0.,0.,0.,2.275871,0.958461,1.775348,1.06315,1.903551,0.,0.,0.,0.,1.600051,0.,0.,0.,0.,0.,1.210283||0.,0.,0.,0.,0.,0.,0.,0.,0.57941,0.,0.,0.,0.,0.,0.,0.,0.,0.428951,0.,0.|0.,0.,0.,0.,0.,0.,0.239706,0.,0.429433,0.,0.,0.,0.,0.,0.,0.,0.,0.,0.82759,0.36647,0.522161,0.48325,0.6922,0.,0.,0.,0.,0.134642,0.,0.,0.,0.,0.,0.286403|
F|0.,0.,0.,0.,0.,0.,0.,0.,0.,0.,0.,0.,0.,0.,0.,0.,1.121577,0.,0.,0.,0.,0.|0.,0.,0.,1.475189,0.,0.,0.,0.,0.,0.,0.,0.,0.,0.,0.,0.,1.738689,0.,0.,0.,0.,1.779499,2.271533,0.,0.,0.,0.,0.,0.,1.305588,0.,2.068303,0.,0.,1.56466,0.,0.,1.844958,0.,0.,0.,0.,0.,1.742915,0.,0.,0.,1.821577,0.,0.||0.,0.,0.,0.,0.,0.,0.,0.,0.,0.,0.,0.,0.,0.,0.,0.,0.046092,0.,0.,0.,0.,0.|0.,0.,0.,0.710276,0.,0.,0.,0.,0.,0.,0.,0.,0.,0.,0.,0.,0.529166,0.,0.,0.,0.,1.132409,1.755275,0.,0.,0.,0.,0.,0.,0.979191,0.,0.539557,0.,0.,0.732586,0.,0.,0.111925,0.,0.,0.,0.,0.,1.025244,0.,0.,0.,0.521444,0.,0.|
P|0.,1.325465,0.,1.572725,0.,1.83793,0.,0.,0.,0.,0.,0.,1.937856,0.,0.,1.03811|0.,0.,0.,0.,0.,0.,0.,0.,0.,0.,0.,0.,0.,0.993162,0.,0.,0.,0.967609,0.,0.,0.,0.,0.,0.,0.||0.,0.267,0.,0.215864,0.,0.105025,0.,0.,0.,0.,0.,0.,0.455966,0.,0.,0.216273|0.,0.,0.,0.,0.,0.,0.,0.,0.,0.,0.,0.,0.,0.233685,0.,0.,0.,0.200825,0.,0.,0.,0.,0.,0.,0.|
S|0.,0.,0.,0.,0.,1.605901,0.,0.,0.,0.,0.,0.,0.,1.530588,1.581598,2.062895,0.,0.,0.,0.,0.,0.,0.,1.751328,1.88335,1.804651,0.893932,0.,2.080506,0.,0.,0.,0.,0.,0.,0.,0.,2.138801,1.337317,0.,0.||0.,2.153784,0.,0.,0.,1.892513,0.,0.,0.,0.,0.,0.,0.,0.,2.255116,1.266493,2.561105,0.,1.462056,0.,0.,0.,0.,0.,1.403286,2.312341,0.,0.,0.,0.,0.,0.,0.,0.,0.,0.,2.239703,1.929216,0.,0.|0.,0.,0.,0.,0.,0.639242,0.,0.,0.,0.,0.,0.,0.,0.465831,0.948959,0.589399,0.,0.,0.,0.,0.,0.,0.,0.72972,0.979342,1.299349,0.143029,0.,0.542741,0.,0.,0.,0.,0.,0.,0.,0.,0.524612,0.393328,0.,0.||0.,0.649849,0.,0.,0.,1.047313,0.,0.,0.,0.,0.,0.,0.,0.,0.89265,0.506597,0.731744,0.,0.530672,0.,0.,0.,0.,0.,0.584703,1.202417,0.,0.,0.,0.,0.,0.,0.,0.,0.,0.,0.549361,1.815733,0.,0.
T|1.985628,1.527891,0.,0.,2.235062,1.467518,0.,0.,0.,0.,0.,0.,0.,1.126598,1.536828,0.,0.,0.,1.347792,1.993601,2.010685,1.916781,1.55732,1.894757,0.,1.78288,0.,1.50629,0.,0.,0.,0.,0.,1.513118|1.187152,0.,0.,0.,1.425015,0.,0.,0.,0.,0.,0.,0.,0.,0.,0.,1.459418,0.,0.,1.214861,0.,0.,0.,0.|0.,2.079676,1.401605,0.,0.,2.106757,1.391508,0.,0.,0.,0.,0.,0.,1.002258,1.09209,0.,0.,0.,2.087392,0.,0.,1.576056,1.619078,0.,0.,1.449574,1.585254,1.48157,1.666518,1.423851,0.,0.,0.,0.,1.657395|0.359467,0.487345,0.,0.,1.076141,0.443423,0.,0.,0.,0.,0.,0.,0.,0.045898,0.330133,0.,0.,0.,0.735159,0.906182,0.709654,0.871264,0.809806,0.331696,0.,0.734127,0.,0.430369,0.,0.,0.,0.,0.,0.504373|0.214915,0.,0.,0.,0.686118,0.,0.,0.,0.,0.,0.,0.,0.,0.,0.,0.398023,0.,0.,0.140268,0.,0.,0.,0.|0.,0.484062,0.652471,0.,0.,1.248449,0.330358,0.,0.,0.,0.,0.,0.,0.044545,0.105164,0.,0.,0.,1.518103,0.,0.,0.573111,1.03621,0.,0.,0.341076,1.025753,0.529132,0.833259,0.181116,0.,0.,0.,0.,0.690581
W|0.,0.,0.,1.902807,0.,0.,1.963372,0.,0.,1.093956,0.,1.556603,0.,1.763909,0.|0.,1.706062,0.,0.,1.985728,1.392302,2.159957,0.,0.,0.,0.,1.356367,0.,2.513043,2.808737,2.55005,0.,0.,1.92344,1.875685,0.,1.790634,1.790634,0.,1.33811,0.,2.172835,0.|0.,0.,0.,1.036285,1.290087,1.119732,0.,0.,0.,1.709585,1.725151,1.703565,1.046064,1.302789,0.,0.,0.,0.,0.,1.491222|0.,0.,0.,0.413654,0.,0.,0.46197,0.,0.,0.083949,0.,0.541427,0.,0.830075,0.|0.,1.043275,0.,0.,0.790435,0.3003,1.033023,0.,0.,0.,0.,0.259305,0.,1.599209,1.321759,1.622759,0.,0.,0.152215,0.283377,0.,0.289814,0.289814,0.,0.550986,0.,1.358022,0.|0.,0.,0.,0.271648,0.288372,0.194736,0.,0.,0.,1.087918,0.811836,0.929218,0.015051,0.115595,0.,0.,0.,0.,0.,0.807745
Y|0.,0.,0.,0.,0.,0.,0.,0.,0.,0.,0.,0.949782,2.323003,0.,0.,0.,0.,0.,0.|0.,0.,2.046525,0.,1.374291,1.675056,0.,1.163935,1.291511,0.,0.,1.279739,0.,0.,0.,0.,0.,0.,0.,0.,1.055663,1.477698,1.213897,0.,0.,0.,0.,1.739345,0.,2.321653,0.995839,0.,0.,1.565605,0.,1.565605,0.,0.,0.,1.586457,1.931526,0.,0.,0.,0.,0.,0.,1.982441,1.823131|0.,0.,1.622443,0.,0.,1.199603,1.306475,0.,1.286637,0.,0.,0.,1.513655,0.,0.,0.,0.,0.,0.,0.,0.,1.065566,1.600589,0.,0.,1.837666,1.528139,0.,1.69711,0.,0.,1.134505,0.,1.134505,0.,0.,0.,1.99692,0.,0.,0.,0.,0.,1.541024,1.454045,0.|0.,0.,0.,0.,0.,0.,0.,0.,0.,0.,0.,0.052766,1.583865,0.,0.,0.,0.,0.,0.|0.,0.,0.529274,0.,0.692089,0.63869,0.,0.125376,0.147423,0.,0.,0.396468,0.,0.,0.,0.,0.,0.,0.,0.,0.361942,0.548859,0.323706,0.,0.,0.,0.,0.3581,0.,0.773884,0.239001,0.,0.,0.723979,0.,0.723979,0.,0.,0.,0.765876,1.265482,0.,0.,0.,0.,0.,0.,0.330407,0.379819|0.,0.,0.419597,0.,0.,0.396991,0.281973,0.,0.103427,0.,0.,0.,0.599526,0.,0.,0.,0.,0.,0.,0.,0.,0.334892,0.82316,0.,0.,0.711355,0.260683,0.,0.989981,0.,0.,0.196735,0.,0.196735,0.,0.,0.,1.170608,0.,0.,0.,0.,0.,0.256837,0.302926,0.
V|0.,0.,0.,0.,0.,0.,0.,1.7386,2.235061,0.,0.,0.,0.,0.,0.,0.,0.931354,0.,0.,0.,0.,0.,0.,0.,0.|0.,1.429904,0.,0.,0.,0.,0.,0.,1.700898,0.,1.050907,0.,0.,0.,0.,0.,0.,0.,1.492628,1.339239,1.617234,1.056702,2.066469,0.,0.,0.,0.,0.,0.,1.207128,1.119577,0.,0.,0.,0.,0.,0.,0.,0.,0.,1.325673,0.,1.265218,0.||0.,0.,0.,0.,0.,0.,0.,0.831504,0.777412,0.,0.,0.,0.,0.,0.,0.,0.04921,0.,0.,0.,0.,0.,0.,0.,0.|0.,0.314947,0.,0.,0.,0.,0.,0.,0.665569,0.,0.15013,0.,0.,0.,0.,0.,0.,0.,0.814161,0.63023,0.882128,0.440292,0.718772,0.,0.,0.,0.,0.,0.,0.070869,0.098593,0.,0.,0.,0.,0.,0.,0.,0.,0.,0.284073,0.,0.282415,0.|
```
