## Supplementary Data 3 for "Pharmacological proximities in the GPCR family discovered using contact-informed amino-acid and binding pocket similarities": f9468.bsv

```
res|B|C|P|wB|wC|wP
A|0.895113,0.,0.,0.,0.,0.,0.,0.80564,0.,0.,0.,0.,0.,0.,0.,1.017938,0.,0.,0.,0.,1.184177,0.|1.177657,0.,0.,0.,0.,0.,0.,0.690503,0.,0.,0.,0.,0.,0.,0.,0.,0.,1.216186,1.272016,1.249071,0.,0.,0.,0.,1.533752,0.||0.048761,0.,0.,0.,0.,0.,0.,0.052217,0.,0.,0.,0.,0.,0.,0.,0.113104,0.,0.,0.,0.,0.219919,0.|0.155799,0.,0.,0.,0.,0.,0.,0.012787,0.,0.,0.,0.,0.,0.,0.,0.,0.,0.146393,0.223781,0.416357,0.,0.,0.,0.,0.642715,0.|
R|1.439904,0.,0.,0.|1.375666,0.,0.,0.,0.,0.,0.|0.,1.475322,0.,0.,0.,0.,0.,0.|0.263329,0.,0.,0.|0.171289,0.,0.,0.,0.,0.,0.|0.,0.074627,0.,0.,0.,0.,0.,0.
N|0.,0.,0.,0.,0.,0.|1.13013,0.,0.,0.,0.|2.173081,0.,0.,0.,0.,0.|0.,0.,0.,0.,0.,0.|0.195163,0.,0.,0.,0.|0.794178,0.,0.,0.,0.,0.
D|0.,0.,0.,1.477518,0.,0.|0.,0.,0.,1.207519|0.,0.,0.,0.,0.,2.230324,0.|0.,0.,0.,0.311334,0.,0.|0.,0.,0.,0.129377|0.,0.,0.,0.,0.,1.170799,0.
C|0.,0.,0.,0.|0.,0.,0.|0.,0.,0.,0.,0.,0.,0.,0.|0.,0.,0.,0.|0.,0.,0.|0.,0.,0.,0.,0.,0.,0.,0.
Q|0.,0.,0.,0.,0.,0.,0.,0.,0.,0.,0.|0.,0.,0.,0.,0.,0.,0.,0.,0.|0.,0.,0.,0.,0.,0.|0.,0.,0.,0.,0.,0.,0.,0.,0.,0.,0.|0.,0.,0.,0.,0.,0.,0.,0.,0.|0.,0.,0.,0.,0.,0.
E|0.,0.,0.,0.|0.,0.|0.,0.,1.027042,0.|0.,0.,0.,0.|0.,0.|0.,0.,0.124712,0.
G|0.,0.,0.,0.,0.,0.,1.724129,0.,1.596136,0.,1.618728,1.618728,1.526636,0.,0.,0.,1.558035,0.,0.,1.334299|||0.,0.,0.,0.,0.,0.,0.351212,0.,0.736678,0.,0.449647,0.449647,0.338041,0.,0.,0.,0.144263,0.,0.,0.038123||
H|0.,0.,0.,1.27801,0.,0.,0.,0.,0.,0.,1.295911|0.,0.,1.368336,0.,0.,1.389024,0.,0.,0.,0.|1.640736,0.,0.,1.416902,0.,0.,1.341584,0.,0.,1.725521,0.|0.,0.,0.,0.426003,0.,0.,0.,0.,0.,0.,0.394944|0.,0.,0.734847,0.,0.,0.193471,0.,0.,0.,0.|0.428305,0.,0.,0.708451,0.,0.,0.148533,0.,0.,0.621337,0.
I|2.144368,0.,0.,0.,2.144368,0.,0.,0.,1.377446,0.,0.,0.,0.,0.,0.,0.,1.507896,0.,0.,0.|0.,0.,0.,0.,0.,0.,1.445343,0.,0.,0.,0.,0.,1.330645,1.259072,0.,0.,0.,0.,0.,0.,1.324816,1.161859,0.,0.,0.,0.,0.,0.,0.,0.,0.,0.,0.,0.||0.833921,0.,0.,0.,0.833921,0.,0.,0.,0.132825,0.,0.,0.,0.,0.,0.,0.,0.125658,0.,0.,0.|0.,0.,0.,0.,0.,0.,0.401484,0.,0.,0.,0.,0.,0.099798,0.058457,0.,0.,0.,0.,0.,0.,0.171735,0.118338,0.,0.,0.,0.,0.,0.,0.,0.,0.,0.,0.,0.|
L|0.,0.,1.32118,0.,0.,0.,1.088665,1.32118,0.,0.,1.077957,0.,0.,0.,0.,0.,0.,0.,0.,0.,0.,0.,0.,1.138617,0.,0.,0.,0.|0.,0.,0.,0.,0.,0.,1.1266,1.012066,1.524328,1.178845,0.,0.,0.,0.,1.1266,0.,0.,0.,0.,0.,0.,0.,1.321981,2.013414,0.,0.,1.655249,1.342973,0.,0.,0.,0.,0.,0.,0.,1.467522,0.,0.,0.,1.690372,1.160285,0.,0.,1.409762,1.22467,0.,0.,0.,1.46255,0.,0.,0.,0.,0.,0.||0.,0.,0.440393,0.,0.,0.,0.181444,0.440393,0.,0.,0.663358,0.,0.,0.,0.,0.,0.,0.,0.,0.,0.,0.,0.,0.222301,0.,0.,0.,0.|0.,0.,0.,0.,0.,0.,0.458985,0.318613,0.366968,0.305626,0.,0.,0.,0.,0.458985,0.,0.,0.,0.,0.,0.,0.,0.610145,0.929268,0.,0.,0.354696,0.172668,0.,0.,0.,0.,0.,0.,0.,0.380469,0.,0.,0.,0.250425,0.150407,0.,0.,0.382256,0.16205,0.,0.,0.,0.348226,0.,0.,0.,0.,0.,0.|
K|0.,0.,0.,0.,0.|0.,0.,0.,0.|0.,0.,0.,0.|0.,0.,0.,0.,0.|0.,0.,0.,0.|0.,0.,0.,0.
M|0.,0.,1.191605,1.500819,0.,0.,0.958018,1.243318,0.,0.,0.,0.|1.40413,1.849347,1.849347,1.160618,0.,0.,0.,0.,0.,0.,1.538527,1.510942,0.,0.,0.,0.,1.085325,0.,0.,0.,0.,0.,0.,0.,0.,0.,0.,1.346753,1.038909||0.,0.,0.353068,1.154476,0.,0.,0.115317,0.034537,0.,0.,0.,0.|0.535712,0.890426,0.890426,0.892783,0.,0.,0.,0.,0.,0.,0.242176,0.307784,0.,0.,0.,0.,0.14069,0.,0.,0.,0.,0.,0.,0.,0.,0.,0.,0.37196,0.148416|
F|0.,0.,0.,0.,0.,0.,0.,0.,0.,0.,0.,0.,0.,0.78295,0.,0.,0.,0.,0.,0.,0.|1.245836,0.,0.,1.527952,1.312451,2.397597,0.,1.794578,1.312451,0.,1.478068,1.848937,0.,0.,0.,0.,1.651054,1.075709,0.,0.,0.,0.,0.,0.,1.377448,0.,0.,0.,1.431863,1.240128,0.,0.,1.372022,0.||0.,0.,0.,0.,0.,0.,0.,0.,0.,0.,0.,0.,0.,0.036248,0.,0.,0.,0.,0.,0.,0.|0.615413,0.,0.,0.416174,0.583312,0.932399,0.,0.365562,0.583312,0.,0.682185,0.426678,0.,0.,0.,0.,0.336326,0.139444,0.,0.,0.,0.,0.,0.,0.204066,0.,0.,0.,0.431733,0.204446,0.,0.,0.359339,0.|
P|1.633231,1.594871,0.,0.,0.,0.,0.,0.,1.288368,0.,0.|1.196975,0.929067,1.014162,0.,0.,0.,1.973037,0.,0.||0.376899,0.981459,0.,0.,0.,0.,0.,0.,0.049081,0.,0.|0.264392,0.4288,0.234037,0.,0.,0.,0.638888,0.,0.|
S|0.,0.,0.,0.,0.,0.,0.,0.,0.,0.,1.461378,0.,0.,0.,0.,0.,0.||1.387001,0.,0.,0.,0.,0.,0.,0.,0.,2.227947,0.,0.,0.,0.|0.,0.,0.,0.,0.,0.,0.,0.,0.,0.,0.162375,0.,0.,0.,0.,0.,0.||0.323076,0.,0.,0.,0.,0.,0.,0.,0.,0.618874,0.,0.,0.,0.
T|0.,0.,0.,0.,0.,0.,0.,1.167264,0.|1.237197,0.,0.,0.,0.,0.,0.,0.,0.,0.,0.,0.,0.,0.,1.458719|0.,0.,0.,0.,0.,0.,0.,0.,0.,0.,0.,0.,0.,1.378278,0.|0.,0.,0.,0.,0.,0.,0.,0.294595,0.|0.178118,0.,0.,0.,0.,0.,0.,0.,0.,0.,0.,0.,0.,0.,0.520971|0.,0.,0.,0.,0.,0.,0.,0.,0.,0.,0.,0.,0.,0.433173,0.
W|0.,0.,0.|1.44363,0.,1.153909,0.,0.,1.402869,0.,0.|0.,0.,0.,0.,0.|0.,0.,0.|0.527592,0.,0.134698,0.,0.,0.486896,0.,0.|0.,0.,0.,0.,0.
Y|0.,0.,0.,0.,0.|0.,0.,0.,0.,0.,0.,0.,0.,0.,0.,0.,2.092328,2.092328,0.,0.,0.,1.93262,0.,1.244747,0.,1.565764,0.,0.,0.,0.|1.151207,0.,0.,0.,0.,0.,0.,0.,1.443576,0.,0.,0.,0.,0.,0.,1.206167,0.,1.493207,1.640336,0.,0.,0.,0.|0.,0.,0.,0.,0.|0.,0.,0.,0.,0.,0.,0.,0.,0.,0.,0.,0.697443,0.697443,0.,0.,0.,0.286314,0.,0.288136,0.,0.709858,0.,0.,0.,0.|0.369866,0.,0.,0.,0.,0.,0.,0.,0.320795,0.,0.,0.,0.,0.,0.,0.301542,0.,0.693159,0.797039,0.,0.,0.,0.
V|1.663782,0.,1.152066,1.781461,0.,0.,0.,0.,0.|0.,1.160719,0.,0.,1.518371,2.360056,0.,0.,0.,0.,0.,0.,0.,0.,0.,0.,0.,0.,0.,0.,0.,0.,0.,0.,0.||0.530857,0.,0.23468,0.822213,0.,0.,0.,0.,0.|0.,0.329698,0.,0.,0.562359,1.089257,0.,0.,0.,0.,0.,0.,0.,0.,0.,0.,0.,0.,0.,0.,0.,0.,0.,0.,0.|
```
