## Supplementary Data 3 for "Pharmacological proximities in the GPCR family discovered using contact-informed amino-acid and binding pocket similarities": f9469.bsv

```
res|B|C|P|wB|wC|wP
A|1.172129,1.564695,1.554591,0.,1.820847,0.,0.|0.,0.,1.194251,1.249884,1.18093,0.,0.980699,0.,0.,0.,0.||0.356735,0.43164,0.589672,0.,0.053737,0.,0.|0.,0.,0.267677,0.387895,0.366496,0.,0.018924,0.,0.,0.,0.|
R|0.,0.,0.,0.,0.,0.,1.351897,0.,0.,0.|0.,1.520208,0.,0.,0.,0.742343|0.,0.,0.,0.,0.|0.,0.,0.,0.,0.,0.,0.023018,0.,0.,0.|0.,0.982676,0.,0.,0.,0.004213|0.,0.,0.,0.,0.
N|0.,0.,1.608449,0.,0.,0.,0.,0.,0.|0.,0.,0.,0.,0.|0.,0.,1.577228,0.,0.,0.|0.,0.,0.204479,0.,0.,0.,0.,0.,0.|0.,0.,0.,0.,0.|0.,0.,0.046547,0.,0.,0.
D|0.,1.422466,0.,0.,0.|0.,0.942438,0.|0.,0.,0.,2.230324,0.|0.,0.641276,0.,0.,0.|0.,0.193123,0.|0.,0.,0.,1.170799,0.
C|0.,1.271665,0.,0.,0.,0.||0.,1.235239|0.,0.219253,0.,0.,0.,0.||0.,0.106486
Q|0.,0.|0.,0.|0.,0.,0.|0.,0.|0.,0.|0.,0.,0.
E|0.,0.,0.,0.,0.,0.,0.,0.|1.01307,0.,0.,0.|1.232444,0.,0.,0.,0.,0.,0.|0.,0.,0.,0.,0.,0.,0.,0.|0.13214,0.,0.,0.|0.321507,0.,0.,0.,0.,0.,0.
G|1.731633,0.,1.694686,0.,0.,0.,0.,0.,0.,0.,1.565596,0.,0.,0.|||0.45173,0.,0.350625,0.,0.,0.,0.,0.,0.,0.,0.821296,0.,0.,0.||
H|1.418851,0.,0.,0.|0.,1.237499,1.167038,0.|1.329994,1.060478,1.725521|0.083746,0.,0.,0.|0.,0.03933,0.411333,0.|0.070953,0.295543,0.621337
I|0.,0.886535,0.,0.,1.096183,0.|1.340006,1.455618,0.,0.,1.217,1.064447,0.,0.,0.||0.,0.044082,0.,0.,0.38636,0.|0.462071,0.402104,0.,0.,0.428943,0.218124,0.,0.,0.|
L|1.048329,0.,0.,1.679623,1.785407,0.,0.,0.,0.,0.,0.,0.,0.,1.44229,0.|0.951103,1.495762,0.,0.,0.,0.,1.477884,1.247814,1.223065,0.,1.250008,0.,0.,1.588125,1.303459,1.108343,0.,0.,1.409762,0.890336,1.22467,0.,0.,0.983433,0.||0.319057,0.,0.,0.666057,0.769572,0.,0.,0.,0.,0.,0.,0.,0.,0.998509,0.|0.289466,0.455232,0.,0.,0.,0.,0.6625,0.580879,0.506096,0.,0.359118,0.,0.,0.559749,0.427364,0.363391,0.,0.,0.382256,0.050214,0.16205,0.,0.,0.60519,0.|
K|0.,0.,0.,0.|0.,0.,0.,0.|0.,0.,0.,0.|0.,0.,0.,0.|0.,0.,0.,0.|0.,0.,0.,0.
M|0.,0.,0.,0.|2.8729,0.,0.,0.,0.,0.,1.281083,0.,0.,0.,0.,0.||0.,0.,0.,0.|0.374726,0.,0.,0.,0.,0.,0.430733,0.,0.,0.,0.,0.|
F|0.,0.,0.,1.309881,0.|1.111498,1.917055,1.465766,0.,0.,0.,1.681511,1.032544,0.,0.,1.431863,1.240128,0.,0.,2.528405,2.855613||0.,0.,0.,0.406319,0.|0.229965,0.910866,0.30773,0.,0.,0.,0.661578,0.304685,0.,0.,0.431733,0.204446,0.,0.,1.361449,1.537638|
P|0.,0.,0.,0.|1.748399,1.505128,0.,0.,0.,1.824846||0.,0.,0.,0.|0.542607,0.507253,0.,0.,0.,0.561491|
S|0.,0.,0.,0.,0.,0.,0.,0.||0.,0.,0.,0.,0.|0.,0.,0.,0.,0.,0.,0.,0.||0.,0.,0.,0.,0.
T|0.,0.,0.|1.452746,0.,0.,0.,0.,0.,0.|0.,0.,0.,0.,0.|0.,0.,0.|0.44214,0.,0.,0.,0.,0.,0.|0.,0.,0.,0.,0.
W|0.,0.,0.|0.,1.657758,0.,1.402869,0.,0.|0.,0.,0.|0.,0.,0.|0.,0.062095,0.,0.486896,0.,0.|0.,0.,0.
Y|0.,0.,0.,0.|0.,0.,0.,0.,1.565764,0.,0.|0.,0.,0.,1.493207,1.640336,0.|0.,0.,0.,0.|0.,0.,0.,0.,0.709858,0.,0.|0.,0.,0.,0.693159,0.797039,0.
V|0.,0.,0.,0.,0.,0.|1.597432,0.,0.,0.,1.254813,0.,0.||0.,0.,0.,0.,0.,0.|0.633464,0.,0.,0.,0.431985,0.,0.|
```
