## Supplementary Data 3 for "Pharmacological proximities in the GPCR family discovered using contact-informed amino-acid and binding pocket similarities": f9496.bsv

```
res|B|C|P|wB|wC|wP
A|0.,0.,0.,0.|0.,0.,1.466288,0.,0.||0.,0.,0.,0.|0.,0.,0.275712,0.,0.|
R|0.,0.|0.|0.,0.|0.,0.|0.|0.,0.
N|0.,0.,0.|0.|0.,0.|0.,0.,0.|0.|0.,0.
D|0.,0.|0.,0.,0.|0.,0.,0.|0.,0.|0.,0.,0.|0.,0.,0.
C||||||
Q|1.11727,0.|0.||0.171113,0.|0.|
E|0.,0.,1.389199|0.,0.|0.,0.,0.,0.,0.|0.,0.,0.201849|0.,0.|0.,0.,0.,0.,0.
G|1.538467,0.,0.,0.,0.,0.,0.|||0.166321,0.,0.,0.,0.,0.,0.||
H|0.,0.|0.,0.|0.,0.|0.,0.|0.,0.|0.,0.
I|0.,0.,0.,0.|0.,0.,0.,0.,0.,0.,0.||0.,0.,0.,0.|0.,0.,0.,0.,0.,0.,0.|
L|1.325796,0.,0.,0.,0.,0.|1.265481,0.,0.,0.,1.338608,1.473676,0.,0.,0.,0.||0.226938,0.,0.,0.,0.,0.|0.262217,0.,0.,0.,0.331792,0.289697,0.,0.,0.,0.|
K|0.|1.170898,0.|0.,0.|0.|0.147681,0.|0.,0.
M|0.,0.,2.114718|1.912896,0.,0.,0.,1.574319||0.,0.,0.451863|0.448066,0.,0.,0.,0.228747|
F|0.,0.|0.,0.,0.,0.,0.||0.,0.|0.,0.,0.,0.,0.|
P|0.|||0.||
S|0.,0.,0.,0.||0.,0.,0.,0.|0.,0.,0.,0.||0.,0.,0.,0.
T|0.,0.|0.,0.|0.,1.285484|0.,0.|0.,0.|0.,0.241715
W||||||
Y|1.337456,0.|1.394443|0.|0.194331,0.|0.297958|0.
V|0.,0.|1.496682,0.,0.,0.,1.176615||0.,0.|0.242705,0.,0.,0.,0.331866|
```
