## Supplementary Data 3 for "Pharmacological proximities in the GPCR family discovered using contact-informed amino-acid and binding pocket similarities": f9516.bsv

```
res|B|C|P|wB|wC|wP
A|0.,0.,0.,0.,0.,1.645469,0.,0.,0.,0.,0.|0.,0.,0.,0.,0.,0.,0.,0.,0.,0.||0.,0.,0.,0.,0.,0.205684,0.,0.,0.,0.,0.|0.,0.,0.,0.,0.,0.,0.,0.,0.,0.|
R|1.587269,0.|0.|0.|0.341973,0.|0.|0.
N|0.954064,0.956585,0.,0.,0.||1.491167,0.,0.,1.3386,0.,0.,0.|0.050418,0.017936,0.,0.,0.||0.387946,0.,0.,0.150593,0.,0.,0.
D|1.646436,0.,1.835482,0.,0.,0.|0.879936,0.,1.032186,0.,0.,0.,0.|2.247132,1.811467,1.979933,0.,0.,1.445981,0.,1.283799,0.|1.463498,0.,0.399018,0.,0.,0.|0.195541,0.,0.089755,0.,0.,0.,0.|1.99745,0.537549,0.21521,0.,0.,0.280159,0.,0.12838,0.
C||||||
Q|||0.|||0.
E|0.,0.,0.,0.,0.,0.,0.,0.,0.,0.|0.,0.,0.|0.,0.,0.,0.,0.,0.,0.|0.,0.,0.,0.,0.,0.,0.,0.,0.,0.|0.,0.,0.|0.,0.,0.,0.,0.,0.,0.
G|0.,0.,0.,1.15344,0.,0.,0.,0.,0.,0.,0.|||0.,0.,0.,0.275823,0.,0.,0.,0.,0.,0.,0.||
H|0.,0.|0.,0.,0.|0.|0.,0.|0.,0.,0.|0.
I|0.,1.38558,0.,0.,0.,0.,0.,0.|0.,0.,0.,1.201793,0.,0.,0.,0.,0.,0.,0.,0.||0.,0.180728,0.,0.,0.,0.,0.,0.|0.,0.,0.,0.391889,0.,0.,0.,0.,0.,0.,0.,0.|
L|1.187674,0.,0.,0.,0.,0.,0.,0.,1.160657,0.|1.543447,0.,1.169387,0.,0.,0.,0.,0.,0.,0.,1.273738,0.,0.,0.,0.,0.,0.,0.,0.,0.||0.527855,0.,0.,0.,0.,0.,0.,0.,0.224877,0.|1.371953,0.,0.34226,0.,0.,0.,0.,0.,0.,0.,0.318434,0.,0.,0.,0.,0.,0.,0.,0.,0.|
K|0.,0.,0.,0.|0.,0.,0.,0.,0.|1.369973,0.,0.,0.,0.,1.293793,0.|0.,0.,0.,0.|0.,0.,0.,0.,0.|0.217191,0.,0.,0.,0.,0.185983,0.
M|0.,0.,0.,0.,0.|0.,0.,0.,0.,0.,0.,0.,0.,0.,0.,0.||0.,0.,0.,0.,0.|0.,0.,0.,0.,0.,0.,0.,0.,0.,0.,0.|
F|0.,0.,0.,0.|0.972105,1.205845,0.,0.,1.212492,0.,0.,0.,0.||0.,0.,0.,0.|0.108012,0.93788,0.,0.,0.395378,0.,0.,0.,0.|
P||1.563346|||0.54018|
S|0.,0.,0.,0.||1.378954,0.,0.|0.,0.,0.,0.||0.330725,0.,0.
T||0.,0.|0.,0.||0.,0.|0.,0.
W||||||
Y|0.,0.,0.|0.,0.,0.,0.,0.,0.|0.,0.,0.,0.,0.|0.,0.,0.|0.,0.,0.,0.,0.,0.|0.,0.,0.,0.,0.
V|0.,0.,0.,0.,0.,0.,0.|0.885322,0.,1.403194,0.,0.,1.483003,0.,0.,0.,1.304113,0.||0.,0.,0.,0.,0.,0.,0.|0.196738,0.,0.570404,0.,0.,0.918817,0.,0.,0.,0.260823,0.|
```
