## Supplementary Data 3 for "Pharmacological proximities in the GPCR family discovered using contact-informed amino-acid and binding pocket similarities": f9817.bsv

```
res|B|C|P|wB|wC|wP
A|1.586513,0.,0.,1.310519,1.264134|0.,0.,0.,1.333485,0.||0.445337,0.,0.,0.35404,0.231345|0.,0.,0.,0.307951,0.|
R||0.,0.|0.,0.||0.,0.|0.,0.
N|0.||0.,0.,0.|0.||0.,0.,0.
D|0.,0.,0.,0.,0.,0.|0.978384,0.,0.,0.,0.,0.,0.|1.942086,0.,0.,0.,1.411324,1.56509,0.,0.,0.,0.|0.,0.,0.,0.,0.,0.|0.102988,0.,0.,0.,0.,0.,0.|0.988079,0.,0.,0.,0.209085,0.146621,0.,0.,0.,0.
C|0.||0.|0.||0.
Q||0.|0.||0.|0.
E|1.221878,1.822722,0.,0.|1.14408,0.,0.,0.|2.008973,0.,0.|0.117662,0.276784,0.,0.|0.093221,0.,0.,0.|0.386913,0.,0.
G|1.269083,0.,1.592832,0.,0.,0.,0.,1.430911,1.526444,0.,0.,0.,0.,0.|||0.200382,0.,0.224176,0.,0.,0.,0.,0.35539,0.262721,0.,0.,0.,0.,0.||
H||||||
I|0.,0.,0.,0.,0.|1.162862,0.,0.,0.,0.,0.,0.,0.||0.,0.,0.,0.,0.|0.298949,0.,0.,0.,0.,0.,0.,0.|
L|1.242198,1.515782|1.462756,1.277769,0.,0.,0.,0.,0.||0.174344,0.443507|0.384651,0.406993,0.,0.,0.,0.,0.|
K||0.|0.,0.||0.|0.,0.
M|0.,0.|0.,0.||0.,0.|0.,0.|
F|1.589769,1.683909,0.|1.629665,1.654678,0.,0.,0.,0.||0.502032,0.620388,0.|1.229397,1.335354,0.,0.,0.,0.|
P|0.,0.|0.,0.,0.||0.,0.|0.,0.,0.|
S|1.52762,0.,0.,0.,0.||1.182086,0.,0.,0.|0.455606,0.,0.,0.,0.||0.331814,0.,0.,0.
T|0.,0.|0.|0.,0.|0.,0.|0.|0.,0.
W||||||
Y|0.,0.|0.,0.,0.|0.,0.,0.,0.|0.,0.|0.,0.,0.|0.,0.,0.,0.
V|0.,0.,0.|0.,0.,1.511102,0.,0.,0.,0.,0.,0.||0.,0.,0.|0.,0.,0.503701,0.,0.,0.,0.,0.,0.|
```
