## Supplementary Data 3 for "Pharmacological proximities in the GPCR family discovered using contact-informed amino-acid and binding pocket similarities": f9845.bsv

```
res|B|C|P|wB|wC|wP
A|0.,1.44781,0.,0.,0.,1.44781,0.,0.,0.,1.42163,0.,1.421631,0.,1.310519,0.,1.264134,0.,0.,0.|0.,0.,1.302097,1.118598,0.,0.,0.,0.,1.118598,1.302097,0.,0.,0.,0.,1.309494,0.,1.309494,0.,1.333485,0.,1.435592,0.,0.||0.,0.340661,0.,0.,0.,0.340661,0.,0.,0.,0.340475,0.,0.340475,0.,0.35404,0.,0.231345,0.,0.,0.|0.,0.,0.291057,0.368479,0.,0.,0.,0.,0.368479,0.291057,0.,0.,0.,0.,0.341129,0.,0.341129,0.,0.307951,0.,0.243957,0.,0.|
R|0.,0.,1.520429|0.,0.,0.,0.,0.,2.391336|0.,0.,0.,0.,0.,0.,0.,0.,0.,0.,1.836184|0.,0.,0.760215|0.,0.,0.,0.,0.,0.398556|0.,0.,0.,0.,0.,0.,0.,0.,0.,0.,0.306031
N|0.,1.025657|0.80804|0.,0.,0.,1.837496|0.,0.085471|0.067337|0.,0.,0.,0.306249
D|0.,1.588976,1.749024,0.,0.,1.588975,1.749024,0.,0.,1.434485,1.70284,0.,0.,1.475939,1.940537,0.,0.,0.,0.,1.3649|0.,0.99796,1.231193,0.,0.,0.99796,1.231193,0.,0.,1.159853,0.,0.,0.,1.038864,0.,0.,0.,0.,0.|0.,0.,0.,0.,0.,0.,1.623106,1.614203,0.,0.,0.,0.,1.623106,1.608197,0.,0.,0.,0.,1.543967,0.,0.,0.,0.,0.,1.389148,0.,0.,0.,0.,0.,0.,0.,0.,0.,0.,0.|0.,0.333818,0.426233,0.,0.,0.333818,0.426233,0.,0.,0.315649,0.370989,0.,0.,0.20258,0.30017,0.,0.,0.,0.,0.227483|0.,0.155145,0.186231,0.,0.,0.155145,0.186231,0.,0.,0.166776,0.,0.,0.,0.119956,0.,0.,0.,0.,0.|0.,0.,0.,0.,0.,0.,0.245512,0.332336,0.,0.,0.,0.,0.245512,0.331099,0.,0.,0.,0.,0.222008,0.,0.,0.,0.,0.,0.169482,0.,0.,0.,0.,0.,0.,0.,0.,0.,0.,0.
C|0.,0.,0.,0.,0.,0.|0.,0.|0.,0.,0.,0.,0.,0.,0.|0.,0.,0.,0.,0.,0.|0.,0.|0.,0.,0.,0.,0.,0.,0.
Q|1.433572,1.767936,0.,0.,1.433572,1.767936,0.,0.,0.983183,0.,0.|0.,0.,0.,0.,0.,0.,0.,0.,0.,0.,0.|0.,0.,0.,0.,0.,0.,0.,0.,0.,1.21627,0.,0.|0.320445,0.623977,0.,0.,0.320445,0.623977,0.,0.,0.14272,0.,0.|0.,0.,0.,0.,0.,0.,0.,0.,0.,0.,0.|0.,0.,0.,0.,0.,0.,0.,0.,0.,0.111164,0.,0.
E|0.,0.,0.,0.,0.|0.,0.,0.,0.|0.,0.,0.,0.|0.,0.,0.,0.,0.|0.,0.,0.,0.|0.,0.,0.,0.
G|1.527908,0.,0.,0.,0.,1.751231,0.,0.,0.,1.751231,0.,0.,0.,1.332853,1.744461,0.,0.,0.,0.,1.371343,1.744461,0.,0.,0.,0.,1.430911,1.529463,0.,0.,0.,0.,0.,1.526444,1.560061,0.,0.,0.,0.,0.,2.198103,0.,0.,0.,0.,1.630749,0.,0.|||0.322558,0.,0.,0.,0.,0.515068,0.,0.,0.,0.515068,0.,0.,0.,0.280011,0.740297,0.,0.,0.,0.,0.26505,0.740296,0.,0.,0.,0.,0.35539,0.629779,0.,0.,0.,0.,0.,0.262721,0.431651,0.,0.,0.,0.,0.,0.827243,0.,0.,0.,0.,0.142003,0.,0.||
H|2.072954,0.,2.072955,0.,0.,0.|0.,0.,0.,0.,0.,0.|0.,0.,0.,0.|0.31704,0.,0.31704,0.,0.,0.|0.,0.,0.,0.,0.,0.|0.,0.,0.,0.
I|0.,0.,0.,0.,0.,0.,0.,0.,0.,0.,0.,0.,0.,0.,0.,0.,0.,0.,0.,0.|1.246601,1.113213,1.320889,0.,0.,0.,0.,0.,1.306598,1.272273,1.102352,0.,0.,0.,0.,0.,1.366444,1.162862,1.368315,0.,0.,0.,0.,0.,1.461483,1.386611,1.100788,0.,0.,0.,0.,0.,0.||0.,0.,0.,0.,0.,0.,0.,0.,0.,0.,0.,0.,0.,0.,0.,0.,0.,0.,0.,0.|0.246178,0.257255,0.316347,0.,0.,0.,0.,0.,0.307435,0.203136,0.245482,0.,0.,0.,0.,0.,0.336401,0.298949,0.41437,0.,0.,0.,0.,0.,0.267461,0.229591,0.211044,0.,0.,0.,0.,0.,0.|
L|1.515782,0.,0.,0.,0.,0.|0.,0.,1.169857,0.,0.,0.,0.,0.,1.169857,0.,0.,0.,0.,0.,0.,0.,0.,0.,0.,0.,0.,0.,0.,0.,0.,0.,0.,0.,0.,1.226316,0.990549,0.,0.,0.,0.,0.,0.||0.443507,0.,0.,0.,0.,0.|0.,0.,0.426654,0.,0.,0.,0.,0.,0.426654,0.,0.,0.,0.,0.,0.,0.,0.,0.,0.,0.,0.,0.,0.,0.,0.,0.,0.,0.,0.,0.168791,0.047302,0.,0.,0.,0.,0.,0.|
K|0.,0.|0.,0.,0.,0.709879,0.|0.,0.,0.,0.,0.,1.189616,0.|0.,0.|0.,0.,0.,0.001994,0.|0.,0.,0.,0.,0.,0.006683,0.
M|0.,0.,0.,0.,1.842694,0.,0.,1.637086|0.,0.,0.,1.183433||0.,0.,0.,0.,0.139755,0.,0.,1.09139|0.,0.,0.,0.197239|
F|0.,1.448961,0.|0.,0.,0.,0.,0.,0.,0.,0.,0.,0.,0.||0.,0.077332,0.|0.,0.,0.,0.,0.,0.,0.,0.,0.,0.,0.|
P|0.,0.,0.,0.,0.,0.,0.,1.694057|0.,0.,0.,0.,0.,0.,0.,0.,0.,0.,0.,0.,0.,0.,1.409176||0.,0.,0.,0.,0.,0.,0.,0.123723|0.,0.,0.,0.,0.,0.,0.,0.,0.,0.,0.,0.,0.,0.,0.196982|
S|0.,0.,0.,0.,0.,0.,0.,0.,0.,0.||0.,0.,0.,0.|0.,0.,0.,0.,0.,0.,0.,0.,0.,0.||0.,0.,0.,0.
T|0.,0.,0.,0.,0.,0.|0.,0.,0.,0.,0.|0.,0.,0.,0.,0.|0.,0.,0.,0.,0.,0.|0.,0.,0.,0.,0.|0.,0.,0.,0.,0.
W|0.,0.,0.,0.,0.|0.,0.,0.,0.,1.694547||0.,0.,0.,0.,0.|0.,0.,0.,0.,0.428192|
Y|0.,0.|0.,0.,0.,0.,0.,0.,0.|0.,0.,0.,0.,0.,0.,0.|0.,0.|0.,0.,0.,0.,0.,0.,0.|0.,0.,0.,0.,0.,0.,0.
V|0.,0.,0.,0.,0.,0.,0.,0.|0.,0.,1.165272,1.328699,0.,0.,1.165273,1.328699,0.,0.,1.302414,0.,1.209045,0.,1.163121,0.,0.,0.,0.,1.099183,0.,0.,0.,0.,0.,0.||0.,0.,0.,0.,0.,0.,0.,0.|0.,0.,0.137091,0.390794,0.,0.,0.137091,0.390794,0.,0.,0.300978,0.,0.279401,0.,0.248335,0.,0.,0.,0.,0.153263,0.,0.,0.,0.,0.,0.|
```
