## Supplementary Data 3 for "Pharmacological proximities in the GPCR family discovered using contact-informed amino-acid and binding pocket similarities": f9895.bsv

```
res|B|C|P|wB|wC|wP
A|0.,0.,0.|0.,0.,0.,0.||0.,0.,0.|0.,0.,0.,0.|
R|1.377479,0.|0.,0.,0.,0.,0.,0.|0.,0.,0.,0.,0.|0.360768,0.|0.,0.,0.,0.,0.,0.|0.,0.,0.,0.,0.
N|1.718363|0.,0.|1.240239,0.|0.272756|0.,0.|0.339589,0.
D|1.297938,0.,0.,0.|1.150282,0.,0.,0.,0.|0.,0.,1.769719,0.,0.,0.,0.,0.,0.,0.|0.206022,0.,0.,0.|0.283006,0.,0.,0.,0.|0.,0.,0.364615,0.,0.,0.,0.,0.,0.,0.
C||||||
Q|0.,0.|0.,0.|0.,0.|0.,0.|0.,0.|0.,0.
E|0.|0.,0.|0.,0.|0.|0.,0.|0.,0.
G|1.445435,0.,0.,0.,0.,1.729897,1.884979,0.,0.,0.,0.,0.|||0.33268,0.,0.,0.,0.,0.310049,0.628326,0.,0.,0.,0.,0.||
H|0.|0.,0.,0.|0.,0.,0.|0.|0.,0.,0.|0.,0.,0.
I|1.428321,0.,0.,0.,0.,0.|0.,0.,0.,1.211284,1.32868,0.,0.,0.,0.,0.,0.,0.||0.102023,0.,0.,0.,0.,0.|0.,0.,0.,0.156229,0.253718,0.,0.,0.,0.,0.,0.,0.|
L|0.,0.,0.,0.,0.,0.|1.819068,0.,0.,0.,0.,0.,0.,0.,0.,0.,0.,1.354327,0.,0.,0.||0.,0.,0.,0.,0.,0.|0.613574,0.,0.,0.,0.,0.,0.,0.,0.,0.,0.,0.193475,0.,0.,0.|
K|0.,0.|0.|0.,0.|0.,0.|0.|0.,0.
M||0.|||0.|
F|0.,0.,0.,0.|0.,0.,1.528217,0.,0.,0.,0.||0.,0.,0.,0.|0.,0.,0.245743,0.,0.,0.,0.|
P|0.,0.,0.|0.||0.,0.,0.|0.|
S|0.,0.,0.,0.,0.,0.,0.,0.||0.,0.,0.,0.,0.,0.|0.,0.,0.,0.,0.,0.,0.,0.||0.,0.,0.,0.,0.,0.
T|0.,0.|0.,0.,0.,1.067775,0.|0.,0.,1.057602,0.|0.,0.|0.,0.,0.,0.170485,0.|0.,0.,0.284397,0.
W||||||
Y|0.,0.,0.,0.|0.,0.,0.,0.,0.,0.,0.|0.,0.,0.,0.|0.,0.,0.,0.|0.,0.,0.,0.,0.,0.,0.|0.,0.,0.,0.
V|0.,0.,1.021161|0.,0.,0.,1.234204||0.,0.,0.163043|0.,0.,0.,0.248915|
```
