## Supplementary Data 3 for "Pharmacological proximities in the GPCR family discovered using contact-informed amino-acid and binding pocket similarities": f9926.bsv

```
res|B|C|P|wB|wC|wP
A|0.887934,0.,0.,0.,0.,0.,0.,0.,0.,0.,0.,0.,0.,0.,0.,1.303348,0.,0.931914,0.,0.,0.,0.,0.,0.,1.405144,0.,0.,0.,1.405144,0.,0.,0.,1.08685,0.,0.,1.450077,1.526382,1.113953|0.95373,0.968513,0.,0.,0.,0.,0.,0.,0.,0.,0.,0.,0.,0.,0.,0.,1.252307,0.,0.,0.,1.185778,0.,0.,0.,0.,0.,0.,0.,0.,0.859374,0.,0.,1.159663,0.988703,0.||0.036997,0.,0.,0.,0.,0.,0.,0.,0.,0.,0.,0.,0.,0.,0.,0.087473,0.,0.210432,0.,0.,0.,0.,0.,0.,0.374467,0.,0.,0.,0.374467,0.,0.,0.,0.025043,0.,0.,0.328883,0.597964,0.287101|0.099347,0.080709,0.,0.,0.,0.,0.,0.,0.,0.,0.,0.,0.,0.,0.,0.,0.504963,0.,0.,0.,0.459489,0.,0.,0.,0.,0.,0.,0.,0.,0.079205,0.,0.,0.179329,0.183471,0.|
R|0.,0.,0.912249,0.,0.,0.,0.,0.,1.741477,0.,0.954351,0.,0.,0.,0.,0.,0.,0.,0.|0.,0.,0.836129,0.,0.,0.,0.,0.,0.,0.,0.,0.,0.,0.,0.,0.,1.208817,0.,1.399357,0.,0.,0.,0.,0.|0.,0.962508,0.,0.,0.,0.,0.,0.,0.,0.,0.768611,0.,0.,0.,0.,0.,0.,0.,0.,1.310137,0.,0.,2.051792,0.,0.,0.,0.,0.931065,1.316095,0.,0.,0.,0.,0.,0.,0.,0.,0.,0.|0.,0.,0.061997,0.,0.,0.,0.,0.,0.27988,0.,0.184713,0.,0.,0.,0.,0.,0.,0.,0.|0.,0.,0.081178,0.,0.,0.,0.,0.,0.,0.,0.,0.,0.,0.,0.,0.,0.172688,0.,0.406265,0.,0.,0.,0.,0.|0.,0.154188,0.,0.,0.,0.,0.,0.,0.,0.,0.044773,0.,0.,0.,0.,0.,0.,0.,0.,0.163767,0.,0.,0.463308,0.,0.,0.,0.,0.096831,0.04852,0.,0.,0.,0.,0.,0.,0.,0.,0.,0.
N|0.,0.,0.,0.,0.,0.,0.,0.,0.,0.,0.,0.,0.,0.,0.,0.,1.44254,0.,0.,0.,0.,0.,0.,0.,0.,0.,0.,0.,0.,0.,0.|0.,0.,0.,0.,0.,0.,0.,0.,0.,0.,0.,0.,0.,0.,0.,0.,0.,0.,0.,0.,0.,0.,0.,0.|1.676671,1.676671,1.676671,1.676671,1.990021,0.,0.,0.,0.,0.,0.,0.,0.,0.,0.,1.690952,0.,0.,1.059812,0.,1.900011,1.866622,1.866622,1.866622,0.,0.,0.,0.,0.,0.,0.,1.714561,1.974255,1.865833,1.865833|0.,0.,0.,0.,0.,0.,0.,0.,0.,0.,0.,0.,0.,0.,0.,0.,0.096815,0.,0.,0.,0.,0.,0.,0.,0.,0.,0.,0.,0.,0.,0.|0.,0.,0.,0.,0.,0.,0.,0.,0.,0.,0.,0.,0.,0.,0.,0.,0.,0.,0.,0.,0.,0.,0.,0.|0.580386,0.580386,0.580386,0.580386,0.33167,0.,0.,0.,0.,0.,0.,0.,0.,0.,0.,0.362347,0.,0.,0.188734,0.,0.984904,0.613855,0.613855,0.613855,0.,0.,0.,0.,0.,0.,0.,1.114465,0.618661,0.767399,0.767399
D|0.,0.,0.,0.,0.,0.,0.,0.,0.,0.,0.,0.,0.,0.,0.,0.,0.,0.,0.,0.,0.,0.,0.|0.,0.,0.,0.,1.34502,0.,0.,1.093036,0.,0.,0.,0.,0.,0.,0.,0.,0.,0.,0.,0.,0.,0.,0.,0.,0.,0.,0.|0.,0.,0.,1.592661,0.,0.,0.,0.,0.,0.,0.,0.,0.,0.,0.,0.,0.,2.11881,2.11881,0.,1.976013,1.976013,0.,0.,0.,0.,0.,0.,1.91269,0.,0.,0.,0.,0.,0.,0.,0.,0.,0.,0.,1.608391,0.,0.,0.,0.,1.561766,1.735564,0.,0.,1.790202,1.167655|0.,0.,0.,0.,0.,0.,0.,0.,0.,0.,0.,0.,0.,0.,0.,0.,0.,0.,0.,0.,0.,0.,0.|0.,0.,0.,0.,0.239524,0.,0.,0.014672,0.,0.,0.,0.,0.,0.,0.,0.,0.,0.,0.,0.,0.,0.,0.,0.,0.,0.,0.|0.,0.,0.,0.183769,0.,0.,0.,0.,0.,0.,0.,0.,0.,0.,0.,0.,0.,1.306116,1.306116,0.,0.278498,0.278498,0.,0.,0.,0.,0.,0.,0.133888,0.,0.,0.,0.,0.,0.,0.,0.,0.,0.,0.,0.059296,0.,0.,0.,0.,0.188923,0.377905,0.,0.,0.895101,0.551393
C|0.900169,0.,0.,0.900169,0.,0.,1.399357,1.399357,1.399357,0.,0.,0.,0.,0.977041||1.296138,0.,0.,1.296138,0.,0.,1.329001,1.329001,1.329001,0.,0.,0.,0.,0.965532,1.019318|0.051933,0.,0.,0.051933,0.,0.,0.046958,0.046958,0.046958,0.,0.,0.,0.,0.048852||0.249257,0.,0.,0.249257,0.,0.,0.267584,0.267584,0.267584,0.,0.,0.,0.,0.27759,0.226515
Q|0.,0.,0.,0.,0.,0.,0.,0.,0.,0.,0.,1.362423,1.769493,0.,1.676491,0.,0.,0.|0.,0.,0.,0.,0.,0.,0.958558,0.,0.,0.,0.,0.,0.,1.04293,0.,0.,0.,0.|0.,0.,0.,0.,0.,0.,0.,0.,0.786392,0.,0.,0.,0.,0.,0.,0.,0.,0.,0.,0.,0.,0.,0.|0.,0.,0.,0.,0.,0.,0.,0.,0.,0.,0.,0.108994,0.198183,0.,0.165947,0.,0.,0.|0.,0.,0.,0.,0.,0.,0.188288,0.,0.,0.,0.,0.,0.,0.150881,0.,0.,0.,0.|0.,0.,0.,0.,0.,0.,0.,0.,0.112342,0.,0.,0.,0.,0.,0.,0.,0.,0.,0.,0.,0.,0.,0.
E|0.,0.,0.,0.883715,0.,0.,0.,0.,1.520712,0.,0.,0.,1.739142,0.,0.,0.,0.,0.,1.249349,1.928808,0.,0.,0.,0.,0.,0.,0.,1.81885,0.,0.,1.525644,0.,0.,0.,0.|0.,1.117127,0.,0.,0.,0.,0.,0.,0.,0.,0.,0.,0.,0.,1.059459,0.,0.,0.,0.,0.,0.,0.,0.,0.,0.,0.,0.,0.,0.,0.,0.,0.|0.,0.,0.,0.,0.,0.,0.,0.,0.,0.,0.,0.,0.,0.,0.,0.,0.,2.064668,1.535333,0.,0.,0.,0.,0.,0.,0.,0.,0.,0.,0.,0.,0.,0.,0.,1.301442,0.,0.,0.,2.213519|0.,0.,0.,0.033989,0.,0.,0.,0.,0.271556,0.,0.,0.,0.140065,0.,0.,0.,0.,0.,0.201508,0.394785,0.,0.,0.,0.,0.,0.,0.,0.276465,0.,0.,0.610257,0.,0.,0.,0.|0.,0.193349,0.,0.,0.,0.,0.,0.,0.,0.,0.,0.,0.,0.,0.136704,0.,0.,0.,0.,0.,0.,0.,0.,0.,0.,0.,0.,0.,0.,0.,0.,0.|0.,0.,0.,0.,0.,0.,0.,0.,0.,0.,0.,0.,0.,0.,0.,0.,0.,0.466215,0.668613,0.,0.,0.,0.,0.,0.,0.,0.,0.,0.,0.,0.,0.,0.,0.,0.433814,0.,0.,0.,0.775873
G|0.,0.,0.,0.,0.,1.604195,0.,0.,0.,0.,0.,1.832529,1.198505,1.703023,0.,0.,0.,0.,0.,0.,0.,0.,0.,0.,0.,1.975496,0.,0.,0.,1.924898,0.,0.,0.,0.,0.,1.142931,0.,0.,1.53604,1.416235,1.514223,0.,0.|||0.,0.,0.,0.,0.,0.372402,0.,0.,0.,0.,0.,1.034492,0.193307,0.388409,0.,0.,0.,0.,0.,0.,0.,0.,0.,0.,0.,0.173844,0.,0.,0.,0.698631,0.,0.,0.,0.,0.,0.036869,0.,0.,0.789354,0.590098,0.733696,0.,0.||
H|0.,0.,0.,0.697091,0.,0.,0.814764,0.,0.,1.470048|0.,0.,0.,1.42988,0.,0.,0.,0.,1.537859,0.,1.009964,0.,1.581464,0.,1.627676,0.,0.,0.,0.,1.290803,1.621168,0.,1.382717|1.484304,1.484304,0.,1.484304,0.,0.,0.,0.,0.,1.744727,1.343574,0.,1.489932,1.489932,1.631661,0.,0.,1.735531,0.,0.,1.349502,0.,1.657194,2.004144,0.,1.688551|0.,0.,0.,0.026811,0.,0.,0.058663,0.,0.,0.515274|0.,0.,0.,0.137488,0.,0.,0.,0.,0.576697,0.,0.067783,0.,0.545651,0.,0.442728,0.,0.,0.,0.,0.501979,0.630454,0.,0.399135|0.627975,0.627975,0.,0.627975,0.,0.,0.,0.,0.,0.74774,0.143954,0.,0.179992,0.179992,0.667931,0.,0.,0.499833,0.,0.,0.150706,0.,0.828597,1.113414,0.,0.470009
I|1.506054,0.,0.,0.,0.,0.,0.,1.300868,0.,1.300868,0.,1.300868,0.,1.47421,0.,0.,0.,0.,0.,0.,0.,0.,0.,1.004003,0.,0.,0.,0.,0.|1.427089,0.,0.,0.,0.950507,0.900601,0.,0.788721,0.,1.559912,1.030537,0.,1.030537,1.255414,1.030537,1.255414,1.088162,0.,0.94282,0.859392,0.,0.,0.,0.,0.,0.,1.231375,0.,0.,0.,0.,0.,0.,0.,1.317089,0.,1.704112,0.,1.704112,0.,0.||0.219633,0.,0.,0.,0.,0.,0.,0.375418,0.,0.375418,0.,0.375418,0.,0.213998,0.,0.,0.,0.,0.,0.,0.,0.,0.,0.009253,0.,0.,0.,0.,0.|0.289877,0.,0.,0.,0.084867,0.112575,0.,0.108044,0.,0.974149,0.193658,0.,0.193658,0.219065,0.193658,0.219065,0.140408,0.,0.181948,0.07036,0.,0.,0.,0.,0.,0.,0.482699,0.,0.,0.,0.,0.,0.,0.,0.352033,0.,0.590942,0.,0.590942,0.,0.|
L|0.,0.,0.,0.,0.,0.,0.,0.,0.,0.,0.,0.,0.,0.,0.,0.,0.,0.,0.,0.,0.,0.,0.,0.,0.,0.,0.,0.,0.,0.,0.,1.300112,0.,0.,0.|1.40871,1.462177,1.40871,0.,1.40871,1.462177,1.40871,1.462177,0.,0.,1.073126,0.,1.081704,0.,0.,1.353936,0.,0.,1.013641,0.,0.,0.,0.,0.,1.38096,0.,0.,0.,0.,0.,0.,0.,0.,0.,0.,0.,1.448962,0.,0.,0.,0.,1.454362,0.||0.,0.,0.,0.,0.,0.,0.,0.,0.,0.,0.,0.,0.,0.,0.,0.,0.,0.,0.,0.,0.,0.,0.,0.,0.,0.,0.,0.,0.,0.,0.,0.083878,0.,0.,0.|0.406359,0.534257,0.406359,0.,0.406359,0.534257,0.406359,0.534257,0.,0.,0.114978,0.,0.192632,0.,0.,0.261286,0.,0.,0.050682,0.,0.,0.,0.,0.,0.132572,0.,0.,0.,0.,0.,0.,0.,0.,0.,0.,0.,0.50747,0.,0.,0.,0.,0.56975,0.|
K|0.,0.,0.,0.,0.,0.,1.440016,0.,1.249133,0.,0.,0.,0.,0.,0.,0.,0.|0.,0.,0.,0.,0.919852,0.,0.,0.,1.187363,0.,0.,0.,0.,0.,0.,0.,0.|0.,0.,0.,0.,1.066989,0.,0.,0.,0.,0.,0.,0.,0.,0.|0.,0.,0.,0.,0.,0.,0.334289,0.,0.100601,0.,0.,0.,0.,0.,0.,0.,0.|0.,0.,0.,0.,0.031257,0.,0.,0.,0.106015,0.,0.,0.,0.,0.,0.,0.,0.|0.,0.,0.,0.,0.186464,0.,0.,0.,0.,0.,0.,0.,0.,0.
M|0.,0.,0.,0.,0.,0.,0.,0.,0.,0.|0.,1.106181,0.,0.,0.,0.,0.,0.,1.263256,0.,0.,0.,0.,0.,0.,0.,1.130325,0.,0.||0.,0.,0.,0.,0.,0.,0.,0.,0.,0.|0.,0.212727,0.,0.,0.,0.,0.,0.,0.155744,0.,0.,0.,0.,0.,0.,0.,0.12336,0.,0.|
F|1.515715,0.,0.,0.,1.18646,1.234583,0.,0.,1.216637,1.308338,0.,0.,0.,1.286613,1.638478,0.,0.,0.,0.,0.,0.,0.,0.,0.,0.,0.,0.,0.,0.,0.,0.966867|1.27727,0.,0.,1.27727,1.698713,0.,0.,0.,0.,1.726596,1.810622,0.,1.025216,1.397365,0.,0.,1.110019,1.392294,1.371452,2.030618,1.371452,2.030618,1.371452,2.030618,1.809535,2.01149,0.,1.625633,1.553831,1.243111,0.,1.189823,0.,0.,0.,0.,1.721662,1.552482,0.,0.,0.,0.,0.,0.,0.948086,0.,0.,0.,0.,0.,0.,0.,1.243038,1.620259,0.,0.,0.,0.,0.,0.,0.,1.273286,0.,0.,1.365941,2.174118,0.,0.,0.,0.||0.36314,0.,0.,0.,0.254241,0.308646,0.,0.,0.355742,0.374904,0.,0.,0.,0.236737,0.196617,0.,0.,0.,0.,0.,0.,0.,0.,0.,0.,0.,0.,0.,0.,0.,0.12958|0.221066,0.,0.,0.221066,0.212339,0.,0.,0.,0.,0.493313,1.002309,0.,0.126397,0.28713,0.,0.,0.226534,0.579649,0.193292,1.308317,0.193292,1.308317,0.193292,1.308317,0.496163,0.681311,0.,0.465825,0.690591,0.029079,0.,0.261761,0.,0.,0.,0.,0.578478,0.459535,0.,0.,0.,0.,0.,0.,0.219956,0.,0.,0.,0.,0.,0.,0.,0.403987,0.448244,0.,0.,0.,0.,0.,0.,0.,0.228839,0.,0.,0.088125,0.996471,0.,0.,0.,0.|
P|0.881905,0.,0.,0.881905,0.,0.,0.,0.,0.,0.,0.,0.,1.550924,0.,0.,0.,0.,0.,1.351875,0.,0.,0.,0.,0.,0.,0.,0.,1.619743,0.,0.,0.,0.,0.,1.458775,0.,0.,0.,0.|0.,1.194111,0.,0.,1.835017,0.,0.,1.806937,1.005393,0.,0.,0.,0.,0.,0.,0.,0.,0.,0.,0.,0.,0.946759,0.,0.,0.,0.,0.,0.,0.,0.,1.696601,0.,0.,0.,0.,1.700429,1.417102,1.751477,0.||0.152637,0.,0.,0.152637,0.,0.,0.,0.,0.,0.,0.,0.,0.645691,0.,0.,0.,0.,0.,0.173925,0.,0.,0.,0.,0.,0.,0.,0.,0.911105,0.,0.,0.,0.,0.,0.578132,0.,0.,0.,0.|0.,0.160746,0.,0.,0.105131,0.,0.,0.290401,0.18056,0.,0.,0.,0.,0.,0.,0.,0.,0.,0.,0.,0.,0.201186,0.,0.,0.,0.,0.,0.,0.,0.,0.054729,0.,0.,0.,0.,0.082279,0.114282,0.389217,0.|
S|0.,0.,0.,0.,0.,0.,0.,0.,0.,0.,0.,0.,0.,0.,0.,0.,0.,0.,0.,0.,0.,0.,0.,0.,0.,0.,1.58205,0.,0.,0.,0.,0.,1.386866,0.,0.,0.,1.632016,0.||0.,0.,0.,0.,0.,0.,0.,0.,0.,0.,0.,0.,0.,0.,0.,0.,0.,1.045446,1.045446,0.,0.,0.,0.,0.,0.,0.,0.,1.352978,0.,0.,1.558087,0.,0.,0.,1.558087,0.,0.,0.|0.,0.,0.,0.,0.,0.,0.,0.,0.,0.,0.,0.,0.,0.,0.,0.,0.,0.,0.,0.,0.,0.,0.,0.,0.,0.,0.164533,0.,0.,0.,0.,0.,0.249918,0.,0.,0.,0.471097,0.||0.,0.,0.,0.,0.,0.,0.,0.,0.,0.,0.,0.,0.,0.,0.,0.,0.,0.114569,0.114569,0.,0.,0.,0.,0.,0.,0.,0.,0.129886,0.,0.,0.442908,0.,0.,0.,0.442908,0.,0.,0.
T|0.,0.,0.,0.,0.,0.,0.,0.,0.,0.,0.,0.,0.,0.,0.,1.255675,0.,0.,0.,0.,1.80725,1.559934,0.,0.,0.,0.,0.,0.,0.,0.|0.,0.,0.,0.,0.,0.,0.,0.,0.,0.,0.,0.,0.,0.,0.,0.,0.,0.,0.,0.,0.,0.,0.,0.,0.,0.,0.,0.,0.,0.,0.,0.,0.,0.,0.|0.,0.847126,0.,0.,0.,0.,0.,0.,0.,0.,0.,0.,0.,0.,0.,0.,0.,0.,1.323813,0.,0.,0.,0.,0.,0.,0.,0.,0.,0.,0.,0.,0.,0.,0.,0.,0.,0.|0.,0.,0.,0.,0.,0.,0.,0.,0.,0.,0.,0.,0.,0.,0.,0.324045,0.,0.,0.,0.,0.229346,0.146491,0.,0.,0.,0.,0.,0.,0.,0.|0.,0.,0.,0.,0.,0.,0.,0.,0.,0.,0.,0.,0.,0.,0.,0.,0.,0.,0.,0.,0.,0.,0.,0.,0.,0.,0.,0.,0.,0.,0.,0.,0.,0.,0.|0.,0.045235,0.,0.,0.,0.,0.,0.,0.,0.,0.,0.,0.,0.,0.,0.,0.,0.,0.298925,0.,0.,0.,0.,0.,0.,0.,0.,0.,0.,0.,0.,0.,0.,0.,0.,0.,0.
W|0.,1.163562,0.,0.,0.|0.,1.562125,1.562125,1.562125,1.655428,1.655428,0.,2.072056,0.,0.,0.,0.,0.,0.|0.,0.850396,0.,0.,0.,0.,0.|0.,0.150137,0.,0.,0.|0.,0.720981,0.720981,0.720981,0.975115,0.975115,0.,1.203129,0.,0.,0.,0.,0.,0.|0.,0.081545,0.,0.,0.,0.,0.
Y|0.,0.,0.,0.,0.,0.,0.,1.05161,0.,1.815594,1.815594,1.146682,1.53397,0.,0.,0.,2.010706,0.,0.,2.006541,0.,0.,1.521799,0.,1.16211|0.,0.,0.,0.,0.864621,1.456235,1.732064,0.,0.,0.,0.,0.,1.848973,1.204411,0.,1.204411,0.,0.,1.161816,1.729388,0.,1.729388,0.,1.729388,0.,1.14662,0.,0.,0.,0.,0.,0.,0.,0.,1.065273,1.546213,1.97956,1.122166,0.,0.,0.,1.755232,0.,0.,0.,0.944862,0.,1.092163,1.526897,1.092163,1.526897,2.041603,1.11236,0.|0.,0.,0.,1.210568,1.256091,1.53573,0.,0.,0.,0.959264,1.224301,0.,0.885767,0.,0.,0.,0.,0.,1.709095,0.,1.709095,0.,0.,0.,0.,0.,1.529802,0.,0.,0.,0.,0.,1.513083,0.,0.,0.,1.416527,0.,1.296047,1.308374,0.,0.|0.,0.,0.,0.,0.,0.,0.,0.072028,0.,0.243704,0.243704,0.277423,0.222673,0.,0.,0.,0.193926,0.,0.,0.11204,0.,0.,0.056103,0.,0.14995|0.,0.,0.,0.,0.027019,0.189614,0.487143,0.,0.,0.,0.,0.,0.354597,0.428968,0.,0.428968,0.,0.,0.327205,0.649971,0.,0.649971,0.,0.649971,0.,0.203433,0.,0.,0.,0.,0.,0.,0.,0.,0.239686,0.850417,1.336203,0.099685,0.,0.,0.,0.249475,0.,0.,0.,0.126272,0.,0.193771,0.652625,0.193771,0.652625,0.992446,0.494382,0.|0.,0.,0.,0.139681,0.117759,0.319944,0.,0.,0.,0.026281,0.285111,0.,0.048535,0.,0.,0.,0.,0.,0.25235,0.,0.25235,0.,0.,0.,0.,0.,0.688411,0.,0.,0.,0.,0.,0.083673,0.,0.,0.,0.239896,0.,0.486018,0.690531,0.,0.
V|0.,0.851035,0.,0.,0.,0.,0.,1.728119,0.,0.,0.,0.7552,0.,0.,1.596822,0.,0.,0.,0.,0.,0.,1.460365,0.,1.460365,0.,0.,0.,0.,0.,0.,0.,1.65701,0.,1.65701,0.,0.|1.517722,1.255206,1.255206,0.,1.517722,1.255206,1.517722,1.255206,1.54511,0.,0.,0.,0.,0.,0.943152,1.309468,0.,1.415954,1.247208,1.945791,1.197148,1.945791,1.197148,1.945791,1.197148,1.114907,0.,0.,1.133633,0.,0.,0.,0.,0.,0.,1.042519,0.,1.322649,1.384381,0.,0.,0.,0.,0.,0.,0.,1.455378,1.46689,1.397695,1.364001,1.329178,1.397695,1.364001,1.329178,1.320515,0.978706,0.,0.||0.,0.032732,0.,0.,0.,0.,0.,0.617186,0.,0.,0.,0.010137,0.,0.,0.494921,0.,0.,0.,0.,0.,0.,0.537414,0.,0.537414,0.,0.,0.,0.,0.,0.,0.,0.3608,0.,0.3608,0.,0.|0.321057,0.482772,0.482772,0.,0.321057,0.482772,0.321057,0.482772,0.233376,0.,0.,0.,0.,0.,0.218946,0.303984,0.,0.745543,0.595606,0.52236,0.466004,0.52236,0.466004,0.52236,0.466004,0.319476,0.,0.,0.068018,0.,0.,0.,0.,0.,0.,0.150123,0.,0.777056,0.242442,0.,0.,0.,0.,0.,0.,0.,0.435943,0.689506,0.5185,0.396,0.364452,0.5185,0.396,0.364452,0.42202,0.161436,0.,0.|
```
