## Supplementary Data 3 for "Pharmacological proximities in the GPCR family discovered using contact-informed amino-acid and binding pocket similarities": f9931.bsv

```
res|B|C|P|wB|wC|wP
A|1.327329,0.,0.,0.,0.,1.50976,0.,0.,0.,0.,1.173911,1.567681,1.173911,1.567681,0.,1.40998,0.,0.|0.,0.,0.,0.,0.,0.,1.120171,0.920673,0.,0.,0.,0.,0.,0.,0.,0.,0.,0.,0.,0.,0.,0.,0.,0.||0.132439,0.,0.,0.,0.,0.75488,0.,0.,0.,0.,0.093913,0.438951,0.093913,0.438951,0.,0.457494,0.,0.|0.,0.,0.,0.,0.,0.,0.251633,0.383614,0.,0.,0.,0.,0.,0.,0.,0.,0.,0.,0.,0.,0.,0.,0.,0.|
R|0.,0.,0.,0.,1.110131,0.,0.,0.,0.,0.,0.|0.,0.,1.579775,0.,0.,1.088636,0.,0.,0.,0.,1.088636,0.,0.,0.,0.,0.,0.,0.|2.039157,2.011263,2.307495,2.385786,0.,0.,0.,1.110775,0.,0.,0.,1.110775,0.,0.,0.,2.458468,0.|0.,0.,0.,0.,0.04724,0.,0.,0.,0.,0.,0.|0.,0.,0.691152,0.,0.,0.104231,0.,0.,0.,0.,0.104231,0.,0.,0.,0.,0.,0.,0.|1.341551,1.429055,1.730622,1.267449,0.,0.,0.,0.118168,0.,0.,0.,0.118168,0.,0.,0.,1.274761,0.
N|0.,1.429485,0.,0.,0.,0.,1.781584,0.,1.126497|0.,0.,0.,0.,0.,0.,0.|0.,2.41151,1.752512,0.,1.753895,0.,0.,0.,0.,0.,0.,2.201476,0.,0.|0.,0.317663,0.,0.,0.,0.,1.039257,0.,0.071904|0.,0.,0.,0.,0.,0.,0.|0.,1.688057,0.389447,0.,0.559213,0.,0.,0.,0.,0.,0.,1.956867,0.,0.
D|0.,0.,0.,0.,0.,1.230703,0.,0.,0.|0.936076,0.,0.,1.03222,0.,0.,0.,0.,0.,0.,0.,0.,1.051562|2.314271,1.891136,1.49122,1.919145,0.,1.985304,1.514403,2.359492,0.,0.,0.,0.,0.,0.,0.,0.,0.,0.,0.,0.,0.,0.,0.,0.,0.,1.925501,0.,0.,1.925501,0.,0.,2.278434,0.,0.,0.,0.,0.,0.,0.,0.,1.234963,0.|0.,0.,0.,0.,0.,0.3535,0.,0.,0.|0.123168,0.,0.,0.322569,0.,0.,0.,0.,0.,0.,0.,0.,0.034043|0.97443,0.746501,0.74561,1.343402,0.,1.302856,0.946502,0.598422,0.,0.,0.,0.,0.,0.,0.,0.,0.,0.,0.,0.,0.,0.,0.,0.,0.,0.218223,0.,0.,0.218223,0.,0.,1.772115,0.,0.,0.,0.,0.,0.,0.,0.,0.128827,0.
C|0.,0.,0.,0.,0.||1.325298,0.,0.,0.,1.325298,0.,0.,0.,0.,0.,0.|0.,0.,0.,0.,0.||0.379919,0.,0.,0.,0.379919,0.,0.,0.,0.,0.,0.
Q|0.,1.638152,0.,0.|0.,0.,0.,0.|0.,0.,0.,0.|0.,0.906212,0.,0.|0.,0.,0.,0.|0.,0.,0.,0.
E|1.393175,0.,0.,0.,1.533224,0.,1.578111,0.,0.,0.,0.,0.,0.|1.201171,0.,0.,0.,0.,0.,0.,1.085809,0.,1.085809,0.|0.,0.,0.,1.812819,1.770705,1.504608,0.,1.803733,0.,0.,0.,0.,0.,0.793138,1.301442,0.,0.,1.301442,0.,0.,0.,0.,0.|0.108118,0.,0.,0.,0.511075,0.,0.537229,0.,0.,0.,0.,0.,0.|0.077237,0.,0.,0.,0.,0.,0.,0.286533,0.,0.286533,0.|0.,0.,0.,1.087692,0.688608,0.814996,0.,0.588174,0.,0.,0.,0.,0.,0.011016,0.433814,0.,0.,0.433814,0.,0.,0.,0.,0.
G|1.795371,1.840278,0.,0.,1.014307,0.,0.,1.69777,0.,1.197963,0.,1.236296,2.879248,0.,0.,0.,0.,0.,0.,0.,0.,1.417027,0.,0.,0.,0.,0.,1.417027,0.,0.,0.,0.,0.,0.,1.53604,0.,1.53604,0.,0.,0.,0.,0.,0.,0.,0.,0.,0.,0.|||0.266718,0.603905,0.,0.,0.101431,0.,0.,0.471603,0.,0.234384,0.,0.412099,1.679561,0.,0.,0.,0.,0.,0.,0.,0.,0.368427,0.,0.,0.,0.,0.,0.368427,0.,0.,0.,0.,0.,0.,0.789354,0.,0.789354,0.,0.,0.,0.,0.,0.,0.,0.,0.,0.,0.||
H|0.,0.,1.207543,0.,0.,0.,0.,0.,0.,0.,0.|0.,0.,0.,1.089924,0.,1.041067,0.,1.041067,0.,0.,0.,0.,0.,0.,1.365384,1.621168,0.,1.365384,1.621168,0.,0.,0.|0.,0.,1.831554,0.,0.,1.66736,0.,1.734388,0.,1.734388,0.,1.314627,0.,0.,0.,0.,1.617888,2.004144,0.,1.617888,2.004144,0.,0.,0.|0.,0.,0.077077,0.,0.,0.,0.,0.,0.,0.,0.|0.,0.,0.,0.435969,0.,0.277618,0.,0.277618,0.,0.,0.,0.,0.,0.,0.606837,0.630454,0.,0.606837,0.630454,0.,0.,0.|0.,0.,1.098932,0.,0.,0.212855,0.,0.832506,0.,0.832506,0.,0.148991,0.,0.,0.,0.,0.764003,1.113414,0.,0.764003,1.113414,0.,0.,0.
I|0.,2.280339,0.,0.,0.,0.,0.|0.,1.336117,0.,1.003953,2.488121,0.,0.,1.231224,0.,0.,1.204477,1.204477,0.,0.,0.,0.||0.,1.330198,0.,0.,0.,0.,0.|0.,0.80167,0.,0.203701,1.451404,0.,0.,0.286331,0.,0.,0.485137,0.485137,0.,0.,0.,0.|
L|1.817728,0.,0.,0.,0.,0.,0.,1.517431,1.517431,0.,0.,0.|0.,0.,0.,1.123879,0.785211,0.,1.063495,1.598998,0.,0.,1.067751,1.186538,0.,1.067751,1.186538,0.,0.,0.,0.,0.,0.,0.,1.137476,1.215818,0.,0.,0.,0.,0.,0.||0.294222,0.,0.,0.,0.,0.,0.,0.50581,0.50581,0.,0.,0.|0.,0.,0.,0.786715,0.07634,0.,0.177249,0.666249,0.,0.,0.199313,0.32432,0.,0.199313,0.32432,0.,0.,0.,0.,0.,0.,0.,0.343888,0.254473,0.,0.,0.,0.,0.,0.|
K|0.,0.,0.|0.,0.,0.,0.,0.,0.|0.,1.931303,0.,0.,0.,0.,0.,0.,0.,0.|0.,0.,0.|0.,0.,0.,0.,0.,0.|0.,1.158782,0.,0.,0.,0.,0.,0.,0.,0.
M||0.,0.,0.,0.,1.369878,0.,0.,0.|||0.,0.,0.,0.,0.12743,0.,0.,0.|
F|1.54753,0.,0.,0.,0.,0.,0.,0.,0.,0.,0.,0.|1.865721,1.771638,1.947725,0.,0.,0.,1.401494,0.,0.,0.,0.,0.,0.,0.,0.,0.,0.,0.990854,1.75181,0.,1.505035,0.,0.,1.505035,0.,0.,1.549318,0.,0.,0.,0.,0.,0.793763,1.030213,2.174118,0.,2.174118,0.,1.634105,1.446589,0.,0.,1.634105,0.,0.,0.||0.107467,0.,0.,0.,0.,0.,0.,0.,0.,0.,0.,0.|1.080154,0.492122,0.649242,0.,0.,0.,0.832137,0.,0.,0.,0.,0.,0.,0.,0.,0.,0.,0.165142,0.490507,0.,0.210705,0.,0.,0.210705,0.,0.,0.432368,0.,0.,0.,0.,0.,0.146993,0.419716,0.996471,0.,0.996471,0.,0.617198,0.504745,0.,0.,0.617198,0.,0.,0.|
P|1.728132,0.,0.,0.,0.,0.,0.735345,0.,0.,0.|1.504496,0.,0.,0.,0.,0.,1.729501,0.,0.,0.,0.,0.,0.,0.||0.337197,0.,0.,0.,0.,0.,0.007823,0.,0.,0.|0.300232,0.,0.,0.,0.,0.,0.110394,0.,0.,0.,0.,0.,0.,0.|
S|1.117119,0.,1.090459,0.,1.832102,0.796896,0.,0.,0.,1.656238,1.656238,0.,0.,0.,0.,0.,0.||2.124942,0.,0.,0.,0.,1.350572,0.,0.,0.,0.,0.,0.,0.,0.|0.781984,0.,0.242324,0.,0.916051,0.025433,0.,0.,0.,0.264998,0.264998,0.,0.,0.,0.,0.,0.||0.554333,0.,0.,0.,0.,0.099042,0.,0.,0.,0.,0.,0.,0.,0.
T|1.676292,0.,1.223462,0.749944|0.,0.,0.,0.980065,0.,1.261275,0.|0.,0.,1.227389,1.608311,1.702182,1.507364,0.,0.,1.108355|0.278762,0.,0.611731,0.017441|0.,0.,0.,0.14914,0.,0.263988,0.|0.,0.,0.275718,0.938181,0.992939,0.42066,0.,0.,0.123151
W|0.,0.,0.,0.,1.319774,1.319774,1.319774,0.,0.,0.|2.772952,2.870461,2.350221,0.,0.,2.363229,1.781618,1.781618,1.945628,1.651794,1.945628,1.651794,0.,0.,0.,0.,1.927662,0.,0.855473,2.211523,0.,0.,2.211523,0.,0.|1.110937,1.564679,1.316301,0.,1.050807,1.400955,1.400955,0.,0.,1.115663,0.,0.,0.,0.,0.,0.837652,1.109974,0.,0.,1.109974,0.,0.|0.,0.,0.,0.,0.64229,0.64229,0.64229,0.,0.,0.|1.167559,1.284154,1.645154,0.,0.,1.62472,0.852902,0.852902,0.778251,0.947028,0.778251,0.947028,0.,0.,0.,0.,0.67244,0.,0.158421,0.723916,0.,0.,0.723916,0.,0.|0.438528,0.658812,0.39489,0.,0.591079,0.402402,0.402402,0.,0.,0.290072,0.,0.,0.,0.,0.,0.097401,0.151723,0.,0.,0.151723,0.,0.
Y|2.067559,0.,1.285062,0.,0.,0.,0.,0.,0.,0.,0.,0.|0.,2.117704,0.,1.389418,1.977474,0.,0.,2.118505,2.28514,1.42331,0.,0.,0.,0.,0.,1.828087,1.828087,1.828087,0.,1.468629,0.,2.041603,1.11236,0.,2.041603,0.,0.,1.558113,1.103248,1.8852,0.,1.558113,1.103248,1.8852,0.|0.,0.,1.202957,1.191841,0.,0.,1.976114,1.145295,1.548445,0.,0.,0.,0.,0.,1.336811,1.336811,0.,0.,0.80359,1.707926,1.296047,1.308374,0.,0.,1.296047,1.308374,0.,0.,1.230522,1.443974,0.,0.,0.,1.230522,1.443974,0.,0.,0.|0.091688,0.,0.356962,0.,0.,0.,0.,0.,0.,0.,0.,0.|0.,0.093911,0.,0.347354,0.659158,0.,0.,1.059253,1.785265,0.556947,0.,0.,0.,0.,0.,0.767797,0.767797,0.767797,0.,0.341542,0.,0.992446,0.494382,0.,0.992446,0.,0.,0.40354,0.2143,0.508597,0.,0.40354,0.2143,0.508597,0.|0.,0.,0.36757,0.29796,0.,0.,0.988057,0.608438,0.863988,0.,0.,0.,0.,0.,0.454516,0.454516,0.,0.,0.093441,1.012104,0.486018,0.690531,0.,0.,0.486018,0.690531,0.,0.,0.309844,0.540192,0.,0.,0.,0.309844,0.540192,0.,0.,0.
V|1.620552,0.,0.,0.,0.,0.989458,0.,0.|1.528106,0.,0.,0.,0.,0.727682,1.46503,0.,0.,0.,1.204925,0.,0.,0.,0.||0.176069,0.,0.,0.,0.,0.513053,0.,0.|0.277837,0.,0.,0.,0.,0.06064,0.854601,0.,0.,0.,0.580149,0.,0.,0.,0.|
```
