## Supplementary Data 3 for "Pharmacological proximities in the GPCR family discovered using contact-informed amino-acid and binding pocket similarities": f9938.bsv

```
res|B|C|P|wB|wC|wP
A|0.,0.,1.446505,0.,0.,1.355241|1.201899,0.,0.,1.354327,1.40852,0.,1.037927,0.||0.,0.,0.301355,0.,0.,0.308009|0.07403,0.,0.,0.256501,0.293442,0.,0.212303,0.|
R||0.|0.||0.|0.
N|0.,1.569293||0.,0.,0.,0.,1.772545|0.,0.331607||0.,0.,0.,0.,0.314122
D|0.||0.,0.|0.||0.,0.
C|0.,0.,0.|0.,0.,0.||0.,0.,0.|0.,0.,0.|
Q|0.,0.,0.|0.,0.,0.,0.,0.,0.|1.431814,1.455985,0.,1.522932,0.|0.,0.,0.|0.,0.,0.,0.,0.,0.|0.233448,0.251331,0.,0.588406,0.
E|0.||0.,0.|0.||0.,0.
G|0.,1.889684,0.,0.,0.,0.|||0.,0.489293,0.,0.,0.,0.||
H|0.,0.,0.,0.|0.,0.,0.,0.,0.,0.,0.,0.,0.,1.567819,1.195775,0.,0.|0.,0.,0.,0.,0.,0.,0.,0.,0.,0.,2.099291,0.,0.,0.,0.|0.,0.,0.,0.|0.,0.,0.,0.,0.,0.,0.,0.,0.,0.178612,0.045409,0.,0.|0.,0.,0.,0.,0.,0.,0.,0.,0.,0.,0.265733,0.,0.,0.,0.
I||0.,1.339475|||0.,0.35009|
L|0.,0.,0.,0.,0.,0.,0.,0.|0.995491,1.900606,0.,1.395091,0.,0.,0.,0.,0.,1.483208,1.599899,0.,0.,0.,0.||0.,0.,0.,0.,0.,0.,0.,0.|0.090171,0.358085,0.,0.507306,0.,0.,0.,0.,0.,0.507646,0.81813,0.,0.,0.,0.|
K|0.|0.,0.|0.,0.,0.|0.|0.,0.|0.,0.,0.
M|0.|0.,0.||0.|0.,0.|
F|0.,0.|1.286027,0.,0.,0.||0.,0.|0.135126,0.,0.,0.|
P|0.,0.,0.,0.|0.,0.,0.,0.,0.||0.,0.,0.,0.|0.,0.,0.,0.,0.|
S|0.,0.,0.,0.,0.,0.,0.,0.,0.,0.,0.,1.330389,1.275426|0.|0.,0.,0.,1.474015,0.,0.,0.,0.,1.643047,0.,0.,1.662644,1.314382|0.,0.,0.,0.,0.,0.,0.,0.,0.,0.,0.,0.362833,0.032289|0.|0.,0.,0.,0.262419,0.,0.,0.,0.,0.690827,0.,0.,0.210461,0.033275
T|0.,1.49291,0.923734,0.,1.742968,0.,0.,0.,0.|0.,0.,0.,0.,0.,0.,0.,0.,0.|0.,1.275709,0.,0.,0.,0.,0.,0.,0.|0.,0.378882,0.06998,0.,0.347556,0.,0.,0.,0.|0.,0.,0.,0.,0.,0.,0.,0.,0.|0.,0.140135,0.,0.,0.,0.,0.,0.,0.
W|0.|0.,0.,0.,2.000191,0.,0.,1.026679,0.|0.,0.|0.|0.,0.,0.,0.607201,0.,0.,0.103968,0.|0.,0.
Y|0.,0.|0.,0.,2.105427,0.,0.,0.,0.|0.,0.,1.544614,0.,0.,0.,0.,0.|0.,0.|0.,0.,0.661934,0.,0.,0.,0.|0.,0.,0.43296,0.,0.,0.,0.,0.
V|0.,0.,0.|0.,0.,0.,0.,0.,0.,0.,1.323778,0.,0.,1.45471,0.,0.,0.||0.,0.,0.|0.,0.,0.,0.,0.,0.,0.,0.421202,0.,0.,0.313039,0.,0.,0.|
```
