## Supplementary Data 3 for "Pharmacological proximities in the GPCR family discovered using contact-informed amino-acid and binding pocket similarities": f9939.bsv

```
res|B|C|P|wB|wC|wP
A|0.,0.,0.,0.,0.|0.,0.,0.,0.,0.,0.,0.||0.,0.,0.,0.,0.|0.,0.,0.,0.,0.,0.,0.|
R|0.|0.||0.|0.|
N|1.429485,0.,0.,0.|0.,0.|1.752512,0.,0.,0.|0.317663,0.,0.,0.|0.,0.|0.389447,0.,0.,0.
D|0.,0.|0.,1.051562|0.,0.,0.,0.,1.234963,0.|0.,0.|0.,0.034043|0.,0.,0.,0.,0.128827,0.
C|0.||0.,0.|0.||0.,0.
Q|0.|0.|0.|0.|0.|0.
E|1.533224,0.,0.,0.|0.|1.770705,1.504608,0.,0.|0.511075,0.,0.,0.|0.|0.688608,0.814996,0.,0.
G|1.69777,0.,1.417027,0.,0.,0.,0.,0.,0.,0.|||0.471603,0.,0.368427,0.,0.,0.,0.,0.,0.,0.||
H|0.,0.|1.041067,0.,0.|1.734388,0.,0.|0.,0.|0.277618,0.,0.|0.832506,0.,0.
I|0.|0.,0.,0.||0.|0.,0.,0.|
L|0.,1.517431|0.,0.,1.067751,1.186538,0.,0.,0.||0.,0.50581|0.,0.,0.199313,0.32432,0.,0.,0.|
K|0.,0.|0.|0.|0.,0.|0.|0.
M||||||
F|0.,0.,0.,0.,0.|1.771638,1.947725,0.,0.,0.,1.75181,0.,0.,1.634105,0.,0.,0.||0.,0.,0.,0.,0.|0.492122,0.649242,0.,0.,0.,0.490507,0.,0.,0.617198,0.,0.,0.|
P||||||
S|1.090459,0.,0.,0.||0.,0.,0.|0.242324,0.,0.,0.||0.,0.,0.
T||0.|||0.|
W|0.,0.,1.319774,0.|1.753847,0.,1.651794,0.,2.121074,2.211523,0.|0.,1.115663,0.,0.,0.,0.|0.,0.,0.64229,0.|0.535898,0.,0.947028,0.,0.62564,0.723916,0.|0.,0.290072,0.,0.,0.,0.
Y|1.285062,0.,0.,0.|1.389418,1.977474,0.,0.,1.828087,1.558113,1.103248,1.8852,0.|1.202957,1.191841,0.,0.,1.336811,1.230522,1.443974,0.,0.,0.|0.356962,0.,0.,0.|0.347354,0.659158,0.,0.,0.767797,0.40354,0.2143,0.508597,0.|0.36757,0.29796,0.,0.,0.454516,0.309844,0.540192,0.,0.,0.
V|0.,0.,0.|0.,0.,0.,0.,0.,0.||0.,0.,0.|0.,0.,0.,0.,0.,0.|
```
