## Supplementary Data 3 for "Pharmacological proximities in the GPCR family discovered using contact-informed amino-acid and binding pocket similarities": f9941.bsv

```
res|B|C|P|wB|wC|wP
A|1.103612,0.,0.,0.|1.166041,0.,0.,0.||0.072666,0.,0.,0.|0.052784,0.,0.,0.|
R|0.,0.,1.915043,0.,1.502037|0.,0.,0.,0.|0.,0.,0.,0.,0.|0.,0.,0.689415,0.,0.262856|0.,0.,0.,0.|0.,0.,0.,0.,0.
N||0.|0.||0.|0.
D|0.|0.|1.746778,0.,0.|0.|0.|1.058653,0.,0.
C|0.||0.,1.628568,1.205874,0.,1.711033|0.||0.,0.786205,0.158798,0.,0.684413
Q|0.|0.|1.21393,1.182319,0.,0.|0.|0.|0.625358,0.180024,0.,0.
E|0.,0.,0.,0.,0.,1.468181|1.83938,0.,1.822501,0.,0.|1.331792,0.,0.,0.,1.2262,0.,0.,0.|0.,0.,0.,0.,0.,0.770795|0.443988,0.,0.5103,0.,0.|0.367391,0.,0.,0.,0.85834,0.,0.,0.
G|1.649066,1.560756,1.649066,0.,1.78952,1.238157,0.,1.714341,1.984279,0.,0.,0.|||0.682372,0.538192,0.682372,0.,0.228293,0.096811,0.,0.617163,0.793712,0.,0.,0.||
H|0.|0.,0.|0.,1.142603,0.,1.423935,0.,0.|0.|0.,0.|0.,0.275801,0.,0.341744,0.,0.
I|0.|0.,0.,0.920204,0.,1.533547,0.,0.,0.,1.423656,0.,0.,1.423656,1.086679,1.322309||0.|0.,0.,0.222118,0.,0.634571,0.,0.,0.,0.626409,0.,0.,0.626409,0.434672,0.423139|
L|0.,1.472046,0.,0.,1.291678,1.573232,0.,0.,0.|1.165326,1.311828,1.395056,0.,1.395056,1.453993,0.,1.592324,1.389243,0.,1.292399,1.530948,0.,1.292399,1.530948,0.,1.212484,1.083812,1.493788,0.,0.,0.,0.||0.,1.030432,0.,0.,0.270637,0.164815,0.,0.,0.|0.529694,0.542826,0.914002,0.,0.914002,0.350964,0.,0.393167,0.205814,0.,0.77544,0.857331,0.,0.77544,0.857331,0.,0.109701,0.247728,0.156492,0.,0.,0.,0.|
K|1.379519,0.|0.|0.,1.629185|0.241416,0.|0.|0.,0.977511
M|0.,0.|1.333936,1.713982,0.,0.,0.,0.,0.,0.||0.,0.|0.606334,0.204549,0.,0.,0.,0.,0.,0.|
F|0.,0.,0.,0.|0.,0.,1.932151,0.,1.932151,1.465467,0.,0.,0.,0.,2.041944,0.,0.,2.041944,0.976052,0.,1.58967,0.||0.,0.,0.,0.|0.,0.,1.13264,0.,1.13264,0.6064,0.,0.,0.,0.,1.061811,0.,0.,1.061811,0.273294,0.,0.582879,0.|
P|0.,0.,0.,0.|0.,0.,0.,0.||0.,0.,0.,0.|0.,0.,0.,0.|
S|0.,0.||0.,0.,0.|0.,0.||0.,0.,0.
T|0.,0.,0.,0.|0.,0.967636,0.,0.|0.,0.,0.|0.,0.,0.,0.|0.,0.233567,0.,0.|0.,0.,0.
W|0.,0.,1.432768|2.46653,0.,0.,0.774476,0.,0.744088,1.596774,1.982617|0.,0.,0.|0.,0.,0.250734|1.195893,0.,0.,0.106824,0.,0.059527,0.798387,1.338267|0.,0.,0.
Y|1.444275,1.444275,0.,1.909667,1.909667|0.,0.,0.,0.,0.,0.,1.846969,1.665054,1.030007,0.,1.221652,0.,0.,0.,0.,0.,2.023858,1.530086,0.891663,0.,0.,0.,0.|0.,0.,1.44302,0.,0.,0.,1.44302,1.722143,1.451892,0.,1.039962,0.,0.,1.711406,1.611433,0.,0.,1.611433,1.267568,1.294977,1.119135,0.,0.,0.|0.547828,0.547828,0.,0.68748,0.68748|0.,0.,0.,0.,0.,0.,0.700575,0.516741,0.14207,0.,0.11563,0.,0.,0.,0.,0.,0.728589,0.428424,0.249666,0.,0.,0.,0.|0.,0.,0.646871,0.,0.,0.,0.646871,0.653227,0.450587,0.,0.098433,0.,0.,0.513422,0.644573,0.,0.,0.644573,0.709838,0.155397,0.149218,0.,0.,0.
V|0.,0.,0.|1.350126,0.,0.,0.,1.318026,0.,0.,1.117347,0.,0.,0.||0.,0.,0.|0.613694,0.,0.,0.,0.320014,0.,0.,0.402245,0.,0.,0.|
```
