## Supplementary Data 3 for "Pharmacological proximities in the GPCR family discovered using contact-informed amino-acid and binding pocket similarities": f9942.bsv

```
res|B|C|P|wB|wC|wP
A|1.183802,0.,0.,0.,0.,0.,0.|1.049229,0.,0.,0.,0.,0.,0.,0.||0.057746,0.,0.,0.,0.,0.,0.|0.051182,0.,0.,0.,0.,0.,0.,0.|
R|0.|0.|0.|0.|0.|0.
N|0.,0.|0.,0.|1.398372,0.,0.,0.|0.,0.|0.,0.|0.349593,0.,0.,0.
D|0.,0.,0.,0.,0.|0.,0.,0.,0.|1.650039,0.,0.,1.962697,0.|0.,0.,0.,0.,0.|0.,0.,0.,0.|0.925632,0.,0.,0.708752,0.
C||0.,0.|||0.,0.|
Q||0.,0.|0.,0.,0.||0.,0.|0.,0.,0.
E|0.,0.|0.|1.492572,0.,0.,0.|0.,0.|0.|0.942677,0.,0.,0.
G|0.,1.774795,0.,1.774795,0.|||0.,0.57047,0.,0.57047,0.||
H||||||
I|0.,0.|1.417925,0.,1.631701,0.896926,1.876669,1.284988,1.294044,0.,0.,0.,0.,0.||0.,0.|0.155626,0.,0.343516,0.236033,0.486044,0.536182,0.260671,0.,0.,0.,0.,0.|
L|0.,0.,1.457615,0.,0.,1.457615,0.,0.|0.,1.083453,0.,0.,0.,1.292182,1.106476,1.098654,1.408753,1.200248,1.122945,0.,0.,0.,0.,1.60743||0.,0.,0.294994,0.,0.,0.294994,0.,0.|0.,0.391247,0.,0.,0.,0.272038,0.465885,0.252928,0.253373,0.155428,0.19389,0.,0.,0.,0.,0.153089|
K|0.|0.,0.|0.,0.|0.|0.,0.|0.,0.
M||0.,0.,1.553757,1.47825|||0.,0.,0.49066,0.553014|
F|0.,1.211547,1.767472,0.,0.,0.,0.,0.|1.610491,1.572311,2.010167,0.,0.,0.,1.638423,1.454971,1.279581,1.606125,1.467539,1.521099,0.,0.,2.28911,0.,1.440178,1.191805,2.232391,0.,0.,0.,0.,0.,0.,0.,0.,0.||0.,0.363464,0.471326,0.,0.,0.,0.,0.|0.805246,0.613585,0.539313,0.,0.,0.,0.227559,0.921481,0.298569,0.676263,0.772389,0.963363,0.,0.,0.691674,0.,0.120015,0.085129,0.186033,0.,0.,0.,0.,0.,0.,0.,0.,0.|
P|0.,0.,0.,1.498363,0.|1.737938,0.,0.,0.,0.,1.466438,0.||0.,0.,0.,0.356753,0.|0.635831,0.,0.,0.,0.,0.122203,0.|
S|||1.192825|||0.058187
T||0.,0.|0.||0.,0.|0.
W|0.,0.|1.741148,0.,0.,1.089853,2.406202|0.,0.,0.,0.|0.,0.|0.934275,0.,0.,0.458886,1.013138|0.,0.,0.,0.
Y|0.,0.,0.|0.,1.657196,1.317381,2.795239,0.,0.,0.|1.173584,1.08089,0.,0.,0.,1.400425,0.,0.,0.|0.,0.,0.|0.,0.506365,0.554687,1.176943,0.,0.,0.|0.386424,0.553627,0.,0.,0.,0.515946,0.,0.,0.
V|0.,0.,0.|0.,1.595062,0.,1.2309,1.282877,0.,0.,0.,0.||0.,0.,0.|0.,0.584856,0.,0.469336,0.286109,0.,0.,0.,0.|
```
