## Supplementary Data 3 for "Pharmacological proximities in the GPCR family discovered using contact-informed amino-acid and binding pocket similarities": f9946.bsv

```
res|B|C|P|wB|wC|wP
A|1.603323,1.330141,1.298452,0.,0.,0.,0.,0.,0.,1.25613,1.314566,0.,0.,0.,0.,0.,0.,0.819066,1.04964,1.043967,0.,0.,1.888376,0.,1.956841|0.,1.100398,0.,0.,0.,1.101161,0.,0.,0.,0.928114,0.,0.,0.,1.089974,0.,1.589428,0.||0.637685,0.108725,0.110651,0.,0.,0.,0.,0.,0.,0.115782,0.100593,0.,0.,0.,0.,0.,0.,0.102383,0.098404,0.358864,0.,0.,1.049098,0.,1.067368|0.,0.185632,0.,0.,0.,0.176186,0.,0.,0.,0.087011,0.,0.,0.,0.121108,0.,0.54185,0.|
R||0.,0.,0.|0.,0.,0.,1.866436,0.,0.,0.,0.,1.370312,1.700066,0.||0.,0.,0.|0.,0.,0.,1.119862,0.,0.,0.,0.,0.342578,0.850033,0.
N|0.|0.,0.|1.799253,0.,0.,1.567294,0.|0.|0.,0.|1.185871,0.,0.,0.534305,0.
D|0.,0.874017,0.,0.,0.|0.|0.,0.,0.,0.|0.,0.059592,0.,0.,0.|0.|0.,0.,0.,0.
C|0.|||0.||
Q|1.258388|1.521078|1.287206,0.|0.699104|0.845043|0.429069,0.
E|0.,0.,1.392468,0.,1.381506,0.|0.,0.,0.,0.,0.,0.,0.,0.,0.,1.255219,0.,0.,0.|1.803472,2.08787,0.,0.,0.,0.,0.,0.,0.,0.,0.,0.,0.,0.,0.,0.,0.,0.,1.169614,2.390758,1.705549,0.,0.|0.,0.,0.094941,0.,0.282581,0.|0.,0.,0.,0.,0.,0.,0.,0.,0.,0.484971,0.,0.,0.|0.635314,0.664322,0.,0.,0.,0.,0.,0.,0.,0.,0.,0.,0.,0.,0.,0.,0.,0.,0.159493,1.358385,0.913687,0.,0.
G|0.,0.,0.,2.119161,0.,1.558442,1.337259,0.,0.882989,2.220168,1.338976,1.49582,0.,1.49582,0.,0.|||0.,0.,0.,0.908212,0.,0.642516,0.598247,0.,0.248729,1.233427,0.152156,0.849898,0.,0.849898,0.,0.||
H||1.453364,1.302254,1.447112,0.,1.29679,0.,0.|1.613474,1.640419,2.041731,0.,0.,0.,1.28031,0.,0.||0.511981,0.310765,0.608445,0.,0.204756,0.,0.|0.641723,0.428746,1.322485,0.,0.,0.,0.303231,0.,0.
I|0.|0.,0.,0.,0.,0.,0.,0.,1.1746,0.||0.|0.,0.,0.,0.,0.,0.,0.,0.230725,0.|
L|1.142005,0.,0.,0.,0.,1.128444,0.,0.,0.,0.,0.,0.,1.807516,0.,0.,0.,0.,0.,0.,0.|1.300502,1.728314,1.633521,0.,0.,0.,0.,0.,1.702707,1.842358,0.,0.,0.,0.,0.,0.,0.963155,0.,0.,0.,1.786681,0.,0.,1.39787,1.729945,0.,0.,0.,0.,0.,0.,0.,0.,0.,0.,0.,0.||0.073486,0.,0.,0.,0.,0.088313,0.,0.,0.,0.,0.,0.,0.516433,0.,0.,0.,0.,0.,0.,0.|0.19451,0.288553,0.269886,0.,0.,0.,0.,0.,0.305007,0.330022,0.,0.,0.,0.,0.,0.,0.150493,0.,0.,0.,0.714672,0.,0.,0.282027,0.622173,0.,0.,0.,0.,0.,0.,0.,0.,0.,0.,0.,0.|
K|0.,0.,0.,0.,0.,0.,0.,1.920894,1.735619,0.,0.,0.|0.,0.,0.,0.,0.,0.,0.,0.,1.436048,0.,1.753748,1.675588,0.|0.,0.,0.,0.,0.,0.,0.,0.,0.,0.,0.,0.|0.,0.,0.,0.,0.,0.,0.,0.135274,0.197229,0.,0.,0.|0.,0.,0.,0.,0.,0.,0.,0.,0.656479,0.,0.123503,0.228489,0.|0.,0.,0.,0.,0.,0.,0.,0.,0.,0.,0.,0.
M|0.,0.,0.,0.|0.,0.,0.,0.,0.,0.,0.,0.,0.,0.,0.,0.,0.,0.,0.,0.,0.,0.||0.,0.,0.,0.|0.,0.,0.,0.,0.,0.,0.,0.,0.,0.,0.,0.,0.,0.,0.,0.,0.,0.|
F|0.,0.,0.,0.|1.696736,0.,0.,0.,0.,0.,0.,0.,1.569808||0.,0.,0.,0.|0.501308,0.,0.,0.,0.,0.,0.,0.,0.532613|
P|0.,0.,0.,0.,0.,0.|0.,0.,0.,0.,0.,0.,0.,0.,0.,0.,0.||0.,0.,0.,0.,0.,0.|0.,0.,0.,0.,0.,0.,0.,0.,0.,0.,0.|
S|0.,0.,1.464062,0.,0.,0.,0.,0.,0.,1.462702,0.,0.,0.,0.,0.,0.,0.863852,2.062895,0.,0.,0.,0.,0.,1.959928,1.224824||0.,1.803945,1.709497,0.,0.,0.,0.,0.,1.855216,1.749012,0.,0.,0.,0.,0.,1.704291,2.561105,0.,0.,1.528102,0.,0.,0.,0.,2.601464,1.647584,0.|0.,0.,0.129856,0.,0.,0.,0.,0.,0.,0.165349,0.,0.,0.,0.,0.,0.,0.107981,0.589399,0.,0.,0.,0.,0.,1.306619,0.24059||0.,0.241572,0.231897,0.,0.,0.,0.,0.,0.267796,0.264633,0.,0.,0.,0.,0.,0.372814,0.731744,0.,0.,0.710433,0.,0.,0.,0.,1.445258,0.147106,0.
T|0.,1.398893,1.011623,0.,0.,0.,0.,0.,0.,0.,1.348572,0.924256,0.,0.,0.,0.,0.,0.,0.,0.,0.,0.,0.,0.,1.779251,0.|1.025297,1.0639,0.,0.,0.,0.,0.,0.,0.,0.,0.,0.,0.,0.,0.,0.,0.,0.,0.,0.,0.,0.,0.,0.697739,0.,0.,0.|1.493803,0.,0.,0.,0.,0.,0.,0.,1.29096,1.211597,0.,0.,0.,0.,0.,0.,0.,0.,0.,0.,2.3295,0.|0.,0.107046,0.063336,0.,0.,0.,0.,0.,0.,0.,0.138375,0.073941,0.,0.,0.,0.,0.,0.,0.,0.,0.,0.,0.,0.,0.566125,0.|0.08559,0.079561,0.,0.,0.,0.,0.,0.,0.,0.,0.,0.,0.,0.,0.,0.,0.,0.,0.,0.,0.,0.,0.,0.015858,0.,0.,0.|0.067546,0.,0.,0.,0.,0.,0.,0.,0.08307,0.101142,0.,0.,0.,0.,0.,0.,0.,0.,0.,0.,0.794148,0.
W|0.,0.|0.,0.|0.|0.,0.|0.,0.|0.
Y|0.,0.,0.,0.,0.,0.,0.,1.907707,2.305521,0.,1.815226|0.,0.,1.614466,1.586601,1.055663,1.477698,2.169475,0.,0.,2.40096,0.,2.40096,0.,1.888853,0.|0.,1.434453,1.065566,1.600589,0.,0.,0.,0.,0.,1.216696,0.,1.08691,1.407305|0.,0.,0.,0.,0.,0.,0.,0.134346,0.261991,0.,0.291733|0.,0.,0.454069,0.446231,0.361942,0.548859,0.855568,0.,0.,1.527884,0.,1.527884,0.,0.236107,0.|0.,0.582746,0.334892,0.82316,0.,0.,0.,0.,0.,0.165913,0.,0.116455,0.753913
V|0.,0.,0.,0.,0.,0.|0.,0.,0.,0.,0.,0.,0.,0.,0.,0.,0.,0.,1.227351,0.,0.,0.,0.,0.937418,1.100388,1.090228,1.379206,1.379206||0.,0.,0.,0.,0.,0.|0.,0.,0.,0.,0.,0.,0.,0.,0.,0.,0.,0.,0.383547,0.,0.,0.,0.,0.158437,0.366796,0.363409,0.501529,0.501529|
```
