## Supplementary Data 3 for "Pharmacological proximities in the GPCR family discovered using contact-informed amino-acid and binding pocket similarities": f9963.bsv

```
res|B|C|P|wB|wC|wP
A|0.,0.,0.,0.,0.,0.,0.,0.,0.,0.,0.,0.,0.|0.,0.,0.,0.,0.,0.,0.,0.,0.,0.,0.,0.,0.,0.||0.,0.,0.,0.,0.,0.,0.,0.,0.,0.,0.,0.,0.|0.,0.,0.,0.,0.,0.,0.,0.,0.,0.,0.,0.,0.,0.|
R|0.769506,0.,0.|0.,0.,0.,0.,0.,0.,0.,0.,0.|0.,0.,0.,0.,1.671467,0.,0.,0.,0.,0.,0.,0.,0.,0.|0.128251,0.,0.|0.,0.,0.,0.,0.,0.,0.,0.,0.|0.,0.,0.,0.,0.187916,0.,0.,0.,0.,0.,0.,0.,0.,0.
N|0.,0.,0.,0.|0.,0.,0.,0.,0.,0.,0.|0.,0.,0.,0.,0.,0.,0.,0.,0.|0.,0.,0.,0.|0.,0.,0.,0.,0.,0.,0.|0.,0.,0.,0.,0.,0.,0.,0.,0.
D|0.,0.,0.,0.,0.,0.,0.,0.,0.,0.|1.05006,0.,0.,0.,0.,0.,0.,0.|1.573709,1.650039,1.100436,1.962697,1.462852,0.,0.,1.322257,0.,0.,0.,1.484758|0.,0.,0.,0.,0.,0.,0.,0.,0.,0.|0.461002,0.,0.,0.,0.,0.,0.,0.|0.748471,0.925632,0.456278,0.708752,0.509533,0.,0.,0.533988,0.,0.,0.,0.556784
C|0.||0.,0.|0.||0.,0.
Q|0.,0.,0.,0.|0.,0.,0.|0.,0.,0.,1.176183,0.,0.,0.,0.|0.,0.,0.,0.|0.,0.,0.|0.,0.,0.,0.045238,0.,0.,0.,0.
E|0.,0.,0.,0.,0.,0.,1.468181|1.178749,0.,0.,0.,1.501874,0.,0.,0.,0.,0.,0.,0.,0.|1.69138,2.080892,1.492572,0.,0.,1.79051,0.,1.478077,2.186689,1.301878,1.661803,0.,0.,0.,0.,0.,1.556969,2.031607,0.,1.694642,0.|0.,0.,0.,0.,0.,0.,0.770795|0.523888,0.,0.,0.,0.546136,0.,0.,0.,0.,0.,0.,0.,0.|0.908334,1.811147,0.942677,0.,0.,1.446181,0.,0.311496,0.99395,0.94682,1.057511,0.,0.,0.,0.,0.,0.615254,1.228795,0.,0.953236,0.
G|0.,0.,0.,0.,0.,0.,0.,0.,0.,0.,0.,0.,0.,0.,0.,0.,0.,1.774795,0.,1.774795,0.,0.,0.,0.,0.,0.,0.|||0.,0.,0.,0.,0.,0.,0.,0.,0.,0.,0.,0.,0.,0.,0.,0.,0.,0.57047,0.,0.57047,0.,0.,0.,0.,0.,0.,0.||
H|0.,0.|0.,0.,0.,0.,0.,0.|0.,0.,0.,0.,0.,0.,0.,0.|0.,0.|0.,0.,0.,0.,0.,0.|0.,0.,0.,0.,0.,0.,0.,0.
I|0.,0.,0.|0.,0.,0.,0.,0.,0.,1.019838,0.,0.,0.,0.,0.,0.||0.,0.,0.|0.,0.,0.,0.,0.,0.,0.155926,0.,0.,0.,0.,0.,0.|
L|0.,0.,0.,0.,0.,0.,0.,0.,1.573232,0.,0.,0.,0.,1.573232,0.,0.,0.,0.,0.,0.,0.,0.|0.,1.054536,0.,0.,0.,0.,0.,0.,0.,0.,0.,0.,0.,0.,0.,0.,0.,0.,0.,0.,0.,0.,0.,0.,0.,0.,0.,0.||0.,0.,0.,0.,0.,0.,0.,0.,0.164815,0.,0.,0.,0.,0.164815,0.,0.,0.,0.,0.,0.,0.,0.|0.,0.410097,0.,0.,0.,0.,0.,0.,0.,0.,0.,0.,0.,0.,0.,0.,0.,0.,0.,0.,0.,0.,0.,0.,0.,0.,0.,0.|
K|0.,0.,0.,0.,0.|0.,0.,0.959814,0.,0.|0.,0.,0.,1.726435,0.,0.|0.,0.,0.,0.,0.|0.,0.,0.523535,0.,0.|0.,0.,0.,1.255589,0.,0.
M|0.,0.,0.|0.,0.,0.,0.,0.,0.97072,0.,0.,0.,0.,0.,1.425008,1.314662,0.||0.,0.,0.|0.,0.,0.,0.,0.,0.264742,0.,0.,0.,0.,0.,0.63206,0.862747,0.|
F|0.,1.211547,1.767472,0.,0.,0.,0.|1.610491,0.,0.,0.,0.,0.,0.,0.850532,1.454971,0.,1.467539,0.,0.,0.,0.,0.,1.567395,0.,0.,0.,0.,0.,0.,0.,0.,0.,0.,0.,0.,0.,0.,0.||0.,0.363464,0.471326,0.,0.,0.,0.|0.805246,0.,0.,0.,0.,0.,0.,0.236259,0.921481,0.,0.772389,0.,0.,0.,0.,0.,0.671741,0.,0.,0.,0.,0.,0.,0.,0.,0.,0.,0.,0.,0.,0.,0.|
P|1.549907,0.,0.,0.,0.,0.,0.,0.,0.,0.815106,0.,0.,0.,0.,0.,1.410095,0.|0.,0.83288,1.645626,0.,0.,0.,0.,0.,0.,0.,0.,0.,0.,0.,0.,0.,0.,0.,0.,0.,1.364326,0.,0.,0.||0.832358,0.,0.,0.,0.,0.,0.,0.,0.,0.031052,0.,0.,0.,0.,0.,0.432126,0.|0.,0.138813,0.731389,0.,0.,0.,0.,0.,0.,0.,0.,0.,0.,0.,0.,0.,0.,0.,0.,0.,0.319076,0.,0.,0.|
S|0.,0.,1.224664,0.,0.,0.,0.,0.,0.,0.,1.242032,0.,0.,0.||0.,0.,0.,1.423738,0.,0.,0.,0.,0.,0.,0.,0.,0.,0.,0.,0.,0.,0.,0.,0.,1.992082,0.,0.,0.|0.,0.,0.400371,0.,0.,0.,0.,0.,0.,0.,0.388135,0.,0.,0.||0.,0.,0.,0.684489,0.,0.,0.,0.,0.,0.,0.,0.,0.,0.,0.,0.,0.,0.,0.,0.,1.33843,0.,0.,0.
T|0.,0.,0.,0.,0.,0.,0.,0.,0.,0.,0.,0.,0.,0.,0.|0.,0.,0.,0.,0.,0.,0.,0.,0.,0.,0.,0.,0.,0.,0.,0.,0.|0.,1.600499,0.,0.,1.333657,0.,0.,0.,0.,0.,0.,0.,0.,0.,0.,0.,0.,0.,0.,0.,0.|0.,0.,0.,0.,0.,0.,0.,0.,0.,0.,0.,0.,0.,0.,0.|0.,0.,0.,0.,0.,0.,0.,0.,0.,0.,0.,0.,0.,0.,0.,0.,0.|0.,0.681694,0.,0.,0.179819,0.,0.,0.,0.,0.,0.,0.,0.,0.,0.,0.,0.,0.,0.,0.,0.
W|0.,0.,0.,0.,0.,0.|2.295591,1.741148,0.,0.,0.,0.,0.,0.,0.,0.,0.,0.,0.,0.,1.596774,1.982617,0.|0.,0.,0.,0.,0.,0.,0.,0.,0.,0.,0.,0.,0.,0.|0.,0.,0.,0.,0.,0.|1.17579,0.934275,0.,0.,0.,0.,0.,0.,0.,0.,0.,0.,0.,0.,0.798387,1.338267,0.|0.,0.,0.,0.,0.,0.,0.,0.,0.,0.,0.,0.,0.,0.
Y|0.,0.,0.,0.,0.,0.,0.,0.,0.,0.,0.,0.,0.,0.,0.,0.,0.,0.,0.|0.,0.,2.215448,0.,0.,0.,1.347608,0.,0.,0.,1.649631,0.,0.,0.,0.,0.,0.,0.,0.,0.,0.,0.,0.,0.,0.,1.857373,0.,0.,0.,0.,0.,1.443886,2.063564,0.,0.,0.,0.|0.,0.,0.,0.,0.,1.46242,1.18694,0.,0.,0.,0.,0.,0.,1.347162,0.,0.,0.,0.,0.,0.,0.,0.,0.,0.,0.,0.,0.,0.,0.,0.,0.,0.,0.,1.295772,1.197629,0.,0.,0.|0.,0.,0.,0.,0.,0.,0.,0.,0.,0.,0.,0.,0.,0.,0.,0.,0.,0.,0.|0.,0.,1.92826,0.,0.,0.,0.3634,0.,0.,0.,0.078089,0.,0.,0.,0.,0.,0.,0.,0.,0.,0.,0.,0.,0.,0.,0.42012,0.,0.,0.,0.,0.,0.221241,1.01514,0.,0.,0.,0.|0.,0.,0.,0.,0.,0.866619,0.549509,0.,0.,0.,0.,0.,0.,0.163413,0.,0.,0.,0.,0.,0.,0.,0.,0.,0.,0.,0.,0.,0.,0.,0.,0.,0.,0.,0.501589,0.328382,0.,0.,0.
V|1.121935,1.121935|0.,0.,0.,0.,0.,0.,0.,0.816291,0.,0.,0.,0.,0.||0.253771,0.253771|0.,0.,0.,0.,0.,0.,0.,0.136048,0.,0.,0.,0.,0.|
```
