## Supplementary Data 3 for "Pharmacological proximities in the GPCR family discovered using contact-informed amino-acid and binding pocket similarities": f9986.bsv

```
res|B|C|P|wB|wC|wP
A|0.,0.,0.,0.,0.,0.,0.|1.447107,0.,0.,1.435364,1.435364,1.309767,0.||0.,0.,0.,0.,0.,0.,0.|0.581826,0.,0.,0.538261,0.538261,0.234585,0.|
R|0.|0.967934,0.,0.,0.,0.,0.979202,0.,0.,0.979202,0.,0.,1.135118,0.,0.,0.|1.63101,1.660933,0.,0.,0.,0.,0.,0.,1.541575,0.,0.,0.,1.57191,1.82333,0.,0.,0.,0.,1.173277,1.57191,0.,0.,0.,0.,1.675782,1.866207,0.,0.,0.,0.|0.|0.399148,0.,0.,0.,0.,0.443701,0.,0.,0.443701,0.,0.,0.152479,0.,0.,0.|0.723025,0.73629,0.,0.,0.,0.,0.,0.,0.886406,0.,0.,0.,0.712272,0.826196,0.,0.,0.,0.,0.183325,0.712272,0.,0.,0.,0.,0.325152,0.501369,0.,0.,0.,0.
N|0.|0.,0.,0.|0.,0.,0.,0.,0.,0.,0.,0.,1.598339|0.|0.,0.,0.|0.,0.,0.,0.,0.,0.,0.,0.,1.216128
D|0.,0.,0.,0.,0.,0.,0.,0.|0.,0.,0.,0.,0.,0.,0.,0.,0.|0.,1.411324,0.,0.,0.,0.,0.,0.,0.,0.|0.,0.,0.,0.,0.,0.,0.,0.|0.,0.,0.,0.,0.,0.,0.,0.,0.|0.,0.209085,0.,0.,0.,0.,0.,0.,0.,0.
C||||||
Q|||0.,0.|||0.,0.
E||1.049979,0.,0.,1.028211,0.,0.,0.,0.,0.,0.,0.,0.,0.933511,0.|2.057517,1.559857,0.,0.,1.792396,0.,0.,1.982825,1.542722,0.,0.,1.982825,0.,0.,0.,2.167165,1.427983,0.,0.||0.205666,0.,0.,0.231348,0.,0.,0.,0.,0.,0.,0.,0.,0.083598,0.|0.827249,0.611078,0.,0.,0.582529,0.,0.,0.867486,0.650836,0.,0.,0.867486,0.,0.,0.,0.517532,0.277071,0.,0.
G|0.,1.526444,1.365598,0.,0.,0.,0.,0.,0.,0.|||0.,0.262721,0.267764,0.,0.,0.,0.,0.,0.,0.||
H||||||
I|1.136599,0.,0.,0.,0.,0.|0.,1.162862,0.,0.,0.,0.,0.,0.,0.,0.,0.,1.535504,0.781505,1.284345,1.335917||0.128765,0.,0.,0.,0.,0.|0.,0.298949,0.,0.,0.,0.,0.,0.,0.,0.,0.,0.335891,0.046657,0.558411,1.016459|
L|0.|0.,0.968232,0.,0.,0.,0.,1.454507,0.,0.,0.,0.,0.971374,0.||0.|0.,0.094925,0.,0.,0.,0.,0.727254,0.,0.,0.,0.,0.380103,0.|
K|0.||0.|0.||0.
M|0.,0.,0.,0.|0.,0.||0.,0.,0.,0.|0.,0.|
F|0.|0.,0.,0.||0.|0.,0.,0.|
P|0.,0.|1.301524,0.,0.,0.||0.,0.|0.138943,0.,0.,0.|
S|0.,0.,0.,0.,0.||0.,0.|0.,0.,0.,0.,0.||0.,0.
T|0.,0.|0.|0.,0.,0.|0.,0.|0.|0.,0.,0.
W|0.,0.,0.,0.|0.,0.,0.,0.||0.,0.,0.,0.|0.,0.,0.,0.|
Y||0.,0.,0.,0.,0.,0.,0.,0.,0.946051,0.|0.,1.252067,0.,0.,0.,0.,0.,0.,0.||0.,0.,0.,0.,0.,0.,0.,0.,0.431893,0.|0.,0.688637,0.,0.,0.,0.,0.,0.,0.
V|0.,0.|1.433746,0.,0.,0.,0.||0.,0.|0.20616,0.,0.,0.,0.|
```
