## Supplementary Data 3 for "Pharmacological proximities in the GPCR family discovered using contact-informed amino-acid and binding pocket similarities": f9991.bsv

```
res|B|C|P|wB|wC|wP
A|1.694474,0.,0.,1.694474,0.,0.,0.,0.,1.430634,0.,0.,0.,0.,0.,0.,0.,1.019159,0.,1.530403,1.301156,0.,0.,0.,0.,0.,0.,0.,0.,0.,0.,0.,1.788685,0.,0.,0.,0.,0.,0.,0.,0.,1.326082,1.374519,2.07076,0.,1.52159,0.,0.,0.|0.,0.,0.,0.,0.,1.177657,0.,0.,1.641356,0.,0.,1.119291,0.,1.096514,0.920008,0.,0.,0.,0.,0.,0.,0.,0.,0.,0.,0.,0.,0.,0.,0.,0.,1.238978,1.048952,1.641723,0.,0.,0.,0.||0.816479,0.,0.,0.816479,0.,0.,0.,0.,0.689067,0.,0.,0.,0.,0.,0.,0.,0.2682,0.,0.740517,0.48191,0.,0.,0.,0.,0.,0.,0.,0.,0.,0.,0.,0.399909,0.,0.,0.,0.,0.,0.,0.,0.,0.198461,0.261813,0.323996,0.,0.533751,0.,0.,0.|0.,0.,0.,0.,0.,0.155799,0.,0.,0.830221,0.,0.,0.41237,0.,0.424457,0.238521,0.,0.,0.,0.,0.,0.,0.,0.,0.,0.,0.,0.,0.,0.,0.,0.,0.202282,0.235479,0.256868,0.,0.,0.,0.|
R|0.,0.,0.,0.,0.,0.,0.,0.,0.,0.,0.,0.,0.,0.,0.,0.,1.022396,0.,0.,0.,0.,0.,0.,0.|0.,0.,0.,1.687668,0.,1.42213,0.,1.375666,0.,0.,0.,0.,0.,0.931723,0.,0.,0.,0.,0.,0.,1.768203,0.,0.,1.285473,0.,0.,0.,0.,0.,0.,0.,1.196283,0.,0.,1.355945,0.,0.,0.,0.|0.,0.,0.,0.,0.,0.,0.,0.,2.102284,1.298718,1.85171,0.,0.,0.,1.475322,0.,0.,0.,0.,1.517997,0.,0.,2.266369,0.,0.,1.673309,1.65371,0.722145,0.,0.,0.,0.,2.017654,0.,0.,0.,0.,0.,0.,1.888143,0.,0.,2.376083,0.,1.660298,0.,0.,0.,0.,0.,0.|0.,0.,0.,0.,0.,0.,0.,0.,0.,0.,0.,0.,0.,0.,0.,0.,0.053152,0.,0.,0.,0.,0.,0.,0.|0.,0.,0.,0.187519,0.,0.423766,0.,0.171289,0.,0.,0.,0.,0.,0.294228,0.,0.,0.,0.,0.,0.,0.034558,0.,0.,0.109735,0.,0.,0.,0.,0.,0.,0.,0.470669,0.,0.,0.113587,0.,0.,0.,0.|0.,0.,0.,0.,0.,0.,0.,0.,0.506105,0.240503,0.261858,0.,0.,0.,0.074627,0.,0.,0.,0.,0.438532,0.,0.,1.431391,0.,0.,0.917621,0.734982,0.004705,0.,0.,0.,0.,0.359074,0.,0.,0.,0.,0.,0.,0.619063,0.,0.,0.371768,0.,0.339014,0.,0.,0.,0.,0.,0.
N|0.,0.,0.,0.,0.,0.,0.,0.,0.,0.,0.,0.,0.,1.314307,0.,0.,0.,0.,0.,0.,0.,0.,0.,1.363262,0.,0.,0.,0.,0.|0.,0.,0.,0.,0.,0.,0.,0.,0.,0.,0.,0.,1.252846,0.,0.,0.,0.,0.,0.,0.|1.047556,0.,0.,0.,0.,0.,0.,0.,0.,0.,0.,0.,0.,0.,0.,0.,0.,0.,0.,0.,0.,0.,0.,0.,0.,0.,0.,0.,0.,1.954329,0.,2.088841,1.657612,0.,0.,1.168479,0.,0.,0.,0.,0.,0.,0.,1.683396,0.,0.,0.,0.,0.,0.|0.,0.,0.,0.,0.,0.,0.,0.,0.,0.,0.,0.,0.,0.317418,0.,0.,0.,0.,0.,0.,0.,0.,0.,0.22721,0.,0.,0.,0.,0.|0.,0.,0.,0.,0.,0.,0.,0.,0.,0.,0.,0.,0.022988,0.,0.,0.,0.,0.,0.,0.|0.347003,0.,0.,0.,0.,0.,0.,0.,0.,0.,0.,0.,0.,0.,0.,0.,0.,0.,0.,0.,0.,0.,0.,0.,0.,0.,0.,0.,0.,0.119166,0.,1.726249,0.126428,0.,0.,0.067893,0.,0.,0.,0.,0.,0.,0.,0.123326,0.,0.,0.,0.,0.,0.
D|1.933235,0.,0.,1.906714,0.,0.,0.,2.371501,0.,0.,0.,0.,0.,0.,0.,0.,0.,0.,1.799078,0.,0.,0.|1.268332,0.,1.145389,0.,0.,0.,1.300175,0.,0.,0.,0.,0.,0.,0.,0.,0.,0.,0.,0.,0.,0.,0.79911,0.,0.,0.,0.|1.660357,0.,0.,0.,0.,0.,0.,1.790618,0.,0.,0.,1.060672,0.,0.,0.,0.,0.,0.,0.,0.,0.,0.,0.,0.,0.,0.,0.,0.,0.,0.,0.,0.,1.53908,0.,0.,0.,0.,0.,0.|0.478524,0.,0.,0.243715,0.,0.,0.,0.830025,0.,0.,0.,0.,0.,0.,0.,0.,0.,0.,0.402233,0.,0.,0.|0.401848,0.,0.159321,0.,0.,0.,0.455061,0.,0.,0.,0.,0.,0.,0.,0.,0.,0.,0.,0.,0.,0.,0.052401,0.,0.,0.,0.|0.789081,0.,0.,0.,0.,0.,0.,0.383704,0.,0.,0.,0.371235,0.,0.,0.,0.,0.,0.,0.,0.,0.,0.,0.,0.,0.,0.,0.,0.,0.,0.,0.,0.,0.555078,0.,0.,0.,0.,0.,0.
C|1.121456,0.,0.,0.,0.,2.023563,0.,0.,0.,0.,0.,0.,0.,0.,0.|0.,0.,0.,1.216757,0.,0.,0.,0.,0.|0.,1.883082,1.482979,2.000395,1.730503,0.,0.,0.,0.,0.,1.060261,0.|0.343446,0.,0.,0.,0.,0.570934,0.,0.,0.,0.,0.,0.,0.,0.,0.|0.,0.,0.,0.369373,0.,0.,0.,0.,0.|0.,0.795079,0.521942,1.16152,0.897298,0.,0.,0.,0.,0.,0.127675,0.
Q|0.,0.,0.,0.,0.,0.,1.754974,0.,0.,0.,0.,0.|0.,0.,0.,0.,0.,0.,0.,1.334803,0.,0.,0.,0.,1.777518|0.,0.,0.,0.,0.,0.,0.,0.,0.,0.,0.,0.,0.,0.,0.,0.,1.975503,0.919689,0.,0.|0.,0.,0.,0.,0.,0.,0.601705,0.,0.,0.,0.,0.|0.,0.,0.,0.,0.,0.,0.,0.462414,0.,0.,0.,0.,0.350667|0.,0.,0.,0.,0.,0.,0.,0.,0.,0.,0.,0.,0.,0.,0.,0.,0.369403,0.106359,0.,0.
E|0.,0.,1.711383,0.,0.,0.,0.,0.,0.,0.,0.,0.,0.,0.,0.,0.,0.,0.,0.,1.308478,0.,0.,0.,0.|1.022442,0.,0.,0.,0.,0.,0.,0.,0.,0.,0.,1.423542,0.,0.,0.|0.,0.,0.,0.,0.,0.,0.,0.,0.,0.,0.,0.,0.,0.,0.,0.,0.,0.,0.,0.,0.,0.,0.,1.556969,2.031607,0.,0.,0.|0.,0.,0.082112,0.,0.,0.,0.,0.,0.,0.,0.,0.,0.,0.,0.,0.,0.,0.,0.,0.348224,0.,0.,0.,0.|0.020655,0.,0.,0.,0.,0.,0.,0.,0.,0.,0.,0.528088,0.,0.,0.|0.,0.,0.,0.,0.,0.,0.,0.,0.,0.,0.,0.,0.,0.,0.,0.,0.,0.,0.,0.,0.,0.,0.,0.615254,1.228795,0.,0.,0.
G|1.73058,0.,0.,0.,1.445273,0.,0.,0.,0.,0.,1.248267,0.,0.,0.,0.,0.,0.,0.,0.,0.,0.,0.,1.958732,0.,0.,0.,0.,0.,0.,0.,0.,0.,1.777502,1.963268,1.885189,1.40579,0.,0.,0.,0.,0.,0.,0.,0.,0.,0.,0.,0.,0.,0.,0.,0.,0.,0.,1.90632,0.,0.,0.,0.,0.,1.929383,0.,0.,0.,0.,1.46213,0.,0.,0.,0.,0.,0.,0.,0.,1.408535,0.,0.,0.|||1.114061,0.,0.,0.,0.476988,0.,0.,0.,0.,0.,0.020598,0.,0.,0.,0.,0.,0.,0.,0.,0.,0.,0.,0.637936,0.,0.,0.,0.,0.,0.,0.,0.,0.,0.266625,0.869447,0.861801,0.29622,0.,0.,0.,0.,0.,0.,0.,0.,0.,0.,0.,0.,0.,0.,0.,0.,0.,0.,0.628457,0.,0.,0.,0.,0.,0.643128,0.,0.,0.,0.,0.696617,0.,0.,0.,0.,0.,0.,0.,0.,0.189206,0.,0.,0.||
H|0.,2.1895,0.,0.,0.,0.,0.,0.,0.,0.,0.,0.,0.,0.,0.,0.,1.194307,0.,0.,1.103898,0.,0.|0.,0.,0.,0.,0.,0.,0.,0.,0.,0.,0.,0.,0.,0.,0.,0.,0.,0.,0.,0.,1.433754,0.,1.799541,0.,0.,0.,0.,0.,0.,0.,0.,0.|0.,0.,0.,0.,0.,1.167564,1.717858,1.318815,0.,0.,0.,0.,0.,0.,0.,0.,0.,0.,0.,0.,0.,0.,0.,0.,0.,0.,1.700748,0.,0.,0.,0.,0.,0.,0.,0.,0.,0.|0.,0.043356,0.,0.,0.,0.,0.,0.,0.,0.,0.,0.,0.,0.,0.,0.,0.040175,0.,0.,0.064697,0.,0.|0.,0.,0.,0.,0.,0.,0.,0.,0.,0.,0.,0.,0.,0.,0.,0.,0.,0.,0.,0.,0.473534,0.,0.799796,0.,0.,0.,0.,0.,0.,0.,0.,0.|0.,0.,0.,0.,0.,0.028157,0.278945,0.399274,0.,0.,0.,0.,0.,0.,0.,0.,0.,0.,0.,0.,0.,0.,0.,0.,0.,0.,1.133832,0.,0.,0.,0.,0.,0.,0.,0.,0.,0.
I|1.051178,0.,0.,1.32077,1.478276,0.,0.,0.,0.,0.924907,0.,0.,0.,0.,0.892408,0.,0.,0.,1.024728,0.,0.,1.379775,0.,1.080259,0.,0.,0.,0.,0.,0.,0.,0.,0.87447,0.,0.|1.840115,1.617057,0.,0.,1.141452,0.,1.601339,0.,0.,0.,0.,0.,0.,1.253591,1.377181,0.,0.,0.,0.,0.,0.,1.552597,0.,0.,0.,1.321101,0.,0.,0.,1.604303,0.,0.,0.,0.,1.729264,0.,0.,1.43385,0.,0.,0.,0.,0.,0.,1.328547,0.,0.,0.,0.,0.,0.,1.456971,0.,0.,0.,1.111089,0.,0.,0.,0.,0.||0.093669,0.,0.,0.19567,0.130656,0.,0.,0.,0.,0.066065,0.,0.,0.,0.,0.312343,0.,0.,0.,0.318804,0.,0.,0.40058,0.,0.240058,0.,0.,0.,0.,0.,0.,0.,0.,0.029744,0.,0.|0.583007,0.68845,0.,0.,0.232518,0.,0.485254,0.,0.,0.,0.,0.,0.,0.113106,0.455609,0.,0.,0.,0.,0.,0.,0.925861,0.,0.,0.,0.858716,0.,0.,0.,0.570419,0.,0.,0.,0.,0.725175,0.,0.,0.902794,0.,0.,0.,0.,0.,0.,0.495666,0.,0.,0.,0.,0.,0.,0.473812,0.,0.,0.,0.294779,0.,0.,0.,0.,0.|
L|1.247077,0.,0.,0.,0.,0.,0.,0.,0.,0.,0.,0.,0.,0.,0.,0.,1.438325,1.600782,0.,0.,0.,0.,1.552133,1.802642,1.226892,1.445652,0.,0.,0.,0.,0.,0.,0.,0.,0.,0.,0.,0.,0.,0.,0.,1.259014,1.594279,0.,0.,0.,1.425819,0.,0.787578,0.880558,1.214793,0.,0.|1.577335,0.,0.,0.,0.,0.,1.247066,1.233618,0.,0.,0.,0.,0.,0.,0.,0.,0.,0.,0.,0.,0.,0.,0.,0.,0.,0.,0.,0.925895,1.596899,0.,0.,0.,0.,0.,0.,0.,0.,1.656705,0.,0.,1.416905,0.,1.045463,1.774724,0.,0.,0.,0.836204,1.476804,0.,0.,0.,0.,0.,0.,0.,0.,0.,1.379119,0.,0.,0.,0.,0.,0.,1.264068,0.,0.,0.,0.,0.,0.,1.191464,0.,0.,0.,1.414381,1.314797,0.,0.,0.,1.339204,0.,1.14286,1.247202,0.,0.,0.||0.545596,0.,0.,0.,0.,0.,0.,0.,0.,0.,0.,0.,0.,0.,0.,0.,0.351591,0.498021,0.,0.,0.,0.,0.751032,0.814096,0.590726,0.80314,0.,0.,0.,0.,0.,0.,0.,0.,0.,0.,0.,0.,0.,0.,0.,0.077083,0.249445,0.,0.,0.,0.097045,0.,0.012703,0.035506,0.303698,0.,0.|0.926684,0.,0.,0.,0.,0.,0.050387,0.158875,0.,0.,0.,0.,0.,0.,0.,0.,0.,0.,0.,0.,0.,0.,0.,0.,0.,0.,0.,0.246905,0.496813,0.,0.,0.,0.,0.,0.,0.,0.,0.959145,0.,0.,0.47494,0.,0.43842,0.858738,0.,0.,0.,0.309705,0.711054,0.,0.,0.,0.,0.,0.,0.,0.,0.,0.770225,0.,0.,0.,0.,0.,0.,0.277478,0.,0.,0.,0.,0.,0.,0.36224,0.,0.,0.,0.259784,0.295159,0.,0.,0.,0.140231,0.,0.470047,0.291684,0.,0.,0.|
K|0.,0.,0.,0.,1.094597,0.,0.,0.,0.,0.,0.,1.536703,0.,0.,0.,0.,0.,0.,0.,0.|1.265244,1.354132,0.,0.,0.,0.,1.357168,1.449888,0.,0.,0.,1.276995,0.,0.,0.,0.,1.577496,0.,1.184144,0.,0.,0.,0.,0.73065,0.,0.|1.134039,0.,1.715849,0.,0.,0.,0.,0.,0.,0.,0.,0.,0.,0.,1.714896,0.,1.578264,0.,0.,1.898461,0.,1.437087,0.,1.162719,0.,0.,0.,0.,1.094176,0.,1.114468,0.,1.768265,0.|0.,0.,0.,0.,0.021118,0.,0.,0.,0.,0.,0.,0.607926,0.,0.,0.,0.,0.,0.,0.,0.|0.300495,0.375403,0.,0.,0.,0.,0.188779,0.081585,0.,0.,0.,0.446948,0.,0.,0.,0.,0.096189,0.,0.598578,0.,0.,0.,0.,0.010705,0.,0.|0.226808,0.,0.509658,0.,0.,0.,0.,0.,0.,0.,0.,0.,0.,0.,0.270773,0.,0.086272,0.,0.,0.664461,0.,0.287417,0.,0.127615,0.,0.,0.,0.,0.175068,0.,0.036243,0.,0.071249,0.
M|0.,0.,0.,0.,0.,0.,0.,0.,0.,0.,0.,0.,0.,0.,0.,0.874937,0.,0.,0.,2.001835,0.,0.,0.,0.|0.,1.434999,0.,0.,0.,0.,0.,0.,0.,0.,0.,0.,0.,0.,0.,1.11693,0.,0.,1.655315,0.,0.,0.,0.,0.,0.,0.867222,0.,0.,0.,0.,0.,0.,0.,0.,0.,0.,1.425008||0.,0.,0.,0.,0.,0.,0.,0.,0.,0.,0.,0.,0.,0.,0.,0.032108,0.,0.,0.,0.455702,0.,0.,0.,0.|0.,0.539901,0.,0.,0.,0.,0.,0.,0.,0.,0.,0.,0.,0.,0.,0.279232,0.,0.,0.998737,0.,0.,0.,0.,0.,0.,0.031825,0.,0.,0.,0.,0.,0.,0.,0.,0.,0.,0.63206|
F|0.,0.,0.,0.,0.,0.,0.,0.,0.,0.,0.,0.,0.,1.786551,0.,0.,0.,0.,0.,1.797863,0.,0.,1.890819,0.,0.,0.,0.,1.762848,0.,0.,0.,0.,0.,0.,0.,1.601,0.,0.,0.|1.922792,0.,1.280114,0.,0.,0.,0.,0.,0.,0.,0.,2.018894,0.,0.,0.,0.,1.582113,0.,1.527952,1.743812,0.,0.,0.,1.058419,2.021273,0.,0.,1.315138,0.,0.,0.,0.,1.322094,1.539853,1.414396,1.408114,1.391244,2.406816,0.,1.148501,1.347776,2.170752,0.,2.050287,0.,0.,0.993436,0.,1.233429,0.,0.,0.,0.,0.,0.,0.,0.,1.88792,0.,2.061294,1.596557,0.,0.,1.766231,0.,0.,0.,0.,0.||0.,0.,0.,0.,0.,0.,0.,0.,0.,0.,0.,0.,0.,0.516115,0.,0.,0.,0.,0.,0.985925,0.,0.,0.840364,0.,0.,0.,0.,0.542415,0.,0.,0.,0.,0.,0.,0.,0.129018,0.,0.,0.|0.437864,0.,0.592646,0.,0.,0.,0.,0.,0.,0.,0.,0.288413,0.,0.,0.,0.,1.052323,0.,0.416174,0.784716,0.,0.,0.,0.235204,0.853426,0.,0.,0.195392,0.,0.,0.,0.,0.417503,0.891494,0.173836,0.772192,0.76294,1.397506,0.,0.510445,0.599012,1.205973,0.,0.627775,0.,0.,0.054584,0.,0.428209,0.,0.,0.,0.,0.,0.,0.,0.,0.61899,0.,0.158561,0.29241,0.,0.,0.64882,0.,0.,0.,0.,0.|
P|0.834579,0.,0.,1.532175,1.23517,0.,0.,0.,0.,0.,0.,0.,0.,0.,0.,0.,0.,0.,0.,0.,0.,0.|1.032401,0.,0.,0.,0.,0.,1.120092,0.,1.563346,0.767226,0.,0.,0.,0.,1.561213,0.,0.,0.,0.,0.||0.046945,0.,0.,0.03034,0.251609,0.,0.,0.,0.,0.,0.,0.,0.,0.,0.,0.,0.,0.,0.,0.,0.,0.|0.477485,0.,0.,0.,0.,0.,0.589522,0.,0.54018,0.009385,0.,0.,0.,0.,0.716622,0.,0.,0.,0.,0.|
S|1.114404,0.,0.,0.,1.989202,0.,1.989202,0.,1.371888,0.,1.586231,0.,0.,0.,0.,0.,0.,0.,0.,0.,2.055772,1.211438,0.,0.,0.,1.62801,2.171608,0.,0.,0.,0.,0.,0.,0.,0.,2.129265,2.209505,0.,0.,0.,0.,0.,0.,0.,0.,1.804651,0.,0.,0.,0.,0.,0.,2.085531,0.,0.,0.,0.,0.,0.,0.844933,0.,0.,0.,0.,0.,0.,0.|0.|0.,0.,0.,0.,0.,1.408285,0.,1.408285,0.,1.406513,0.,0.,0.,0.,1.370873,0.,0.,0.,1.737588,1.68866,0.,0.,1.751297,2.370195,0.,0.,0.,0.,0.,0.,0.,0.,2.286944,2.34227,0.,0.,0.,0.,0.,0.,0.,0.,0.,0.,0.,0.,0.,0.,2.038483,1.671542,1.482221,0.,0.,0.,0.,0.,0.,0.,0.,0.,0.,0.,0.,0.|0.390042,0.,0.,0.,0.144431,0.,0.144431,0.,0.609728,0.,0.184259,0.,0.,0.,0.,0.,0.,0.,0.,0.,0.543311,0.255267,0.,0.,0.,0.18089,0.627354,0.,0.,0.,0.,0.,0.,0.,0.,1.167662,0.982002,0.,0.,0.,0.,0.,0.,0.,0.,1.299349,0.,0.,0.,0.,0.,0.,0.695177,0.,0.,0.,0.,0.,0.,0.009285,0.,0.,0.,0.,0.,0.,0.|0.|0.,0.,0.,0.,0.,0.097604,0.,0.097604,0.,0.59907,0.,0.,0.,0.,0.377304,0.,0.,0.,0.446808,0.566907,0.,0.,0.778354,0.684723,0.,0.,0.,0.,0.,0.,0.,0.,1.25413,1.041009,0.,0.,0.,0.,0.,0.,0.,0.,0.,0.,0.,0.,0.,0.,0.679494,0.804816,0.603868,0.,0.,0.,0.,0.,0.,0.,0.,0.,0.,0.,0.,0.
T|0.,1.661939,0.,1.661939,0.,0.,0.,0.,0.,0.,0.,0.,0.,0.,0.,0.,0.,0.,0.,0.,0.,0.,0.,0.,1.239486,0.,0.,0.|0.,0.,0.,0.,0.,0.,1.237197,0.,0.,0.,0.,0.,0.,0.,0.,1.587062,1.249465,0.,0.,1.306202,0.,0.,0.,0.,0.,0.,0.,0.,0.,0.731864,0.931607,0.,0.,0.,0.|1.086644,0.,0.,0.,0.,0.,1.972175,0.,0.,0.,0.,0.,0.,0.849437,0.,0.,0.,0.,0.,0.,0.,0.,0.,0.,1.880999,1.211933,0.,0.,0.,0.|0.,0.625284,0.,0.625284,0.,0.,0.,0.,0.,0.,0.,0.,0.,0.,0.,0.,0.,0.,0.,0.,0.,0.,0.,0.,0.40983,0.,0.,0.|0.,0.,0.,0.,0.,0.,0.178118,0.,0.,0.,0.,0.,0.,0.,0.,1.002355,0.591852,0.,0.,0.044362,0.,0.,0.,0.,0.,0.,0.,0.,0.,0.005902,0.067617,0.,0.,0.,0.|0.093243,0.,0.,0.,0.,0.,0.115107,0.,0.,0.,0.,0.,0.,0.491779,0.,0.,0.,0.,0.,0.,0.,0.,0.,0.,0.667451,0.32253,0.,0.,0.,0.
W|0.,0.,2.11088,1.357822,0.,0.,0.,0.,0.,0.|1.742082,0.,1.153909,0.,0.,0.,0.,0.,0.,0.,0.,0.,0.,0.,1.751179,2.071126,0.,0.,0.,0.|0.,0.,0.,0.,0.|0.,0.,0.603109,0.256046,0.,0.,0.,0.,0.,0.|0.83878,0.,0.134698,0.,0.,0.,0.,0.,0.,0.,0.,0.,0.,0.,0.356172,0.911295,0.,0.,0.,0.|0.,0.,0.,0.,0.
Y|0.,0.,0.,0.,0.,0.,0.997602,0.,0.,0.,0.,0.,0.,0.,0.,0.,0.,0.,0.,0.,0.,1.228545,0.,0.,0.,0.,0.,0.,0.,0.,1.289778,0.|0.,2.085122,0.,2.085122,0.,0.,0.,0.,0.,0.,0.,0.,1.463445,2.385799,0.,0.,0.,0.,0.,0.,0.,0.,0.,0.,1.872633,0.,1.517083,1.426575,0.,1.342332,0.,0.,0.,0.,0.,0.,0.,0.,1.690898,0.,2.222809,0.,0.,0.,0.,0.,0.,0.,0.,1.738714,0.,0.,1.196844,0.,0.,0.,0.,0.,0.,0.,0.,0.,0.,2.17768,1.682584,1.75776,0.,0.|0.,1.235268,0.,1.235268,0.,0.,0.,0.,0.,0.,0.,0.,0.,0.,0.,0.,0.,0.,0.965084,0.,1.20466,0.,2.006535,1.319248,1.193382,1.366937,0.,0.,0.,0.,0.,0.,0.,0.,0.,1.972301,0.,0.,0.,0.,1.494134,1.039087,1.355431,0.,0.,0.,0.,1.295775,0.,0.,0.,1.748147,1.638908,1.51597|0.,0.,0.,0.,0.,0.,0.302026,0.,0.,0.,0.,0.,0.,0.,0.,0.,0.,0.,0.,0.,0.,0.318512,0.,0.,0.,0.,0.,0.,0.,0.,0.09144,0.|0.,0.688159,0.,0.688159,0.,0.,0.,0.,0.,0.,0.,0.,0.436348,1.050627,0.,0.,0.,0.,0.,0.,0.,0.,0.,0.,0.363826,0.,0.878311,0.693363,0.,0.026235,0.,0.,0.,0.,0.,0.,0.,0.,0.501537,0.,0.800211,0.,0.,0.,0.,0.,0.,0.,0.,0.513063,0.,0.,0.083297,0.,0.,0.,0.,0.,0.,0.,0.,0.,0.,0.097508,0.489707,0.852645,0.,0.|0.,0.134534,0.,0.134534,0.,0.,0.,0.,0.,0.,0.,0.,0.,0.,0.,0.,0.,0.,0.162718,0.,0.130792,0.,1.161678,0.545387,0.380015,0.089051,0.,0.,0.,0.,0.,0.,0.,0.,0.,0.710028,0.,0.,0.,0.,0.538868,0.068137,0.01986,0.,0.,0.,0.,0.083598,0.,0.,0.,0.097844,0.507572,0.2998
V|0.,0.,1.900867,0.,0.,0.,0.,0.,0.,0.,1.282993,1.663782,0.,0.,0.,0.,0.,0.,0.,0.,0.,0.,0.,0.,0.,0.,0.,0.,0.,0.,0.,0.,0.|1.45156,1.340308,0.,0.,1.454253,0.,1.454253,0.,0.,0.,1.523544,1.522026,0.,0.,1.429904,0.,0.,1.160719,0.,1.294589,1.096766,0.,0.,0.969442,0.,0.,0.,0.,0.,0.,0.,0.,0.,0.,0.,0.,0.,0.,1.195838,0.,0.,0.,1.238814,0.,0.,0.,0.,0.,0.,1.372548,0.,0.||0.,0.,0.094102,0.,0.,0.,0.,0.,0.,0.,0.125824,0.530857,0.,0.,0.,0.,0.,0.,0.,0.,0.,0.,0.,0.,0.,0.,0.,0.,0.,0.,0.,0.,0.|0.646735,0.172515,0.,0.,0.153584,0.,0.153584,0.,0.,0.,0.435298,0.200267,0.,0.,0.314947,0.,0.,0.329698,0.,0.453106,0.219353,0.,0.,0.16065,0.,0.,0.,0.,0.,0.,0.,0.,0.,0.,0.,0.,0.,0.,0.025599,0.,0.,0.,0.176254,0.,0.,0.,0.,0.,0.,0.38805,0.,0.|
```
