## Supplementary Data 3 for "Pharmacological proximities in the GPCR family discovered using contact-informed amino-acid and binding pocket similarities": f9993.bsv

```
res|B|C|P|wB|wC|wP
A|0.,0.,1.264134,0.,0.|0.,0.,1.435592,0.,0.,0.||0.,0.,0.231345,0.,0.|0.,0.,0.243957,0.,0.,0.|
R|0.,0.,0.,0.,0.,0.|1.520208,0.,0.,0.,0.,0.,0.|0.,0.,0.,1.619183,0.,0.,0.|0.,0.,0.,0.,0.,0.|0.982676,0.,0.,0.,0.,0.,0.|0.,0.,0.,1.026799,0.,0.,0.
N||0.|0.||0.|0.
D|0.,1.475939,1.940537,0.,0.,0.|0.,1.038864,0.,0.,0.,0.|0.,1.389148,0.,0.,0.,0.,0.,0.|0.,0.20258,0.30017,0.,0.,0.|0.,0.119956,0.,0.,0.,0.|0.,0.169482,0.,0.,0.,0.,0.,0.
C|0.||0.|0.||0.
Q|0.||0.|0.||0.
E|0.,0.,0.|0.,0.,0.,0.|0.,0.,0.,0.|0.,0.,0.|0.,0.,0.,0.|0.,0.,0.,0.
G|0.,1.560061,0.,0.,0.,0.,0.,0.,0.,0.,0.,0.,0.,0.|||0.,0.431651,0.,0.,0.,0.,0.,0.,0.,0.,0.,0.,0.,0.||
H|0.,0.,0.,0.|0.,0.,0.,0.|0.,0.,0.,0.,0.|0.,0.,0.,0.|0.,0.,0.,0.|0.,0.,0.,0.,0.
I|0.,0.,0.,0.,0.,0.,0.,0.,0.|1.455618,0.,0.,1.461483,1.386611,0.,0.,0.,0.,0.,0.,0.||0.,0.,0.,0.,0.,0.,0.,0.,0.|0.402104,0.,0.,0.267461,0.229591,0.,0.,0.,0.,0.,0.,0.|
L|0.,0.,0.,0.|1.250008,0.,0.,0.,0.,0.,0.,0.,0.,0.,0.||0.,0.,0.,0.|0.359118,0.,0.,0.,0.,0.,0.,0.,0.,0.,0.|
K|0.|0.|0.,0.|0.|0.|0.,0.
M|0.,0.|0.,0.,0.||0.,0.|0.,0.,0.|
F|0.,0.,0.,0.|1.917055,1.465766,0.,0.,1.3666,1.639394,0.||0.,0.,0.,0.|0.910866,0.30773,0.,0.,0.313102,0.583288,0.|
P|0.,0.,0.,0.|1.505128,0.,0.,0.||0.,0.,0.,0.|0.507253,0.,0.,0.|
S|0.,0.,0.,0.,0.,0.||0.,0.,0.,0.,0.,0.|0.,0.,0.,0.,0.,0.||0.,0.,0.,0.,0.,0.
T|0.,0.,0.,0.|0.,0.,0.|0.,1.907302,0.,0.|0.,0.,0.,0.|0.,0.,0.|0.,1.023431,0.,0.
W|0.,0.|0.,0.,0.,1.614218,0.,0.,0.|0.,0.|0.,0.|0.,0.,0.,0.630894,0.,0.,0.|0.,0.
Y|0.,0.|0.,1.244966,1.565001,1.922923,0.,0.|0.,0.,1.598595,0.,0.,0.,0.|0.,0.|0.,0.348993,0.485108,0.751547,0.,0.|0.,0.,0.659259,0.,0.,0.,0.
V|0.,0.,0.,0.,0.|0.,0.,1.099183,0.,0.,0.,0.,0.||0.,0.,0.,0.,0.|0.,0.,0.153263,0.,0.,0.,0.,0.|
```
