## Supplementary Data 3 for "Pharmacological proximities in the GPCR family discovered using contact-informed amino-acid and binding pocket similarities": f10071.bsv

```
res|B|C|P|wB|wC|wP
A|0.,0.,0.,0.,0.,0.,0.,1.707277,0.,0.,0.,0.,0.|0.,0.,0.,0.,0.,0.,0.,0.,0.,0.,0.,0.,0.||0.,0.,0.,0.,0.,0.,0.,0.798877,0.,0.,0.,0.,0.|0.,0.,0.,0.,0.,0.,0.,0.,0.,0.,0.,0.,0.|
R|0.,2.121076,0.,0.,0.,0.,1.492806|0.,0.,0.,1.141129,1.500617,0.,0.,0.,0.,2.277772|0.,0.,0.,0.,0.,1.934511,0.,2.017608,1.771183,0.,0.,0.,0.,0.,0.,0.,0.,2.201925|0.,0.571059,0.,0.,0.,0.,0.435402|0.,0.,0.,0.496143,0.404012,0.,0.,0.,0.,0.66435|0.,0.,0.,0.,0.,0.211038,0.,0.789499,0.77531,0.,0.,0.,0.,0.,0.,0.,0.,0.642228
N|1.712924,0.,0.,0.,1.331773,0.,0.,0.,2.322185|1.283786,0.,0.,0.935069,0.,1.046897|2.246787,0.,0.,0.,0.,1.92588,2.088841,0.,0.,1.87579,1.87579,1.937973|0.186864,0.,0.,0.,0.358554,0.,0.,0.,0.677304|0.186732,0.,0.,0.251749,0.,0.305345|0.530491,0.,0.,0.,0.,0.518506,1.726249,0.,0.,0.279621,0.279621,0.565242
D|0.,0.,0.,0.,0.|0.,0.,0.,0.,0.|0.,0.,0.,0.,0.,0.,0.,0.|0.,0.,0.,0.,0.|0.,0.,0.,0.,0.|0.,0.,0.,0.,0.,0.,0.,0.
C|1.379409,0.,0.||1.62131,0.,0.|0.144211,0.,0.||0.309523,0.,0.
Q|||0.|||0.
E|1.998881|0.|0.,0.,0.,2.023446,1.870353|0.782171|0.|0.,0.,0.,0.954456,0.550519
G|0.,0.,0.,0.,0.,1.45202,1.694361,0.,0.,0.,0.,0.,0.,0.,0.,0.,1.970852,0.,0.,0.,0.,0.,0.,0.,0.,0.,0.,0.,0.,0.,0.,0.,0.,0.|||0.,0.,0.,0.,0.,0.224403,0.154033,0.,0.,0.,0.,0.,0.,0.,0.,0.,0.942581,0.,0.,0.,0.,0.,0.,0.,0.,0.,0.,0.,0.,0.,0.,0.,0.,0.||
H|0.,0.,0.,0.,0.|0.,0.847575,0.,0.,1.410924,1.152941,0.,0.,0.,0.,1.246127|0.,0.,1.992044,0.,0.,1.60707,1.511015,1.989522,1.389521,0.,0.,1.389521|0.,0.,0.,0.,0.|0.,0.046231,0.,0.,0.548397,0.234939,0.,0.,0.,0.,0.139319|0.,0.,0.108657,0.,0.,0.751988,0.404838,1.42645,0.293439,0.,0.,0.293439
I|0.,0.,0.,0.|1.235313,0.,0.,1.131265,0.,0.,1.103944,0.,1.109183,0.,1.103944,0.,0.,0.||0.,0.,0.,0.|0.188728,0.,0.,0.639411,0.,0.,0.150849,0.,0.192901,0.,0.150849,0.,0.,0.|
L|0.,0.,0.,0.,1.49484,0.,0.,0.,0.,0.,0.,1.121647,1.558541|1.057489,0.,0.,0.,1.239161,0.,0.,0.,0.,0.,0.,1.216302,0.,0.,1.379119,0.,0.,0.,0.,0.,0.,0.,0.,0.,1.164434,0.,0.,0.,0.||0.,0.,0.,0.,0.402457,0.,0.,0.,0.,0.,0.,0.233676,0.519514|0.411246,0.,0.,0.,0.174609,0.,0.,0.,0.,0.,0.,0.687475,0.,0.,0.770225,0.,0.,0.,0.,0.,0.,0.,0.,0.,0.194072,0.,0.,0.,0.|
K|1.311355,0.,0.,1.103176,0.,0.,0.,1.103176,0.,0.,0.,1.776913,0.|1.037486,0.,0.,1.435512,0.,1.27047,0.,0.,0.,1.27047,0.,0.,0.,0.8662,0.|0.,0.,0.,0.,0.,0.,0.835317,1.493732,0.,0.,0.,0.,0.991817|0.218559,0.,0.,0.185005,0.,0.,0.,0.185005,0.,0.,0.,0.518266,0.|0.115276,0.,0.,0.312068,0.,0.189387,0.,0.,0.,0.189387,0.,0.,0.,0.252642,0.|0.,0.,0.,0.,0.,0.,0.108954,0.172354,0.,0.,0.,0.,0.371931
M||0.,0.,0.,0.,0.|||0.,0.,0.,0.,0.|
F|0.,0.,0.,0.,0.,0.,0.,0.,0.|0.,0.,0.,0.,0.,0.,0.,0.,0.,0.,0.,0.,0.,0.,0.,1.329843,1.05738,1.226171,0.,0.,0.,0.,0.,0.,0.||0.,0.,0.,0.,0.,0.,0.,0.,0.|0.,0.,0.,0.,0.,0.,0.,0.,0.,0.,0.,0.,0.,0.,0.,0.305616,0.210163,0.220863,0.,0.,0.,0.,0.,0.,0.|
P|0.|||0.||
S|0.,0.,1.270272,0.,1.031542,1.252118,0.,0.,0.,0.,0.,0.,0.,0.,0.||0.,1.913058,0.,0.,1.360709,0.,0.,1.677072,0.,0.,0.,0.,1.163762|0.,0.,0.132801,0.,0.037511,0.091063,0.,0.,0.,0.,0.,0.,0.,0.,0.||0.,0.191306,0.,0.,0.148441,0.,0.,0.451519,0.,0.,0.,0.,0.242451
T|0.,0.,1.804438,0.,0.92923,0.,0.,0.,0.,0.,0.,0.,0.,0.,0.|0.,1.141839,0.,0.,0.,0.,0.|0.,0.,1.910485,0.,0.,0.,0.,0.,0.,0.,0.,0.,0.,0.|0.,0.,0.16404,0.,0.363612,0.,0.,0.,0.,0.,0.,0.,0.,0.,0.|0.,0.446807,0.,0.,0.,0.,0.|0.,0.,0.747581,0.,0.,0.,0.,0.,0.,0.,0.,0.,0.,0.
W|0.|0.,0.,0.|0.,0.|0.|0.,0.,0.|0.,0.
Y|0.,0.,0.,0.,0.|1.864544,0.,0.,0.,0.,1.217449,0.,0.,1.336983,0.,0.,0.,0.,1.74567,0.,0.,0.,0.,1.336983,0.,0.,0.,0.,1.74567,0.,0.,0.,0.|1.631933,0.,0.,0.,0.,1.160798,0.,1.325548,0.,1.331734,0.,0.,0.,0.,1.283534,0.,0.,0.,0.,1.331734,0.,0.,0.,0.,1.283534,0.,0.,0.,0.|0.,0.,0.,0.,0.|0.569722,0.,0.,0.,0.,0.132813,0.,0.,0.290648,0.,0.,0.,0.,0.628875,0.,0.,0.,0.,0.290648,0.,0.,0.,0.,0.628875,0.,0.,0.,0.|0.702638,0.,0.,0.,0.,0.11608,0.,0.440182,0.,0.223334,0.,0.,0.,0.,0.446447,0.,0.,0.,0.,0.223334,0.,0.,0.,0.,0.446447,0.,0.,0.,0.
V|0.,0.,0.,1.934754,1.690564,1.487289,0.,0.,0.,0.,0.,0.,0.,0.,0.|0.,0.,0.,0.,1.294145,0.,1.296095,0.,0.,0.,0.,0.,0.,1.283813,0.,0.,0.||0.,0.,0.,0.140709,0.661525,0.228814,0.,0.,0.,0.,0.,0.,0.,0.,0.|0.,0.,0.,0.,0.731473,0.,0.249249,0.,0.,0.,0.,0.,0.,0.406674,0.,0.,0.|
```
