## Supplementary Data 3 for "Pharmacological proximities in the GPCR family discovered using contact-informed amino-acid and binding pocket similarities": f10074.bsv

```
res|B|C|P|wB|wC|wP
A|0.,0.,0.,0.,0.,0.,1.649743,0.,0.,0.,0.,1.736965,0.,0.,0.,0.,0.,0.,0.,0.,1.707277,0.,0.,0.,0.,0.,0.,0.,0.,0.,0.|0.,0.,1.041564,0.,0.,0.,0.,0.,0.,0.,0.,0.,0.,0.,0.,0.,0.,0.,0.,0.,1.234945,0.,0.,0.,0.,0.793254,0.,0.,0.,0.,0.,0.,0.,0.,0.,0.,0.,0.||0.,0.,0.,0.,0.,0.,0.126903,0.,0.,0.,0.,0.986912,0.,0.,0.,0.,0.,0.,0.,0.,0.798877,0.,0.,0.,0.,0.,0.,0.,0.,0.,0.|0.,0.,0.067794,0.,0.,0.,0.,0.,0.,0.,0.,0.,0.,0.,0.,0.,0.,0.,0.,0.,0.334162,0.,0.,0.,0.,0.013076,0.,0.,0.,0.,0.,0.,0.,0.,0.,0.,0.,0.|
R|0.,1.658675,0.,0.873729,0.,0.,0.,2.121076,0.,0.,0.,0.,0.,0.,1.492806,0.|0.,0.,0.,1.555484,0.,1.371569,0.,0.,0.,0.,0.,0.,0.,1.141129,1.500617,0.,0.,0.,0.,0.,0.,0.,0.,2.277772,0.|0.,0.,0.,0.,0.,0.,1.882746,0.,2.268261,0.,0.,0.,0.,0.,0.,1.353472,2.54537,1.934511,0.,1.612482,0.,0.,0.,2.017608,0.,2.144402,0.,0.,0.,1.53762,0.,0.,0.,0.,0.,0.,0.,0.,0.,2.201925,0.,0.|0.,0.357753,0.,0.009985,0.,0.,0.,0.571059,0.,0.,0.,0.,0.,0.,0.435402,0.|0.,0.,0.,0.670993,0.,0.335894,0.,0.,0.,0.,0.,0.,0.,0.496143,0.404012,0.,0.,0.,0.,0.,0.,0.,0.,0.66435,0.|0.,0.,0.,0.,0.,0.,1.033664,0.,0.648075,0.,0.,0.,0.,0.,0.,0.069607,0.072725,0.211038,0.,0.456632,0.,0.,0.,0.789499,0.,0.857761,0.,0.,0.,0.450035,0.,0.,0.,0.,0.,0.,0.,0.,0.,0.642228,0.,0.
N|1.712924,0.,0.,0.,0.,0.,0.,0.,0.,0.,1.331773,0.,0.,0.,0.,0.,0.,0.,0.,0.,0.,2.322185,0.|1.283786,0.,0.936513,0.,0.,0.,0.782355,0.,0.935069,0.,0.,0.,0.871458,0.,0.,1.046897,0.|2.246787,0.,0.,0.,1.847198,0.,0.,2.024824,1.338825,0.,1.292695,1.884939,0.,0.,1.71423,0.,1.92588,2.088841,0.,0.,1.415754,0.,0.,0.,1.626892,1.144744,0.,0.,0.,0.,0.,1.87579,1.937973,0.|0.186864,0.,0.,0.,0.,0.,0.,0.,0.,0.,0.358554,0.,0.,0.,0.,0.,0.,0.,0.,0.,0.,0.677304,0.|0.186732,0.,0.418086,0.,0.,0.,0.034617,0.,0.251749,0.,0.,0.,0.056588,0.,0.,0.305345,0.|0.530491,0.,0.,0.,0.414677,0.,0.,1.62709,0.621597,0.,0.574531,0.471235,0.,0.,0.523371,0.,0.518506,1.726249,0.,0.,0.676761,0.,0.,0.,0.422569,0.118934,0.,0.,0.,0.,0.,0.279621,0.565242,0.
D|0.,0.,0.,0.,0.,0.,0.,0.,0.,0.,0.,1.244288,0.,0.,0.,0.,0.,0.|0.,0.,0.,0.,0.,0.,0.,1.063203,0.,0.,0.741261,0.,0.,0.,0.,0.,0.,0.|0.,0.,0.,0.,0.,0.,0.,1.503618,0.,0.,1.503618,0.,0.,1.589272,0.,0.,0.,0.,0.,0.,0.,0.,0.,0.,0.,0.,0.,0.,0.,0.|0.,0.,0.,0.,0.,0.,0.,0.,0.,0.,0.,0.328354,0.,0.,0.,0.,0.,0.|0.,0.,0.,0.,0.,0.,0.,0.329087,0.,0.,0.030886,0.,0.,0.,0.,0.,0.,0.|0.,0.,0.,0.,0.,0.,0.,0.85921,0.,0.,0.85921,0.,0.,1.103661,0.,0.,0.,0.,0.,0.,0.,0.,0.,0.,0.,0.,0.,0.,0.,0.
C|1.379409,0.,0.,0.,0.,0.,0.||1.62131,0.,0.,0.,0.,0.,0.|0.144211,0.,0.,0.,0.,0.,0.||0.309523,0.,0.,0.,0.,0.,0.
Q|0.,0.,0.,0.,0.,0.,0.|0.,0.,0.,0.,0.,0.,0.,0.,0.,0.|0.,2.125233,0.,0.,0.,0.,0.,0.,0.,0.,1.641785,0.,0.,0.,0.,0.,0.,1.187264,2.109923|0.,0.,0.,0.,0.,0.,0.|0.,0.,0.,0.,0.,0.,0.,0.,0.,0.|0.,1.067257,0.,0.,0.,0.,0.,0.,0.,0.,0.334169,0.,0.,0.,0.,0.,0.,0.281009,1.161082
E|0.,0.,0.,0.,0.,0.,0.,1.998881,0.,0.,0.,1.308478,0.|0.,0.,0.,0.884634,0.,0.,0.,1.423542,0.,0.|0.,0.,2.005508,2.11748,2.022722,0.,0.,0.,0.,0.,0.,0.,2.191689,2.123749,2.018444,2.089081,0.,0.,0.,0.,0.,0.,0.,2.023446,1.870353,0.,0.,0.,0.,2.031607,0.|0.,0.,0.,0.,0.,0.,0.,0.782171,0.,0.,0.,0.348224,0.|0.,0.,0.,0.04044,0.,0.,0.,0.528088,0.,0.|0.,0.,0.551734,0.656511,0.635965,0.,0.,0.,0.,0.,0.,0.,0.813581,0.933163,0.932766,0.902103,0.,0.,0.,0.,0.,0.,0.,0.954456,0.550519,0.,0.,0.,0.,1.228795,0.
G|0.,0.,0.,0.,0.,1.061956,1.536253,0.,1.803914,0.,1.489453,1.912704,0.,0.,1.702975,0.,0.,0.,0.,0.,0.,0.,0.,0.,0.,0.,1.45202,1.694361,0.,0.,0.,0.,0.,0.,0.,0.,0.,0.,0.,1.657733,0.,0.,1.970852,0.,0.,0.,0.,0.,0.,0.,0.,0.,0.,0.,0.,0.,0.,0.,0.,0.,0.,0.,0.,0.,0.,0.,0.,0.,0.|||0.,0.,0.,0.,0.,0.163378,0.609047,0.,0.874386,0.,0.321254,0.810086,0.,0.,0.417055,0.,0.,0.,0.,0.,0.,0.,0.,0.,0.,0.,0.224403,0.154033,0.,0.,0.,0.,0.,0.,0.,0.,0.,0.,0.,0.530765,0.,0.,0.942581,0.,0.,0.,0.,0.,0.,0.,0.,0.,0.,0.,0.,0.,0.,0.,0.,0.,0.,0.,0.,0.,0.,0.,0.,0.,0.||
H|0.,1.814299,0.,0.,1.678941,0.,0.,0.,0.,0.,0.,0.,0.,0.|0.,0.847575,0.,0.,1.128966,0.,1.58284,1.132051,0.,0.,0.,1.611083,1.09339,0.,0.,0.,0.,0.,0.,0.,1.363646,1.410924,1.152941,0.,1.11903,0.,0.,0.,0.,0.,0.,0.,0.,0.,0.,0.|0.,0.,1.992044,0.,0.,1.375006,1.889468,1.484388,0.,0.,0.,1.816171,1.413372,0.,0.,0.,0.,0.,0.,0.,0.,1.121247,1.153244,1.60707,1.511015,1.989522,0.,1.844489,0.,0.,0.,1.411807,0.,0.,0.,0.,0.,0.,0.|0.,0.665601,0.,0.,0.411169,0.,0.,0.,0.,0.,0.,0.,0.,0.|0.,0.046231,0.,0.,0.327333,0.,0.463102,0.192795,0.,0.,0.,0.756721,0.273347,0.,0.,0.,0.,0.,0.,0.,0.550243,0.548397,0.234939,0.,0.236971,0.,0.,0.,0.,0.,0.,0.,0.,0.,0.,0.|0.,0.,0.108657,0.,0.,0.333581,0.627072,0.369476,0.,0.,0.,0.880568,0.481831,0.,0.,0.,0.,0.,0.,0.,0.,0.124032,0.288311,0.751988,0.404838,1.42645,0.,0.972917,0.,0.,0.,0.623396,0.,0.,0.,0.,0.,0.,0.
I|0.,0.,0.,0.,0.,0.,0.,0.,0.,0.,0.,0.,0.,0.,0.|1.235313,0.,0.,0.,0.,0.,0.,0.,0.,0.,0.,0.,0.,0.,0.,0.,0.,0.,1.427976,1.131265,0.,0.,1.494784,0.,0.,1.103944,0.,1.109183,0.,0.,0.,0.||0.,0.,0.,0.,0.,0.,0.,0.,0.,0.,0.,0.,0.,0.,0.|0.188728,0.,0.,0.,0.,0.,0.,0.,0.,0.,0.,0.,0.,0.,0.,0.,0.,0.,0.726514,0.639411,0.,0.,0.633085,0.,0.,0.150849,0.,0.192901,0.,0.,0.,0.|
L|0.,0.,0.,1.356941,0.,0.836351,0.,0.,0.,0.,0.,0.,0.,0.,0.,0.,0.,0.,0.,0.,0.,0.,1.49484,0.,0.,0.,0.,0.,0.,0.,0.,1.121647,1.558541,1.214793,0.,0.,0.|1.057489,0.,0.,0.,1.239161,0.,0.,0.,0.,0.,1.268423,0.,0.,0.,0.,0.,1.049182,0.,0.,0.,0.,0.,0.,0.,0.,0.,0.,0.,0.,0.,0.,0.,0.,0.,0.,0.,0.,0.,0.,0.,0.,0.,1.534131,0.,0.,0.,0.,0.,0.,0.,0.,0.,0.,0.,0.,1.216302,0.,0.,0.,0.,0.,0.,0.,0.,0.,0.,0.,0.,0.,0.,0.,1.164434,0.,0.,0.,0.,1.247202,0.,0.,1.207029,0.||0.,0.,0.,0.345257,0.,0.131192,0.,0.,0.,0.,0.,0.,0.,0.,0.,0.,0.,0.,0.,0.,0.,0.,0.402457,0.,0.,0.,0.,0.,0.,0.,0.,0.233676,0.519514,0.303698,0.,0.,0.|0.411246,0.,0.,0.,0.174609,0.,0.,0.,0.,0.,0.262691,0.,0.,0.,0.,0.,0.256943,0.,0.,0.,0.,0.,0.,0.,0.,0.,0.,0.,0.,0.,0.,0.,0.,0.,0.,0.,0.,0.,0.,0.,0.,0.,0.800709,0.,0.,0.,0.,0.,0.,0.,0.,0.,0.,0.,0.,0.687475,0.,0.,0.,0.,0.,0.,0.,0.,0.,0.,0.,0.,0.,0.,0.,0.194072,0.,0.,0.,0.,0.291684,0.,0.,0.071422,0.|
K|1.311355,0.,0.,0.,0.,0.,0.,0.,0.,0.,0.,0.,1.103176,0.,0.,0.,0.,0.,1.776913,0.,0.|1.037486,0.,0.,0.,0.,0.,0.,0.,0.,0.,0.,0.,1.014335,1.27047,0.,0.,0.,0.,0.,0.8662,0.,0.,0.|0.,0.,0.,0.,0.,0.,1.06634,0.,0.,0.,1.435297,0.,2.20983,0.,0.,0.,0.,0.,0.,0.,1.709996,2.09535,0.,0.,0.,0.,0.|0.218559,0.,0.,0.,0.,0.,0.,0.,0.,0.,0.,0.,0.185005,0.,0.,0.,0.,0.,0.518266,0.,0.|0.115276,0.,0.,0.,0.,0.,0.,0.,0.,0.,0.,0.,0.27309,0.189387,0.,0.,0.,0.,0.,0.252642,0.,0.,0.|0.,0.,0.,0.,0.,0.,0.29082,0.,0.,0.,0.580953,0.,1.223299,0.,0.,0.,0.,0.,0.,0.,0.648295,0.35376,0.,0.,0.,0.,0.
M|0.,0.,0.,0.,0.,0.,0.,0.,0.,0.,0.,0.,0.,0.|0.,1.413825,1.624183,1.441714,0.,0.,1.551375,0.,0.,0.,1.574009,0.,0.,0.,0.,0.,0.,0.,0.,0.,0.,0.,1.425008,1.625527,0.||0.,0.,0.,0.,0.,0.,0.,0.,0.,0.,0.,0.,0.,0.|0.,0.438347,0.464052,0.513338,0.,0.,0.332438,0.,0.,0.,0.869847,0.,0.,0.,0.,0.,0.,0.,0.,0.,0.,0.,0.63206,1.125365,0.|
F|0.,0.,0.,0.,0.,0.,1.459719,0.,0.,0.,0.,0.,0.,0.,0.,0.,0.,0.,0.,0.,0.,0.,0.,1.372986|0.,0.,0.,0.,0.,0.,0.,1.372124,1.184463,0.,0.,0.,0.,0.,0.,0.,0.,0.,0.,0.,0.,0.,0.,0.,0.,0.,0.,0.,0.,0.,0.,0.767605,0.,2.242735,0.,0.,0.,0.,0.,0.,1.05738,1.226171,0.,0.,0.,0.,0.,0.864763,1.360864||0.,0.,0.,0.,0.,0.,0.357482,0.,0.,0.,0.,0.,0.,0.,0.,0.,0.,0.,0.,0.,0.,0.,0.,0.138111|0.,0.,0.,0.,0.,0.,0.,0.511502,0.273338,0.,0.,0.,0.,0.,0.,0.,0.,0.,0.,0.,0.,0.,0.,0.,0.,0.,0.,0.,0.,0.,0.,0.027092,0.,1.700535,0.,0.,0.,0.,0.,0.,0.210163,0.220863,0.,0.,0.,0.,0.,0.046052,0.523409|
P|0.,0.,0.,0.,0.,0.,0.,0.,1.731031,0.|0.,0.,0.,0.,0.823404,0.,0.,0.,0.,1.162381||0.,0.,0.,0.,0.,0.,0.,0.,0.798937,0.|0.,0.,0.,0.,0.194415,0.,0.,0.,0.,0.405802|
S|0.,0.,1.270272,0.,1.397636,0.,0.,0.,0.,0.,0.,0.,0.,0.,0.,0.,0.,0.,1.252118,0.,0.,0.,0.,0.,0.,0.,0.,0.,0.,0.,0.,0.,0.,0.,0.,0.||0.,1.913058,0.,0.,1.627923,0.,0.,0.,0.,1.519612,0.,0.,0.,0.,0.,0.,0.,0.,0.,0.,0.,0.,0.,0.,1.677072,0.,0.,0.,0.,0.,0.,0.,0.,0.,0.,1.163762,0.,0.,0.,0.|0.,0.,0.132801,0.,0.09924,0.,0.,0.,0.,0.,0.,0.,0.,0.,0.,0.,0.,0.,0.091063,0.,0.,0.,0.,0.,0.,0.,0.,0.,0.,0.,0.,0.,0.,0.,0.,0.||0.,0.191306,0.,0.,0.664655,0.,0.,0.,0.,0.768745,0.,0.,0.,0.,0.,0.,0.,0.,0.,0.,0.,0.,0.,0.,0.451519,0.,0.,0.,0.,0.,0.,0.,0.,0.,0.,0.242451,0.,0.,0.,0.
T|0.,0.,0.,0.,1.804438,0.,0.,0.92923,0.,0.,0.,0.,0.,0.,0.,0.,0.,0.,0.,0.766517,0.,0.,0.,1.722966,0.|0.,0.,0.,1.171657,1.173854,0.,0.,1.141839,0.,0.,0.,0.,0.,0.,1.350513,0.,0.,0.931607,0.,0.,0.,0.|0.,0.,0.,0.,0.,1.960044,0.,0.,1.910485,0.,0.,0.,0.,1.747558,0.,0.,0.,0.,0.,0.,0.,0.,1.211933,0.,0.,0.,0.,0.|0.,0.,0.,0.,0.16404,0.,0.,0.363612,0.,0.,0.,0.,0.,0.,0.,0.,0.,0.,0.,0.03709,0.,0.,0.,0.958336,0.|0.,0.,0.,0.774131,0.27716,0.,0.,0.446807,0.,0.,0.,0.,0.,0.,0.298165,0.,0.,0.067617,0.,0.,0.,0.|0.,0.,0.,0.,0.,1.400031,0.,0.,0.747581,0.,0.,0.,0.,0.453911,0.,0.,0.,0.,0.,0.,0.,0.,0.32253,0.,0.,0.,0.,0.
W|0.,1.357822,0.,0.,0.,0.|0.,0.,0.,2.312153,0.,0.,0.,2.12601,2.430596,0.,0.,0.,0.,0.,0.,0.,0.,0.,0.,0.|0.,0.,0.,0.,0.,1.338715,1.603662,0.,0.,0.,0.|0.,0.256046,0.,0.,0.,0.|0.,0.,0.,0.533574,0.,0.,0.,1.125534,1.429762,0.,0.,0.,0.,0.,0.,0.,0.,0.,0.,0.|0.,0.,0.,0.,0.,0.39374,0.534554,0.,0.,0.,0.
Y|0.,0.,0.,0.,0.,0.,0.,1.84334,0.,0.,0.,0.,0.,0.,0.,0.|1.864544,0.,0.,0.,0.,1.217449,0.,0.,0.,2.187336,1.652482,0.,1.556038,0.,0.,1.674191,0.993977,2.107954,0.,1.532906,0.,0.,1.051772,1.437262,1.051772,0.,1.719125,1.398923,0.,0.,0.,1.872633,0.,0.,0.,0.,0.,1.346508,0.,2.263398,0.,0.,1.820658,1.336983,0.,0.,0.,0.,1.74567,0.,0.,0.,0.,1.74567,0.,0.,0.,0.,1.424158,0.,0.,0.,0.|1.631933,0.,0.,0.,0.,1.160798,0.,0.,0.,1.436754,1.648683,0.,1.592289,0.,0.,1.443919,1.013608,1.721434,0.,1.726969,0.,0.,0.,0.844369,0.,0.93184,1.665321,0.,0.,0.,1.29586,0.,0.,0.,1.325548,0.,1.538395,0.,0.,0.,0.,1.112639,1.331734,0.,0.,0.,0.,1.283534,0.,0.,0.,0.,1.283534,0.,0.,0.,0.,1.295775,0.,0.,0.|0.,0.,0.,0.,0.,0.,0.,0.512039,0.,0.,0.,0.,0.,0.,0.,0.|0.569722,0.,0.,0.,0.,0.132813,0.,0.,0.,1.069789,0.577286,0.,0.5797,0.,0.,1.004515,0.223138,0.602272,0.,0.905808,0.,0.,0.450759,0.547528,0.450759,0.,1.166549,0.408019,0.,0.,0.,0.363826,0.,0.,0.,0.,0.,0.411873,0.,1.629149,0.,0.,0.520188,0.290648,0.,0.,0.,0.,0.628875,0.,0.,0.,0.,0.628875,0.,0.,0.,0.,0.068911,0.,0.,0.,0.|0.702638,0.,0.,0.,0.,0.11608,0.,0.,0.,0.570937,0.755946,0.,0.437099,0.,0.,0.781415,0.165487,0.351313,0.,0.876568,0.,0.,0.,0.120624,0.,0.29952,0.83266,0.,0.,0.,0.223622,0.,0.,0.,0.440182,0.,0.470568,0.,0.,0.,0.,0.419046,0.223334,0.,0.,0.,0.,0.446447,0.,0.,0.,0.,0.446447,0.,0.,0.,0.,0.083598,0.,0.,0.
V|0.,0.,0.,0.,0.,0.,0.,0.,0.,0.,1.02069,1.934754,0.,0.,0.,0.,0.,0.,1.690564,1.487289,0.,1.42635,0.,0.,0.,0.,0.,0.,0.,0.,0.,0.,0.,0.,0.,0.,0.,0.|0.,0.,0.,0.,0.836784,0.,0.,0.,0.,0.,0.,0.,0.,0.,0.,1.291172,0.,0.969442,0.,0.,0.,0.,0.,0.,0.,0.,1.296095,0.,0.,1.124333,0.,0.,0.,0.,0.,0.,0.,1.325271,0.,0.,0.,0.,0.,0.,1.115193,1.554128,1.178046,0.,0.||0.,0.,0.,0.,0.,0.,0.,0.,0.,0.,0.09332,0.140709,0.,0.,0.,0.,0.,0.,0.661525,0.228814,0.,0.553759,0.,0.,0.,0.,0.,0.,0.,0.,0.,0.,0.,0.,0.,0.,0.,0.|0.,0.,0.,0.,0.089125,0.,0.,0.,0.,0.,0.,0.,0.,0.,0.,0.806982,0.,0.16065,0.,0.,0.,0.,0.,0.,0.,0.,0.249249,0.,0.,0.343914,0.,0.,0.,0.,0.,0.,0.,0.25817,0.,0.,0.,0.,0.,0.,0.37613,0.386233,0.446124,0.,0.|
```
