## Supplementary Data 3 for "Pharmacological proximities in the GPCR family discovered using contact-informed amino-acid and binding pocket similarities": f10103.bsv

```
res|B|C|P|wB|wC|wP
A|0.,0.,0.,0.959474,0.,0.,0.,0.,0.,0.,0.,1.307242,0.,0.,0.,0.,0.,1.307242,1.132889,1.515036,0.,0.,0.,0.,0.,1.269496,0.|1.286018,0.,0.,1.352711,0.,0.,0.,0.,0.,0.,0.,1.327337,0.,0.,0.,0.,0.,1.327337,0.910023,0.837448,0.,0.,0.,1.049886,0.,0.,1.178675,0.,0.||0.,0.,0.,0.020708,0.,0.,0.,0.,0.,0.,0.,0.143353,0.,0.,0.,0.,0.,0.143353,0.076906,0.075158,0.,0.,0.,0.,0.,0.152339,0.|0.669801,0.,0.,0.077854,0.,0.,0.,0.,0.,0.,0.,0.145557,0.,0.,0.,0.,0.,0.145557,0.066529,0.028425,0.,0.,0.,0.055994,0.,0.,0.204304,0.,0.|
R|1.412227,0.,1.412227,0.,0.,0.,0.,0.,0.,0.|0.,0.,0.,1.107352,1.092344,0.,0.,0.,1.092344,0.,0.,0.,0.,0.,0.,0.,0.,0.|0.,0.,0.,2.327752,0.,0.,0.,0.,0.,0.,0.,0.,1.356797,0.,0.,0.,0.,0.,0.,0.,0.|0.110618,0.,0.110618,0.,0.,0.,0.,0.,0.,0.|0.,0.,0.,0.415257,0.111231,0.,0.,0.,0.111231,0.,0.,0.,0.,0.,0.,0.,0.,0.|0.,0.,0.,1.163876,0.,0.,0.,0.,0.,0.,0.,0.,0.074394,0.,0.,0.,0.,0.,0.,0.,0.
N|0.,0.,0.,0.,0.,0.,0.,0.,0.,0.,0.,0.|0.,0.,0.,0.,0.,0.,0.,0.,1.494799,0.,0.,0.|0.,0.,1.516483,0.,0.,0.,0.,0.,0.,0.,0.,0.,0.,0.,0.,0.,0.,1.127861,0.,0.,1.684139,1.823309,0.|0.,0.,0.,0.,0.,0.,0.,0.,0.,0.,0.,0.|0.,0.,0.,0.,0.,0.,0.,0.,0.099653,0.,0.,0.|0.,0.,0.478889,0.,0.,0.,0.,0.,0.,0.,0.,0.,0.,0.,0.,0.,0.,0.060153,0.,0.,0.291918,0.267419,0.
D|0.,0.,0.,0.,0.|0.,0.|0.,0.,0.,0.,0.,0.,0.,0.|0.,0.,0.,0.,0.|0.,0.|0.,0.,0.,0.,0.,0.,0.,0.
C|0.,0.,1.182814,0.|0.,0.||0.,0.,0.047313,0.|0.,0.|
Q|1.154411,0.|0.,0.,0.961951,1.934273,1.674433,0.,0.|0.,0.,0.,1.705653,1.985261,0.|0.123137,0.|0.,0.,0.055364,0.361064,0.223258,0.,0.|0.,0.,0.,0.098167,0.370582,0.
E|0.,0.|0.,0.,1.318668,1.318668,1.318668|0.,0.,0.,1.414815,1.414815,1.414815|0.,0.|0.,0.,0.161821,0.161821,0.161821|0.,0.,0.,0.166232,0.166232,0.166232
G|0.,0.,0.,0.,0.,0.,0.,0.,0.,0.,0.,0.,0.,0.,0.,0.,1.777827,0.,0.,0.,0.|||0.,0.,0.,0.,0.,0.,0.,0.,0.,0.,0.,0.,0.,0.,0.,0.,0.308157,0.,0.,0.,0.||
H|0.,0.,0.,0.,0.,0.,0.|0.,0.,0.,0.,0.,0.,0.,0.,0.,0.,0.|1.971576,0.,0.,1.865256,0.,0.,0.,0.,0.,0.,0.|0.,0.,0.,0.,0.,0.,0.|0.,0.,0.,0.,0.,0.,0.,0.,0.,0.,0.|0.785966,0.,0.,0.457791,0.,0.,0.,0.,0.,0.,0.
I|0.|0.,0.,0.,0.,1.143361,0.953958,0.,1.876669,1.284988,1.294044,0.,1.876669,0.,0.,0.,1.287559,0.,0.,0.,0.,0.,1.287559,0.,0.,1.41271,0.,0.,0.,1.236621,0.,0.,0.,0.914456,0.945381,0.878449||0.|0.,0.,0.,0.,0.28584,0.059622,0.,0.486044,0.536182,0.260671,0.,0.486044,0.,0.,0.,0.178174,0.,0.,0.,0.,0.,0.178174,0.,0.,0.226034,0.,0.,0.,0.181371,0.,0.,0.,0.062349,0.10743,0.099824|
L|0.,0.,0.,0.,1.386164,0.,1.228099,0.,0.,1.843645,1.183338,0.,0.,1.77585,0.,0.856548,0.,0.,1.175662|1.52532,1.177384,0.,0.,0.,0.,1.16472,1.723547,1.025092,1.010501,1.380712,1.450931,0.,1.063271,0.,0.,2.115672,0.997635,1.408753,1.200248,1.122945,0.998742,0.,0.,0.,1.098654,1.408753,1.122945,0.,0.,0.,0.,0.910113,1.391247,1.018162,0.994096,0.,1.391247,0.,0.,0.,0.,0.,0.,0.,0.,0.,1.977984,0.,1.470915,0.,1.115231,1.292262||0.,0.,0.,0.,0.288784,0.,0.215456,0.,0.,1.613189,0.443752,0.,0.,0.114983,0.,0.03131,0.,0.,0.213757|0.237043,0.286391,0.,0.,0.,0.,0.33971,0.718145,0.363053,0.084208,0.94924,0.634782,0.,0.037308,0.,0.,1.851213,0.623522,0.253373,0.155428,0.19389,0.143704,0.,0.,0.,0.252928,0.253373,0.19389,0.,0.,0.,0.,0.047525,0.11624,0.039876,0.025956,0.,0.11624,0.,0.,0.,0.,0.,0.,0.,0.,0.,0.131866,0.,0.274571,0.,0.126731,0.146848|
K|0.|0.,0.,0.,0.,0.,0.,0.,0.,0.|0.,0.,0.,0.,0.,0.,0.,0.,0.,0.,0.|0.|0.,0.,0.,0.,0.,0.,0.,0.,0.|0.,0.,0.,0.,0.,0.,0.,0.,0.,0.,0.
M|0.,0.,0.,0.,2.02235|0.,1.47825,1.47825,0.,0.,0.,1.699891||0.,0.,0.,0.,0.689437|0.,0.553014,0.553014,0.,0.,0.,0.231803|
F|0.,1.604248,0.,0.,0.,0.,0.,0.760097,0.,2.064163,0.,0.|1.638195,1.48715,1.387166,1.631805,0.,0.,0.,2.28911,0.,2.28911,0.,0.,0.,0.,0.,0.,0.,0.,0.,0.,0.,0.,1.876929,0.,1.718405||0.,0.501328,0.,0.,0.,0.,0.,0.007938,0.,0.38531,0.,0.|0.487031,0.495717,0.80918,0.91789,0.,0.,0.,0.691674,0.,0.691674,0.,0.,0.,0.,0.,0.,0.,0.,0.,0.,0.,0.,0.35036,0.,0.390547|
P|0.,0.,0.,1.312438,0.,0.,0.|0.,1.911176,0.,0.,0.,0.,0.,0.,0.||0.,0.,0.,0.244988,0.,0.,0.|0.,0.716691,0.,0.,0.,0.,0.,0.,0.|
S|0.,0.,0.,0.,0.,0.,0.,0.,0.,0.,1.804426||0.,1.521283,0.,0.,0.,0.,0.,0.,0.,0.,0.,0.,0.,1.854377,0.,0.,0.,1.532221|0.,0.,0.,0.,0.,0.,0.,0.,0.,0.,0.656155||0.,0.135049,0.,0.,0.,0.,0.,0.,0.,0.,0.,0.,0.,0.123625,0.,0.,0.,0.383055
T|0.,0.,0.,0.|0.758472,1.415518,1.535346,1.992325,0.,0.,0.,0.,0.,0.|1.825544,0.,1.839509,1.702975,0.,0.|0.,0.,0.,0.|0.030749,0.153029,0.286598,0.132822,0.,0.,0.,0.,0.,0.|0.23436,0.,0.343375,0.113532,0.,0.
W||0.,0.,0.,1.312317,0.,0.,0.,0.|0.,0.,0.,0.,0.||0.,0.,0.,0.227468,0.,0.,0.,0.|0.,0.,0.,0.,0.
Y|0.,0.,0.,0.,0.,0.,0.,0.,0.|1.540218,0.,1.440928,0.,0.,0.,0.,0.,0.,0.,0.,0.|0.,0.,1.52958,0.,0.,0.,0.|0.,0.,0.,0.,0.,0.,0.,0.,0.|0.385055,0.,0.870561,0.,0.,0.,0.,0.,0.,0.,0.,0.|0.,0.,1.083453,0.,0.,0.,0.
V|0.,0.,0.,1.536522,0.|1.246433,0.,1.2309,1.282877,0.,0.,1.2309,0.856411,1.282877,0.,1.368887,1.351517,0.,0.,1.368887,1.351517,0.,0.,1.368887,0.,0.,0.,1.671198,0.,1.23799,0.,1.723145||0.,0.,0.,0.286817,0.|0.13475,0.,0.469336,0.286109,0.,0.,0.469336,0.061612,0.286109,0.,0.214447,0.098805,0.,0.,0.214447,0.098805,0.,0.,0.214447,0.,0.,0.,0.222826,0.,0.181572,0.,0.430786|
```
