## Supplementary Data 3 for "Pharmacological proximities in the GPCR family discovered using contact-informed amino-acid and binding pocket similarities": f10109.bsv

```
res|B|C|P|wB|wC|wP
A|0.,0.,0.,0.,0.,0.,0.,0.,0.,0.,0.,0.,0.|0.,0.,0.,0.,0.,0.,0.,0.,0.,0.,0.,0.,0.757916||0.,0.,0.,0.,0.,0.,0.,0.,0.,0.,0.,0.,0.|0.,0.,0.,0.,0.,0.,0.,0.,0.,0.,0.,0.,0.315798|
R|0.,0.,0.,0.,0.|0.,0.,0.,0.,0.,0.,0.,0.,0.|0.,1.760583,0.,0.,0.,1.619232,0.,0.,0.,0.,0.,0.,0.|0.,0.,0.,0.,0.|0.,0.,0.,0.,0.,0.,0.,0.,0.|0.,0.254306,0.,0.,0.,0.261935,0.,0.,0.,0.,0.,0.,0.
N|0.,1.211034,1.933148,1.849341,0.|0.,1.287325,0.|0.,0.,0.,0.|0.,0.807356,0.708821,0.843082,0.|0.,0.686573,0.|0.,0.,0.,0.
D|0.,1.328786,0.,0.,0.,0.,0.,0.,0.,0.,0.,0.|0.,0.,0.,0.,0.,0.,0.,0.,0.,0.|0.,0.,0.,0.,0.,0.,0.,0.,0.,0.,0.,0.,0.,0.,0.|0.,0.708686,0.,0.,0.,0.,0.,0.,0.,0.,0.,0.|0.,0.,0.,0.,0.,0.,0.,0.,0.,0.|0.,0.,0.,0.,0.,0.,0.,0.,0.,0.,0.,0.,0.,0.,0.
C|0.,0.,0.,0.,0.,0.,0.,0.|0.,1.216757,0.,0.,0.|0.|0.,0.,0.,0.,0.,0.,0.,0.|0.,0.369373,0.,0.,0.|0.
Q|0.,0.|1.334803|1.483492,0.|0.,0.|0.462414|0.503328,0.
E|0.,0.,0.,0.,0.,0.,0.,0.,0.|0.,0.,0.,0.,0.,0.,0.,0.,0.|0.,0.,0.,0.,0.,0.,0.,0.,0.,0.,1.789459,0.,1.720984,0.,0.,0.,0.,0.,0.,0.|0.,0.,0.,0.,0.,0.,0.,0.,0.|0.,0.,0.,0.,0.,0.,0.,0.,0.|0.,0.,0.,0.,0.,0.,0.,0.,0.,0.,1.022548,0.,1.183177,0.,0.,0.,0.,0.,0.,0.
G|0.,1.963268,1.885189,0.,0.,0.,0.|||0.,0.869447,0.861801,0.,0.,0.,0.||
H|0.,0.|0.,0.,0.,0.|0.,0.,0.,0.,0.,1.453845|0.,0.|0.,0.,0.,0.|0.,0.,0.,0.,0.,0.84994
I|0.,1.392168,0.,0.,0.,0.,0.|0.,0.,0.,0.,0.,0.,0.,1.532008,0.,1.582347,0.,1.53834||0.,0.058238,0.,0.,0.,0.,0.|0.,0.,0.,0.,0.,0.,0.,0.942774,0.,0.981456,0.,1.410145|
L|0.,0.,1.161854,0.,0.,0.|1.245351,0.71538,1.261935,0.,0.,1.508922,0.,0.,0.,0.,1.084933,0.711203||0.,0.,0.539432,0.,0.,0.|0.641545,0.130069,0.047762,0.,0.,0.862241,0.,0.,0.,0.,0.500738,0.177801|
K|0.,0.,0.,0.|0.,0.,0.,0.,0.|1.614063,0.,0.,0.,0.|0.,0.,0.,0.|0.,0.,0.,0.,0.|0.634096,0.,0.,0.,0.
M|0.,0.,0.,0.,0.,0.,0.|0.,0.,0.,0.,1.184334,0.,1.35231,0.,1.492837,0.,1.515987,0.||0.,0.,0.,0.,0.,0.,0.|0.,0.,0.,0.,0.619498,0.,0.718415,0.,0.642487,0.,1.010658,0.|
F|0.,0.,0.|0.,1.766701,0.,1.279983,0.,1.529452,1.768619,2.234612,1.496913,1.031356,1.481873,1.344589,1.892517,1.397266,1.506308,1.835683||0.,0.,0.|0.,0.073906,0.,0.470582,0.,0.705901,1.251638,1.615796,0.534612,0.483448,0.900379,0.919086,1.317575,0.815072,1.129731,1.68271|
P|0.,0.|0.,0.735319,0.,0.,1.165183,1.446748||0.,0.|0.,0.052523,0.,0.,0.416137,0.750844|
S|1.380611,0.,0.,0.,0.,0.,0.,0.,0.,0.,0.,0.,0.,0.,0.,0.,0.,0.|0.|0.,0.,0.,0.,0.,0.,0.,0.,0.,0.,0.,0.,0.,0.,0.,0.|1.380611,0.,0.,0.,0.,0.,0.,0.,0.,0.,0.,0.,0.,0.,0.,0.,0.,0.|0.|0.,0.,0.,0.,0.,0.,0.,0.,0.,0.,0.,0.,0.,0.,0.,0.
T|0.,1.426675,0.,0.,0.,0.,0.|0.,0.,1.093451,0.,0.,0.,0.,0.|0.,0.,0.,1.309844,0.,0.,0.,0.|0.,0.04263,0.,0.,0.,0.,0.|0.,0.,0.034851,0.,0.,0.,0.,0.|0.,0.,0.,0.054794,0.,0.,0.,0.
W|0.|0.,0.,0.,0.|0.,0.,1.06673|0.|0.,0.,0.,0.|0.,0.,0.433359
Y|0.,0.,0.,0.,0.,0.|0.,1.966565,0.,0.,0.,0.,0.,0.,0.,0.,0.,0.,0.,0.807704,0.,0.|0.,0.995747,0.,0.,0.,0.,0.,1.203737,1.015025,0.,0.|0.,0.,0.,0.,0.,0.|0.,0.842814,0.,0.,0.,0.,0.,0.,0.,0.,0.,0.,0.,0.288466,0.,0.|0.,0.177022,0.,0.,0.,0.,0.,0.389444,0.208976,0.,0.
V|0.893014,0.700367,0.,0.,0.,0.,0.,0.,0.|1.190634,1.502822,0.,1.188341,0.,0.,0.,0.,0.,0.,0.,0.,1.167578,0.,0.853014||0.324732,0.00279,0.,0.,0.,0.,0.,0.,0.|0.505118,1.229582,0.,0.056813,0.,0.,0.,0.,0.,0.,0.,0.,0.251251,0.,0.355422|
```
