## Supplementary Data 3 for "Pharmacological proximities in the GPCR family discovered using contact-informed amino-acid and binding pocket similarities": f10122.bsv

```
res|B|C|P|wB|wC|wP
A|0.,1.00538|0.,0.,0.||0.,0.060932|0.,0.,0.|
R|1.377479,1.65074,0.|1.178866,0.,1.058932,0.,0.|1.016822,0.,0.,0.|0.360768,0.584637,0.|0.018712,0.,0.143397,0.,0.|0.044385,0.,0.,0.
N|0.,0.,0.,0.|0.,0.,0.,0.|1.240239,1.73346,0.,0.|0.,0.,0.,0.|0.,0.,0.,0.|0.339589,0.902844,0.,0.
D|0.,0.|1.150282,1.250205|1.559123,0.,1.815312,0.|0.,0.|0.283006,0.416735|0.563017,0.,1.058932,0.
C||||||
Q|0.|0.|0.,0.|0.|0.|0.,0.
E|0.,1.673775,0.,0.|0.,0.,0.,0.|0.,0.,0.,0.|0.,0.784582,0.,0.|0.,0.,0.,0.|0.,0.,0.,0.
G|1.561735,0.953219,1.49639,0.,0.,1.591389,0.950329,1.072726,0.,0.,1.531688,0.|||0.619736,0.23074,0.285027,0.,0.,0.812272,0.316776,0.234659,0.,0.,0.556977,0.||
H|0.|0.|0.|0.|0.|0.
I|0.,0.,0.,0.|0.,0.,0.,0.||0.,0.,0.,0.|0.,0.,0.,0.|
L|0.,0.,0.,0.,0.,0.770017,0.,0.,0.|0.,0.,0.,0.,0.,0.,0.,0.,0.,0.,1.052538,0.,0.,0.,0.||0.,0.,0.,0.,0.,0.025927,0.,0.,0.|0.,0.,0.,0.,0.,0.,0.,0.,0.,0.,0.12758,0.,0.,0.,0.|
K|1.371537,0.,0.|0.,0.|1.175784,0.,1.531404|0.440851,0.,0.|0.,0.|0.223959,0.,0.446659
M|1.333097|0.,0.,1.53859,0.||0.255847|0.,0.,0.269383,0.|
F|0.,0.,0.,0.|0.,0.,0.,0.,0.,0.,0.,0.||0.,0.,0.,0.|0.,0.,0.,0.,0.,0.,0.,0.|
P|0.,0.,0.|0.||0.,0.,0.|0.|
S|0.,0.,0.||0.,0.|0.,0.,0.||0.,0.
T|0.,0.|0.|0.,0.|0.,0.|0.|0.,0.
W|0.,0.,0.|1.774458,0.,0.,0.|0.,0.|0.,0.,0.|0.59746,0.,0.,0.|0.,0.
Y|0.,0.,0.|0.,0.,1.556735|0.,1.284031,0.|0.,0.,0.|0.,0.,0.566085|0.,0.134023,0.
V|0.,0.,0.|1.4422,0.,1.694595,0.,0.,0.,0.||0.,0.,0.|0.755438,0.,0.794341,0.,0.,0.,0.|
```
