## Supplementary Data 3 for "Pharmacological proximities in the GPCR family discovered using contact-informed amino-acid and binding pocket similarities": f10138.bsv

```
res|B|C|P|wB|wC|wP
A|0.,0.,0.,1.356993,0.,0.,0.,0.,0.,0.,0.,0.,0.,0.,0.,0.,0.,0.,0.,0.,1.307242,0.,0.,0.,0.,0.,0.,0.,0.,0.,0.,0.,0.,1.16923,0.,0.,0.,2.130077,0.|0.,0.,0.,0.,0.,0.,0.,0.,0.,0.,0.,0.,0.,0.,0.,0.,0.,0.,0.,1.017476,1.017476,0.,0.890232,0.,0.,0.,0.,0.,0.,0.,0.,0.,0.,0.,0.,0.,0.,0.,1.105655,1.186903,0.,0.,0.,0.||0.,0.,0.,0.091777,0.,0.,0.,0.,0.,0.,0.,0.,0.,0.,0.,0.,0.,0.,0.,0.,0.143353,0.,0.,0.,0.,0.,0.,0.,0.,0.,0.,0.,0.,0.151848,0.,0.,0.,0.631134,0.|0.,0.,0.,0.,0.,0.,0.,0.,0.,0.,0.,0.,0.,0.,0.,0.,0.,0.,0.,0.21803,0.21803,0.,0.26707,0.,0.,0.,0.,0.,0.,0.,0.,0.,0.,0.,0.,0.,0.,0.,0.157951,0.123315,0.,0.,0.,0.|
R|0.,0.,0.,0.,0.,0.,0.,1.412227,0.,0.,0.,0.,0.|0.,0.,1.483262,0.,0.,0.,1.055128,0.,0.,1.092344,0.,0.,0.,0.,0.,0.,0.,0.|0.,0.,0.,0.,1.04667,0.,0.,0.,0.,0.,0.,0.,0.,0.,0.,0.762738,0.,0.,0.,0.,0.,0.,0.,0.,0.,0.,0.|0.,0.,0.,0.,0.,0.,0.,0.110618,0.,0.,0.,0.,0.|0.,0.,0.422448,0.,0.,0.,0.079135,0.,0.,0.111231,0.,0.,0.,0.,0.,0.,0.,0.|0.,0.,0.,0.,0.086118,0.,0.,0.,0.,0.,0.,0.,0.,0.,0.,0.152548,0.,0.,0.,0.,0.,0.,0.,0.,0.,0.,0.
N|1.258267,0.,0.,0.,0.,0.,0.,0.,0.,0.|0.953214,0.,0.,0.,0.,0.,0.,0.,0.|0.,0.,0.788371,0.,0.,0.,0.,0.,0.,0.,0.,0.,0.,0.,0.|0.060786,0.,0.,0.,0.,0.,0.,0.,0.,0.|0.036839,0.,0.,0.,0.,0.,0.,0.,0.|0.,0.,0.014782,0.,0.,0.,0.,0.,0.,0.,0.,0.,0.,0.,0.
D|0.,0.,0.,0.,0.,0.,0.,0.|0.,0.,0.,0.,0.,0.,0.,0.,0.|0.,0.,0.,0.,0.,0.,0.,0.,0.,0.,1.742078,0.,0.,0.,0.,0.,2.391013,0.,0.,0.,1.120497,0.,0.,1.406769,0.,0.,0.,0.,0.|0.,0.,0.,0.,0.,0.,0.,0.|0.,0.,0.,0.,0.,0.,0.,0.,0.|0.,0.,0.,0.,0.,0.,0.,0.,0.,0.,0.635475,0.,0.,0.,0.,0.,0.89663,0.,0.,0.,0.448199,0.,0.,0.562708,0.,0.,0.,0.,0.
C|0.,0.,0.,0.,0.,0.,1.246783,0.,0.|0.,0.|1.704975,1.292861,0.,0.,0.,0.,0.,0.,0.,0.,0.,0.,0.,1.157606,0.,1.050606,1.394184,0.,0.,0.,0.,0.|0.,0.,0.,0.,0.,0.,0.145728,0.,0.|0.,0.|0.300878,0.12274,0.,0.,0.,0.,0.,0.,0.,0.,0.,0.,0.,0.371308,0.,0.192968,0.341433,0.,0.,0.,0.,0.
Q|1.102631,0.,0.,0.,0.,0.,0.,0.,0.,0.,0.,0.,0.,0.|1.063345,0.,0.,0.,0.,0.,0.,0.,0.,0.,0.,0.,0.,0.,0.|1.591229,0.,0.,0.,0.,0.,1.643632,0.,0.,0.,0.,0.,0.,0.,0.,0.,0.,0.,0.,0.857909,0.,0.,0.,0.,0.,0.|0.385921,0.,0.,0.,0.,0.,0.,0.,0.,0.,0.,0.,0.,0.|0.29242,0.,0.,0.,0.,0.,0.,0.,0.,0.,0.,0.,0.,0.,0.|0.318246,0.,0.,0.,0.,0.,0.124833,0.,0.,0.,0.,0.,0.,0.,0.,0.,0.,0.,0.,0.2101,0.,0.,0.,0.,0.,0.
E|0.,0.,0.,0.,0.,0.,0.,0.,0.,0.,0.,0.,0.|0.,0.,0.,0.,0.,0.,0.,0.,0.,0.,1.318668,0.,0.|0.,0.,0.,0.,0.,0.,0.,0.,0.,0.,0.,0.,1.414815,0.,0.,0.|0.,0.,0.,0.,0.,0.,0.,0.,0.,0.,0.,0.,0.|0.,0.,0.,0.,0.,0.,0.,0.,0.,0.,0.161821,0.,0.|0.,0.,0.,0.,0.,0.,0.,0.,0.,0.,0.,0.,0.166232,0.,0.,0.
G|0.,0.,0.,0.,0.,0.,1.911817,0.,0.,0.,0.,0.,0.,0.,0.,0.,0.,0.,0.,0.,0.,0.,0.,0.,0.,1.509733,0.,1.783458,0.68627,1.274442|||0.,0.,0.,0.,0.,0.,0.338803,0.,0.,0.,0.,0.,0.,0.,0.,0.,0.,0.,0.,0.,0.,0.,0.,0.,0.,0.51274,0.,0.726594,0.10167,0.472015||
H|0.,0.,0.,0.,0.,0.,0.,0.|0.,0.,0.,0.,0.,0.,0.,0.,0.,0.|0.,1.592641,0.,0.,0.,0.,0.,0.,0.,0.,0.,0.,0.,0.,0.|0.,0.,0.,0.,0.,0.,0.,0.|0.,0.,0.,0.,0.,0.,0.,0.,0.,0.|0.,0.28224,0.,0.,0.,0.,0.,0.,0.,0.,0.,0.,0.,0.,0.
I|0.,0.,0.,0.,0.,0.,0.,0.,0.,0.,0.,0.,1.261226,0.,1.002036,0.,0.,0.|1.030992,0.,0.,0.,0.,0.,0.,0.,0.,0.,0.,0.,0.,0.,0.,0.,0.,0.,0.,0.,0.,0.,0.,0.,0.,0.978473,0.,0.,0.,0.,0.,0.,1.151727,0.,1.652194,0.,0.,0.,0.,0.,1.287559,0.,0.,0.846769,0.,0.,0.,0.,0.||0.,0.,0.,0.,0.,0.,0.,0.,0.,0.,0.,0.,0.150146,0.,0.096971,0.,0.,0.|0.121293,0.,0.,0.,0.,0.,0.,0.,0.,0.,0.,0.,0.,0.,0.,0.,0.,0.,0.,0.,0.,0.,0.,0.,0.,0.093188,0.,0.,0.,0.,0.,0.,0.371525,0.,0.188055,0.,0.,0.,0.,0.,0.178174,0.,0.,0.169354,0.,0.,0.,0.,0.|
L|0.906294,1.440573,1.788659,0.,0.,0.,0.,0.,0.,0.,0.,0.,0.,0.,0.,0.,0.,0.,0.,0.,0.,0.,0.,0.,0.,0.,0.,0.,0.,0.,0.,0.,0.,0.,0.675666|0.,1.106906,0.,0.,0.,0.,0.,0.,0.,0.,0.,0.,0.,0.,1.313645,0.,0.,0.,0.,0.,0.,0.,0.,0.,0.,1.313645,0.,0.,0.,0.,0.,0.,0.,0.,0.,0.,0.,0.,0.,0.,0.,0.,0.,0.,0.,0.,0.,0.,0.,0.,0.,0.,0.,0.,0.,0.,0.,0.,0.999486,0.,0.,0.,0.,0.,0.91124,1.20968,0.,0.,0.,0.,0.,1.080088,0.,0.,0.,0.,0.,0.,0.,0.,0.,0.,0.,0.,0.,0.910113,0.,0.,0.,0.,0.,0.,0.,0.,0.,0.,0.,0.||0.133279,0.5042,0.447165,0.,0.,0.,0.,0.,0.,0.,0.,0.,0.,0.,0.,0.,0.,0.,0.,0.,0.,0.,0.,0.,0.,0.,0.,0.,0.,0.,0.,0.,0.,0.,0.211146|0.,0.318236,0.,0.,0.,0.,0.,0.,0.,0.,0.,0.,0.,0.,0.11423,0.,0.,0.,0.,0.,0.,0.,0.,0.,0.,0.11423,0.,0.,0.,0.,0.,0.,0.,0.,0.,0.,0.,0.,0.,0.,0.,0.,0.,0.,0.,0.,0.,0.,0.,0.,0.,0.,0.,0.,0.,0.,0.,0.,0.279856,0.,0.,0.,0.,0.,0.273372,0.546307,0.,0.,0.,0.,0.,0.166843,0.,0.,0.,0.,0.,0.,0.,0.,0.,0.,0.,0.,0.,0.047525,0.,0.,0.,0.,0.,0.,0.,0.,0.,0.,0.,0.|
K|0.,0.,0.,0.,0.,0.|0.,0.,0.,0.,0.,0.921738,0.,0.,1.248838,0.,0.,1.288214,1.31232|0.,0.,0.,0.,0.,0.,0.,1.696289,1.562543,1.806107,0.,0.,1.809206,1.346256,0.|0.,0.,0.,0.,0.,0.|0.,0.,0.,0.,0.,0.073739,0.,0.,0.499535,0.,0.,0.515286,0.051129|0.,0.,0.,0.,0.,0.,0.,0.949922,1.458373,0.903054,0.,0.,0.904603,0.192322,0.
M|0.,0.,0.,0.,0.,0.,0.,0.,0.,0.,0.925107|0.,0.,0.,0.,0.,0.,0.,0.,0.,0.,0.,0.,1.208341,0.,0.,0.,0.,0.,0.,0.,0.,0.,0.,0.,0.,0.,0.||0.,0.,0.,0.,0.,0.,0.,0.,0.,0.,0.205579|0.,0.,0.,0.,0.,0.,0.,0.,0.,0.,0.,0.,0.19728,0.,0.,0.,0.,0.,0.,0.,0.,0.,0.,0.,0.,0.,0.|
F|2.109606,0.,0.,0.,0.,0.,0.,0.,1.199249,0.,0.,0.,0.,0.,0.,0.,0.,1.225111,0.|0.,0.,0.,0.,0.,0.,0.,0.,0.,0.,0.,0.,0.,0.,0.,0.,0.,0.,0.,1.301896,0.,0.,0.,1.301896,0.,0.,0.,0.,0.,0.,0.,0.,0.,0.,0.,1.776761,2.224579,1.411164,0.,0.,0.,0.,0.,0.,0.,0.,0.,0.,0.,0.,0.,0.,0.,0.,0.,0.,0.,0.,0.,1.48377,0.927139,1.285854,0.,0.,0.||0.711992,0.,0.,0.,0.,0.,0.,0.,0.299812,0.,0.,0.,0.,0.,0.,0.,0.,0.40837,0.|0.,0.,0.,0.,0.,0.,0.,0.,0.,0.,0.,0.,0.,0.,0.,0.,0.,0.,0.,0.232706,0.,0.,0.,0.232706,0.,0.,0.,0.,0.,0.,0.,0.,0.,0.,0.,1.184507,0.499395,0.979175,0.,0.,0.,0.,0.,0.,0.,0.,0.,0.,0.,0.,0.,0.,0.,0.,0.,0.,0.,0.,0.,0.727887,0.274708,1.000108,0.,0.,0.|
P|0.,0.,0.,0.,0.,0.,0.,0.,0.,0.,0.,0.,0.,0.,0.,0.,1.582989,0.|0.,0.,0.,0.,0.,0.,0.,0.,0.,0.,0.,0.,0.,0.,0.,0.,0.,0.,0.,0.,0.,0.,0.,0.,0.,0.,0.,0.,1.363927,0.||0.,0.,0.,0.,0.,0.,0.,0.,0.,0.,0.,0.,0.,0.,0.,0.,0.644922,0.|0.,0.,0.,0.,0.,0.,0.,0.,0.,0.,0.,0.,0.,0.,0.,0.,0.,0.,0.,0.,0.,0.,0.,0.,0.,0.,0.,0.,0.60619,0.|
S|0.996321,0.,0.,0.,0.,0.,0.,0.,0.,0.,0.,0.,0.,0.,0.,0.||1.105275,0.,0.,0.,0.,1.55747,0.,1.447584,0.,0.,0.,0.,0.,0.,0.,0.,0.,0.,0.,0.,0.,0.,0.,0.|0.117214,0.,0.,0.,0.,0.,0.,0.,0.,0.,0.,0.,0.,0.,0.,0.||0.16254,0.,0.,0.,0.,0.11681,0.,0.226185,0.,0.,0.,0.,0.,0.,0.,0.,0.,0.,0.,0.,0.,0.,0.,0.
T|0.,0.,0.,0.,0.,0.,0.,0.,0.,0.,0.,0.|0.,0.,0.,0.,0.,0.,0.,0.,0.,0.,0.,0.,0.,0.,0.,0.,1.19867,0.,1.22961,0.,0.,0.|0.,0.,0.,0.,0.,0.,0.,0.,0.,0.,0.,0.,0.,0.,0.,0.,0.878545,0.,0.,0.761337,1.429362,0.,0.,0.,0.|0.,0.,0.,0.,0.,0.,0.,0.,0.,0.,0.,0.|0.,0.,0.,0.,0.,0.,0.,0.,0.,0.,0.,0.,0.,0.,0.,0.,0.479468,0.,0.614805,0.,0.,0.|0.,0.,0.,0.,0.,0.,0.,0.,0.,0.,0.,0.,0.,0.,0.,0.,0.351418,0.,0.,0.304535,0.714681,0.,0.,0.,0.
W|0.,0.,0.,0.,0.|0.,0.,1.50895,0.,1.50895,0.,0.,0.,0.,0.,0.,0.,0.,1.424494,0.,0.,0.,0.,1.412845,1.488342,0.,0.,1.498384,0.,1.252515,0.,0.,0.,1.339199,1.509965,0.,0.,1.017351,0.|1.051544,0.,0.,0.,0.,0.,1.051544,0.,0.,0.936546,0.909689,0.992263,0.,0.,0.,0.,0.,0.,0.,1.054762,0.96628,0.,0.,0.|0.,0.,0.,0.,0.|0.,0.,0.582569,0.,0.582569,0.,0.,0.,0.,0.,0.,0.,0.,0.854697,0.,0.,0.,0.,0.988991,0.595337,0.,0.,0.966699,0.,0.285125,0.,0.,0.,0.93744,0.603986,0.,0.,0.171761,0.|0.093175,0.,0.,0.,0.,0.,0.093175,0.,0.,0.299695,0.363876,0.297679,0.,0.,0.,0.,0.,0.,0.,0.421905,0.289884,0.,0.,0.
Y|0.,0.,0.,0.,0.,0.,0.,0.,0.,0.,0.,0.,0.|0.,0.,0.,1.194318,0.,0.,0.,0.,0.,0.,1.154246,0.,0.,0.,0.,0.,0.,0.,0.,0.,0.,0.,0.,0.,0.,0.,1.298242,0.,0.,0.,0.,0.,0.,0.,0.,0.,0.,0.,0.,1.723553,0.,1.693068,0.,0.,0.,0.,0.,0.,0.,0.,1.694087,0.,1.555878,0.,1.243856,0.|0.,0.,1.371657,0.,0.,0.,0.,0.,0.,1.076579,0.,0.,0.,0.,0.,0.,0.,0.,0.,0.,0.,0.,0.,1.342893,0.,0.,0.,0.,0.,0.,0.,0.712988,0.,0.,1.345886,1.377118,0.,1.297144,0.,0.,0.,1.278284,0.,1.137564,0.,1.26202,0.|0.,0.,0.,0.,0.,0.,0.,0.,0.,0.,0.,0.,0.|0.,0.,0.,0.188974,0.,0.,0.,0.,0.,0.,0.080359,0.,0.,0.,0.,0.,0.,0.,0.,0.,0.,0.,0.,0.,0.,0.,0.391922,0.,0.,0.,0.,0.,0.,0.,0.,0.,0.,0.,0.,0.809015,0.,1.015841,0.,0.,0.,0.,0.,0.,0.,0.,1.016452,0.,0.606186,0.,0.164283,0.|0.,0.,0.295167,0.,0.,0.,0.,0.,0.,0.115834,0.,0.,0.,0.,0.,0.,0.,0.,0.,0.,0.,0.,0.,0.48986,0.,0.,0.,0.,0.,0.,0.,0.050928,0.,0.,0.384539,0.309149,0.,0.648572,0.,0.,0.,0.639142,0.,0.251151,0.,0.309552,0.
V|0.,1.403753,0.,0.,0.,0.,0.,0.,0.,0.,0.,0.,0.,0.,0.,0.,0.,1.571839|0.,1.651509,1.16752,1.297195,0.,0.,0.,0.,1.16752,0.,0.,0.,0.,0.,0.899868,0.,0.,0.,0.,0.,0.,0.,0.,0.,0.,0.,0.,0.,0.,0.,1.165065,0.,0.,0.,0.,1.368887,0.,0.,0.,0.,0.,0.,0.,0.,0.,0.,1.143258,0.,0.||0.,0.108503,0.,0.,0.,0.,0.,0.,0.,0.,0.,0.,0.,0.,0.,0.,0.,0.46573|0.,0.743179,0.146645,0.100266,0.,0.,0.,0.,0.146645,0.,0.,0.,0.,0.,0.028298,0.,0.,0.,0.,0.,0.,0.,0.,0.,0.,0.,0.,0.,0.,0.,0.255746,0.,0.,0.,0.,0.214447,0.,0.,0.,0.,0.,0.,0.,0.,0.,0.,0.357268,0.,0.|
```
