## Supplementary Data 3 for "Pharmacological proximities in the GPCR family discovered using contact-informed amino-acid and binding pocket similarities": f10149.bsv

```
res|B|C|P|wB|wC|wP
A|1.704292,0.,0.,0.,0.|1.011602,0.,0.831872,0.909888,0.,0.,0.||0.028054,0.,0.,0.,0.|0.016652,0.,0.036809,0.068443,0.,0.,0.|
R|0.,0.,0.,0.|0.,0.,0.,0.|1.101271,0.,0.,0.,0.,0.,0.,0.|0.,0.,0.,0.|0.,0.,0.,0.|0.06798,0.,0.,0.,0.,0.,0.,0.
N|0.|0.|1.329165,0.,0.|0.|0.|0.153155,0.,0.
D|0.|0.,0.,0.|0.,0.,0.,0.,0.|0.|0.,0.,0.|0.,0.,0.,0.,0.
C|0.,0.||0.,0.|0.,0.||0.,0.
Q|0.,0.|0.|0.,0.,0.,0.|0.,0.|0.|0.,0.,0.,0.
E|0.|0.|0.,0.,0.,0.|0.|0.|0.,0.,0.,0.
G|0.,0.,0.,0.|||0.,0.,0.,0.||
H|0.|0.,0.,0.|0.,0.,0.|0.|0.,0.,0.|0.,0.,0.
I|0.,0.|0.,0.,0.,0.,0.,0.892584,0.,0.||0.,0.|0.,0.,0.,0.,0.,0.178517,0.,0.|
L|0.,0.,0.,0.,0.|1.389243,0.,0.,1.320211,0.,0.,0.,0.,0.,0.971839,0.,0.,0.||0.,0.,0.,0.,0.|0.205814,0.,0.,0.227824,0.,0.,0.,0.,0.,0.138834,0.,0.,0.|
K|0.,0.,1.115217,1.234434|0.,1.621047|0.,0.,0.|0.,0.,0.238975,0.37033|0.,0.578945|0.,0.,0.
M|1.287271,0.|1.250222,0.,0.,0.,0.,0.||0.02119,0.|0.087464,0.,0.,0.,0.,0.|
F|0.,0.,0.,0.,0.|0.,0.,0.,0.,1.601658,0.,0.,0.,0.,0.,0.||0.,0.,0.,0.,0.|0.,0.,0.,0.,0.467741,0.,0.,0.,0.,0.,0.|
P|1.559148|1.31703,0.845836,0.||0.05133|0.151757,0.10875,0.|
S|0.,0.,1.347998,0.,0.,0.||0.,0.,0.,1.809094,0.,0.|0.,0.,0.149115,0.,0.,0.||0.,0.,0.,0.144087,0.,0.
T|0.|1.006366|1.369894|0.|0.016566|0.02255
W||||||
Y|0.,0.|0.,0.,1.116107,0.,0.,0.|0.,0.,0.,0.,0.,0.,0.|0.,0.|0.,0.,0.182726,0.,0.,0.|0.,0.,0.,0.,0.,0.,0.
V|0.,0.,0.,0.,0.,0.,0.|0.,0.,0.,0.,0.,0.,0.,0.||0.,0.,0.,0.,0.,0.,0.|0.,0.,0.,0.,0.,0.,0.,0.|
```
