## Supplementary Data 3 for "Pharmacological proximities in the GPCR family discovered using contact-informed amino-acid and binding pocket similarities": f10154.bsv

```
res|B|C|P|wB|wC|wP
A|0.,0.,0.,0.,0.,0.,0.,0.,1.307242,0.,0.,0.,0.,0.,0.,0.,0.,0.,0.,0.,2.130077,0.|0.,0.,0.,0.,0.,1.017476,1.017476,0.,0.,0.,0.,0.,0.,0.,0.,0.,0.,0.,0.,0.,0.,0.,0.,0.||0.,0.,0.,0.,0.,0.,0.,0.,0.143353,0.,0.,0.,0.,0.,0.,0.,0.,0.,0.,0.,0.631134,0.|0.,0.,0.,0.,0.,0.21803,0.21803,0.,0.,0.,0.,0.,0.,0.,0.,0.,0.,0.,0.,0.,0.,0.,0.,0.|
R|0.,0.,0.,0.,0.,0.,1.412227,0.,0.,0.,0.|0.,0.,1.483262,1.483262,0.,1.055128,0.,0.,1.092344,0.,0.,0.,0.,0.,0.,0.|0.,0.,0.,1.04667,0.,0.,0.,0.,0.,0.,0.,0.,1.571505,0.762738,0.,0.,0.,0.,0.,0.,0.,0.,0.,0.|0.,0.,0.,0.,0.,0.,0.110618,0.,0.,0.,0.|0.,0.,0.422448,0.422448,0.,0.079135,0.,0.,0.111231,0.,0.,0.,0.,0.,0.,0.|0.,0.,0.,0.086118,0.,0.,0.,0.,0.,0.,0.,0.,0.176794,0.152548,0.,0.,0.,0.,0.,0.,0.,0.,0.,0.
N|0.,0.,0.,0.|0.,0.,0.,0.|0.,0.,0.,0.,0.,0.,0.,0.,0.|0.,0.,0.,0.|0.,0.,0.,0.|0.,0.,0.,0.,0.,0.,0.,0.,0.
D|0.,1.398874,0.,0.,0.|0.,0.,0.,0.,0.,1.03114,0.|0.,0.,0.,0.,0.,0.,1.742078,0.,0.,0.,0.,0.,2.391013,2.029809,0.,1.343045,0.,0.,0.|0.,0.174859,0.,0.,0.|0.,0.,0.,0.,0.,0.128892,0.|0.,0.,0.,0.,0.,0.,0.635475,0.,0.,0.,0.,0.,0.89663,0.811924,0.,0.328909,0.,0.,0.
C|0.,0.,0.,0.,0.,0.,0.|0.,0.|1.704975,1.292861,0.,0.,0.,0.,0.,0.,0.,1.08279,0.,0.,0.,1.157606,0.,1.050606,1.394184,0.,0.|0.,0.,0.,0.,0.,0.,0.|0.,0.|0.300878,0.12274,0.,0.,0.,0.,0.,0.,0.,0.294683,0.,0.,0.,0.371308,0.,0.192968,0.341433,0.,0.
Q|0.,0.,0.,0.,0.|0.,0.|0.,0.,0.,0.,1.643632,0.,0.,0.,0.,0.857909,0.,0.|0.,0.,0.,0.,0.|0.,0.|0.,0.,0.,0.,0.124833,0.,0.,0.,0.,0.2101,0.,0.
E|0.,0.,0.,0.,0.,0.,0.|0.,0.,0.,0.,0.,0.,1.318668,0.|0.,0.,0.,0.,0.,0.,0.,0.,1.414815,0.|0.,0.,0.,0.,0.,0.,0.|0.,0.,0.,0.,0.,0.,0.161821,0.|0.,0.,0.,0.,0.,0.,0.,0.,0.166232,0.
G|1.911817,0.,1.911817,0.,1.911817,0.,0.,0.,0.,0.,0.,0.,0.,1.783458,0.68627,1.274442|||0.338803,0.,0.338803,0.,0.338803,0.,0.,0.,0.,0.,0.,0.,0.,0.726594,0.10167,0.472015||
H|0.,0.,0.,0.,0.,0.|0.,0.,0.,0.,0.,0.,0.,0.,0.|1.592641,0.,0.,0.,0.,0.,0.,0.,0.,0.,0.,0.,0.|0.,0.,0.,0.,0.,0.|0.,0.,0.,0.,0.,0.,0.,0.,0.|0.28224,0.,0.,0.,0.,0.,0.,0.,0.,0.,0.,0.,0.
I|0.,0.,0.,0.,0.,1.261226,0.,0.,0.|1.030992,0.,0.,0.,0.,0.,0.,0.,0.,0.978473,0.,0.,0.,1.151727,0.,1.652194,1.204956,0.,0.,0.,0.,1.287559,0.,0.,0.,0.||0.,0.,0.,0.,0.,0.150146,0.,0.,0.|0.121293,0.,0.,0.,0.,0.,0.,0.,0.,0.093188,0.,0.,0.,0.371525,0.,0.188055,0.195928,0.,0.,0.,0.,0.178174,0.,0.,0.,0.|
L|0.906294,0.,0.,0.,0.,0.,0.,0.,0.,0.,0.,0.,0.,0.,0.,0.675666|1.058087,0.,0.,0.,0.,0.,0.,0.,0.,0.,0.,0.,0.,0.,0.,0.,0.,0.,0.,0.,0.,0.,0.,0.,0.,0.,0.,0.,0.,0.,1.20968,1.37798,0.,1.080088,1.213966,0.,0.,0.,0.,0.,0.,0.,0.,0.,0.,0.,0.,0.910113,0.,0.,0.,0.,0.,0.,0.,0.,0.||0.133279,0.,0.,0.,0.,0.,0.,0.,0.,0.,0.,0.,0.,0.,0.,0.211146|0.186721,0.,0.,0.,0.,0.,0.,0.,0.,0.,0.,0.,0.,0.,0.,0.,0.,0.,0.,0.,0.,0.,0.,0.,0.,0.,0.,0.,0.,0.,0.546307,0.400059,0.,0.166843,0.197393,0.,0.,0.,0.,0.,0.,0.,0.,0.,0.,0.,0.,0.047525,0.,0.,0.,0.,0.,0.,0.,0.,0.|
K|0.,0.,0.|0.,0.,0.,0.,0.,0.,0.,0.|0.,0.,0.,0.,1.562543,0.,0.|0.,0.,0.|0.,0.,0.,0.,0.,0.,0.,0.|0.,0.,0.,0.,1.458373,0.,0.
M|0.,0.,0.,0.,0.,0.925107|0.,0.,0.,0.,0.,1.208341,0.,0.,0.,0.,0.,0.,0.||0.,0.,0.,0.,0.,0.205579|0.,0.,0.,0.,0.,0.19728,0.,0.,0.,0.,0.,0.,0.|
F|0.,0.,0.,1.199249,0.,0.,0.,0.,0.,1.225111,0.|0.,0.,0.,0.,0.,0.,0.,0.,0.,0.,0.,0.,0.,0.,0.,0.,0.,0.,1.776761,2.224579,1.411164,0.,0.,0.,0.,0.,0.,0.,0.,0.,0.,0.,0.,0.927139,1.285854,0.,0.,0.||0.,0.,0.,0.299812,0.,0.,0.,0.,0.,0.40837,0.|0.,0.,0.,0.,0.,0.,0.,0.,0.,0.,0.,0.,0.,0.,0.,0.,0.,0.,1.184507,0.499395,0.979175,0.,0.,0.,0.,0.,0.,0.,0.,0.,0.,0.,0.,0.274708,1.000108,0.,0.,0.|
P|0.,0.,0.,0.,0.,1.582989,0.|0.,0.,0.,0.,0.,0.,0.,0.,1.285884,1.285884,0.,1.363927,0.||0.,0.,0.,0.,0.,0.644922,0.|0.,0.,0.,0.,0.,0.,0.,0.,0.275547,0.275547,0.,0.60619,0.|
S|0.996321,0.,0.,1.372374,0.,0.,0.,0.,0.,0.,0.,0.,0.||1.105275,0.,0.,0.,0.,1.447584,0.,0.,0.,0.,0.,0.,0.,0.,0.,0.,0.,0.|0.117214,0.,0.,0.308784,0.,0.,0.,0.,0.,0.,0.,0.,0.||0.16254,0.,0.,0.,0.,0.226185,0.,0.,0.,0.,0.,0.,0.,0.,0.,0.,0.,0.
T|1.488701,0.,0.,0.,0.|0.,0.,0.,0.,0.,0.,0.,0.,0.,0.,0.,0.|0.,0.,0.,0.,0.,0.,0.,0.,0.,0.,0.,0.,0.|0.617952,0.,0.,0.,0.|0.,0.,0.,0.,0.,0.,0.,0.,0.,0.,0.,0.|0.,0.,0.,0.,0.,0.,0.,0.,0.,0.,0.,0.,0.
W|0.|1.50895,0.,1.50895,0.,1.50895,0.,0.,0.,0.,0.,0.,0.,0.,1.498384,1.252515,0.,0.,0.|1.051544,0.,0.,0.,0.,0.,1.051544,0.,0.,0.,0.,0.,0.|0.|0.582569,0.,0.582569,0.,0.582569,0.,0.,0.,0.,0.,0.,0.,0.,0.966699,0.285125,0.,0.,0.|0.093175,0.,0.,0.,0.,0.,0.093175,0.,0.,0.,0.,0.,0.
Y|0.,0.,0.,0.,0.|0.,1.194318,0.,0.,0.,0.,0.,0.,1.154246,0.,0.,0.,0.,0.,0.,0.,0.,0.,0.,0.,0.,0.,1.298242,0.,0.,0.,0.,0.,0.,1.070248,0.,0.,1.723553,0.,0.,0.,0.,0.,0.,0.|1.371657,0.,0.,0.,0.,0.,0.,1.076579,0.,0.,0.,0.,0.,0.,0.,0.,0.,0.,0.,0.,0.,1.342893,0.,0.,0.,0.,0.,0.,0.712988,0.,0.,1.345886,1.241789,1.377118,0.,0.,0.|0.,0.,0.,0.,0.|0.,0.188974,0.,0.,0.,0.,0.,0.,0.080359,0.,0.,0.,0.,0.,0.,0.,0.,0.,0.,0.,0.,0.,0.391922,0.,0.,0.,0.,0.,0.,0.025482,0.,0.,0.809015,0.,0.,0.,0.,0.,0.,0.|0.295167,0.,0.,0.,0.,0.,0.,0.115834,0.,0.,0.,0.,0.,0.,0.,0.,0.,0.,0.,0.,0.,0.48986,0.,0.,0.,0.,0.,0.,0.050928,0.,0.,0.384539,0.329454,0.309149,0.,0.,0.
V|0.,0.,0.,0.,0.,0.,0.,0.,1.571839|0.,0.899868,0.,0.,0.,0.,0.,0.,0.,0.,0.,1.165065,0.,0.,0.,0.,1.368887,0.,0.,0.,0.,0.,0.,0.,1.143258,0.,0.||0.,0.,0.,0.,0.,0.,0.,0.,0.46573|0.,0.028298,0.,0.,0.,0.,0.,0.,0.,0.,0.,0.255746,0.,0.,0.,0.,0.214447,0.,0.,0.,0.,0.,0.,0.,0.357268,0.,0.|
```
