## Supplementary Data 3 for "Pharmacological proximities in the GPCR family discovered using contact-informed amino-acid and binding pocket similarities": f10156.bsv

```
res|B|C|P|wB|wC|wP
A|1.098378,0.971353,0.,0.|0.96931,0.,0.,0.||0.069738,0.169601,0.,0.|0.138473,0.,0.,0.|
R||0.|0.||0.|0.
N||||||
D||||||
C|||1.883082,0.|||0.795079,0.
Q||||||
E||||||
G|0.,0.|||0.,0.||
H|0.|0.||0.|0.|
I|1.024728,0.|1.604303,0.,0.,0.,0.,0.,0.,0.||0.318804,0.|0.570419,0.,0.,0.,0.,0.,0.,0.|
L|1.600782,0.|1.596899,0.,0.,0.,0.,1.19134,1.40143,0.,0.,0.,0.,0.,0.,0.,0.||0.498021,0.|0.496813,0.,0.,0.,0.,0.113461,0.289184,0.,0.,0.,0.,0.,0.,0.,0.|
K||1.179217|||0.243331|
M||0.|||0.|
F|0.,0.|1.279364,2.021273,1.372076,0.,1.018536,0.,0.||0.,0.|0.710758,0.853426,0.274415,0.,0.355679,0.,0.|
P||0.|||0.|
S|0.,0.,0.||1.751297,0.,0.|0.,0.,0.||0.778354,0.,0.
T|0.|0.|0.|0.|0.|0.
W||0.|||0.|
Y|0.,0.|0.,0.,0.|0.,0.|0.,0.|0.,0.,0.|0.,0.
V|0.,0.|0.,0.||0.,0.|0.,0.|
```
