## Supplementary Data 3 for "Pharmacological proximities in the GPCR family discovered using contact-informed amino-acid and binding pocket similarities": f10209.bsv

```
res|B|C|P|wB|wC|wP
A|0.,0.,1.059017,0.,0.,0.,0.,0.,0.,0.,0.,0.,0.,1.319363,0.,0.,0.,0.,0.,0.,0.,0.70931,1.382018,0.,0.,0.,1.37108,0.,0.,0.,0.,1.025314,1.023881,0.,0.,0.,1.306948,0.,0.,0.,0.|0.,0.,0.,0.,0.,0.,0.,0.,0.,0.,0.,0.,0.,1.279508,0.,0.,0.,0.,0.,0.,1.086996,0.,0.,0.,0.,0.,0.,0.,1.040345,0.,0.,0.,0.974825,0.,0.867956,0.,0.958662,0.958662||0.,0.,0.01801,0.,0.,0.,0.,0.,0.,0.,0.,0.,0.,0.219894,0.,0.,0.,0.,0.,0.,0.,0.06305,0.552807,0.,0.,0.,0.16453,0.,0.,0.,0.,0.307594,0.307164,0.,0.,0.,0.373414,0.,0.,0.,0.|0.,0.,0.,0.,0.,0.,0.,0.,0.,0.,0.,0.,0.,0.291818,0.,0.,0.,0.,0.,0.,0.241555,0.,0.,0.,0.,0.,0.,0.,0.249683,0.,0.,0.,0.292448,0.,0.206656,0.,0.285008,0.285008|
R|0.,0.,0.,0.,0.,0.,0.,0.,0.,0.,0.,1.651089,0.,0.,0.,0.,0.,2.013192,1.751079,0.,0.,0.,0.,1.650518,0.,0.,1.420932,1.697781,0.,0.,1.510743|1.865402,1.114132,0.,0.,0.,0.,0.,0.925865,0.,0.,0.,1.328834,0.,0.,2.090906,0.,0.,1.268266,1.501404,1.74639,1.382115,0.,0.,0.,0.,2.025475,0.,2.080182,0.,1.486897,0.,0.,1.1449,0.769703,0.,0.,1.361156,1.287388,0.,1.592019,1.040578,0.,0.,1.994062,0.|1.859232,2.612253,0.,0.,0.,0.,0.,1.990389,2.040533,0.,0.,0.,1.698619,0.,1.478055,0.,0.,1.548623,0.,0.,2.087458,1.642853,0.,1.534317,0.,0.,0.,1.353472,0.,1.561213,0.,2.174983,2.505055,2.733712,1.527061,2.275018,0.,0.,1.695469,0.,1.978322,0.,0.,1.978322,0.,0.,1.506157,1.421044,0.,1.686079,0.,0.,2.455064,1.697523,1.697523,0.,1.420508,1.453971,0.,1.7429,1.149831,2.378934,0.,1.510663,1.755813,0.|0.,0.,0.,0.,0.,0.,0.,0.,0.,0.,0.,0.762041,0.,0.,0.,0.,0.,0.782908,0.680975,0.,0.,0.,0.,0.707365,0.,0.,0.507476,0.60635,0.,0.,0.348633|1.865402,0.49517,0.,0.,0.,0.,0.,0.114304,0.,0.,0.,0.460663,0.,0.,0.965034,0.,0.,0.679428,0.583879,0.679152,0.39699,0.,0.,0.,0.,0.578707,0.,0.594338,0.,0.446069,0.,0.,0.327114,0.183263,0.,0.,1.166705,0.459781,0.,0.540686,0.657207,0.,0.,0.460168,0.|1.65265,1.161001,0.,0.,0.,0.,0.,0.417736,0.239322,0.,0.,0.,0.883282,0.,0.288174,0.,0.,0.486988,0.,0.,0.963442,1.010987,0.,0.366256,0.,0.,0.,0.069607,0.,0.947879,0.,1.84037,0.78283,1.06311,0.698549,1.35533,0.,0.,0.467716,0.,1.271778,0.,0.,1.271778,0.,0.,0.430331,0.406013,0.,0.505824,0.,0.,0.701447,0.970013,0.970013,0.,1.217578,0.623131,0.,0.580967,0.726209,1.752899,0.,0.449116,1.215563,0.
N|1.703059,2.160522,0.,0.,0.,0.,1.662113,1.410826,0.,0.,0.,0.,0.,0.,0.,2.054904,0.|0.,1.057414,0.,0.,0.,0.,0.,0.719308,0.,0.,0.,0.,0.,0.,0.,0.,0.,1.362222,0.,1.178503,0.|0.,0.,0.,0.,0.,0.,0.,0.,0.,0.,0.,0.,0.,0.,0.,0.,1.115696,0.,0.,0.,0.,0.,0.,0.,0.,2.059312,0.,0.,0.,0.,0.,0.,0.,0.,0.,1.651412,0.,1.536548,0.98847,0.,0.,0.|0.614993,0.353879,0.,0.,0.,0.,1.218883,0.282165,0.,0.,0.,0.,0.,0.,0.,1.369936,0.|0.,0.136735,0.,0.,0.,0.,0.,0.119885,0.,0.,0.,0.,0.,0.,0.,0.,0.,0.908148,0.,0.370387,0.|0.,0.,0.,0.,0.,0.,0.,0.,0.,0.,0.,0.,0.,0.,0.,0.,0.409088,0.,0.,0.,0.,0.,0.,0.,0.,0.950452,0.,0.,0.,0.,0.,0.,0.,0.,0.,1.651412,0.,0.834126,0.149768,0.,0.,0.
D|0.,0.,0.,0.,1.432487,0.,0.,0.,1.103971,0.,1.5404,0.,0.,0.,0.,0.,0.,0.,0.,0.,0.,1.100742,0.,1.231594,0.,0.,0.,0.,0.,0.,0.,0.,0.,0.,0.,0.,0.,0.,0.,0.,0.,0.|0.,0.,0.,1.124491,0.,0.,0.,0.,0.,0.,0.,0.,0.,0.,0.,0.,0.,1.327116,0.,0.,0.,0.,0.,0.,1.0359,0.,1.398981,0.,0.,0.,0.,0.,0.,0.,0.,0.,0.,0.,0.,0.,0.,0.,0.,0.,0.|0.,0.,0.,0.,0.,0.,0.,1.547757,1.742078,0.,0.,1.547757,1.742078,0.910327,0.,1.756284,1.236873,0.,0.,1.684526,0.,0.,1.075592,0.,0.,0.,0.,0.,1.970833,2.003111,0.,0.,0.,0.,0.,0.,1.994016,0.,1.85113,0.,0.,0.,0.,1.692739,0.,0.,2.259031,0.,0.,0.,0.,0.,0.,0.,0.,0.,0.,0.,0.,0.,0.,0.,0.,0.,0.,0.,2.259031,0.,0.,0.,0.,0.|0.,0.,0.,0.,0.477496,0.,0.,0.,0.509525,0.,0.753085,0.,0.,0.,0.,0.,0.,0.,0.,0.,0.,0.157249,0.,0.47369,0.,0.,0.,0.,0.,0.,0.,0.,0.,0.,0.,0.,0.,0.,0.,0.,0.,0.|0.,0.,0.,0.37483,0.,0.,0.,0.,0.,0.,0.,0.,0.,0.,0.,0.,0.,0.516101,0.,0.,0.,0.,0.,0.,0.147986,0.,0.53807,0.,0.,0.,0.,0.,0.,0.,0.,0.,0.,0.,0.,0.,0.,0.,0.,0.,0.|0.,0.,0.,0.,0.,0.,0.,0.593793,0.635475,0.,0.,0.593793,0.635475,0.057253,0.,0.945692,0.856297,0.,0.,0.310307,0.,0.,0.632701,0.,0.,0.,0.,0.,1.667628,1.224123,0.,0.,0.,0.,0.,0.,1.481269,0.,0.711973,0.,0.,0.,0.,1.171896,0.,0.,0.201442,0.,0.,0.,0.,0.,0.,0.,0.,0.,0.,0.,0.,0.,0.,0.,0.,0.,0.,0.,0.201442,0.,0.,0.,0.,0.
C|0.,0.,0.,0.,0.,0.,0.,0.,0.,1.17642,0.,0.,1.364619,1.388759,0.,0.|0.,0.,0.,0.,0.,0.,0.,0.,0.836228,0.,0.,0.|0.,0.,0.,0.,0.,0.,0.972348,1.555836,0.,1.634975,0.|0.,0.,0.,0.,0.,0.,0.,0.,0.,0.137249,0.,0.,0.41774,0.333302,0.,0.|0.,0.,0.,0.,0.,0.,0.,0.,0.221856,0.,0.,0.|0.,0.,0.,0.,0.,0.,0.629166,0.684568,0.,0.544992,0.
Q|0.916069,0.,0.,0.,0.,0.,1.288834,0.,0.,0.,0.,0.,0.,0.,0.,1.386341,0.,0.,0.|0.,0.,0.,0.,0.,0.,0.,1.009413,0.,0.,0.,0.,0.,0.,0.,0.,0.,0.,0.,1.019936,0.,0.,0.|0.,0.,0.,0.,0.,0.,0.,1.733845,0.,0.,0.,0.,1.0666,0.,0.,0.,0.,0.,0.,0.,0.,0.,0.,1.59904,2.07009,0.,0.,1.537953|0.094766,0.,0.,0.,0.,0.,0.02441,0.,0.,0.,0.,0.,0.,0.,0.,1.155284,0.,0.,0.|0.,0.,0.,0.,0.,0.,0.,0.022941,0.,0.,0.,0.,0.,0.,0.,0.,0.,0.,0.,0.194273,0.,0.,0.|0.,0.,0.,0.,0.,0.,0.,0.346769,0.,0.,0.,0.,0.237022,0.,0.,0.,0.,0.,0.,0.,0.,0.,0.,0.380724,0.937399,0.,0.,0.946433
E|0.,0.,0.,0.,0.,1.323106,0.,2.018808,1.324923,0.,1.451109,0.,0.,0.,0.,0.,0.,0.,0.,0.,0.,0.,0.,0.,0.,0.|0.,0.,0.,0.,0.,0.,0.,0.,0.,0.,0.,1.15018,0.,0.,1.535103,0.,0.,0.,1.267546,0.,0.,0.,0.,0.,0.,0.,0.,0.,0.,0.,0.|0.,0.,0.,0.,0.,0.999054,0.,0.,0.,0.,0.,0.,0.,1.571101,0.,0.,1.128018,2.006701,0.,1.22456,0.,0.,1.395571,2.414572,0.,0.,1.072798,0.,0.,0.,2.395517,0.,0.,0.,0.,0.,0.,0.,0.,0.,0.,0.,0.|0.,0.,0.,0.,0.,0.882071,0.,0.897248,1.104102,0.,0.207301,0.,0.,0.,0.,0.,0.,0.,0.,0.,0.,0.,0.,0.,0.,0.|0.,0.,0.,0.,0.,0.,0.,0.,0.,0.,0.,0.843465,0.,0.,1.023402,0.,0.,0.,0.040368,0.,0.,0.,0.,0.,0.,0.,0.,0.,0.,0.,0.|0.,0.,0.,0.,0.,0.100534,0.,0.,0.,0.,0.,0.,0.,1.361621,0.,0.,0.626677,1.560767,0.,0.816373,0.,0.,0.398734,1.931658,0.,0.,0.292581,0.,0.,0.,0.07629,0.,0.,0.,0.,0.,0.,0.,0.,0.,0.,0.,0.
G|0.97271,1.167869,1.384237,0.,0.,0.,0.,0.,0.,0.,0.,0.,1.193947,0.,0.,1.649441,0.,0.,0.,0.,1.754501,0.,0.,0.,0.,0.,0.,1.83202,0.,0.,0.,0.,0.,0.,0.,0.,1.274176,1.460276,0.,1.229363,1.877256,0.,0.,0.,0.,0.,1.864221,0.,0.,0.,1.64837,0.,1.581722,0.,1.081454,0.,0.,0.,0.,1.990868,0.,0.,0.,0.,0.,0.,0.,0.,0.,0.,0.,0.,0.,0.,0.,0.,0.,0.,0.,0.,0.,0.,0.,0.,0.,0.,0.,0.,0.|||0.347397,0.417096,0.332217,0.,0.,0.,0.,0.,0.,0.,0.,0.,0.511692,0.,0.,0.41236,0.,0.,0.,0.,1.217409,0.,0.,0.,0.,0.,0.,0.413682,0.,0.,0.,0.,0.,0.,0.,0.,0.39818,0.567885,0.,0.209253,0.49927,0.,0.,0.,0.,0.,0.665793,0.,0.,0.,0.273125,0.,0.527241,0.,0.540727,0.,0.,0.,0.,0.482635,0.,0.,0.,0.,0.,0.,0.,0.,0.,0.,0.,0.,0.,0.,0.,0.,0.,0.,0.,0.,0.,0.,0.,0.,0.,0.,0.,0.,0.||
H|0.,0.,0.,1.437536,0.,0.,0.,0.,0.,0.|0.,0.,0.,0.,0.,0.,1.133827,0.,0.,0.,0.,0.,0.,0.908514,0.741436,0.,0.,0.,0.,0.,0.,0.,0.,0.,0.,1.536708,0.,0.|0.,0.,0.,0.,0.,0.,0.,0.,1.205693,1.834492,1.718028,0.,0.,0.,0.,0.,0.,0.,0.,0.,0.,0.,1.358118,1.360811,0.,1.97245,0.,0.,0.,0.,0.,0.,0.,1.801915,1.536564,1.583866,0.|0.,0.,0.,0.36737,0.,0.,0.,0.,0.,0.|0.,0.,0.,0.,0.,0.,0.113383,0.,0.,0.,0.,0.,0.,0.290725,0.285168,0.,0.,0.,0.,0.,0.,0.,0.,0.,0.,0.365883,0.,0.|0.,0.,0.,0.,0.,0.,0.,0.,0.884175,0.786211,0.324516,0.,0.,0.,0.,0.,0.,0.,0.,0.,0.,0.,0.651897,0.628067,0.,1.160265,0.,0.,0.,0.,0.,0.,0.,0.429027,0.512188,1.161502,0.
I|1.125565,0.,0.990047,0.,0.,0.,0.,0.,0.959401,0.,0.,0.934073,0.|0.,0.,0.,0.869641,0.,0.,0.,0.,0.,0.,1.431515,0.,0.,0.,0.,0.,0.,0.,0.,0.,0.,0.,0.,0.,0.,0.,0.,0.,0.,0.,0.,0.,0.,0.,0.,0.,0.,0.,0.,1.679188,1.638907,0.,0.,0.,0.,0.,0.,0.,0.,0.,0.,0.,0.,0.,0.,0.,0.,0.||0.65658,0.,0.030557,0.,0.,0.,0.,0.,0.533,0.,0.,0.622715,0.|0.,0.,0.,0.36235,0.,0.,0.,0.,0.,0.,0.291605,0.,0.,0.,0.,0.,0.,0.,0.,0.,0.,0.,0.,0.,0.,0.,0.,0.,0.,0.,0.,0.,0.,0.,0.,0.,0.,0.,0.,0.508845,0.322815,0.,0.,0.,0.,0.,0.,0.,0.,0.,0.,0.,0.,0.,0.,0.,0.,0.|
L|1.410161,0.,0.,0.,0.,0.,0.,0.,0.,0.,0.,0.,0.,0.,2.537177,0.,0.,0.,1.746237,0.,0.,0.,0.,0.,0.,0.,0.,0.,0.,0.,0.,0.,0.,0.,0.,0.,0.,0.,0.,0.,0.,0.,0.,0.,1.428877,0.,0.|0.,0.,1.020693,0.,1.515758,1.515758,1.069942,0.955506,0.,0.,0.,0.,0.,0.,0.,0.,0.,0.,0.,0.,0.,1.439927,0.,0.,0.,0.,0.,0.997327,0.,0.,0.,0.,0.,0.,1.402274,1.729945,0.,0.,0.,0.,0.,0.,0.,0.,0.,0.,0.,0.,0.,0.,0.,0.,0.,0.,0.,0.,0.,0.,0.,0.,0.,0.,0.,0.,0.,0.,0.,0.,0.,1.240088,1.892712,0.,0.,0.,0.,0.,0.,0.,0.,1.420688,1.59156,0.,0.,0.,0.,0.,0.,1.557757,0.,0.,1.360819,1.098833,0.,0.,0.,0.,0.,0.,0.,0.,0.,0.,0.,0.,0.,0.,0.,0.,0.,0.,0.,0.,0.,0.,0.,0.,0.,0.,0.,0.,0.,0.,0.,0.,0.,0.,0.,1.461622,0.,0.,0.,0.,0.,0.,0.,0.,0.,0.,0.,0.,0.,0.,0.,0.,0.,0.,0.,0.,0.,0.,0.,0.,0.,0.,0.||0.846096,0.,0.,0.,0.,0.,0.,0.,0.,0.,0.,0.,0.,0.,1.268588,0.,0.,0.,0.382947,0.,0.,0.,0.,0.,0.,0.,0.,0.,0.,0.,0.,0.,0.,0.,0.,0.,0.,0.,0.,0.,0.,0.,0.,0.,0.485279,0.,0.|0.,0.,0.449105,0.,1.515758,1.515758,0.297206,0.074134,0.,0.,0.,0.,0.,0.,0.,0.,0.,0.,0.,0.,0.,0.275542,0.,0.,0.,0.,0.,0.356188,0.,0.,0.,0.,0.,0.,0.430523,0.622173,0.,0.,0.,0.,0.,0.,0.,0.,0.,0.,0.,0.,0.,0.,0.,0.,0.,0.,0.,0.,0.,0.,0.,0.,0.,0.,0.,0.,0.,0.,0.,0.,0.,1.049306,0.873559,0.,0.,0.,0.,0.,0.,0.,0.,0.608866,0.454731,0.,0.,0.,0.,0.,0.,0.17268,0.,0.,0.777611,0.732555,0.,0.,0.,0.,0.,0.,0.,0.,0.,0.,0.,0.,0.,0.,0.,0.,0.,0.,0.,0.,0.,0.,0.,0.,0.,0.,0.,0.,0.,0.,0.,0.,0.,0.,0.,0.046548,0.,0.,0.,0.,0.,0.,0.,0.,0.,0.,0.,0.,0.,0.,0.,0.,0.,0.,0.,0.,0.,0.,0.,0.,0.,0.,0.|
K|0.,0.,0.,0.,0.,0.,0.,0.,0.,0.,0.,1.922995,0.,0.,0.,0.,1.789407,1.651601,0.|0.731134,0.676907,0.,0.,0.,0.,1.422449,0.,0.,0.966773,0.,0.,0.,0.,0.,1.057959,1.184976,0.,0.,0.,0.,1.475869,0.,0.,0.,0.,1.099496,0.982024,0.,0.,0.,0.|0.,0.,0.,1.145759,1.329139,0.,0.771542,1.247878,0.,0.,0.,0.,1.867364,0.,1.186415,0.,1.437087,0.,0.,0.,0.,1.132829,2.053873,0.,0.,0.,0.,0.,1.160156,0.,0.,0.,0.,0.|0.,0.,0.,0.,0.,0.,0.,0.,0.,0.,0.,0.824141,0.,0.,0.,0.,0.782866,0.722575,0.|0.014921,0.013814,0.,0.,0.,0.,1.137959,0.,0.,0.341214,0.,0.,0.,0.,0.,0.101294,0.176486,0.,0.,0.,0.,0.421677,0.,0.,0.,0.,0.343593,0.306882,0.,0.,0.,0.|0.,0.,0.,0.458304,0.406126,0.,0.015746,0.025467,0.,0.,0.,0.,1.120419,0.,0.697891,0.,0.287417,0.,0.,0.,0.,0.325387,0.961387,0.,0.,0.,0.,0.,0.175781,0.,0.,0.,0.,0.
M|0.,0.,0.,0.,0.,0.,1.332631,0.,0.,0.,0.,0.,0.911448,0.,0.,0.|0.,0.888642,0.,0.,1.082086,0.,0.,0.,0.,0.,0.,0.,0.,0.,0.,0.,0.,0.,0.,0.,1.181771,0.,0.,0.942605,1.584003,1.185226,0.,0.884515,0.,0.,0.,0.,0.,1.758649,0.||0.,0.,0.,0.,0.,0.,0.065622,0.,0.,0.,0.,0.,0.18229,0.,0.,0.|0.,0.018136,0.,0.,0.33184,0.,0.,0.,0.,0.,0.,0.,0.,0.,0.,0.,0.,0.,0.,0.,0.32827,0.,0.,0.282781,1.282288,0.451515,0.,0.210599,0.,0.,0.,0.,0.,0.950621,0.|
F|0.,0.,0.,0.,0.,0.,0.,1.65792,0.,0.,0.,0.,0.,0.,0.,0.,0.,0.,0.,0.802533,0.,0.,0.,0.,0.,0.,0.,0.,0.,0.|0.,1.935299,0.,0.,0.,0.,0.,0.,0.,0.,0.,0.,1.521099,0.,0.,0.,0.,0.,0.,0.,0.,0.,0.,1.964128,1.090139,0.,1.482298,0.,0.,0.,0.,1.482298,0.,0.,0.,0.,1.104671,2.147231,1.288812,0.,0.,0.,1.834919,0.,1.804848,1.718449,0.,1.126402,0.,0.,0.,0.,0.,0.,0.,0.,0.,1.824665,1.523116,1.523116,0.,0.,1.48377,1.409886,1.819844,0.,1.672158,0.,1.313157,0.,0.,0.,0.,0.,0.,0.,0.860856,0.,0.,0.,0.,0.,0.||0.,0.,0.,0.,0.,0.,0.,0.331584,0.,0.,0.,0.,0.,0.,0.,0.,0.,0.,0.,0.428017,0.,0.,0.,0.,0.,0.,0.,0.,0.,0.|0.,1.021408,0.,0.,0.,0.,0.,0.,0.,0.,0.,0.,0.963363,0.,0.,0.,0.,0.,0.,0.,0.,0.,0.,1.617517,0.145352,0.,0.287989,0.,0.,0.,0.,0.287989,0.,0.,0.,0.,0.236715,2.147231,0.425034,0.,0.,0.,1.223279,0.,0.954287,0.997809,0.,0.321829,0.,0.,0.,0.,0.,0.,0.,0.,0.,0.521333,1.08794,1.08794,0.,0.,0.727887,1.113068,1.5325,0.,0.506715,0.,0.707085,0.,0.,0.,0.,0.,0.,0.,0.027416,0.,0.,0.,0.,0.,0.|
P|1.214412,1.331207,0.,1.149624,0.,0.,0.,0.,0.994082,0.,0.,0.,0.,0.,0.,0.,0.,1.517897,0.,0.,0.,0.,0.,1.090918|1.304814,1.377697,1.8414,0.,1.548916,0.,0.,0.,1.387107,0.,1.716645,1.137239,0.,0.,0.,0.,0.,0.,0.,0.,0.,0.,0.,0.,0.,0.,0.,0.735167,0.,0.,0.||0.291459,0.798724,0.,0.191604,0.,0.,0.,0.,0.458807,0.,0.,0.,0.,0.,0.,0.,0.,0.21077,0.,0.,0.,0.,0.,0.389614|0.313155,0.330647,1.28898,0.,0.602356,0.,0.,0.,0.145561,0.,0.792298,0.52488,0.,0.,0.,0.,0.,0.,0.,0.,0.,0.,0.,0.,0.,0.,0.,0.26256,0.,0.,0.|
S|0.,0.,0.,0.,1.175091,0.,0.,0.,0.,0.,0.,0.,0.,0.,0.,0.,0.,0.,1.648088,1.039133,1.301291,0.,0.,0.,0.,0.,0.,0.,0.,1.034825,0.,0.925051,0.,1.015984,0.,2.192689,0.,0.,0.,1.406687,0.,0.,1.353664,1.180423,0.,0.,0.,0.,0.,0.,0.,0.,0.,0.,0.,0.,0.,2.093554,0.,0.,0.,0.,0.,0.,0.,0.,0.,0.,0.,0.,0.,0.,0.,0.,0.,0.,0.,0.,0.,0.,0.,0.,0.,0.,0.,0.,0.,0.,0.,0.||0.,1.718992,1.838384,0.,0.,0.,0.,0.,0.,0.,0.,0.,0.,0.,1.899383,1.595109,0.,0.,0.,0.,1.374291,0.,1.392768,0.,1.35945,0.,1.790849,1.609015,1.528951,0.,1.528951,0.,1.327688,0.,1.768065,0.,0.,1.194937,0.,0.,0.754087,0.700459,0.,0.,1.500927,0.,0.,0.,0.,0.,0.,0.,0.,0.,0.,0.891617,0.,0.,0.,0.,0.,0.,0.,0.,0.,0.,0.,0.,0.,0.,0.,0.,0.,0.,0.,0.,0.,0.,0.,0.952606,0.,0.,0.,0.,0.,0.,0.,0.|0.,0.,0.,0.,0.172212,0.,0.,0.,0.,0.,0.,0.,0.,0.,0.,0.,0.,0.,0.60542,0.318102,0.637367,0.,0.,0.,0.,0.,0.,0.,0.,0.065046,0.,0.068718,0.,0.390763,0.,0.974528,0.,0.,0.,1.172239,0.,0.,0.902443,0.178852,0.,0.,0.,0.,0.,0.,0.,0.,0.,0.,0.,0.,0.,0.080008,0.,0.,0.,0.,0.,0.,0.,0.,0.,0.,0.,0.,0.,0.,0.,0.,0.,0.,0.,0.,0.,0.,0.,0.,0.,0.,0.,0.,0.,0.,0.,0.||0.,0.736711,0.285267,0.,0.,0.,0.,0.,0.,0.,0.,0.,0.,0.,0.852784,1.20447,0.,0.,0.,0.,0.08329,0.,1.146986,0.,0.21147,0.,0.543032,0.446372,0.270843,0.,0.270843,0.,0.510649,0.,0.785806,0.,0.,0.796625,0.,0.,0.502725,0.10613,0.,0.,1.10068,0.,0.,0.,0.,0.,0.,0.,0.,0.,0.,0.034075,0.,0.,0.,0.,0.,0.,0.,0.,0.,0.,0.,0.,0.,0.,0.,0.,0.,0.,0.,0.,0.,0.,0.,0.030338,0.,0.,0.,0.,0.,0.,0.,0.
T|0.,0.,0.,0.,0.,0.,0.,0.,2.177986,1.657047,1.293121,1.488701,0.,0.,0.,0.,0.,0.,0.,0.,0.,0.,1.653644,0.,0.,0.,0.,1.351386,0.,0.,0.,0.,1.68719,0.,0.,0.,0.,0.,0.,0.,0.,0.,0.,0.,0.,0.,0.,0.,0.|0.791975,0.,0.,0.,0.,0.,0.,0.,0.,0.,0.,0.,0.,0.,0.,0.,0.,0.,0.,0.,0.,0.,0.,0.,0.,0.,0.,0.,0.,0.,0.,0.,0.,0.,0.,0.,0.,0.,0.,0.,1.443508,0.,0.,0.,0.,0.,0.,0.,0.,0.,0.,0.,0.,0.,0.,0.,0.,0.|0.,0.,1.401605,0.,0.,0.,1.92479,1.60764,0.,0.,0.,0.,0.,0.,0.,0.,0.,0.,0.,0.,0.,0.,0.,1.865352,0.,0.,0.,0.,0.,0.,0.,0.,0.,0.,0.,0.,1.24179,0.,2.247218,0.,0.,0.,0.,0.,0.,0.,0.,0.,0.,0.,0.,0.,0.,0.,0.,0.|0.,0.,0.,0.,0.,0.,0.,0.,0.933422,0.710163,0.252118,0.617952,0.,0.,0.,0.,0.,0.,0.,0.,0.,0.,0.405409,0.,0.,0.,0.,0.991017,0.,0.,0.,0.,0.157497,0.,0.,0.,0.,0.,0.,0.,0.,0.,0.,0.,0.,0.,0.,0.,0.|0.095037,0.,0.,0.,0.,0.,0.,0.,0.,0.,0.,0.,0.,0.,0.,0.,0.,0.,0.,0.,0.,0.,0.,0.,0.,0.,0.,0.,0.,0.,0.,0.,0.,0.,0.,0.,0.,0.,0.,0.,0.481169,0.,0.,0.,0.,0.,0.,0.,0.,0.,0.,0.,0.,0.,0.,0.,0.,0.|0.,0.,0.652471,0.,0.,0.,0.82491,0.080888,0.,0.,0.,0.,0.,0.,0.,0.,0.,0.,0.,0.,0.,0.,0.,0.349001,0.,0.,0.,0.,0.,0.,0.,0.,0.,0.,0.,0.,0.674114,0.,0.749073,0.,0.,0.,0.,0.,0.,0.,0.,0.,0.,0.,0.,0.,0.,0.,0.,0.
W|1.375667,0.,0.,0.,0.,1.890883,0.,0.,1.357822,0.,0.,0.,0.,1.222414|0.,0.,0.,0.,0.,0.,1.777724,0.,0.,1.496872,0.,1.792408,0.,0.,0.902221,0.,0.,0.,0.,0.,0.,0.,1.228858,0.,0.,1.919998,1.101365,1.855871,1.906978,0.,0.,2.030651,0.,2.107577,0.,1.675286,0.|0.,0.,0.,0.,1.007532,0.,0.,0.,0.,0.,0.,0.,0.,0.,0.,1.093558,1.648584,0.,0.,0.,0.,1.453755|0.420343,0.,0.,0.,0.,0.630294,0.,0.,0.256046,0.,0.,0.,0.,0.210761|0.,0.,0.,0.,0.,0.,0.592575,0.,0.,0.207899,0.,1.353451,0.,0.,0.017088,0.,0.,0.,0.,0.,0.,0.,0.294926,0.,0.,1.493332,0.20255,0.658535,0.897401,0.,0.,0.676884,0.,1.552952,0.,0.386604,0.|0.,0.,0.,0.,0.123143,0.,0.,0.,0.,0.,0.,0.,0.,0.,0.,0.17638,0.87278,0.,0.,0.,0.,0.335482
Y|1.310991,1.123248,0.,0.,0.,0.,0.,0.,0.,0.,0.,1.873536,1.239843,0.,0.,0.,0.,0.,0.,0.,0.,1.866103,0.,0.,1.734179,0.,1.75164,0.,1.309521|1.086418,1.633289,2.045056,1.960023,0.,1.968357,0.,0.,0.,0.,0.,0.,0.,0.,0.,0.,0.,0.,0.,0.,1.025792,1.10316,1.434816,0.,0.,0.,0.,0.,0.,0.,0.,0.,1.294275,0.,0.,0.,0.,0.,0.,0.,1.610332,0.,0.,0.,0.,0.,0.,0.,0.,0.,1.242578,1.665364,0.,1.835453,0.,0.,0.,0.,0.,0.,0.,1.483458,0.,1.886623,2.092664,1.43735,0.,1.339933,1.33761,0.,1.994748,1.706784,0.,1.999845,0.,0.,0.,1.870845,0.|1.603433,1.654861,0.,0.,1.376064,0.,0.,0.,0.,0.,0.,0.,0.,0.,0.,1.621143,0.,0.,0.,0.,1.342893,0.,0.,0.,0.,0.,0.,0.,0.,0.,0.,0.,0.,0.,0.,0.,0.,0.,0.,1.17064,0.,0.,0.,0.,0.,0.,0.,0.,0.,0.,0.,1.141356,0.,0.,0.,1.589933,1.097044,0.,0.,1.522265,1.30015|0.546246,0.26958,0.,0.,0.,0.,0.,0.,0.,0.,0.,0.624512,0.289297,0.,0.,0.,0.,0.,0.,0.,0.,0.829379,0.,0.,1.445149,0.,0.179865,0.,1.108056|0.543209,0.816645,1.472441,0.236555,0.,0.227633,0.,0.,0.,0.,0.,0.,0.,0.,0.,0.,0.,0.,0.,0.,0.752248,0.257404,0.478272,0.,0.,0.,0.,0.,0.,0.,0.,0.,0.597358,0.,0.,0.,0.,0.,0.,0.,1.136705,0.,0.,0.,0.,0.,0.,0.,0.,0.,0.133133,1.144937,0.,1.121666,0.,0.,0.,0.,0.,0.,0.,1.335112,0.,1.55369,1.600272,0.145915,0.,0.20302,0.176665,0.,1.994748,1.706784,0.,0.648598,0.,0.,0.,1.007378,0.|0.801716,0.199725,0.,0.,0.028083,0.,0.,0.,0.,0.,0.,0.,0.,0.,0.,0.713303,0.,0.,0.,0.,0.48986,0.,0.,0.,0.,0.,0.,0.,0.,0.,0.,0.,0.,0.,0.,0.,0.,0.,0.,0.250851,0.,0.,0.,0.,0.,0.,0.,0.,0.,0.,0.,0.25842,0.,0.,0.,0.472683,0.432169,0.,0.,0.936779,1.000115
V|1.46174,2.584334,0.,0.958473,1.964163,0.,0.,0.,0.,0.,1.02069,0.,1.498724,1.521117,0.,0.,0.,0.,0.,0.,0.,1.867149,0.,0.,0.,0.,0.,0.,0.,0.,0.,0.,0.,0.,0.,0.|0.940911,1.552199,0.,1.301549,0.,0.,0.,0.,1.632186,0.,0.,1.144189,0.,0.,0.,0.,0.,0.,0.,0.,0.,0.,0.,0.,0.,0.,0.,0.,1.223533,0.,0.969442,0.969442,0.,0.,0.,0.,0.,0.,0.,0.,0.,0.,0.,0.,0.,0.,0.,0.,0.,0.,1.473074,0.,0.,0.,0.,0.,0.,0.,0.,0.,0.,0.,0.,0.,0.||0.877044,1.033734,0.,0.107415,0.841784,0.,0.,0.,0.,0.,0.09332,0.,0.856414,0.730136,0.,0.,0.,0.,0.,0.,0.,0.43088,0.,0.,0.,0.,0.,0.,0.,0.,0.,0.,0.,0.,0.,0.|0.301092,0.620879,0.,0.520619,0.,0.,0.,0.,0.699508,0.,0.,0.44242,0.,0.,0.,0.,0.,0.,0.,0.,0.,0.,0.,0.,0.,0.,0.,0.,0.299963,0.,0.16065,0.16065,0.,0.,0.,0.,0.,0.,0.,0.,0.,0.,0.,0.,0.,0.,0.,0.,0.,0.,0.33994,0.,0.,0.,0.,0.,0.,0.,0.,0.,0.,0.,0.,0.,0.|
```
