## Supplementary Data 3 for "Pharmacological proximities in the GPCR family discovered using contact-informed amino-acid and binding pocket similarities": f10210.bsv

```
res|B|C|P|wB|wC|wP
A|0.,0.,0.,0.,0.,0.,0.,0.,0.,0.,1.706722,0.,0.,0.|0.,0.,0.,0.,0.,0.,0.,0.,0.,0.,0.||0.,0.,0.,0.,0.,0.,0.,0.,0.,0.,0.177244,0.,0.,0.|0.,0.,0.,0.,0.,0.,0.,0.,0.,0.,0.|
R|1.651089,0.,0.,0.,1.650518,0.,0.,1.420932,1.697781|1.328834,2.090906,0.,0.,0.,0.,0.,0.,2.025475,0.,2.080182,0.,0.,1.361156,1.287388,0.,1.040578|1.698619,0.,2.087458,1.642853,0.,2.505055,1.695469,0.,1.978322,0.,0.,1.978322,0.,0.,1.506157,1.421044,0.,0.,1.420508,1.453971,1.149831,2.378934|0.762041,0.,0.,0.,0.707365,0.,0.,0.507476,0.60635|0.460663,0.965034,0.,0.,0.,0.,0.,0.,0.578707,0.,0.594338,0.,0.,1.166705,0.459781,0.,0.657207|0.883282,0.,0.963442,1.010987,0.,0.78283,0.467716,0.,1.271778,0.,0.,1.271778,0.,0.,0.430331,0.406013,0.,0.,1.217578,0.623131,0.726209,1.752899
N|1.703059,1.410826,0.,0.,2.054904,0.|0.,0.719308,0.,0.,1.362222,0.,1.178503,0.|1.809573,0.,1.115696,0.,0.,0.,0.,1.651412,0.,1.536548,0.98847,0.,0.|0.614993,0.282165,0.,0.,1.369936,0.|0.,0.119885,0.,0.,0.908148,0.,0.370387,0.|0.955052,0.,0.409088,0.,0.,0.,0.,1.651412,0.,0.834126,0.149768,0.,0.
D|0.,1.103971,0.,0.,0.,0.,0.,0.,0.,1.100742,1.231594,0.,0.,0.,0.,0.,0.,0.,0.,0.,0.,0.,0.,0.,0.,0.,0.|0.,0.,0.,0.,0.,0.,0.,1.0359,1.398981,0.,0.,0.,0.,0.,0.,0.,0.,0.,0.,0.,0.,0.,0.,0.|0.,0.,0.,1.756284,1.236873,0.,0.,0.,0.,0.,1.994016,1.85113,0.,0.,0.,0.,2.259031,0.,0.,0.,0.,0.,0.,0.,0.,0.,0.,0.,0.,0.,0.,0.,0.,0.,0.,0.,2.259031,0.,0.,0.,0.,0.|0.,0.509525,0.,0.,0.,0.,0.,0.,0.,0.157249,0.47369,0.,0.,0.,0.,0.,0.,0.,0.,0.,0.,0.,0.,0.,0.,0.,0.|0.,0.,0.,0.,0.,0.,0.,0.147986,0.53807,0.,0.,0.,0.,0.,0.,0.,0.,0.,0.,0.,0.,0.,0.,0.|0.,0.,0.,0.945692,0.856297,0.,0.,0.,0.,0.,1.481269,0.711973,0.,0.,0.,0.,0.201442,0.,0.,0.,0.,0.,0.,0.,0.,0.,0.,0.,0.,0.,0.,0.,0.,0.,0.,0.,0.201442,0.,0.,0.,0.,0.
C|0.|0.,0.,0.|0.|0.|0.,0.,0.|0.
Q|0.,1.288834,0.,0.,0.,1.386341,0.|0.,0.,1.009413,0.,0.,0.,0.|0.,0.,0.,0.,0.,0.|0.,0.02441,0.,0.,0.,1.155284,0.|0.,0.,0.022941,0.,0.,0.,0.|0.,0.,0.,0.,0.,0.
E|1.323106,1.324923,0.,1.451109,0.,0.,0.,0.,0.,0.,0.,0.,0.,0.,0.,0.,0.,0.,0.|1.15018,0.,0.,0.,1.267546,0.,0.,0.,0.,0.,0.,0.,0.,0.,0.,0.,0.|0.,1.571101,0.,1.22456,0.,0.,1.395571,0.,1.072798,0.,0.,0.,2.395517,0.,0.,0.,0.,0.,0.,0.,0.,0.,0.,0.,0.|0.882071,1.104102,0.,0.207301,0.,0.,0.,0.,0.,0.,0.,0.,0.,0.,0.,0.,0.,0.,0.|0.843465,0.,0.,0.,0.040368,0.,0.,0.,0.,0.,0.,0.,0.,0.,0.,0.,0.|0.,1.361621,0.,0.816373,0.,0.,0.398734,0.,0.292581,0.,0.,0.,0.07629,0.,0.,0.,0.,0.,0.,0.,0.,0.,0.,0.,0.
G|0.97271,1.167869,0.,0.,0.,0.,1.274176,0.,0.,0.,1.864221,1.64837,0.,1.081454,0.,0.,1.990868,0.,0.,0.,0.,0.,0.,0.,0.,0.,0.,0.,0.,0.,0.,0.,0.,0.,0.,0.,0.,0.,0.,0.,0.,0.,0.,0.,0.,0.|||0.347397,0.417096,0.,0.,0.,0.,0.39818,0.,0.,0.,0.665793,0.273125,0.,0.540727,0.,0.,0.482635,0.,0.,0.,0.,0.,0.,0.,0.,0.,0.,0.,0.,0.,0.,0.,0.,0.,0.,0.,0.,0.,0.,0.,0.,0.,0.,0.,0.,0.||
H|0.,0.,0.|0.,0.,0.,0.,0.,0.,0.|0.,0.,0.,0.,0.,0.,0.|0.,0.,0.|0.,0.,0.,0.,0.,0.,0.|0.,0.,0.,0.,0.,0.,0.
I|1.125565,0.,1.230522,0.934073,0.|0.,0.,0.,0.869641,1.131655,0.,0.,0.,0.,0.,0.,0.,0.,0.,1.679188,1.638907,0.,0.,0.,0.,0.,0.,0.,0.,0.,0.,0.,0.,0.,0.,0.,0.,0.||0.65658,0.,0.100509,0.622715,0.|0.,0.,0.,0.36235,0.090532,0.,0.,0.,0.,0.,0.,0.,0.,0.,0.508845,0.322815,0.,0.,0.,0.,0.,0.,0.,0.,0.,0.,0.,0.,0.,0.,0.,0.,0.|
L|0.,1.410161,0.,0.,0.,0.,0.,0.,0.,0.,0.,0.,1.707697,0.,0.|0.,1.515758,1.515758,1.069942,0.,0.,0.,0.,0.,0.,0.,0.,0.,0.,0.,0.,0.,0.,0.,0.,0.,1.420688,1.59156,0.,0.,0.,0.,1.557757,0.,1.098833,0.,0.,0.,0.,0.,0.,0.,0.,0.,0.,0.,0.,0.,0.,0.,0.,0.,0.,0.,0.,0.,0.,0.,0.,0.,0.,0.,0.,0.,0.,0.,1.461622,0.,0.,0.,0.,0.,0.,0.,0.,0.,0.,0.,0.,0.,0.,0.,0.,0.,0.,0.,0.,0.,0.,0.,0.,0.,0.,0.||0.,0.846096,0.,0.,0.,0.,0.,0.,0.,0.,0.,0.,0.091662,0.,0.|0.,1.515758,1.515758,0.297206,0.,0.,0.,0.,0.,0.,0.,0.,0.,0.,0.,0.,0.,0.,0.,0.,0.,0.608866,0.454731,0.,0.,0.,0.,0.17268,0.,0.732555,0.,0.,0.,0.,0.,0.,0.,0.,0.,0.,0.,0.,0.,0.,0.,0.,0.,0.,0.,0.,0.,0.,0.,0.,0.,0.,0.,0.,0.,0.,0.,0.046548,0.,0.,0.,0.,0.,0.,0.,0.,0.,0.,0.,0.,0.,0.,0.,0.,0.,0.,0.,0.,0.,0.,0.,0.,0.,0.,0.|
K|0.,0.,0.,1.922995,0.,0.,0.,0.,1.789407,1.651601,0.|0.,0.,0.,1.475869,0.,0.,0.,0.,1.099496,0.982024,0.,0.|1.145759,0.,1.329139,0.,0.,0.,0.,1.160156,0.,0.|0.,0.,0.,0.824141,0.,0.,0.,0.,0.782866,0.722575,0.|0.,0.,0.,0.421677,0.,0.,0.,0.,0.343593,0.306882,0.,0.|0.458304,0.,0.406126,0.,0.,0.,0.,0.175781,0.,0.
M|0.,1.332631,0.,0.,0.,0.|1.082086,0.,0.,0.,0.,0.,0.,0.,0.||0.,0.065622,0.,0.,0.,0.|0.33184,0.,0.,0.,0.,0.,0.,0.,0.|
F|1.65792,0.,0.802533,0.,0.,0.,0.,0.,0.,0.,0.|1.935299,1.521099,0.,0.,0.,0.,0.,2.147231,1.834919,1.941653,1.804848,1.718449,0.,1.126402,0.,0.,0.,1.178463,0.,0.,0.,0.,0.,1.409886,1.819844,0.,1.672158,1.454862,0.,0.,0.,0.,0.,0.,0.,0.860856,0.,0.,0.,0.,0.,0.||0.331584,0.,0.428017,0.,0.,0.,0.,0.,0.,0.,0.|1.021408,0.963363,0.,0.,0.,0.,0.,2.147231,1.223279,1.294436,0.954287,0.997809,0.,0.321829,0.,0.,0.,0.252528,0.,0.,0.,0.,0.,1.113068,1.5325,0.,0.506715,0.573127,0.,0.,0.,0.,0.,0.,0.,0.027416,0.,0.,0.,0.,0.,0.|
P|0.,1.331207,1.149624,0.994082,0.,0.,0.,1.517897,0.,1.090918|1.8414,1.8414,1.548916,0.,1.716645,1.137239,0.,0.,0.,0.,0.,0.,0.735167,0.||0.,0.798724,0.191604,0.458807,0.,0.,0.,0.21077,0.,0.389614|1.28898,1.28898,0.602356,0.,0.792298,0.52488,0.,0.,0.,0.,0.,0.,0.26256,0.|
S|0.,0.,0.,0.,0.,0.,0.,0.,0.,0.,1.406687,0.,1.353664,1.180423,0.,0.,0.,0.,0.,0.,0.,0.,0.,0.,0.,2.093554,0.,0.,0.,0.,0.,0.,0.,0.,0.,0.,0.,0.,0.,0.,0.,0.,0.,0.,0.,0.,0.,0.,0.,0.,0.,0.,0.,0.,0.,0.,0.,0.||0.931951,1.718992,0.,0.,0.,0.,0.,1.374291,0.,1.194937,0.,0.754087,0.700459,0.,0.,0.,0.,0.,0.,0.,0.,0.,0.,0.,0.891617,0.,0.,0.,0.,0.,0.,0.,0.,0.,0.,0.,0.,0.,0.,0.,0.,0.,0.,0.,0.,0.,0.,0.,0.952606,0.,0.,0.,0.,0.,0.,0.,0.|0.,0.,0.,0.,0.,0.,0.,0.,0.,0.,1.172239,0.,0.902443,0.178852,0.,0.,0.,0.,0.,0.,0.,0.,0.,0.,0.,0.080008,0.,0.,0.,0.,0.,0.,0.,0.,0.,0.,0.,0.,0.,0.,0.,0.,0.,0.,0.,0.,0.,0.,0.,0.,0.,0.,0.,0.,0.,0.,0.,0.||0.465975,0.736711,0.,0.,0.,0.,0.,0.08329,0.,0.796625,0.,0.502725,0.10613,0.,0.,0.,0.,0.,0.,0.,0.,0.,0.,0.,0.034075,0.,0.,0.,0.,0.,0.,0.,0.,0.,0.,0.,0.,0.,0.,0.,0.,0.,0.,0.,0.,0.,0.,0.,0.030338,0.,0.,0.,0.,0.,0.,0.,0.
T|0.,0.,0.,0.,0.,0.,1.351386,0.,1.68719,0.,0.,0.,0.,0.,0.,0.,0.,0.,0.,0.,0.,0.,0.,0.,0.|0.,0.,0.,0.,0.,0.,0.,0.,0.,0.,0.,0.,0.,0.,0.,0.,0.,0.,0.,0.,0.,0.,0.,0.,0.,0.,0.,0.,0.|0.,0.,0.,0.,0.,0.,0.,0.,0.,0.,0.,1.24179,0.,0.,0.,0.,0.,0.,0.,0.,0.,0.,0.,0.,0.,0.,0.,0.,0.,0.|0.,0.,0.,0.,0.,0.,0.991017,0.,0.157497,0.,0.,0.,0.,0.,0.,0.,0.,0.,0.,0.,0.,0.,0.,0.,0.|0.,0.,0.,0.,0.,0.,0.,0.,0.,0.,0.,0.,0.,0.,0.,0.,0.,0.,0.,0.,0.,0.,0.,0.,0.,0.,0.,0.,0.|0.,0.,0.,0.,0.,0.,0.,0.,0.,0.,0.,0.674114,0.,0.,0.,0.,0.,0.,0.,0.,0.,0.,0.,0.,0.,0.,0.,0.,0.,0.
W|1.375667,0.,1.222414|0.,0.,0.902221,2.580413,1.919998,1.101365,1.855871,2.225984,2.107577,0.|0.,0.,1.093558,0.,0.|0.420343,0.,0.210761|0.,0.,0.017088,1.720275,1.493332,0.20255,0.658535,1.144792,1.552952,0.|0.,0.,0.17638,0.,0.
Y|1.310991,1.239843,0.,0.,0.,0.,0.,1.734179,0.,1.75164,0.,1.309521|1.086418,1.633289,1.10316,1.434816,0.,1.294275,0.,0.,0.,0.,0.,0.,1.665364,0.,1.276894,0.,0.,0.,0.,1.43735,0.,1.339933,1.994748,1.706784,0.,0.,0.|1.603433,1.621143,0.,0.,0.,0.,0.,0.,0.,0.,0.,0.,0.,0.,0.,1.097044,0.,0.|0.546246,0.289297,0.,0.,0.,0.,0.,1.445149,0.,0.179865,0.,1.108056|0.543209,0.816645,0.257404,0.478272,0.,0.597358,0.,0.,0.,0.,0.,0.,1.144937,0.,0.689816,0.,0.,0.,0.,0.145915,0.,0.20302,1.994748,1.706784,0.,0.,0.|0.801716,0.713303,0.,0.,0.,0.,0.,0.,0.,0.,0.,0.,0.,0.,0.,0.432169,0.,0.
V|0.,2.584334,0.,0.,0.,0.,0.,0.,0.,0.,0.,0.,0.,0.,0.,0.,0.,0.,0.,0.,0.|1.301549,0.,1.552199,0.,0.,0.,1.144189,0.,0.,0.,0.,0.,0.,0.,0.,0.,0.,0.,0.,0.,0.,0.,0.,0.,0.,0.,0.,0.,0.,0.,0.,0.,0.,0.,0.,0.,0.,0.,0.,0.||0.,1.033734,0.,0.,0.,0.,0.,0.,0.,0.,0.,0.,0.,0.,0.,0.,0.,0.,0.,0.,0.|0.520619,0.,0.620879,0.,0.,0.,0.44242,0.,0.,0.,0.,0.,0.,0.,0.,0.,0.,0.,0.,0.,0.,0.,0.,0.,0.,0.,0.,0.,0.,0.,0.,0.,0.,0.,0.,0.,0.,0.,0.,0.|
```
