## Supplementary Data 3 for "Pharmacological proximities in the GPCR family discovered using contact-informed amino-acid and binding pocket similarities": f10214.bsv

```
res|B|C|P|wB|wC|wP
A|0.,0.,0.,0.,0.,0.|0.,0.,0.,0.,0.,0.||0.,0.,0.,0.,0.,0.|0.,0.,0.,0.,0.,0.|
R|1.279436,0.,0.,0.,0.,0.,0.,0.,0.,0.,0.,0.,0.,0.,0.|1.520208,0.,0.,0.,1.520208,0.,0.,0.,1.467704,0.,0.,0.,0.|2.203355,0.,0.,0.,0.,0.,1.89748,2.196468,0.,0.,0.,0.,0.,0.,0.,0.|0.212061,0.,0.,0.,0.,0.,0.,0.,0.,0.,0.,0.,0.,0.,0.|0.982676,0.,0.,0.,0.982676,0.,0.,0.,0.267694,0.,0.,0.,0.|0.170425,0.,0.,0.,0.,0.,0.620559,0.3347,0.,0.,0.,0.,0.,0.,0.,0.
N|1.521897,0.,0.|0.|0.|0.184472,0.,0.|0.|0.
D|0.,0.,0.,0.,0.,0.|0.,0.,0.|0.,0.,0.789661,0.|0.,0.,0.,0.,0.,0.|0.,0.,0.|0.,0.,0.047858,0.
C|||0.|||0.
Q|0.,1.34463,0.|0.,0.,1.418676,0.|0.,0.|0.,0.095075,0.|0.,0.,0.078815,0.|0.,0.
E|1.101477,0.,0.,0.,0.|1.627896,0.,0.,0.,0.|0.,0.,0.,0.,0.,0.|0.066941,0.,0.,0.,0.|0.143902,0.,0.,0.,0.|0.,0.,0.,0.,0.,0.
G|0.,0.,0.,0.,0.,0.,0.|||0.,0.,0.,0.,0.,0.,0.||
H||0.,0.|0.,0.||0.,0.|0.,0.
I|0.,0.,0.,0.,0.,0.,0.,0.,0.,0.,0.|0.,0.,0.,0.,0.,0.,0.,0.,1.41317,0.,0.,0.,0.||0.,0.,0.,0.,0.,0.,0.,0.,0.,0.,0.|0.,0.,0.,0.,0.,0.,0.,0.,0.87482,0.,0.,0.,0.|
L|0.,0.,0.,0.,0.,0.,0.,0.,0.|1.250008,0.,0.,0.,0.,0.,1.360462,0.,0.,0.,0.,0.,0.,0.,1.198858,0.,0.,0.||0.,0.,0.,0.,0.,0.,0.,0.,0.|0.359118,0.,0.,0.,0.,0.,0.248135,0.,0.,0.,0.,0.,0.,0.,0.433872,0.,0.,0.|
K|0.,0.,1.014017,0.,0.|0.,0.,1.096874,1.756611,0.,0.,0.|0.,0.,1.179221,0.,0.,0.,0.,0.|0.,0.,0.096573,0.,0.|0.,0.,0.165566,0.334593,0.,0.,0.|0.,0.,0.359382,0.,0.,0.,0.,0.
M|0.|0.,0.||0.|0.,0.|
F|0.,0.,0.|1.917055,0.,1.917055,1.465766,1.204639,0.,1.801806,1.916345,0.,0.||0.,0.,0.|0.910866,0.,0.910866,0.30773,0.318206,0.,0.858003,1.076803,0.,0.|
P|0.,0.,0.,0.,0.,0.|0.,1.505128,0.,0.,0.,0.||0.,0.,0.,0.,0.,0.|0.,0.507253,0.,0.,0.,0.|
S|0.,0.,0.,0.,0.,0.,0.986279,1.688002,0.,0.,0.||0.,0.,0.,0.,1.504319,0.,0.,0.,0.,0.|0.,0.,0.,0.,0.,0.,0.074436,0.276026,0.,0.,0.||0.,0.,0.,0.,0.444673,0.,0.,0.,0.,0.
T|0.,0.,0.971243,0.,0.|0.,0.,0.,0.,0.,0.|0.,0.,0.,0.,0.|0.,0.,0.171037,0.,0.|0.,0.,0.,0.,0.,0.|0.,0.,0.,0.,0.
W|0.,0.|0.,0.,0.,0.,0.|0.,0.,0.|0.,0.|0.,0.,0.,0.,0.|0.,0.,0.
Y|1.171053,0.,0.,0.|2.134699,1.315482,0.,0.,0.,1.523665,0.,0.|0.,0.,0.,0.,0.,1.130136,0.|0.220953,0.,0.,0.|0.818973,0.322665,0.,0.,0.,0.27703,0.,0.|0.,0.,0.,0.,0.,0.119863,0.
V|0.,0.,0.,0.,0.,0.,0.,0.,0.,0.|0.,0.,0.,0.,0.,0.,0.,1.436468,0.,0.||0.,0.,0.,0.,0.,0.,0.,0.,0.,0.|0.,0.,0.,0.,0.,0.,0.,0.261176,0.,0.|
```
