## Supplementary Data 3 for "Pharmacological proximities in the GPCR family discovered using contact-informed amino-acid and binding pocket similarities": f10220.bsv

```
res|B|C|P|wB|wC|wP
A|0.,0.,0.,0.,0.,0.,0.,0.,0.,0.,0.,0.,0.,0.,0.,0.,0.,1.146064,0.|0.,1.054908,1.433311,0.,0.,0.,0.,0.,0.,0.,0.,0.,0.,0.,0.,0.,0.||0.,0.,0.,0.,0.,0.,0.,0.,0.,0.,0.,0.,0.,0.,0.,0.,0.,0.146696,0.|0.,0.084653,0.150409,0.,0.,0.,0.,0.,0.,0.,0.,0.,0.,0.,0.,0.,0.|
R|0.,0.,0.,0.|0.,0.,0.,0.,0.,0.,0.|0.,0.,0.,0.,0.,0.,0.,0.|0.,0.,0.,0.|0.,0.,0.,0.,0.,0.,0.|0.,0.,0.,0.,0.,0.,0.,0.
N|0.,0.,0.,1.128215,0.,0.,0.,0.,0.|0.,0.,0.676479,0.,0.,0.|0.,0.,1.056966,0.,0.,0.,0.,0.,0.|0.,0.,0.,0.523814,0.,0.,0.,0.,0.|0.,0.,0.14496,0.,0.,0.|0.,0.,0.452986,0.,0.,0.,0.,0.,0.
D|0.,0.,0.,0.,0.,0.,1.139062|0.,0.,0.774767,0.|0.,0.,0.,0.,0.,0.,0.,0.,0.|0.,0.,0.,0.,0.,0.,0.173137|0.,0.,0.024211,0.|0.,0.,0.,0.,0.,0.,0.,0.,0.
C|0.,0.,0.||0.,1.183115,0.,0.,0.|0.,0.,0.||0.,0.307068,0.,0.,0.
Q|0.,0.,0.,0.,0.,0.|0.,0.,0.,0.,0.,0.,0.,0.,0.,0.,0.,0.|0.,0.,0.,0.,0.,0.,0.,0.998536,0.,0.,0.,0.,0.,0.|0.,0.,0.,0.,0.,0.|0.,0.,0.,0.,0.,0.,0.,0.,0.,0.,0.,0.|0.,0.,0.,0.,0.,0.,0.,0.062408,0.,0.,0.,0.,0.,0.
E|1.03632,0.,0.,0.|0.,0.,0.|0.,0.,0.,0.,0.,0.,0.,0.,0.|0.444137,0.,0.,0.|0.,0.,0.|0.,0.,0.,0.,0.,0.,0.,0.,0.
G|0.,1.095839,0.,0.,0.,0.,0.,0.,0.,0.,0.,0.,0.,0.,0.|||0.,0.352234,0.,0.,0.,0.,0.,0.,0.,0.,0.,0.,0.,0.,0.||
H|0.,0.,0.,0.,0.,0.|0.,0.,0.,0.,0.,0.,0.,1.2324,0.,0.,0.|0.,0.,0.,0.,0.,0.,0.,0.,0.,1.467651,1.433309,0.,0.|0.,0.,0.,0.,0.,0.|0.,0.,0.,0.,0.,0.,0.,0.376305,0.,0.,0.|0.,0.,0.,0.,0.,0.,0.,0.,0.,0.773038,0.623654,0.,0.
I|0.,0.,0.,0.,0.,0.,0.,0.,0.,0.,0.|0.,1.182515,1.431515,1.172947,0.,0.,0.986501,0.,0.,0.,0.,0.,0.,0.,0.,1.231375,1.327626,0.,0.||0.,0.,0.,0.,0.,0.,0.,0.,0.,0.,0.|0.,0.380094,0.291605,0.034644,0.,0.,0.066655,0.,0.,0.,0.,0.,0.,0.,0.,0.482699,0.254904,0.,0.|
L|0.,0.,0.,0.,0.,0.,0.,0.,0.,0.,0.,1.105303,1.149152,0.,0.,0.,0.,0.,0.,0.802543,0.,0.,0.|0.917001,0.,0.,0.,0.,1.439927,1.929029,1.531203,0.,0.,0.,0.,0.,0.,0.,0.9804,1.188029,1.184302,1.069841,0.,0.,0.,0.,0.,0.,0.,0.,1.034494,0.,0.,0.||0.,0.,0.,0.,0.,0.,0.,0.,0.,0.,0.,0.17177,0.062116,0.,0.,0.,0.,0.,0.,0.038522,0.,0.,0.|0.114315,0.,0.,0.,0.,0.275542,0.202429,0.207941,0.,0.,0.,0.,0.,0.,0.,0.059619,0.176599,0.148038,0.208953,0.,0.,0.,0.,0.,0.,0.,0.,0.074484,0.,0.,0.|
K|0.|0.,0.,0.,0.|0.,0.,0.,0.|0.|0.,0.,0.,0.|0.,0.,0.,0.
M|0.,0.,0.,1.106107,0.|0.,0.,0.,0.,0.,1.075902,0.||0.,0.,0.,0.034566,0.|0.,0.,0.,0.,0.,0.176515,0.|
F|0.,0.,0.,1.307842,0.,0.,0.,0.,1.272118,0.,0.,0.,0.,0.,0.,0.,0.|1.636737,0.98032,1.383759,1.459397,0.,0.,1.432404,1.006985,0.913481,0.,0.,1.153727,1.559143,0.,0.,0.,1.485851,1.405038,1.399674,0.,0.,0.,1.721662,1.45244,0.838069,1.714492,0.,0.,0.,0.||0.,0.,0.,0.082775,0.,0.,0.,0.,0.120336,0.,0.,0.,0.,0.,0.,0.,0.|0.904863,0.210069,0.29652,0.41697,0.,0.,0.435161,0.127466,0.065524,0.,0.,0.093545,0.495133,0.,0.,0.,0.328929,0.439745,0.126016,0.,0.,0.,0.578478,0.162673,0.107273,0.384046,0.,0.,0.,0.|
P|0.,0.,0.,1.070411,0.,0.,0.,0.|1.353149,0.,1.133317,0.,0.,0.,0.||0.,0.,0.,0.22879,0.,0.,0.,0.|0.564729,0.,0.320097,0.,0.,0.,0.|
S|0.,0.,0.,0.,0.,0.,0.,0.,1.293331,0.,0.,0.,0.,0.,0.,0.||0.,0.,0.,0.,0.,0.,0.,0.,1.472888,0.,0.,0.900947,0.,0.,0.,0.,0.,0.,0.,0.|0.,0.,0.,0.,0.,0.,0.,0.,0.049364,0.,0.,0.,0.,0.,0.,0.||0.,0.,0.,0.,0.,0.,0.,0.,0.29918,0.,0.,0.034387,0.,0.,0.,0.,0.,0.,0.,0.
T|0.,0.,0.,0.,0.,0.,0.|0.,0.,0.,0.,0.,0.8083,0.,0.|0.,0.,0.,1.396758,0.,0.|0.,0.,0.,0.,0.,0.,0.|0.,0.,0.,0.,0.,0.030851,0.,0.|0.,0.,0.,0.170596,0.,0.
W|0.,1.085732,0.,0.,0.|0.,0.,0.,2.078879,2.16321,0.948529,0.,0.,0.,1.848785,1.54153,1.316106|0.,0.,1.546204,0.,0.,0.,0.,0.759623|0.,0.04123,0.,0.,0.|0.,0.,0.,0.487638,0.392481,0.14408,0.,0.,0.,0.274819,0.168605,0.50233|0.,0.,0.200434,0.,0.,0.,0.,0.017804
Y|0.947813,0.,0.923945,0.,0.,0.|0.,1.328428,0.,1.50871,1.688481,0.,0.,0.,0.,0.,0.,1.103432,1.211517,0.,0.,0.,0.,1.371577,0.,0.,0.|0.,0.,0.,1.437016,0.,0.,0.,0.,0.,0.,0.,0.,0.,0.|0.203103,0.,0.049943,0.,0.,0.|0.,0.332107,0.,0.251452,0.260568,0.,0.,0.,0.,0.,0.,0.014911,0.085185,0.,0.,0.,0.,0.638673,0.,0.,0.|0.,0.,0.,0.239503,0.,0.,0.,0.,0.,0.,0.,0.,0.,0.
V|0.,1.072169,0.,1.440915,0.,0.,0.|1.19349,0.,0.,0.,0.,0.,0.,0.,0.,1.224053,0.,0.,1.312822,0.,0.,0.,0.,0.,0.,0.,0.||0.,0.021733,0.,0.123829,0.,0.,0.|0.39783,0.,0.,0.,0.,0.,0.,0.,0.,0.173683,0.,0.,0.082051,0.,0.,0.,0.,0.,0.,0.,0.|
```
