## Supplementary Data 3 for "Pharmacological proximities in the GPCR family discovered using contact-informed amino-acid and binding pocket similarities": f10223.bsv

```
res|B|C|P|wB|wC|wP
A|0.,0.,0.|0.,0.,0.,0.,0.||0.,0.,0.|0.,0.,0.,0.,0.|
R|0.,0.|0.,0.,0.|0.,0.,0.,0.,0.,0.,0.,0.|0.,0.|0.,0.,0.|0.,0.,0.,0.,0.,0.,0.,0.
N|0.,0.,0.,0.,0.|0.,0.,0.,0.|1.363268,0.,0.,0.,0.,0.,0.,0.|0.,0.,0.,0.,0.|0.,0.,0.,0.|0.413111,0.,0.,0.,0.,0.,0.,0.
D|0.,0.,0.,0.,0.,0.|0.,0.,0.,0.,0.,0.|1.185016,0.,0.,0.,0.,0.,0.,0.,0.,0.,0.,0.,0.|0.,0.,0.,0.,0.,0.|0.,0.,0.,0.,0.,0.|0.502734,0.,0.,0.,0.,0.,0.,0.,0.,0.,0.,0.,0.
C|0.,0.||0.,0.|0.,0.||0.,0.
Q|0.,0.,0.|0.,0.,0.|0.,0.|0.,0.,0.|0.,0.,0.|0.,0.
E|0.,0.|0.,0.|0.,0.,0.,0.,0.|0.,0.|0.,0.|0.,0.,0.,0.,0.
G|0.940201,0.,0.,0.,0.,0.,0.,0.,0.,0.,1.288379,0.|||0.048393,0.,0.,0.,0.,0.,0.,0.,0.,0.,0.351376,0.||
H|0.|0.,0.|0.,0.|0.|0.,0.|0.,0.
I|0.,0.,0.,0.,0.|1.22494,0.,1.538726,0.,0.,0.,0.,0.,0.||0.,0.,0.,0.,0.|0.099076,0.,0.315313,0.,0.,0.,0.,0.,0.|
L|1.35469,1.216165,0.,0.,0.,0.,0.,1.385287,0.,0.,0.|1.02823,0.,1.275655,0.957474,0.,0.,0.,0.,0.,0.,0.,0.,0.,0.948903,0.,0.,0.,0.||0.122144,0.099686,0.,0.,0.,0.,0.,0.120058,0.,0.,0.|0.045363,0.,0.230036,0.156963,0.,0.,0.,0.,0.,0.,0.,0.,0.,0.161314,0.,0.,0.,0.|
K|2.013803|0.,0.,0.|0.,0.,0.,0.|0.601526|0.,0.,0.|0.,0.,0.,0.
M|0.,0.,0.,1.611909|1.129403,0.,0.809859,0.,0.,0.,0.,0.,1.428729,0.,0.||0.,0.,0.,0.481479|0.444916,0.,0.07302,0.,0.,0.,0.,0.,0.642928,0.,0.|
F|0.,0.,0.,0.,0.|1.616559,0.,0.,0.,0.,0.,2.20878,0.,0.,1.624544||0.,0.,0.,0.,0.|0.7348,0.,0.,0.,0.,0.,0.655271,0.,0.,0.464155|
P|0.,0.|0.||0.,0.|0.|
S|0.,0.,0.,0.,0.,0.,0.,0.,0.||0.,0.,0.,0.,0.,0.,0.,0.|0.,0.,0.,0.,0.,0.,0.,0.,0.||0.,0.,0.,0.,0.,0.,0.,0.
T|0.,0.,0.|0.,0.,0.|0.,0.,0.,0.|0.,0.,0.|0.,0.,0.|0.,0.,0.,0.
W|0.743539|2.590574,1.262505,0.|1.31112,0.,0.|0.03827|0.133338,0.269058,0.|0.057844,0.,0.
Y|0.784571,0.,0.,0.980472|1.995292,1.905313,1.151972,0.,0.,0.,0.|0.,0.,1.436286,0.,0.,0.|0.046151,0.,0.,0.127334|0.725561,0.866051,0.059293,0.,0.,0.,0.|0.,0.,0.073927,0.,0.,0.
V|0.,0.|0.,0.,1.355856,0.,0.,0.||0.,0.|0.,0.,0.18982,0.,0.,0.|
```
