## Supplementary Data 3 for "Pharmacological proximities in the GPCR family discovered using contact-informed amino-acid and binding pocket similarities": f10230.bsv

```
res|B|C|P|wB|wC|wP
A|0.,0.,0.,1.177309,1.169341,0.,0.,0.,0.,0.,0.,0.,0.,0.,1.586051|0.,0.,0.,0.,0.,0.,0.,0.,0.,0.,1.073113,1.286987,0.,1.26234||0.,0.,0.,0.15628,0.175919,0.,0.,0.,0.,0.,0.,0.,0.,0.,0.257197|0.,0.,0.,0.,0.,0.,0.,0.,0.,0.,0.043505,0.26176,0.,0.307056|
R|0.,0.,0.,0.,0.,0.|0.,0.,0.,0.,0.,0.,0.,1.223079|0.,0.,0.,0.,0.,0.,0.,0.,0.,0.,1.89748,1.682037,0.,1.81032|0.,0.,0.,0.,0.,0.|0.,0.,0.,0.,0.,0.,0.,0.165841|0.,0.,0.,0.,0.,0.,0.,0.,0.,0.,0.620559,1.021237,0.,0.429568
N|0.,0.,0.,0.|0.,0.,0.,0.,0.|0.,0.,0.,0.,0.,0.,0.,0.,0.,0.,0.,0.,0.,0.,0.720149,0.,0.,0.,0.,0.,0.|0.,0.,0.,0.|0.,0.,0.,0.,0.|0.,0.,0.,0.,0.,0.,0.,0.,0.,0.,0.,0.,0.,0.,0.034061,0.,0.,0.,0.,0.,0.
D|0.,0.,0.,0.,0.,0.,0.,0.,0.,0.,0.,2.060624,0.,0.,0.,0.,0.,0.|0.,0.,0.,0.,0.,0.,0.,0.,0.,0.,0.,0.|0.,0.,0.,0.,0.,0.,0.,0.,0.,0.,0.,0.,0.,0.,0.,0.,0.,0.,1.282195,0.,0.|0.,0.,0.,0.,0.,0.,0.,0.,0.,0.,0.,0.349917,0.,0.,0.,0.,0.,0.|0.,0.,0.,0.,0.,0.,0.,0.,0.,0.,0.,0.|0.,0.,0.,0.,0.,0.,0.,0.,0.,0.,0.,0.,0.,0.,0.,0.,0.,0.,0.478107,0.,0.
C|0.,0.,0.,0.,0.,0.|0.,0.,0.,0.|0.,0.,0.|0.,0.,0.,0.,0.,0.|0.,0.,0.,0.|0.,0.,0.
Q|1.175359,0.,0.,0.|0.,0.948556,0.,0.,0.,0.,0.|0.,0.,1.984729,0.,0.,0.,1.376856,0.|0.083211,0.,0.,0.|0.,0.050366,0.,0.,0.,0.,0.|0.,0.,0.474227,0.,0.,0.,0.233365,0.
E|1.281101,0.|0.,0.,0.,1.45399|0.,0.,0.,1.037661,0.,0.|0.409952,0.|0.,0.,0.,0.348958|0.,0.,0.,0.290545,0.,0.
G|1.64676,0.,0.,0.,0.,0.,0.,0.,0.,0.,0.,0.,0.,0.,0.,0.,0.|||0.190442,0.,0.,0.,0.,0.,0.,0.,0.,0.,0.,0.,0.,0.,0.,0.,0.||
H|0.,0.,0.,0.,0.,1.972703,0.,0.,0.|0.,0.,0.,0.,0.,0.,0.,0.,0.,0.,0.,0.,0.,0.,1.001126,1.507004,0.,0.,0.,0.,0.,0.|0.,0.,0.,0.,0.,0.,0.,0.,0.,0.,0.,0.,0.,0.,0.,0.,0.,1.148744,1.406909,0.,0.,0.,0.,0.,0.|0.,0.,0.,0.,0.,0.946897,0.,0.,0.|0.,0.,0.,0.,0.,0.,0.,0.,0.,0.,0.,0.,0.,0.,0.071509,0.411001,0.,0.,0.,0.,0.,0.|0.,0.,0.,0.,0.,0.,0.,0.,0.,0.,0.,0.,0.,0.,0.,0.,0.,0.082053,0.383702,0.,0.,0.,0.,0.,0.
I|0.,0.,0.,0.,0.,0.,0.|1.181505,0.,0.,0.,0.,0.,0.,0.,0.,0.,0.,0.,0.,0.,1.005635,0.,0.||0.,0.,0.,0.,0.,0.,0.|0.247042,0.,0.,0.,0.,0.,0.,0.,0.,0.,0.,0.,0.,0.,0.182843,0.,0.|
L|0.,0.,0.,0.,1.22086,0.,0.,0.,0.,0.,0.,0.,0.,0.,0.,0.|1.244762,0.,0.,0.,0.,1.230519,1.064813,0.,0.,1.230519,0.,0.,0.,1.135074,0.,0.,0.,1.360462,0.,0.,0.,0.,0.,0.,0.,0.,0.965641,0.,0.||0.,0.,0.,0.,0.078899,0.,0.,0.,0.,0.,0.,0.,0.,0.,0.,0.|0.758173,0.,0.,0.,0.,0.246941,0.101411,0.,0.,0.246941,0.,0.,0.,0.170763,0.,0.,0.,0.248135,0.,0.,0.,0.,0.,0.,0.,0.,0.039148,0.,0.|
K||0.,0.,0.,0.,0.,0.,0.|0.,0.,0.,0.,0.,0.,1.499617||0.,0.,0.,0.,0.,0.,0.|0.,0.,0.,0.,0.,0.,0.364772
M|0.,0.,1.198482,0.,0.,0.|2.037226,0.,0.,0.,0.,1.088104,0.,0.,0.,1.128161,1.371696,0.,0.,0.,0.,0.||0.,0.,0.190909,0.,0.,0.|0.981573,0.,0.,0.,0.,0.192585,0.,0.,0.,0.261895,0.318429,0.,0.,0.,0.,0.|
F|0.,0.,0.,0.,0.,0.,0.,0.,0.,0.,0.,0.,0.|1.462043,2.14957,0.,0.,0.,0.,0.,0.,0.,1.161887,0.,0.,0.,0.,1.204639,0.,1.600716,0.,0.,1.728825,0.,0.||0.,0.,0.,0.,0.,0.,0.,0.,0.,0.,0.,0.,0.|0.770895,1.231117,0.,0.,0.,0.,0.,0.,0.,0.298183,0.,0.,0.,0.,0.318206,0.,0.971863,0.,0.,0.6886,0.,0.|
P|0.,0.,0.,0.,0.|0.,0.,0.,0.,1.714913,0.,0.||0.,0.,0.,0.,0.|0.,0.,0.,0.,0.081111,0.,0.|
S|0.,0.,0.,0.,0.,0.,0.,0.,0.,0.,0.738235,0.,0.,0.,0.,0.,1.263668,0.,0.,0.,0.||0.,0.,0.,0.,1.504319,0.,0.,0.,0.,0.,0.,1.770278,0.,0.,0.,1.422765,0.|0.,0.,0.,0.,0.,0.,0.,0.,0.,0.,0.034917,0.,0.,0.,0.,0.,0.406944,0.,0.,0.,0.||0.,0.,0.,0.,0.444673,0.,0.,0.,0.,0.,0.,0.107652,0.,0.,0.,0.49989,0.
T|0.,0.,0.,0.,0.,0.,0.,0.|0.,0.,0.,0.,0.,0.,0.977033,0.,0.,0.|0.,0.,0.,0.|0.,0.,0.,0.,0.,0.,0.,0.|0.,0.,0.,0.,0.,0.,0.046211,0.,0.,0.|0.,0.,0.,0.
W|0.,0.|0.,0.,0.,0.,0.,1.568504,0.,0.,2.093364,0.,0.,0.,0.,0.|0.,0.,0.,0.,0.,0.,0.,1.446965,0.,0.,0.,0.|0.,0.|0.,0.,0.,0.,0.,0.970979,0.,0.,0.897156,0.,0.,0.,0.,0.|0.,0.,0.,0.,0.,0.,0.,0.361741,0.,0.,0.,0.
Y|0.,0.,0.,0.,0.,0.,1.171053,0.,0.,0.,0.|0.,0.,0.,0.,0.,0.,0.,0.,0.,1.147837,0.,0.,2.134699,1.359394,1.315482,0.,0.,0.,0.,0.,0.,1.017385,0.,1.455168|0.,0.,0.,0.,0.,0.,0.,0.,0.,0.,1.244437,0.,0.,0.,0.,0.,0.,0.,1.185434|0.,0.,0.,0.,0.,0.,0.220953,0.,0.,0.,0.|0.,0.,0.,0.,0.,0.,0.,0.,0.,0.382612,0.,0.,0.818973,0.401833,0.322665,0.,0.,0.,0.,0.,0.,0.31901,0.,0.35396|0.,0.,0.,0.,0.,0.,0.,0.,0.,0.,0.234799,0.,0.,0.,0.,0.,0.,0.,0.192233
V|0.,0.,0.,0.,1.660158,0.,0.,0.,0.,0.,0.,0.|0.,1.200761,0.,0.,0.,0.,0.,0.,1.397195,0.,0.,0.,0.,0.,0.,1.391577||0.,0.,0.,0.,0.464844,0.,0.,0.,0.,0.,0.,0.|0.,0.350665,0.,0.,0.,0.,0.,0.,0.279439,0.,0.,0.,0.,0.,0.,0.169246|
```
