## Supplementary Data 3 for "Pharmacological proximities in the GPCR family discovered using contact-informed amino-acid and binding pocket similarities": f10239.bsv

```
res|B|C|P|wB|wC|wP
A|0.,0.,0.,0.|0.,0.,1.083172,0.||0.,0.,0.,0.|0.,0.,0.095224,0.|
R||0.|0.||0.|0.
N||||||
D||0.|0.||0.|0.
C||||||
Q||0.,0.,0.|0.,0.,1.414358||0.,0.,0.|0.,0.,0.170966
E|0.,0.,0.,0.,0.|0.,0.,0.,0.,0.,0.,0.,0.|0.,0.,0.,0.,0.,0.,0.,0.|0.,0.,0.,0.,0.|0.,0.,0.,0.,0.,0.,0.,0.|0.,0.,0.,0.,0.,0.,0.,0.
G|0.,0.|||0.,0.||
H||||||
I||0.,0.,0.,0.,0.,0.,0.|||0.,0.,0.,0.,0.,0.,0.|
L|0.,0.,0.|1.085736,1.213167,0.978156,0.972058,0.,0.,0.,0.,0.,0.,0.,0.,1.053,0.,0.,0.,0.||0.,0.,0.|0.354952,0.419942,0.169296,0.355175,0.,0.,0.,0.,0.,0.,0.,0.,0.5616,0.,0.,0.,0.|
K|||0.|||0.
M|0.,0.,0.,0.,0.,0.,0.,0.,0.,0.|1.628642,1.505438,1.21242,0.,0.,0.,1.21242,0.,0.,0.,0.,0.,0.,0.,0.,0.,1.681857,0.,0.||0.,0.,0.,0.,0.,0.,0.,0.,0.,0.|0.751681,0.165433,0.306436,0.,0.,0.,0.306436,0.,0.,0.,0.,0.,0.,0.,0.,0.,1.009114,0.,0.|
F|0.,0.,0.,0.|0.,0.,0.,0.949674,0.,0.,0.,0.,0.,0.,0.,0.||0.,0.,0.,0.|0.,0.,0.,0.177412,0.,0.,0.,0.,0.,0.,0.,0.|
P|0.,0.,0.|0.,0.,0.||0.,0.,0.|0.,0.,0.|
S|0.,0.,0.||0.,0.,0.|0.,0.,0.||0.,0.,0.
T|0.|0.|0.,0.,0.|0.|0.|0.,0.,0.
W||||||
Y||0.|0.||0.|0.
V|0.,0.,0.|0.,0.,0.,0.,0.,0.,0.,0.||0.,0.,0.|0.,0.,0.,0.,0.,0.,0.,0.|
```
