## Supplementary Data 3 for "Pharmacological proximities in the GPCR family discovered using contact-informed amino-acid and binding pocket similarities": f10247.bsv

```
res|B|C|P|wB|wC|wP
A|0.,0.,0.|0.,0.,0.||0.,0.,0.|0.,0.,0.|
R|||0.|||0.
N|0.,0.|1.008136,0.|1.55733,0.|0.,0.|0.174744,0.|0.493154,0.
D|0.,0.|0.,0.|0.,0.,0.,0.|0.,0.|0.,0.|0.,0.,0.,0.
C||||||
Q|0.,0.|0.,0.|0.|0.,0.|0.,0.|0.
E|0.|0.|0.,0.,0.|0.|0.|0.,0.,0.
G|0.,0.,0.,0.,0.|||0.,0.,0.,0.,0.||
H|0.|0.,0.|0.,0.|0.|0.,0.|0.,0.
I|0.,0.,0.,0.|1.538726,0.,0.,0.,0.,0.||0.,0.,0.,0.|0.315313,0.,0.,0.,0.,0.|
L|1.35469,1.216165,0.,0.,0.,0.,0.,1.385287,0.,0.|1.275655,0.957474,0.,0.,0.,0.,0.,0.,0.,0.,0.,0.948903,0.,0.||0.122144,0.099686,0.,0.,0.,0.,0.,0.120058,0.,0.|0.230036,0.156963,0.,0.,0.,0.,0.,0.,0.,0.,0.,0.161314,0.,0.|
K||0.,0.|0.,0.||0.,0.|0.,0.
M|0.,0.|0.809859,0.,0.,0.,0.,0.,1.428729||0.,0.|0.07302,0.,0.,0.,0.,0.,0.642928|
F|0.,0.,0.,0.|0.,0.,0.,2.20878,0.,0.||0.,0.,0.,0.|0.,0.,0.,0.655271,0.,0.|
P||||||
S|0.,0.||0.,0.|0.,0.||0.,0.
T|0.,0.|0.,0.,0.|0.,0.,0.|0.,0.|0.,0.,0.|0.,0.,0.
W||1.262505,0.|1.149684,0.||0.269058,0.|0.065966,0.
Y||0.|0.||0.|0.
V|0.,0.|0.,0.,1.355856,0.,0.||0.,0.|0.,0.,0.18982,0.,0.|
```
