## Supplementary Data 3 for "Pharmacological proximities in the GPCR family discovered using contact-informed amino-acid and binding pocket similarities": f10253.bsv

```
res|B|C|P|wB|wC|wP
A|0.,0.,0.,0.,0.,1.08685,0.|0.,0.,0.,0.,0.,0.,1.185778,0.859374,0.||0.,0.,0.,0.,0.,0.025043,0.|0.,0.,0.,0.,0.,0.,0.459489,0.079205,0.|
R|0.,0.|0.,0.,0.,0.,0.,0.|1.644381,2.044306,0.,0.,0.,0.|0.,0.|0.,0.,0.,0.,0.,0.|1.138417,1.10078,0.,0.,0.,0.
N|0.,0.,1.478624,0.|0.,0.|1.325914,0.,1.714561,1.974255|0.,0.,0.515134,0.|0.,0.|0.367834,0.,1.114465,0.618661
D|0.,0.,0.,0.|0.,0.,0.,0.|0.,0.,0.,0.,0.,0.,0.|0.,0.,0.,0.|0.,0.,0.,0.|0.,0.,0.,0.,0.,0.,0.
C|0.,0.,1.660135,0.,0.977041|0.,0.|1.621997,1.621997,0.965532|0.,0.,0.160188,0.,0.048852|0.,0.|0.526438,0.526438,0.27759
Q|0.|0.,0.,0.|0.,2.113179,0.,0.,0.|0.|0.,0.,0.|0.,0.760003,0.,0.,0.
E|0.,0.,1.012666,0.,0.,0.,0.,0.|0.,0.,0.,0.,0.|0.,0.,0.,0.,0.,0.,0.|0.,0.,0.050633,0.,0.,0.,0.,0.|0.,0.,0.,0.,0.|0.,0.,0.,0.,0.,0.,0.
G|1.647398,1.618246,1.764381,1.449067,0.,0.,0.,1.647398,1.449067,0.,0.,0.,0.,0.,0.,0.,0.,0.,0.,0.,0.,0.,0.|||0.549133,0.312293,0.479788,0.521156,0.,0.,0.,0.549133,0.521156,0.,0.,0.,0.,0.,0.,0.,0.,0.,0.,0.,0.,0.,0.||
H|0.,0.,0.,0.,0.,0.|0.,0.,0.,1.008267,0.,0.,0.,0.,0.|0.,0.,0.,1.902654,0.,0.,0.,0.,2.252798,1.48546,0.|0.,0.,0.,0.,0.,0.|0.,0.,0.,0.176889,0.,0.,0.,0.,0.|0.,0.,0.,0.484009,0.,0.,0.,0.,1.126399,0.914129,0.
I|0.,0.,0.|1.016336,0.,1.655642,0.,0.,0.,1.317089,0.,0.||0.,0.,0.|0.145191,0.,0.955178,0.,0.,0.,0.352033,0.,0.|
L|0.,0.870726,0.,0.,0.,0.,0.,0.,1.47487,0.|0.,0.,0.,0.,0.,0.,1.368997,0.,0.,0.,0.883456,0.,0.,0.,0.,0.,0.,1.470253,0.||0.,0.07256,0.,0.,0.,0.,0.,0.,0.491623,0.|0.,0.,0.,0.,0.,0.,0.273799,0.,0.,0.,0.210889,0.,0.,0.,0.,0.,0.,0.560096,0.|
K|0.,0.,0.,0.|0.922902,0.,0.,0.,0.,0.,0.,0.|0.,0.,0.|0.,0.,0.,0.|0.076909,0.,0.,0.,0.,0.,0.,0.|0.,0.,0.
M|0.,0.,0.,0.,0.|0.,0.,0.,0.,0.,0.,0.,0.||0.,0.,0.,0.,0.|0.,0.,0.,0.,0.,0.,0.,0.|
F|0.,0.,0.,1.932558|0.,0.,0.,0.,0.,0.,0.,0.,0.,0.,0.,1.116216,0.,1.243038,1.273286,0.,1.79003||0.,0.,0.,0.920266|0.,0.,0.,0.,0.,0.,0.,0.,0.,0.,0.,0.338466,0.,0.403987,0.228839,0.,0.681916|
P|0.,1.619743,0.,1.458775,0.|1.074897,0.,0.,0.946759,0.,0.,0.,0.,0.||0.,0.911105,0.,0.578132,0.|0.122576,0.,0.,0.201186,0.,0.,0.,0.,0.|
S|0.,0.,1.347956,0.,0.,0.,0.,0.||0.,0.,0.,0.|0.,0.,0.106418,0.,0.,0.,0.,0.||0.,0.,0.,0.
T|0.,0.,0.,0.|0.,0.|0.,0.|0.,0.,0.,0.|0.,0.|0.,0.
W|0.934534,0.,0.|1.589804,0.,2.251292,0.,0.,0.,0.,0.|0.,0.|0.065581,0.,0.|0.125511,0.,0.809675,0.,0.,0.,0.,0.|0.,0.
Y|0.,0.,0.|1.342221,0.,0.,0.,1.303087,1.065273,1.546213,1.97956,0.944862,1.338413|0.,0.,0.,0.841571,1.529802,0.,0.874299,0.|0.,0.,0.|0.527301,0.,0.,0.,0.243803,0.239686,0.850417,1.336203,0.126272,0.234376|0.,0.,0.,0.146596,0.688411,0.,0.012087,0.
V|0.,0.799117,0.,0.,0.|0.,0.,0.,0.,0.,0.827621,0.,0.,0.,1.322649,1.455378,1.46689,0.||0.,0.108268,0.,0.,0.|0.,0.,0.,0.,0.,0.10145,0.,0.,0.,0.777056,0.435943,0.689506,0.|
```
