## Supplementary Data 3 for "Pharmacological proximities in the GPCR family discovered using contact-informed amino-acid and binding pocket similarities": f10264.bsv

```
res|B|C|P|wB|wC|wP
A|0.,0.,0.,0.,1.075538,1.255858,0.,0.,0.,0.,0.,0.,0.,0.,0.,0.,1.40998,0.|0.,0.,0.,0.,0.,0.,0.,0.,0.||0.,0.,0.,0.,0.107554,0.125586,0.,0.,0.,0.,0.,0.,0.,0.,0.,0.,0.457494,0.|0.,0.,0.,0.,0.,0.,0.,0.,0.|
R|0.,1.491912,0.,0.|0.,0.,0.|0.,0.,0.|0.,0.174183,0.,0.|0.,0.,0.|0.,0.,0.
N|0.,0.,1.028186,0.|0.,0.,0.,0.,0.,0.,1.259523,0.|0.972011,0.,0.,0.,0.,0.,0.,1.631794,1.457105|0.,0.,0.270029,0.|0.,0.,0.,0.,0.,0.,0.474972,0.|0.729008,0.,0.,0.,0.,0.,0.,0.868093,0.52495
D|0.,0.,1.230703|0.,0.,0.|0.,0.,0.,0.|0.,0.,0.3535|0.,0.,0.|0.,0.,0.,0.
C||||||
Q|0.,0.,0.,0.,0.,0.,0.,0.,0.,1.638152,0.|0.,0.,0.,0.,0.,0.,0.,0.,0.,0.,0.,0.|0.,0.,0.,0.,0.,0.,0.|0.,0.,0.,0.,0.,0.,0.,0.,0.,0.906212,0.|0.,0.,0.,0.,0.,0.,0.,0.,0.,0.,0.,0.|0.,0.,0.,0.,0.,0.,0.
E|0.,0.,0.,1.578111,1.632489|0.,1.23493,1.187705,0.|0.,0.,0.,0.|0.,0.,0.,0.537229,0.753034|0.,0.335008,0.391903,0.|0.,0.,0.,0.
G|1.270838,0.,0.,0.,0.,0.,0.,0.,0.,0.,0.,0.,0.,0.,0.,1.608483,0.,0.,0.,0.|||0.149715,0.,0.,0.,0.,0.,0.,0.,0.,0.,0.,0.,0.,0.,0.,0.408244,0.,0.,0.,0.||
H|0.,0.|0.,0.,0.,0.,0.,0.,0.,0.|0.,0.,0.,0.,0.,0.,0.,0.|0.,0.|0.,0.,0.,0.,0.,0.,0.,0.|0.,0.,0.,0.,0.,0.,0.,0.
I|0.,0.,1.293265|0.,0.,0.,0.,0.,0.,0.,1.096241||0.,0.,0.313519|0.,0.,0.,0.,0.,0.,0.,0.269447|
L|0.,0.,0.,0.,0.,0.,0.,0.,0.,0.,0.,0.,0.,0.,0.,0.,0.,0.,0.,0.|1.382399,1.010713,0.,0.,0.,0.,0.,0.,0.,0.,1.240309,0.,0.,1.037938,0.,0.,1.037938,0.,0.,1.037938,0.,0.,1.037938,0.,0.,0.,0.,0.,0.,0.,0.,0.,0.,0.||0.,0.,0.,0.,0.,0.,0.,0.,0.,0.,0.,0.,0.,0.,0.,0.,0.,0.,0.,0.|1.036799,0.094149,0.,0.,0.,0.,0.,0.,0.,0.,0.225511,0.,0.,0.311381,0.,0.,0.311381,0.,0.,0.311381,0.,0.,0.311381,0.,0.,0.,0.,0.,0.,0.,0.,0.,0.,0.|
K|1.031613,0.|0.,0.,0.|1.490648,0.,0.,0.,0.|0.016958,0.|0.,0.,0.|0.412481,0.,0.,0.,0.
M|0.,0.|0.,0.,0.,0.,1.458808,0.||0.,0.|0.,0.,0.,0.,0.496093,0.|
F|1.338976,0.,0.,0.,0.,0.|0.909244,1.138253,0.835978,0.,0.,0.,0.,2.432151,0.,0.,0.,0.||0.025679,0.,0.,0.,0.,0.|0.454622,0.087318,0.027484,0.,0.,0.,0.,1.449463,0.,0.,0.,0.|
P|0.,0.,0.,0.,0.|0.,0.,0.,0.||0.,0.,0.,0.,0.|0.,0.,0.,0.|
S|1.464923,0.,0.,0.,0.,0.,0.,0.,0.,0.,0.900823,1.332484,0.,0.||0.,0.,0.,0.,0.,0.,0.,0.,0.,0.,1.101511,0.,0.,0.|0.173127,0.,0.,0.,0.,0.,0.,0.,0.,0.,0.091454,0.128514,0.,0.||0.,0.,0.,0.,0.,0.,0.,0.,0.,0.,0.125807,0.,0.,0.
T|0.,0.,0.,0.,0.,0.|0.,1.03271,0.,0.,0.,0.,0.,0.,0.,0.,0.,0.,0.,0.,0.,0.,0.|0.,1.164797,0.,0.,0.,0.,0.,0.,0.,0.,0.,0.,0.|0.,0.,0.,0.,0.,0.|0.,0.05633,0.,0.,0.,0.,0.,0.,0.,0.,0.,0.,0.,0.,0.,0.,0.|0.,0.127069,0.,0.,0.,0.,0.,0.,0.,0.,0.,0.,0.
W|0.,0.,0.,0.|0.,1.366587,1.804483,0.,0.|0.,0.,0.|0.,0.,0.,0.|0.,0.561359,0.589343,0.,0.|0.,0.,0.
Y|0.,1.322371,0.,0.,0.|0.,0.,0.,0.,0.,0.,0.,1.420514,0.,0.,0.,0.|0.,0.,0.,0.,0.,0.,0.,0.,0.,0.|0.,0.137607,0.,0.,0.|0.,0.,0.,0.,0.,0.,0.,0.407406,0.,0.,0.,0.|0.,0.,0.,0.,0.,0.,0.,0.,0.,0.
V|0.,0.,0.,0.,0.,1.26058,0.,0.,0.,0.,0.,0.|0.,0.,0.,1.16696,0.,0.,0.,1.16696,0.,0.,0.,0.,0.,0.,0.,0.,0.,0.,0.,0.||0.,0.,0.,0.,0.,0.114598,0.,0.,0.,0.,0.,0.|0.,0.,0.,0.275827,0.,0.,0.,0.275827,0.,0.,0.,0.,0.,0.,0.,0.,0.,0.,0.,0.|
```
