## Supplementary Data 3 for "Pharmacological proximities in the GPCR family discovered using contact-informed amino-acid and binding pocket similarities": f10290.bsv

```
res|B|C|P|wB|wC|wP
A|0.,0.,1.674943,0.,0.,0.,0.,0.,0.,0.,0.,0.,0.|0.,0.,1.409677,0.,0.,0.,0.,0.,0.,0.,0.,0.,0.,0.||0.,0.,1.071963,0.,0.,0.,0.,0.,0.,0.,0.,0.,0.|0.,0.,0.95858,0.,0.,0.,0.,0.,0.,0.,0.,0.,0.,0.|
R|0.,0.,0.,1.514226,0.,0.,0.,0.,0.,0.|0.,0.,0.,0.746781,0.,0.,0.,0.,0.,0.,0.,0.|0.,0.,0.,0.,0.,1.724174,0.,0.,0.,0.,0.,0.,0.|0.,0.,0.,0.024035,0.,0.,0.,0.,0.,0.|0.,0.,0.,0.035561,0.,0.,0.,0.,0.,0.,0.,0.|0.,0.,0.,0.,0.,0.543233,0.,0.,0.,0.,0.,0.,0.
N|0.,0.,0.,0.,0.,0.,0.,0.,0.|0.,0.,0.,0.,0.,0.,0.|0.,2.173081,0.,0.,0.,0.,0.,0.|0.,0.,0.,0.,0.,0.,0.,0.,0.|0.,0.,0.,0.,0.,0.,0.|0.,0.794178,0.,0.,0.,0.,0.,0.
D|||0.,0.,0.|||0.,0.,0.
C|1.188213,0.,0.,0.,0.,0.|0.|1.592073,0.,1.528272,0.,0.,0.,0.|0.292338,0.,0.,0.,0.,0.|0.|0.732859,0.,0.339616,0.,0.,0.,0.
Q|0.,0.,0.|0.,0.,0.|0.,0.,0.,0.,0.|0.,0.,0.|0.,0.,0.|0.,0.,0.,0.,0.
E|1.886196,0.,0.,0.,0.,0.,0.,0.,0.,0.|0.,0.,0.,0.,1.298126,0.,0.|0.,0.,0.,0.,0.,0.,1.096681|0.664978,0.,0.,0.,0.,0.,0.,0.,0.,0.|0.,0.,0.,0.,0.133934,0.,0.|0.,0.,0.,0.,0.,0.,0.026111
G|1.840278,0.,0.,0.,0.,0.,0.|||0.603905,0.,0.,0.,0.,0.,0.||
H|0.,0.|0.,0.,1.063609,0.,0.,0.,0.,0.,0.,0.,0.|0.,0.,1.640736,0.,0.,0.,0.,0.,0.,0.,0.,0.|0.,0.|0.,0.,0.205033,0.,0.,0.,0.,0.,0.,0.,0.|0.,0.,0.428305,0.,0.,0.,0.,0.,0.,0.,0.,0.
I|0.,0.,0.985896,0.,0.,0.,0.|0.,0.,1.372131,0.890708,0.,0.,0.,0.,0.,1.316647,0.,0.,0.,0.,0.,1.414658,0.,0.,0.,0.,0.||0.,0.,0.062597,0.,0.,0.,0.|0.,0.,0.384197,0.014138,0.,0.,0.,0.,0.,0.376185,0.,0.,0.,0.,0.,0.387578,0.,0.,0.,0.,0.|
L|0.,0.,0.,0.,0.,0.,0.,0.,1.297028,0.,0.,0.,0.,0.,0.,0.|0.,0.,0.,1.339956,0.,0.,1.144232,1.630242,0.,0.,0.,1.498911,0.,0.,0.,1.111446,0.,0.,0.,0.,0.,1.329913,0.,0.,0.,0.,0.,1.389958,0.,0.,0.,0.,0.,0.,0.||0.,0.,0.,0.,0.,0.,0.,0.,0.370579,0.,0.,0.,0.,0.,0.,0.|0.,0.,0.,0.505847,0.,0.,0.823847,0.652097,0.,0.,0.,0.481793,0.,0.,0.,0.070568,0.,0.,0.,0.,0.,0.221652,0.,0.,0.,0.,0.,0.514094,0.,0.,0.,0.,0.,0.,0.|
K|0.,1.113902,0.,0.,0.,0.|0.,1.177914,0.,0.,0.,0.,0.,0.|0.,0.,0.,0.,0.,0.|0.,0.119347,0.,0.,0.,0.|0.,0.25241,0.,0.,0.,0.,0.,0.|0.,0.,0.,0.,0.,0.
M|0.,0.,0.,0.,0.,0.|1.40413,0.,1.464249,0.,0.,0.,1.751669,0.,0.,0.||0.,0.,0.,0.,0.,0.|0.535712,0.,0.174315,0.,0.,0.,0.479909,0.,0.,0.|
F|0.,0.,0.,0.,0.,0.,0.,0.,0.|1.245836,1.193318,0.,0.,0.,0.,0.,0.,0.,0.,0.,0.,0.,0.,0.,0.,1.547402,0.,0.||0.,0.,0.,0.,0.,0.,0.,0.,0.|0.615413,0.388188,0.,0.,0.,0.,0.,0.,0.,0.,0.,0.,0.,0.,0.,0.,0.858723,0.,0.|
P|0.,0.,0.|0.,0.,0.,0.,1.993133,0.,0.||0.,0.,0.|0.,0.,0.,0.,0.109513,0.,0.|
S|0.,0.,0.,0.,0.,0.,1.316204,0.,0.,1.124062,0.,0.,0.,0.,0.,0.||1.387001,0.,0.,0.,0.,0.,1.08051,1.731116,0.,0.,0.,2.002897,0.,0.,0.,0.,0.,0.|0.,0.,0.,0.,0.,0.,0.282044,0.,0.,0.026763,0.,0.,0.,0.,0.,0.||0.323076,0.,0.,0.,0.,0.,0.345763,1.03867,0.,0.,0.,0.572256,0.,0.,0.,0.,0.,0.
T|1.676292,0.,1.041638,0.,0.,0.,0.,0.,0.,0.|0.,0.,1.562774,0.,0.,0.,0.,0.,0.|0.,0.,1.619481,1.040737,0.,0.,0.,0.,0.,0.,0.|0.278762,0.,0.024801,0.,0.,0.,0.,0.,0.,0.|0.,0.,0.12403,0.,0.,0.,0.,0.,0.|0.,0.,0.154236,0.01652,0.,0.,0.,0.,0.,0.,0.
W|0.|1.44363,0.,0.,1.795336,1.928541,0.,1.439785,0.,0.,0.|0.,0.,0.,0.,0.|0.|0.527592,0.,0.,0.466787,0.655704,0.,0.585407,0.,0.,0.|0.,0.,0.,0.,0.
Y|2.139267,0.,0.,0.,0.,0.,0.,0.|0.,0.,1.446383,0.,0.,0.,0.,0.,1.25927,0.,0.,1.210972,0.,0.,0.,0.,0.,0.,0.,0.,0.,0.|0.,1.151207,0.,0.,0.,0.,1.033679,0.,0.914423,0.,0.,0.,0.,0.,0.,0.,0.|0.583436,0.,0.,0.,0.,0.,0.,0.|0.,0.,0.063896,0.,0.,0.,0.,0.,0.554079,0.,0.,0.314853,0.,0.,0.,0.,0.,0.,0.,0.,0.,0.|0.,0.369866,0.,0.,0.,0.,0.330777,0.,0.182885,0.,0.,0.,0.,0.,0.,0.,0.
V|0.,0.,0.,0.,0.,0.,0.|0.,0.,1.712535,1.299625,0.,1.826394,1.232513,0.,0.,0.,0.,0.,0.,0.,0.,0.,0.,0.,0.||0.,0.,0.,0.,0.,0.,0.|0.,0.,1.233026,0.62382,0.,0.51139,0.271153,0.,0.,0.,0.,0.,0.,0.,0.,0.,0.,0.,0.|
```
