## Supplementary Data 3 for "Pharmacological proximities in the GPCR family discovered using contact-informed amino-acid and binding pocket similarities": f10300.bsv

```
res|B|C|P|wB|wC|wP
A|0.,0.,0.|1.128315,0.||0.,0.,0.|0.214917,0.|
R|0.,0.|0.,0.,0.|1.506134,0.,0.,0.,0.|0.,0.|0.,0.,0.|0.494076,0.,0.,0.,0.
N|1.230536|1.338655|1.739693,0.,1.523319|0.091151|0.354142|0.782402,0.,0.272594
D||||||
C|0.,0.|1.332098,0.,0.||0.,0.|0.126867,0.,0.|
Q|||0.|||0.
E|0.|0.|0.,0.|0.|0.|0.,0.
G|1.548142,0.|||0.311267,0.||
H|0.|0.||0.|0.|
I|1.107409,0.,0.87336|1.5552,1.9914,1.263618,1.530258,0.,0.,1.263618,1.530258,0.,0.,0.||0.123045,0.,0.082739|0.353829,0.209621,0.412339,0.386592,0.,0.,0.412339,0.386592,0.,0.,0.|
L|0.920559,0.,0.,0.,0.,0.|1.435955,1.290479,1.539349,0.,0.,0.,0.,0.,0.,0.,0.,1.177627,0.||0.053578,0.,0.,0.,0.,0.|0.471054,0.279945,0.480538,0.,0.,0.,0.,0.,0.,0.,0.,0.223129,0.|
K|||0.|||0.
M||0.,1.163699,0.|||0.,0.110245,0.|
F|0.,0.,0.,0.,0.|1.65518,0.,0.,0.,0.,0.,0.,0.||0.,0.,0.,0.,0.|0.35906,0.,0.,0.,0.,0.,0.,0.|
P|0.|0.,0.,1.541001,1.541001||0.|0.,0.,0.194653,0.194653|
S|0.,0.,0.||0.,0.,0.,0.,0.,0.|0.,0.,0.||0.,0.,0.,0.,0.,0.
T|0.,1.240158,1.240158|0.,1.514986,1.514986|0.,0.,1.863443,1.863443|0.,0.117489,0.117489|0.,0.223261,0.223261|0.,0.,0.333458,0.333458
W||||||
Y||0.,1.26363,1.727343,1.270307,0.,1.270307,0.,0.,0.|0.,0.,0.,1.300743,0.||0.,0.119712,0.163643,0.200575,0.,0.200575,0.,0.,0.|0.,0.,0.,0.205381,0.
V|1.31144,0.,0.,0.|1.662181,0.,0.,0.,0.,0.,0.,1.511485,0.||0.111021,0.,0.,0.|0.386963,0.,0.,0.,0.,0.,0.,0.143193,0.|
```
