## Supplementary Data 3 for "Pharmacological proximities in the GPCR family discovered using contact-informed amino-acid and binding pocket similarities": f10378.bsv

```
res|B|C|P|wB|wC|wP
A|2.00365,1.595476,1.681713,0.|1.352133,2.207805,1.380129,0.||1.40797,0.991783,1.3181,0.|0.950148,1.372419,0.857918,0.|
R|||0.|||0.
N||||||
D|0.,0.,0.|0.|0.|0.,0.,0.|0.|0.
C||||||
Q|1.635202,0.|1.348147,0.|1.738733,0.|0.795504,0.|0.692292,0.|0.563913,0.
E|0.|0.|0.,0.,0.|0.|0.|0.,0.,0.
G|1.771017|||0.479046||
H|1.149892|1.244395|1.246477|0.094253|0.336599|0.316728
I|0.,0.,0.,0.|1.75686,0.,1.725754,1.501223,0.||0.,0.,0.,0.|1.092102,0.,0.608258,0.504509,0.|
L|1.940692,0.,1.170554,1.426815,0.,0.,0.,0.,0.|1.600844,0.,1.231843,1.415038,0.,0.,0.,0.,0.,0.,0.,0.,0.||1.206376,0.,0.249462,0.257295,0.,0.,0.,0.,0.|0.995119,0.,0.41398,0.487144,0.,0.,0.,0.,0.,0.,0.,0.,0.|
K||0.,0.|0.||0.,0.|0.
M|0.,0.,0.,0.|1.810887,0.,1.168642,1.090153,0.,0.,0.,0.||0.,0.,0.,0.|1.419344,0.,0.277792,0.312749,0.,0.,0.,0.|
F|0.,0.|0.,0.,0.,0.||0.,0.|0.,0.,0.,0.|
P||0.|||0.|
S||||||
T|1.424066|1.030982|0.|0.140072|0.109859|0.
W||0.|0.||0.|0.
Y|1.748741,2.272865|0.||1.087055,1.658577|0.|
V|0.|0.,0.||0.|0.,0.|
```
