## Supplementary Data 3 for "Pharmacological proximities in the GPCR family discovered using contact-informed amino-acid and binding pocket similarities": f10383.bsv

```
res|B|C|P|wB|wC|wP
A|0.,0.,0.,0.,0.,0.|0.,0.,0.,0.,0.||0.,0.,0.,0.,0.,0.|0.,0.,0.,0.,0.|
R|0.,0.,0.,0.,1.839087|0.,0.,0.,0.,0.,0.|0.,0.,0.,0.,0.|0.,0.,0.,0.,0.408686|0.,0.,0.,0.,0.,0.|0.,0.,0.,0.,0.
N|0.,0.,0.|0.,0.,0.,0.|0.,0.,0.|0.,0.,0.|0.,0.,0.,0.|0.,0.,0.
D|0.,0.|0.,0.940686,0.,0.|0.,0.,0.,0.,0.|0.,0.|0.,0.143538,0.,0.|0.,0.,0.,0.,0.
C|0.,0.||0.,0.|0.,0.||0.,0.
Q|0.,0.,0.,0.|0.,0.,0.,0.,0.|0.,0.,0.,0.,0.|0.,0.,0.,0.|0.,0.,0.,0.,0.|0.,0.,0.,0.,0.
E|0.,0.,0.,0.|0.,0.,0.,0.|0.,0.,0.,0.|0.,0.,0.,0.|0.,0.,0.,0.|0.,0.,0.,0.
G|0.,0.,0.,0.,0.,0.|||0.,0.,0.,0.,0.,0.||
H|0.,0.,0.|0.,0.,0.|0.,0.,0.,0.|0.,0.,0.|0.,0.,0.|0.,0.,0.,0.
I|0.,0.,0.,0.,0.,0.,1.116656|1.427089,0.,1.169879,1.601339,0.,0.,0.,0.,0.,1.584743||0.,0.,0.,0.,0.,0.,0.164304|0.289877,0.,0.304287,0.485254,0.,0.,0.,0.,0.,0.574307|
L|0.,0.,0.,0.,0.,0.|1.107674,0.,0.,0.,0.,0.,0.,0.,0.,0.,0.,0.,0.||0.,0.,0.,0.,0.,0.|0.131466,0.,0.,0.,0.,0.,0.,0.,0.,0.,0.,0.,0.|
K|0.,0.,0.|0.,0.,0.,0.|0.,0.,0.|0.,0.,0.|0.,0.,0.,0.|0.,0.,0.
M|0.,0.,0.,0.|1.132288,1.421072,0.,0.,0.,1.287767||0.,0.,0.,0.|0.188715,0.340914,0.,0.,0.,0.270185|
F|1.515715,1.393442,0.,0.,0.,1.691841,0.|1.446614,1.306848,0.,1.60114,1.113346,1.65989,0.,0.,0.,0.,0.,0.,0.,0.,0.||0.36314,0.130635,0.,0.,0.,0.316602,0.|0.256171,0.238227,0.,0.428588,0.098402,0.209582,0.,0.,0.,0.,0.,0.,0.,0.,0.|
P|1.190782,0.,0.,0.,0.|0.,0.,0.||0.099232,0.,0.,0.,0.|0.,0.,0.|
S|0.,0.,0.,1.399012,0.,0.,0.,0.,0.||0.,0.,1.03379,1.495658,0.,0.|0.,0.,0.,0.17999,0.,0.,0.,0.,0.||0.,0.,0.114866,0.139945,0.,0.
T|0.,0.,0.|0.,0.,0.,0.|0.,0.,0.|0.,0.,0.|0.,0.,0.,0.|0.,0.,0.
W|0.,0.|1.926998,0.,1.723463|0.,0.|0.,0.|0.574719,0.,0.817119|0.,0.
Y|0.,0.,0.|1.732064,0.,0.,0.,0.,0.,0.,0.|1.53573,0.,0.,0.,0.,0.,0.|0.,0.,0.|0.487143,0.,0.,0.,0.,0.,0.,0.|0.319944,0.,0.,0.,0.,0.,0.
V|0.930769,0.|1.54511,0.,1.268039,0.||0.058173,0.|0.233376,0.,0.115276,0.|
```
