## Supplementary Data 3 for "Pharmacological proximities in the GPCR family discovered using contact-informed amino-acid and binding pocket similarities": f10442.bsv

```
res|B|C|P|wB|wC|wP
A|0.,1.497122|0.,1.290785||0.,0.618709|0.,0.533436|
R|0.,0.,0.|0.|0.,0.|0.,0.,0.|0.|0.,0.
N|0.|0.|0.,1.871443,0.|0.|0.|0.,1.135847,0.
D|1.502206,0.|1.083395,0.|0.|0.455214,0.|0.164151,0.|0.
C|1.492183,0.,0.||0.,0.,0.,1.075613|0.325567,0.,0.||0.,0.,0.,0.279784
Q|0.|||0.||
E|0.,0.,0.|1.074886,0.|1.725754,0.,0.|0.,0.,0.|0.260578,0.|0.554333,0.,0.
G|0.,0.,1.950283,0.,0.|||0.,0.,0.507472,0.,0.||
H|0.|0.,0.|0.,0.|0.|0.,0.|0.,0.
I|0.,0.,1.269414|0.,0.,0.,1.0575,0.,0.,0.,0.||0.,0.,0.49896|0.,0.,0.,0.250621,0.,0.,0.,0.|
L|0.,0.,0.,0.|1.535149,1.213626,0.,0.,1.35864,0.,0.,0.,0.,0.,0.||0.,0.,0.,0.|0.493108,0.257436,0.,0.,0.298069,0.,0.,0.,0.,0.,0.|
K|0.,0.|0.,0.|0.,0.|0.,0.|0.,0.|0.,0.
M|0.,1.027455|0.,0.,0.||0.,0.178232|0.,0.,0.|
F|0.,0.,0.,0.,0.|0.,0.,1.119992,1.915978,1.114309,0.,0.,0.,0.||0.,0.,0.,0.,0.|0.,0.,0.21364,1.406527,0.170558,0.,0.,0.,0.|
P|0.,0.|0.,0.||0.,0.|0.,0.|
S|0.,0.,0.||1.62936,0.,0.|0.,0.,0.||0.756489,0.,0.
T|0.|||0.||
W||1.468115,0.|||0.359538,0.|
Y||1.276832,0.,0.,0.,0.,0.|0.,0.,0.,0.,0.||0.583062,0.,0.,0.,0.,0.|0.,0.,0.,0.,0.
V|0.,0.,0.,1.224798|1.09608,0.,0.,0.,0.,1.39808,0.,1.307734,0.,0.,0.,0.,0.||0.,0.,0.,0.231212|0.212573,0.,0.,0.,0.,0.751569,0.,0.60049,0.,0.,0.,0.,0.|
```
