## Supplementary Data 3 for "Pharmacological proximities in the GPCR family discovered using contact-informed amino-acid and binding pocket similarities": f10502.bsv

```
res|B|C|P|wB|wC|wP
A|1.222426,0.,0.,0.,0.,0.892905,0.,0.,0.,1.134325,0.,0.,0.|1.106454,0.,0.,1.142181,0.,0.,1.150672,0.,0.,0.,0.,0.,0.,0.||0.158757,0.,0.,0.,0.,0.076535,0.,0.,0.,0.090384,0.,0.,0.|0.158065,0.,0.,0.237056,0.,0.,0.591774,0.,0.,0.,0.,0.,0.,0.|
R|0.,0.,0.,0.,0.,0.,0.,0.,0.,0.,1.065874,0.,0.|0.,1.042233,0.,0.,0.,1.168665,1.484168,0.,0.,0.,0.,0.,0.,0.,0.|0.,0.,0.,2.559118,0.,0.930996,0.,0.,0.,0.,2.690536,0.,0.,0.,1.852959,2.026497,0.,0.,0.,0.,0.,0.,0.,0.,0.,0.,0.,1.261389,0.,0.,0.|0.,0.,0.,0.,0.,0.,0.,0.,0.,0.,0.021233,0.,0.|0.,0.521117,0.,0.,0.,0.267123,0.194597,0.,0.,0.,0.,0.,0.,0.,0.|0.,0.,0.,1.279559,0.,0.310332,0.,0.,0.,0.,0.480453,0.,0.,0.,0.582359,0.348986,0.,0.,0.,0.,0.,0.,0.,0.,0.,0.,0.,0.060305,0.,0.,0.
N|0.,0.,0.,0.,0.,1.302442,0.,1.797707,0.,0.,0.,0.,0.,0.,0.,0.,0.|0.,0.,0.,0.,1.313131,0.,0.,0.,0.990178,0.,0.,0.,0.,0.,0.,0.,0.,0.|0.,0.,0.,0.,0.,0.,0.,0.,0.,0.,0.,0.,0.,0.,1.45699,1.755636,0.,0.,0.,0.,0.,0.|0.,0.,0.,0.,0.,0.363918,0.,0.577834,0.,0.,0.,0.,0.,0.,0.,0.,0.|0.,0.,0.,0.,0.25104,0.,0.,0.,0.318272,0.,0.,0.,0.,0.,0.,0.,0.,0.|0.,0.,0.,0.,0.,0.,0.,0.,0.,0.,0.,0.,0.,0.,0.374655,0.195834,0.,0.,0.,0.,0.,0.
D|1.906714,0.,0.,0.,0.,0.,0.,0.,0.,0.,0.,0.,0.,0.|1.145389,0.,0.,0.,0.,0.,0.,0.,0.,0.,0.,0.,0.|1.45876,1.790618,0.,0.,0.,0.,0.,0.,0.,0.,0.,0.,0.,0.,0.,0.,0.|0.243715,0.,0.,0.,0.,0.,0.,0.,0.,0.,0.,0.,0.,0.|0.159321,0.,0.,0.,0.,0.,0.,0.,0.,0.,0.,0.,0.|0.153554,0.383704,0.,0.,0.,0.,0.,0.,0.,0.,0.,0.,0.,0.,0.,0.,0.
C|0.,0.,0.,0.,0.,0.|0.|1.34176,1.222835,0.,0.|0.,0.,0.,0.,0.,0.|0.|0.555872,0.515338,0.,0.
Q|0.,0.,1.008477|0.,0.,1.233908,1.114458,0.,0.,0.|1.035855,0.,0.,2.414613,0.,0.,1.836704,0.89308,0.,2.080913,1.207948,1.229347,0.,0.,2.318549,0.|0.,0.,0.304446|0.,0.,0.959706,0.051664,0.,0.,0.|0.109037,0.,0.,1.207306,0.,0.,0.612235,0.041401,0.,0.668865,0.258846,0.603076,0.,0.,1.205645,0.
E|0.,0.959876,0.,0.|0.964767,1.350194,0.,0.,1.13238,1.332384,1.080847,0.,0.|1.621532,0.,0.,0.,0.,1.91912,0.,0.,0.,0.,1.240629,1.690505,1.975369,0.,1.842932,0.|0.,0.024932,0.,0.|0.253886,0.192885,0.,0.,0.052494,0.07059,0.193008,0.,0.|0.512063,0.,0.,0.,0.,0.27416,0.,0.,0.,0.,0.098593,0.134345,1.058233,0.,0.579207,0.
G|1.371592,2.073222,0.,0.900904,0.,0.,0.,0.,1.719045,1.393233,0.,0.,1.858454,1.519871,0.,0.,0.,0.,0.,0.,0.,0.,0.,1.467255,1.29552,0.,0.,0.,0.,0.,2.008856,1.731225,0.,0.,0.,0.,1.105084,1.979538,0.,0.,0.,0.,0.,0.,0.,0.,0.,0.,0.,0.,0.,0.,0.,0.,0.,1.676225,0.,0.,0.,0.|||0.433134,0.872936,0.,0.450452,0.,0.,0.,0.,0.955025,0.774018,0.,0.,0.579258,0.335266,0.,0.,0.,0.,0.,0.,0.,0.,0.,0.471618,0.555223,0.,0.,0.,0.,0.,0.964251,0.623241,0.,0.,0.,0.,0.189443,1.357397,0.,0.,0.,0.,0.,0.,0.,0.,0.,0.,0.,0.,0.,0.,0.,0.,0.,0.353944,0.,0.,0.,0.||
H|0.,0.,0.,0.,1.66473,1.583259,0.,0.,0.,0.,0.,0.,0.,0.,0.,0.,0.|0.,0.,0.,0.,0.827735,0.,0.,1.430393,1.145955,0.,0.,0.,0.,0.,0.,0.,0.,0.|1.640736,0.,0.,0.,0.,0.,1.494413,0.,0.,1.626632,0.,0.,0.,0.,0.,0.,0.,0.,0.,0.|0.,0.,0.,0.,0.259438,0.256115,0.,0.,0.,0.,0.,0.,0.,0.,0.,0.,0.|0.,0.,0.,0.,0.107498,0.,0.,0.306513,0.507494,0.,0.,0.,0.,0.,0.,0.,0.,0.|0.428305,0.,0.,0.,0.,0.,0.426975,0.,0.,1.057311,0.,0.,0.,0.,0.,0.,0.,0.,0.,0.
I|0.924907,0.,0.,0.,1.261775,0.,0.,0.,0.,0.,0.|1.625147,0.835075,1.253591,1.377181,0.,0.,0.,0.,0.,1.60909,0.,1.412263,0.,0.,0.,0.,0.,0.,0.,0.,0.,1.637788,0.,0.,0.,0.||0.066065,0.,0.,0.,0.10863,0.,0.,0.,0.,0.,0.|0.171068,0.250523,0.113106,0.455609,0.,0.,0.,0.,0.,0.745936,0.,0.857446,0.,0.,0.,0.,0.,0.,0.,0.,0.,0.241427,0.,0.,0.,0.|
L|0.,0.,0.,0.,1.301197,0.,1.183453,0.,1.457719,0.,0.,0.,0.,0.,0.,0.,0.|1.339956,0.,0.,1.339956,0.814264,0.,0.684433,0.,0.,0.,0.,1.850096,0.,0.,0.,1.396877,1.448962,0.,0.,0.,0.,0.,0.,0.,0.,0.,0.,0.,0.,0.,0.,0.,0.||0.,0.,0.,0.,0.722887,0.,0.226248,0.,0.255269,0.,0.,0.,0.,0.,0.,0.,0.|0.505847,0.,0.,0.505847,0.016351,0.,0.20533,0.,0.,0.,0.,1.027831,0.,0.,0.,0.341173,0.50747,0.,0.,0.,0.,0.,0.,0.,0.,0.,0.,0.,0.,0.,0.,0.,0.|
K|0.,1.512762,0.,0.,0.,0.|1.357168,0.913734,1.905359,1.414875,0.,0.,0.,0.,0.|1.477983,1.731058,1.714896,0.,1.241402,1.109227,2.027841,0.,0.,0.,0.,2.403934,1.758581,1.627524,0.,0.,1.342747,0.,0.,0.,0.|0.,0.228341,0.,0.,0.,0.|0.188779,0.130533,0.683053,0.347045,0.,0.,0.,0.,0.|0.466732,0.692423,0.270773,0.,0.689668,0.158461,0.675947,0.,0.,0.,0.,0.772693,0.879291,0.399204,0.,0.,0.72892,0.,0.,0.,0.
M|0.,0.,0.,0.,0.,0.,0.,0.|0.,0.,0.,0.,0.,0.,0.,0.999686,1.158531,0.,0.,0.,0.,0.,0.||0.,0.,0.,0.,0.,0.,0.,0.|0.,0.,0.,0.,0.,0.,0.,0.239925,0.297908,0.,0.,0.,0.,0.,0.|
F|1.319989,0.,0.,0.,0.,0.,2.027886,0.,0.,0.,0.,0.,0.,0.,0.,0.,0.,0.,0.,0.,0.|1.493949,1.245836,0.,0.,0.,0.,0.,1.75462,2.018894,0.,1.101241,1.95096,0.,2.979565,1.617087,1.776317,0.,0.,0.,1.581762,0.,0.,0.,0.,0.,0.,0.,0.,0.,0.,0.,0.,0.,0.,0.,0.,0.||0.208419,0.,0.,0.,0.,0.,0.289698,0.,0.,0.,0.,0.,0.,0.,0.,0.,0.,0.,0.,0.,0.|0.943547,0.615413,0.,0.,0.,0.,0.,0.526386,0.288413,0.,0.36708,0.516431,0.,0.993188,0.866297,1.332238,0.,0.,0.,0.442893,0.,0.,0.,0.,0.,0.,0.,0.,0.,0.,0.,0.,0.,0.,0.,0.,0.|
P|0.,2.18711,0.,0.,2.003781,0.,0.,0.,0.,1.458775,0.,0.|0.,0.,0.,1.459839,0.,0.,1.350358,0.,0.,0.,0.,0.,1.527775,0.,0.,0.||0.,0.101389,0.,0.,0.06635,0.,0.,0.,0.,0.578132,0.,0.|0.,0.,0.,0.145017,0.,0.,0.062599,0.,0.,0.,0.,0.,0.654761,0.,0.,0.|
S|1.97063,0.,0.,0.,0.,0.,0.,0.,0.,0.,0.,1.849394,0.,0.,0.,1.427206,0.,0.,0.,2.334469,0.,0.,0.,0.,0.,0.,0.,1.414502,0.,0.,0.,1.976107,0.,0.,0.,0.,0.,0.,0.,0.||0.,0.,0.,0.,0.,0.,0.873175,0.,0.,0.,0.,0.,2.092783,0.,0.,0.,1.907565,0.,0.,0.,0.,0.,0.,0.,0.,0.,0.,1.643799,0.,0.,1.577576,2.133397,0.,0.,0.,0.,0.,0.,0.,0.,0.|1.452043,0.,0.,0.,0.,0.,0.,0.,0.,0.,0.,0.924697,0.,0.,0.,0.203887,0.,0.,0.,0.10822,0.,0.,0.,0.,0.,0.,0.,0.353626,0.,0.,0.,0.948531,0.,0.,0.,0.,0.,0.,0.,0.||0.,0.,0.,0.,0.,0.,0.087668,0.,0.,0.,0.,0.,1.046392,0.,0.,0.,0.322056,0.,0.,0.,0.,0.,0.,0.,0.,0.,0.,0.41095,0.,0.,0.82034,1.280038,0.,0.,0.,0.,0.,0.,0.,0.,0.
T|1.234666,0.,0.,0.,0.,0.,0.,0.,0.,0.,0.,0.,0.,0.,0.,0.,0.,1.259533,1.674541,0.929099,0.,0.,1.491793,0.,0.,0.,1.92999,0.,0.,0.,0.,0.,0.,0.,0.,0.|0.,0.,0.,0.,0.,0.,1.005987,0.,0.,0.,0.,0.,0.,0.,0.|1.574744,0.,1.653519,0.,0.,0.,0.,0.,0.,0.,0.,0.,0.,0.,0.,1.743525,2.164047,0.885482,0.,2.226727,1.800529,0.,0.,1.597768,0.,0.,0.,0.,0.,0.,0.,0.,0.|0.844772,0.,0.,0.,0.,0.,0.,0.,0.,0.,0.,0.,0.,0.,0.,0.,0.,0.314883,0.538245,0.165911,0.,0.,0.656389,0.,0.,0.,1.378564,0.,0.,0.,0.,0.,0.,0.,0.,0.|0.,0.,0.,0.,0.,0.,0.251497,0.,0.,0.,0.,0.,0.,0.,0.|0.828813,0.,1.157463,0.,0.,0.,0.,0.,0.,0.,0.,0.,0.,0.,0.,0.560419,0.695586,0.158122,0.,1.068829,0.936275,0.,0.,1.323865,0.,0.,0.,0.,0.,0.,0.,0.,0.
W|1.549151,0.,0.,0.,0.,0.,0.|1.334274,0.,1.334274,0.,1.825348,0.,1.271156,1.478352,2.379159|0.,0.,0.,0.,1.792875,1.294989|0.326137,0.,0.,0.,0.,0.,0.|0.407248,0.,0.407248,0.,0.912674,0.,0.706198,0.675818,1.699399|0.,0.,0.,0.,0.896438,0.480996
Y|0.,0.,0.,0.,0.,1.460545,0.,0.971734,0.,0.,0.,0.,0.,0.|1.711475,1.813177,1.900302,2.179566,0.,0.,0.,0.,0.,0.,0.,0.,0.,0.,1.931874,0.,0.,2.334899,1.908065,1.714173,2.031649,0.,1.024756,0.,0.,0.,0.,0.,0.|1.924635,0.,1.591618,0.,0.,0.,0.,1.15655,0.,0.,0.,0.,0.781167,1.396403,0.,1.2336,0.,0.,0.,0.,0.|0.,0.,0.,0.,0.,0.30349,0.,0.138819,0.,0.,0.,0.,0.,0.|0.900776,0.858873,0.404482,0.385144,0.,0.,0.,0.,0.,0.,0.,0.,0.,0.,0.77275,0.,0.,0.424527,0.768182,0.95504,0.798148,0.,0.182992,0.,0.,0.,0.,0.,0.|1.012966,0.,0.268466,0.,0.,0.,0.,0.102185,0.,0.,0.,0.,0.23435,0.199486,0.,0.3084,0.,0.,0.,0.,0.
V|0.,0.,0.,0.,0.,0.,0.,0.,0.,0.,0.,0.,0.,0.,0.,0.,0.,0.,0.,0.,0.,0.,0.,0.,0.,0.,0.,0.,0.,0.,0.,0.,0.,0.|0.,0.,0.,0.,1.523544,1.522026,0.,0.,0.,0.,0.,0.,0.,0.,0.,0.,1.492356,0.,0.,0.,0.,0.,0.,0.,0.,0.,0.,0.,0.,0.,0.,0.,0.,0.,0.,0.,0.,0.,0.,0.,0.,0.,0.,0.,0.,0.||0.,0.,0.,0.,0.,0.,0.,0.,0.,0.,0.,0.,0.,0.,0.,0.,0.,0.,0.,0.,0.,0.,0.,0.,0.,0.,0.,0.,0.,0.,0.,0.,0.,0.|0.,0.,0.,0.,0.435298,0.200267,0.,0.,0.,0.,0.,0.,0.,0.,0.,0.,0.980691,0.,0.,0.,0.,0.,0.,0.,0.,0.,0.,0.,0.,0.,0.,0.,0.,0.,0.,0.,0.,0.,0.,0.,0.,0.,0.,0.,0.,0.|
```
