## Supplementary Data 3 for "Pharmacological proximities in the GPCR family discovered using contact-informed amino-acid and binding pocket similarities": f10503.bsv

```
res|B|C|P|wB|wC|wP
A|0.,0.,0.,1.184177,0.|0.,0.,1.056315,1.533752||0.,0.,0.,0.219919,0.|0.,0.,0.206233,0.642715|
R|1.38019|0.|0.|0.298761|0.|0.
N|1.507224,0.|1.268432,0.|1.454597,0.,0.,0.|0.467239,0.|0.570794,0.|0.843666,0.,0.,0.
D|0.,1.415907,0.|0.,0.|2.149849,0.,1.100929,0.|0.,0.202889,0.|0.,0.|0.623456,0.,0.202211,0.
C|0.,0.||0.767835,1.881716|0.,0.||0.016387,0.602379
Q|0.,0.,0.|0.,0.,0.|0.,0.,0.,0.|0.,0.,0.|0.,0.,0.|0.,0.,0.,0.
E|0.,0.,0.,0.,0.|0.|0.,0.,0.|0.,0.,0.,0.,0.|0.|0.,0.,0.
G|0.,0.,0.,0.,0.,0.,1.035182,2.172263|||0.,0.,0.,0.,0.,0.,0.422523,0.576315||
H|1.384288,0.,1.295911|1.600891,0.,0.,0.,2.033611|1.541824,0.,0.,0.,0.|0.299648,0.,0.394944|0.390461,0.,0.,0.,0.629451|0.470068,0.,0.,0.,0.
I|0.|1.251348,0.||0.|0.306453,0.|
L|0.,0.,0.,0.,1.138617,0.,0.,0.,0.,1.860199|1.258954,0.,0.,0.,1.46255,0.,0.,0.,0.,0.,0.,1.145469,0.,0.,0.||0.,0.,0.,0.,0.222301,0.,0.,0.,0.,0.531485|0.251791,0.,0.,0.,0.348226,0.,0.,0.,0.,0.,0.,0.210392,0.,0.,0.|
K|0.|0.,0.|0.,0.|0.|0.,0.|0.,0.
M|0.,0.|0.,1.309272,1.464614,0.,0.||0.,0.|0.,0.291393,0.455459,0.,0.|
F|1.347996,0.,0.|1.245999,0.,0.,0.,0.,0.,0.,0.,0.,0.||0.202199,0.,0.|0.44856,0.,0.,0.,0.,0.,0.,0.,0.,0.|
P|0.,0.,0.,0.,1.358213,1.362714,1.021771|0.,0.,0.,0.,0.,1.131514,1.24745,1.604134,0.||0.,0.,0.,0.,0.304905,0.500589,0.312787|0.,0.,0.,0.,0.,0.161645,0.534621,0.556536,0.|
S|1.657792,1.009466,0.,0.,0.,0.||0.,0.,0.|0.381292,0.242272,0.,0.,0.,0.||0.,0.,0.
T|0.,0.,0.,0.,0.,0.,1.167264,0.,1.890501|0.,0.|0.,0.,0.,0.,1.378278,0.|0.,0.,0.,0.,0.,0.,0.294595,0.,0.69447|0.,0.|0.,0.,0.,0.,0.433173,0.
W||||||
Y||0.,1.386616,0.|0.,0.,1.40475,0.,0.||0.,0.422588,0.|0.,0.,0.387979,0.,0.
V|2.090936,1.127956,0.,0.,0.|1.498121,1.047393,0.,0.,0.,1.159908,0.||0.376369,0.236871,0.,0.,0.|0.524342,0.115213,0.,0.,0.,0.077327,0.|
```
