## Supplementary Data 3 for "Pharmacological proximities in the GPCR family discovered using contact-informed amino-acid and binding pocket similarities": f10512.bsv

```
res|B|C|P|wB|wC|wP
A|0.,0.|0.||0.,0.|0.|
R||0.,0.|0.,0.||0.,0.|0.,0.
N|0.,0.||1.86827|0.,0.||0.905828
D|0.|0.|0.,0.|0.|0.|0.,0.
C|0.,0.|0.,0.|0.|0.,0.|0.,0.|0.
Q|0.,0.,0.,0.,0.|0.,0.|0.,0.|0.,0.,0.,0.,0.|0.,0.|0.,0.
E|0.,0.,1.158453,0.,0.|1.042436,0.,0.|0.,0.|0.,0.,0.03894,0.,0.|0.0438,0.,0.|0.,0.
G|0.,0.,0.,1.98458,0.,0.|||0.,0.,0.,0.850534,0.,0.||
H|0.,0.,0.|||0.,0.,0.||
I|0.,0.,0.|0.||0.,0.,0.|0.|
L|0.,0.,0.,0.,0.,0.,0.,0.,0.|1.150886,0.,0.,1.375628,1.042461,0.,1.480134,1.184875||0.,0.,0.,0.,0.,0.,0.,0.,0.|0.279003,0.,0.,0.681617,0.309921,0.,0.803501,0.490877|
K|0.,0.,0.,0.,0.,0.,0.,0.,0.,0.|0.,0.,0.,0.,0.,0.,0.,0.,0.|0.,0.,0.,0.,0.,0.|0.,0.,0.,0.,0.,0.,0.,0.,0.,0.|0.,0.,0.,0.,0.,0.,0.,0.,0.|0.,0.,0.,0.,0.,0.
M|1.03432,0.754472,0.|1.586147,1.122323,0.,0.,0.||0.062686,0.045726,0.|0.576781,0.170049,0.,0.,0.|
F|0.|0.,1.297284,0.,2.056371||0.|0.,0.560988,0.,0.924503|
P|0.,0.,0.,0.,0.,0.|0.,0.,0.,0.,1.242823,0.,0.||0.,0.,0.,0.,0.,0.|0.,0.,0.,0.,0.278156,0.,0.|
S|1.572784,0.,0.,0.||0.,0.|0.14298,0.,0.,0.||0.,0.
T|0.,1.843116|1.225728,0.|1.517768,0.,0.,0.|0.,0.650511|0.520006,0.|0.735888,0.,0.,0.
W|0.|1.414906,1.760592,2.246894,2.427101|0.,1.063401,0.|0.|0.814643,0.571003,0.802462,0.938207|0.,0.131659,0.
Y|0.,0.,0.,0.,0.,0.,0.|1.173415,0.,1.307475,2.103306,0.,0.,1.2394,1.393604,0.,0.,2.111475,0.|1.341673,0.,0.,0.,0.,0.,0.946489,0.|0.,0.,0.,0.,0.,0.,0.|0.142232,0.,0.406377,0.862166,0.,0.,0.466251,0.590622,0.,0.,0.869431,0.|0.487881,0.,0.,0.,0.,0.,0.103398,0.
V|0.,0.,0.,0.,0.,0.,0.|1.217502,0.,1.518141,0.,0.,0.,0.,0.,0.||0.,0.,0.,0.,0.,0.,0.|0.18447,0.,0.779586,0.,0.,0.,0.,0.,0.|
```
