## Supplementary Data 3 for "Pharmacological proximities in the GPCR family discovered using contact-informed amino-acid and binding pocket similarities": f10525.bsv

```
res|B|C|P|wB|wC|wP
A|0.,1.763452,0.,1.184177,1.374256|0.,0.,1.224696,0.,1.533752,0.||0.,0.416564,0.,0.219919,0.412277|0.,0.,0.279655,0.,0.642715,0.|
R|1.283067,0.,0.,0.|1.468846,0.,1.065291,0.,0.,0.,1.165827,0.,0.|1.129613,0.,1.957863,1.451685,0.,0.,0.,0.,1.842852,0.,0.,0.|0.060144,0.,0.,0.|0.068852,0.,0.053265,0.,0.,0.,0.266212,0.,0.|0.052951,0.,0.342626,0.145168,0.,0.,0.,0.,0.594936,0.,0.,0.
N|0.|0.|0.,0.,0.,0.|0.|0.|0.,0.,0.,0.
D|0.,0.|0.,0.|0.,0.,0.,0.,0.|0.,0.|0.,0.|0.,0.,0.,0.,0.
C|0.,0.|0.|0.,1.421262,0.|0.,0.|0.|0.,0.481215,0.
Q|0.,0.|0.,0.|0.,0.,0.,0.|0.,0.|0.,0.|0.,0.,0.,0.
E|||0.|||0.
G|0.,0.,0.,0.|||0.,0.,0.,0.||
H|0.|0.,0.,0.,0.|0.,0.,0.,0.|0.|0.,0.,0.,0.|0.,0.,0.,0.
I|0.|0.,0.,0.,0.,0.,0.||0.|0.,0.,0.,0.,0.,0.|
L|0.,0.,0.,1.138617,0.,0.,0.,0.|0.,0.,0.,0.,0.,1.083812,1.206024,1.46255,0.,0.,0.,0.||0.,0.,0.,0.222301,0.,0.,0.,0.|0.,0.,0.,0.,0.,0.247728,0.275663,0.348226,0.,0.,0.,0.|
K|0.|1.185945,0.,0.,0.|1.298138,0.,0.,0.,0.,0.,0.,0.|0.|0.055591,0.,0.,0.|0.06085,0.,0.,0.,0.,0.,0.,0.
M||0.,0.,1.346753,0.|||0.,0.,0.37196,0.|
F||1.549555,1.372022,0.|||0.271172,0.359339,0.|
P|0.,0.,0.|0.,1.973037,0.,0.||0.,0.,0.|0.,0.638888,0.,0.|
S|0.,1.794739,0.||0.,2.032699,0.975928,0.,0.|0.,0.480481,0.||0.,0.720248,0.238219,0.,0.
T|0.,1.167264,0.|0.,0.,1.122508,1.458719|0.,0.,1.220927,1.378278|0.,0.294595,0.|0.,0.,0.084188,0.520971|0.,0.,0.279069,0.433173
W||0.,1.700882,1.758876|0.||0.,0.21261,0.307803|0.
Y|0.|0.,0.,0.,0.,0.,1.144574,0.|0.,0.,0.,0.,0.,0.,0.|0.|0.,0.,0.,0.,0.,0.174411,0.|0.,0.,0.,0.,0.,0.,0.
V|0.|0.,0.,0.,0.,0.||0.|0.,0.,0.,0.,0.|
```
