## Supplementary Data 3 for "Pharmacological proximities in the GPCR family discovered using contact-informed amino-acid and binding pocket similarities": f10560.bsv

```
res|B|C|P|wB|wC|wP
A|1.019301,1.404392,1.019301,0.,1.40439,1.019301,1.019301,0.,1.10209,0.,0.|0.877816,0.,0.,0.,0.877816,0.,0.,0.,1.568195,0.||0.114101,0.555468,0.114101,0.,0.555468,0.114101,0.114101,0.,0.091841,0.,0.|0.209628,0.,0.,0.,0.209628,0.,0.,0.,0.332647,0.|
R||0.|0.||0.|0.
N|1.244379,0.,1.244379,0.|0.,0.,0.,0.|1.203295,0.,1.203607,0.|0.371456,0.,0.371456,0.|0.,0.,0.,0.|0.422051,0.,0.422161,0.
D|1.691635|1.168251||0.410093|0.212409|
C||||||
Q||0.94117|1.355198,0.||0.131764|0.189728,0.
E||0.831757,0.,0.|1.007901,0.,0.,0.||0.099811,0.,0.|0.30237,0.,0.,0.
G|1.398949,0.,0.,1.369142,1.691955,1.369141,0.,1.369142,1.369141,1.691955,0.,1.388357,0.,0.,0.,0.|||0.615538,0.,0.,1.083052,0.681832,1.083052,0.,1.083052,1.083052,0.681833,0.,0.262946,0.,0.,0.,0.||
H|0.,0.|0.,0.,1.962465,0.|0.,0.,2.107666,0.|0.,0.|0.,0.,0.654155,0.|0.,0.,0.686588,0.
I|0.,0.,0.|0.,1.360402,0.,0.||0.,0.,0.|0.,0.278264,0.,0.|
L|0.|0.,0.,1.394775,1.394775,1.394775,1.394775||0.|0.,0.,1.040877,1.040877,1.040877,1.040877|
K|0.|1.208845,0.|0.,0.|0.|0.155685,0.|0.,0.
M||||||
F|1.646807,0.,0.,0.,1.646808,0.,0.,0.,1.378928,0.|1.481125,0.,0.,0.,1.481125,0.,0.,0.,1.74549,1.096415||0.688218,0.,0.,0.,0.688218,0.,0.,0.,0.167143,0.|0.585818,0.,0.,0.,0.585818,0.,0.,0.,0.978532,0.10798|
P||0.,0.|||0.,0.|
S|1.856143,0.,0.||1.792474,0.,0.|1.113686,0.,0.||0.860388,0.,0.
T||||||
W||1.129364,0.,1.129364,0.|||0.463545,0.,0.463545,0.|
Y|0.,0.|0.,0.,0.|1.182029,0.|0.,0.|0.,0.,0.|0.40189,0.
V|0.,0.,0.,0.,0.,0.|1.809349,0.,2.002065,0.,2.002066,0.||0.,0.,0.,0.,0.,0.|1.08561,0.,0.95621,0.,0.956211,0.|
```
