## Supplementary Data 3 for "Pharmacological proximities in the GPCR family discovered using contact-informed amino-acid and binding pocket similarities": f10562.bsv

```
res|B|C|P|wB|wC|wP
A|0.,0.,0.938683,1.61383,0.,0.,1.184177,0.,0.|0.,0.,0.,0.,0.717786,1.605383,1.610961,0.,0.,1.056315,1.533752,0.||0.,0.,0.134098,0.153698,0.,0.,0.219919,0.,0.|0.,0.,0.,0.,0.068361,0.420458,0.207575,0.,0.,0.206233,0.642715,0.|
R|0.,0.,0.,0.,0.,0.,0.,0.,0.,0.,1.361188,0.,0.,0.,0.|0.,0.,0.,0.,0.,0.,0.,0.,1.6742,0.838694,0.,0.,0.,0.,0.,1.190835,1.675005|1.648912,0.,0.,0.,0.,0.,0.,0.,0.,0.,0.,1.368992,0.,1.724174,0.,0.,0.,1.936947,2.020399,0.|0.,0.,0.,0.,0.,0.,0.,0.,0.,0.,0.247489,0.,0.,0.,0.|0.,0.,0.,0.,0.,0.,0.,0.,0.679046,0.032798,0.,0.,0.,0.,0.,0.164449,0.396712|0.309171,0.,0.,0.,0.,0.,0.,0.,0.,0.,0.,0.107072,0.,0.543233,0.,0.,0.,0.332048,0.478516,0.
N|1.22346,0.,0.,0.|0.,0.,1.012236,0.|1.783561,0.,1.458291,0.,0.,1.572131,0.|0.252894,0.,0.,0.|0.,0.,0.194127,0.|0.467123,0.,0.350316,0.,0.,0.366113,0.
D|0.,0.,0.,0.,0.,0.,0.,0.|0.,0.,0.,0.,0.|1.301277,0.,0.,0.,0.,0.,0.|0.,0.,0.,0.,0.,0.,0.,0.|0.,0.,0.,0.,0.|0.109351,0.,0.,0.,0.,0.,0.
C|2.133002,0.,0.,1.248819,0.,0.|1.224612,0.,0.|1.835078,1.543745,0.,0.948697|0.154565,0.,0.,0.34932,0.,0.|0.141984,0.,0.|0.17991,0.723293,0.,0.158116
Q|0.,0.,0.,1.425603,0.|0.,0.,1.033282,0.,0.,0.,0.|1.591229,0.,1.53645,0.,0.,0.,1.151308,0.|0.,0.,0.,0.382285,0.|0.,0.,0.095513,0.,0.,0.,0.|0.318246,0.,0.426075,0.,0.,0.,0.13706,0.
E|0.|0.||0.|0.|
G|0.,0.,1.278147,1.109562,1.917991,0.,0.,2.00183,0.,0.,0.,1.746847,0.,0.,0.,2.037055|||0.,0.,0.213024,0.237763,0.889503,0.,0.,0.235509,0.,0.,0.,0.419634,0.,0.,0.,0.553936||
H|1.353079,1.758788,0.,1.295911|1.123363,1.959221,0.74199,0.,1.091223,0.,0.,0.,2.033611|1.359339,0.705994,1.431381,0.,0.,1.460592,0.,0.,0.,1.119849|0.541231,0.152938,0.,0.394944|0.823799,1.306148,0.593592,0.,0.285796,0.,0.,0.,0.629451|0.906226,0.329464,1.335956,0.,0.,0.382536,0.,0.,0.,0.207972
I|1.716911,0.,1.371966,0.,0.,0.,1.346836,0.,0.,0.|1.524052,1.822413,1.116246,0.,1.099515,1.145413,0.,0.,0.,0.,1.705052,1.689473,0.,0.||0.204394,0.,0.08839,0.,0.,0.,0.225727,0.,0.,0.|0.812828,0.433908,0.186041,0.,0.23407,0.176217,0.,0.,0.,0.,0.116784,0.416582,0.,0.|
L|1.440573,1.788659,0.,0.,0.,1.937205,0.,0.,0.,0.,0.,0.,0.,0.,0.,0.,0.|0.98237,0.921653,0.929528,1.720995,0.,0.,0.,1.544833,0.,1.197669,1.116748,0.,0.,0.,0.,0.,0.,0.,0.,0.,0.,0.,0.,0.,0.,0.,0.,0.,0.|1.215213|0.5042,0.447165,0.,0.,0.,0.67381,0.,0.,0.,0.,0.,0.,0.,0.,0.,0.,0.|0.523931,0.491548,0.244001,0.537811,0.,0.,0.,0.335833,0.,0.41039,0.288949,0.,0.,0.,0.,0.,0.,0.,0.,0.,0.,0.,0.,0.,0.,0.,0.,0.,0.|0.02132
K|0.,1.744938,0.,0.|1.777472,0.,0.,0.,0.,0.,0.|0.,1.209801,1.467214,0.,0.,0.,0.,0.,0.,0.|0.,1.365603,0.,0.|0.953137,0.,0.,0.,0.,0.,0.|0.,0.333134,0.078087,0.,0.,0.,0.,0.,0.,0.
M|0.,0.,0.,0.,0.,0.,1.288784|0.,1.509687,0.,0.877842,0.,0.,0.,0.,1.655315,0.,0.,0.,0.,2.218647,0.||0.,0.,0.,0.,0.,0.,0.146967|0.,0.585004,0.,0.104505,0.,0.,0.,0.,0.998737,0.,0.,0.,0.,0.544931,0.|
F|2.109606,1.412496,1.249265,0.,0.,0.,0.,0.|0.923596,1.09896,1.28867,0.,0.,0.,0.,2.1405,0.836927,1.425423,1.554407,0.,0.,0.,0.,0.,0.,1.372022,0.,0.,0.,0.||0.711992,0.100893,0.2677,0.,0.,0.,0.,0.|0.554157,0.261003,0.128867,0.,0.,0.,0.,0.509643,0.079707,0.305448,0.304786,0.,0.,0.,0.,0.,0.,0.359339,0.,0.,0.,0.|
P|0.,1.735014,0.,0.|0.,0.,1.236587,0.,0.||0.,0.437884,0.,0.|0.,0.,0.23554,0.,0.|
S|0.826437,0.,1.593806,0.,0.,0.,0.,0.,0.,0.,0.,0.,0.,0.,0.,0.,0.||2.129918,1.482953,1.770266,1.176525,0.,0.,1.191983,0.,0.,0.,0.,0.,0.,0.,0.,0.|0.330575,0.,0.50817,0.,0.,0.,0.,0.,0.,0.,0.,0.,0.,0.,0.,0.,0.||1.419945,0.790908,0.820993,0.221664,0.,0.,0.133556,0.,0.,0.,0.,0.,0.,0.,0.,0.
T|0.,0.,0.,0.,0.,0.,0.,0.,0.,1.167264,0.|0.,0.,1.092737,0.,0.,0.,0.,0.,1.458719,1.163205|0.,0.,1.297648,0.,0.,0.,0.,1.378278,0.,1.255034|0.,0.,0.,0.,0.,0.,0.,0.,0.,0.294595,0.|0.,0.,0.259811,0.,0.,0.,0.,0.,0.520971,0.071425|0.,0.,0.399276,0.,0.,0.,0.,0.433173,0.,0.099082
W|2.017772,0.,0.|0.905709,2.118525,1.729331,0.,0.884479,1.851984,0.|0.,0.,1.308718,0.|1.614218,0.,0.|0.483045,2.118525,0.92231,0.,0.166999,0.925992,0.|0.,0.,0.25256,0.
Y|0.,1.60395,0.|1.653111,0.,1.779322,0.,0.,1.304232,1.426575,0.,1.386616,0.,1.084444|1.53499,0.,1.272963,0.,0.,1.319248,0.,1.40475,0.,0.,1.499516,0.|0.,0.412188,0.|0.619916,0.,0.538282,0.,0.,0.590183,0.693363,0.,0.422588,0.,0.180741|0.306998,0.,0.106972,0.,0.,0.545387,0.,0.387979,0.,0.,0.302534,0.
V|0.,0.|0.,0.,0.,1.112927,1.505125,1.591426,1.822273,0.,1.573935,1.109828,0.||0.,0.|0.,0.,0.,0.155872,0.599945,0.612087,0.688131,0.,0.495897,0.221966,0.|
```
