## Supplementary Data 3 for "Pharmacological proximities in the GPCR family discovered using contact-informed amino-acid and binding pocket similarities": f10579.bsv

```
res|B|C|P|wB|wC|wP
A|1.694474,0.,0.,1.694474,0.,0.,0.,0.,0.,0.,1.52159,0.,0.|0.,0.,1.051165,0.||0.816479,0.,0.,0.816479,0.,0.,0.,0.,0.,0.,0.533751,0.,0.|0.,0.,0.203629,0.|
R|0.,0.,0.,0.|0.,0.,0.,0.,1.355945,0.,0.,0.,0.|0.,0.,0.,0.,0.,0.,0.,2.017654,0.,0.,1.660298,0.,0.,0.,0.,0.|0.,0.,0.,0.|0.,0.,0.,0.,0.113587,0.,0.,0.,0.|0.,0.,0.,0.,0.,0.,0.,0.359074,0.,0.,0.339014,0.,0.,0.,0.,0.
N|0.,0.,0.,0.,0.,0.|0.,0.,0.,0.,0.|1.047556,0.,0.,0.,0.,0.,0.,0.,0.,0.,0.,0.,0.,0.,1.657612,0.,0.,1.683396,0.,0.,0.,0.,0.|0.,0.,0.,0.,0.,0.|0.,0.,0.,0.,0.|0.347003,0.,0.,0.,0.,0.,0.,0.,0.,0.,0.,0.,0.,0.,0.126428,0.,0.,0.123326,0.,0.,0.,0.,0.
D|0.,0.,0.|0.,0.,0.,0.,0.|0.,0.,0.,0.,0.,0.,0.,0.,0.,0.,0.,0.,0.,0.|0.,0.,0.|0.,0.,0.,0.,0.|0.,0.,0.,0.,0.,0.,0.,0.,0.,0.,0.,0.,0.,0.
C|1.121456,0.,0.|0.|0.,0.,1.060261,0.|0.343446,0.,0.|0.|0.,0.,0.127675,0.
Q||0.,0.|0.,0.,0.,0.,0.||0.,0.|0.,0.,0.,0.,0.
E|1.50569,0.,0.,0.|0.,0.|2.0105,0.,0.,0.,0.,0.|0.229682,0.,0.,0.|0.,0.|0.153343,0.,0.,0.,0.,0.
G|1.73058,0.,1.445273,0.76147,0.,0.,0.,0.,1.248267,0.,0.,0.,0.,0.,0.,0.,0.,0.,1.46213,0.,0.,0.,0.,0.,0.,1.408535,0.,0.,0.|||1.114061,0.,0.476988,0.012566,0.,0.,0.,0.,0.020598,0.,0.,0.,0.,0.,0.,0.,0.,0.,0.696617,0.,0.,0.,0.,0.,0.,0.189206,0.,0.,0.||
H|2.1895,0.,0.,0.|0.,0.,0.,0.,0.,0.|0.,0.,0.,0.,0.,0.,0.|0.043356,0.,0.,0.|0.,0.,0.,0.,0.,0.|0.,0.,0.,0.,0.,0.,0.
I|0.,0.,0.,0.|0.,0.,2.121596,0.,0.||0.,0.,0.,0.|0.,0.,0.215756,0.,0.|
L|1.247077,0.,0.,0.,0.,0.,0.,0.,0.,0.,1.425819,0.,0.|1.577335,0.,0.,0.,0.,0.,1.191464,0.,0.,0.,1.339204,0.,0.,0.||0.545596,0.,0.,0.,0.,0.,0.,0.,0.,0.,0.097045,0.,0.|0.926684,0.,0.,0.,0.,0.,0.36224,0.,0.,0.,0.140231,0.,0.,0.|
K|0.,0.,0.,0.,0.,0.|0.,0.,0.,0.73065,0.|0.,0.,0.,0.,0.,0.,0.,0.,1.768265,0.|0.,0.,0.,0.,0.,0.|0.,0.,0.,0.010705,0.|0.,0.,0.,0.,0.,0.,0.,0.,0.071249,0.
M|0.,0.,0.|0.,0.,0.,0.||0.,0.,0.|0.,0.,0.,0.|
F|1.601,0.|0.,2.061294,1.596557,0.,0.,0.,0.||0.129018,0.|0.,0.158561,0.29241,0.,0.,0.,0.|
P|0.,0.,0.,1.532175,0.,0.,0.|1.032401,0.,0.,0.,0.||0.,0.,0.,0.03034,0.,0.,0.|0.477485,0.,0.,0.,0.|
S|1.114404,0.,0.,0.,1.989202,0.,1.989202,0.,0.,0.,0.,0.,0.,0.||0.,0.,0.,0.,1.408285,0.,1.408285,0.,0.,0.,0.,0.,0.,0.,0.|0.390042,0.,0.,0.,0.144431,0.,0.144431,0.,0.,0.,0.,0.,0.,0.||0.,0.,0.,0.,0.097604,0.,0.097604,0.,0.,0.,0.,0.,0.,0.,0.
T|0.,1.661939,0.,1.661939,0.,0.,0.,0.,0.|0.,0.978272,0.,0.,0.,0.,0.,0.,0.,0.,0.|1.086644,0.,0.,0.,0.,0.,0.,0.|0.,0.625284,0.,0.625284,0.,0.,0.,0.,0.|0.,0.054887,0.,0.,0.,0.,0.,0.,0.,0.,0.|0.093243,0.,0.,0.,0.,0.,0.,0.
W|0.,0.|1.751179||0.,0.|0.356172|
Y|0.,0.,0.,0.,0.,0.,1.289778,0.|2.085122,0.,2.085122,0.,1.690898,1.84968,1.196844,0.,0.,0.,0.,0.,2.17768,1.682584,1.75776,0.,0.|0.,0.,1.235268,0.,1.037365,0.,1.355431,0.,0.,1.163182,0.,1.748147,1.638908,0.|0.,0.,0.,0.,0.,0.,0.09144,0.|0.688159,0.,0.688159,0.,0.501537,0.454582,0.083297,0.,0.,0.,0.,0.,0.097508,0.489707,0.852645,0.,0.|0.,0.,0.134534,0.,0.043956,0.,0.01986,0.,0.,0.292318,0.,0.097844,0.507572,0.
V|1.900867,0.,0.,0.,0.,0.,0.,0.,0.,0.|1.292727,1.454253,1.454253,0.,0.,0.,0.,0.,1.372548,0.,0.||0.094102,0.,0.,0.,0.,0.,0.,0.,0.,0.|0.05973,0.153584,0.153584,0.,0.,0.,0.,0.,0.38805,0.,0.|
```
