## Supplementary Data 3 for "Pharmacological proximities in the GPCR family discovered using contact-informed amino-acid and binding pocket similarities": f10595.bsv

```
res|B|C|P|wB|wC|wP
A|1.789511,0.,0.,0.,0.,1.840332,0.,1.197067,0.,0.,0.,0.,0.901791|0.,1.249071,0.,0.,0.,0.,0.,0.,0.,1.16689,0.,0.,1.758337,0.,1.438525,0.,1.479412,0.||0.447378,0.,0.,0.,0.,0.521427,0.,0.388238,0.,0.,0.,0.,0.142388|0.,0.416357,0.,0.,0.,0.,0.,0.,0.,0.486204,0.,0.,0.420472,0.,0.428737,0.,0.389319,0.|
R|0.,0.,0.|0.,1.148497,0.,0.,0.|0.,0.,0.,0.,0.,0.,0.|0.,0.,0.|0.,0.198172,0.,0.,0.|0.,0.,0.,0.,0.,0.,0.
N|0.,0.,0.,0.|0.|1.415754,0.,0.,0.,0.|0.,0.,0.,0.|0.|0.676761,0.,0.,0.,0.
D|0.,0.,0.,0.,0.,0.,0.|0.,0.,0.,0.,0.,0.,0.,0.,0.,0.,0.|1.749868,1.871537,0.,0.,0.,0.,0.,0.,0.,0.,0.,0.,0.,0.,0.,0.,0.,0.|0.,0.,0.,0.,0.,0.,0.|0.,0.,0.,0.,0.,0.,0.,0.,0.,0.,0.|0.45139,0.674004,0.,0.,0.,0.,0.,0.,0.,0.,0.,0.,0.,0.,0.,0.,0.,0.
C|0.||0.,0.|0.||0.,0.
Q|0.,0.,0.|0.,0.,0.|0.,0.,0.,0.,0.|0.,0.,0.|0.,0.,0.|0.,0.,0.,0.,0.
E|1.534469,0.,0.,1.370096|0.|0.,0.|0.350259,0.,0.,0.360551|0.|0.,0.
G|1.837727,0.,0.,0.,0.,0.,0.,0.,0.,0.,0.,0.,0.,0.,0.,0.,0.,0.,0.,0.,0.,0.,0.|||0.594106,0.,0.,0.,0.,0.,0.,0.,0.,0.,0.,0.,0.,0.,0.,0.,0.,0.,0.,0.,0.,0.,0.||
H||1.128184,0.,0.,1.338385|1.844489,1.376553,1.322108,1.718415||0.446315,0.,0.,0.099723|0.972917,0.559697,0.528843,0.2426
I|0.,0.,0.,0.,0.,0.,0.,0.|0.,0.,0.,0.,0.,0.,0.,0.,0.,0.,0.,0.,0.,1.072783,0.,0.,1.201793,1.370137,1.27136,1.1658||0.,0.,0.,0.,0.,0.,0.,0.|0.,0.,0.,0.,0.,0.,0.,0.,0.,0.,0.,0.,0.,0.289941,0.,0.,0.391889,0.338504,0.219372,0.337468|
L|0.,0.,0.|1.378922,0.,0.,0.,1.467522,0.,0.,0.,1.931725,1.27781,1.624772,0.,1.665775||0.,0.,0.|0.325675,0.,0.,0.,0.380469,0.,0.,0.,0.869276,0.414425,0.547478,0.,0.613706|
K|0.|1.014335,0.,0.,0.,0.,0.|1.709996,0.,0.,0.,0.,0.,0.,0.,0.,0.|0.|0.27309,0.,0.,0.,0.,0.|0.648295,0.,0.,0.,0.,0.,0.,0.,0.,0.
M|0.,0.,0.,0.857466,0.,2.042847,2.092514|0.,0.,0.,0.,0.,0.,0.,0.,0.754367,1.406452,1.624807,1.170327,1.817595||0.,0.,0.,0.162223,0.,0.488507,0.550661|0.,0.,0.,0.,0.,0.,0.,0.,0.12233,0.351613,0.388541,0.277183,0.478315|
F|0.,0.,0.882128,0.,0.,0.,0.|1.955006,0.,0.,0.,0.944134,0.,0.,0.,2.242735,1.395625,0.,0.,0.987847,0.,0.,1.212492,0.,0.,2.62229,1.570521,0.,0.||0.,0.,0.024504,0.,0.,0.,0.|0.484658,0.,0.,0.,0.139872,0.,0.,0.,1.700535,0.581511,0.,0.,0.320383,0.,0.,0.395378,0.,0.,1.069483,0.495954,0.,0.|
P|0.,0.|0.,0.,0.||0.,0.|0.,0.,0.|
S|0.,0.,0.,0.,0.,0.,0.,0.,0.,0.,0.,0.||1.341137,0.,0.,0.,0.,0.,0.,1.673193,0.,0.|0.,0.,0.,0.,0.,0.,0.,0.,0.,0.,0.,0.||0.29204,0.,0.,0.,0.,0.,0.,0.321515,0.,0.
T|0.,0.,0.,1.064502,0.|0.,0.,0.,1.025097,1.4287,0.|0.,0.,0.,0.,0.971773,0.|0.,0.,0.,0.115081,0.|0.,0.,0.,0.189833,0.261928,0.|0.,0.,0.,0.,0.157585,0.
W||1.487845,0.,1.658395|0.||0.686698,0.,0.224107|0.
Y|0.,1.408629,0.,0.,1.221767|1.872618,0.,0.,0.,2.263398,0.,0.,1.398974,0.,0.,0.,1.002637|0.,0.,0.,1.257591,0.,0.,0.|0.,0.336846,0.,0.,0.321518|0.708897,0.,0.,0.,1.629149,0.,0.,0.334537,0.,0.,0.,0.263852|0.,0.,0.,0.573517,0.,0.,0.
V|0.,0.,0.,0.,2.015023,0.,0.,0.,0.,0.|0.,0.,0.,0.,0.,0.,0.,1.643725,0.,0.,0.,1.483003,0.,1.4365,1.342099,0.,0.||0.,0.,0.,0.,0.2723,0.,0.,0.,0.,0.|0.,0.,0.,0.,0.,0.,0.,0.62195,0.,0.,0.,0.918817,0.,0.326733,0.706368,0.,0.|
```
