## Supplementary Data 3 for "Pharmacological proximities in the GPCR family discovered using contact-informed amino-acid and binding pocket similarities": f10849.bsv

```
res|B|C|P|wB|wC|wP
A|1.052144,0.,1.430634,0.,0.|1.038999,0.,0.,0.,0.||0.210429,0.,0.689067,0.,0.|0.2078,0.,0.,0.,0.|
R|0.,1.015897|0.|0.|0.,0.125822|0.|0.
N|||0.|||0.
D|0.,0.,0.|0.,0.,0.,0.|1.335266,1.749868,1.871537,1.822913,0.,0.,0.|0.,0.,0.|0.,0.,0.,0.|0.201296,0.45139,0.674004,0.299239,0.,0.,0.
C|1.729638||1.70531|0.830226||0.886761
Q||||||
E||0.|0.,0.||0.|0.,0.
G|0.,1.958732,1.165056,0.,0.,0.,1.837727,0.,0.,0.,0.,0.|||0.,0.637936,0.128263,0.,0.,0.,0.594106,0.,0.,0.,0.,0.||
H|1.23675,0.|0.,0.|1.318815,0.|0.425487,0.|0.,0.|0.399274,0.
I|0.896882,0.,0.,0.|1.552597,0.,0.,0.,0.931361,0.,0.,0.,0.,0.,0.,0.||0.106968,0.,0.,0.|0.925861,0.,0.,0.,0.120125,0.,0.,0.,0.,0.,0.,0.|
L|0.|1.378922,0.,0.,0.||0.|0.325675,0.,0.,0.|
K||0.,0.|0.||0.,0.|0.
M|0.|0.||0.|0.|
F|0.,0.,0.,1.106928,0.|2.466549,1.082802,1.582113,0.,1.955006,0.,0.,0.||0.,0.,0.,0.061187,0.|1.775915,0.692994,1.052323,0.,0.484658,0.,0.,0.|
P|0.|1.313996||0.|0.391788|
S|0.,0.846839,0.,1.606121,0.,0.,0.,0.||0.,1.370873,0.,1.341137,1.347844,0.,0.|0.,0.116537,0.,0.180251,0.,0.,0.,0.||0.,0.377304,0.,0.29204,0.169327,0.,0.
T|0.,0.,0.|0.,0.,0.,0.|0.,0.,0.|0.,0.,0.|0.,0.,0.,0.|0.,0.,0.
W||1.078461|||0.603938|
Y|0.,0.,0.,0.,0.|1.463445,2.385799,0.,1.872618,0.|0.,0.|0.,0.,0.,0.,0.|0.436348,1.050627,0.,0.708897,0.|0.,0.
V|0.896186,0.|1.099667,0.||0.179237,0.|0.219933,0.|
```
