## Supplementary Data 3 for "Pharmacological proximities in the GPCR family discovered using contact-informed amino-acid and binding pocket similarities": f10852.bsv

```
res|B|C|P|wB|wC|wP
A|0.,0.,0.|0.,0.,0.,0.,1.897631,1.714845,0.||0.,0.,0.|0.,0.,0.,0.,0.54218,0.217164,0.|
R|0.,1.732062,0.,0.,0.,0.|1.692006,0.,1.523499,0.,0.,0.,1.413906,0.|1.529976,1.788099,1.845726,0.,0.,0.,0.,0.,0.,0.,0.|0.,0.15746,0.,0.,0.,0.|0.494294,0.,0.173125,0.,0.,0.,0.440397,0.|0.326624,0.482184,0.356561,0.,0.,0.,0.,0.,0.,0.,0.
N|0.,0.,0.,0.,0.|0.,0.,0.|0.,1.454597,0.,0.,0.,0.,0.,0.,0.,0.,0.|0.,0.,0.,0.,0.|0.,0.,0.|0.,0.843666,0.,0.,0.,0.,0.,0.,0.,0.,0.
D|0.,0.,0.,0.,0.,1.323951,0.,0.,0.,0.|0.,0.,0.,0.,0.,0.,0.,0.,0.,0.|0.,0.,1.462852,0.,0.,0.,0.,0.,0.,0.,0.,0.,0.,0.,0.,1.119755,0.|0.,0.,0.,0.,0.,0.105314,0.,0.,0.,0.|0.,0.,0.,0.,0.,0.,0.,0.,0.,0.|0.,0.,0.509533,0.,0.,0.,0.,0.,0.,0.,0.,0.,0.,0.,0.,0.330419,0.
C|0.,0.,0.|||0.,0.,0.||
Q|0.,0.,0.|0.,0.|0.,0.,0.,0.,0.,1.323065|0.,0.,0.|0.,0.|0.,0.,0.,0.,0.,0.526526
E|0.,0.,0.,0.,1.443605,0.,0.|0.,0.,0.,0.,0.|0.,1.380954,0.,1.280319,0.,0.,0.,0.,0.,0.,0.,0.|0.,0.,0.,0.,0.412459,0.,0.|0.,0.,0.,0.,0.|0.,0.155163,0.,0.355644,0.,0.,0.,0.,0.,0.,0.,0.
G|1.570221,2.051754,0.,0.,0.,0.,0.,0.,0.,0.,0.,0.,1.585902,0.,0.,0.,0.,0.,0.,0.,0.,0.,0.,0.,0.,0.,0.,0.,0.,0.,0.,0.,0.,0.|||0.575748,1.117066,0.,0.,0.,0.,0.,0.,0.,0.,0.,0.,0.792951,0.,0.,0.,0.,0.,0.,0.,0.,0.,0.,0.,0.,0.,0.,0.,0.,0.,0.,0.,0.,0.||
H|0.,0.,0.|0.,2.393145,0.,0.|0.,2.107441,0.,0.,0.,0.|0.,0.,0.|0.,1.196573,0.,0.|0.,1.053721,0.,0.,0.,0.
I|0.,0.999208|0.,1.60848,0.,0.,0.,0.,0.,0.,1.162426,0.,0.,0.||0.,0.139627|0.,0.164504,0.,0.,0.,0.,0.,0.,0.228424,0.,0.,0.|
L|0.,0.,0.,0.,0.,0.,0.,0.,1.205104,2.445603,0.|1.423925,0.,0.,1.258954,0.,0.,0.,0.,0.,0.,0.,1.371246,1.076434,1.584185,2.096991,1.33444,0.,0.,0.||0.,0.,0.,0.,0.,0.,0.,0.,0.344315,0.698744,0.|0.696141,0.,0.,0.251791,0.,0.,0.,0.,0.,0.,0.,0.391785,0.307553,0.452624,0.59914,0.163163,0.,0.,0.|
K|0.,0.,0.|0.,0.,0.,0.,0.|0.,0.,0.,0.,0.|0.,0.,0.|0.,0.,0.,0.,0.|0.,0.,0.,0.,0.
M|0.,1.816169|0.,0.,0.,0.,0.,0.,1.69914,1.616546,0.||0.,0.467921|0.,0.,0.,0.,0.,0.,0.192915,0.472963,0.|
F|1.274041,0.,0.,0.,0.,0.,0.,0.,0.|0.,0.,0.682078,2.202914,0.,0.,0.,0.,0.,0.,2.01318,0.,0.,1.695264,0.,0.,0.,0.,0.||0.56624,0.,0.,0.,0.,0.,0.,0.,0.|0.,0.,0.034104,0.220291,0.,0.,0.,0.,0.,0.,0.534109,0.,0.,0.726542,0.,0.,0.,0.,0.|
P|1.794404,1.334886|0.958432,0.||0.797513,0.163218|0.42597,0.|
S|1.226916,0.,0.,0.,0.,0.,0.,1.081248,0.,0.,0.,0.,0.,0.,0.||1.546632,0.,0.,0.,0.,1.381576,0.,0.,0.,0.,0.|0.218118,0.,0.,0.,0.,0.,0.,0.064875,0.,0.,0.,0.,0.,0.,0.||0.309326,0.,0.,0.,0.,0.221052,0.,0.,0.,0.,0.
T|0.93403,0.,0.,0.,0.954176,0.,0.,0.,0.|0.,0.,0.,0.,0.,0.,0.,0.|0.,0.,0.,0.,0.,1.751433,0.,0.,0.,0.,0.|0.103781,0.,0.,0.,0.054215,0.,0.,0.,0.|0.,0.,0.,0.,0.,0.,0.,0.|0.,0.,0.,0.,0.,0.159221,0.,0.,0.,0.,0.
W|0.,0.|0.,0.,0.,1.944448,1.574206,0.|0.,1.377019,0.,0.|0.,0.|0.,0.,0.,0.729168,0.658596,0.|0.,0.125184,0.,0.
Y|0.,0.,1.1691,0.,0.|0.,0.,1.927641,1.374763,0.,0.,0.,1.490239,0.,1.278425|0.,0.,1.245879,0.954833,0.,0.,0.|0.,0.,0.127631,0.,0.|0.,0.,0.668774,0.294592,0.,0.,0.,0.364425,0.,0.607776|0.,0.,0.241548,0.116918,0.,0.,0.
V|0.,0.,0.,0.,0.,0.|1.034401,0.,0.,0.,0.,0.,0.,1.265423,0.96639,1.427949,0.,0.,0.||0.,0.,0.,0.,0.,0.|0.229867,0.,0.,0.,0.,0.,0.,0.361549,0.414167,0.224481,0.,0.,0.|
```
