## Supplementary Data 3 for "Pharmacological proximities in the GPCR family discovered using contact-informed amino-acid and binding pocket similarities": f10899.bsv

```
res|B|C|P|wB|wC|wP
A|0.,0.,0.,1.789511,0.,0.,0.,0.|0.,0.,1.249071,0.,0.,0.,0.||0.,0.,0.,0.447378,0.,0.,0.,0.|0.,0.,0.416357,0.,0.,0.,0.|
R|0.|0.|1.89748|0.|0.|0.620559
N|0.,0.|0.,0.|0.,0.|0.,0.|0.,0.|0.,0.
D|0.,0.,2.060624,0.|0.,0.,0.910775|0.,0.|0.,0.,0.349917,0.|0.,0.,0.097378|0.,0.
C|||0.,0.,0.,0.|||0.,0.,0.,0.
Q|0.,0.|0.,0.,0.,0.,0.|0.|0.,0.|0.,0.,0.,0.,0.|0.
E||0.,0.|||0.,0.|
G|1.617016,0.,1.540057,1.617016,1.949637,0.,0.,0.,1.689013,0.810452,0.,0.|||0.521618,0.,0.124198,0.521618,0.595722,0.,0.,0.,0.456034,0.056732,0.,0.||
H|0.,0.|0.,0.,0.,0.,0.,0.,0.|0.,0.,0.,0.,0.,0.,0.,0.,0.,0.,0.|0.,0.|0.,0.,0.,0.,0.,0.,0.|0.,0.,0.,0.,0.,0.,0.,0.,0.,0.,0.
I|0.,0.,0.,0.|0.,0.,0.,0.,0.,0.,0.,0.,0.,0.||0.,0.,0.,0.|0.,0.,0.,0.,0.,0.,0.,0.,0.,0.|
L|0.,1.051302,0.,0.,0.,0.|0.731985,1.360462,0.,0.,0.,0.,0.,0.,0.,1.467522,0.,0.,0.,1.280361,0.,0.,0.,0.||0.,0.135652,0.,0.,0.,0.|0.121998,0.248135,0.,0.,0.,0.,0.,0.,0.,0.380469,0.,0.,0.,0.422519,0.,0.,0.,0.|
K|0.,0.,0.|0.,0.,0.955605,0.,1.096874,0.|0.,0.|0.,0.,0.|0.,0.,0.123304,0.,0.165566,0.|0.,0.
M|0.,0.,0.,0.,0.|0.,0.,0.,0.,0.,0.,0.,0.,0.,0.||0.,0.,0.,0.,0.|0.,0.,0.,0.,0.,0.,0.,0.,0.,0.|
F|0.,0.,0.|0.,0.,0.,0.,0.,0.,0.,0.,0.,0.,0.,0.,0.,0.,0.,0.,0.,0.||0.,0.,0.|0.,0.,0.,0.,0.,0.,0.,0.,0.,0.,0.,0.,0.,0.,0.,0.,0.,0.|
P|0.,0.,0.,0.|0.,0.||0.,0.,0.,0.|0.,0.|
S|0.,0.,0.,0.,0.,0.,0.,0.,0.,0.||0.,0.,0.,1.504319,0.,0.|0.,0.,0.,0.,0.,0.,0.,0.,0.,0.||0.,0.,0.,0.444673,0.,0.
T|0.971243,0.|1.445356,0.,0.,1.025097,1.369234,0.|0.843943,0.,0.834448|0.171037,0.|0.240893,0.,0.,0.189833,0.136923,0.|0.070329,0.,0.025033
W||1.255777,1.255777,0.,0.|0.,0.,0.||0.425344,0.425344,0.,0.|0.,0.,0.
Y|0.,1.171053,0.|0.,0.,2.134699,1.359394,1.315482,0.,0.,0.,0.,0.,0.|0.,0.,0.,0.,0.,0.,0.,0.,0.|0.,0.220953,0.|0.,0.,0.818973,0.401833,0.322665,0.,0.,0.,0.,0.,0.|0.,0.,0.,0.,0.,0.,0.,0.,0.
V|0.,0.,0.,0.,0.|0.,0.,0.,0.,0.,0.,0.,0.,0.,0.,0.,0.,0.||0.,0.,0.,0.,0.|0.,0.,0.,0.,0.,0.,0.,0.,0.,0.,0.,0.,0.|
```
