## Supplementary Data 3 for "Pharmacological proximities in the GPCR family discovered using contact-informed amino-acid and binding pocket similarities": f10949.bsv

```
res|B|C|P|wB|wC|wP
A|0.,0.,0.,0.,1.653484,2.490304|0.,0.,0.,2.170163,2.27585,1.158204,0.,1.641356,1.981477,2.154242||0.,0.,0.,0.,0.144199,0.996122|0.,0.,0.,0.482259,0.242112,0.064345,0.,0.830221,0.834306,1.077121|
R|0.,0.,2.357361,0.,2.304095,1.644338,0.,2.402079|2.222123,0.,1.435896,2.311694,1.70309,1.989142,0.,2.383751,1.300089|1.641799,0.,2.321522,1.875715,2.124181,2.56891,0.,1.730498,1.13895|0.,0.,0.332448,0.,0.704029,0.379463,0.,1.011402|0.313376,0.,0.25641,0.770565,0.393021,0.918066,0.,1.003685,0.185727|0.136817,0.,0.884389,0.364722,1.14379,0.790434,0.,0.364315,0.7593
N|0.,0.,0.,0.,2.050514,0.,0.,0.|0.,0.,0.,0.,0.,0.,1.958095,1.8612,0.,0.|0.,0.,2.355691,2.142711,2.633556,0.,2.216309,2.009073,0.,2.03956,2.24768,2.26219,1.698914,2.371073,2.261757,2.237521,0.,2.622626,1.622723,1.894549|0.,0.,0.,0.,0.131138,0.,0.,0.|0.,0.,0.,0.,0.,0.,0.068306,0.129851,0.,0.|0.,0.,0.332213,0.510169,0.438926,0.,0.615641,0.384716,0.,1.052676,0.87007,0.345612,0.424728,1.276731,0.157797,0.195133,0.,0.828198,0.144886,1.443466
D|0.,0.,0.,0.,1.942212,2.463312,2.402595,2.368382,1.839212,0.,0.,2.274831|0.,0.,0.,0.,1.572564,0.,1.896051,1.84534,0.,2.336799|2.203157,1.709761,0.,2.769611,0.,0.,1.681698,0.729351,2.733999,2.623557,1.627148,1.898816,2.769301,2.275362,2.300754,2.582433,2.475467,2.495958,2.336276,2.50773|0.,0.,0.,0.,0.254337,0.556232,0.200216,0.910916,0.235248,0.,0.,1.137415|0.,0.,0.,0.,0.243373,0.,0.143306,0.128745,0.,0.93472|0.22405,0.28979,0.,0.49711,0.,0.,0.480485,0.017366,0.835389,0.390743,0.375496,0.066238,0.225408,0.185204,0.363277,1.359175,1.237734,1.497575,1.335015,1.353378
C||||||
Q||1.976435|2.125403,2.260211||0.167494|0.28819,0.210252
E|1.886196,0.,0.,0.,0.|1.483125,0.,0.,0.,0.,1.220875,1.137519,0.,1.568686|2.354803,0.,0.,0.,2.423876,2.163858,1.918941,2.098317,2.161534,1.683389,2.177718,2.478724,1.248973,0.,2.226842|0.664978,0.,0.,0.,0.|0.246639,0.,0.,0.,0.,0.28174,0.525009,0.,0.821693|0.439031,0.,0.,0.,0.432835,0.489444,0.92852,0.879939,0.360256,0.374086,1.172617,1.144026,0.672524,0.,1.590602
G|1.887745,1.840278,0.,0.,0.,2.353382,1.478915,2.149664,0.,2.294979,2.264591,0.,1.895449,2.212895,0.,0.,0.,2.242348,2.136188,2.224251,2.148715,1.71411,2.099529,1.908653,2.151561|||0.127983,0.603905,0.,0.,0.,0.422402,0.066362,0.330717,0.,0.764993,0.629053,0.,0.483944,0.517912,0.,0.,0.,1.180183,1.011878,1.334551,1.289229,1.14274,1.699619,1.302731,1.400222||
H|0.,0.,0.|0.,0.,0.,1.905586,2.338666|0.,0.,1.756844,2.483995|0.,0.,0.|0.,0.,0.,1.106469,0.167048|0.,0.,1.020103,0.177428
I|0.,0.,0.|1.729136,0.,0.,2.118646,0.,2.135247,1.404921,1.083751||0.,0.,0.|0.205152,0.,0.,0.546747,0.,0.173799,0.35123,0.309643|
L|0.,0.,0.,0.,2.055518,2.044456,1.990339|0.,0.,0.,1.80806,2.118046,0.,2.260672||0.,0.,0.,0.,0.447997,0.795066,1.152301|0.,0.,0.,0.475195,0.941354,0.,0.832879|
K|0.,0.|0.,0.,0.|0.,0.,1.98007,0.|0.,0.|0.,0.,0.|0.,0.,0.220008,0.
M|0.|0.||0.|0.|
F|2.115793,0.,0.|0.,2.052791,0.,1.848293,1.99554,0.,1.72325,0.,0.,2.049363||0.258324,0.,0.|0.,0.567793,0.,0.161188,0.150826,0.,1.3786,0.,0.,1.236124|
P|0.,0.,0.,0.,0.,0.,0.,0.|1.423986,0.,0.,0.,0.,0.,0.,0.,0.,0.||0.,0.,0.,0.,0.,0.,0.,0.|0.120677,0.,0.,0.,0.,0.,0.,0.,0.,0.|
S|0.,0.,0.,0.,0.,0.,0.,0.,1.871265,0.||0.,0.,0.,0.,0.,0.,0.,0.,0.,0.|0.,0.,0.,0.,0.,0.,0.,0.,0.300739,0.||0.,0.,0.,0.,0.,0.,0.,0.,0.,0.
T|2.279336,1.676292,0.,0.,0.,0.,0.,1.856052,0.,2.575604|1.620117,0.,0.,0.,0.,0.,0.,0.,0.,0.,1.547997|2.403888,0.,0.,0.,0.,0.,0.,0.,0.,0.,0.862157,1.440045|0.154531,0.278762,0.,0.,0.,0.,0.,0.412456,0.,0.183972|0.082379,0.,0.,0.,0.,0.,0.,0.,0.,0.,0.515999|0.203719,0.,0.,0.,0.,0.,0.,0.,0.,0.,0.046187,0.411441
W|2.493916|0.,0.,2.122404||0.950063|0.,0.,0.842224|
Y|2.155892,0.,0.,2.566392,0.,0.,2.577949,0.,0.,2.281423,2.241049,2.517411,2.042008,0.|1.98676,0.,0.,2.277536,0.,0.,2.269516,2.022665,0.,0.,2.118812,1.933932,2.353208,2.452391,1.70158,1.817781,0.,0.999519,2.13179,2.169055,2.163197|0.,1.5079,0.,0.,0.,0.,0.,0.,2.359702,2.053515,2.05271,0.,0.,0.75,1.88474,1.845223,0.|0.219243,0.,0.,0.361927,0.,0.,0.572877,0.,0.,0.960599,1.34463,1.258705,1.296513,0.|0.202043,0.,0.,0.481786,0.,0.,1.008674,0.561851,0.,0.,1.226681,0.814287,1.647245,1.226196,0.45578,0.324604,0.,0.61875,2.030276,1.514895,1.545141|0.,0.347977,0.,0.,0.,0.,0.,0.,0.496779,0.330029,0.293244,0.,0.,0.035714,0.358998,0.644363,0.
V|0.,2.779808|2.02025,0.,1.937474,1.545195,1.748987||0.,0.397115|0.376657,0.,0.207587,0.662226,0.666281|
```
