## Supplementary Data 3 for "Pharmacological proximities in the GPCR family discovered using contact-informed amino-acid and binding pocket similarities": f10953.bsv

```
res|B|C|P|wB|wC|wP
A|0.,1.174703,2.092389,0.,0.,0.,0.,0.,1.327329,0.,1.327329,0.,0.,0.,0.,0.,0.,0.,0.,0.,0.,0.,0.,0.,0.,0.,0.,0.,0.,0.,0.,0.,0.,1.259379,0.,0.,0.,1.53681,0.,0.,0.,0.,0.,0.,0.,0.,0.,0.,0.,0.,0.,0.,0.,1.955813,0.,0.,0.,0.,0.,0.,0.,1.955813,0.,0.,0.,1.286708,0.,2.12992,0.,0.,0.,0.,2.023939,2.023939,0.,0.,1.767382,0.,0.,0.,0.,0.,0.,0.,0.,0.,0.,0.,1.69909,0.,0.,0.,0.,0.,0.,0.,2.106631,1.748372,0.,0.,0.,0.,0.,0.,0.,0.,0.,0.,1.827696,0.,1.827696,0.,0.,0.,0.,0.,0.,1.115059,1.115059,1.653484,0.,0.,1.906309,0.,0.,0.,0.,0.,0.,0.,0.,0.,0.,0.,2.490304,0.,0.,0.,0.,0.,1.876483,0.,0.,0.,0.,0.,0.,0.,0.,0.,0.,0.,0.,0.,0.,0.,0.,0.,0.,0.,0.,1.948438,0.,1.388439,1.388439,0.,1.833966,0.,0.,0.,0.,0.,0.,0.,1.669189,0.,0.,0.,1.378039,0.,0.,0.,2.35953,2.35953,2.35953,0.,0.,0.,0.,0.,0.,0.,0.,0.,0.,0.,0.,0.,0.,0.,0.,0.,0.,0.,0.,0.,0.,0.,0.,0.,1.522771,0.,0.,0.,0.,0.,1.925342,0.,0.,0.,1.418778,0.,1.329117,0.,0.,0.,0.,0.,1.639728,0.,0.,1.322672,1.16923,0.,0.,0.,0.,0.,1.91303,0.,0.,1.590495,0.,0.,0.,0.,0.,0.,1.7058,0.,0.,1.7058,0.,0.,1.465459,0.,0.,0.,0.,0.,1.7058,0.95126,0.,0.,2.883192,0.,0.,0.,0.,0.,0.,0.,1.627821,0.,0.,0.,0.,0.,0.,0.,0.,2.354282,0.,0.,2.354282,0.,0.,0.,0.,0.,1.627821,0.,0.,1.627821,0.,0.,1.744927,0.,1.849092,0.,0.,1.300086,1.320329,2.226098,0.,2.226098,1.750106,0.,0.,2.226098,0.,0.,0.,0.,0.|0.,1.296585,0.,0.,0.,0.,0.,0.,0.,0.,0.,0.,0.,0.,0.,0.,0.,0.,0.,0.,0.,0.,0.,0.,2.18565,2.18565,2.18565,2.18565,0.,0.,1.833977,0.,1.33908,0.,0.,0.,0.,0.,0.,0.,0.,0.,0.,0.,0.,0.,0.,0.,0.,0.,1.604316,0.,0.,0.,0.,0.,0.,0.,0.,0.,0.,0.,0.,0.,0.,1.039851,0.,0.,1.425395,0.,1.23231,0.,0.,1.94992,1.94992,0.,0.,0.,0.,0.,1.749495,0.,0.,0.,0.,0.,0.,2.170163,2.170163,0.,0.,0.,0.,0.,0.,1.851526,0.,0.,0.,1.402219,1.851526,0.,0.,0.,0.,0.,0.,2.171232,0.,0.,0.,0.,1.215756,0.,0.,0.,0.,0.,0.,0.,0.,0.,0.,0.,0.,0.,1.913334,0.,1.913334,0.,0.,0.,2.27585,0.,0.,0.,0.,1.158204,0.,1.158204,0.,1.641356,1.981477,1.981477,0.,1.666653,0.,0.,0.,0.,0.,0.,0.,0.,0.,2.154242,2.181651,0.,0.,0.,0.,1.291761,0.,0.,0.,1.415565,0.,0.,0.,0.,0.,0.,0.,0.,0.,0.,0.,0.,0.,0.,0.,0.,1.126475,1.126475,0.,1.463904,0.,0.,0.,0.,0.,0.,0.,0.,0.,0.,1.598204,0.,1.598204,1.598204,0.,1.598204,0.,0.,0.,0.,0.,0.,0.,0.,0.,0.,0.,0.,0.,0.,0.,0.,0.,0.,0.,0.,0.,0.,0.,0.,0.,0.,0.,0.,0.,0.,0.,0.,1.938521,1.297308,0.,0.,0.,1.480138,0.,0.,0.,1.432123,0.,0.,0.,0.,1.105655,1.186903,0.,0.,0.,0.,0.,1.553072,0.,1.553072,1.224631,0.,0.,0.,0.,0.,0.,1.341967,0.,0.,1.341967,1.288842,0.,0.98511,0.,0.,0.,0.,0.,1.341967,0.,0.,0.,1.443994,0.,0.,0.,0.,0.,0.,0.,1.162188,0.,0.,1.651903,0.,0.,0.,0.,0.,1.795161,0.,0.,1.795161,0.,0.,0.,0.,0.,0.,0.,0.,1.162188,0.,0.,1.665734,2.321377,2.287296,2.086298,0.,0.,1.929514,1.653512,1.653512,0.,1.653512,0.,0.,0.,0.||0.,0.016019,0.085598,0.,0.,0.,0.,0.,0.132439,0.,0.132439,0.,0.,0.,0.,0.,0.,0.,0.,0.,0.,0.,0.,0.,0.,0.,0.,0.,0.,0.,0.,0.,0.,0.130281,0.,0.,0.,0.023427,0.,0.,0.,0.,0.,0.,0.,0.,0.,0.,0.,0.,0.,0.,0.,0.060365,0.,0.,0.,0.,0.,0.,0.,0.060365,0.,0.,0.,0.0487,0.,0.131624,0.,0.,0.,0.,0.494741,0.494741,0.,0.,0.155464,0.,0.,0.,0.,0.,0.,0.,0.,0.,0.,0.,0.134848,0.,0.,0.,0.,0.,0.,0.,0.035555,0.036885,0.,0.,0.,0.,0.,0.,0.,0.,0.,0.,0.421776,0.,0.421776,0.,0.,0.,0.,0.,0.,0.030974,0.030974,0.144199,0.,0.,0.56674,0.,0.,0.,0.,0.,0.,0.,0.,0.,0.,0.,0.996122,0.,0.,0.,0.,0.,0.044153,0.,0.,0.,0.,0.,0.,0.,0.,0.,0.,0.,0.,0.,0.,0.,0.,0.,0.,0.,0.,0.251411,0.,0.277688,0.277688,0.,1.316694,0.,0.,0.,0.,0.,0.,0.,0.357683,0.,0.,0.,0.056944,0.,0.,0.,0.766847,0.766847,0.766847,0.,0.,0.,0.,0.,0.,0.,0.,0.,0.,0.,0.,0.,0.,0.,0.,0.,0.,0.,0.,0.,0.,0.,0.,0.,0.463452,0.,0.,0.,0.,0.,0.525093,0.,0.,0.,0.03378,0.,0.047468,0.,0.,0.,0.,0.,0.088634,0.,0.,0.103065,0.151848,0.,0.,0.,0.,0.,0.096618,0.,0.,0.46598,0.,0.,0.,0.,0.,0.,0.213225,0.,0.,0.213225,0.,0.,0.073273,0.,0.,0.,0.,0.,0.213225,0.023781,0.,0.,0.024748,0.,0.,0.,0.,0.,0.,0.,0.119374,0.,0.,0.,0.,0.,0.,0.,0.,0.141257,0.,0.,0.141257,0.,0.,0.,0.,0.,0.119374,0.,0.,0.119374,0.,0.,1.285736,0.,0.723558,0.,0.,0.585039,0.16004,0.131592,0.,0.131592,0.017242,0.,0.,0.131592,0.,0.,0.,0.,0.|0.,0.011787,0.,0.,0.,0.,0.,0.,0.,0.,0.,0.,0.,0.,0.,0.,0.,0.,0.,0.,0.,0.,0.,0.,0.294222,0.294222,0.294222,0.294222,0.,0.,0.505925,0.,0.020413,0.,0.,0.,0.,0.,0.,0.,0.,0.,0.,0.,0.,0.,0.,0.,0.,0.,0.049516,0.,0.,0.,0.,0.,0.,0.,0.,0.,0.,0.,0.,0.,0.,0.0145,0.,0.,0.088086,0.,0.321472,0.,0.,0.216658,0.216658,0.,0.,0.,0.,0.,0.089095,0.,0.,0.,0.,0.,0.,0.482259,0.482259,0.,0.,0.,0.,0.,0.,0.323282,0.,0.,0.,0.400634,0.323282,0.,0.,0.,0.,0.,0.,1.240704,0.,0.,0.,0.,0.183196,0.,0.,0.,0.,0.,0.,0.,0.,0.,0.,0.,0.,0.,0.220769,0.,0.220769,0.,0.,0.,0.242112,0.,0.,0.,0.,0.064345,0.,0.064345,0.,0.830221,0.834306,0.834306,0.,0.360357,0.,0.,0.,0.,0.,0.,0.,0.,0.,1.077121,1.246658,0.,0.,0.,0.,0.075986,0.,0.,0.,0.10706,0.,0.,0.,0.,0.,0.,0.,0.,0.,0.,0.,0.,0.,0.,0.,0.,0.225295,0.225295,0.,0.713184,0.,0.,0.,0.,0.,0.,0.,0.,0.,0.,0.237749,0.,0.237749,0.237749,0.,0.237749,0.,0.,0.,0.,0.,0.,0.,0.,0.,0.,0.,0.,0.,0.,0.,0.,0.,0.,0.,0.,0.,0.,0.,0.,0.,0.,0.,0.,0.,0.,0.,0.,0.528688,0.308883,0.,0.,0.,0.041115,0.,0.,0.,0.077412,0.,0.,0.,0.,0.157951,0.123315,0.,0.,0.,0.,0.,0.125501,0.,0.125501,0.29059,0.,0.,0.,0.,0.,0.,0.21807,0.,0.,0.21807,0.032221,0.,0.012314,0.,0.,0.,0.,0.,0.21807,0.,0.,0.,0.235501,0.,0.,0.,0.,0.,0.,0.,0.108471,0.,0.,0.12114,0.,0.,0.,0.,0.,0.155581,0.,0.,0.155581,0.,0.,0.,0.,0.,0.,0.,0.,0.108471,0.,0.,1.052043,0.504647,0.596686,0.544252,0.,0.,0.643171,0.097745,0.097745,0.,0.097745,0.,0.,0.,0.|
R|0.,0.,0.,0.,0.,0.,0.,0.,0.,0.,0.,0.,0.,0.,0.,0.,0.,0.,0.,0.,0.,0.,2.357361,0.,2.357361,0.,2.357361,0.,2.357361,0.,0.,0.,0.,0.,0.,0.,0.,0.,0.,0.,0.,0.,0.,0.,0.,0.,0.,0.,0.,0.,0.,0.,0.,0.,0.,0.,0.,1.975593,0.,2.304095,2.304095,0.,2.304095,2.254364,0.,1.726485,0.,0.,0.,0.,0.,0.,1.005279,1.644338,0.,2.402079,2.402079,0.,0.,0.,0.,0.,0.,0.,0.,0.,0.,0.,2.279741,0.,0.,0.,1.131705,0.,0.,0.,0.,0.,0.,0.,1.635267,0.,0.,0.,1.934339,0.,0.,0.,0.979512,0.,1.931438,0.,1.737899,0.,0.,0.,0.,0.,0.,0.,0.,0.,0.,0.,0.,0.,0.,0.,0.,0.,0.,0.,0.,0.,0.,0.,0.,2.060073,2.060073,0.,0.|0.,0.,0.,0.,1.297608,2.222123,0.,2.222123,0.,2.222123,0.,2.222123,0.,0.,0.,0.,0.,1.515387,0.,0.,0.,0.,0.,0.,0.,0.,0.,0.,1.968605,0.,0.,0.,0.,0.,0.,0.,0.,0.,0.,0.,0.,0.,0.,0.,0.,0.,0.,0.,0.,1.435896,1.435896,0.,0.,0.,0.,0.,0.,0.,0.,1.750957,0.,0.,1.750957,0.,0.,2.311694,2.311694,0.,2.311694,0.,0.,1.912094,2.18831,0.,0.,1.186029,0.,0.,0.,1.528631,0.,0.,1.473213,1.926497,0.,0.,0.,0.,0.,0.,1.641628,1.70309,1.989142,0.,2.383751,2.383751,0.,0.,0.,2.697333,2.384063,1.979781,0.,0.,0.,0.,0.,0.,0.,0.,0.,0.,0.,0.,0.,0.,0.,0.,0.,0.,0.,0.,0.,0.,0.,0.,0.,2.263479,0.,0.,1.551091,1.14906,1.119252,0.,0.,0.,0.,0.,0.,0.,0.,0.,0.,0.,0.,1.605951,0.,0.,0.,0.,0.,0.,1.890768,0.,1.890768,1.044051,1.890768,0.,1.890768,1.044051,1.044051,0.,0.,0.,0.,0.,0.,0.,0.,0.,0.,0.,1.750278,0.,1.442553,0.,0.,2.234081,0.,0.,0.,0.,0.,2.254084,2.01048,0.,2.401997,0.,0.,0.,1.093236,0.,0.,1.746807,1.454358,1.746807,0.,0.,0.,1.772988,0.,0.,0.,0.,0.,0.,0.,0.,0.,0.,0.,0.,1.337238,0.,0.,1.110108,0.,0.,0.,0.,0.,1.110108,0.,0.,0.,0.,0.,0.,0.,0.,0.,0.,0.,0.,0.,0.,0.,0.,0.,0.,0.,2.081943,2.081943,0.,1.810152,0.,0.,0.,0.|1.605383,1.976003,0.,0.,0.,0.,2.08888,1.729831,2.472844,0.,1.641799,0.,1.641799,0.,1.641799,0.,1.641799,0.,0.,0.,0.,0.,2.256321,1.910885,1.929396,2.094696,0.,0.,1.942454,0.,0.,0.,0.,0.,0.,0.,0.,0.,0.,0.,0.,0.,0.,0.,0.,0.,0.,0.,0.,0.,0.,0.,0.,0.,0.,0.,0.,0.,0.,0.,0.,0.,0.,0.,2.176232,2.008556,1.142155,0.,1.990389,1.840833,0.,0.,0.,0.,0.,0.,0.,0.,1.990389,0.,0.,0.,0.,0.,0.,0.,0.,0.,1.990389,0.,0.,0.,0.,2.321522,2.321522,0.,0.,0.,0.,2.330619,2.179509,0.,0.,0.,0.,0.,1.414563,1.885802,0.,0.,2.007433,0.,0.,0.,1.875715,1.875715,0.,1.875715,1.968158,0.,1.968158,2.044494,2.266826,0.,0.,0.,0.,0.861068,1.748747,2.420363,0.,0.,1.492125,0.,0.,0.,1.492125,0.,0.,0.,1.901585,2.319681,2.319681,1.962943,0.,1.962943,2.014505,2.393076,2.397256,0.,0.,0.,2.017828,0.,0.,0.,2.124181,2.56891,0.,1.730498,0.,2.454643,2.076362,0.,0.,0.,2.041232,2.454643,2.286608,2.221472,2.076362,0.,0.,0.,0.,0.,0.,0.,0.,0.,0.,0.,0.,0.,0.,0.,1.700161,1.700161,1.745385,0.,0.,0.,2.027676,0.,0.,2.027676,2.204407,0.,0.,0.,0.,1.2456,0.,0.,0.,0.962816,0.,2.285883,1.516371,2.221687,0.,0.,0.,0.,0.,0.,0.,2.32528,0.,0.,1.248334,1.470082,2.32528,1.470082,2.32528,0.,0.,0.,0.,1.930397,2.212386,2.2005,0.,2.071301,1.052816,2.071301,1.052816,2.071301,1.052816,2.071301,1.052816,1.052816,0.,0.,0.,1.052816,0.,0.,0.,0.,1.041362,0.,2.196776,0.,1.583833,0.,0.,1.651961,2.624071,0.,0.,0.,0.,2.052347,2.016098,0.,0.,0.,0.,0.,2.121751,2.147658,2.337157,0.,0.,0.,0.,1.789016,0.,0.,1.415691,0.,1.415691,0.,2.606741,0.,2.090563,2.483608,0.837843,0.,0.,0.,0.,0.,0.,2.483608,1.937737,0.,0.,0.,0.,0.,0.,1.937737,0.,0.,0.,0.,0.,0.,0.,1.601207,1.815329,0.,0.,1.34973,0.,0.,0.,0.,2.048848,0.,2.048848,0.,1.215702,1.074155,0.,0.,0.,0.959902,0.,0.,0.,0.,0.,0.,0.,0.,0.,0.,0.,0.,0.,0.,0.,2.015816,2.015816,0.,0.,0.,0.,2.015816,0.,0.999845,0.,2.467573,1.85774,0.,0.,0.,0.,2.354083,0.,1.932653,0.,0.,2.129172,2.441804,2.441804,0.,2.129172,0.,1.755813,2.24065,0.,0.,0.,0.,0.,1.877598,0.|0.,0.,0.,0.,0.,0.,0.,0.,0.,0.,0.,0.,0.,0.,0.,0.,0.,0.,0.,0.,0.,0.,0.332448,0.,0.332448,0.,0.332448,0.,0.332448,0.,0.,0.,0.,0.,0.,0.,0.,0.,0.,0.,0.,0.,0.,0.,0.,0.,0.,0.,0.,0.,0.,0.,0.,0.,0.,0.,0.,0.028968,0.,0.704029,0.704029,0.,0.704029,1.288208,0.,0.029139,0.,0.,0.,0.,0.,0.,0.105819,0.379463,0.,1.011402,1.011402,0.,0.,0.,0.,0.,0.,0.,0.,0.,0.,0.,1.302709,0.,0.,0.,0.25149,0.,0.,0.,0.,0.,0.,0.,0.712809,0.,0.,0.,0.625475,0.,0.,0.,0.103107,0.,0.049271,0.,0.360696,0.,0.,0.,0.,0.,0.,0.,0.,0.,0.,0.,0.,0.,0.,0.,0.,0.,0.,0.,0.,0.,0.,0.,0.,0.101481,0.101481,0.,0.|0.,0.,0.,0.,0.082575,0.313376,0.,0.313376,0.,0.313376,0.,0.313376,0.,0.,0.,0.,0.,0.470292,0.,0.,0.,0.,0.,0.,0.,0.,0.,0.,0.16405,0.,0.,0.,0.,0.,0.,0.,0.,0.,0.,0.,0.,0.,0.,0.,0.,0.,0.,0.,0.,0.25641,0.25641,0.,0.,0.,0.,0.,0.,0.,0.,0.056482,0.,0.,0.056482,0.,0.,0.770565,0.770565,0.,0.770565,0.,0.,0.42491,1.250463,0.,0.,0.032494,0.,0.,0.,0.218376,0.,0.,0.506417,0.081979,0.,0.,0.,0.,0.,0.,0.432007,0.393021,0.918066,0.,1.003685,1.003685,0.,0.,0.,0.291604,0.257737,0.321046,0.,0.,0.,0.,0.,0.,0.,0.,0.,0.,0.,0.,0.,0.,0.,0.,0.,0.,0.,0.,0.,0.,0.,0.,0.,1.293417,0.,0.,0.500352,0.231743,0.131677,0.,0.,0.,0.,0.,0.,0.,0.,0.,0.,0.,0.,0.452961,0.,0.,0.,0.,0.,0.,0.218767,0.,0.218767,0.086285,0.218767,0.,0.218767,0.086285,0.086285,0.,0.,0.,0.,0.,0.,0.,0.,0.,0.,0.,0.41183,0.,0.215951,0.,0.,0.080266,0.,0.,0.,0.,0.,0.225408,0.268064,0.,0.758525,0.,0.,0.,0.228687,0.,0.,0.263669,0.082322,0.263669,0.,0.,0.,0.506568,0.,0.,0.,0.,0.,0.,0.,0.,0.,0.,0.,0.,0.145704,0.,0.,0.204494,0.,0.,0.,0.,0.,0.204494,0.,0.,0.,0.,0.,0.,0.,0.,0.,0.,0.,0.,0.,0.,0.,0.,0.,0.,0.,0.123071,0.123071,0.,0.278485,0.,0.,0.,0.|0.112658,0.277334,0.,0.,0.,0.,1.04444,0.125806,0.134882,0.,0.136817,0.,0.136817,0.,0.136817,0.,0.136817,0.,0.,0.,0.,0.,0.700238,0.724818,0.73184,0.103698,0.,0.,0.12333,0.,0.,0.,0.,0.,0.,0.,0.,0.,0.,0.,0.,0.,0.,0.,0.,0.,0.,0.,0.,0.,0.,0.,0.,0.,0.,0.,0.,0.,0.,0.,0.,0.,0.,0.,0.932671,1.227451,0.222086,0.,0.417736,0.090905,0.,0.,0.,0.,0.,0.,0.,0.,0.417736,0.,0.,0.,0.,0.,0.,0.,0.,0.,0.417736,0.,0.,0.,0.,0.884389,0.884389,0.,0.,0.,0.,0.405325,0.947613,0.,0.,0.,0.,0.,0.09541,0.033181,0.,0.,0.029435,0.,0.,0.,0.364722,0.364722,0.,0.364722,0.434528,0.,0.434528,0.318622,0.503739,0.,0.,0.,0.,0.246019,0.215599,0.265245,0.,0.,0.613202,0.,0.,0.,0.613202,0.,0.,0.,0.475396,1.338278,1.338278,0.698675,0.,0.698675,1.024324,0.972187,0.102011,0.,0.,0.,1.036182,0.,0.,0.,1.14379,0.790434,0.,0.364315,0.,0.597075,0.954004,0.,0.,0.,0.386179,0.597075,0.494402,0.720477,0.954004,0.,0.,0.,0.,0.,0.,0.,0.,0.,0.,0.,0.,0.,0.,0.,0.765073,0.765073,0.405179,0.,0.,0.,0.430657,0.,0.,0.430657,0.468193,0.,0.,0.,0.,0.355886,0.,0.,0.,0.028318,0.,0.884858,0.178397,0.298714,0.,0.,0.,0.,0.,0.,0.,0.736339,0.,0.,0.062417,0.147008,0.736339,0.147008,0.736339,0.,0.,0.,0.,0.896256,1.343235,0.7335,0.,0.496428,0.165318,0.496428,0.165318,0.496428,0.165318,0.496428,0.165318,0.165318,0.,0.,0.,0.165318,0.,0.,0.,0.,0.083711,0.,0.646111,0.,0.445749,0.,0.,0.09892,0.109991,0.,0.,0.,0.,0.273646,0.470423,0.,0.,0.,0.,0.,0.781698,1.017312,1.869725,0.,0.,0.,0.,0.565913,0.,0.,0.427378,0.,0.427378,0.,0.868914,0.,0.74663,0.727522,0.016926,0.,0.,0.,0.,0.,0.,0.727522,0.107652,0.,0.,0.,0.,0.,0.,0.107652,0.,0.,0.,0.,0.,0.,0.,0.395455,0.298892,0.,0.,0.168716,0.,0.,0.,0.,0.641914,0.,0.641914,0.,0.245273,0.131914,0.,0.,0.,0.101042,0.,0.,0.,0.,0.,0.,0.,0.,0.,0.,0.,0.,0.,0.,0.,0.21502,0.21502,0.,0.,0.,0.,0.21502,0.,0.045447,0.,1.038978,0.796174,0.,0.,0.,0.,1.530154,0.,0.878478,0.,0.,0.104885,0.132315,0.132315,0.,0.104885,0.,1.215563,0.344715,0.,0.,0.,0.,0.,0.994022,0.
N|1.858423,0.,0.,0.,0.,0.,2.323224,0.,0.,0.,1.77062,0.,0.,0.,0.,0.,0.,0.,0.,0.,0.,0.,0.,0.,0.,0.,0.,0.,2.111515,0.,0.,0.,0.,0.,1.6181,0.,0.,0.,0.,1.857837,0.,0.,2.032776,0.,0.,0.,0.,0.,0.,0.,2.413797,0.,0.,0.,0.,2.197488,0.,1.369013,0.,2.150819,2.050514,0.,0.,0.,0.,0.,0.,0.,0.,0.,0.,0.,0.977596,0.,0.,0.,0.,0.,0.,2.188077,1.358873,0.,0.,0.,0.,0.,0.,1.954973,0.,0.,0.,0.,0.,0.,0.,0.,0.,0.,0.,0.,0.,0.,0.,0.,1.143122,1.143122,1.143122,0.,0.,0.,0.,1.752458,1.640707,0.,1.755221,0.,0.,0.,0.,0.,1.546121,0.,0.,0.,0.,0.,0.,0.,1.616046,0.,0.,0.,0.,0.,0.,0.,0.,0.,0.,0.,2.144621,2.144621,0.,0.,0.,2.541904,0.,0.,0.,0.,0.848371,0.,0.,0.,1.893239,1.948427,0.,0.,0.,0.,2.015011,0.,1.276094,0.|0.848977,1.805914,2.006518,1.116185,0.,0.,0.,0.,0.,0.,0.,0.,0.,0.,0.,0.,0.,0.,0.,0.,0.,0.,0.,0.,0.,0.,0.,0.,0.,0.,0.,0.,0.,0.,0.,0.,0.908778,1.636002,0.,0.,0.,0.,0.,0.,0.,0.,0.,0.,0.,0.,0.,0.,0.,0.,0.,0.,0.,0.,0.,1.967129,0.,0.,0.,0.,1.624134,0.,0.,0.,0.,0.,0.,1.594532,0.,0.,0.,0.,0.,0.,1.127406,2.201754,0.,0.,2.045718,1.958095,1.8612,0.,0.,0.,0.,0.,0.,1.057241,1.895477,0.,0.,0.,0.,1.446712,0.,0.,0.,0.,0.,1.365525,2.141494,0.,0.,0.,0.,0.,0.,0.,1.66875,0.,0.,0.,0.,0.,0.,0.,0.,0.,0.,0.,0.,0.,0.,0.,1.966532,1.229545,0.,0.,0.,1.248517,0.,0.,1.526487,0.,0.,0.,0.,0.,0.,0.,0.,1.35967,0.,0.,1.472322,0.,0.,0.,0.,0.,0.,0.,0.,0.,0.,1.587403,0.,0.,0.,0.,0.,0.,0.,0.,0.,1.316097,1.973249,1.150899,0.,0.,0.,0.,2.016907,0.,0.,1.386054,2.266489,0.,0.,0.,0.,1.801329,0.,1.171671,1.958276,0.918998,0.,0.,0.|0.,0.,2.254272,2.228821,1.953685,1.7836,0.,0.,0.,0.,1.761677,0.,0.,0.,1.715153,0.,0.,0.,0.,0.,0.,1.488752,1.749632,0.,0.,1.749632,0.,2.355691,2.355691,2.355691,2.355691,0.,0.,2.418067,0.,0.,0.,0.,1.811268,2.138165,0.,0.,0.,0.,0.,0.,0.,0.,0.,0.,0.,0.,0.,0.,0.,0.,2.07131,2.07131,0.,0.,0.,0.,0.,2.389809,2.354292,2.142711,2.633556,0.,2.142711,2.633556,0.,1.068019,2.311351,0.,0.,1.974435,0.,0.,0.,0.,2.18192,0.,0.,0.,1.050654,0.,0.,0.,0.,0.,0.,2.216309,2.216309,2.216309,0.,1.56782,2.141621,0.,0.,0.,0.,0.,0.,2.560019,0.,0.,0.,0.,0.,0.,0.,0.,1.731009,2.644156,2.644156,0.,0.,0.,0.,0.,2.009073,0.,2.320577,1.769547,0.,1.832219,1.53372,2.41067,2.305705,0.,2.03956,2.24768,0.,0.,0.,0.,0.,2.26219,1.698914,2.26219,1.698914,2.371073,2.261757,2.237521,0.,2.622626,2.622626,0.,2.250814,0.,0.,2.250814,0.,0.,0.,0.,0.,1.828542,0.,0.,1.615162,2.339633,0.,0.,0.,0.,0.,0.,0.,0.,0.,0.,2.344704,0.,0.,0.,0.,0.,0.,1.622723,0.,2.121979,0.,0.,0.,2.3344,0.,2.011069,2.421662,2.198686,0.,0.,0.,0.,0.,2.055199,2.351996,1.707387,1.532157,1.805177,1.847533,0.,0.,0.,0.,0.,0.,1.683358,0.,0.,0.,0.,0.,0.,0.,2.512511,0.,0.,1.375483,0.,0.,1.375483,0.,2.163609,2.227295,2.163609,2.227295,2.163609,2.227295,0.762844,0.762844,0.,0.,0.,0.,0.,0.,0.,0.,0.681692,1.31667,2.346172,1.577061,0.,0.,1.412924,0.,0.,0.,0.,2.461254,0.,2.461254,0.,2.461254,0.,0.,1.974142,1.725034,1.974142,0.,0.,0.,2.485065,1.600662,1.749709,0.,0.,0.,0.,0.,0.,0.,0.,1.489107,0.,0.,0.,0.,1.85733,0.,1.85733,0.,0.,0.,0.,0.,0.,0.,0.,2.201439,0.,2.201439,0.,0.,0.,0.,0.,0.,0.,2.193214,2.278985,1.802582,2.455801,2.330064,0.,0.,0.,2.784893,2.445831,0.,0.,2.124204,0.,2.442444,0.,0.,2.442444,1.806552,2.289067,0.,0.,0.,2.442444,2.289067,0.,2.027761,0.,0.,2.273997,2.230328,2.072547,1.296686,2.300617,0.,1.296686,1.956188,0.,0.|0.796467,0.,0.,0.,0.,0.,0.052801,0.,0.,0.,0.184521,0.,0.,0.,0.,0.,0.,0.,0.,0.,0.,0.,0.,0.,0.,0.,0.,0.,0.067677,0.,0.,0.,0.,0.,0.107873,0.,0.,0.,0.,0.346376,0.,0.,0.235275,0.,0.,0.,0.,0.,0.,0.,0.905174,0.,0.,0.,0.,0.523211,0.,0.095513,0.,0.581302,0.131138,0.,0.,0.,0.,0.,0.,0.,0.,0.,0.,0.,0.09776,0.,0.,0.,0.,0.,0.,0.486239,0.150986,0.,0.,0.,0.,0.,0.,0.13874,0.,0.,0.,0.,0.,0.,0.,0.,0.,0.,0.,0.,0.,0.,0.,0.,0.033081,0.033081,0.033081,0.,0.,0.,0.,0.309257,0.195322,0.,0.070918,0.,0.,0.,0.,0.,0.078087,0.,0.,0.,0.,0.,0.,0.,0.728261,0.,0.,0.,0.,0.,0.,0.,0.,0.,0.,0.,0.11438,0.11438,0.,0.,0.,0.907823,0.,0.,0.,0.,0.025708,0.,0.,0.,0.027979,0.028794,0.,0.,0.,0.,0.067813,0.,0.270687,0.|0.029789,0.158414,0.573291,0.093474,0.,0.,0.,0.,0.,0.,0.,0.,0.,0.,0.,0.,0.,0.,0.,0.,0.,0.,0.,0.,0.,0.,0.,0.,0.,0.,0.,0.,0.,0.,0.,0.,0.007213,0.058429,0.,0.,0.,0.,0.,0.,0.,0.,0.,0.,0.,0.,0.,0.,0.,0.,0.,0.,0.,0.,0.,0.262284,0.,0.,0.,0.,0.440443,0.,0.,0.,0.,0.,0.,0.134603,0.,0.,0.,0.,0.,0.,0.077752,0.256018,0.,0.,0.085238,0.068306,0.129851,0.,0.,0.,0.,0.,0.,0.018712,0.117419,0.,0.,0.,0.,0.140004,0.,0.,0.,0.,0.,0.227587,0.594859,0.,0.,0.,0.,0.,0.,0.,0.129194,0.,0.,0.,0.,0.,0.,0.,0.,0.,0.,0.,0.,0.,0.,0.,0.347035,0.187847,0.,0.,0.,0.172209,0.,0.,0.099554,0.,0.,0.,0.,0.,0.,0.,0.,0.420155,0.,0.,0.219557,0.,0.,0.,0.,0.,0.,0.,0.,0.,0.,0.042331,0.,0.,0.,0.,0.,0.,0.,0.,0.,0.125343,0.469821,0.164414,0.,0.,0.,0.,0.36671,0.,0.,0.013656,0.02233,0.,0.,0.,0.,0.025981,0.,0.137844,0.575963,0.111394,0.,0.,0.|0.,0.,0.158195,0.195511,0.837294,0.210869,0.,0.,0.,0.,0.609811,0.,0.,0.,0.110287,0.,0.,0.,0.,0.,0.,0.14121,0.21337,0.,0.,0.21337,0.,0.332213,0.332213,0.332213,0.332213,0.,0.,0.833816,0.,0.,0.,0.,0.057501,0.076363,0.,0.,0.,0.,0.,0.,0.,0.,0.,0.,0.,0.,0.,0.,0.,0.,0.082095,0.082095,0.,0.,0.,0.,0.,0.265534,0.261588,0.510169,0.438926,0.,0.510169,0.438926,0.,0.192003,0.246717,0.,0.,0.600915,0.,0.,0.,0.,0.813597,0.,0.,0.,0.184837,0.,0.,0.,0.,0.,0.,0.615641,0.615641,0.615641,0.,0.111987,0.180786,0.,0.,0.,0.,0.,0.,1.097151,0.,0.,0.,0.,0.,0.,0.,0.,0.264052,0.142378,0.142378,0.,0.,0.,0.,0.,0.384716,0.,0.403579,0.307747,0.,0.18954,0.105774,0.280311,0.268105,0.,1.052676,0.87007,0.,0.,0.,0.,0.,0.345612,0.424728,0.345612,0.424728,1.276731,0.157797,0.195133,0.,0.828198,0.828198,0.,0.844055,0.,0.,0.844055,0.,0.,0.,0.,0.,0.548563,0.,0.,0.257282,0.144933,0.,0.,0.,0.,0.,0.,0.,0.,0.,0.,0.453814,0.,0.,0.,0.,0.,0.,0.144886,0.,1.21256,0.,0.,0.,0.666971,0.,1.340713,0.672684,0.221716,0.,0.,0.,0.,0.,0.287728,0.2352,0.409773,0.122573,0.116463,0.178793,0.,0.,0.,0.,0.,0.,0.112224,0.,0.,0.,0.,0.,0.,0.,0.732816,0.,0.,0.170514,0.,0.,0.170514,0.,0.811354,0.835236,0.811354,0.835236,0.811354,0.835236,0.009811,0.009811,0.,0.,0.,0.,0.,0.,0.,0.,0.0401,0.156746,0.265604,0.208291,0.,0.,0.294359,0.,0.,0.,0.,0.696581,0.,0.696581,0.,0.696581,0.,0.,1.021108,0.29742,1.021108,0.,0.,0.,1.065028,0.34797,0.418409,0.,0.,0.,0.,0.,0.,0.,0.,0.332333,0.,0.,0.,0.,0.602818,0.,0.602818,0.,0.,0.,0.,0.,0.,0.,0.,0.11741,0.,0.11741,0.,0.,0.,0.,0.,0.,0.,0.417755,0.542615,0.643779,0.640644,0.196694,0.,0.,0.,1.670936,1.58979,0.,0.,0.450589,0.,0.108286,0.,0.,0.108286,0.106791,0.293181,0.,0.,0.,0.108286,0.293181,0.,0.33796,0.,0.,0.535058,0.655979,0.942067,0.314348,0.348578,0.,0.314348,0.237114,0.,0.
D|0.,0.,0.,0.,0.,0.,0.,0.,0.,0.,0.,0.,0.,0.,0.,0.,0.,0.,0.,0.,2.227862,0.,0.,0.,0.,0.,0.,0.,0.,0.,0.,0.,1.909447,1.09182,0.,1.192024,0.,0.,0.,0.,1.942212,1.942212,0.,0.,1.538823,1.538823,0.,0.,0.,2.090356,0.,0.,0.,0.,0.,0.,2.203598,2.203598,2.203598,0.,0.,1.11479,0.,0.,2.463312,0.,1.672006,2.402595,2.402595,2.368382,1.839212,0.,0.,0.,0.,1.881904,0.,0.,0.,0.,0.,0.,0.,0.,2.274831,1.679482,0.,1.477518,0.,0.,0.,0.,1.6122,0.,0.,0.,0.,0.,0.,0.,0.,1.167143,0.,0.,0.,1.72096,0.,0.,1.954524,1.071911,0.,0.,0.,0.,0.,0.,0.,0.,0.,0.,0.,0.,0.,0.,0.,0.,0.,0.,0.,0.,0.,0.,0.,0.,0.,0.,1.940579,2.207249,0.,0.,0.993333,2.548785,0.,0.,1.268345,0.,0.,0.,1.709226,0.,0.,2.567453,0.,2.567453,0.,0.,0.,0.,0.,0.,0.,0.,0.,0.,0.,0.,0.,0.,0.,0.,0.,0.,0.,0.,0.,0.,0.,0.,0.,0.,0.,0.,0.,0.,0.,0.,0.,0.,0.,0.,0.,0.,0.,0.,0.,0.,0.,0.818707,0.,0.,0.,0.,0.,0.,0.,0.,1.697999,0.,0.,0.,1.271824,0.|0.,0.,0.,0.,0.,0.,0.,0.,0.,0.,0.,0.,0.,0.,0.,0.,0.,2.830584,0.,0.,0.,0.,0.,0.,0.,0.,0.,0.,0.,2.131231,1.301873,0.,0.,0.,0.,0.,1.572564,1.572564,0.,0.,0.,0.,0.,0.,0.,0.,0.,0.,0.,1.44381,0.,0.,0.,0.,2.881117,0.749791,1.37468,1.55566,0.,0.,0.,0.,2.930852,2.00568,0.,0.,2.00568,1.101199,0.,1.270025,0.,0.,0.,1.742349,0.,0.,0.723416,0.940792,0.,1.896051,1.84534,0.,0.,0.,0.,1.347244,0.,0.,1.962875,0.,2.336799,1.207519,0.,0.,0.,0.,0.,0.,1.367657,0.,1.485199,0.,0.,0.,1.298829,0.,1.676667,0.,1.298829,0.,1.329687,0.,1.872918,0.,0.,0.,0.,0.,0.,0.,1.665106,0.,1.454393,1.599364,1.725718,0.,0.,0.,0.,0.,1.948281,1.471474,0.,0.,0.,0.,1.639784,0.,0.,0.,0.,0.,0.,0.,1.956721,0.,0.,1.200896,0.,0.,1.230698,0.,0.,0.,0.,0.902426,0.,0.,0.,0.,0.,0.,0.,0.,1.011706,0.,0.,0.,1.011706,0.,0.,0.,0.,0.,0.,0.,0.,0.,0.,0.,0.,0.,0.,0.,0.,0.,0.,0.,2.825403,1.011706,0.,0.,0.,0.,0.,0.,0.,0.,0.,0.,0.,1.41234,0.,0.,0.,3.,0.,2.491974|2.203157,1.709761,0.,0.,0.,0.,0.,1.370675,0.,0.,0.,0.,0.,0.,0.,0.,0.,0.,0.,2.769611,0.,0.,1.729317,2.769611,0.,1.729317,2.769611,0.,2.769611,0.,0.,0.,0.,0.,0.,0.,0.,2.556523,1.929503,0.,0.,2.609311,2.411862,1.750943,1.750943,0.,0.,0.,2.051332,0.,0.,1.681698,0.729351,1.681698,0.,0.,0.,2.344945,2.191625,0.,0.,1.811394,0.,1.431701,0.,0.,0.,0.,0.,0.,0.,2.733999,2.733999,0.,0.,0.,0.,0.,1.270941,0.,0.,2.263349,1.928372,2.125291,2.658372,1.716867,1.59553,1.842238,0.,0.,1.716867,1.59553,0.,0.,0.,1.783805,0.,0.,0.,0.,2.396402,1.871103,1.638111,2.385336,2.304397,2.290784,2.570959,2.385336,2.304397,2.570959,0.,2.418836,2.418836,0.,0.,0.,0.,0.,2.623557,2.671468,2.397365,2.360874,0.,2.295313,0.,0.,1.502186,2.345385,0.,0.,0.,2.622569,0.,2.31587,0.,1.627148,1.898816,2.769301,2.275362,2.300754,2.582433,2.582433,0.,2.421063,2.07752,2.297072,0.,0.,0.,2.421063,2.07752,2.297072,2.445317,2.363957,2.922554,2.07724,0.,0.,0.,0.,0.,0.,1.578717,0.,2.475467,2.495958,2.535314,1.223461,0.,0.,0.,0.,1.871103,1.670957,0.,0.,1.871103,0.,0.,0.,2.496097,2.085331,2.516288,0.,1.619125,0.,2.12037,0.,0.,1.848898,2.008491,2.358894,2.306538,1.848898,2.008491,2.358894,2.306538,1.848898,2.008491,2.358894,2.306538,1.991629,1.928189,0.,0.,0.,2.295458,2.123887,2.335796,0.,1.920438,0.,0.,0.,1.638393,1.920438,1.638393,1.920438,0.,0.,1.638393,0.,0.,0.,1.962508,0.,1.73463,1.671746,2.838004,2.185056,2.117508,2.753544,0.,0.,0.,2.116953,0.,0.,0.,0.,0.,0.,1.974471,0.,0.,0.,0.,0.,0.,2.415496,0.,0.,0.,2.345123,2.304734,2.144859,2.309116,0.,0.,2.15364,2.308704,2.413978,0.,0.,2.15364,2.361538,2.308704,2.413978,0.,2.361538,0.,0.,0.,0.,0.,2.463832,2.413098,2.635044,0.,0.,0.,0.,0.,0.,0.,0.,0.,0.,1.940957,2.085993,0.,2.085993,0.,0.,0.,0.,0.,0.,0.,0.,2.085993,0.,0.,0.,0.,1.872849,0.,0.,0.,1.872849,0.,0.,0.,0.,0.,2.118609,2.157656,0.,0.,2.118609,2.157656,0.,0.,0.,0.,0.,0.,0.,0.,0.,0.,1.633619,0.,0.,0.,2.157656,0.,0.,0.,2.118609,2.157656,0.,0.,2.157656,0.,0.,0.,1.250334,0.,2.716004,0.974584,2.693349,2.233924,1.866091,2.278104,0.,0.,1.536062,2.345557,2.704056,2.16715,0.,2.704056,2.128443,2.16715,0.,0.,0.,2.704056,2.128443,2.16715,1.692739,1.262952,0.,2.50773,2.50773,2.50773|0.,0.,0.,0.,0.,0.,0.,0.,0.,0.,0.,0.,0.,0.,0.,0.,0.,0.,0.,0.,0.071406,0.,0.,0.,0.,0.,0.,0.,0.,0.,0.,0.,0.460901,0.090985,0.,0.007268,0.,0.,0.,0.,0.254337,0.254337,0.,0.,0.270719,0.270719,0.,0.,0.,0.02452,0.,0.,0.,0.,0.,0.,0.332049,0.332049,0.332049,0.,0.,0.085753,0.,0.,0.556232,0.,0.225947,0.200216,0.200216,0.910916,0.235248,0.,0.,0.,0.,0.203449,0.,0.,0.,0.,0.,0.,0.,0.,1.137415,0.270884,0.,0.311334,0.,0.,0.,0.,0.028451,0.,0.,0.,0.,0.,0.,0.,0.,0.098079,0.,0.,0.,0.172096,0.,0.,0.130302,0.053596,0.,0.,0.,0.,0.,0.,0.,0.,0.,0.,0.,0.,0.,0.,0.,0.,0.,0.,0.,0.,0.,0.,0.,0.,0.,0.,0.277226,0.367875,0.,0.,0.011896,0.106835,0.,0.,0.166093,0.,0.,0.,0.46122,0.,0.,0.38754,0.,0.38754,0.,0.,0.,0.,0.,0.,0.,0.,0.,0.,0.,0.,0.,0.,0.,0.,0.,0.,0.,0.,0.,0.,0.,0.,0.,0.,0.,0.,0.,0.,0.,0.,0.,0.,0.,0.,0.,0.,0.,0.,0.,0.,0.,0.005458,0.,0.,0.,0.,0.,0.,0.,0.,0.025094,0.,0.,0.,0.006265,0.|0.,0.,0.,0.,0.,0.,0.,0.,0.,0.,0.,0.,0.,0.,0.,0.,0.,0.054434,0.,0.,0.,0.,0.,0.,0.,0.,0.,0.,0.,0.177603,0.031753,0.,0.,0.,0.,0.,0.243373,0.243373,0.,0.,0.,0.,0.,0.,0.,0.,0.,0.,0.,0.038106,0.,0.,0.,0.,0.320124,0.107113,0.056494,0.042621,0.,0.,0.,0.,0.104673,0.694274,0.,0.,0.694274,0.127061,0.,0.131382,0.,0.,0.,0.055607,0.,0.,0.009776,0.101707,0.,0.143306,0.128745,0.,0.,0.,0.,0.072824,0.,0.,0.577316,0.,0.93472,0.129377,0.,0.,0.,0.,0.,0.,0.088236,0.,0.137287,0.,0.,0.,0.15153,0.,0.083833,0.,0.15153,0.,0.545513,0.,0.546268,0.,0.,0.,0.,0.,0.,0.,0.293842,0.,0.103885,0.03808,0.051668,0.,0.,0.,0.,0.,0.069998,0.096923,0.,0.,0.,0.,0.058914,0.,0.,0.,0.,0.,0.,0.,0.684852,0.,0.,0.045317,0.,0.,0.175814,0.,0.,0.,0.,0.033841,0.,0.,0.,0.,0.,0.,0.,0.,0.053958,0.,0.,0.,0.053958,0.,0.,0.,0.,0.,0.,0.,0.,0.,0.,0.,0.,0.,0.,0.,0.,0.,0.,0.,0.018836,0.053958,0.,0.,0.,0.,0.,0.,0.,0.,0.,0.,0.,0.055659,0.,0.,0.,0.014778,0.,0.19169|0.22405,0.28979,0.,0.,0.,0.,0.,0.108033,0.,0.,0.,0.,0.,0.,0.,0.,0.,0.,0.,0.49711,0.,0.,0.121939,0.49711,0.,0.121939,0.49711,0.,0.49711,0.,0.,0.,0.,0.,0.,0.,0.,1.410495,1.264157,0.,0.,0.797289,0.87095,0.154809,0.154809,0.,0.,0.,0.774948,0.,0.,0.480485,0.017366,0.480485,0.,0.,0.,0.611725,1.048168,0.,0.,0.092247,0.,0.033141,0.,0.,0.,0.,0.,0.,0.,0.835389,0.835389,0.,0.,0.,0.,0.,0.066023,0.,0.,1.508899,1.714109,0.70843,1.898837,0.517412,0.437132,0.151417,0.,0.,0.517412,0.437132,0.,0.,0.,0.146614,0.,0.,0.,0.,0.770272,0.935551,0.702047,1.284412,0.797676,1.233499,2.27431,1.284412,0.797676,2.27431,0.,0.167458,0.167458,0.,0.,0.,0.,0.,0.390743,1.085284,1.198682,1.10666,0.,0.800691,0.,0.,0.271672,0.424165,0.,0.,0.,0.177201,0.,0.375546,0.,0.375496,0.066238,0.225408,0.185204,0.363277,1.359175,1.359175,0.,0.78521,1.010686,1.179578,0.,0.,0.,0.78521,1.010686,1.179578,0.594807,0.319454,0.315952,1.344097,0.,0.,0.,0.,0.,0.,0.366488,0.,1.237734,1.497575,1.810938,0.100499,0.,0.,0.,0.,0.385227,0.068804,0.,0.,0.385227,0.,0.,0.,1.207789,1.345375,1.055218,0.,0.24491,0.,0.205197,0.,0.,0.338965,1.10467,1.100817,0.653519,0.338965,1.10467,1.100817,0.653519,0.338965,1.10467,1.100817,0.653519,0.561742,0.988815,0.,0.,0.,0.860797,0.619467,0.875924,0.,0.492013,0.,0.,0.,0.284349,0.492013,0.284349,0.492013,0.,0.,0.284349,0.,0.,0.,0.923533,0.,0.289105,0.199017,0.339881,0.418693,0.722742,0.362742,0.,0.,0.,0.354938,0.,0.,0.,0.,0.,0.,0.082762,0.,0.,0.,0.,0.,0.,0.402583,0.,0.,0.,1.172562,0.806657,2.037616,1.962749,0.,0.,0.731425,0.392044,0.592108,0.,0.,0.731425,0.66836,0.392044,0.592108,0.,0.66836,0.,0.,0.,0.,0.,1.055928,1.206549,0.286418,0.,0.,0.,0.,0.,0.,0.,0.,0.,0.,0.533763,0.651873,0.,0.651873,0.,0.,0.,0.,0.,0.,0.,0.,0.651873,0.,0.,0.,0.,0.32857,0.,0.,0.,0.32857,0.,0.,0.,0.,0.,0.550838,0.589759,0.,0.,0.550838,0.589759,0.,0.,0.,0.,0.,0.,0.,0.,0.,0.,0.098017,0.,0.,0.,0.589759,0.,0.,0.,0.550838,0.589759,0.,0.,0.589759,0.,0.,0.,0.08525,0.,1.286528,0.205176,0.702613,1.787139,0.550941,1.32347,0.,0.,0.837852,0.639697,0.199807,0.277566,0.,0.199807,0.241154,0.277566,0.,0.,0.,0.199807,0.241154,0.277566,1.171896,0.036431,0.,1.353378,1.353378,1.353378
C|0.,0.,0.,0.,0.,1.679852,1.679852,0.,0.,0.,1.602122,0.,0.,0.,0.,0.,0.,0.,0.,0.,0.,0.,0.,0.,1.512569,1.246783,0.,0.,0.|0.,0.,2.11297,0.,2.11297,2.862899,0.,1.269554,0.,0.,0.,2.095154,0.,0.,0.,0.|0.,0.,0.,0.,1.361592,1.361592,0.,0.,0.,0.,0.,0.,0.,1.569678,0.,0.,0.,0.,0.,2.023874,0.,0.,0.,0.,0.,0.,0.,0.|0.,0.,0.,0.,0.,0.516877,0.516877,0.,0.,0.,0.560743,0.,0.,0.,0.,0.,0.,0.,0.,0.,0.,0.,0.,0.,0.453771,0.145728,0.,0.,0.|0.,0.,1.219021,0.,1.219021,0.110111,0.,0.190433,0.,0.,0.,1.047577,0.,0.,0.,0.|0.,0.,0.,0.,0.06808,0.06808,0.,0.,0.,0.,0.,0.,0.,0.470903,0.,0.,0.,0.,0.,0.590297,0.,0.,0.,0.,0.,0.,0.,0.
Q|0.,0.,0.,0.,1.849618,0.,0.,0.,0.,0.,0.,0.,1.727856,1.727856,0.,0.,0.,0.,1.304331,0.,0.,0.,1.804274,0.,0.,0.,0.,0.,0.,0.,0.,0.,0.,0.,0.,0.,0.,0.,0.,0.,1.884642,0.,0.,0.,0.,0.,1.688282,0.,0.,2.68863,2.68863,2.68863,0.,0.,1.353984,0.,0.,2.060006,0.,2.426899,2.426899,0.,0.,0.,0.,0.,0.,0.,0.,0.,0.,1.107731,2.153455,0.,2.153455,0.,0.|1.976435,0.,1.334126,0.,1.334126,0.,1.334126,0.,1.399032,1.406303,1.410605,0.,0.,0.,0.,0.833881,0.,0.,0.,1.730638,0.,0.,0.,0.,0.,0.,0.,0.,0.,0.,0.,0.,0.,0.,0.,0.,1.978135,0.,1.241417,1.241417,1.241417,0.,1.327663,0.,0.,0.,1.83854,1.526472,1.526472,0.,0.,0.,0.,0.,0.,0.,0.,0.,1.576448,0.,1.596146,0.,0.,0.,0.,0.,0.,0.,0.,0.,0.,0.,0.,2.05591,0.,0.,0.,0.,0.,0.,1.796118,0.,0.,1.399923,1.399923,1.399923,0.,0.,1.184293,0.,0.,2.305992,0.,0.,0.,0.,0.,0.,1.238624,0.,0.,2.183354,2.183354,0.,0.,0.,0.,0.,0.,0.,0.,0.,1.868174,1.868174,0.,0.,0.,0.,2.102069,2.102069,0.,0.,0.,2.102069,0.,0.,1.883535,1.910424,0.,1.910424,0.,1.464483,0.,0.,0.,0.849454,0.|2.125403,0.,0.,1.429764,0.,1.429764,0.,1.429764,0.,1.554287,1.982259,1.986682,1.511239,0.,0.,0.,0.,0.,2.222792,0.,0.,0.,0.,0.,0.,0.,0.,1.997773,0.,0.,1.947984,1.481064,0.,0.,0.,2.016502,2.016502,0.,0.,0.,0.,0.,0.,0.,0.,0.,0.,0.,0.,0.,2.406215,2.196548,2.714377,2.000842,2.000842,2.000842,0.,1.760184,0.,0.,0.,0.,0.,0.,0.,2.154377,2.111778,0.,2.111778,0.,0.,0.,0.,0.,0.,0.,0.,0.,0.,0.,2.38315,1.865639,1.920964,0.,0.,0.,0.,2.260211,2.077442,2.077442,2.483699,2.132071,0.,1.987881,0.,1.987881,0.,0.,0.,0.,0.,0.,0.,0.,0.,0.,0.,0.,0.,0.,0.,0.,2.458362,0.,0.,2.23295,0.,1.881747,1.87404,0.,0.,0.,0.,1.690689,1.772203,0.,0.,0.,0.,1.881999,1.881999,1.881999,0.,0.,0.,0.,0.,2.681873,0.,0.,1.989342,0.,0.,0.,0.,2.51153,0.,0.,0.,2.431843,2.431843,2.431843,2.028034,0.,0.,0.,0.,0.,0.,0.,0.,0.,2.426958,2.426958,2.426958,2.426958,0.,2.322675,2.322675,2.322675,0.,2.322675,0.,2.322675,0.,0.,1.717255,1.945029,2.012121,0.,0.,1.953642,0.,0.,2.46445,0.,2.46445,1.537953,2.077423,1.984201,0.,0.,0.,0.,2.017517,0.,0.,0.,2.128853,2.356866,2.017517,0.|0.,0.,0.,0.,0.04567,0.,0.,0.,0.,0.,0.,0.,0.274263,0.274263,0.,0.,0.,0.,0.504902,0.,0.,0.,0.438878,0.,0.,0.,0.,0.,0.,0.,0.,0.,0.,0.,0.,0.,0.,0.,0.,0.,0.158373,0.,0.,0.,0.,0.,0.196059,0.,0.,0.672158,0.672158,0.672158,0.,0.,0.026122,0.,0.,0.447827,0.,0.412115,0.412115,0.,0.,0.,0.,0.,0.,0.,0.,0.,0.,0.240811,0.279669,0.,0.279669,0.,0.|0.167494,0.,0.119312,0.,0.119312,0.,0.119312,0.,0.266482,0.14548,0.181563,0.,0.,0.,0.,0.010295,0.,0.,0.,0.042732,0.,0.,0.,0.,0.,0.,0.,0.,0.,0.,0.,0.,0.,0.,0.,0.,0.188394,0.,0.323109,0.323109,0.323109,0.,0.016806,0.,0.,0.,0.355846,0.082195,0.082195,0.,0.,0.,0.,0.,0.,0.,0.,0.,0.217441,0.,0.17735,0.,0.,0.,0.,0.,0.,0.,0.,0.,0.,0.,0.,0.155489,0.,0.,0.,0.,0.,0.,0.115879,0.,0.,0.244987,0.244987,0.244987,0.,0.,0.022848,0.,0.,0.501303,0.,0.,0.,0.,0.,0.,0.046741,0.,0.,0.494344,0.494344,0.,0.,0.,0.,0.,0.,0.,0.,0.,0.280226,0.280226,0.,0.,0.,0.,0.252248,0.252248,0.,0.,0.,0.252248,0.,0.,0.655143,0.210891,0.,0.210891,0.,0.04068,0.,0.,0.,0.077223,0.|0.28819,0.,0.,0.348723,0.,0.348723,0.,0.348723,0.,0.740137,1.230368,0.411038,0.408982,0.,0.,0.,0.,0.,0.068605,0.,0.,0.,0.,0.,0.,0.,0.,0.024664,0.,0.,0.779194,0.32197,0.,0.,0.,0.313678,0.313678,0.,0.,0.,0.,0.,0.,0.,0.,0.,0.,0.,0.,0.,0.229163,0.174329,0.215427,0.90449,0.90449,0.90449,0.,0.037135,0.,0.,0.,0.,0.,0.,0.,0.416976,0.186811,0.,0.186811,0.,0.,0.,0.,0.,0.,0.,0.,0.,0.,0.,0.518076,0.578991,0.759451,0.,0.,0.,0.,0.210252,0.561471,0.561471,0.428224,0.735197,0.,0.49697,0.,0.49697,0.,0.,0.,0.,0.,0.,0.,0.,0.,0.,0.,0.,0.,0.,0.,0.,0.39651,0.,0.,0.956979,0.,0.126504,0.251972,0.,0.,0.,0.,0.574834,0.283552,0.,0.,0.,0.,0.61165,0.61165,0.61165,0.,0.,0.,0.,0.,0.583016,0.,0.,0.385034,0.,0.,0.,0.,0.284324,0.,0.,0.,0.871793,0.871793,0.871793,0.929516,0.,0.,0.,0.,0.,0.,0.,0.,0.,0.758424,0.758424,0.758424,0.758424,0.,0.480019,0.480019,0.480019,0.,0.480019,0.,0.480019,0.,0.,0.671969,0.10104,0.195986,0.,0.,0.532812,0.,0.,0.133542,0.,0.133542,0.946433,0.403943,0.936984,0.,0.,0.,0.,0.550232,0.,0.,0.,0.387064,0.357101,0.550232,0.
E|0.,0.,0.,0.,0.,0.970398,1.886196,0.,0.,2.051197,1.886196,0.,0.,2.051197,0.,0.,0.,1.886196,1.393175,0.,0.,2.051197,0.,0.,0.,0.,0.,0.,0.,1.886196,0.,0.,0.,2.051197,0.,0.,0.,2.051197,0.,0.,0.,0.,0.,0.,0.,0.,0.,0.,0.,0.,0.,0.,1.73436,0.,0.,1.455834,0.,0.,0.,0.,0.,0.,1.062315,0.,1.725558,0.,0.,0.,0.,0.,0.,0.,1.25709,0.,0.,1.042282,0.,0.,0.74471,0.,0.,0.,2.110449,0.,2.393775,0.,0.,0.,0.,0.,0.,0.,1.313237,1.313237,1.313237,0.,0.,1.330918,0.,1.330918,1.330918,0.,0.,1.330918,2.186839,0.,1.347583,0.,1.475636,0.,0.,1.226798,0.,0.,1.466355,0.,0.,0.,0.,0.,0.,1.922994,0.,0.,0.,0.,0.,0.,0.,0.,0.,0.,0.,0.,0.,1.79719,0.,0.,0.,0.,0.,0.,0.|1.898375,0.985951,0.,0.,0.,0.,0.,1.494107,1.483125,0.,0.,0.,0.,0.,0.,0.,0.,1.483125,1.201171,0.,1.731515,0.,0.,0.,0.,0.,0.,0.,0.,1.201171,0.,0.,1.731515,0.,0.,1.547567,1.645111,0.,0.,0.,0.,0.,0.,0.,0.,1.514949,1.13219,0.,0.,0.,0.,0.,0.674322,0.,1.458961,0.,0.,0.,0.,0.,0.,2.05587,0.,0.,0.,0.,0.,0.,1.727239,0.,1.543013,1.134399,0.,0.,0.,0.,0.,0.,2.022561,0.,0.,0.,0.,1.444854,0.,0.,0.,0.,0.,0.,0.,0.,1.273801,1.056651,1.622875,1.361843,0.,0.,1.545164,1.220875,1.137519,0.,0.,0.,0.,0.,1.555472,1.716543,0.,0.,0.,0.,0.,0.,0.,0.,0.,0.,0.,0.,0.,0.,0.,0.,0.,1.605863,0.,1.897184,0.,0.,0.,0.,0.,0.965031,0.,0.96214,0.,1.306822,0.,1.515823,0.,1.915992,0.,0.,0.,0.,0.,0.,0.,0.,0.,0.,0.,0.,0.,0.,0.,0.,0.,1.440742,1.440742,0.,1.655047,0.,1.350149,0.,0.,1.69581,1.505111,0.,1.69581,1.350149,0.,1.69581,1.505111,1.350149,1.505111,0.,0.,1.350149,0.,0.,1.350149,0.,0.,2.001937,1.780083,0.,2.054079,0.,0.,0.,2.450911,2.270003,0.,0.,0.,0.,1.119534,0.,0.,0.,0.,0.790457,0.,0.,0.,0.,0.,0.,0.,1.780538,0.,0.,0.,0.,0.,0.,0.,0.,0.,0.,0.,0.,0.,0.,0.,0.,0.,0.,0.,0.,0.,0.,0.,0.,0.,0.,0.,0.,0.,0.,0.,0.,0.,0.,0.,0.,0.,0.,0.,0.,0.,0.,0.,1.920215,0.,0.,0.,0.,1.06308,1.009722,0.,0.,0.,0.,0.,0.,1.998666|2.354803,0.,1.914289,2.330961,2.07145,1.198472,0.,0.,0.,0.,2.309387,2.362775,0.,1.882738,0.,0.,0.,0.,0.,0.,0.,0.,0.,0.,0.,1.114275,0.,0.,0.,0.,0.,0.,0.,0.,1.509307,0.,0.,0.,0.,0.,0.,0.,0.,2.143598,2.111347,0.877341,2.417922,0.,0.,0.,0.,0.,0.,0.,0.,0.,0.,0.,0.,0.,0.,0.,0.,0.,2.369778,2.053836,2.30481,0.,0.,0.,0.,0.,0.,0.,0.,0.,1.836119,2.760691,2.423876,2.163858,2.423876,2.163858,2.28108,0.,0.,0.,0.,0.,2.831223,0.,0.,2.291112,2.171111,2.831223,2.291112,2.171111,2.831223,0.,0.,0.,0.,0.,2.164361,2.164361,1.278143,0.,1.798554,0.,0.,1.945253,0.,1.945253,0.,1.945253,0.,0.,2.318238,2.032383,1.897784,1.897784,0.980654,1.841533,0.,0.,0.,1.841533,0.,0.,0.,0.,0.,0.,0.,0.,0.,0.,0.,2.651205,1.989922,2.306426,2.263251,2.046063,1.912209,2.678189,1.918941,2.098317,1.873234,0.,1.835718,0.,0.,2.161534,1.683389,2.161534,1.683389,2.177718,2.478724,1.248973,0.,0.,2.415672,2.508248,0.,0.,0.,2.068573,2.402397,2.217724,0.,0.,0.,0.,0.,0.,0.,0.,0.,0.,0.,0.,0.,0.,0.,0.,0.,0.,0.,0.,0.,0.,0.,0.,0.,0.,1.95553,0.,1.712297,0.,1.923268,0.,1.973476,0.,1.54725,1.973476,1.973476,0.,2.598677,0.,0.,0.,0.,0.,1.027042,0.,2.41165,1.903221,2.405779,1.922263,1.922263,0.,0.,2.027399,0.,0.,0.,0.,0.,0.,0.,0.,0.,0.,0.,0.,0.,0.,0.,0.,0.,0.,0.,0.,2.639954,0.,0.,0.,0.,0.,1.749367,2.19439,2.040844,2.040844,2.040844,0.,0.,1.598246,0.,0.,0.,2.06353,1.941618,1.598246,0.,2.06353,1.765107,1.598246,0.,2.06353,1.941618,1.765107,1.598246,2.06353,1.941618,1.598246,0.,1.765107,1.598246,0.,0.,1.765107,1.598246,0.,0.,0.,0.,0.,0.,1.967868,0.,0.,2.474655,0.,1.904482,2.259713,2.413407,0.,0.,0.,2.336416,2.284526,2.488422,0.,1.045815,0.,1.045815,0.,1.879438,1.349385,0.,2.337011,2.340615,2.340615,0.,1.072798,0.,0.,0.,2.031586,0.,0.,0.,0.,0.,0.,0.,2.068103,0.,0.,0.,2.068103,2.094816,0.,0.,0.,0.,0.,0.,0.,0.,0.,0.,2.068103,2.094816,0.,0.,2.261523,1.622563,0.,1.622563,0.,0.,0.,0.,0.,0.,0.,0.,1.454492,0.,0.,0.,2.20284,2.087609,2.20284,2.087609,0.,0.,0.,0.,0.,0.,0.,0.,2.20284,0.,2.20284,0.,0.,0.,2.230514,2.639775,0.,0.,0.,2.589074,2.562772,1.779885,0.,0.,0.,0.,1.865557,2.44185,0.,0.,0.,0.,0.,2.347169,0.,1.727945|0.,0.,0.,0.,0.,0.032275,0.664978,0.,0.,0.304723,0.664978,0.,0.,0.304723,0.,0.,0.,0.664978,0.108118,0.,0.,0.304723,0.,0.,0.,0.,0.,0.,0.,0.664978,0.,0.,0.,0.304723,0.,0.,0.,0.304723,0.,0.,0.,0.,0.,0.,0.,0.,0.,0.,0.,0.,0.,0.,0.038004,0.,0.,0.089967,0.,0.,0.,0.,0.,0.,0.118035,0.,0.292468,0.,0.,0.,0.,0.,0.,0.,0.260088,0.,0.,0.115809,0.,0.,0.026597,0.,0.,0.,0.049658,0.,0.664938,0.,0.,0.,0.,0.,0.,0.,0.24076,0.24076,0.24076,0.,0.,0.175989,0.,0.175989,0.175989,0.,0.,0.175989,0.195253,0.,0.029085,0.,0.12297,0.,0.,0.176306,0.,0.,0.039631,0.,0.,0.,0.,0.,0.,0.582726,0.,0.,0.,0.,0.,0.,0.,0.,0.,0.,0.,0.,0.,0.015427,0.,0.,0.,0.,0.,0.,0.|0.166524,0.14085,0.,0.,0.,0.,0.,0.229863,0.246639,0.,0.,0.,0.,0.,0.,0.,0.,0.246639,0.077237,0.,0.038393,0.,0.,0.,0.,0.,0.,0.,0.,0.077237,0.,0.,0.038393,0.,0.,0.640373,0.065282,0.,0.,0.,0.,0.,0.,0.,0.,0.324632,0.015788,0.,0.,0.,0.,0.,0.008028,0.,0.090161,0.,0.,0.,0.,0.,0.,0.522679,0.,0.,0.,0.,0.,0.,0.145806,0.,1.028675,0.072025,0.,0.,0.,0.,0.,0.,1.01128,0.,0.,0.,0.,0.318358,0.,0.,0.,0.,0.,0.,0.,0.,0.221531,0.091883,0.167884,0.2348,0.,0.,0.042921,0.28174,0.525009,0.,0.,0.,0.,0.,0.214548,0.333772,0.,0.,0.,0.,0.,0.,0.,0.,0.,0.,0.,0.,0.,0.,0.,0.,0.,0.114704,0.,0.117525,0.,0.,0.,0.,0.,0.06226,0.,0.041235,0.,0.186689,0.,0.071333,0.,0.53222,0.,0.,0.,0.,0.,0.,0.,0.,0.,0.,0.,0.,0.,0.,0.,0.,0.,0.168087,0.168087,0.,0.105082,0.,0.278956,0.,0.,0.14015,0.099511,0.,0.14015,0.278956,0.,0.14015,0.099511,0.278956,0.099511,0.,0.,0.278956,0.,0.,0.278956,0.,0.,0.178744,0.064032,0.,0.228231,0.,0.,0.,0.058704,0.302667,0.,0.,0.,0.,0.030258,0.,0.,0.,0.,0.027257,0.,0.,0.,0.,0.,0.,0.,0.053956,0.,0.,0.,0.,0.,0.,0.,0.,0.,0.,0.,0.,0.,0.,0.,0.,0.,0.,0.,0.,0.,0.,0.,0.,0.,0.,0.,0.,0.,0.,0.,0.,0.,0.,0.,0.,0.,0.,0.,0.,0.,0.,0.,0.457194,0.,0.,0.,0.,0.425232,0.067315,0.,0.,0.,0.,0.,0.,0.587843|0.439031,0.,0.436592,1.331978,0.887764,0.094461,0.,0.,0.,0.,1.154694,1.090511,0.,0.150285,0.,0.,0.,0.,0.,0.,0.,0.,0.,0.,0.,0.004941,0.,0.,0.,0.,0.,0.,0.,0.,0.076971,0.,0.,0.,0.,0.,0.,0.,0.,0.714533,0.728051,0.211772,0.115139,0.,0.,0.,0.,0.,0.,0.,0.,0.,0.,0.,0.,0.,0.,0.,0.,0.,0.846349,0.58681,0.640225,0.,0.,0.,0.,0.,0.,0.,0.,0.,0.77525,0.245395,0.432835,0.489444,0.432835,0.489444,0.192226,0.,0.,0.,0.,0.,0.692077,0.,0.,0.763704,0.868444,0.692077,0.763704,0.868444,0.692077,0.,0.,0.,0.,0.,0.520009,0.520009,0.284032,0.,0.171291,0.,0.,0.879361,0.,0.879361,0.,0.879361,0.,0.,1.159119,1.270239,1.31385,1.31385,0.099727,0.530611,0.,0.,0.,0.530611,0.,0.,0.,0.,0.,0.,0.,0.,0.,0.,0.,1.267967,0.692147,0.601676,0.702388,1.058308,0.75599,0.249134,0.92852,0.879939,0.159424,0.,0.483084,0.,0.,0.360256,0.374086,0.360256,0.374086,1.172617,1.144026,0.672524,0.,0.,0.840234,0.76338,0.,0.,0.,0.427981,0.579889,0.462026,0.,0.,0.,0.,0.,0.,0.,0.,0.,0.,0.,0.,0.,0.,0.,0.,0.,0.,0.,0.,0.,0.,0.,0.,0.,0.,0.977765,0.,0.342459,0.,0.274753,0.,0.523932,0.,0.16431,0.523932,0.523932,0.,0.419142,0.,0.,0.,0.,0.,0.124712,0.,1.033564,1.359443,1.374731,0.214841,0.214841,0.,0.,0.563166,0.,0.,0.,0.,0.,0.,0.,0.,0.,0.,0.,0.,0.,0.,0.,0.,0.,0.,0.,0.,0.177476,0.,0.,0.,0.,0.,0.384861,0.184046,0.612253,0.612253,0.612253,0.,0.,0.396259,0.,0.,0.,0.324025,0.272789,0.396259,0.,0.324025,0.408455,0.396259,0.,0.324025,0.272789,0.408455,0.396259,0.324025,0.272789,0.396259,0.,0.408455,0.396259,0.,0.,0.408455,0.396259,0.,0.,0.,0.,0.,0.,0.694542,0.,0.,0.059273,0.,0.113362,0.383725,0.364288,0.,0.,0.,0.983754,1.082144,1.047757,0.,0.056531,0.,0.056531,0.,0.047945,0.087622,0.,0.644693,1.210663,1.210663,0.,0.292581,0.,0.,0.,0.071824,0.,0.,0.,0.,0.,0.,0.,0.568728,0.,0.,0.,0.568728,0.288037,0.,0.,0.,0.,0.,0.,0.,0.,0.,0.,0.568728,0.288037,0.,0.,0.52413,0.320334,0.,0.320334,0.,0.,0.,0.,0.,0.,0.,0.,0.025517,0.,0.,0.,0.425882,0.26443,0.425882,0.26443,0.,0.,0.,0.,0.,0.,0.,0.,0.425882,0.,0.425882,0.,0.,0.,0.84972,0.154273,0.,0.,0.,1.423991,1.922079,0.711954,0.,0.,0.,0.,0.932779,1.017437,0.,0.,0.,0.,0.,1.10455,0.,0.26181
G|1.887745,0.,0.,0.,0.,2.132812,0.,0.,1.840278,0.,0.,0.,1.840278,0.,0.,0.,1.795371,0.,0.,0.,1.840278,0.,0.,0.,0.,0.,0.,0.,0.,0.,0.,0.,1.840278,0.,0.,0.,1.840278,0.,0.,0.,0.,0.,0.,0.,0.,1.464552,0.,2.353382,1.478915,2.149664,0.,2.353382,1.478915,2.149664,0.,2.353382,2.149664,0.,0.,2.353382,1.478915,2.149664,0.,0.,0.,0.,0.,0.,0.,0.,0.,2.110464,0.,0.,0.,0.,0.,0.,0.,1.9605,0.,0.,0.,0.,0.,0.,0.,0.,1.63032,1.248315,0.,0.,0.,1.952159,0.,0.,0.,0.,1.83538,2.018649,0.,0.,0.,1.24226,0.,0.,0.,0.,0.,0.,0.,0.,0.,0.,0.,2.294979,2.264591,0.,2.294979,2.264591,0.,0.,0.,0.,2.156922,0.,0.,0.,0.,0.,0.,0.,0.,1.981232,0.,0.,0.,2.062793,2.049815,1.669031,2.615832,0.,0.,0.,0.,0.,0.,0.,0.,0.,0.,0.,2.339913,0.,0.,0.,0.,0.,0.,0.,0.,0.,0.,0.,0.90263,0.,0.,0.,0.,0.,1.690835,1.598344,0.,0.,1.598344,1.997762,0.,0.,1.414267,1.414267,0.,0.,0.,0.,0.,1.895449,2.212895,0.,1.932986,0.,0.,0.,0.,1.325726,1.704645,1.515992,0.,0.,2.510295,0.,2.41908,0.,2.242348,2.136188,2.242348,2.136188,0.,2.629309,2.436266,2.033424,0.,0.,0.,0.,0.,0.,0.,0.,0.,0.,0.,0.,0.,0.,0.,0.,0.,0.,0.,0.,0.,0.,0.,0.,0.,0.,0.,0.,0.,0.,1.329529,0.,1.992943,0.,0.,0.,0.,0.,0.,2.224251,2.148715,0.,2.099166,2.005448,2.082158,1.526636,0.,0.,0.,0.,0.,1.432017,0.,0.,0.,1.755738,1.889935,0.,0.,0.,0.,0.,0.,0.,0.,0.,0.,0.,0.,0.,0.,0.,0.,0.,0.,0.,0.,0.,1.500371,1.989163,0.,2.318216,1.967064,0.,0.,2.557757,2.557757,2.557757,0.,0.,0.,0.,0.,0.,0.,0.,0.,1.781043,0.,0.,0.,0.,0.,2.293706,2.149631,2.058905,0.,0.,1.858692,1.924843,0.,0.,0.,0.,1.985009,0.,0.,0.,0.,0.,1.932269,0.,0.,0.,0.,0.,0.,0.,0.,0.,0.,0.,0.,0.,0.,2.200862,2.674845,0.,0.,2.154008,2.200862,2.674845,1.999645,2.154008,1.999645,0.,0.,1.299266,1.483068,0.,1.939304,0.,1.78415,0.,0.,0.,0.,0.,0.,0.,1.720917,1.355013,0.,0.,0.,0.,0.,0.,0.,0.,0.,1.405877,0.,0.,0.,0.,0.,0.,1.541039,0.,0.,1.739171,1.493979,1.768141,0.,0.,0.,0.,1.739171,1.768141,1.681009,0.,0.,0.,0.,1.739171,2.064728,1.768141,0.,0.,0.,0.,1.739171,1.768141,0.,0.,0.,0.,0.,1.681009,0.,0.,0.,0.,0.,0.,1.9962,1.9962,0.,0.,0.,0.,2.007038,1.961294,0.,0.,2.007038,1.961294,1.644078,0.,2.007038,1.754173,1.644078,0.,0.,0.,0.,0.,2.007038,1.961294,0.,0.,2.007038,1.961294,0.,0.,0.,0.,0.,0.,0.,0.,0.,0.,1.644078,0.,0.,0.,0.,0.,2.477813,2.545261,0.,0.,0.,0.,0.,0.,0.,0.,1.908653,2.151561,1.908653,2.151561,1.908653,2.151561,1.471859,0.|||0.127983,0.,0.,0.,0.,0.738281,0.,0.,0.603905,0.,0.,0.,0.603905,0.,0.,0.,0.266718,0.,0.,0.,0.603905,0.,0.,0.,0.,0.,0.,0.,0.,0.,0.,0.,0.603905,0.,0.,0.,0.603905,0.,0.,0.,0.,0.,0.,0.,0.,0.206387,0.,0.422402,0.066362,0.330717,0.,0.422402,0.066362,0.330717,0.,0.422402,0.330717,0.,0.,0.422402,0.066362,0.330717,0.,0.,0.,0.,0.,0.,0.,0.,0.,0.873295,0.,0.,0.,0.,0.,0.,0.,0.023339,0.,0.,0.,0.,0.,0.,0.,0.,0.13586,0.034253,0.,0.,0.,0.433813,0.,0.,0.,0.,0.288711,0.260837,0.,0.,0.,0.276058,0.,0.,0.,0.,0.,0.,0.,0.,0.,0.,0.,0.764993,0.629053,0.,0.764993,0.629053,0.,0.,0.,0.,0.239658,0.,0.,0.,0.,0.,0.,0.,0.,0.251585,0.,0.,0.,1.473424,1.171323,0.091454,0.071667,0.,0.,0.,0.,0.,0.,0.,0.,0.,0.,0.,0.049365,0.,0.,0.,0.,0.,0.,0.,0.,0.,0.,0.,0.011426,0.,0.,0.,0.,0.,0.114633,0.46054,0.,0.,0.46054,0.575626,0.,0.,0.032637,0.032637,0.,0.,0.,0.,0.,0.483944,0.517912,0.,0.449532,0.,0.,0.,0.,0.169242,0.235749,0.258041,0.,0.,0.339229,0.,0.134393,0.,1.180183,1.011878,1.180183,1.011878,0.,0.28425,0.716549,0.598066,0.,0.,0.,0.,0.,0.,0.,0.,0.,0.,0.,0.,0.,0.,0.,0.,0.,0.,0.,0.,0.,0.,0.,0.,0.,0.,0.,0.,0.,0.,0.398859,0.,0.21353,0.,0.,0.,0.,0.,0.,1.334551,1.289229,0.,0.27086,1.432463,1.189804,0.338041,0.,0.,0.,0.,0.,0.084236,0.,0.,0.,0.398361,0.944968,0.,0.,0.,0.,0.,0.,0.,0.,0.,0.,0.,0.,0.,0.,0.,0.,0.,0.,0.,0.,0.,0.270067,1.071088,0.,0.772739,0.573727,0.,0.,0.703383,0.703383,0.703383,0.,0.,0.,0.,0.,0.,0.,0.,0.,0.085902,0.,0.,0.,0.,0.,0.417037,1.13804,1.090009,0.,0.,0.265527,0.687444,0.,0.,0.,0.,0.071318,0.,0.,0.,0.,0.,0.281789,0.,0.,0.,0.,0.,0.,0.,0.,0.,0.,0.,0.,0.,0.,0.373731,0.40375,0.,0.,0.284492,0.373731,0.40375,0.830041,0.284492,0.830041,0.,0.,0.404966,0.134824,0.,0.323217,0.,0.130303,0.,0.,0.,0.,0.,0.,0.,0.448935,0.020531,0.,0.,0.,0.,0.,0.,0.,0.,0.,0.099405,0.,0.,0.,0.,0.,0.,0.123992,0.,0.,0.434793,0.130723,0.464137,0.,0.,0.,0.,0.434793,0.464137,0.252151,0.,0.,0.,0.,0.434793,0.232282,0.464137,0.,0.,0.,0.,0.434793,0.464137,0.,0.,0.,0.,0.,0.252151,0.,0.,0.,0.,0.,0.,1.028086,1.028086,0.,0.,0.,0.,0.334506,0.287656,0.,0.,0.334506,0.287656,0.252092,0.,0.334506,0.046778,0.252092,0.,0.,0.,0.,0.,0.334506,0.287656,0.,0.,0.334506,0.287656,0.,0.,0.,0.,0.,0.,0.,0.,0.,0.,0.252092,0.,0.,0.,0.,0.,0.538655,0.553318,0.,0.,0.,0.,0.,0.,0.,0.,1.302731,1.400222,1.302731,1.400222,1.302731,1.400222,0.223009,0.||
H|0.,0.,0.,0.,0.,0.,0.,0.,0.,0.,0.,0.,0.,0.,0.,0.,0.,0.,0.,0.,0.,1.710442,0.,0.,0.,1.715398,0.,1.715398,0.,0.,0.,0.,0.,0.,0.,1.787265,1.787265,0.,0.,0.,0.,0.,0.,0.,0.,0.,2.303582,0.,2.625557,0.,0.,0.,0.,0.,0.,0.,1.505878,0.,0.,0.,0.,0.,0.,0.,0.,0.,0.,1.68179,2.183973,0.,2.115741,0.,1.67722,2.059101,2.243252,0.958986,0.,0.,0.,0.,0.,0.,0.,0.,0.,0.,0.,0.,0.,0.,0.,0.,1.699205,0.,0.,0.,0.,0.,0.,1.699205,0.,0.,0.|1.741746,1.424836,1.646505,0.,0.,0.,0.,0.,0.,0.,0.,0.,0.,0.,1.150178,0.,0.,0.,0.,0.,0.,0.,0.,0.,0.,0.,0.,0.,0.,0.,0.,0.,0.,0.,0.,0.,0.,0.,0.,1.67752,1.782741,0.,0.,0.,0.,0.,0.,0.,0.,1.955919,0.,1.026214,0.,1.365506,0.,0.734702,1.963119,0.,0.,0.,0.,1.772277,0.,0.,1.772277,1.155649,0.,1.772277,0.,0.,0.,0.,0.,0.,0.,0.,1.513458,1.485523,0.,0.,1.950798,1.886059,1.886059,0.,1.688677,0.,0.,0.,0.,0.,0.,0.,0.,0.,2.047654,1.636428,1.636428,0.,0.,0.,0.,0.,2.081009,1.587357,0.,1.905586,0.,2.025006,1.751051,2.230651,0.,1.751051,2.643984,2.230651,0.,0.,0.,0.,0.,0.,0.,1.228567,0.,0.,1.91698,0.,0.,0.,2.338666,0.,1.389024,0.,0.,2.046363,1.502632,0.,1.944367,0.,0.,0.,2.130204,1.492655,0.,2.052595,0.,0.,0.,0.,0.,0.,1.835514,1.054985,1.528248,1.808326,1.835514,1.528248,1.808326,0.,1.835514,1.054985,1.528248,1.808326,2.089359,0.,0.,0.,0.,0.,1.560031,1.728897,1.224763,0.,1.942938,1.67567,1.887589,1.330633,0.,0.,0.,0.,1.927067,1.872124,1.61742,0.,0.,0.,0.,0.,0.,0.,2.100088,1.966691,1.750561,1.067217,0.,0.,0.,0.,0.,0.888188,0.,0.,1.176113,1.739076,0.,1.633189,0.,1.434601,0.,1.446441,1.008138,0.,0.,1.698711,1.080441,0.,0.,0.,0.,0.,0.,0.,0.,0.,0.,1.698711,0.,0.,0.,0.,0.,0.,0.,0.,0.,0.,0.,1.686347,1.437977,1.625738,0.,1.190023,1.686347,1.437977,1.625738,0.,0.,0.,0.,0.,0.,0.,0.,0.,0.,0.,0.,1.625738,0.,0.,0.,1.437977,0.,0.,0.,1.686347,0.,0.,0.,2.099422,1.766087,2.303286,0.,1.634152,0.,0.,1.730018,0.,0.,1.978254,1.220754,1.829372|2.017293,2.040872,1.848495,0.,0.,0.,0.,0.,0.,0.,0.,0.,0.,0.,1.05588,0.,0.,0.,0.,0.,0.,0.,1.05588,0.,0.,0.,0.,0.,0.,0.,0.,0.,0.,0.,0.,0.,1.719959,2.084918,0.,0.,0.,0.,0.,0.,0.,0.,0.,0.,0.,0.,0.,0.,0.,0.,0.,2.378724,0.,0.,1.873449,1.483536,0.,2.284703,0.,1.468099,2.321437,0.,2.302315,0.,0.,2.302315,0.,0.,2.302315,1.511641,0.,2.302315,1.511641,0.,1.490776,0.,0.,0.,0.,1.143115,1.74039,1.900392,0.,0.,1.685663,1.899469,1.899469,1.899469,2.076359,0.,0.,0.,0.,0.,0.,0.,0.,0.,1.685636,2.353065,2.353065,0.,0.,0.,0.,0.,2.565156,2.21139,1.93811,1.756844,0.,0.,2.381262,2.257687,0.,2.586732,2.609111,2.586732,2.609111,0.,0.,2.237071,0.,0.,0.,0.,0.,0.,0.,1.601983,0.,1.644015,2.100397,0.,0.,0.,2.483995,0.,1.341584,0.,0.,1.968571,1.726203,0.,1.459948,0.,0.,0.,2.190515,1.667403,0.,1.545692,0.,1.831343,0.,0.,0.,0.,0.,0.,0.,2.081102,0.,1.539949,2.088007,1.493549,1.893846,1.539949,2.088007,1.493549,1.893846,1.539949,2.088007,1.493549,1.893846,1.976423,0.,0.,0.,0.,0.,1.866823,2.262152,1.637468,0.,2.36873,1.97245,1.674381,0.,0.,0.,0.,2.114925,1.912376,1.819242,0.,0.,0.,0.,0.,0.,0.,0.,2.150416,2.37086,0.,1.227768,0.,0.,2.026971,2.026971,0.,1.991724,0.,0.,0.,1.750599,1.923888,0.,2.144169,2.144169,1.726553,2.125363,1.545274,0.,0.,1.965492,1.124281,0.,0.,0.,0.,0.,0.,0.,0.,0.,0.,1.965492,0.,0.,0.,0.,0.,0.,0.,0.,0.,0.,0.,1.818187,2.075412,1.687082,0.,2.120145,1.818187,2.075412,1.687082,0.,0.,0.,0.,0.,0.,0.,0.,0.,0.,0.,0.,1.687082,0.,0.,0.,2.120145,2.075412,0.,0.,1.818187,0.,0.,0.,2.252234,2.206174,2.045169,0.,2.266103,1.886046,0.,2.546895,0.,0.,1.758291,2.140472,1.772281|0.,0.,0.,0.,0.,0.,0.,0.,0.,0.,0.,0.,0.,0.,0.,0.,0.,0.,0.,0.,0.,0.201794,0.,0.,0.,0.095579,0.,0.095579,0.,0.,0.,0.,0.,0.,0.,0.333219,0.333219,0.,0.,0.,0.,0.,0.,0.,0.,0.,0.435813,0.,0.283844,0.,0.,0.,0.,0.,0.,0.,0.017716,0.,0.,0.,0.,0.,0.,0.,0.,0.,0.,0.120128,0.194998,0.,0.373366,0.,0.239603,0.571973,0.623126,0.025919,0.,0.,0.,0.,0.,0.,0.,0.,0.,0.,0.,0.,0.,0.,0.,0.,0.147264,0.,0.,0.,0.,0.,0.,0.147264,0.,0.,0.|0.183342,0.610644,0.705645,0.,0.,0.,0.,0.,0.,0.,0.,0.,0.,0.,0.005101,0.,0.,0.,0.,0.,0.,0.,0.,0.,0.,0.,0.,0.,0.,0.,0.,0.,0.,0.,0.,0.,0.,0.,0.,0.239646,0.070744,0.,0.,0.,0.,0.,0.,0.,0.,0.698542,0.,0.028158,0.,0.230142,0.,0.063887,0.426765,0.,0.,0.,0.,0.393839,0.,0.,0.393839,0.077043,0.,0.393839,0.,0.,0.,0.,0.,0.,0.,0.,0.176898,0.212218,0.,0.,0.433511,0.077509,0.077509,0.,0.24124,0.,0.,0.,0.,0.,0.,0.,0.,0.,0.34706,0.094409,0.094409,0.,0.,0.,0.,0.,0.715347,0.207047,0.,1.106469,0.,0.602029,0.283954,0.542591,0.,0.283954,0.285836,0.542591,0.,0.,0.,0.,0.,0.,0.,0.307142,0.,0.,0.135715,0.,0.,0.,0.167048,0.,0.193471,0.,0.,0.292338,0.053034,0.,0.0915,0.,0.,0.,0.755879,0.163063,0.,0.13799,0.,0.,0.,0.,0.,0.,0.520062,0.087915,0.331121,0.421943,0.520062,0.331121,0.421943,0.,0.520062,0.087915,0.331121,0.421943,0.857173,0.,0.,0.,0.,0.,0.445723,0.092619,0.590511,0.,0.342871,0.295706,0.333104,0.020185,0.,0.,0.,0.,0.504708,0.179365,0.184018,0.,0.,0.,0.,0.,0.,0.,0.583358,0.546303,0.099088,0.115375,0.,0.,0.,0.,0.,0.153136,0.,0.,0.252024,0.18903,0.,0.032994,0.,0.12505,0.,0.126564,0.100814,0.,0.,0.233573,0.040517,0.,0.,0.,0.,0.,0.,0.,0.,0.,0.,0.233573,0.,0.,0.,0.,0.,0.,0.,0.,0.,0.,0.,0.157392,0.134211,0.140897,0.,0.055534,0.157392,0.134211,0.140897,0.,0.,0.,0.,0.,0.,0.,0.,0.,0.,0.,0.,0.140897,0.,0.,0.,0.134211,0.,0.,0.,0.157392,0.,0.,0.,0.552479,0.504596,0.119651,0.,0.606971,0.,0.,0.017045,0.,0.,0.304347,0.169549,0.645661|0.212347,0.87466,0.792212,0.,0.,0.,0.,0.,0.,0.,0.,0.,0.,0.,0.021071,0.,0.,0.,0.,0.,0.,0.,0.021071,0.,0.,0.,0.,0.,0.,0.,0.,0.,0.,0.,0.,0.,0.327611,0.082735,0.,0.,0.,0.,0.,0.,0.,0.,0.,0.,0.,0.,0.,0.,0.,0.,0.,0.849544,0.,0.,0.187345,0.099505,0.,0.243873,0.,0.319152,0.50466,0.,0.869763,0.,0.,0.869763,0.,0.,0.869763,0.201552,0.,0.869763,0.201552,0.,0.600452,0.,0.,0.,0.,0.067045,0.27123,0.283825,0.,0.,0.749184,0.572443,0.572443,0.572443,0.444934,0.,0.,0.,0.,0.,0.,0.,0.,0.,0.228561,0.262457,0.262457,0.,0.,0.,0.,0.,0.961934,0.480737,0.334157,1.020103,0.,0.,0.386151,0.366111,0.,0.699117,0.705165,0.699117,0.705165,0.,0.,0.308562,0.,0.,0.,0.,0.,0.,0.,0.480595,0.,0.67522,0.241639,0.,0.,0.,0.177428,0.,0.148533,0.,0.,0.843673,0.284316,0.,0.085879,0.,0.,0.,0.847941,0.420354,0.,0.257615,0.,0.138505,0.,0.,0.,0.,0.,0.,0.,0.20811,0.,0.461985,0.556802,0.472957,0.441897,0.461985,0.556802,0.472957,0.441897,0.461985,0.556802,0.472957,0.441897,1.368293,0.,0.,0.,0.,0.,0.60005,0.201978,0.380126,0.,0.557348,1.160265,0.15044,0.,0.,0.,0.,0.553909,0.206124,0.196086,0.,0.,0.,0.,0.,0.,0.,0.,0.597338,0.313132,0.,0.276524,0.,0.,0.573671,0.573671,0.,0.412081,0.,0.,0.,1.250428,0.250942,0.,0.151608,0.151608,0.32608,0.318804,0.251107,0.,0.,0.294824,0.098375,0.,0.,0.,0.,0.,0.,0.,0.,0.,0.,0.294824,0.,0.,0.,0.,0.,0.,0.,0.,0.,0.,0.,0.206061,0.249049,0.213697,0.,0.282686,0.206061,0.249049,0.213697,0.,0.,0.,0.,0.,0.,0.,0.,0.,0.,0.,0.,0.213697,0.,0.,0.,0.282686,0.249049,0.,0.,0.206061,0.,0.,0.,0.82977,0.52528,0.106243,0.,1.33808,0.862192,0.,0.050185,0.,0.,0.541013,0.416203,0.938266
I|0.,0.,0.,0.,0.,0.,0.,0.,0.,0.,0.,0.,0.,0.,0.,0.,0.,0.,0.,0.,0.,0.,1.392168,0.,2.253901,0.,0.,0.,0.,0.,0.,0.,0.,0.,1.595183,1.595183,0.,1.437713,0.,0.,2.427091,0.,0.,0.,0.,0.,0.,0.,0.,0.,0.,1.377446,0.,0.,0.,0.,0.,0.,0.,0.,0.,0.,0.,0.,0.,0.,0.,0.,0.,0.,0.,0.,0.,0.,0.,0.,0.,0.,0.,0.,0.,0.,0.,0.,0.,0.,0.,0.,0.,0.,1.819822,0.,0.,0.,0.,0.,0.,0.,0.,0.,0.,0.,0.,0.,0.,0.,0.,0.,0.,0.,1.288168,0.,0.,0.,0.,0.,0.,0.,0.,1.349332,1.539598,0.,0.,1.907916,0.,1.327119,0.,0.,0.,0.,0.,1.327119,0.,2.104358,0.,2.104358,1.429392,0.,1.549593,1.549593,0.,0.,0.,0.,0.,0.,0.,0.,0.,0.935708,0.,0.,0.|1.729136,0.,1.560715,1.722759,0.,0.,0.,0.,0.,0.,0.,0.,0.,0.,0.,0.,0.,1.700999,1.700999,1.700999,0.,0.,0.,0.,0.,0.,0.,1.780492,1.160341,0.,0.,0.,0.,0.,0.,0.,0.,1.431515,0.,0.,0.,0.,0.,0.,0.,1.624921,0.,0.,0.,0.,0.,0.,0.,0.,0.,0.,1.202653,0.,0.,0.,0.,0.,0.,0.,0.,0.,0.,0.,0.,0.,0.,0.,0.,0.,0.,0.,0.,0.,0.,0.,1.564732,0.,0.,0.,0.,0.,0.,0.,0.,0.,0.,0.,0.,1.633042,1.633042,0.,2.065464,1.624897,2.118646,0.,0.,0.,2.090205,0.,0.,2.158526,2.135247,1.404921,0.,0.,1.727698,2.158424,0.,0.,0.,0.,0.,0.,0.,0.,0.,0.,0.,0.,0.,0.,0.,0.,0.,0.,0.,0.,0.,0.,0.,0.,0.,0.,0.,1.330645,1.788783,1.259072,0.,0.,0.,0.,0.,0.,0.,0.,2.226532,1.389495,0.,0.,0.,0.,0.,0.,0.,0.,0.,0.,0.,0.,0.,0.,0.,0.,0.,0.,0.,0.,0.,0.,0.,0.,0.,0.,1.706099,1.741473,0.,0.,1.741831,1.25532,0.,0.,0.,0.,0.,0.,0.,0.,0.,0.,0.,0.,0.,0.,0.,0.,0.,0.,0.,0.,0.,0.,0.,0.,0.,0.,0.,0.,0.,0.,0.,0.,0.,0.,1.875134,0.,0.,0.,0.,0.,0.,0.,1.56842,0.,0.973284,0.,0.,0.,1.892849,0.,0.,0.,0.,0.,0.,0.,1.607889,0.,0.,0.,1.332939,1.646038,0.,0.,0.,1.625048,0.,1.625048,0.,0.,0.,0.,0.,1.625048,0.,1.544664,2.072322,1.544664,2.072322,0.,0.,1.116988,0.,0.,0.,0.,0.,0.,0.,1.696059,0.,1.696059,0.,0.,0.,0.,0.,0.,0.,0.,0.,0.,0.,1.696059,0.,0.,0.,0.,0.,0.,0.,1.56682,0.,0.,1.559494,0.,2.237332,0.,2.237332,2.41583,0.,0.,2.237332,0.,0.,0.,0.,1.866432,1.502561,0.,0.,0.,1.893092,1.866432,1.502561,0.,0.||0.,0.,0.,0.,0.,0.,0.,0.,0.,0.,0.,0.,0.,0.,0.,0.,0.,0.,0.,0.,0.,0.,0.058238,0.,0.039658,0.,0.,0.,0.,0.,0.,0.,0.,0.,0.27037,0.27037,0.,0.050153,0.,0.,0.852762,0.,0.,0.,0.,0.,0.,0.,0.,0.,0.,0.132825,0.,0.,0.,0.,0.,0.,0.,0.,0.,0.,0.,0.,0.,0.,0.,0.,0.,0.,0.,0.,0.,0.,0.,0.,0.,0.,0.,0.,0.,0.,0.,0.,0.,0.,0.,0.,0.,0.,0.140889,0.,0.,0.,0.,0.,0.,0.,0.,0.,0.,0.,0.,0.,0.,0.,0.,0.,0.,0.,0.100377,0.,0.,0.,0.,0.,0.,0.,0.,0.107816,0.141572,0.,0.,0.095396,0.,0.099534,0.,0.,0.,0.,0.,0.099534,0.,0.695431,0.,0.695431,0.012269,0.,0.072314,0.072314,0.,0.,0.,0.,0.,0.,0.,0.,0.,0.05671,0.,0.,0.|0.205152,0.,0.891837,0.738325,0.,0.,0.,0.,0.,0.,0.,0.,0.,0.,0.,0.,0.,0.244317,0.244317,0.244317,0.,0.,0.,0.,0.,0.,0.,0.157422,0.042452,0.,0.,0.,0.,0.,0.,0.,0.,0.291605,0.,0.,0.,0.,0.,0.,0.,0.397203,0.,0.,0.,0.,0.,0.,0.,0.,0.,0.,0.095449,0.,0.,0.,0.,0.,0.,0.,0.,0.,0.,0.,0.,0.,0.,0.,0.,0.,0.,0.,0.,0.,0.,0.,0.391183,0.,0.,0.,0.,0.,0.,0.,0.,0.,0.,0.,0.,0.304465,0.304465,0.,0.580912,0.45346,0.546747,0.,0.,0.,0.338952,0.,0.,0.059959,0.173799,0.35123,0.,0.,0.653723,1.050044,0.,0.,0.,0.,0.,0.,0.,0.,0.,0.,0.,0.,0.,0.,0.,0.,0.,0.,0.,0.,0.,0.,0.,0.,0.,0.,0.,0.099798,0.057497,0.058457,0.,0.,0.,0.,0.,0.,0.,0.,0.718236,0.403402,0.,0.,0.,0.,0.,0.,0.,0.,0.,0.,0.,0.,0.,0.,0.,0.,0.,0.,0.,0.,0.,0.,0.,0.,0.,0.,0.17061,0.104488,0.,0.,0.04495,0.089087,0.,0.,0.,0.,0.,0.,0.,0.,0.,0.,0.,0.,0.,0.,0.,0.,0.,0.,0.,0.,0.,0.,0.,0.,0.,0.,0.,0.,0.,0.,0.,0.,0.,0.,0.690839,0.,0.,0.,0.,0.,0.,0.,0.088779,0.,0.07584,0.,0.,0.,0.788687,0.,0.,0.,0.,0.,0.,0.,0.209725,0.,0.,0.,0.161373,0.267033,0.,0.,0.,0.406262,0.,0.406262,0.,0.,0.,0.,0.,0.406262,0.,0.377879,0.800468,0.377879,0.800468,0.,0.,0.019596,0.,0.,0.,0.,0.,0.,0.,0.350519,0.,0.350519,0.,0.,0.,0.,0.,0.,0.,0.,0.,0.,0.,0.350519,0.,0.,0.,0.,0.,0.,0.,0.577249,0.,0.,0.779747,0.,0.132256,0.,0.132256,0.047603,0.,0.,0.132256,0.,0.,0.,0.,0.565586,0.182129,0.,0.,0.,0.229466,0.565586,0.182129,0.,0.|
L|0.,0.,0.,0.,0.,0.,0.,0.,0.,0.,0.,1.817728,0.,0.,0.,1.817728,0.,0.,0.,0.,0.,0.,0.,0.,0.,0.,0.,0.,0.,0.,0.,0.,0.,0.,0.,0.,0.,0.,0.,0.,0.,0.,0.,0.,0.,0.,0.,0.,0.,2.055518,2.055518,2.055518,2.055518,0.,0.,0.,0.,0.,0.,0.,0.,0.,0.,0.,0.,0.,0.,0.,1.648539,0.,0.,0.,0.,0.,0.,0.,0.,0.,0.,0.,0.,0.,1.687745,0.,0.,0.,0.,0.,0.,0.,0.,0.,0.,2.044456,2.044456,0.,0.,2.024,0.,0.,0.,0.,0.,0.,0.,0.,0.,0.,0.,0.,0.,1.575217,0.,0.,0.,0.,0.,1.575217,0.,0.,0.,0.,0.,0.,0.,0.,0.,0.,0.,1.777572,1.990339,1.990339,0.,0.,0.,0.,0.,0.,0.,0.,0.,0.,0.,0.,0.,0.,0.,0.,0.,0.,0.,0.,0.,0.,0.,0.,0.,0.,0.,0.,0.,0.,1.693145,0.,1.986001,0.,0.,0.,0.,0.,1.441267,0.,0.,0.,0.,2.594926,2.470023,0.,1.639462,0.,0.,0.,0.,0.,0.768856,0.,2.538169,0.,0.,0.,0.,0.,0.,0.,0.,0.,0.918109,2.181437,2.181437,2.181437,0.,0.,0.,0.,1.41902,0.,0.,0.,0.,0.,0.,0.,0.,0.,0.,1.879742,2.154205,0.,0.,0.,0.,0.,0.,2.255671,0.,0.,2.066548,0.,0.,0.,0.,0.,0.,0.,0.,0.,0.,0.,1.438495,0.,0.,0.,0.,1.830815,1.830815,1.98043,0.,0.,0.,0.,0.,0.,0.,0.,0.,0.,0.,0.,0.,0.,0.,0.,0.,0.,0.,1.851666,0.,0.,0.,0.,0.,0.,0.,0.,0.,0.,0.,0.,0.,0.,0.,1.390807,1.390807,0.,0.,1.390807,0.,0.,0.,0.,0.,0.,0.,2.454025,0.|0.,0.,0.,0.,0.,0.,1.239161,0.,0.,0.,0.,0.,0.,0.,0.,0.,0.,0.,0.,0.,0.,0.,0.,0.,0.,0.,0.,0.,0.,0.,0.,0.,0.,0.,0.,0.,0.,0.,0.,0.,0.,0.,0.,0.,0.,0.,0.,0.,0.,0.,0.,0.,0.,0.,1.80806,1.80806,1.80806,1.80806,0.,0.,1.519655,0.,1.509082,0.,0.,0.,0.,0.,0.,0.,0.,1.778535,1.530526,0.,0.,0.,0.,0.,0.,0.,1.778535,0.,0.,0.,0.,0.,0.,0.,0.,2.216536,1.439927,0.,0.,0.,0.,1.531203,0.,0.,0.,0.,0.,2.216536,0.,0.,0.,0.,0.,0.,0.,0.,0.,0.,0.,2.216536,0.,0.,0.,0.,0.,0.,0.,0.,0.,1.280028,2.064297,0.981558,0.,1.660419,1.660419,1.660419,0.,0.,0.,0.,0.,0.,0.,0.,0.,0.,0.,0.,0.,0.,0.,2.118046,0.,2.118046,0.,2.118046,0.,2.219363,0.,0.,0.,0.,0.,0.,0.,0.,0.,0.,0.,0.,0.,3.,1.902685,1.441589,1.444532,0.,0.,0.,0.,0.,0.,0.,0.,0.,0.,0.,0.,0.,0.,0.,1.398354,1.398354,0.,0.,0.,2.46294,0.,0.,1.614174,0.,0.,0.,0.,0.,0.,0.,0.,0.,1.689807,0.,0.,2.260672,2.260672,0.,0.,0.,0.,0.,0.,0.,0.,0.,0.,0.,0.,0.,0.,0.,0.,0.,0.,0.,0.,0.,0.,0.,0.,0.,0.,0.,0.,0.,0.,0.,0.,0.,0.,0.,0.,0.,1.804391,1.72451,0.,0.,2.308044,0.,3.,1.655249,1.342973,0.,0.,0.,0.,0.,0.,0.,0.,0.,0.,0.,0.,1.600246,0.,0.,0.,0.,0.,0.,0.,0.,0.,0.,0.,0.,0.,0.,0.,0.,0.,0.,0.,0.,0.,0.,0.,1.853427,0.,0.,1.348351,1.853427,0.,0.,0.,0.,0.,0.,0.,0.,0.,0.,0.,0.,0.,0.,0.,0.,0.,0.,1.652217,2.196537,1.652217,2.196537,1.652217,2.196537,0.,0.,0.,0.,0.,0.,0.,0.,0.,0.,0.,1.971035,0.,0.,0.,0.,0.,0.,0.,0.,0.,0.,0.,0.,1.398904,0.,0.,0.,0.,1.601711,1.601711,1.601711,0.,0.,0.,0.,0.,0.,0.,0.,0.,0.,0.,0.,0.,0.,0.,0.,0.,0.,0.,0.,0.,0.,0.,0.,0.,0.,0.,0.,0.,0.,1.549505,0.,0.,0.,1.855194,0.,0.,0.,0.,0.,1.165156,0.,0.,0.,0.,0.,0.,1.491726,0.,0.,0.,0.,1.635786,0.,0.,0.,0.,0.,0.,1.500336,1.931582,0.,1.500336,1.931582,0.,1.931582,0.,0.,0.,0.,1.825283,0.,0.,0.,0.,0.,1.520231,0.,0.,0.,0.,0.,0.,0.,1.377168,0.,0.,1.349211,0.,0.,0.,1.367619,1.687709,1.744618,0.,0.,0.,0.,0.,0.,0.,0.,0.,0.,0.,0.,0.,1.633513,1.573337,0.,1.633513,1.573337,0.,0.,0.,0.,1.573337,0.,0.,1.633513,0.,0.,0.,0.,0.,0.,0.,0.,0.,0.,0.,0.,0.,0.,1.692645,0.,0.,1.490784,1.692645,0.,1.490784,1.692645,1.656277,0.,0.,0.,0.,0.,0.,0.,0.,0.,1.692645,0.,0.,1.490784,1.692645,0.,1.490784,0.,0.,0.,0.,0.,0.,1.59125,0.,1.477556,0.,0.,0.||0.,0.,0.,0.,0.,0.,0.,0.,0.,0.,0.,0.294222,0.,0.,0.,0.294222,0.,0.,0.,0.,0.,0.,0.,0.,0.,0.,0.,0.,0.,0.,0.,0.,0.,0.,0.,0.,0.,0.,0.,0.,0.,0.,0.,0.,0.,0.,0.,0.,0.,0.447997,0.447997,0.447997,0.447997,0.,0.,0.,0.,0.,0.,0.,0.,0.,0.,0.,0.,0.,0.,0.,0.040705,0.,0.,0.,0.,0.,0.,0.,0.,0.,0.,0.,0.,0.,0.322378,0.,0.,0.,0.,0.,0.,0.,0.,0.,0.,0.795066,0.795066,0.,0.,1.445714,0.,0.,0.,0.,0.,0.,0.,0.,0.,0.,0.,0.,0.,0.073111,0.,0.,0.,0.,0.,0.073111,0.,0.,0.,0.,0.,0.,0.,0.,0.,0.,0.,0.432382,1.152301,1.152301,0.,0.,0.,0.,0.,0.,0.,0.,0.,0.,0.,0.,0.,0.,0.,0.,0.,0.,0.,0.,0.,0.,0.,0.,0.,0.,0.,0.,0.,0.,0.332582,0.,1.418572,0.,0.,0.,0.,0.,0.036334,0.,0.,0.,0.,0.288325,0.205835,0.,0.042309,0.,0.,0.,0.,0.,0.038443,0.,0.911138,0.,0.,0.,0.,0.,0.,0.,0.,0.,0.065579,0.708967,0.708967,0.708967,0.,0.,0.,0.,0.009126,0.,0.,0.,0.,0.,0.,0.,0.,0.,0.,0.995157,0.380154,0.,0.,0.,0.,0.,0.,0.161119,0.,0.,0.382694,0.,0.,0.,0.,0.,0.,0.,0.,0.,0.,0.,0.271414,0.,0.,0.,0.,0.378789,0.378789,0.240052,0.,0.,0.,0.,0.,0.,0.,0.,0.,0.,0.,0.,0.,0.,0.,0.,0.,0.,0.,0.046292,0.,0.,0.,0.,0.,0.,0.,0.,0.,0.,0.,0.,0.,0.,0.,0.09272,0.09272,0.,0.,0.09272,0.,0.,0.,0.,0.,0.,0.,0.058991,0.|0.,0.,0.,0.,0.,0.,0.174609,0.,0.,0.,0.,0.,0.,0.,0.,0.,0.,0.,0.,0.,0.,0.,0.,0.,0.,0.,0.,0.,0.,0.,0.,0.,0.,0.,0.,0.,0.,0.,0.,0.,0.,0.,0.,0.,0.,0.,0.,0.,0.,0.,0.,0.,0.,0.,0.475195,0.475195,0.475195,0.475195,0.,0.,0.27083,0.,0.335352,0.,0.,0.,0.,0.,0.,0.,0.,0.070491,0.121322,0.,0.,0.,0.,0.,0.,0.,0.070491,0.,0.,0.,0.,0.,0.,0.,0.,0.136823,0.275542,0.,0.,0.,0.,0.207941,0.,0.,0.,0.,0.,0.136823,0.,0.,0.,0.,0.,0.,0.,0.,0.,0.,0.,0.136823,0.,0.,0.,0.,0.,0.,0.,0.,0.,0.683161,0.185555,0.128029,0.,0.811761,0.811761,0.811761,0.,0.,0.,0.,0.,0.,0.,0.,0.,0.,0.,0.,0.,0.,0.,0.941354,0.,0.941354,0.,0.941354,0.,0.246596,0.,0.,0.,0.,0.,0.,0.,0.,0.,0.,0.,0.,0.,0.857143,0.475671,0.411883,0.134092,0.,0.,0.,0.,0.,0.,0.,0.,0.,0.,0.,0.,0.,0.,0.,0.484046,0.484046,0.,0.,0.,0.769669,0.,0.,0.120204,0.,0.,0.,0.,0.,0.,0.,0.,0.,0.411034,0.,0.,0.832879,0.832879,0.,0.,0.,0.,0.,0.,0.,0.,0.,0.,0.,0.,0.,0.,0.,0.,0.,0.,0.,0.,0.,0.,0.,0.,0.,0.,0.,0.,0.,0.,0.,0.,0.,0.,0.,0.,0.,0.270659,0.246359,0.,0.,0.223359,0.,0.857143,0.354696,0.172668,0.,0.,0.,0.,0.,0.,0.,0.,0.,0.,0.,0.,0.309291,0.,0.,0.,0.,0.,0.,0.,0.,0.,0.,0.,0.,0.,0.,0.,0.,0.,0.,0.,0.,0.,0.,0.,0.514841,0.,0.,0.262179,0.514841,0.,0.,0.,0.,0.,0.,0.,0.,0.,0.,0.,0.,0.,0.,0.,0.,0.,0.,0.413054,0.805397,0.413054,0.805397,0.413054,0.805397,0.,0.,0.,0.,0.,0.,0.,0.,0.,0.,0.,0.422365,0.,0.,0.,0.,0.,0.,0.,0.,0.,0.,0.,0.,0.034684,0.,0.,0.,0.,0.520556,0.520556,0.520556,0.,0.,0.,0.,0.,0.,0.,0.,0.,0.,0.,0.,0.,0.,0.,0.,0.,0.,0.,0.,0.,0.,0.,0.,0.,0.,0.,0.,0.,0.,0.911473,0.,0.,0.,0.111089,0.,0.,0.,0.,0.,0.086308,0.,0.,0.,0.,0.,0.,0.863631,0.,0.,0.,0.,0.041729,0.,0.,0.,0.,0.,0.,0.339699,0.874679,0.,0.339699,0.874679,0.,0.874679,0.,0.,0.,0.,0.314704,0.,0.,0.,0.,0.,0.443401,0.,0.,0.,0.,0.,0.,0.,0.786953,0.,0.,0.08177,0.,0.,0.,0.215243,0.416819,0.249231,0.,0.,0.,0.,0.,0.,0.,0.,0.,0.,0.,0.,0.,0.449216,0.550668,0.,0.449216,0.550668,0.,0.,0.,0.,0.550668,0.,0.,0.449216,0.,0.,0.,0.,0.,0.,0.,0.,0.,0.,0.,0.,0.,0.,0.417519,0.,0.,0.27828,0.417519,0.,0.27828,0.417519,0.187711,0.,0.,0.,0.,0.,0.,0.,0.,0.,0.417519,0.,0.,0.27828,0.417519,0.,0.27828,0.,0.,0.,0.,0.,0.,0.75375,0.,0.313421,0.,0.,0.|
K|0.,0.,0.,0.,0.,0.,0.,0.,0.,0.,0.,0.,0.,0.,0.,0.,0.,0.,0.,0.,0.,0.,0.,0.,0.,0.,0.,0.,0.,2.459305,0.,2.006734,1.783707,0.,0.,0.,2.125449,0.,0.,0.,0.,0.,0.,0.,0.,0.,0.,0.,0.,1.176245,0.,2.163822,0.,0.,0.,0.,0.,0.,0.,1.487635,1.487635,0.,0.,0.,0.,0.,1.316542,0.,0.,0.,1.185461,0.,0.,0.,0.,0.,0.,0.,0.,2.290056,0.,0.,0.,0.,0.,1.882629,1.882629,0.,1.882629|0.,0.,0.,0.,0.,0.,0.,0.,0.,0.,0.,0.,0.,0.,0.,0.,0.,0.,0.,0.,0.,0.,0.,0.,0.,0.,1.313661,0.,1.313661,0.,0.,0.,0.,1.903867,1.903867,1.903867,1.903867,0.,1.279504,0.,0.,0.,0.,0.,0.,0.,1.700354,1.746209,1.125979,1.125979,0.,0.,1.355144,0.,0.,1.30978,0.,0.,0.,0.,0.,1.233336,1.399474,0.,0.,1.456847,0.,0.,0.,0.,0.,0.,0.,0.,1.023266,0.,1.418129,0.,0.,0.,2.274244,0.,0.,0.,0.,0.,0.,0.,1.302637,1.302637,1.302637,0.,0.,0.,0.,0.,0.,0.,0.,0.,0.,0.,1.690633,0.,1.690633,0.,0.,0.,0.,0.,0.,0.,0.,0.,0.,0.,0.,0.,0.,0.,0.,1.310951,0.,0.,0.,1.44001,0.,0.,0.,1.925953,0.,0.,0.,1.448678,0.,0.,0.,1.457933,0.,0.,1.457933,0.,0.,0.,0.,0.,1.411571,0.,0.,0.,0.969652,0.,0.,1.319887,0.,0.,1.319887,0.,0.,0.,0.,0.,1.373928,1.373928,0.,0.,0.,0.,0.,0.,0.,2.537292,0.,0.,0.,0.,1.581634,1.923867,0.,1.581634,1.783667,1.923867,0.,0.,0.,1.581634,1.923867,0.|0.,0.,0.,0.,0.,0.,0.,0.,0.,0.,0.,0.,0.,0.,0.,0.,0.,0.,0.,0.,0.,1.651759,0.,0.,0.,0.,1.440276,0.,1.440276,0.,0.,0.,0.,0.,2.27309,2.27309,2.27309,2.27309,1.409759,0.,0.,0.,1.684998,1.409759,0.,0.,0.,0.,0.,0.,2.352863,2.490071,2.490071,1.706166,0.,0.994778,0.,1.834915,1.74505,0.,0.,1.98007,0.,1.98007,0.,2.208953,0.,1.911753,2.209833,0.,0.,1.805811,1.907631,0.,0.,0.,0.,0.,0.,0.,0.,0.,1.235942,0.,1.28623,0.,0.,1.335969,2.295354,0.,0.,0.,0.,0.,0.,0.,1.998639,1.998639,1.208507,0.,1.208507,0.994765,0.,0.,0.,0.,0.,2.484706,0.,0.,0.,0.,2.030044,0.,2.030044,1.417368,1.417368,0.,2.030044,0.,0.,0.,0.,0.,0.,0.,0.,0.,0.,0.,0.,0.,0.,2.223163,1.607792,0.,0.,0.,0.,2.093523,1.303993,0.,0.,0.,1.487329,2.317568,0.,0.,2.317568,0.,0.,0.,0.,0.,1.346256,0.,0.,1.29913,0.,0.,0.,1.29913,0.,0.,0.,0.,0.,0.,0.,1.609245,0.,0.,0.,1.51086,0.,0.,2.265607,0.,0.,2.265607,0.,0.,0.,0.,0.,0.,0.,0.,0.,1.995187,1.995187,0.,0.,0.,0.,0.,0.,0.,2.198719,0.,0.,0.,0.,0.,2.285601,2.352237,0.,2.285601,1.71897,2.352237,1.71897,0.,0.,2.285601,2.352237,0.,0.|0.,0.,0.,0.,0.,0.,0.,0.,0.,0.,0.,0.,0.,0.,0.,0.,0.,0.,0.,0.,0.,0.,0.,0.,0.,0.,0.,0.,0.,0.92224,0.,0.528088,0.469397,0.,0.,0.,0.411377,0.,0.,0.,0.,0.,0.,0.,0.,0.,0.,0.,0.,0.039208,0.,0.610309,0.,0.,0.,0.,0.,0.,0.,0.024589,0.024589,0.,0.,0.,0.,0.,0.13714,0.,0.,0.,0.2335,0.,0.,0.,0.,0.,0.,0.,0.,0.078967,0.,0.,0.,0.,0.,0.04637,0.04637,0.,0.04637|0.,0.,0.,0.,0.,0.,0.,0.,0.,0.,0.,0.,0.,0.,0.,0.,0.,0.,0.,0.,0.,0.,0.,0.,0.,0.,0.044056,0.,0.044056,0.,0.,0.,0.,0.634622,0.634622,0.634622,0.634622,0.,0.088854,0.,0.,0.,0.,0.,0.,0.,1.062721,0.654828,0.216534,0.216534,0.,0.,0.094545,0.,0.,0.137872,0.,0.,0.,0.,0.,0.536233,0.13606,0.,0.,0.260151,0.,0.,0.,0.,0.,0.,0.,0.,0.025582,0.,0.042544,0.,0.,0.,0.15289,0.,0.,0.,0.,0.,0.,0.,0.217106,0.217106,0.217106,0.,0.,0.,0.,0.,0.,0.,0.,0.,0.,0.,0.111777,0.,0.111777,0.,0.,0.,0.,0.,0.,0.,0.,0.,0.,0.,0.,0.,0.,0.,0.,0.218492,0.,0.,0.,0.390003,0.,0.,0.,0.173509,0.,0.,0.,0.022174,0.,0.,0.,0.500704,0.,0.,0.500704,0.,0.,0.,0.,0.,0.133296,0.,0.,0.,0.022291,0.,0.,0.181485,0.,0.,0.181485,0.,0.,0.,0.,0.,0.119074,0.119074,0.,0.,0.,0.,0.,0.,0.,0.131807,0.,0.,0.,0.,0.085704,0.123203,0.,0.085704,0.096652,0.123203,0.,0.,0.,0.085704,0.123203,0.|0.,0.,0.,0.,0.,0.,0.,0.,0.,0.,0.,0.,0.,0.,0.,0.,0.,0.,0.,0.,0.,0.314621,0.,0.,0.,0.,0.052693,0.,0.052693,0.,0.,0.,0.,0.,0.959749,0.959749,0.959749,0.959749,0.110953,0.,0.,0.,0.374444,0.110953,0.,0.,0.,0.,0.,0.,1.176431,1.43658,1.43658,0.925378,0.,0.231344,0.,0.495923,0.275534,0.,0.,0.220008,0.,0.220008,0.,0.649692,0.,1.163676,0.644535,0.,0.,0.354713,0.369219,0.,0.,0.,0.,0.,0.,0.,0.,0.,0.086516,0.,0.102898,0.,0.,0.296882,0.192887,0.,0.,0.,0.,0.,0.,0.,0.279809,0.279809,0.120851,0.,0.120851,0.331588,0.,0.,0.,0.,0.,0.828235,0.,0.,0.,0.,0.184549,0.,0.184549,0.117138,0.117138,0.,0.184549,0.,0.,0.,0.,0.,0.,0.,0.,0.,0.,0.,0.,0.,0.,0.370527,0.435444,0.,0.,0.,0.,1.570142,0.293692,0.,0.,0.,0.04553,0.393549,0.,0.,0.393549,0.,0.,0.,0.,0.,0.192322,0.,0.,0.196838,0.,0.,0.,0.196838,0.,0.,0.,0.,0.,0.,0.,0.413027,0.,0.,0.,0.069465,0.,0.,0.339841,0.,0.,0.339841,0.,0.,0.,0.,0.,0.,0.,0.,0.,0.186217,0.186217,0.,0.,0.,0.,0.,0.,0.,0.171329,0.,0.,0.,0.,0.,0.135109,0.104286,0.,0.135109,0.177824,0.104286,0.177824,0.,0.,0.135109,0.104286,0.,0.
M|0.,0.,0.,0.,0.,0.,0.,0.,1.992273,0.,0.,0.,0.,0.961387,0.,0.,0.,0.,0.,0.,0.,0.,0.,0.,0.,0.,2.685099,2.482201,0.,0.,0.,0.,0.,0.,0.,0.,0.,0.,0.,0.,0.,0.,0.,0.,0.,0.,1.335289,0.,0.,0.,1.902205,0.,0.,0.,0.,0.867622,2.058645,0.,0.,0.,0.,0.,1.350679,0.,0.,1.792279,0.,0.,0.,1.039251,1.992273,0.,0.,0.,2.02235,0.,0.|0.,0.,0.,0.,0.,0.,0.,0.,1.291065,0.,0.,0.,0.,0.,0.,0.,0.,0.,0.,2.231949,0.,0.,0.,0.,0.,0.,0.,0.,0.,0.,1.380648,0.,0.,0.,0.,1.380648,0.,0.,0.,0.,1.783672,0.,1.52037,0.,0.,0.,1.345598,0.,2.217444,0.,0.,0.,0.,0.,0.,0.,0.,0.,0.,0.,0.,0.,0.,1.10024,1.544236,1.638332,0.,1.638332,0.,1.638332,0.,1.568969,0.,0.,0.,0.,0.,0.,0.,0.,0.,0.,1.705929,0.,0.,0.,1.705929,0.,1.705929,0.,0.,0.,0.,0.,1.705929,0.,1.784629,0.,1.943805,0.,0.,0.,0.,0.,1.581599,0.,1.843141,0.,0.,0.,0.,0.,1.108803,1.108803,1.108803,0.,0.,0.,0.,0.,0.,1.847373,0.,0.,0.,0.,0.,0.,0.,0.,0.,1.997665,1.563539,0.,0.,0.||0.,0.,0.,0.,0.,0.,0.,0.,0.199227,0.,0.,0.,0.,0.240347,0.,0.,0.,0.,0.,0.,0.,0.,0.,0.,0.,0.,0.639309,0.402519,0.,0.,0.,0.,0.,0.,0.,0.,0.,0.,0.,0.,0.,0.,0.,0.,0.,0.,0.026706,0.,0.,0.,0.047555,0.,0.,0.,0.,0.048201,0.183808,0.,0.,0.,0.,0.,0.352351,0.,0.,0.358456,0.,0.,0.,0.039217,0.362231,0.,0.,0.,0.689437,0.,0.|0.,0.,0.,0.,0.,0.,0.,0.,0.358629,0.,0.,0.,0.,0.,0.,0.,0.,0.,0.,1.115975,0.,0.,0.,0.,0.,0.,0.,0.,0.,0.,0.163115,0.,0.,0.,0.,0.163115,0.,0.,0.,0.,0.679494,0.,0.61765,0.,0.,0.,0.128834,0.,0.299655,0.,0.,0.,0.,0.,0.,0.,0.,0.,0.,0.,0.,0.,0.,0.110024,0.413635,0.327666,0.,0.327666,0.,0.327666,0.,0.759179,0.,0.,0.,0.,0.,0.,0.,0.,0.,0.,0.352465,0.,0.,0.,0.352465,0.,0.352465,0.,0.,0.,0.,0.,0.352465,0.,0.350552,0.,0.929646,0.,0.,0.,0.,0.,0.376571,0.,0.552942,0.,0.,0.,0.,0.,0.209208,0.209208,0.209208,0.,0.,0.,0.,0.,0.,1.187597,0.,0.,0.,0.,0.,0.,0.,0.,0.,0.735982,0.481089,0.,0.,0.|
F|0.,0.,0.,0.,0.,0.,0.,0.,0.,0.,0.,0.,0.,0.,0.,0.,0.,1.583717,0.,0.,1.547233,1.856494,1.856494,0.,0.,0.,0.,2.290331,0.,0.,0.,0.,0.,0.,0.,0.,0.,0.,0.,0.,0.,0.,0.,0.,0.,1.033355,0.,0.,0.,0.,2.098864,0.,0.,1.878268,0.,2.115793,0.,0.,0.,2.718244,0.,0.,0.,0.,0.,0.,0.,0.,0.,0.,0.,0.,0.,0.,0.,0.,0.,0.,0.,0.,0.,0.,0.,0.,0.,0.,0.,0.,0.,0.,0.,0.,0.,0.,0.,0.,0.,0.,0.,0.,0.,0.,0.,1.77322,1.77322,1.77322,0.,0.,0.,0.,0.,0.,0.,0.,0.,0.,0.,0.,1.566098,1.736259,0.,0.,0.,0.,0.,0.,1.371553,0.,0.,0.,2.2109,0.,0.,0.,0.,0.,0.,0.,0.,0.,0.,0.,0.,0.,0.,0.,2.569723,2.569723,0.,0.,0.,0.,0.,0.|0.,0.,0.,0.,0.,1.636737,1.636737,1.636737,2.342261,2.013814,0.,0.,0.,0.,0.,1.239854,2.279855,0.,0.,1.744246,0.,0.,0.,0.,0.,0.,0.,0.,0.,0.,0.,0.,0.,0.,0.,0.,0.,0.,0.,1.898433,1.57793,1.588668,0.,0.,1.512439,0.930976,0.930976,1.818779,2.19132,0.,0.,1.94648,2.074371,0.,0.,0.,0.,0.,0.,0.,0.,0.,0.,0.,0.,0.,0.,0.,0.,0.,0.,0.,0.,0.,0.,0.,1.908971,2.087373,2.052791,2.48985,0.,1.246533,1.697845,0.,0.,0.,0.,0.,0.,0.,0.,0.,0.,0.,0.,1.848293,1.99554,0.,1.872194,2.09111,0.,0.,1.872194,2.09111,1.665044,1.483277,0.,1.955071,2.007222,2.19013,0.,0.,0.,0.,0.,0.,0.,0.,0.,0.,0.,0.,0.,0.,0.,0.,0.,0.,0.,0.,0.,0.,0.,0.,0.,0.,0.,0.,0.,0.,0.,0.,0.,0.,0.,0.,0.,0.,0.,0.,0.,0.,0.,0.,0.,0.,0.,0.,0.,0.,0.,0.,0.,0.,0.,0.,0.,1.9984,0.,2.214369,0.,1.72325,0.,1.632224,0.,0.,0.,0.,0.,0.,0.,0.,0.,0.,2.41248,1.480199,0.,0.,2.226648,0.,0.,1.861468,0.,0.,0.,0.,0.,0.,0.,0.,0.,0.,0.,0.,0.,0.,0.,0.,0.,0.,0.,0.,0.,0.,0.,0.,0.,0.,0.,0.,0.,0.,0.,0.,0.,0.,0.,0.,0.,0.,0.,0.,0.,0.,0.,0.,0.,0.,0.,0.,0.,0.,0.,0.,2.168008,1.656346,0.,0.,0.,0.,0.,0.,0.,0.,1.750042,1.664044,1.664044,0.,1.750042,1.664044,0.,0.,1.877935,0.,0.,0.,0.,1.259232,1.259232,0.,1.259232,1.259232,2.43916,0.,0.,0.,0.,0.,0.,0.,0.,0.,1.044882,0.,0.,0.,0.,0.,0.,0.,0.,0.,0.,0.,1.868101,0.,0.,0.,0.,1.722542,1.718449,0.,0.,0.,1.973569,0.,0.,0.,1.198957,1.567395,0.,0.,0.,0.,2.144077,0.,0.,0.,0.,0.,2.398118,0.,1.690659,2.267197,2.160456,0.,0.,0.,0.,0.,0.,1.344389,2.389281,0.,0.,0.,0.,0.,0.,0.,0.,0.,0.,0.,0.,1.805384,0.,0.,1.773866,1.805384,0.,0.,1.766131,0.,0.,0.,0.,0.,0.,0.,0.,0.,0.,0.,0.,2.019648,0.,0.,0.,1.080099,0.,0.,0.,0.,0.,1.391493,1.127134,1.127134,0.,1.127134,0.,0.,2.091019,1.719189,1.811183,0.,0.,0.,2.105255,2.105255,0.,1.313157,1.597761,1.660422,0.,0.,0.,0.,0.,0.,0.,0.,0.,0.,0.,2.049363,2.049363,0.,1.865121,0.,0.,2.417213,1.821735,0.||0.,0.,0.,0.,0.,0.,0.,0.,0.,0.,0.,0.,0.,0.,0.,0.,0.,0.140775,0.,0.,0.134542,0.541478,0.541478,0.,0.,0.,0.,0.156872,0.,0.,0.,0.,0.,0.,0.,0.,0.,0.,0.,0.,0.,0.,0.,0.,0.,0.026161,0.,0.,0.,0.,0.499729,0.,0.,0.131042,0.,0.258324,0.,0.,0.,0.293864,0.,0.,0.,0.,0.,0.,0.,0.,0.,0.,0.,0.,0.,0.,0.,0.,0.,0.,0.,0.,0.,0.,0.,0.,0.,0.,0.,0.,0.,0.,0.,0.,0.,0.,0.,0.,0.,0.,0.,0.,0.,0.,0.,0.206876,0.206876,0.206876,0.,0.,0.,0.,0.,0.,0.,0.,0.,0.,0.,0.,0.065464,0.016748,0.,0.,0.,0.,0.,0.,0.212264,0.,0.,0.,0.315843,0.,0.,0.,0.,0.,0.,0.,0.,0.,0.,0.,0.,0.,0.,0.,0.126587,0.126587,0.,0.,0.,0.,0.,0.|0.,0.,0.,0.,0.,0.904863,0.904863,0.904863,1.453817,0.902744,0.,0.,0.,0.,0.,0.082657,0.189988,0.,0.,0.175488,0.,0.,0.,0.,0.,0.,0.,0.,0.,0.,0.,0.,0.,0.,0.,0.,0.,0.,0.,0.660325,0.754662,0.269266,0.,0.,0.301087,0.122856,0.122856,1.414606,0.060036,0.,0.,0.903723,0.666762,0.,0.,0.,0.,0.,0.,0.,0.,0.,0.,0.,0.,0.,0.,0.,0.,0.,0.,0.,0.,0.,0.,0.,0.738957,0.942685,0.567793,1.011501,0.,0.429839,0.585464,0.,0.,0.,0.,0.,0.,0.,0.,0.,0.,0.,0.,0.161188,0.150826,0.,0.910797,1.356395,0.,0.,0.910797,1.356395,0.495013,0.320709,0.,1.10504,1.047246,0.45313,0.,0.,0.,0.,0.,0.,0.,0.,0.,0.,0.,0.,0.,0.,0.,0.,0.,0.,0.,0.,0.,0.,0.,0.,0.,0.,0.,0.,0.,0.,0.,0.,0.,0.,0.,0.,0.,0.,0.,0.,0.,0.,0.,0.,0.,0.,0.,0.,0.,0.,0.,0.,0.,0.,0.,0.,0.,0.79936,0.,0.442874,0.,1.3786,0.,0.21061,0.,0.,0.,0.,0.,0.,0.,0.,0.,0.,1.03392,0.200262,0.,0.,1.07741,0.,0.,0.234639,0.,0.,0.,0.,0.,0.,0.,0.,0.,0.,0.,0.,0.,0.,0.,0.,0.,0.,0.,0.,0.,0.,0.,0.,0.,0.,0.,0.,0.,0.,0.,0.,0.,0.,0.,0.,0.,0.,0.,0.,0.,0.,0.,0.,0.,0.,0.,0.,0.,0.,0.,0.,0.216801,0.364396,0.,0.,0.,0.,0.,0.,0.,0.,0.320841,0.526947,0.526947,0.,0.320841,0.526947,0.,0.,0.469484,0.,0.,0.,0.,0.16651,0.16651,0.,0.16651,0.16651,0.217782,0.,0.,0.,0.,0.,0.,0.,0.,0.,0.026878,0.,0.,0.,0.,0.,0.,0.,0.,0.,0.,0.,0.812218,0.,0.,0.,0.,0.777922,0.997809,0.,0.,0.,0.330898,0.,0.,0.,0.17128,0.671741,0.,0.,0.,0.,0.127624,0.,0.,0.,0.,0.,0.271485,0.,0.32203,0.467834,0.58298,0.,0.,0.,0.,0.,0.,0.566059,1.131765,0.,0.,0.,0.,0.,0.,0.,0.,0.,0.,0.,0.,1.120583,0.,0.,0.55051,1.120583,0.,0.,0.809477,0.,0.,0.,0.,0.,0.,0.,0.,0.,0.,0.,0.,0.071402,0.,0.,0.,0.091534,0.,0.,0.,0.,0.,0.226939,0.177968,0.177968,0.,0.177968,0.,0.,0.818225,1.047887,0.776221,0.,0.,0.,0.103707,0.103707,0.,0.707085,0.310676,0.691842,0.,0.,0.,0.,0.,0.,0.,0.,0.,0.,0.,1.236124,1.236124,0.,0.339113,0.,0.,0.219747,0.331225,0.|
P|0.,0.,0.,0.,0.,1.728132,0.,0.,1.728132,0.,0.,0.,0.,0.,1.612325,0.,0.,0.,0.,0.,0.,0.,0.,0.,0.,0.,0.,0.,0.,0.,0.,0.,0.,0.,0.,0.,0.,0.,0.,0.,0.,0.,0.,1.807444,0.,0.,0.,0.,0.,0.,0.,0.,0.,0.,0.,0.,0.,0.,0.,0.,0.820424,0.,0.,0.,1.601081,0.,0.,1.527353,0.,0.,1.603906,1.603906,1.603906,0.,1.753595,1.310872,0.,1.310872,0.,0.,0.,0.,0.,0.,0.,0.,0.,0.,0.,1.753198,0.,0.,0.,2.363814,0.,0.,0.829568,1.505864,0.,0.,1.277413,0.,0.,0.,1.418985,0.,0.,0.,0.,0.,1.418985,0.,0.,1.418985,0.,0.,0.,0.,0.,0.,0.,0.,1.418985,0.,0.,0.,0.,0.,0.,0.802341,0.,0.,0.,0.,0.,0.,0.,0.,0.,0.,0.,0.,0.,0.,0.,0.,0.,2.198924,1.860827,0.,0.,2.590896,1.354522,0.,0.,1.518305,0.,0.,1.518305,0.,0.,0.,0.,0.,2.027719,0.,1.62667,0.,0.,0.,0.,0.869257,0.,1.390804,0.,0.|1.423986,0.,0.,0.,0.,0.,0.,0.,1.504496,0.,0.,1.504496,0.,0.,0.,0.,0.,1.602177,0.,0.,0.,0.,0.,0.,0.,0.,0.,0.,0.,1.602177,0.,0.,0.,0.,0.,0.,0.,0.,0.,0.,0.,0.,0.,0.,0.,0.,0.,0.,0.,0.,0.,0.,0.,0.,0.,0.,0.,0.,0.,1.52519,0.,0.,0.,0.,1.387107,0.,1.387107,1.161899,0.,0.,0.,1.986451,0.,0.,0.,1.836068,0.,1.836068,0.,1.790821,0.,0.,0.,0.,0.,0.,0.,0.,0.,0.,0.,0.,0.,0.,0.,1.527554,0.,0.,0.,0.,0.,0.,0.,0.,0.,0.,0.,0.,0.,2.358909,2.358909,0.,0.,0.,1.829365,0.,0.,0.,0.,0.,2.154668,0.,0.,0.,0.,1.507317,1.507317,1.507317,1.507317,0.,0.,1.507317,0.,0.,0.,0.,1.53654,0.,0.,0.,0.,0.,0.,0.,0.687092,1.108095,0.,0.,0.,0.,0.,0.,0.,0.,0.,0.,1.601723,0.,0.,0.,0.,2.059309,1.213844,1.872242,0.,1.189809,0.,0.,0.,0.,0.,0.,1.277194,0.,0.,1.277194,0.,0.,0.,0.,0.,0.,0.,0.,1.906618,1.906618,1.378978,1.38781,1.168552,0.,1.936033,1.936033,0.,0.983636,0.||0.,0.,0.,0.,0.,0.337197,0.,0.,0.337197,0.,0.,0.,0.,0.,0.13585,0.,0.,0.,0.,0.,0.,0.,0.,0.,0.,0.,0.,0.,0.,0.,0.,0.,0.,0.,0.,0.,0.,0.,0.,0.,0.,0.,0.,0.081103,0.,0.,0.,0.,0.,0.,0.,0.,0.,0.,0.,0.,0.,0.,0.,0.,0.02001,0.,0.,0.,0.069183,0.,0.,0.203647,0.,0.,0.527311,0.527311,0.527311,0.,0.297219,0.030251,0.,0.030251,0.,0.,0.,0.,0.,0.,0.,0.,0.,0.,0.,0.122316,0.,0.,0.,0.098492,0.,0.,0.053521,0.063272,0.,0.,0.063871,0.,0.,0.,0.187634,0.,0.,0.,0.,0.,0.187634,0.,0.,0.187634,0.,0.,0.,0.,0.,0.,0.,0.,0.187634,0.,0.,0.,0.,0.,0.,0.00516,0.,0.,0.,0.,0.,0.,0.,0.,0.,0.,0.,0.,0.,0.,0.,0.,0.,0.056095,0.04747,0.,0.,0.195539,0.362574,0.,0.,0.08435,0.,0.,0.08435,0.,0.,0.,0.,0.,0.160083,0.,0.732002,0.,0.,0.,0.,0.004282,0.,0.033433,0.,0.|0.120677,0.,0.,0.,0.,0.,0.,0.,0.300232,0.,0.,0.300232,0.,0.,0.,0.,0.,0.152757,0.,0.,0.,0.,0.,0.,0.,0.,0.,0.,0.,0.152757,0.,0.,0.,0.,0.,0.,0.,0.,0.,0.,0.,0.,0.,0.,0.,0.,0.,0.,0.,0.,0.,0.,0.,0.,0.,0.,0.,0.,0.,0.631113,0.,0.,0.,0.,0.145561,0.,0.145561,0.46476,0.,0.,0.,0.189186,0.,0.,0.,0.591276,0.,0.591276,0.,0.288842,0.,0.,0.,0.,0.,0.,0.,0.,0.,0.,0.,0.,0.,0.,0.,0.319721,0.,0.,0.,0.,0.,0.,0.,0.,0.,0.,0.,0.,0.,0.532657,0.532657,0.,0.,0.,0.353575,0.,0.,0.,0.,0.,0.143645,0.,0.,0.,0.,0.311429,0.311429,0.311429,0.311429,0.,0.,0.311429,0.,0.,0.,0.,0.014822,0.,0.,0.,0.,0.,0.,0.,0.019086,0.037497,0.,0.,0.,0.,0.,0.,0.,0.,0.,0.,0.324158,0.,0.,0.,0.,0.758693,0.018579,0.047761,0.,0.044898,0.,0.,0.,0.,0.,0.,0.038703,0.,0.,0.038703,0.,0.,0.,0.,0.,0.,0.,0.,0.303326,0.303326,0.551591,0.504658,0.141643,0.,0.095371,0.095371,0.,0.052019,0.|
S|0.,0.,0.,0.,0.,0.,0.,0.,0.,0.,0.,0.,0.,0.,0.,0.,0.,0.,0.,0.,0.,0.,2.125031,0.,0.,0.,0.,0.,0.,0.,0.,0.,0.,0.,0.,0.,0.,1.594888,0.,0.,0.,0.,0.,0.,0.,1.060358,2.185183,0.,0.,0.,0.,0.,1.466756,0.,0.,0.,0.,0.,0.,1.175063,2.300641,0.,0.,2.110683,0.,0.,0.,0.,0.,0.,0.,0.,2.127202,0.,0.,0.,2.335921,0.,0.,0.,0.,1.036562,0.,0.,1.610735,0.,0.,0.,0.,0.,0.,0.,0.,1.644277,2.256848,0.,0.,0.,0.,0.,1.452404,0.,0.,0.,0.,0.765536,0.,0.,1.871265,0.,0.,0.,0.,0.,0.,0.,0.,0.,0.,0.,0.,0.,1.61398,2.150928,0.,0.,0.,0.,0.,0.,0.,0.,0.,0.,0.,0.,0.,0.,0.,0.,0.,0.,0.,1.666258,0.,0.,0.,0.,0.,0.,0.,0.,0.,0.,0.,2.238656,1.711828,0.,0.,1.869165,0.,0.,0.,0.,0.,0.,0.,0.,2.05412,0.,0.,2.064109,2.064109,0.,2.185183,0.,0.,0.,0.90074,0.,1.508841,0.,0.,0.,0.,0.,1.298185,0.,0.,0.,1.623838,0.,0.,0.,0.,0.,0.,0.,0.,0.,0.,0.,1.804426,0.,0.,0.,1.439707,1.439707,0.,1.439707,0.,0.,0.,0.,1.909766,0.|0.,2.221415,2.221415,0.,2.221415|0.,0.,0.,0.,0.,0.,0.,1.909422,1.913058,0.,0.,0.,0.,0.,0.,0.,0.,0.,0.,0.,0.,0.,0.,0.,0.,0.,2.533686,0.,0.,0.,0.,0.,0.,0.,0.,0.,0.,0.,1.649357,0.,0.,0.,2.118338,0.,0.,0.,0.,0.,0.,0.,1.495184,1.95179,0.,0.,0.,0.,1.190728,0.,0.,2.031863,0.,0.,0.,0.,0.,0.,0.,0.,0.,1.59825,0.,0.,1.607727,0.,0.,0.,0.,0.,2.464879,0.,0.,0.,0.,0.,1.631742,1.631742,1.631742,0.,0.,0.,0.,0.,0.,2.333042,0.,0.,0.,0.,0.,0.,0.,0.,0.,0.,0.,0.,0.,0.,0.,0.,1.12977,0.,0.,0.,0.,0.,0.,0.,0.,0.,0.,0.,0.,0.,0.,0.,2.713336,0.,0.,0.,0.,0.,0.,1.649748,1.605418,0.,0.,0.,0.,0.,0.,0.,0.,0.,0.,0.,0.,2.581324,1.664915,2.091318,0.,0.,0.,0.,0.,0.,1.394817,0.,0.,0.,0.,1.394817,0.,0.,0.,0.,1.394817,0.,0.,0.,0.,0.,0.,0.,0.,0.,0.,0.,0.,0.,0.,1.54412,1.963014,0.,0.,0.,0.,0.,0.,1.89422,0.,0.,0.,0.,0.,1.495299,0.,0.,2.037261,0.,2.037261,0.,0.,0.,0.,2.074633,0.,1.95179,0.,2.283713,1.322804,0.,0.,0.,0.,1.275345,0.,0.,0.,0.,0.,0.,1.572561,0.,0.,0.,1.488515,0.,0.,0.,0.,0.,0.,0.,0.,0.,0.,0.,0.,0.,0.,0.,0.,0.,1.276926,0.,0.,0.,0.,0.,0.,0.,1.840947,0.|0.,0.,0.,0.,0.,0.,0.,0.,0.,0.,0.,0.,0.,0.,0.,0.,0.,0.,0.,0.,0.,0.,0.054488,0.,0.,0.,0.,0.,0.,0.,0.,0.,0.,0.,0.,0.,0.,0.025316,0.,0.,0.,0.,0.,0.,0.,0.058909,0.182099,0.,0.,0.,0.,0.,0.063378,0.,0.,0.,0.,0.,0.,0.287238,0.255627,0.,0.,0.177867,0.,0.,0.,0.,0.,0.,0.,0.,0.177267,0.,0.,0.,0.19466,0.,0.,0.,0.,0.032907,0.,0.,0.402684,0.,0.,0.,0.,0.,0.,0.,0.,0.152956,0.262424,0.,0.,0.,0.,0.,0.129679,0.,0.,0.,0.,0.049389,0.,0.,0.300739,0.,0.,0.,0.,0.,0.,0.,0.,0.,0.,0.,0.,0.,0.662146,1.433952,0.,0.,0.,0.,0.,0.,0.,0.,0.,0.,0.,0.,0.,0.,0.,0.,0.,0.,0.,0.026789,0.,0.,0.,0.,0.,0.,0.,0.,0.,0.,0.,0.875996,0.595418,0.,0.,0.272587,0.,0.,0.,0.,0.,0.,0.,0.,0.062881,0.,0.,0.389455,0.389455,0.,0.331088,0.,0.,0.,0.128677,0.,0.142481,0.,0.,0.,0.,0.,0.048682,0.,0.,0.,0.162384,0.,0.,0.,0.,0.,0.,0.,0.,0.,0.,0.,0.656155,0.,0.,0.,0.063829,0.063829,0.,0.063829,0.,0.,0.,0.,0.090941,0.|0.,0.175087,0.175087,0.,0.175087|0.,0.,0.,0.,0.,0.,0.,0.660954,0.191306,0.,0.,0.,0.,0.,0.,0.,0.,0.,0.,0.,0.,0.,0.,0.,0.,0.,0.064966,0.,0.,0.,0.,0.,0.,0.,0.,0.,0.,0.,0.568744,0.,0.,0.,0.016812,0.,0.,0.,0.,0.,0.,0.,0.996789,0.162649,0.,0.,0.,0.,0.0147,0.,0.,0.087797,0.,0.,0.,0.,0.,0.,0.,0.,0.,0.390683,0.,0.,0.108386,0.,0.,0.,0.,0.,0.205407,0.,0.,0.,0.,0.,0.259007,0.259007,0.259007,0.,0.,0.,0.,0.,0.,1.166521,0.,0.,0.,0.,0.,0.,0.,0.,0.,0.,0.,0.,0.,0.,0.,0.,0.262737,0.,0.,0.,0.,0.,0.,0.,0.,0.,0.,0.,0.,0.,0.,0.,0.437635,0.,0.,0.,0.,0.,0.,0.457493,0.17838,0.,0.,0.,0.,0.,0.,0.,0.,0.,0.,0.,0.,0.794254,0.469592,1.394212,0.,0.,0.,0.,0.,0.,0.062789,0.,0.,0.,0.,0.062789,0.,0.,0.,0.,0.062789,0.,0.,0.,0.,0.,0.,0.,0.,0.,0.,0.,0.,0.,0.,0.805628,1.194878,0.,0.,0.,0.,0.,0.,0.67087,0.,0.,0.,0.,0.,0.160211,0.,0.,0.499705,0.,0.499705,0.,0.,0.,0.,0.78693,0.,0.295726,0.,0.978734,0.143783,0.,0.,0.,0.,0.095728,0.,0.,0.,0.,0.,0.,0.078628,0.,0.,0.,0.074426,0.,0.,0.,0.,0.,0.,0.,0.,0.,0.,0.,0.,0.,0.,0.,0.,0.,0.270863,0.,0.,0.,0.,0.,0.,0.,0.233771,0.
T|2.279336,0.,1.531946,0.,1.676292,0.,1.898151,0.,1.898151,0.,1.676292,0.,1.898151,0.,0.,0.,0.,0.,1.676292,0.,1.898151,0.,0.,0.,0.,0.,0.,0.,0.,0.,0.,1.964157,0.,0.,1.984429,0.,0.,1.964157,0.,0.,0.,0.,0.,0.,0.,0.,0.,0.,1.426675,1.413619,0.,0.,0.,0.,0.,1.447232,0.,1.64886,0.,0.,0.,0.,1.951144,0.,0.,1.856052,1.856052,0.,1.856052,2.101272,0.,0.,2.075496,0.,2.075496,0.,0.,0.,0.,0.,0.,0.,0.,0.,0.,0.,0.743051,0.,0.,0.,0.,0.,0.,0.,2.740822,0.,0.,0.,0.,0.,0.,0.,0.,0.,2.575604,0.,0.,0.,0.,0.,0.,0.,0.,0.,2.496577,2.496577,0.,0.,0.,0.,0.,0.,1.566954,2.540819,0.,0.,1.070476,0.,0.,2.354883,1.397253,0.,0.,0.,0.,0.,0.,1.335931,0.,0.,2.304946,0.,0.,1.543801,0.,0.,0.,2.02565,2.02565,2.02565,0.,2.02565,2.02565,0.,0.,0.,0.,2.5118,2.5118,0.,0.,1.808187,0.|1.620117,0.,2.002383,1.697467,0.,0.,0.,0.,0.,0.,0.,0.,0.,0.,1.387731,0.,0.,0.,0.,0.,0.,0.,0.,0.,0.,0.,0.,0.,1.441724,0.,0.,0.,0.,0.,0.,0.,0.,0.,0.,1.418455,0.,0.,0.,2.120356,0.,0.,0.,0.,0.,0.,0.,0.,0.,0.,0.,1.451547,0.,0.,0.,0.,0.,0.,0.,1.093451,1.19046,0.,2.310199,0.,0.,1.344575,0.,0.,0.,0.,0.,0.,1.586064,0.,0.,0.,0.,0.,0.,1.743132,0.,1.743132,0.,0.,0.,1.525335,0.,1.525335,0.,0.,0.,0.,0.,0.,0.,0.,0.,0.,0.,0.,0.,1.361636,0.978157,2.067311,0.,0.,0.,0.,0.,0.,0.,0.,0.,0.,0.,2.131079,0.,0.,0.,0.,0.,0.,0.,0.,1.634332,0.,0.,1.390404,0.,0.,0.,0.,1.493535,0.,0.,0.,1.459478,0.,0.,0.,0.,1.384801,1.384801,1.422985,1.849272,0.,2.042399,1.051109,1.967623,0.,0.,1.146043,0.,0.,0.,1.521839,1.580441,0.,1.580441,0.,0.,0.,0.82982,1.129045,0.,1.620324,1.32123,0.,0.,1.398802,0.,0.,0.,0.,1.379688,0.,1.379688,0.,1.429213,0.,0.,0.,0.,0.,0.,0.,1.388504,0.,1.448336,0.,0.,1.448336,0.,0.|2.403888,0.,2.355242,2.247866,0.,1.849699,0.,0.,0.,1.894566,0.,1.849699,0.,0.,0.,1.849699,0.,0.,0.,0.,0.,0.,0.,0.,0.,0.,0.,0.,0.,0.,0.,0.,0.,0.,0.,0.,0.,2.339184,0.,0.,0.,2.726054,0.,0.,0.,0.,0.,0.,0.,0.,0.,0.,0.,2.28014,0.,0.,1.309844,0.947533,0.,0.,0.,0.,0.,0.,0.,0.,0.,0.,1.93823,0.,0.,0.,2.286667,0.,2.286667,1.796532,0.,0.,0.,1.476989,0.,0.,0.,2.451237,0.,2.451237,0.,0.,0.,0.,0.,0.,0.,0.,0.,0.,0.,0.,1.588084,1.067485,0.,0.,0.,1.343714,0.,0.,0.,0.,2.767384,0.,0.,0.,0.,0.,0.,0.,0.,0.,0.862157,0.,0.,0.,0.,2.10672,0.,0.,0.,0.,0.,0.,1.794092,0.,0.,0.,2.176193,0.,0.759723,2.176193,0.759723,2.176193,1.349363,2.215506,0.,0.,1.425932,2.286585,0.,0.,1.895861,0.,0.,0.,2.084865,1.926269,0.,1.926269,0.,0.,0.,1.390701,0.,0.,2.056686,0.,0.,0.,0.,0.,0.,1.945779,1.945779,1.945779,1.945779,0.,1.945779,1.945779,0.,0.,1.413998,0.,0.,1.384242,0.,0.,0.,0.,0.|0.154531,0.,0.412447,0.,0.278762,0.,0.382997,0.,0.382997,0.,0.278762,0.,0.382997,0.,0.,0.,0.,0.,0.278762,0.,0.382997,0.,0.,0.,0.,0.,0.,0.,0.,0.,0.,0.075544,0.,0.,0.089045,0.,0.,0.075544,0.,0.,0.,0.,0.,0.,0.,0.,0.,0.,0.04263,0.019712,0.,0.,0.,0.,0.,0.130088,0.,0.366413,0.,0.,0.,0.,0.225827,0.,0.,0.412456,0.412456,0.,0.412456,0.500303,0.,0.,0.111757,0.,0.111757,0.,0.,0.,0.,0.,0.,0.,0.,0.,0.,0.,0.051841,0.,0.,0.,0.,0.,0.,0.,0.296305,0.,0.,0.,0.,0.,0.,0.,0.,0.,0.183972,0.,0.,0.,0.,0.,0.,0.,0.,0.,0.56173,0.56173,0.,0.,0.,0.,0.,0.,0.284901,0.59784,0.,0.,0.066905,0.,0.,0.99153,0.035644,0.,0.,0.,0.,0.,0.,0.121448,0.,0.,0.20043,0.,0.,0.397646,0.,0.,0.,0.513165,0.513165,0.513165,0.,0.513165,0.513165,0.,0.,0.,0.,0.123734,0.123734,0.,0.,0.602729,0.|0.082379,0.,0.572109,0.522298,0.,0.,0.,0.,0.,0.,0.,0.,0.,0.,0.033847,0.,0.,0.,0.,0.,0.,0.,0.,0.,0.,0.,0.,0.,0.046885,0.,0.,0.,0.,0.,0.,0.,0.,0.,0.,0.054556,0.,0.,0.,0.027184,0.,0.,0.,0.,0.,0.,0.,0.,0.,0.,0.,0.345607,0.,0.,0.,0.,0.,0.,0.,0.034851,0.0166,0.,0.154013,0.,0.,0.045323,0.,0.,0.,0.,0.,0.,0.088115,0.,0.,0.,0.,0.,0.,0.095514,0.,0.095514,0.,0.,0.,0.046933,0.,0.046933,0.,0.,0.,0.,0.,0.,0.,0.,0.,0.,0.,0.,0.,0.281718,0.159235,0.192308,0.,0.,0.,0.,0.,0.,0.,0.,0.,0.,0.,0.230387,0.,0.,0.,0.,0.,0.,0.,0.,0.052532,0.,0.,0.049073,0.,0.,0.,0.,0.089612,0.,0.,0.,0.072142,0.,0.,0.,0.,0.20772,0.20772,0.494951,0.29827,0.,0.371345,0.06183,0.46297,0.,0.,0.109147,0.,0.,0.,0.560678,0.238557,0.,0.238557,0.,0.,0.,0.075438,0.088801,0.,0.578687,0.143612,0.,0.,0.056517,0.,0.,0.,0.,0.09682,0.,0.09682,0.,0.04764,0.,0.,0.,0.,0.,0.,0.,0.317372,0.,0.658334,0.,0.,0.658334,0.,0.|0.203719,0.,0.672926,0.778107,0.,0.24608,0.,0.,0.,0.399077,0.,0.24608,0.,0.,0.,0.24608,0.,0.,0.,0.,0.,0.,0.,0.,0.,0.,0.,0.,0.,0.,0.,0.,0.,0.,0.,0.,0.,0.104963,0.,0.,0.,0.052424,0.,0.,0.,0.,0.,0.,0.,0.,0.,0.,0.,0.54289,0.,0.,0.054794,0.005663,0.,0.,0.,0.,0.,0.,0.,0.,0.,0.,0.287145,0.,0.,0.,0.381111,0.,0.381111,0.07383,0.,0.,0.,0.161862,0.,0.,0.,0.150845,0.,0.150845,0.,0.,0.,0.,0.,0.,0.,0.,0.,0.,0.,0.,0.328569,0.148951,0.,0.,0.,0.181583,0.,0.,0.,0.,0.299177,0.,0.,0.,0.,0.,0.,0.,0.,0.,0.046187,0.,0.,0.,0.,0.074355,0.,0.,0.,0.,0.,0.,0.12279,0.,0.,0.,0.652858,0.,0.075972,0.652858,0.075972,0.652858,0.528011,0.428808,0.,0.,0.194445,0.80703,0.,0.,0.451395,0.,0.,0.,0.768108,0.363447,0.,0.363447,0.,0.,0.,0.198672,0.,0.,0.734531,0.,0.,0.,0.,0.,0.,0.35024,0.35024,0.35024,0.35024,0.,0.35024,0.35024,0.,0.,0.323199,0.,0.,0.083893,0.,0.,0.,0.,0.
W|0.,0.,0.,1.569897,0.,0.,0.,0.,0.,0.,0.,1.018732,1.209145,0.,0.,0.,0.,0.,0.,2.457139,1.587773,0.,0.,0.,0.,0.,0.,2.097713,0.,0.,0.,0.,0.,0.,0.,0.,0.,0.,0.,0.,2.362534,1.257322,0.,1.825016,0.,1.344299,0.,0.,0.,0.,1.545586,0.,0.,0.,0.,0.,0.,1.278537,0.,0.,1.538166,1.538166,1.538166,0.,0.,0.,1.517609,0.,0.,0.,1.517609,0.,0.,0.,0.,0.,0.,0.,0.,0.,0.,0.,0.,0.,0.,2.119005,0.,2.119005,0.,0.,0.,0.,0.,0.,0.,0.,0.,0.,2.521279,2.521279,0.,0.,0.,2.521279,0.,0.,2.554737,0.,0.,1.619587,0.,2.343211,0.,2.343211,0.,0.,0.,2.343211,0.,2.493916,2.493916,2.493916|2.207649,0.,0.,1.873579,2.275818,1.736551,1.783175,0.,0.,0.,0.,0.,0.,0.,0.,0.,0.,0.,1.670482,2.275602,2.591994,0.,1.882211,1.942095,1.286549,2.077997,2.016014,2.016014,0.,0.,0.,0.,0.,0.,0.,2.410622,2.305812,0.,1.910925,1.910925,0.,0.,0.,0.,0.,2.225989,0.,0.,2.225989,2.172803,0.,2.225989,2.228584,2.172803,2.225989,2.228584,2.172803,2.129849,1.448762,0.,0.,0.,0.,1.619491,0.,2.104199,1.911907,1.525356,1.788146,1.653895,2.029576,0.,1.653895,2.029576,0.,2.029576,0.,0.,2.141203,1.934942,0.,0.,0.,0.,0.,1.915675,0.,0.,0.,0.,0.,0.,0.,0.,0.,0.,0.,0.,0.,0.,1.568504,2.410653,2.410653,0.,2.104572,0.,0.,0.,0.,0.,0.,0.,0.,1.975442,2.437589,2.362579,0.,0.,1.601335,2.205183,2.019507,0.,1.721397,1.865779,2.036136,1.346647,1.781618,2.414554,0.,0.,0.,0.,1.881913,2.049484,1.415489,0.,1.776653,2.444215,2.190632,0.,0.,1.944471,2.17094,2.487727,2.487727,0.,0.,0.,0.,0.,2.44336,0.,1.66803,0.,1.66803,0.,1.657523,1.901484,1.683274,2.066707,2.066707,2.066707,2.112143,1.385128,2.342977,2.271315,1.237547,0.,1.232371,0.,1.232371,0.,0.,0.,0.,0.,2.189511,0.,0.,0.,0.,1.495936,1.946426,0.,1.990387,1.990387,1.990387,0.,0.,0.,2.611044,1.759038,1.745605,0.,2.050286,1.446725,0.,1.446725,0.,0.,2.050286,1.48498,1.446725,2.050286,1.48498,1.446725,0.,0.,0.,2.050286,1.48498,0.,1.48498,1.446725,0.,0.,2.130159,2.130159,2.130159,0.,1.065392,1.906978,2.092101,2.121852,1.687544,0.,0.,0.,0.,0.,0.,0.,1.745163,1.756101,1.391831,2.190608,1.797298,0.,0.,0.,2.584647,0.,0.,0.,2.469134,1.290278,0.,0.,1.801067,0.,0.,0.,0.,0.,0.,0.,0.,1.765351,2.32546,0.,1.765351,2.32546,0.,2.32546,0.,0.,2.32546,0.,0.,0.,0.,0.,0.,0.,0.,0.,0.,0.,2.234229,0.,0.,2.235745,2.234229,0.,2.235745,2.234229,0.,0.,0.,0.,0.,0.,0.,0.,0.,0.,2.235745,2.234229,0.,2.235745,0.,0.,0.,0.,0.,1.678214,0.,1.90942,2.066953,1.960203,0.,2.444711,0.,1.965302,2.421857,1.917372,2.174965,0.,2.174965,2.168219,2.168219,0.,2.174965,0.,1.79585,0.,0.986261,2.266945,1.642601,2.122404,2.122404,2.122404,0.,2.056283|2.082424,0.,0.,1.800242,1.771135,0.,0.,0.,0.,0.,0.,0.,0.,1.236761,1.877171,0.,1.915609,1.869203,0.,1.607401,1.607401,0.,0.,0.,0.,0.,0.,0.,1.943043,1.494666,0.,1.833756,0.,0.,0.,0.,0.,1.890226,0.,0.,1.913531,0.,0.,1.890226,1.635563,1.913531,1.890226,1.635563,1.913531,1.742258,1.170486,0.,0.,0.,1.403517,0.,1.360231,1.220252,0.,1.849856,0.,1.849856,0.,1.849856,0.,1.555027,0.,0.,0.,1.997847,0.,0.,0.,0.,0.,0.,0.,0.,1.683224,1.858203,1.858203,1.69483,1.042669,1.930569,2.124873,0.,1.481086,1.774859,1.798153,1.400955,0.,1.729347,1.250691,2.060533,2.016576,1.919897,0.,0.,0.,0.,0.,1.372313,0.,1.408735,0.,0.,0.,1.538465,1.766832,1.888822,0.,0.,1.46284,0.,1.487968,0.,1.320518,0.,0.,0.,0.,0.,0.,0.,2.005735,0.,0.,0.,0.,1.413297,1.567391,0.,1.82133,1.82133,1.82133,0.,0.,1.737723,1.967675,1.643039,0.,1.76664,0.,1.76664,0.,1.76664,0.,1.76664,0.,0.,0.,1.76664,0.,0.,0.,0.,0.,1.648584,1.19712,1.536656,0.,0.,1.999554,0.,1.806773,2.050892,0.,0.,1.885707,1.783385,0.,2.10083,0.,0.,0.,0.,1.699282,0.,1.699282,0.,0.,0.,0.,0.,0.,0.,1.330078,0.,1.330078,0.,1.330078,0.,0.,0.,0.,0.,0.,0.,0.,0.,0.,0.,0.,0.,1.921383,1.985702,1.985702,1.585899,0.,1.447659,0.,0.,1.893702,0.,1.893702,0.,1.383974,0.,0.,1.477569,1.647633,0.,2.071123|0.,0.,0.,0.018689,0.,0.,0.,0.,0.,0.,0.,0.028298,0.007373,0.,0.,0.,0.,0.,0.,0.333171,0.130502,0.,0.,0.,0.,0.,0.,0.044256,0.,0.,0.,0.,0.,0.,0.,0.,0.,0.,0.,0.,0.400429,0.053503,0.,0.345273,0.,0.037342,0.,0.,0.,0.,0.090917,0.,0.,0.,0.,0.,0.,0.049492,0.,0.,0.179453,0.179453,0.179453,0.,0.,0.,0.050169,0.,0.,0.,0.050169,0.,0.,0.,0.,0.,0.,0.,0.,0.,0.,0.,0.,0.,0.,0.397313,0.,0.397313,0.,0.,0.,0.,0.,0.,0.,0.,0.,0.,0.302553,0.302553,0.,0.,0.,0.302553,0.,0.,1.094887,0.,0.,0.030849,0.,0.138515,0.,0.138515,0.,0.,0.,0.138515,0.,0.950063,0.950063,0.950063|0.271115,0.,0.,0.648547,0.962846,0.667904,0.194528,0.,0.,0.,0.,0.,0.,0.,0.,0.,0.,0.,0.795468,0.758534,0.493713,0.,0.778846,0.803625,0.399274,1.218136,0.160001,0.160001,0.,0.,0.,0.,0.,0.,0.,1.205311,0.704554,0.,0.128172,0.128172,0.,0.,0.,0.,0.,0.890396,0.,0.,0.890396,0.917406,0.,0.890396,0.495241,0.917406,0.890396,0.495241,0.917406,1.26347,0.491106,0.,0.,0.,0.,0.326002,0.,1.4028,0.849737,0.677936,0.596049,0.815619,1.139899,0.,0.815619,1.139899,0.,1.139899,0.,0.,0.458829,0.345525,0.,0.,0.,0.,0.,0.121245,0.,0.,0.,0.,0.,0.,0.,0.,0.,0.,0.,0.,0.,0.,0.970979,1.483479,1.483479,0.,0.249695,0.,0.,0.,0.,0.,0.,0.,0.,1.049454,0.914096,0.885967,0.,0.,0.487363,0.575265,0.439023,0.,0.474868,0.965058,0.912751,0.417925,0.852902,0.619953,0.,0.,0.,0.,0.559488,0.712864,0.369258,0.,0.245056,0.421416,0.302156,0.,0.,0.567137,0.512583,0.656483,0.656483,0.,0.,0.,0.,0.,1.099512,0.,0.295227,0.,0.295227,0.,0.710367,1.358203,0.721403,0.267456,0.267456,0.267456,1.362673,0.848949,0.906959,0.80595,0.111379,0.,0.110913,0.,0.110913,0.,0.,0.,0.,0.,0.294388,0.,0.,0.,0.,0.308838,0.125576,0.,0.563943,0.563943,0.563943,0.,0.,0.,1.087935,0.659639,0.581868,0.,0.33889,0.609776,0.,0.609776,0.,0.,0.33889,0.42954,0.609776,0.33889,0.42954,0.609776,0.,0.,0.,0.33889,0.42954,0.,0.42954,0.609776,0.,0.,0.479286,0.479286,0.479286,0.,0.242134,0.897401,0.298872,0.698814,0.222311,0.,0.,0.,0.,0.,0.,0.,0.349033,0.234147,0.446436,0.37199,0.237379,0.,0.,0.,1.421556,0.,0.,0.,0.851426,0.266954,0.,0.,0.975578,0.,0.,0.,0.,0.,0.,0.,0.,0.529605,1.337139,0.,0.529605,1.337139,0.,1.337139,0.,0.,1.337139,0.,0.,0.,0.,0.,0.,0.,0.,0.,0.,0.,0.610689,0.,0.,0.387529,0.610689,0.,0.387529,0.610689,0.,0.,0.,0.,0.,0.,0.,0.,0.,0.,0.387529,0.610689,0.,0.387529,0.,0.,0.,0.,0.,0.381412,0.,0.703471,0.688984,0.980101,0.,0.206372,0.,1.291484,1.660702,0.81343,0.246425,0.,0.246425,0.202937,0.202937,0.,0.246425,0.,0.414427,0.,0.109585,0.88159,1.256106,0.842224,0.842224,0.842224,0.,0.311558|0.146135,0.,0.,0.692401,0.544965,0.,0.,0.,0.,0.,0.,0.,0.,0.471147,0.446945,0.,0.924777,0.515642,0.,0.076543,0.076543,0.,0.,0.,0.,0.,0.,0.,0.693944,0.249111,0.,0.033544,0.,0.,0.,0.,0.,0.378045,0.,0.,0.637844,0.,0.,0.378045,0.145383,0.637844,0.378045,0.145383,0.637844,0.620126,0.059516,0.,0.,0.,0.045569,0.,0.906821,0.135584,0.,0.50681,0.,0.50681,0.,0.50681,0.,0.16661,0.,0.,0.,0.042149,0.,0.,0.,0.,0.,0.,0.,0.,0.400768,0.929101,0.929101,0.529635,0.260667,0.503627,0.461929,0.,0.306431,0.734425,0.372032,0.402402,0.,0.526323,0.217512,0.355264,0.347685,0.479974,0.,0.,0.,0.,0.,0.274463,0.,0.174534,0.,0.,0.,0.879123,0.757214,0.066664,0.,0.,0.471884,0.,0.037199,0.,0.039616,0.,0.,0.,0.,0.,0.,0.,0.168549,0.,0.,0.,0.,0.164125,0.09101,0.,0.576754,0.576754,0.576754,0.,0.,0.651646,0.573905,0.54768,0.,0.262806,0.,0.262806,0.,0.262806,0.,0.262806,0.,0.,0.,0.262806,0.,0.,0.,0.,0.,0.87278,0.256526,0.165628,0.,0.,0.133304,0.,0.23863,0.232176,0.,0.,0.942853,0.430472,0.,0.350138,0.,0.,0.,0.,0.233651,0.,0.233651,0.,0.,0.,0.,0.,0.,0.,0.079805,0.,0.079805,0.,0.079805,0.,0.,0.,0.,0.,0.,0.,0.,0.,0.,0.,0.,0.,0.365978,0.15473,0.15473,0.619256,0.,0.438684,0.,0.,0.083957,0.,0.083957,0.,0.034088,0.,0.,0.533567,0.581518,0.,0.313807
Y|2.155892,0.,0.,0.,0.,0.,0.,2.139267,0.,2.139267,0.,0.,0.,0.,0.,0.,0.,2.139267,0.,0.,0.,0.,0.,2.566392,0.,0.,2.566392,0.,0.,2.566392,0.,0.,2.566392,0.,0.,0.,0.,0.,0.,0.,0.,0.,2.577949,2.577949,0.,0.,2.455358,0.,1.156233,0.,0.,0.,0.,1.567249,0.,2.264913,2.264913,0.,0.,0.,0.,0.,0.,0.,2.281423,2.281423,1.314024,1.314024,2.086445,0.,0.,0.,0.,0.,0.,1.957952,2.241049,2.517411,2.479794,0.,0.,2.320873,0.,0.,0.,0.,2.287146,0.,0.,0.,1.524107,0.,1.524107,1.524107,0.,0.,1.524107,0.,0.,0.,0.,0.,2.105974,2.112538,0.,2.292778,0.,0.,0.,0.,0.,0.,0.,0.,0.,0.,0.,0.,0.,0.,1.334055,1.334055,0.,0.,0.,1.818461,1.752965,1.818461,0.,0.,1.641267,1.641267,0.,0.,0.,1.641267,0.,0.,2.150347,0.,0.,0.,2.016932,2.016932,0.,2.016932,2.042008,0.,2.042008,0.,2.40165,2.042008|1.98676,0.,0.,0.,0.,1.462414,2.262589,0.,0.,0.,0.,1.939202,0.,1.939202,0.,0.,0.,0.,0.,0.,0.,0.,0.,0.,0.,0.,0.,0.,0.,0.,2.277536,2.053035,0.,2.277536,2.053035,0.,2.277536,2.053035,0.,2.277536,2.053035,0.,0.,0.,0.,0.,0.,0.,1.955201,2.23409,1.676883,1.497916,0.,0.,2.014522,1.736398,0.,0.,0.,0.,1.724523,0.,0.,1.688481,0.,0.,0.,0.,0.,1.730356,0.,0.,0.,0.,0.,0.,0.,0.,0.,0.,0.,1.688481,0.,0.,0.,0.,0.,0.,0.,0.,0.,0.,0.,0.,1.018728,0.,0.,0.,2.444699,0.,0.,1.986122,0.,0.,2.444699,1.986122,1.562442,2.444699,1.986122,1.562442,0.,0.,0.,0.,0.,2.269516,2.022665,2.269516,2.022665,2.269516,0.,0.,0.,1.935424,2.107749,1.623711,0.,0.,1.623711,0.,0.,0.,0.,0.,0.,0.,1.543078,0.,0.,0.,0.,0.,0.,0.,0.,2.107377,0.,2.107377,0.,0.971315,0.,0.,1.151709,0.,0.,0.,1.804631,1.804631,0.,0.,0.,0.,0.,0.,1.692348,2.590683,1.868207,2.068563,1.435956,0.,0.,0.,0.,0.,0.,2.118812,1.933932,2.118812,1.933932,2.256404,2.256404,2.197374,0.,1.347949,0.,0.,0.,0.,0.680312,1.437956,2.353208,2.452391,0.,0.,0.,1.70158,1.817781,0.,0.,0.,0.,2.045855,2.192107,0.,1.610674,1.411718,0.,0.,0.,0.,0.,0.,0.,0.,1.286626,0.,0.,0.,0.,0.,0.,0.,0.,0.,0.,0.,0.,0.,0.,0.,1.957545,1.775453,0.,1.919924,1.957545,1.775453,1.957545,1.775453,0.,0.,0.,0.,0.,1.580739,0.,0.,0.,1.431686,0.,0.,0.,0.964413,0.,0.,0.,1.431686,0.,0.,0.,1.431686,0.964413,0.,0.,0.964413,0.,0.,0.,1.424922,1.431686,0.,0.,1.431686,0.,0.,0.,0.,0.,0.,1.833579,1.833579,0.,0.,1.835998,1.886623,2.092664,0.,0.,1.707629,1.766481,1.910485,0.,0.,0.,0.,0.,0.,0.,1.871597,0.,1.857373,0.,1.058862,2.086244,0.,0.,0.,1.879331,0.,0.,0.,0.,0.,0.,0.,0.,0.,0.,0.,0.,0.,1.083628,1.555878,2.067234,2.058195,2.058195,0.,0.,1.692493,1.372551,0.,0.,0.,0.,0.,1.969315,2.076391,0.,1.811757,0.,0.,0.,0.,0.,1.523665,0.,0.,1.170743,0.,1.81655,0.,1.81655,1.826616,0.,0.,0.,0.,1.826616,0.,1.767935,2.135044,1.767935,2.135044,0.,0.,2.234872,1.7732,2.234872,1.7732,0.,0.,0.,0.,0.,0.,2.234872,0.,2.234872,0.,0.,0.,2.0827,0.,2.126073,2.451953,1.830907,2.288982,0.,1.830907,2.207754,2.288982,2.207754,0.,0.,1.830907,2.288982,0.,1.870845,1.307131,1.802229,0.,0.,2.169055,2.163197,2.169055,2.163197,2.169055,2.163197,0.,0.|0.,0.,0.,1.931343,1.502176,0.,0.,0.,0.,1.346179,0.,0.,0.,0.,0.,0.,0.,0.,0.,1.5079,0.,0.,1.5079,0.,0.,1.5079,0.,0.,1.5079,0.,0.,0.,0.,0.,0.,0.,0.,1.896705,0.952083,1.212992,1.587503,1.660586,0.,0.,1.629931,0.,0.,0.,1.571651,0.,1.937974,0.,0.,0.,0.,0.,0.,0.,0.,0.,0.,0.,1.937974,0.,0.,0.,0.,0.,0.,0.,1.673138,0.,0.,2.295917,0.,0.,1.793547,0.,0.,2.295917,1.793547,1.456182,2.295917,1.793547,1.456182,0.,0.,0.,0.,0.740728,0.,0.,1.756591,0.,1.756591,0.,0.,0.,1.393302,0.,0.,0.,1.170549,1.393302,0.,0.,1.393302,0.,0.,0.,0.,0.,1.478177,0.,0.,0.,0.,0.,0.,0.,0.,2.014717,1.707218,2.014717,1.707218,0.,0.,0.,0.,0.,0.,0.,0.,0.,1.882865,2.048764,1.933818,1.481192,1.633949,0.,0.,0.,0.,0.,0.,2.359702,0.,1.873924,1.873924,2.060483,0.,1.57194,0.,0.,0.,0.,0.,1.379513,1.19311,0.,0.,0.,0.,0.,2.053515,2.05271,0.,0.,0.,0.,0.,0.,0.,1.521926,1.437734,0.,0.,0.,0.,0.,0.,0.,1.967337,0.,0.,0.,0.,0.,0.,0.,0.,0.,0.,0.,0.,0.,1.514855,1.575805,0.,1.989986,1.514855,1.575805,1.514855,1.575805,0.,0.,0.,1.570852,0.,0.,0.,0.,0.,0.962824,0.,1.097494,0.,1.097494,0.962824,0.962824,0.,1.097494,0.,1.097494,0.,0.,0.,0.,1.888311,1.888311,1.255663,1.898391,1.469979,2.075496,1.350516,1.626828,1.794593,0.,0.,0.,0.,0.,0.,0.,2.377537,1.817886,0.,1.447487,2.042328,0.,0.,0.,2.001802,1.209769,0.,0.,0.,0.,0.,0.,0.,0.,0.,0.,0.,0.,1.137564,0.,1.695888,1.949448,0.,0.,0.,0.,0.,0.,0.,0.,1.994938,0.,0.,0.,0.,0.,1.130136,0.,1.164854,0.,0.,1.411183,0.,0.,1.411183,1.198785,1.295489,1.295489,0.,0.,0.,1.417341,0.,1.417341,0.,0.,0.,0.,0.,0.,0.,0.,0.,0.,0.,1.417341,0.,0.,0.,1.166005,2.449096,0.,0.,1.708813,1.487935,2.449096,1.487935,0.,0.,1.708813,2.449096,0.,1.522265,1.30015,1.495568,1.845223,0.,1.845223,2.068943,1.845223,0.|0.219243,0.,0.,0.,0.,0.,0.,0.583436,0.,0.583436,0.,0.,0.,0.,0.,0.,0.,0.583436,0.,0.,0.,0.,0.,0.361927,0.,0.,0.361927,0.,0.,0.361927,0.,0.,0.361927,0.,0.,0.,0.,0.,0.,0.,0.,0.,0.572877,0.572877,0.,0.,1.403062,0.,0.029272,0.,0.,0.,0.,0.37189,0.,0.14809,0.14809,0.,0.,0.,0.,0.,0.,0.,0.960599,0.960599,0.177571,0.177571,0.61366,0.,0.,0.,0.,0.,0.,0.139854,1.34463,1.258705,1.417025,0.,0.,0.644687,0.,0.,0.,0.,0.114357,0.,0.,0.,0.251918,0.,0.251918,0.251918,0.,0.,0.251918,0.,0.,0.,0.,0.,0.501422,0.35209,0.,0.10918,0.,0.,0.,0.,0.,0.,0.,0.,0.,0.,0.,0.,0.,0.,0.283487,0.283487,0.,0.,0.,0.561928,0.496548,0.561928,0.,0.,0.30637,0.30637,0.,0.,0.,0.30637,0.,0.,0.467467,0.,0.,0.,0.079485,0.079485,0.,0.079485,1.296513,0.,1.296513,0.,0.076243,1.296513|0.202043,0.,0.,0.,0.,0.731207,0.783204,0.,0.,0.,0.,0.343983,0.,0.343983,0.,0.,0.,0.,0.,0.,0.,0.,0.,0.,0.,0.,0.,0.,0.,0.,0.481786,0.407975,0.,0.481786,0.407975,0.,0.481786,0.407975,0.,0.481786,0.407975,0.,0.,0.,0.,0.,0.,0.,0.465524,1.617789,0.693883,0.568175,0.,0.,0.719472,0.482333,0.,0.,0.,0.,0.057835,0.,0.,0.260568,0.,0.,0.,0.,0.,0.064087,0.,0.,0.,0.,0.,0.,0.,0.,0.,0.,0.,0.260568,0.,0.,0.,0.,0.,0.,0.,0.,0.,0.,0.,0.,0.034339,0.,0.,0.,0.48894,0.,0.,0.662041,0.,0.,0.48894,0.662041,0.451372,0.48894,0.662041,0.451372,0.,0.,0.,0.,0.,1.008674,0.561851,1.008674,0.561851,1.008674,0.,0.,0.,1.382446,1.204428,0.378125,0.,0.,0.378125,0.,0.,0.,0.,0.,0.,0.,0.175794,0.,0.,0.,0.,0.,0.,0.,0.,1.134742,0.,1.134742,0.,0.016463,0.,0.,0.370889,0.,0.,0.,0.187404,0.187404,0.,0.,0.,0.,0.,0.,0.882964,0.563192,0.450947,0.713298,0.351351,0.,0.,0.,0.,0.,0.,1.226681,0.814287,1.226681,0.814287,1.036726,1.036726,0.47769,0.,0.511291,0.,0.,0.,0.,0.034016,0.487878,1.647245,1.226196,0.,0.,0.,0.45578,0.324604,0.,0.,0.,0.,1.461325,1.252633,0.,0.920385,0.049825,0.,0.,0.,0.,0.,0.,0.,0.,0.214438,0.,0.,0.,0.,0.,0.,0.,0.,0.,0.,0.,0.,0.,0.,0.,1.109275,0.621409,0.,0.415983,1.109275,0.621409,1.109275,0.621409,0.,0.,0.,0.,0.,0.67746,0.,0.,0.,0.627102,0.,0.,0.,0.079704,0.,0.,0.,0.627102,0.,0.,0.,0.627102,0.079704,0.,0.,0.079704,0.,0.,0.,0.023552,0.627102,0.,0.,0.627102,0.,0.,0.,0.,0.,0.,0.733432,0.733432,0.,0.,0.296129,1.55369,1.600272,0.,0.,0.731841,0.23271,0.354641,0.,0.,0.,0.,0.,0.,0.,0.374319,0.,0.42012,0.,0.059936,0.314905,0.,0.,0.,0.939666,0.,0.,0.,0.,0.,0.,0.,0.,0.,0.,0.,0.,0.,0.18295,0.606186,0.498988,0.993612,0.993612,0.,0.,0.493644,0.629086,0.,0.,0.,0.,0.,0.281331,1.63145,0.,0.054902,0.,0.,0.,0.,0.,0.27703,0.,0.,0.068034,0.,0.72662,0.,0.72662,0.433821,0.,0.,0.,0.,0.433821,0.,0.993989,0.934654,0.993989,0.934654,0.,0.,0.625764,0.295533,0.625764,0.295533,0.,0.,0.,0.,0.,0.,0.625764,0.,0.625764,0.,0.,0.,0.543313,0.,0.593644,1.59377,0.288616,0.124034,0.,0.288616,0.184886,0.124034,0.184886,0.,0.,0.288616,0.124034,0.,1.007378,0.70384,1.151424,0.,0.,1.514895,1.545141,1.514895,1.545141,1.514895,1.545141,0.,0.|0.,0.,0.,0.668542,0.462208,0.,0.,0.,0.,0.12238,0.,0.,0.,0.,0.,0.,0.,0.,0.,0.347977,0.,0.,0.347977,0.,0.,0.347977,0.,0.,0.347977,0.,0.,0.,0.,0.,0.,0.,0.,0.451597,0.090675,0.334618,0.656898,0.515354,0.,0.,0.498034,0.,0.,0.,0.057499,0.,0.131591,0.,0.,0.,0.,0.,0.,0.,0.,0.,0.,0.,0.131591,0.,0.,0.,0.,0.,0.,0.,0.103396,0.,0.,0.459183,0.,0.,0.797132,0.,0.,0.459183,0.797132,0.388315,0.459183,0.797132,0.388315,0.,0.,0.,0.,0.002172,0.,0.,0.439148,0.,0.439148,0.,0.,0.,0.324468,0.,0.,0.,0.03207,0.324468,0.,0.,0.324468,0.,0.,0.,0.,0.,0.043659,0.,0.,0.,0.,0.,0.,0.,0.,1.007359,0.984933,1.007359,0.984933,0.,0.,0.,0.,0.,0.,0.,0.,0.,0.491182,0.445384,0.533467,0.510756,0.260737,0.,0.,0.,0.,0.,0.,0.496779,0.,0.253233,0.253233,0.71669,0.,0.325229,0.,0.,0.,0.,0.,0.137951,0.106528,0.,0.,0.,0.,0.,0.330029,0.293244,0.,0.,0.,0.,0.,0.,0.,0.869672,0.050744,0.,0.,0.,0.,0.,0.,0.,0.655779,0.,0.,0.,0.,0.,0.,0.,0.,0.,0.,0.,0.,0.,0.302971,0.472742,0.,0.165832,0.302971,0.472742,0.302971,0.472742,0.,0.,0.,0.504917,0.,0.,0.,0.,0.,0.031829,0.,0.081632,0.,0.081632,0.031829,0.031829,0.,0.081632,0.,0.081632,0.,0.,0.,0.,0.330454,0.330454,0.545941,0.367431,0.345877,0.488352,0.482327,0.428625,0.333128,0.,0.,0.,0.,0.,0.,0.,0.317005,0.194773,0.,0.191178,0.269741,0.,0.,0.,0.800721,0.725861,0.,0.,0.,0.,0.,0.,0.,0.,0.,0.,0.,0.,0.251151,0.,0.52631,0.605001,0.,0.,0.,0.,0.,0.,0.,0.,0.997469,0.,0.,0.,0.,0.,0.119863,0.,0.036666,0.,0.,0.352796,0.,0.,0.352796,0.169785,0.155681,0.155681,0.,0.,0.,0.207877,0.,0.207877,0.,0.,0.,0.,0.,0.,0.,0.,0.,0.,0.,0.207877,0.,0.,0.,0.524702,0.13271,0.,0.,0.210445,0.095286,0.13271,0.095286,0.,0.,0.210445,0.13271,0.,0.936779,1.000115,0.58161,0.644363,0.,0.644363,0.328404,0.644363,0.
V|1.172672,0.,0.,0.,0.,1.620552,1.620552,0.,0.,0.,0.,1.620552,0.,0.,0.,0.,0.,0.,0.,0.,0.,0.,0.,1.635438,0.,0.,0.,0.,0.,1.355806,0.,0.,0.,0.,0.,0.,0.,0.,0.,0.,0.,0.,0.,0.,0.,0.,0.,0.,0.,0.,0.,0.,0.,0.,2.704922,0.,0.,0.,0.,0.,0.,0.,0.,0.,0.,0.,0.,0.,0.,0.,0.,0.,0.,0.,0.,0.,0.,0.,1.227393,0.,2.037041,0.,0.,0.,0.,0.,0.,0.,0.,0.,0.,0.,0.,0.,0.,0.,0.,2.004715,0.,0.,0.,1.711861,0.,0.,0.,0.,0.,0.,0.,0.,0.,0.,0.,0.,0.,0.,0.,0.,0.,0.,0.,0.,0.,0.,0.,2.014159,2.014159,0.,2.014159,0.,0.,1.877315,0.,0.,0.,0.,0.,0.,0.,0.,0.,1.124035,0.,0.,0.,0.,0.,0.,0.,0.,0.,0.,2.019848,0.,0.,0.,0.,0.,0.,0.,0.,0.,0.,0.|2.02025,2.02025,1.762191,2.109307,1.501933,1.283934,0.,0.722198,0.,0.,1.528106,1.528106,0.,0.,0.,0.,1.528106,0.,0.,0.,0.,1.19349,0.,0.,0.,0.,0.,0.,0.,1.361148,0.,0.,0.,0.,0.,0.,0.,0.,1.854274,0.,0.,1.428241,0.,0.,0.,0.,1.428241,0.,0.,0.,0.,0.,0.,0.,0.,0.,0.,0.,0.,0.,0.,0.,0.,0.,0.,0.,1.289484,1.188341,0.,1.755778,1.412018,0.,0.,1.412018,0.,0.,0.,0.,0.,0.,0.,0.,0.,0.,0.,0.,0.,0.,0.,0.,0.,0.,0.,0.,0.,0.,0.,0.,0.,0.,0.,0.,0.,0.,0.,1.554877,1.764567,0.,1.721052,1.721052,0.,0.,0.,0.,0.,0.,1.41838,0.,0.,0.,0.,0.,0.,0.,0.,0.,0.,0.,0.,0.,0.,0.,0.,0.,0.,0.,0.,0.,0.,0.,0.,0.,0.,0.,0.,0.,0.,0.,0.,0.,0.,0.,0.,0.,0.,0.,0.,0.,0.,0.,0.,0.,0.,0.,0.,1.437035,0.,0.,1.580032,0.,0.,0.,1.937474,0.,1.200067,0.,0.,0.,0.,0.,0.,0.,0.,0.,0.,0.,0.,0.,0.,0.,0.,0.,0.,0.,0.,0.,1.411323,0.,0.,0.,0.,0.,0.,0.,0.,0.,1.740002,1.813738,0.,1.26035,0.,0.,0.,0.,0.,0.,0.,0.,0.,0.,0.,0.,0.,0.,0.,0.,0.,0.,0.,0.,0.,0.,0.,0.,0.,0.,0.,0.,0.,0.,0.,0.,0.,0.,0.,0.,1.526885,0.,0.,0.,1.388084,1.505017,0.,0.,0.,0.,1.134975,0.,0.,0.,0.,0.,0.,0.,1.121282,0.,0.,0.,0.,0.,0.,0.,0.,0.,0.,0.,2.219891,0.,0.,0.,0.,0.,0.,1.436468,0.,0.,0.,0.,0.,0.,0.,0.,1.801902,1.801902,0.,1.801902,1.801902,0.,0.,1.810733,0.,0.,0.,1.810733,0.,0.,0.,0.,0.,2.075047,0.,0.,0.,0.,1.723145,0.,1.740899,1.390596,0.,0.,0.,0.,1.823433,1.748987,1.748987,1.748987,0.,0.,1.432509,0.||0.167525,0.,0.,0.,0.,0.176069,0.176069,0.,0.,0.,0.,0.176069,0.,0.,0.,0.,0.,0.,0.,0.,0.,0.,0.,0.019547,0.,0.,0.,0.,0.,0.150645,0.,0.,0.,0.,0.,0.,0.,0.,0.,0.,0.,0.,0.,0.,0.,0.,0.,0.,0.,0.,0.,0.,0.,0.,0.292424,0.,0.,0.,0.,0.,0.,0.,0.,0.,0.,0.,0.,0.,0.,0.,0.,0.,0.,0.,0.,0.,0.,0.,0.040913,0.,1.253564,0.,0.,0.,0.,0.,0.,0.,0.,0.,0.,0.,0.,0.,0.,0.,0.,0.286388,0.,0.,0.,0.244552,0.,0.,0.,0.,0.,0.,0.,0.,0.,0.,0.,0.,0.,0.,0.,0.,0.,0.,0.,0.,0.,0.,0.,0.75531,0.75531,0.,0.75531,0.,0.,0.322286,0.,0.,0.,0.,0.,0.,0.,0.,0.,0.03944,0.,0.,0.,0.,0.,0.,0.,0.,0.,0.,0.080794,0.,0.,0.,0.,0.,0.,0.,0.,0.,0.,0.|0.376657,0.376657,0.154578,0.602659,0.858247,0.221368,0.,0.006565,0.,0.,0.277837,0.277837,0.,0.,0.,0.,0.277837,0.,0.,0.,0.,0.39783,0.,0.,0.,0.,0.,0.,0.,0.048612,0.,0.,0.,0.,0.,0.,0.,0.,0.463568,0.,0.,0.065316,0.,0.,0.,0.,0.065316,0.,0.,0.,0.,0.,0.,0.,0.,0.,0.,0.,0.,0.,0.,0.,0.,0.,0.,0.,0.041099,0.056813,0.,0.157823,0.261485,0.,0.,0.261485,0.,0.,0.,0.,0.,0.,0.,0.,0.,0.,0.,0.,0.,0.,0.,0.,0.,0.,0.,0.,0.,0.,0.,0.,0.,0.,0.,0.,0.,0.,0.,0.105415,0.119632,0.,0.092672,0.092672,0.,0.,0.,0.,0.,0.,0.076669,0.,0.,0.,0.,0.,0.,0.,0.,0.,0.,0.,0.,0.,0.,0.,0.,0.,0.,0.,0.,0.,0.,0.,0.,0.,0.,0.,0.,0.,0.,0.,0.,0.,0.,0.,0.,0.,0.,0.,0.,0.,0.,0.,0.,0.,0.,0.,0.,0.287407,0.,0.,0.097878,0.,0.,0.,0.207587,0.,0.094291,0.,0.,0.,0.,0.,0.,0.,0.,0.,0.,0.,0.,0.,0.,0.,0.,0.,0.,0.,0.,0.,0.100158,0.,0.,0.,0.,0.,0.,0.,0.,0.,0.497143,0.518211,0.,0.067519,0.,0.,0.,0.,0.,0.,0.,0.,0.,0.,0.,0.,0.,0.,0.,0.,0.,0.,0.,0.,0.,0.,0.,0.,0.,0.,0.,0.,0.,0.,0.,0.,0.,0.,0.,0.,0.254481,0.,0.,0.,0.176265,0.167224,0.,0.,0.,0.,0.133186,0.,0.,0.,0.,0.,0.,0.,0.063469,0.,0.,0.,0.,0.,0.,0.,0.,0.,0.,0.,0.792818,0.,0.,0.,0.,0.,0.,0.261176,0.,0.,0.,0.,0.,0.,0.,0.,0.698237,0.698237,0.,0.698237,0.698237,0.,0.,0.412974,0.,0.,0.,0.412974,0.,0.,0.,0.,0.,0.083002,0.,0.,0.,0.,0.430786,0.,0.4145,0.251632,0.,0.,0.,0.,0.536304,0.666281,0.666281,0.666281,0.,0.,0.173637,0.|
```
