## Supplementary Data 3 for "Pharmacological proximities in the GPCR family discovered using contact-informed amino-acid and binding pocket similarities": f10986.bsv

```
res|B|C|P|wB|wC|wP
A|1.467755,0.,1.470499,0.|1.260447,0.,0.,0.||0.453277,0.,0.135928,0.|0.444864,0.,0.,0.|
R|0.|0.,0.,0.,0.,0.|0.,0.,0.,0.,0.,0.,0.|0.|0.,0.,0.,0.,0.|0.,0.,0.,0.,0.,0.,0.
N|0.,0.|0.,0.|0.,0.,0.,1.614236,0.|0.,0.|0.,0.|0.,0.,0.,0.772026,0.
D|0.,0.,0.,0.|0.,0.,0.,0.,1.050329,0.|2.206833,0.,0.,0.,0.,1.885525,1.130877,0.|0.,0.,0.,0.|0.,0.,0.,0.,0.456665,0.|0.908696,0.,0.,0.,0.,0.901773,0.442517,0.
C|0.,0.,0.||0.,0.|0.,0.,0.||0.,0.
Q|0.,0.,0.|0.,0.|0.|0.,0.,0.|0.,0.|0.
E|0.|0.,0.958028,0.|0.,0.,1.916626,1.537507|0.|0.,0.258927,0.|0.,0.,1.036014,0.415542
G|1.767826,0.,1.755738,0.|||0.50695,0.,0.398361,0.||
H||0.,0.|0.,0.||0.,0.|0.,0.
I|1.860857,0.,0.949142|0.,0.,0.||0.588359,0.,0.063808|0.,0.,0.|
L|0.,0.,0.|0.,0.,0.,1.600246,0.,0.,0.||0.,0.,0.|0.,0.,0.,0.309291,0.,0.,0.|
K|0.|0.,0.,0.,0.995859|0.,0.,0.,0.,1.015247|0.|0.,0.,0.,0.322981|0.,0.,0.,0.,0.176565
M||||||
F|0.,0.,0.|0.,0.,0.,0.,0.,0.||0.,0.,0.|0.,0.,0.,0.,0.,0.|
P|0.,0.,0.|0.,0.,0.||0.,0.,0.|0.,0.,0.|
S|1.466159,0.,0.,0.,0.||1.979611,0.,0.,0.,0.895597|0.840885,0.,0.,0.,0.||0.917026,0.,0.,0.,0.169437
T||0.,0.,0.,1.170826|1.057602,0.||0.,0.,0.,0.534508|0.284397,0.
W||2.515305,0.|1.227201,0.||1.476375,0.|0.560244,0.
Y|0.,0.,0.|0.,0.,0.,1.620149,0.,0.,1.931424,0.,0.,2.246824,0.,0.,0.|0.,0.,0.,0.,0.,1.357882,0.,1.138744,0.|0.,0.,0.|0.,0.,0.,0.299523,0.,0.,0.522007,0.,0.,1.269944,0.,0.,0.|0.,0.,0.,0.,0.,0.660591,0.,0.717904,0.
V|0.,0.|0.,1.173023,0.,0.,0.||0.,0.|0.,0.280505,0.,0.,0.|
```
