## Supplementary Data 3 for "Pharmacological proximities in the GPCR family discovered using contact-informed amino-acid and binding pocket similarities": f11050.bsv

```
res|B|C|P|wB|wC|wP
A|0.,0.,0.,0.,0.,0.,0.,0.,0.,0.,0.,0.,0.,0.|0.,0.,0.,0.,0.,0.,0.,0.,0.,0.,0.,0.,0.||0.,0.,0.,0.,0.,0.,0.,0.,0.,0.,0.,0.,0.,0.|0.,0.,0.,0.,0.,0.,0.,0.,0.,0.,0.,0.,0.|
R|0.,0.,0.,0.,0.,0.,1.073195,0.,0.|0.,0.,0.,0.,2.110804,0.,0.,0.,0.|0.,0.,0.,0.,0.,0.,0.,0.,0.,0.,0.,0.,0.|0.,0.,0.,0.,0.,0.,0.174846,0.,0.|0.,0.,0.,0.,0.550645,0.,0.,0.,0.|0.,0.,0.,0.,0.,0.,0.,0.,0.,0.,0.,0.,0.
N|0.,0.,0.,0.,0.,0.|0.,0.,0.|1.730783,0.,0.,0.,0.,0.,1.462154,2.222848|0.,0.,0.,0.,0.,0.|0.,0.,0.|0.665686,0.,0.,0.,0.,0.,0.275181,0.518665
D|0.,0.,0.,0.,0.,0.,0.,0.,0.,0.,0.|0.,0.,0.,0.,1.333054,0.,0.,0.,0.,0.,0.,0.|0.,0.,0.,0.,0.,0.,0.,0.,0.,0.,0.,0.,0.,0.,1.633452,0.,1.22404,0.,0.,2.371921|0.,0.,0.,0.,0.,0.,0.,0.,0.,0.,0.|0.,0.,0.,0.,0.077278,0.,0.,0.,0.,0.,0.,0.|0.,0.,0.,0.,0.,0.,0.,0.,0.,0.,0.,0.,0.,0.,0.536772,0.,0.354146,0.,0.,0.711576
C|0.,0.,0.,0.,1.602185,0.,0.,0.,0.|1.217342,0.|0.,0.,0.,0.,0.,0.,0.,0.,0.|0.,0.,0.,0.,0.137822,0.,0.,0.,0.|0.117807,0.|0.,0.,0.,0.,0.,0.,0.,0.,0.
Q|0.,0.,0.,0.,0.,0.,0.,0.|0.,0.,0.,0.99443,0.983057,0.,0.,0.,0.|1.534888,0.,0.,0.,1.536647,1.636506,0.,0.,0.,0.,0.|0.,0.,0.,0.,0.,0.,0.,0.|0.,0.,0.,0.203986,0.077102,0.,0.,0.,0.|0.590342,0.,0.,0.,0.394012,0.144398,0.,0.,0.,0.,0.
E|1.533608,1.545106,0.,0.,0.,0.,0.,0.|0.,0.,0.,0.|0.,0.,0.,0.,0.|0.747143,0.63389,0.,0.,0.,0.,0.,0.|0.,0.,0.,0.|0.,0.,0.,0.,0.
G|1.350433,0.,1.46197,0.,0.,0.,0.,0.,0.,1.220754,1.996138,1.332471,2.225665,0.,0.,0.,0.,0.,0.,0.,0.,0.,0.,0.,1.404995,0.,0.|||0.657903,0.,0.279494,0.,0.,0.,0.,0.,0.,0.281712,0.614196,0.104508,0.305483,0.,0.,0.,0.,0.,0.,0.,0.,0.,0.,0.,0.398082,0.,0.||
H|0.,0.,0.,0.971219,1.017525,1.306998,0.,0.|0.,0.869443,0.,0.,1.451797,1.336138,1.629879,0.|0.,1.295098,1.446407,0.,1.674055,1.660335,0.,0.|0.,0.,0.,0.32374,0.13966,0.309182,0.,0.|0.,0.020378,0.,0.,0.521158,0.406081,0.53453,0.|0.,0.141651,0.167699,0.,0.686792,0.390667,0.,0.
I|0.,0.,0.,0.,0.,0.,0.,0.,0.|0.,0.,1.24529,0.,0.,0.,0.,0.,0.,0.,0.||0.,0.,0.,0.,0.,0.,0.,0.,0.|0.,0.,0.401375,0.,0.,0.,0.,0.,0.,0.,0.|
L|0.,0.,0.,0.,1.152747,0.,0.,0.,0.|0.,0.,0.,0.,0.,0.,0.,0.,0.,1.098188,0.,0.,0.,0.,0.,0.,0.,0.,0.,1.352787,0.905684||0.,0.,0.,0.,0.130149,0.,0.,0.,0.|0.,0.,0.,0.,0.,0.,0.,0.,0.,0.094468,0.,0.,0.,0.,0.,0.,0.,0.,0.,0.338197,0.196232|
K|0.,0.,0.,0.,0.,0.,0.,0.,0.,0.,0.,0.|0.,0.,0.,0.,0.,0.,1.330449,0.,0.,0.,0.,0.,0.|0.,0.,0.,0.,1.219624,1.362443,0.,0.,0.,0.,0.,0.,0.|0.,0.,0.,0.,0.,0.,0.,0.,0.,0.,0.,0.|0.,0.,0.,0.,0.,0.,0.26006,0.,0.,0.,0.,0.,0.|0.,0.,0.,0.,0.346756,0.219749,0.,0.,0.,0.,0.,0.,0.
M|0.,0.,0.,0.,0.,0.,0.,0.|0.,1.183807,0.,0.,0.,0.,0.,0.||0.,0.,0.,0.,0.,0.,0.,0.|0.,0.283722,0.,0.,0.,0.,0.,0.|
F|0.,0.,0.,0.|0.,0.,0.,1.659058,0.,1.836342,0.,0.,0.,0.,0.||0.,0.,0.,0.|0.,0.,0.,0.382859,0.,0.144027,0.,0.,0.,0.,0.|
P|0.,0.,0.,0.,0.|0.,1.291913,0.,0.,0.||0.,0.,0.,0.,0.|0.,0.266924,0.,0.,0.|
S|0.,0.,0.,0.,0.,0.,0.,0.,0.,0.,0.,0.,0.,1.075641,0.,0.,1.086303,0.,0.,0.,0.,0.,0.,0.842983,0.,0.,0.||1.280718,1.768833,0.,0.,0.,0.,0.,1.17488,0.,0.,0.,0.,0.,0.,2.126863,2.132064,0.,0.,0.,0.,0.,0.,0.|0.,0.,0.,0.,0.,0.,0.,0.,0.,0.,0.,0.,0.,0.248225,0.,0.,0.1065,0.,0.,0.,0.,0.,0.,0.182646,0.,0.,0.||0.525423,0.481227,0.,0.,0.,0.,0.,0.174776,0.,0.,0.,0.,0.,0.,0.763489,0.418052,0.,0.,0.,0.,0.,0.,0.
T|0.,0.,0.,0.,0.,0.,0.,0.|0.,0.,0.,0.,0.,0.,0.|0.,0.,0.,0.,0.,0.|0.,0.,0.,0.,0.,0.,0.,0.|0.,0.,0.,0.,0.,0.,0.|0.,0.,0.,0.,0.,0.
W|0.,0.,0.|0.,0.,0.,1.74283,0.|0.,0.,1.000036|0.,0.,0.|0.,0.,0.,0.505168,0.|0.,0.,0.072466
Y|0.,1.802563,0.,0.,0.,0.,0.|0.,0.,0.,0.,0.,0.,2.078661,0.,0.,0.,0.,0.,0.,1.512412,0.,0.|0.,0.,0.,0.,0.,1.003628,0.,0.,0.,1.505503,0.,0.|0.,0.424132,0.,0.,0.,0.,0.|0.,0.,0.,0.,0.,0.,0.990612,0.,0.,0.,0.,0.,0.,0.604965,0.,0.|0.,0.,0.,0.,0.,0.109772,0.,0.,0.,0.451651,0.,0.
V|0.,0.,0.,0.,0.,0.,0.,0.,0.,0.,0.|1.078449,0.,0.,0.,0.,0.,0.,0.,0.,0.,0.,0.,0.,0.,0.,0.,0.,0.||0.,0.,0.,0.,0.,0.,0.,0.,0.,0.,0.|0.442441,0.,0.,0.,0.,0.,0.,0.,0.,0.,0.,0.,0.,0.,0.,0.,0.,0.|
```
