## Supplementary Data 3 for "Pharmacological proximities in the GPCR family discovered using contact-informed amino-acid and binding pocket similarities": f11075.bsv

```
res|B|C|P|wB|wC|wP
A|0.,0.,0.,0.,0.,0.,0.,0.,0.,0.,0.,0.,0.,0.,0.,0.,0.,0.,0.,0.,0.,0.,0.,0.,0.,0.,0.,1.320329,0.|0.,0.,0.,0.,0.,0.,0.,0.,0.,0.,0.,0.,0.,0.,0.,0.,1.393165,0.,0.,0.,1.443994,0.,0.,0.,0.,1.929514,1.929514||0.,0.,0.,0.,0.,0.,0.,0.,0.,0.,0.,0.,0.,0.,0.,0.,0.,0.,0.,0.,0.,0.,0.,0.,0.,0.,0.,0.16004,0.|0.,0.,0.,0.,0.,0.,0.,0.,0.,0.,0.,0.,0.,0.,0.,0.,0.106536,0.,0.,0.,0.235501,0.,0.,0.,0.,0.643171,0.643171|
R|0.,1.698489,0.|0.,0.,1.059221,1.300089,0.|0.,0.,0.,0.,2.180419,0.,0.,1.13895,2.048848,0.,1.635221,0.,1.932653,1.932653|0.,0.015064,0.|0.,0.,0.111497,0.185727,0.|0.,0.,0.,0.,0.459036,0.,0.,0.7593,0.641914,0.,0.044597,0.,0.878478,0.878478
N|0.,0.,0.,0.,2.477804,0.,2.477804,0.,1.616046,0.,0.,0.848371,0.,0.,0.|0.,0.,0.,0.,0.,0.,2.016907,0.|1.799253,0.,0.,2.173081,0.,1.126437,1.572904,2.03956,2.24768,1.894549,0.,0.,0.,0.,0.,0.,2.124204,0.,1.687979,0.|0.,0.,0.,0.,0.2859,0.,0.2859,0.,0.728261,0.,0.,0.025708,0.,0.,0.|0.,0.,0.,0.,0.,0.,0.36671,0.|1.185871,0.,0.,0.794178,0.,0.019937,0.976285,1.052676,0.87007,1.443466,0.,0.,0.,0.,0.,0.,0.450589,0.,0.511509,0.
D|0.,0.,1.748739,2.463312,0.,0.,0.,0.,0.,0.,1.152125,0.,0.,0.,0.,1.706004|0.,0.,0.861111,1.845362,0.,1.296134,0.,0.,0.,0.,0.,0.,0.,0.,0.,0.,0.,1.12835,0.|0.,0.,0.,0.,2.099745,0.,2.210561,1.479026,0.,0.,0.,2.336276,2.340212,0.,0.,0.,0.,2.208021,1.866063,1.99874,1.976783,0.,0.,0.,0.,1.536062,2.345557,1.536062,0.|0.,0.,0.030951,0.556232,0.,0.,0.,0.,0.,0.,0.020948,0.,0.,0.,0.,0.206788|0.,0.,0.015241,0.212926,0.,0.114365,0.,0.,0.,0.,0.,0.,0.,0.,0.,0.,0.,0.307732,0.|0.,0.,0.,0.,0.2044,0.,0.425108,0.087002,0.,0.,0.,1.335015,0.554261,0.,0.,0.,0.,0.080292,0.135714,0.072681,0.107825,0.,0.,0.,0.,0.837852,0.639697,0.837852,0.
C|0.||1.127351,1.552771|0.||0.118669,0.042348
Q|0.,0.,0.,0.,0.,0.,0.,0.,0.,0.|0.,0.,0.,0.,0.,0.,0.,3.,0.,0.,0.67465,0.|0.,0.,0.,0.,0.,0.,0.,0.,2.010021,0.,0.,0.,2.382026,0.,1.953642,0.,1.953642,0.|0.,0.,0.,0.,0.,0.,0.,0.,0.,0.|0.,0.,0.,0.,0.,0.,0.,0.078947,0.,0.,0.006133,0.|0.,0.,0.,0.,0.,0.,0.,0.,0.740534,0.,0.,0.,0.086619,0.,0.532812,0.,0.532812,0.
E|0.,0.,0.,0.,0.,0.,0.,0.,0.,0.|0.,0.,0.,0.,1.87444,0.,0.,1.568686,0.,0.,0.,1.735906|2.08787,0.,0.,0.,0.,0.,1.542504,1.441321,2.506762,0.,1.662935,0.,1.918941,2.098317,0.,2.226842,0.,1.622563,0.,0.,2.087609,0.|0.,0.,0.,0.,0.,0.,0.,0.,0.,0.|0.,0.,0.,0.,0.295964,0.,0.,0.821693,0.,0.,0.,0.034718|0.664322,0.,0.,0.,0.,0.,0.162369,0.606872,0.395805,0.,0.401398,0.,0.92852,0.879939,0.,1.590602,0.,0.320334,0.,0.,0.26443,0.
G|0.,0.,0.,0.,0.,1.614041,0.,0.,0.,0.,0.,0.,0.,0.,1.71411,2.099529,1.53285,1.641982,2.31365,0.,0.,1.9962,0.,0.,0.,0.,0.|||0.,0.,0.,0.,0.,0.135995,0.,0.,0.,0.,0.,0.,0.,0.,1.14274,1.699619,0.766425,0.17284,0.487084,0.,0.,1.028086,0.,0.,0.,0.,0.||
H|0.,0.,0.,0.,2.044713,0.,0.,0.|0.,0.,0.,0.,0.,0.,1.695831,1.60127,0.,0.,2.210593,2.210593,2.210593,2.210593,2.274695,1.862344,1.905586,0.,0.,1.703318,0.,0.,0.,0.,0.,0.|2.041731,0.,0.,0.,0.,1.005282,0.,1.753285,1.145426,0.,2.119262,0.,0.,0.,2.439213,0.,2.439213,0.,2.184347,2.179078,1.756844,1.726203,0.,1.41594,0.,0.,0.,0.|0.,0.,0.,0.,0.538082,0.,0.,0.|0.,0.,0.,0.,0.,0.,0.120059,0.745419,0.,0.,1.020274,1.020274,1.020274,1.020274,0.262465,0.286514,1.106469,0.,0.,0.896483,0.,0.,0.,0.,0.,0.|1.322485,0.,0.,0.,0.,0.032298,0.,0.217221,0.070956,0.,1.059631,0.,0.,0.,1.219606,0.,1.219606,0.,0.336053,0.335243,1.020103,0.284316,0.,0.782493,0.,0.,0.,0.
I|0.,0.,0.,0.,0.,1.438057,0.,1.438056,0.,0.,0.,0.,2.104358,0.,0.|0.,0.,0.,0.,0.,0.,0.,0.,0.,0.,0.,1.591154,0.,1.591153,0.,1.862469,2.118646,0.,1.083751,0.,0.,0.,1.544664,2.072322,1.962688,0.,0.,0.,1.194421||0.,0.,0.,0.,0.,0.497789,0.,0.497789,0.,0.,0.,0.,0.695431,0.,0.|0.,0.,0.,0.,0.,0.,0.,0.,0.,0.,0.,0.489586,0.,0.489586,0.,0.358167,0.546747,0.,0.309643,0.,0.,0.,0.377879,0.800468,0.07137,0.,0.,0.,0.47053|
L|0.,0.,1.688947,0.,0.,0.,0.,0.,0.,0.,0.,1.616448|1.720477,1.687973,0.951442,0.,0.,0.,0.,0.,1.486841,0.,0.,0.,0.,0.,0.,1.279114,1.299754,0.,0.,0.,0.,0.,1.027972,1.770182,2.241854,1.334276,0.,0.,0.,0.,0.919814,0.,0.,0.,0.,0.,1.477556,0.,1.559628,0.||0.,0.,0.104857,0.,0.,0.,0.,0.,0.,0.,0.,0.440849|0.090551,0.133261,0.100152,0.,0.,0.,0.,0.,0.065935,0.,0.,0.,0.,0.,0.,0.158474,0.149529,0.,0.,0.,0.,0.,0.079075,0.136168,0.258675,0.188368,0.,0.,0.,0.,0.016724,0.,0.,0.,0.,0.,0.313421,0.,0.189046,0.|
K|2.358817,2.226838,0.,2.226838,0.|1.766022,0.,0.729495,0.,0.729508,0.,0.|2.052168,0.,0.,0.,0.|0.026151,0.342591,0.,0.34259,0.|0.278846,0.,0.028058,0.,0.028058,0.,0.|0.324027,0.,0.,0.,0.
M|0.,0.|0.,1.40413,0.,0.,1.638332,0.,0.,0.,1.208837,0.||0.,0.|0.,0.535712,0.,0.,0.327666,0.,0.,0.,0.054947,0.|
F|0.,0.,0.,1.605978,0.,1.51891,0.,0.,0.,0.,0.|1.696736,0.,0.,0.,0.,0.,0.,1.245836,1.193318,0.,1.583092,2.523836,0.,1.161887,0.,0.,0.,0.,0.,0.,1.622882,0.,0.,1.391493,0.975335,0.,0.,1.880828,1.580311||0.,0.,0.,0.211313,0.,0.152501,0.,0.,0.,0.,0.|0.501308,0.,0.,0.,0.,0.,0.,0.615413,0.388188,0.,0.166641,0.3985,0.,0.298183,0.,0.,0.,0.,0.,0.,0.384367,0.,0.,0.226939,0.017733,0.,0.,0.284974,0.287329|
P|1.612325,0.,0.,0.,1.017104,0.,0.,0.|1.602177,0.,0.,0.,0.,0.,1.31727,1.747025,1.598751,0.,0.,1.38781,1.168552,0.,0.||0.13585,0.,0.,0.,0.247404,0.,0.,0.|0.152757,0.,0.,0.,0.,0.,0.123978,0.551692,0.691352,0.,0.,0.504658,0.141643,0.,0.|
S|0.,0.,1.06355,0.,0.,0.,0.,0.,0.754426,2.007656,0.,2.007656,0.,0.,0.,0.,0.,0.,0.||0.,0.,1.015347,0.,0.,0.,0.,0.,2.220584,0.,2.220583,0.,0.,1.881024,0.,0.,0.,1.276926,0.,0.,1.508965,1.755513,0.|0.,0.,0.139941,0.,0.,0.,0.,0.,0.013353,0.386088,0.,0.386088,0.,0.,0.,0.,0.,0.,0.||0.,0.,0.110098,0.,0.,0.,0.,0.,0.256221,0.,0.256221,0.,0.,0.508385,0.,0.,0.,0.270863,0.,0.,0.091452,0.585171,0.
T|0.,1.898151,0.,0.,1.39899,0.|0.,1.290665,0.,0.,0.,0.,1.547997,0.|0.,1.894566,0.,0.,0.,1.440045,0.,0.,0.|0.,0.382997,0.,0.,0.049522,0.|0.,0.060097,0.,0.,0.,0.,0.515999,0.|0.,0.399077,0.,0.,0.,0.411441,0.,0.,0.
W|0.,0.,0.,0.,0.|0.,0.,0.,2.062211,0.,0.,0.,0.,0.,0.,0.,1.917372,0.|0.,0.,0.,2.421876,0.,0.,0.,0.,1.447659,0.|0.,0.,0.,0.,0.|0.,0.,0.,0.317263,0.,0.,0.,0.,0.,0.,0.,0.81343,0.|0.,0.,0.,0.279447,0.,0.,0.,0.,0.438684,0.
Y|0.,0.,0.,0.,0.,0.,0.,0.,0.,0.,0.,0.,0.,0.,1.818461,1.752965,0.,0.,0.|0.,0.,1.939202,0.,1.446383,1.332552,0.,0.,0.,0.,1.145641,2.124917,1.718911,2.546532,0.,0.,0.,2.546532,0.,0.,0.,0.,0.,0.999519,2.13179,0.,0.,0.,1.767935,2.135044,0.,0.,1.7732,0.|0.,0.,1.151207,0.870754,0.,0.,0.,0.,0.,0.,0.,0.,2.742785,0.,0.,0.,0.,0.,0.,0.,1.198785,1.295489,0.,0.,0.|0.,0.,0.,0.,0.,0.,0.,0.,0.,0.,0.,0.,0.,0.,0.561928,0.496548,0.,0.,0.|0.,0.,0.343983,0.,0.063896,0.321097,0.,0.,0.,0.,0.152076,0.366365,0.059273,1.077379,0.,0.,0.,1.077379,0.,0.,0.,0.,0.,0.61875,2.030276,0.,0.,0.,0.993989,0.934654,0.,0.,0.295533,0.|0.,0.,0.369866,0.076934,0.,0.,0.,0.,0.,0.,0.,0.,0.210983,0.,0.,0.,0.,0.,0.,0.,0.169785,0.155681,0.,0.,0.
V|0.,0.,0.,0.,0.,0.,0.,0.,2.779808,1.877315,0.,0.|1.134928,0.,0.,0.,0.,0.,0.,0.,0.,1.200761,1.431163,0.,0.,1.545195,0.||0.,0.,0.,0.,0.,0.,0.,0.,0.397115,0.322286,0.,0.|0.128969,0.,0.,0.,0.,0.,0.,0.,0.,0.350665,0.04935,0.,0.,0.662226,0.|
```
