## Supplementary Data 3 for "Pharmacological proximities in the GPCR family discovered using contact-informed amino-acid and binding pocket similarities": f11106.bsv

```
res|B|C|P|wB|wC|wP
A|0.,0.,0.,0.,0.,0.|0.,0.,0.,0.,0.||0.,0.,0.,0.,0.,0.|0.,0.,0.,0.,0.|
R|0.,0.|0.|1.89748,1.541575,0.,0.,0.|0.,0.|0.|0.620559,0.886406,0.,0.,0.
N|0.||0.,0.|0.||0.,0.
D|2.060624,0.|0.||0.349917,0.|0.|
C|||0.|||0.
Q||0.,0.,0.|0.,0.,0.||0.,0.,0.|0.,0.,0.
E||0.|1.792396,0.,0.||0.|0.582529,0.,0.
G|0.,0.,0.,0.,0.,0.|||0.,0.,0.,0.,0.,0.||
H|1.507558|1.236631,0.,0.|0.,0.,0.|0.152664|0.172189,0.,0.|0.,0.,0.
I|0.|0.,0.,0.,0.,0.,0.||0.|0.,0.,0.,0.,0.,0.|
L|0.,0.,0.,0.,0.,0.,0.,0.,0.|0.,0.,0.,0.,1.360462,0.,0.,0.,0.,0.,0.,0.,0.679467,1.454507||0.,0.,0.,0.,0.,0.,0.,0.,0.|0.,0.,0.,0.,0.248135,0.,0.,0.,0.,0.,0.,0.,0.05096,0.727254|
K||1.096874|||0.165566|
M|1.517568,0.,0.,0.|0.,0.,0.,0.,0.,0.,0.||0.140871,0.,0.,0.|0.,0.,0.,0.,0.,0.,0.|
F|0.,0.,0.,0.,0.|0.913481,0.,0.,0.,0.,1.204639,0.||0.,0.,0.,0.,0.|0.065524,0.,0.,0.,0.,0.318206,0.|
P|0.|||0.||
S|0.,0.,0.,0.,0.,0.||0.,0.,0.,0.,1.504319,0.,0.|0.,0.,0.,0.,0.,0.||0.,0.,0.,0.,0.444673,0.,0.
T|0.971243|0.||0.171037|0.|
W|0.,0.,0.,0.|0.,0.,0.,0.,0.,0.|0.,0.,0.,0.|0.,0.,0.,0.|0.,0.,0.,0.,0.,0.|0.,0.,0.,0.
Y|0.,1.171053,0.|0.,0.,2.134699,1.359394,1.315482,0.,0.,1.559808,0.,0.|0.,0.,1.244437,0.,1.252067,1.869109,1.311417|0.,0.220953,0.|0.,0.,0.818973,0.401833,0.322665,0.,0.,0.584928,0.,0.|0.,0.,0.234799,0.,0.688637,0.700916,0.393425
V|0.,0.|0.,0.,0.,0.,0.||0.,0.|0.,0.,0.,0.,0.|
```
