## Supplementary Data 3 for "Pharmacological proximities in the GPCR family discovered using contact-informed amino-acid and binding pocket similarities": f11117.bsv

```
res|B|C|P|wB|wC|wP
A|0.,2.385669|1.833977,1.368861,0.||0.,0.550539|0.505925,0.273772,0.|
R||1.515387,0.,1.294041,0.|2.256321,1.910885,1.929396,2.607077,1.859363,2.017828,2.011965,0.||0.470292,0.,0.419689,0.|0.700238,0.724818,0.73184,0.586592,0.557809,1.036182,0.598152,0.
N|0.|0.|2.418067,0.,2.046443,0.|0.|0.|0.833816,0.,0.472256,0.
D|0.,0.|0.,0.|1.929503,0.,2.562931,2.30317,0.,0.|0.,0.|0.,0.|1.264157,0.,0.640733,0.373487,0.,0.
C|1.200434||1.619426|0.246243||0.581332
Q||0.|1.982259,0.||0.|1.230368,0.
E|0.,0.,0.957625|1.547567,0.,0.,1.022326|2.111347,0.,2.004316,0.,0.,2.218662,1.998217,2.333946|0.,0.,0.122772|0.640373,0.,0.,0.209708|0.728051,0.,0.751618,0.,0.,0.796443,1.229672,0.718137
G|0.,0.,0.|||0.,0.,0.||
H|0.|2.025006|1.876655,0.,0.,0.|0.|0.602029|0.253602,0.,0.,0.
I|0.,1.413193|0.,0.||0.,0.289886|0.,0.|
L|2.05168,0.|1.154445,0.,0.,1.101735||0.461628,0.|0.202028,0.,0.,0.423744|
K|||0.|||0.
M|0.|0.||0.|0.|
F||2.342261,0.|||1.453817,0.|
P||0.|||0.|
S|0.,0.||1.649357,0.,0.|0.,0.||0.568744,0.,0.
T||||||
W|1.894322,0.|0.,0.,0.,0.,2.355286,1.978395,1.778979,1.899899,0.,1.881913,1.324455|0.,0.,0.,1.380904,0.|0.710371,0.|0.,0.,0.,0.,0.647704,0.494599,0.355796,0.427477,0.,0.559488,0.713168|0.,0.,0.,0.310703,0.
Y||2.23409,1.676883,1.497916,2.037874,0.,0.,1.871349,0.,1.643137,1.468766,1.722029,1.648673,0.|1.587503,0.,0.,1.614699,0.,0.,1.766957,0.,2.008811,1.49555,1.640188,1.690156,0.||1.617789,0.693883,0.568175,0.509468,0.,0.,0.303462,0.,0.337054,0.489589,0.4857,0.295916,0.|0.656898,0.,0.,0.32294,0.,0.,0.286534,0.,0.463572,0.613559,0.378505,0.346699,0.
V|0.|0.,0.,0.||0.|0.,0.,0.|
```
