## Supplementary Data 3 for "Pharmacological proximities in the GPCR family discovered using contact-informed amino-acid and binding pocket similarities": f11120.bsv

```
res|B|C|P|wB|wC|wP
A|1.264134,0.,0.,0.|1.435592,0.,0.,1.142507,0.,0.||0.231345,0.,0.,0.|0.243957,0.,0.,0.634726,0.,0.|
R|0.,0.,0.|0.,0.,0.,0.,0.,0.,0.,0.|0.,0.,0.,0.,0.,0.,0.,0.,0.|0.,0.,0.|0.,0.,0.,0.,0.,0.,0.,0.|0.,0.,0.,0.,0.,0.,0.,0.,0.
N|0.,0.,0.,0.,0.|0.,0.,0.,0.|0.,0.,0.,0.,0.|0.,0.,0.,0.,0.|0.,0.,0.,0.|0.,0.,0.,0.,0.
D|1.475939,1.940537,0.,0.,0.,1.843113|0.,0.,0.,0.,1.471025|0.,0.,0.,0.,0.,0.,0.,0.,0.|0.20258,0.30017,0.,0.,0.,1.023951|0.,0.,0.,0.,0.89896|0.,0.,0.,0.,0.,0.,0.,0.,0.
C|0.,0.||0.,1.405434,0.|0.,0.||0.,0.373472,0.
Q|0.|0.,0.|0.,1.187264,2.109923,0.|0.|0.,0.|0.,0.281009,1.161082,0.
E|0.,1.495856,0.|0.,0.,0.98843,0.|0.,0.,0.,1.83965,0.|0.,0.914134,0.|0.,0.,0.023296,0.|0.,0.,0.,0.055747,0.
G|1.560061,1.365598,0.,0.,0.,0.,0.,1.958487,0.,0.,0.,0.,0.,0.,0.,0.,0.,0.,0.,0.|||0.431651,0.267764,0.,0.,0.,0.,0.,1.26354,0.,0.,0.,0.,0.,0.,0.,0.,0.,0.,0.,0.||
H|0.|0.,0.,1.327204,0.,0.,0.,0.,0.,0.|0.,0.,1.654616,0.,0.,0.,0.,0.,0.,0.|0.|0.,0.,0.371246,0.,0.,0.,0.,0.,0.|0.,0.,0.532254,0.,0.,0.,0.,0.,0.,0.
I|0.,0.,0.,0.,0.,0.,0.,0.,0.,0.,0.|1.461483,1.386611,1.100788,0.,0.,0.,0.,0.,0.,0.,0.,0.,0.||0.,0.,0.,0.,0.,0.,0.,0.,0.,0.,0.|0.267461,0.229591,0.211044,0.,0.,0.,0.,0.,0.,0.,0.,0.,0.|
L|0.,0.,0.,1.920232,0.,0.,0.,0.,0.|0.,0.,0.,0.,0.,0.,0.,1.540578,1.59354,1.338859,0.,1.613282,1.079392,0.,0.,0.,0.,0.,0.,0.,0.,0.||0.,0.,0.,0.960116,0.,0.,0.,0.,0.|0.,0.,0.,0.,0.,0.,0.,0.59253,0.869203,0.477495,0.,1.075521,0.599662,0.,0.,0.,0.,0.,0.,0.,0.,0.|
K|0.|0.,0.|0.,0.|0.|0.,0.|0.,0.
M|0.,0.,0.,0.,0.,1.333097|0.,1.625527,0.,1.53859,0.||0.,0.,0.,0.,0.,0.255847|0.,1.125365,0.,0.269383,0.|
F|0.,0.,0.|0.,0.,0.,0.,0.,0.,0.,1.360864,0.,0.,0.,0.,0.,0.||0.,0.,0.|0.,0.,0.,0.,0.,0.,0.,0.523409,0.,0.,0.,0.,0.,0.|
P|0.,0.,0.,1.731031,0.,0.|0.,0.,0.,0.,0.,1.162381,0.||0.,0.,0.,0.798937,0.,0.|0.,0.,0.,0.,0.,0.405802,0.|
S|0.,0.,0.,0.,0.|0.|1.390815,0.,0.,0.,0.|0.,0.,0.,0.,0.|0.|0.822525,0.,0.,0.,0.
T|0.,0.,0.,0.,1.722966,0.,0.,0.|0.,0.,0.,0.,0.,0.,0.|0.,0.,0.,0.,0.,0.,0.|0.,0.,0.,0.,0.958336,0.,0.,0.|0.,0.,0.,0.,0.,0.,0.|0.,0.,0.,0.,0.,0.,0.
W|1.061531,0.,0.|1.94803,0.,1.774458,0.,0.,0.|1.289345,0.|0.132245,0.,0.|0.885468,0.,0.59746,0.,0.,0.|0.06946,0.
Y|0.|0.|0.,0.924871,0.|0.|0.|0.,0.028026,0.
V|0.,0.,0.,0.,0.,0.,0.,0.,0.,0.,0.,0.|1.099183,0.,0.,0.,0.,1.478043,0.,0.,1.115193,0.,0.,0.,0.,1.239283,0.,0.||0.,0.,0.,0.,0.,0.,0.,0.,0.,0.,0.,0.|0.153263,0.,0.,0.,0.,0.682174,0.,0.,0.37613,0.,0.,0.,0.,0.166907,0.,0.|
```
