## Supplementary Data 3 for "Pharmacological proximities in the GPCR family discovered using contact-informed amino-acid and binding pocket similarities": f11152.bsv

```
res|B|C|P|wB|wC|wP
A|1.707948,0.,1.331637,0.,0.|0.,0.,0.,0.,0.,0.,0.,0.||0.66366,0.,0.120184,0.,0.|0.,0.,0.,0.,0.,0.,0.,0.|
R|1.306598,1.606853,1.260515,0.,0.|0.,0.|0.,0.,0.,0.|0.335982,0.200857,0.787822,0.,0.|0.,0.|0.,0.,0.,0.
N|0.,0.,0.,0.||1.089132,0.,1.031547,0.,0.|0.,0.,0.,0.||0.435653,0.,0.515773,0.,0.
D|0.,0.,0.,0.,0.,0.|1.027264,0.,1.022109,0.,0.,0.,1.108845,0.,1.004215,0.|0.912327,0.,0.,1.48676,0.,1.259067,0.,1.28455,0.,1.474228,0.,0.,0.,0.,0.|0.,0.,0.,0.,0.,0.|0.410905,0.,0.262828,0.,0.,0.,0.096073,0.,0.091783,0.|0.243287,0.,0.,0.246377,0.,0.47215,0.,0.241143,0.,0.269482,0.,0.,0.,0.,0.
C|0.,0.,1.602185,0.,0.,0.,0.|1.217342,0.|0.,0.|0.,0.,0.137822,0.,0.,0.,0.|0.117807,0.|0.,0.
Q|0.,0.,0.,0.|0.,0.,0.|0.,0.,0.,0.|0.,0.,0.,0.|0.,0.,0.|0.,0.,0.,0.
E|1.218461,0.,0.,0.,0.|0.,0.,0.|0.,0.,0.,0.,0.,0.|0.568615,0.,0.,0.,0.|0.,0.,0.|0.,0.,0.,0.,0.,0.
G|1.183068,0.,1.138273,0.,0.,0.,0.769512,1.097626,0.,1.154189,0.,0.,0.,0.,0.,0.,0.,1.316617,0.,0.|||0.078871,0.,0.156106,0.,0.,0.,0.096189,0.205805,0.,0.145836,0.,0.,0.,0.,0.,0.,0.,0.166426,0.,0.||
H|0.924599,1.306998|0.,1.629879|0.,1.214452|0.042267,0.309182|0.,0.53453|0.,0.326466
I|0.913711,0.,1.389147,1.147401,0.,0.,0.,0.|1.237939,0.,0.,0.,0.,1.007885,1.568455,1.122384,0.,0.,0.,0.,0.||0.060914,0.,0.086822,0.169832,0.,0.,0.,0.|0.330117,0.,0.,0.,0.,0.125986,0.509606,0.287687,0.,0.,0.,0.,0.|
L|0.,1.457656,0.,0.,1.152747,1.091459,0.,0.,0.|1.44563,0.,1.363791,1.900344,0.,0.,1.112639,0.,1.500194,0.,1.098188,1.226316,0.,0.,0.,0.,0.,0.||0.,0.299861,0.,0.,0.130149,0.125702,0.,0.,0.|0.867378,0.,0.272758,0.60811,0.,0.,0.62586,0.,0.22205,0.,0.094468,0.168791,0.,0.,0.,0.,0.,0.|
K|0.,0.,0.,0.|1.155026,1.101226,1.08939,0.,0.,1.235718,0.,1.435179,0.|1.548283,1.618888,1.687343,0.,0.,0.,1.362443,0.,1.368817,0.|0.,0.,0.,0.|0.154003,0.100684,0.136174,0.,0.,0.106298,0.,0.342669,0.|0.412875,0.240521,0.421836,0.,0.,0.,0.219749,0.,0.365274,0.
M|0.,0.,0.,0.|0.,0.,0.,0.,0.,0.,0.||0.,0.,0.,0.|0.,0.,0.,0.,0.,0.,0.|
F|0.,0.,0.,0.|0.,0.,0.,0.,0.,0.,0.||0.,0.,0.,0.|0.,0.,0.,0.,0.,0.,0.|
P|0.,0.|0.,0.||0.,0.|0.,0.|
S|0.,0.,0.,0.,0.,0.||0.,1.249787,0.,0.,1.407927,0.|0.,0.,0.,0.,0.,0.||0.,0.624894,0.,0.,0.340627,0.
T|0.,0.,0.|0.,0.,1.627715,0.|0.|0.,0.,0.|0.,0.,0.402357,0.|0.
W|0.|0.||0.|0.|
Y|0.|0.,0.,0.|0.,0.|0.|0.,0.,0.|0.,0.
V|0.,0.,0.,0.|1.692401,0.,0.,1.392875,0.,1.665016,0.,1.302933,0.,0.,1.270959||0.,0.,0.,0.|0.564134,0.,0.,0.390005,0.,0.208127,0.,0.296335,0.,0.,0.396282|
```
