## Supplementary Data 3 for "Pharmacological proximities in the GPCR family discovered using contact-informed amino-acid and binding pocket similarities": f11186.bsv

```
res|B|C|P|wB|wC|wP
A|0.,0.,0.|0.,0.,0.||0.,0.,0.|0.,0.,0.|
R|1.152932,0.,0.,0.|0.,0.,2.349341,0.,0.,0.|1.610376,0.,0.,0.,2.483608,0.,0.,0.,0.,0.,0.,0.|0.285322,0.,0.,0.|0.,0.,0.66446,0.,0.,0.|0.723765,0.,0.,0.,0.727522,0.,0.,0.,0.,0.,0.,0.
N|1.853777,1.571045,1.693492,0.,0.,0.|1.044801,0.,0.|1.047206,1.289075,0.,0.,0.,0.|1.249737,0.56487,0.309388,0.,0.,0.|0.070436,0.,0.|0.317692,0.3621,0.,0.,0.,0.
D|1.731289,0.,0.|0.|0.,0.,0.,0.,0.|0.943455,0.,0.|0.|0.,0.,0.,0.,0.
C|||0.|||0.
Q|0.,0.|0.,0.|0.,0.,0.,0.|0.,0.|0.,0.|0.,0.,0.,0.
E|0.,0.,1.922994|0.,0.,0.,0.|1.36713,0.,0.,0.|0.,0.,0.582726|0.,0.,0.,0.|0.706606,0.,0.,0.
G|0.,0.,0.,0.,0.,0.,0.,0.,0.,0.,0.|||0.,0.,0.,0.,0.,0.,0.,0.,0.,0.,0.||
H|0.,0.|0.,0.,0.,0.|2.000667,0.,0.,0.|0.,0.|0.,0.,0.,0.|1.348764,0.,0.,0.
I|0.|0.||0.|0.|
L|0.,1.453426,0.,0.|1.280028,0.,0.,1.521799,0.||0.,0.167703,0.,0.|0.683161,0.,0.,0.207518,0.|
K|0.,0.,0.|0.,0.,0.,1.457933,0.,0.|0.,0.,0.,0.,0.,0.,0.|0.,0.,0.|0.,0.,0.,0.500704,0.,0.|0.,0.,0.,0.,0.,0.,0.
M||0.|||0.|
F|1.451297,0.,1.172205|0.,0.,0.||0.644115,0.,0.26641|0.,0.,0.|
P|0.,1.354522,0.,0.|1.651611,0.,0.||0.,0.362574,0.,0.|0.467122,0.,0.|
S|0.||0.,0.,0.|0.||0.,0.,0.
T|0.,1.543801,0.|0.,0.,0.,0.|0.,0.,0.,0.,0.|0.,0.397646,0.|0.,0.,0.,0.|0.,0.,0.,0.,0.
W|0.,1.497033,0.|0.,1.868257,0.|0.|0.,0.408282,0.|0.,0.575574,0.|0.
Y|1.372725,0.,0.,0.|1.131881,0.,0.,0.,0.,0.,0.|0.,0.,0.,0.|0.185086,0.,0.,0.|0.178049,0.,0.,0.,0.,0.,0.|0.,0.,0.,0.
V|0.,0.,0.,0.|0.,1.290303,1.117479,1.672839,0.||0.,0.,0.,0.|0.,0.42183,0.299123,0.464677,0.|
```
