## Supplementary Data 3 for "Pharmacological proximities in the GPCR family discovered using contact-informed amino-acid and binding pocket similarities": f11202.bsv

```
res|B|C|P|wB|wC|wP
A|0.,0.,0.,0.,0.,0.,0.|0.,0.,0.,0.,0.,0.||0.,0.,0.,0.,0.,0.,0.|0.,0.,0.,0.,0.,0.|
R|1.152932,0.,0.,0.|0.,0.,0.,0.,2.349341,0.,0.,0.,0.|1.610376,0.,0.,0.,1.625301,0.,2.483608,0.,0.,0.,0.,0.,0.,0.|0.285322,0.,0.,0.|0.,0.,0.,0.,0.66446,0.,0.,0.,0.|0.723765,0.,0.,0.,0.272654,0.,0.727522,0.,0.,0.,0.,0.,0.,0.
N|1.853777,0.,0.,0.,0.|0.,0.,0.|1.047206,1.289075,0.,0.,0.,0.|1.249737,0.,0.,0.,0.|0.,0.,0.|0.317692,0.3621,0.,0.,0.,0.
D|1.731289,0.,0.,0.,0.,0.,0.,1.513397|1.131794,0.,0.,0.,0.,1.04426|0.,0.,1.667927,1.56509,0.,0.,0.,0.,0.,0.,0.|0.943455,0.,0.,0.,0.,0.,0.,0.412745|0.381504,0.,0.,0.,0.,0.189865|0.,0.,0.305242,0.146621,0.,0.,0.,0.,0.,0.,0.
C|2.118071,0.||0.,0.,0.|0.385104,0.||0.,0.,0.
Q|0.,0.|0.,0.|0.,0.|0.,0.|0.,0.|0.,0.
E|0.,0.,1.922994,0.|0.,0.,0.,0.|1.36713,0.,0.,0.,1.176193|0.,0.,0.582726,0.|0.,0.,0.,0.|0.706606,0.,0.,0.,0.106927
G|0.,0.,0.,0.,1.430911,1.529463,1.30397,0.,0.,0.,0.,0.,0.,0.,0.,0.,0.,0.,0.,0.|||0.,0.,0.,0.,0.35539,0.629779,0.269885,0.,0.,0.,0.,0.,0.,0.,0.,0.,0.,0.,0.,0.||
H|0.,0.|0.,0.,0.,1.147663|2.000667,0.,0.,0.85208|0.,0.|0.,0.,0.,0.173888|1.348764,0.,0.,0.129103
I|0.,0.,0.,0.,0.,0.,2.252945,0.,0.|1.100788,0.,0.,0.,0.,0.,0.,0.,0.,2.190918,1.842556||0.,0.,0.,0.,0.,0.,0.341355,0.,0.|0.211044,0.,0.,0.,0.,0.,0.,0.,0.,0.331957,0.279175|
L|0.,0.,0.,0.|1.280028,0.,0.950156,0.,0.,0.,0.,1.521799,0.,1.130175,1.0778,1.939898,0.,0.||0.,0.,0.,0.|0.683161,0.,0.066242,0.,0.,0.,0.,0.207518,0.,0.068495,0.163303,0.293924,0.,0.|
K|0.,0.|0.,1.457933,0.,0.,0.|0.,0.,0.,0.,0.,0.,0.,1.655181|0.,0.|0.,0.500704,0.,0.,0.|0.,0.,0.,0.,0.,0.,0.,0.551727
M|0.,0.|0.||0.,0.|0.|
F|0.,0.,1.172205,0.,0.|0.,0.,0.,0.,0.,0.,0.||0.,0.,0.26641,0.,0.|0.,0.,0.,0.,0.,0.,0.|
P|1.270937,0.,0.,1.354522,0.,0.|1.600535,0.,0.,1.651611,0.,0.||0.0357,0.,0.,0.362574,0.,0.|0.219681,0.,0.,0.467122,0.,0.|
S|0.||0.,0.|0.||0.,0.
T|0.,0.,1.543801,0.|0.,0.,0.,0.,0.|0.,0.,0.,0.,0.,0.,0.,0.|0.,0.,0.397646,0.|0.,0.,0.,0.,0.|0.,0.,0.,0.,0.,0.,0.,0.
W|1.497033,0.|1.868257,0.984982|0.|0.408282,0.|0.575574,0.034823|0.
Y|1.372725,0.,0.,0.|1.131881,0.,0.,0.,0.,0.|0.,0.,0.|0.185086,0.,0.,0.|0.178049,0.,0.,0.,0.,0.|0.,0.,0.
V|0.,0.,0.,0.,0.,1.541541|0.,1.397241,0.,0.,0.,0.,1.117479,1.672839,0.,0.,0.,0.||0.,0.,0.,0.,0.,0.093427|0.,0.170469,0.,0.,0.,0.,0.299123,0.464677,0.,0.,0.,0.|
```
