## Supplementary Data 3 for "Pharmacological proximities in the GPCR family discovered using contact-informed amino-acid and binding pocket similarities": f11215.bsv

```
res|B|C|P|wB|wC|wP
A|1.352286,1.573767,1.352286,1.573767,0.,1.287713|1.374785,1.374785,0.,1.355384||0.563452,0.655736,0.563452,0.655736,0.,0.572317|0.687393,0.687393,0.,0.451795|
R|0.,0.,0.|0.,0.|1.103746,0.,0.,0.,0.,0.,0.,0.,0.,0.,0.|0.,0.,0.|0.,0.|0.275936,0.,0.,0.,0.,0.,0.,0.,0.,0.,0.
N|||1.513821,2.092095|||0.504607,0.124901
D||2.238655|2.613801||1.119327|1.82966
C|||0.|||0.
Q|0.,0.|0.,0.|0.,0.,0.,1.700647,0.|0.,0.|0.,0.|0.,0.,0.,0.279211,0.
E|0.|1.279777,1.279777,1.796241,0.|1.581471,2.945676,0.,1.581471,2.945676,0.,1.43374,0.,1.393994,2.882425,0.,1.837198,0.,0.|0.|0.53324,0.53324,0.598747,0.|0.658946,1.227365,0.,0.658946,1.227365,0.,0.430122,0.,0.309776,0.960808,0.,0.137104,0.,0.
G|1.552309,1.293573,2.920521,0.,0.,1.552309,1.293573,2.920521,0.,0.,1.297506,1.603366,1.627086,2.983548,0.,0.,0.,0.,0.|||0.646795,0.538989,1.216884,0.,0.,0.646795,0.538989,1.216884,0.,0.,0.504586,0.623531,0.542362,0.994516,0.,0.,0.,0.,0.||
H|0.|1.289132,1.691577|2.781725,1.778385,2.88768,0.|0.|0.515653,0.845788|1.669035,0.711354,1.44384,0.
I|0.|0.,0.||0.|0.,0.|
L||0.939338,0.,0.,1.118638|||0.117417,0.,0.,0.050088|
K||||||
M||0.|||0.|
F|2.958324,2.958324,2.969803,0.,0.|0.,0.,0.,1.666072,1.596101,0.,0.||1.232635,1.232635,0.989934,0.,0.|0.,0.,0.,0.273534,0.50027,0.,0.|
P||0.,0.|||0.,0.|
S|0.||2.254251,0.|0.||1.127125,0.
T|0.,0.,0.967394,0.|1.14411,1.14411,1.399695,0.|2.343467,0.,2.343467,0.,2.743893,0.|0.,0.,0.214976,0.|0.429041,0.429041,0.466565,0.|1.367022,0.,1.367022,0.,1.06707,0.
W||2.446624,1.659873|0.914158,0.||0.730336,0.569807|0.136442,0.
Y|0.,0.,0.,0.,0.,0.|1.192391,2.329387,1.831117,0.,1.192391,2.329387,1.831117,0.,1.233717,2.203431,0.842724,1.729416,2.086572,2.01335,0.,0.,0.|0.893642,2.090471,2.297021,0.893642,2.090471,2.297021,1.976824,1.953052,2.23501,0.94015,0.,0.|0.,0.,0.,0.,0.,0.|0.347781,0.970578,0.762966,0.,0.347781,0.970578,0.762966,0.,0.863602,1.101716,0.093636,0.672551,0.695524,0.6611,0.,0.,0.|0.409586,1.132338,1.24422,0.409586,1.132338,1.24422,0.988412,0.75952,0.869171,0.112257,0.,0.
V|0.|1.064622||0.|0.333687|
```
