## Supplementary Data 3 for "Pharmacological proximities in the GPCR family discovered using contact-informed amino-acid and binding pocket similarities": f11257.bsv

```
res|B|C|P|wB|wC|wP
A|0.,0.,0.,0.,0.,0.,0.,0.,0.,0.|0.,0.,0.,0.,0.,0.,0.,0.,0.,0.||0.,0.,0.,0.,0.,0.,0.,0.,0.,0.|0.,0.,0.,0.,0.,0.,0.,0.,0.,0.|
R|0.,0.,0.,0.,0.|0.,0.,0.,0.,0.,0.,0.,0.,0.,0.,0.|0.,0.,0.,0.,2.018551,1.652834,0.,0.,1.67064,0.,0.,0.,0.,0.,0.,0.,0.,1.850186,0.|0.,0.,0.,0.,0.|0.,0.,0.,0.,0.,0.,0.,0.,0.,0.,0.|0.,0.,0.,0.,0.910327,0.486128,0.,0.,0.818273,0.,0.,0.,0.,0.,0.,0.,0.,1.110112,0.
N|0.,0.,0.,0.|0.,0.,0.,0.|0.,0.,0.,0.,0.|0.,0.,0.,0.|0.,0.,0.,0.|0.,0.,0.,0.,0.
D|0.,0.,1.569779,1.036445,0.,0.,0.,0.,0.,0.,1.948754|0.,0.,1.069451,0.,0.,0.,0.,0.,0.,0.,0.|0.,0.,0.,2.018547,0.,0.,1.384703,0.,0.,1.80135,0.,0.,0.,2.128639,0.|0.,0.,1.153307,0.078967,0.,0.,0.,0.,0.,0.,1.013352|0.,0.,0.203705,0.,0.,0.,0.,0.,0.,0.,0.|0.,0.,0.,1.441819,0.,0.,0.329691,0.,0.,0.279891,0.,0.,0.,1.362329,0.
C|0.,0.,0.,0.,0.,0.,1.236063,1.23232,1.194115|0.,0.,0.,0.,0.,0.,0.|1.093983,2.082552|0.,0.,0.,0.,0.,0.,0.339311,0.377241,0.573175|0.,0.,0.,0.,0.,0.,0.|0.450464,1.249531
Q|1.487431,0.|1.393365|1.587092,1.374282,0.,0.|0.630856,0.|0.542166|0.450808,0.377254,0.,0.
E|1.078538|1.14918,0.,0.912059,1.122646,0.,1.023612|1.850761,1.748065,1.915057,1.209344,1.771747,0.,0.,1.446135|0.15697|0.102509,0.,0.186135,0.128302,0.,0.327556|0.304116,0.254413,1.051404,0.49361,0.48934,0.,0.,0.636299
G|1.971248,0.,0.,0.,1.77126,0.,0.,0.,1.200134,0.952634,0.,0.,0.,1.743298,1.676225,0.,0.,0.,1.229264,0.|||0.823667,0.,0.,0.,0.558257,0.,0.,0.,0.661299,0.408272,0.,0.,0.,0.243089,0.353944,0.,0.,0.,0.491706,0.||
H|0.,0.,0.,0.,0.,0.|0.,0.,0.,0.,0.899897,0.,0.,0.,0.|1.59714,0.,0.,1.447285,0.,1.637561,0.,1.756598|0.,0.,0.,0.,0.,0.|0.,0.,0.,0.,0.247031,0.,0.,0.,0.|0.254943,0.,0.,0.45405,0.,1.069427,0.,0.983695
I|0.,0.,0.|0.,0.,0.,0.,0.,0.,0.,0.||0.,0.,0.|0.,0.,0.,0.,0.,0.,0.,0.|
L|0.,0.,0.,1.614458,0.,0.,0.|0.,0.,0.,0.,0.,0.,0.,0.,0.,0.,0.,0.,0.,0.||0.,0.,0.,1.012993,0.,0.,0.|0.,0.,0.,0.,0.,0.,0.,0.,0.,0.,0.,0.,0.,0.|
K|0.,0.|0.,0.|0.,0.,0.|0.,0.|0.,0.|0.,0.,0.
M|0.,1.320824|0.,0.||0.,0.251586|0.,0.|
F|1.546864,0.|0.,0.,2.197651,0.,0.,2.195722||0.397249,0.|0.,0.,1.166101,0.,0.,1.405262|
P|0.,0.|0.969207,0.||0.,0.|0.513109,0.|
S|0.,0.,1.633546,0.,0.,0.,0.,0.,1.343767,0.990369,0.,0.,0.||0.,0.,0.,0.,0.,1.559234,1.78814,0.,0.,0.,0.|0.,0.,0.50214,0.,0.,0.,0.,0.,0.11518,0.075457,0.,0.,0.||0.,0.,0.,0.,0.,0.237598,0.306538,0.,0.,0.,0.
T|0.,0.,0.,0.,0.,0.,0.,0.,0.,0.,1.734112,0.|0.,0.,0.,0.,0.,0.,1.292402,0.,0.,0.|1.208216,0.,0.,1.441726,0.,1.716989,0.,0.,0.,0.|0.,0.,0.,0.,0.,0.,0.,0.,0.,0.,0.255626,0.|0.,0.,0.,0.,0.,0.,0.184629,0.,0.,0.|0.183348,0.,0.,0.537114,0.,0.327046,0.,0.,0.,0.
W|0.|0.,0.,0.||0.|0.,0.,0.|
Y|0.,0.,0.,0.|0.,0.,0.,0.,0.,0.,0.,0.,0.,0.|0.,0.,0.,0.,0.,0.,0.,0.,0.,0.|0.,0.,0.,0.|0.,0.,0.,0.,0.,0.,0.,0.,0.,0.|0.,0.,0.,0.,0.,0.,0.,0.,0.,0.
V|0.,1.663782,0.,0.,0.,0.,0.,0.,0.,0.,0.,0.|1.539904,0.,0.,0.,0.,0.,0.,0.,0.,0.,0.,0.||0.,0.530857,0.,0.,0.,0.,0.,0.,0.,0.,0.,0.|0.377486,0.,0.,0.,0.,0.,0.,0.,0.,0.,0.,0.|
```
