## Supplementary Data 3 for "Pharmacological proximities in the GPCR family discovered using contact-informed amino-acid and binding pocket similarities": f11299.bsv

```
res|B|C|P|wB|wC|wP
A|0.,0.,0.,0.,0.,0.,0.,0.,0.,0.|0.,0.,0.,0.,0.,0.,0.,0.,0.,0.,0.,0.||0.,0.,0.,0.,0.,0.,0.,0.,0.,0.|0.,0.,0.,0.,0.,0.,0.,0.,0.,0.,0.,0.|
R|0.,1.709903,1.313664,0.,0.|0.,0.,0.796445,1.467704,0.,0.,0.|0.,0.,2.792742,2.663379,0.,1.554061,0.,0.,1.89748,0.,0.,0.,0.,0.,0.|0.,0.466337,0.156979,0.,0.|0.,0.,0.217212,0.267694,0.,0.,0.|0.,0.,0.761657,0.726376,0.,0.423835,0.,0.,0.620559,0.,0.,0.,0.,0.,0.
N|1.011836,0.,0.,0.|0.,0.988583,0.,0.936513,0.,0.,0.,0.,0.|1.600644,0.,0.70079,1.679323,0.,0.,0.,0.,2.024824,1.338825,0.,0.,0.,0.,1.415754,0.,0.,1.287346|0.275955,0.,0.,0.|0.,0.269614,0.,0.418086,0.,0.,0.,0.,0.|0.376622,0.,0.191125,0.457997,0.,0.,0.,0.,1.62709,0.621597,0.,0.,0.,0.,0.676761,0.,0.,0.090114
D|0.,0.,0.,0.,0.,0.|0.,0.|0.,0.,0.,0.,0.|0.,0.,0.,0.,0.,0.|0.,0.|0.,0.,0.,0.,0.
C|0.||0.,0.|0.||0.,0.
Q|0.,0.,0.|0.,0.,0.,0.,0.,0.,0.,0.,0.|1.03687,0.,0.,2.079845,2.079845,0.,0.,0.,0.,0.,0.,0.,1.640968|0.,0.,0.|0.,0.,0.,0.,0.,0.,0.,0.,0.|0.335458,0.,0.,1.228999,1.228999,0.,0.,0.,0.,0.,0.,0.,0.196916
E|0.|0.|0.,0.,0.,0.,0.|0.|0.|0.,0.,0.,0.,0.
G|0.,0.,0.,0.,0.,0.,1.400605,0.,0.,0.,1.996604,0.,1.895585,1.823844,1.731531,0.,0.,0.|||0.,0.,0.,0.,0.,0.,0.381983,0.,0.,0.,0.718777,0.,0.676995,0.71651,1.298648,0.,0.,0.||
H|0.|1.313377,0.833332,0.,0.,1.046101,0.,0.,1.268518,0.,1.128184,0.|1.299847,1.565986,0.,0.,1.560472,1.264456,0.,1.705959,1.592994,1.844489,1.376553|0.|0.30903,0.294117,0.,0.,0.541731,0.,0.,0.715228,0.,0.446315,0.|0.535231,0.829051,0.,0.,0.835967,0.677387,0.,1.179652,0.982911,0.972917,0.559697
I|0.,0.,0.,1.293149,0.,0.,0.|0.,0.,0.,0.,0.,0.,0.,2.122707,0.,0.,0.,0.||0.,0.,0.,0.646574,0.,0.,0.|0.,0.,0.,0.,0.,0.,0.,1.174264,0.,0.,0.,0.|
L|0.,0.,0.,0.,0.,0.,0.,0.|0.,0.,0.,0.,0.,0.,0.,0.,0.,0.,0.,0.,0.,0.,1.641608,0.,0.||0.,0.,0.,0.,0.,0.,0.,0.|0.,0.,0.,0.,0.,0.,0.,0.,0.,0.,0.,0.,0.,0.,0.960515,0.,0.|
K||0.990542,0.908333,1.096874,0.,0.,1.211657,0.|2.316736,2.283855,2.20983,1.620757,0.,0.,1.709996,1.523707,2.07963||0.356595,0.356845,0.165566,0.,0.,0.448762,0.|1.946058,1.95759,1.223299,0.6552,0.,0.,0.648295,1.185105,1.84856
M|0.|0.,0.,0.||0.|0.,0.,0.|
F|0.,0.,0.|1.131538,0.994658,1.79738,0.,0.,0.805132,1.600263,1.427913,1.691716,0.,0.912507,1.204639,0.,1.745751,2.242735,1.940317,0.||0.,0.,0.|0.232964,0.234037,0.687234,0.,0.,0.109791,0.512084,0.509969,0.906277,0.,0.34219,0.318206,0.,0.965734,1.700535,1.724726,0.|
P|0.,0.|2.180162,1.809247,0.||0.,0.|1.133684,1.227703,0.|
S|0.,1.758525,1.193896,0.,0.,2.401978,0.,0.,0.,2.463565,0.,0.986279,1.688002,0.,0.,0.,0.,2.099871,0.,0.||0.,1.895482,0.,0.,0.,1.655375,0.,0.,0.,1.618763,0.,0.,1.504319,0.,0.,0.,0.,2.179877,0.,0.|0.,0.479598,0.379876,0.,0.,0.655085,0.,0.,0.,0.879845,0.,0.074436,0.276026,0.,0.,0.,0.,0.622184,0.,0.||0.,0.51695,0.,0.,0.,0.451466,0.,0.,0.,0.867194,0.,0.,0.444673,0.,0.,0.,0.,0.64589,0.,0.
T|2.361798,1.792676,0.971243,0.|0.,0.961848,1.564939,0.,1.439883,1.171657,0.,1.112773,0.,0.|0.,1.861044,1.399882,1.667308,1.861531,1.422556,1.960044,1.810156,0.,0.,0.|0.944719,0.788777,0.171037,0.|0.,0.349763,0.938964,0.,0.771366,0.774131,0.,0.580063,0.,0.|0.,0.507558,1.287892,1.200462,0.967996,0.558861,1.400031,0.982106,0.,0.,0.
W||1.657158,0.,0.,1.487845,0.|0.,0.,0.||0.917356,0.,0.,0.686698,0.|0.,0.,0.
Y|0.,0.,0.,0.|0.,1.753287,1.944132,1.490875,0.,1.719125,2.134699,1.315482,0.,0.,0.,1.473174,0.,2.263398,0.,1.501468,1.688603,1.304208,0.|1.901297,0.,1.781883,0.,1.244437,0.,1.58386,0.,0.,0.,1.257591,0.,1.189906,1.495484,0.|0.,0.,0.,0.|0.,1.472761,1.244244,0.905174,0.,1.166549,0.818973,0.322665,0.,0.,0.,0.45449,0.,1.629149,0.,0.889759,0.687949,0.386432,0.|1.59709,0.,1.272774,0.,0.234799,0.,0.640284,0.,0.,0.,0.573517,0.,0.396635,0.443106,0.
V|0.,0.,0.,0.,1.61623|0.,1.291172,0.,0.,0.,0.,0.,1.623419||0.,0.,0.,0.,0.478883|0.,0.806982,0.,0.,0.,0.,0.,0.481013|
```
