## Supplementary Data 3 for "Pharmacological proximities in the GPCR family discovered using contact-informed amino-acid and binding pocket similarities": f11300.bsv

```
res|B|C|P|wB|wC|wP
A|0.,0.,0.,0.,0.,0.,0.|0.,0.,0.,0.,0.,0.,0.985376,0.,0.||0.,0.,0.,0.,0.,0.,0.|0.,0.,0.,0.,0.,0.,0.146182,0.,0.|
R|1.313664,0.|1.467704,0.,0.|1.89748,0.,0.,0.|0.156979,0.|0.267694,0.,0.|0.620559,0.,0.,0.
N|0.,0.|0.936513,0.,0.,0.,0.,0.|2.024824,1.338825,0.,1.520346,1.462651,0.,1.415754,0.,0.|0.,0.|0.418086,0.,0.,0.,0.,0.|1.62709,0.621597,0.,0.614608,0.762446,0.,0.676761,0.,0.
D|0.,0.,0.|0.,0.|1.694548|0.,0.,0.|0.,0.|0.93741
C|0.||1.050245,0.|0.||0.09908,0.
Q|0.|0.,0.,0.,0.,0.,0.|0.,0.,0.,0.,0.,0.|0.|0.,0.,0.,0.,0.,0.|0.,0.,0.,0.,0.,0.
E|0.|0.|1.406736,0.,1.572688|0.|0.|0.301443,0.,0.345646
G|1.996604,1.077239,1.895585,1.823844,1.731531,0.,0.|||0.718777,0.560164,0.676995,0.71651,1.298648,0.,0.||
H||1.046101,0.,0.,1.330059,1.268518,1.128184,0.|1.560472,1.264456,0.,1.705959,1.592994,1.844489,1.376553||0.541731,0.,0.,0.268842,0.715228,0.446315,0.|0.835967,0.677387,0.,1.179652,0.982911,0.972917,0.559697
I|1.293149,0.,0.,0.|0.887965,0.,0.,2.122707,0.,0.,0.,0.||0.646574,0.,0.,0.|0.095139,0.,0.,1.174264,0.,0.,0.,0.|
L|0.,0.,0.|1.360462,0.,0.,0.,0.,0.,0.,0.,1.641608,0.,0.||0.,0.,0.|0.248135,0.,0.,0.,0.,0.,0.,0.,0.960515,0.,0.|
K||0.990542,0.908333,1.096874,0.,0.|2.316736,2.283855,2.20983,1.620757,0.,0.,1.709996||0.356595,0.356845,0.165566,0.,0.|1.946058,1.95759,1.223299,0.6552,0.,0.,0.648295
M|0.|0.,0.,0.||0.|0.,0.,0.|
F|0.|1.600263,1.427913,1.691716,0.,0.912507,1.204639,0.,1.745751,2.242735||0.|0.512084,0.509969,0.906277,0.,0.34219,0.318206,0.,0.965734,1.700535|
P|0.|2.180162,1.809247||0.|1.133684,1.227703|
S|2.463565,0.,0.986279,1.688002,0.,0.,0.,0.||1.618763,0.,1.818815,1.504319,1.927691,0.,1.678009,0.|0.879845,0.,0.074436,0.276026,0.,0.,0.,0.||0.867194,0.,0.194873,0.444673,0.206105,0.,0.193616,0.
T|2.361798,1.792676,0.971243,0.|1.564939,0.,1.439883,1.171657,0.,1.112773,0.|1.399882,1.667308,1.861531,1.422556,1.960044,1.810156,0.|0.944719,0.788777,0.171037,0.|0.938964,0.,0.771366,0.774131,0.,0.580063,0.|1.287892,1.200462,0.967996,0.558861,1.400031,0.982106,0.
W||1.657158,0.,1.618517,1.487845,0.|0.,0.,0.||0.917356,0.,0.843695,0.686698,0.|0.,0.,0.
Y|0.,1.171053,0.|1.753287,1.944132,1.490875,0.,1.719125,2.134699,1.315482,0.,0.,0.,1.473174,0.,2.263398,0.|1.901297,1.603455,1.781883,0.,1.244437,0.,1.58386,0.,0.,0.,1.257591,0.|0.,0.220953,0.|1.472761,1.244244,0.905174,0.,1.166549,0.818973,0.322665,0.,0.,0.,0.45449,0.,1.629149,0.|1.59709,0.70552,1.272774,0.,0.234799,0.,0.640284,0.,0.,0.,0.573517,0.
V|1.255999,0.,0.,0.|0.96336,1.291172,0.,0.,0.,0.,0.||0.35168,0.,0.,0.|0.231206,0.806982,0.,0.,0.,0.,0.|
```
