## Supplementary Data 3 for "Pharmacological proximities in the GPCR family discovered using contact-informed amino-acid and binding pocket similarities": f11336.bsv

```
res|B|C|P|wB|wC|wP
A|0.,0.,0.,0.,0.,0.,1.053801,0.|0.,0.751929,0.,1.10439,0.,0.,0.,1.185778,0.||0.,0.,0.,0.,0.,0.,0.031933,0.|0.,0.131917,0.,0.142502,0.,0.,0.,0.459489,0.|
R|0.,0.,0.,0.|0.,0.,0.|0.,0.,0.,0.|0.,0.,0.,0.|0.,0.,0.|0.,0.,0.,0.
N|0.,0.,0.,0.,0.,0.,0.,1.105893|0.,0.,0.,0.,0.,0.|1.260904,0.992621,1.171125,0.,1.900011,0.,1.714561,0.971192|0.,0.,0.,0.,0.,0.,0.,0.173653|0.,0.,0.,0.,0.,0.|0.165184,0.208973,0.056667,0.,0.984904,0.,1.114465,0.160528
D|0.,0.,0.,0.,0.,1.502206,0.947096|0.,0.,0.,0.,0.,0.|0.,0.,0.,0.867364,0.,0.,0.,0.|0.,0.,0.,0.,0.,0.455214,0.180027|0.,0.,0.,0.,0.,0.|0.,0.,0.,0.074612,0.,0.,0.,0.
C|0.,0.,1.492183,0.,0.,0.||1.210548,0.,1.277328,0.,0.,0.965532,0.|0.,0.,0.325567,0.,0.,0.||0.206163,0.,0.193535,0.,0.,0.27759,0.
Q|0.,0.,0.|0.,0.|0.,0.,0.|0.,0.,0.|0.,0.|0.,0.,0.
E|1.191404,0.,0.,0.,0.,0.,0.,0.,0.,0.,1.525644,0.,0.,0.,0.|0.,0.,0.,0.,1.074886,0.,0.,0.|0.,0.,0.,0.,0.,1.725754,0.,0.,1.441327,0.|0.291348,0.,0.,0.,0.,0.,0.,0.,0.,0.,0.610257,0.,0.,0.,0.|0.,0.,0.,0.,0.260578,0.,0.,0.|0.,0.,0.,0.,0.,0.554333,0.,0.,0.321618,0.
G|1.417158,1.18391,0.,0.980008,0.,0.,0.,0.,0.,0.,0.,1.271955,0.,0.,0.|||0.142335,0.222306,0.,0.189124,0.,0.,0.,0.,0.,0.,0.,0.336385,0.,0.,0.||
H|0.,0.|0.,0.,0.,0.|0.,0.,0.,0.|0.,0.|0.,0.,0.,0.|0.,0.,0.,0.
I|0.,0.,0.,1.692051,0.,0.,0.,0.,0.,0.,1.527043|1.502201,0.,0.,0.,0.,0.,0.,0.,0.,0.,0.,0.,1.559912,0.,0.,0.,1.508307,0.||0.,0.,0.,0.385906,0.,0.,0.,0.,0.,0.,0.328125|0.439509,0.,0.,0.,0.,0.,0.,0.,0.,0.,0.,0.,0.974149,0.,0.,0.,0.286703,0.|
L|0.,0.,0.,0.,0.,0.,0.,0.,0.,0.,0.|1.334597,0.,0.,0.,1.221805,0.,0.,0.,0.,0.,0.,1.535149,0.,0.,0.,1.304238,0.,0.,0.||0.,0.,0.,0.,0.,0.,0.,0.,0.,0.,0.|0.413784,0.,0.,0.,0.364398,0.,0.,0.,0.,0.,0.,0.493108,0.,0.,0.,0.582057,0.,0.,0.|
K|0.,0.,0.,0.,1.406208,0.,0.|1.424225,0.,0.,1.403691,1.800149,0.,0.|0.,0.,0.,0.,1.607485,1.554289,0.,0.|0.,0.,0.,0.,0.042612,0.,0.|0.317186,0.,0.,0.218855,0.12001,0.,0.|0.,0.,0.,0.,0.138278,0.188399,0.,0.
M|0.,0.,0.|0.,0.,0.,0.,0.||0.,0.,0.|0.,0.,0.,0.,0.|
F|0.,0.,0.,0.,0.,0.,0.,0.|0.,0.,0.,0.,0.,1.110019,1.392294,0.,0.,1.243038,0.,0.,0.||0.,0.,0.,0.,0.,0.,0.,0.|0.,0.,0.,0.,0.,0.226534,0.579649,0.,0.,0.403987,0.,0.,0.|
P|1.550924,0.,0.,1.619743,0.|0.,0.904191,1.005393,0.,0.,0.,0.||0.645691,0.,0.,0.911105,0.|0.,0.174493,0.18056,0.,0.,0.,0.|
S|1.094033,1.056586||0.,0.|0.081216,0.166829||0.,0.
T|0.,0.,0.,0.,0.||0.,0.|0.,0.,0.,0.,0.||0.,0.
W|0.,0.|0.,0.||0.,0.|0.,0.|
Y|0.,0.,0.,0.689838,0.,0.|0.,0.,1.058316,0.,1.161816,1.065273,1.546213,1.97956|0.,0.935902,0.,1.529802,0.|0.,0.,0.,0.014835,0.,0.|0.,0.,0.068278,0.,0.327205,0.239686,0.850417,1.336203|0.,0.065677,0.,0.688411,0.
V|0.,0.,0.,0.,0.,0.,0.950201,1.406768,0.,0.,0.|1.432556,1.053554,0.,0.,1.081566,0.,0.,0.,1.415954,1.247208,1.510942,1.09608,1.055852,1.682803,0.,1.322649,1.233232,0.,0.||0.,0.,0.,0.,0.,0.,0.028794,0.034103,0.,0.,0.|0.519223,0.314218,0.,0.,0.267484,0.,0.,0.,0.745543,0.595606,0.338817,0.212573,0.057592,0.224374,0.,0.777056,0.264992,0.,0.|
```
