## Supplementary Data 3 for "Pharmacological proximities in the GPCR family discovered using contact-informed amino-acid and binding pocket similarities": f11341.bsv

```
res|B|C|P|wB|wC|wP
A|0.,0.,0.,0.,0.,0.,0.,1.000247,0.,0.,0.,0.,0.|0.,0.,0.,0.,0.,0.920346,0.,0.,0.,0.,0.,0.||0.,0.,0.,0.,0.,0.,0.,0.209354,0.,0.,0.,0.,0.|0.,0.,0.,0.,0.,0.149824,0.,0.,0.,0.,0.,0.|
R|0.,0.,0.,0.|0.,0.,0.,0.,0.|0.,0.,0.|0.,0.,0.,0.|0.,0.,0.,0.,0.|0.,0.,0.
N|1.310928,0.,0.,0.,1.302442,0.,0.,0.,0.|1.313131,0.,0.|0.,0.,1.334327,0.,0.,0.,0.|0.218488,0.,0.,0.,0.363918,0.,0.,0.,0.|0.25104,0.,0.|0.,0.,0.412072,0.,0.,0.,0.
D|0.,0.,0.,0.|0.|0.|0.,0.,0.,0.|0.|0.
C|0.|0.||0.|0.|
Q|0.|0.|0.,0.|0.|0.|0.,0.
E|1.583956,0.,0.|0.|0.,0.,0.,0.,1.925934,0.,0.|0.503986,0.,0.|0.|0.,0.,0.,0.,0.378602,0.,0.
G|1.850486,0.,0.,1.026266,1.850486,0.,1.519871,0.,0.,0.,1.392632,0.,0.|||0.616829,0.,0.,0.248792,0.616829,0.,0.335266,0.,0.,0.,0.24996,0.,0.||
H|1.583259,0.|0.,0.,0.|0.,0.,0.|0.256115,0.|0.,0.,0.|0.,0.,0.
I|1.481462,0.,0.,1.481462,0.,0.,0.,0.,0.|1.592302,0.,0.,1.592302,0.,0.,0.,1.332021,1.131692,0.,0.,0.,0.,0.,0.,0.||0.606053,0.,0.,0.606053,0.,0.,0.,0.,0.|0.627271,0.,0.,0.627271,0.,0.,0.,0.402704,0.131592,0.,0.,0.,0.,0.,0.,0.|
L|1.183453,1.409476,0.,0.,0.,0.,0.,1.255655,0.,0.,0.,0.|0.,0.,1.040435,0.,0.972094,0.,0.,1.338608,0.,0.,0.,0.,0.,0.,0.,0.,0.,0.||0.226248,0.162632,0.,0.,0.,0.,0.,0.139517,0.,0.,0.,0.|0.,0.,0.280117,0.,0.271282,0.,0.,0.331792,0.,0.,0.,0.,0.,0.,0.,0.,0.,0.|
K|0.,0.,1.219028,0.,1.84635,0.|0.,0.,1.102766,0.,1.862331,0.|0.,0.,0.,0.,0.991817|0.,0.,0.187543,0.,0.461587,0.|0.,0.,0.21207,0.,0.465583,0.|0.,0.,0.,0.,0.371931
M|1.705011,1.705011,2.114718|0.,0.,0.,0.||0.413336,0.413336,0.451863|0.,0.,0.,0.|
F|0.,0.|1.285979,1.285979,1.95096,0.,1.396866,0.,0.||0.,0.|0.389691,0.389691,0.516431,0.,0.429805,0.,0.|
P|0.|||0.||
S|0.,0.,0.,0.,0.,0.,0.||0.,0.,0.,0.,0.,0.,1.140426,0.931867,0.|0.,0.,0.,0.,0.,0.,0.||0.,0.,0.,0.,0.,0.,0.17545,0.087611,0.
T|0.,0.888842,0.,0.|0.,0.,0.,0.,0.,0.,0.|0.,0.,0.,1.352039,1.147075,0.,0.,1.213345|0.,0.102559,0.,0.|0.,0.,0.,0.,0.,0.,0.|0.,0.,0.,0.416012,0.266762,0.,0.,0.353892
W|0.|0.||0.|0.|
Y|0.,0.|1.527347,0.,0.,0.,1.394443|1.212074,0.,1.061914|0.,0.|0.390717,0.,0.,0.,0.297958|0.310066,0.,0.11799
V|0.,0.,0.,0.,0.|0.,1.328044,0.874477,0.,0.,0.,0.||0.,0.,0.,0.,0.|0.,0.482925,0.141459,0.,0.,0.,0.|
```
