## Supplementary Data 3 for "Pharmacological proximities in the GPCR family discovered using contact-informed amino-acid and binding pocket similarities": f11357.bsv

```
res|B|C|P|wB|wC|wP
A|0.,0.,0.,0.,2.181542,1.658891,0.,1.820955|0.,0.,1.370467,0.807802,0.,0.,0.,0.||0.,0.,0.,0.,0.91484,0.267563,0.,0.344117|0.,0.,0.574712,0.052116,0.,0.,0.,0.|
R|0.,0.|0.,0.|0.|0.,0.|0.,0.|0.
N|0.,0.,0.,0.,0.,0.,0.,0.,0.,1.029973,0.|0.,0.,0.,0.,0.,0.,0.|0.,0.,0.,0.,0.,0.,1.924572,0.,1.593102,0.|0.,0.,0.,0.,0.,0.,0.,0.,0.,0.06488,0.|0.,0.,0.,0.,0.,0.,0.|0.,0.,0.,0.,0.,0.,0.744995,0.,0.225794,0.
D|0.,1.263818|0.,1.285316|1.963509,0.,0.,1.432087,0.,0.|0.,0.089562|0.,0.060724|1.456797,0.,0.,0.248078,0.,0.
C|1.917954,0.,0.,0.,0.,0.,0.,2.510838,1.770413|1.312892,0.||0.639318,0.,0.,0.,0.,0.,0.,1.14129,1.609466|0.954831,0.|
Q|1.156166,1.511546,0.,0.|1.246908,1.230387,1.154468|2.3746,0.,0.,2.759219|0.4955,0.287913,0.,0.|0.712519,0.234359,0.62971|0.678457,0.,0.,2.257542
E|0.,0.,0.,1.159941|0.,0.|2.164426,0.,0.,2.786396,0.,0.,0.|0.,0.,0.,0.228335|0.,0.|1.133747,0.,0.,2.279779,0.,0.,0.
G|0.,0.,0.,0.,0.,0.,2.019795,0.,0.,0.,0.,0.,2.328713,0.,0.,0.,0.,0.859268,0.,0.,0.|||0.,0.,0.,0.,0.,0.,0.279699,0.,0.,0.,0.,0.,0.976557,0.,0.,0.,0.,0.040595,0.,0.,0.||
H|0.,0.|0.,0.|0.,0.|0.,0.|0.,0.|0.,0.
I|1.013452,1.686713|0.,1.96236,1.956474||0.368528,0.652921|0.,0.891982,0.568009|
L|0.966456,0.|1.3736,2.148952,1.485661,1.175705,0.,0.,0.||0.263579,0.|0.915733,0.976796,0.6753,0.855058,0.,0.,0.|
K|0.,0.,0.,0.|0.,0.,0.,0.,0.|0.,0.,0.,0.,0.,0.|0.,0.,0.,0.|0.,0.,0.,0.,0.|0.,0.,0.,0.,0.,0.
M|0.,0.|1.442844,1.251591,0.,0.,0.,0.||0.,0.|0.824482,0.536396,0.,0.,0.,0.|
F|0.,0.,2.417569|1.972738,1.75699,0.,1.772432,0.,0.,1.772432,1.85307,0.,2.308988,2.281305||0.,0.,1.318674|0.845459,1.087661,0.,0.342013,0.,0.,0.342013,0.17458,0.,1.259448,1.659131|
P|0.,0.|2.467213||0.,0.|1.345752|
S|2.113488,2.249082,0.,0.,1.898968,1.029222,0.||2.794509,1.748957,0.,1.392015,0.|0.603854,0.856793,0.,0.,0.735085,0.024312,0.||0.931503,0.582986,0.,0.252097,0.
T|1.222159,0.,2.109729,0.|1.203696,1.480799,0.,0.,0.,0.,1.242476,1.213399,0.|1.895149,1.492548,1.77116,0.,0.,0.,0.,0.951416,1.056781,1.799461|0.640178,0.,1.150761,0.|0.286594,0.4936,0.,0.,0.,0.,0.338857,0.234851,0.|0.541471,0.426442,1.180773,0.,0.,0.,0.,0.34597,0.480355,0.638519
W|0.,0.|2.459447,0.,0.,0.,0.,0.,1.91014|1.416354,0.,0.|0.,0.|1.171165,0.,0.,0.,0.,0.,0.868245|0.404673,0.,0.
Y|0.,0.,0.|1.573818,2.151161,0.,0.,0.,0.,0.939277,1.801874,0.,0.|1.132832,1.072372,0.,0.,0.,1.774962,2.072152,0.,0.,0.|0.,0.,0.|0.449662,1.229235,0.,0.,0.,0.,0.256167,0.49142,0.,0.|0.431555,0.510654,0.,0.,0.,0.645441,1.130265,0.,0.,0.
V|0.,1.351793,0.,0.|0.,1.247784,2.240459,0.,1.542275,0.||0.,0.116613,0.,0.|0.,0.097727,1.222068,0.,0.643627,0.|
```
