## Supplementary Data 3 for "Pharmacological proximities in the GPCR family discovered using contact-informed amino-acid and binding pocket similarities": f11392.bsv

```
res|B|C|P|wB|wC|wP
A|1.657963,0.,1.620168|1.438283,0.,0.,1.477235||0.638848,0.,1.296134|0.567396,0.,0.,0.295447|
R|||1.413665,0.,0.,0.|||0.42799,0.,0.,0.
N|||0.,0.,1.603833|||0.,0.,1.283066
D||||||
C|0.,0.||0.,0.|0.,0.||0.,0.
Q||0.,0.|0.,0.||0.,0.|0.,0.
E||||||
G|1.560055,0.,0.,0.,0.,0.,0.,0.,0.,0.,2.569887|||0.372123,0.,0.,0.,0.,0.,0.,0.,0.,0.,2.569887||
H||||||
I|1.499015|1.363141,0.676634||1.499015|1.363141,0.135327|
L|0.,0.|0.,1.128787||0.,0.|0.,0.225757|
K|||1.543401,0.,0.|||0.523907,0.,0.
M||2.04291,0.|||0.599753,0.|
F|1.580792|1.575666,0.,0.,1.92458,2.576481||0.316158|0.477036,0.,0.,1.92458,0.515296|
P|1.915525|||0.383105||
S||||||
T|1.511605,1.752153,0.|0.,0.|1.67735,1.271558,0.|0.582453,0.417945,0.|0.,0.|0.861758,0.314973,0.
W||||||
Y|0.|1.430792,0.,0.,0.,0.|1.273509,1.399886,0.,0.,0.|0.|0.420049,0.,0.,0.,0.|0.502393,0.462348,0.,0.,0.
V|0.,0.,0.,0.,0.,0.,0.|1.314245,0.,0.,0.,0.,0.,0.,0.,0.,0.||0.,0.,0.,0.,0.,0.,0.|0.397891,0.,0.,0.,0.,0.,0.,0.,0.,0.|
```
