## Supplementary Data 3 for "Pharmacological proximities in the GPCR family discovered using contact-informed amino-acid and binding pocket similarities": f11415.bsv

```
res|B|C|P|wB|wC|wP
A|0.,0.,0.,0.,0.,0.,0.,0.|0.,0.,0.,0.,0.,0.,0.,0.,0.||0.,0.,0.,0.,0.,0.,0.,0.|0.,0.,0.,0.,0.,0.,0.,0.,0.|
R|0.,0.,1.446259,0.,0.,0.|0.,0.,0.,0.,0.,1.330813,0.,0.,0.|0.,0.,0.,0.,0.,0.,1.695587,0.,0.,0.|0.,0.,0.170148,0.,0.,0.|0.,0.,0.,0.,0.,0.167749,0.,0.,0.|0.,0.,0.,0.,0.,0.,0.398962,0.,0.,0.
N|0.|0.|0.,0.,1.742477|0.|0.|0.,0.,0.992404
D|0.,1.290702,0.,1.305635,0.,0.,0.|0.,0.,0.,0.,0.|0.,0.,0.,0.,0.,1.868785,0.,0.|0.,0.150666,0.,0.25235,0.,0.,0.|0.,0.,0.,0.,0.|0.,0.,0.,0.,0.,0.675275,0.,0.
C|1.945571,0.,0.,0.,0.,0.,1.188858,0.,0.|0.,0.,0.,0.998447,0.,0.|1.233665,0.,0.|0.378516,0.,0.,0.,0.,0.,0.377915,0.,0.|0.,0.,0.,0.17094,0.,0.|0.424838,0.,0.
Q|0.,1.487431,0.,1.487431,0.,0.,0.,0.|0.,1.393365,1.393365,0.,0.,0.,0.|0.,1.587092,0.,1.124026,0.,0.,0.|0.,0.630856,0.,0.630856,0.,0.,0.,0.|0.,0.542166,0.542166,0.,0.,0.,0.|0.,0.450808,0.,0.275424,0.,0.,0.
E|0.|0.|0.,0.,0.,0.|0.|0.|0.,0.,0.,0.
G|1.771017,0.,0.,0.,0.,1.77126,0.,0.,0.,0.,0.,0.,0.,0.,0.,0.,0.,0.,0.,0.,0.|||0.479046,0.,0.,0.,0.,0.558257,0.,0.,0.,0.,0.,0.,0.,0.,0.,0.,0.,0.,0.,0.,0.||
H|0.,0.,0.,0.,0.|1.244395,0.,1.670949|1.246477,1.756852,1.756852|0.,0.,0.,0.,0.|0.336599,0.,0.52014|0.316728,0.635748,0.635748
I|0.,0.,0.,0.|1.725754,1.501223,0.,0.,0.,0.||0.,0.,0.,0.|0.608258,0.504509,0.,0.,0.,0.|
L|0.,0.,0.,0.,0.,0.,0.,0.,0.,0.,0.,0.,0.,0.|1.415038,0.,0.,0.,0.,0.,0.,0.,0.,0.,0.,0.,0.,0.,0.,0.,0.,0.,0.,0.,0.,0.,0.,0.,0.||0.,0.,0.,0.,0.,0.,0.,0.,0.,0.,0.,0.,0.,0.|0.487144,0.,0.,0.,0.,0.,0.,0.,0.,0.,0.,0.,0.,0.,0.,0.,0.,0.,0.,0.,0.,0.,0.,0.,0.|
K||0.,0.,0.|0.,0.,0.,0.,0.||0.,0.,0.|0.,0.,0.,0.,0.
M|0.,0.,0.,0.,0.|1.090153,1.088232,0.,0.,0.,0.,1.239058,0.,0.,0.,0.,0.||0.,0.,0.,0.,0.|0.312749,0.205159,0.,0.,0.,0.,0.557986,0.,0.,0.,0.,0.|
F|0.,0.,1.546864,0.,0.,0.,0.|0.,0.,0.,0.,0.,0.880755,0.,0.,0.,0.||0.,0.,0.397249,0.,0.,0.,0.|0.,0.,0.,0.,0.,0.180817,0.,0.,0.,0.|
P|0.|0.||0.|0.|
S|1.588499,1.633546,0.,0.,0.,0.,0.,0.,0.,0.,0.,0.,0.,0.,0.||2.105087,0.,2.105087,0.,0.,0.,1.272165,0.,0.,0.|0.33377,0.50214,0.,0.,0.,0.,0.,0.,0.,0.,0.,0.,0.,0.,0.||0.851864,0.,0.851864,0.,0.,0.,0.297985,0.,0.,0.
T|0.,0.864268,0.,0.,0.,0.,0.,0.,0.,0.,0.,0.|0.,1.187308,0.,0.,0.,0.,0.,0.,0.,0.,0.,0.902183,0.,0.|0.,0.,0.,0.,0.,0.,0.,1.033442|0.,0.040355,0.,0.,0.,0.,0.,0.,0.,0.,0.,0.|0.,0.152456,0.,0.,0.,0.,0.,0.,0.,0.,0.,0.149368,0.,0.|0.,0.,0.,0.,0.,0.,0.,0.253227
W|0.|0.,0.,0.,0.,0.,0.,1.474694|0.,0.,0.97975|0.|0.,0.,0.,0.,0.,0.,0.252425|0.,0.,0.079439
Y|0.952444,1.332476,0.,0.,0.|0.,0.,1.01283,1.779322,0.,0.,0.,0.,0.|0.,0.,0.,0.,0.,0.,0.|0.189227,0.141832,0.,0.,0.|0.,0.,0.281714,0.538282,0.,0.,0.,0.,0.|0.,0.,0.,0.,0.,0.,0.
V|0.,1.663782,0.|0.,0.,1.539904,0.,0.,0.,0.,0.,1.016696,0.||0.,0.530857,0.|0.,0.,0.377486,0.,0.,0.,0.,0.,0.174029,0.|
```
