## Supplementary Data 3 for "Pharmacological proximities in the GPCR family discovered using contact-informed amino-acid and binding pocket similarities": f11419.bsv

```
res|B|C|P|wB|wC|wP
A|0.,0.,1.181627,0.,0.,0.,0.,0.,1.820955,1.645469,0.,0.|0.923038,0.,1.402546,0.,0.,0.,0.,0.,0.,0.,0.,0.,0.||0.,0.,0.248763,0.,0.,0.,0.,0.,0.344117,0.205684,0.,0.|0.14479,0.,0.701273,0.,0.,0.,0.,0.,0.,0.,0.,0.,0.|
R|0.,1.587269|0.,0.,0.|0.,0.,0.,0.|0.,0.341973|0.,0.,0.|0.,0.,0.,0.
N|0.,0.954064,1.029973,0.,0.,0.||0.,1.491167,0.,1.593102,0.,0.,0.,0.,0.|0.,0.050418,0.06488,0.,0.,0.||0.,0.387946,0.,0.225794,0.,0.,0.,0.,0.
D|1.781487,0.,0.,0.,0.,0.,0.,0.,0.,0.|0.,0.,0.,1.364871,0.993288,0.,0.,0.,0.,0.|0.,0.,0.,0.,1.458375,1.636989,0.,0.,0.,0.,0.,0.,1.811467,1.432087,0.,0.,1.283799,0.,1.04864|0.384242,0.,0.,0.,0.,0.,0.,0.,0.,0.|0.,0.,0.,0.359177,0.177713,0.,0.,0.,0.,0.|0.,0.,0.,0.,0.690809,0.58576,0.,0.,0.,0.,0.,0.,0.537549,0.248078,0.,0.,0.12838,0.,0.114397
C||||||
Q|0.,1.728185|0.|0.,0.,0.,0.|0.,0.157108|0.|0.,0.,0.,0.
E|1.575495,0.,0.,2.885509,0.,0.,0.,1.612014,0.,0.,0.,0.,0.,1.159941,0.,0.,0.|0.,0.985198,0.,1.13908,0.,0.,0.,0.|0.,1.643418,0.,0.,0.,0.,0.,0.,0.,0.,0.,0.,0.|0.324367,0.,0.,0.961836,0.,0.,0.,0.314163,0.,0.,0.,0.,0.,0.228335,0.,0.,0.|0.,0.155558,0.,0.090981,0.,0.,0.,0.|0.,0.432478,0.,0.,0.,0.,0.,0.,0.,0.,0.,0.,0.
G|1.259782,1.661501,0.,0.,0.,2.665295,0.,2.222636,1.559451,0.,1.476587,0.,0.,0.,0.,0.,0.,0.,1.382255,0.859268,0.,0.,0.971513,0.,1.470783,0.,0.|||0.209964,0.342074,0.,0.,0.,0.888432,0.,0.467923,0.328305,0.,0.330227,0.,0.,0.,0.,0.,0.,0.,0.348285,0.040595,0.,0.,0.042504,0.,0.213932,0.,0.||
H|0.|0.,0.|0.|0.|0.,0.|0.
I|0.,0.,0.,0.,0.,0.,0.,0.,0.,0.,0.,0.|0.,0.,0.,1.430222,0.,0.,0.,0.,0.,0.,0.,0.,0.,0.,1.53045||0.,0.,0.,0.,0.,0.,0.,0.,0.,0.,0.,0.|0.,0.,0.,0.589453,0.,0.,0.,0.,0.,0.,0.,0.,0.,0.,0.361743|
L|0.,0.,1.503308,0.,0.,0.,0.,0.,1.160657,0.,1.683493|1.750816,0.,1.20085,0.,1.31675,0.,0.,0.,1.169387,0.,0.,0.,0.,0.,1.46492,0.,1.273738,0.,0.,0.,0.,1.669319,0.,0.||0.,0.,0.403444,0.,0.,0.,0.,0.,0.224877,0.,0.428526|0.60077,0.,0.800567,0.,0.496411,0.,0.,0.,0.34226,0.,0.,0.,0.,0.,0.565205,0.,0.318434,0.,0.,0.,0.,0.515971,0.,0.|
K|0.,2.695413,0.,0.,0.,0.,0.|0.,0.,0.,0.,0.,1.086124,0.,0.|0.,0.,0.,0.,1.369973,0.,0.,1.348036,0.,0.,0.,0.|0.,0.567455,0.,0.,0.,0.,0.|0.,0.,0.,0.,0.,0.068417,0.,0.|0.,0.,0.,0.,0.217191,0.,0.,0.159217,0.,0.,0.,0.
M|0.,0.,0.,0.,0.|0.,0.,0.,0.,0.,0.,0.,0.,0.,0.,0.,0.,0.||0.,0.,0.,0.,0.|0.,0.,0.,0.,0.,0.,0.,0.,0.,0.,0.,0.,0.|
F|0.,0.,0.,0.,0.,0.,0.,0.,0.,0.|0.,0.,0.,0.,1.377103,0.,0.,0.912436,0.,0.,0.||0.,0.,0.,0.,0.,0.,0.,0.,0.,0.|0.,0.,0.,0.,0.382773,0.,0.,0.051927,0.,0.,0.|
P|0.,0.,0.|0.,1.563346||0.,0.,0.|0.,0.54018|
S|0.,0.,0.,0.,0.,0.,1.06279,0.,0.,0.,0.,0.||0.,0.,0.,0.,1.392015,0.,1.217605,1.580849,0.|0.,0.,0.,0.,0.,0.,0.14689,0.,0.,0.,0.,0.||0.,0.,0.,0.,0.252097,0.,0.152201,0.574854,0.
T|0.,0.,0.,0.|0.,0.,0.,0.,0.|0.,0.,0.,0.,1.373367,0.,0.|0.,0.,0.,0.|0.,0.,0.,0.,0.|0.,0.,0.,0.,0.149822,0.,0.
W||||||
Y|0.,0.|0.,0.,0.,0.,0.,0.|0.,0.,0.,0.,0.,0.|0.,0.|0.,0.,0.,0.,0.,0.|0.,0.,0.,0.,0.,0.
V|0.,0.,0.,0.,0.,0.,0.,0.,0.,0.|1.375153,0.,0.,2.255771,0.,1.628706,0.,0.,0.,0.,1.403194,0.,0.,1.542275,0.,1.304113,0.,0.||0.,0.,0.,0.,0.,0.,0.,0.,0.,0.|0.579721,0.,0.,0.751924,0.,1.028656,0.,0.,0.,0.,0.570404,0.,0.,0.643627,0.,0.260823,0.,0.|
```
