## Supplementary Data 3 for "Pharmacological proximities in the GPCR family discovered using contact-informed amino-acid and binding pocket similarities": f11424.bsv

```
res|B|C|P|wB|wC|wP
A|0.,0.,0.,0.,0.,0.,0.,0.,0.,0.,0.,0.,0.,0.,0.,0.,0.|0.,0.,0.,0.,0.,0.,0.,0.,0.,0.,0.||0.,0.,0.,0.,0.,0.,0.,0.,0.,0.,0.,0.,0.,0.,0.,0.,0.|0.,0.,0.,0.,0.,0.,0.,0.,0.,0.,0.|
R|0.,0.,0.,0.,0.,0.,0.|1.468308,0.,0.,0.,0.,0.,1.333205,0.,0.,0.,0.,0.,0.,0.,0.,0.,0.,0.,0.,0.|2.431053,0.,1.403689,0.,0.,0.,1.600587,0.95588,1.719052,0.,0.,0.,0.,0.,0.,0.,0.,0.,0.,0.,0.,0.|0.,0.,0.,0.,0.,0.,0.|1.033254,0.,0.,0.,0.,0.,0.494335,0.,0.,0.,0.,0.,0.,0.,0.,0.,0.,0.,0.,0.|1.980858,0.,0.466372,0.,0.,0.,0.82727,0.102848,0.544004,0.,0.,0.,0.,0.,0.,0.,0.,0.,0.,0.,0.,0.
N|1.019774,0.,0.,0.,0.,1.346954,0.,0.,0.,0.,0.,1.765869,0.,0.,0.,1.028186,1.110903,0.,0.,0.,0.|0.,0.,0.,0.,0.,0.,0.,1.224834,1.259523,0.,0.,0.,0.,0.|0.,0.,0.,0.,0.,0.,0.,0.,0.,1.55733,0.,0.,1.727805,0.,0.,0.,0.,1.631794,1.457105,1.631794,1.457105,0.,0.|0.3205,0.,0.,0.,0.,0.140658,0.,0.,0.,0.,0.,0.456348,0.,0.,0.,0.270029,0.314195,0.,0.,0.,0.|0.,0.,0.,0.,0.,0.,0.,0.289006,0.474972,0.,0.,0.,0.,0.|0.,0.,0.,0.,0.,0.,0.,0.,0.,0.493154,0.,0.,0.348938,0.,0.,0.,0.,0.868093,0.52495,0.868093,0.52495,0.,0.
D|0.,0.,0.,0.,1.507515,0.,0.,0.,0.,0.,0.,0.|0.,0.,0.,0.,0.,0.,0.,0.,0.,0.,0.,0.,0.|0.,0.,1.335266,1.749868,1.871537,1.769719,0.,0.,0.,0.,0.,0.,0.,0.,0.,0.,0.,0.,0.,1.606782,0.,0.|0.,0.,0.,0.,0.209587,0.,0.,0.,0.,0.,0.,0.|0.,0.,0.,0.,0.,0.,0.,0.,0.,0.,0.,0.,0.|0.,0.,0.201296,0.45139,0.674004,0.364615,0.,0.,0.,0.,0.,0.,0.,0.,0.,0.,0.,0.,0.,0.21356,0.,0.
C|0.,0.,0.,0.,0.,0.,0.|0.,0.|0.,0.,0.,0.|0.,0.,0.,0.,0.,0.,0.|0.,0.|0.,0.,0.,0.
Q|0.,0.,0.,0.,0.,0.,0.|0.,0.,0.,0.,0.,0.,0.,0.|0.,0.,0.,0.,0.,0.,0.,0.,0.,2.180803,0.,0.,0.,0.,0.|0.,0.,0.,0.,0.,0.,0.|0.,0.,0.,0.,0.,0.,0.,0.|0.,0.,0.,0.,0.,0.,0.,0.,0.,0.317459,0.,0.,0.,0.,0.
E|0.,0.,1.332322,0.,1.675515,0.,0.,0.,0.,0.,0.,0.,0.,0.,1.05732,0.,1.632489,0.,1.632489|0.,0.,0.,0.,0.,0.,0.,0.,0.,0.,0.,0.,0.,0.,0.,0.,0.,0.,0.,0.,1.277162,1.190108,0.,0.,0.,0.,0.,0.,0.,1.187705,0.|1.5359,0.,0.,0.,0.,0.,0.,0.,0.,1.777829,0.,0.,0.,0.,1.743192,0.,0.,0.,0.,0.,0.96146,0.,0.,0.,0.,0.,0.96146,1.11917,0.,0.,0.,0.,0.,0.,0.,0.,0.,0.|0.,0.,0.040995,0.,0.703998,0.,0.,0.,0.,0.,0.,0.,0.,0.,0.046843,0.,0.753034,0.,0.753034|0.,0.,0.,0.,0.,0.,0.,0.,0.,0.,0.,0.,0.,0.,0.,0.,0.,0.,0.,0.,0.064666,0.037662,0.,0.,0.,0.,0.,0.,0.,0.391903,0.|0.853278,0.,0.,0.,0.,0.,0.,0.,0.,0.515397,0.,0.,0.,0.,0.441315,0.,0.,0.,0.,0.,0.060852,0.,0.,0.,0.,0.,0.060852,0.035417,0.,0.,0.,0.,0.,0.,0.,0.,0.,0.
G|1.298815,1.347774,0.,1.884979,1.837727,0.,0.,0.,0.,0.,1.110135,0.,1.311498,1.778139,2.019795,0.,0.,0.,0.,0.,0.,0.,0.,0.,0.,0.,0.,0.,0.,1.880427,0.,0.,0.,0.,0.,0.,0.,0.,0.,1.531688,0.,0.,0.|||0.581374,0.359406,0.,0.628326,0.594106,0.,0.,0.,0.,0.,0.362929,0.,0.123558,0.211923,0.279699,0.,0.,0.,0.,0.,0.,0.,0.,0.,0.,0.,0.,0.,0.,0.175867,0.,0.,0.,0.,0.,0.,0.,0.,0.,0.556977,0.,0.,0.||
H|0.,0.,0.,0.,0.,0.,0.,0.|0.,0.,0.,0.,0.,0.,0.,0.,0.,0.,0.,0.|0.,0.,0.,0.,0.,0.,0.,0.,0.,1.24987,0.,0.,0.,0.|0.,0.,0.,0.,0.,0.,0.,0.|0.,0.,0.,0.,0.,0.,0.,0.,0.,0.,0.,0.|0.,0.,0.,0.,0.,0.,0.,0.,0.,0.244274,0.,0.,0.,0.
I|0.,0.,0.,0.,0.,0.,0.,0.,0.,0.,0.,0.,1.293265,0.|0.,0.,0.,0.,0.,0.,0.,0.,0.,0.,0.,0.,0.,0.,0.,0.,0.,0.,0.,0.,0.,1.096241,0.||0.,0.,0.,0.,0.,0.,0.,0.,0.,0.,0.,0.,0.313519,0.|0.,0.,0.,0.,0.,0.,0.,0.,0.,0.,0.,0.,0.,0.,0.,0.,0.,0.,0.,0.,0.,0.269447,0.|
L|1.057973,0.,0.,0.,0.,0.,1.82667,0.,0.,0.,0.,0.,0.,0.,0.,0.,0.,0.,0.,0.,0.,0.|0.,0.,1.123198,1.378922,0.,0.,0.,0.,0.,0.,0.,0.,1.429779,0.,0.,0.,0.,0.,0.,0.,0.,0.,0.,0.,1.292126,0.,0.,0.,0.,1.317236,0.,0.,0.,0.,1.292126,0.,0.,0.,0.||0.27205,0.,0.,0.,0.,0.,0.153318,0.,0.,0.,0.,0.,0.,0.,0.,0.,0.,0.,0.,0.,0.,0.|0.,0.,0.342308,0.325675,0.,0.,0.,0.,0.,0.,0.,0.,0.192009,0.,0.,0.,0.,0.,0.,0.,0.,0.,0.,0.,0.426358,0.,0.,0.,0.,0.345941,0.,0.,0.,0.,0.426358,0.,0.,0.,0.|
K|0.,0.,0.,0.,0.,0.,0.,0.,0.|0.,0.,0.,0.,0.,1.392817,0.,0.,0.,0.,0.,0.,0.,0.,0.|0.,0.,0.,1.081934,0.,0.,0.,0.,0.,0.,0.,0.,0.,0.,0.,0.|0.,0.,0.,0.,0.,0.,0.,0.,0.|0.,0.,0.,0.,0.,0.08379,0.,0.,0.,0.,0.,0.,0.,0.,0.|0.,0.,0.,0.039298,0.,0.,0.,0.,0.,0.,0.,0.,0.,0.,0.,0.
M|0.,0.,0.,0.,0.,0.,0.|0.,1.428729,1.482055,0.,0.,0.,0.,0.,0.,1.458808,0.,0.,0.,0.,0.||0.,0.,0.,0.,0.,0.,0.|0.,0.642928,0.579522,0.,0.,0.,0.,0.,0.,0.496093,0.,0.,0.,0.,0.|
F|0.,0.,0.,0.,0.,0.,0.,0.,0.,0.,0.,1.243458|1.242466,1.955006,0.,0.,0.,1.772432,0.,0.,2.20878,0.,0.,2.056371,0.,0.,0.,2.492845,0.,1.61266,2.193789,0.,0.,0.,0.,2.432151,0.,0.,0.,0.,2.432151,0.,0.,0.,0.,1.695944,1.2,1.21026,0.,0.||0.,0.,0.,0.,0.,0.,0.,0.,0.,0.,0.,0.100481|0.425988,0.484658,0.,0.,0.,0.342013,0.,0.,0.655271,0.,0.,0.924503,0.,0.,0.,0.364123,0.,0.275581,0.624813,0.,0.,0.,0.,1.449463,0.,0.,0.,0.,1.449463,0.,0.,0.,0.,0.542474,0.339394,0.073349,0.,0.|
P|0.,0.,0.,0.,0.,0.,0.,0.,0.|0.,0.,0.,0.,0.,0.,0.,0.,0.,0.,0.,0.,0.||0.,0.,0.,0.,0.,0.,0.,0.,0.|0.,0.,0.,0.,0.,0.,0.,0.,0.,0.,0.,0.,0.|
S|0.,0.,0.,0.,0.,0.,0.,0.,0.,0.,0.,0.,0.,0.,0.,0.,0.,0.,0.,1.025794,1.025794||0.,0.,0.,0.,0.,0.,0.,0.,0.,0.,1.158777,0.,0.,1.827623,0.,0.,2.268955,0.,0.,0.,0.,0.,0.,0.,0.,1.245538,0.,0.,0.|0.,0.,0.,0.,0.,0.,0.,0.,0.,0.,0.,0.,0.,0.,0.,0.,0.,0.,0.,0.077908,0.077908||0.,0.,0.,0.,0.,0.,0.,0.,0.,0.,0.23027,0.,0.,0.648896,0.,0.,0.45889,0.,0.,0.,0.,0.,0.,0.,0.,0.14978,0.,0.,0.
T|0.,1.552498,1.074977,0.,0.,0.,0.,1.843116,0.,0.,1.894757,0.,0.,0.,0.,0.,0.|0.,0.,0.,0.,0.,0.,0.,0.,0.,1.025933,0.,0.,1.268842|0.,0.,1.362494,0.,0.,0.,0.,0.,0.,0.,0.,0.,0.,0.,1.64086,0.,0.,0.|0.,0.901927,0.059421,0.,0.,0.,0.,0.650511,0.,0.,0.331696,0.,0.,0.,0.,0.,0.|0.,0.,0.,0.,0.,0.,0.,0.,0.,0.081189,0.,0.,0.183704|0.,0.,0.406238,0.,0.,0.,0.,0.,0.,0.,0.,0.,0.,0.,0.403309,0.,0.,0.
W|0.,0.,0.,0.,0.,0.,0.,0.,0.,0.,0.,0.,0.,0.,0.,0.,0.|0.,0.,0.,0.,0.,0.,2.427101,0.,0.,0.,0.,1.875685,0.,1.97121,0.,0.,0.,1.872955,1.366587,0.,0.,1.804483,0.,0.,0.,1.872955,0.,0.,0.|0.,0.,0.,0.,0.,1.302789,0.,1.55602,0.,0.,0.,0.,0.,0.|0.,0.,0.,0.,0.,0.,0.,0.,0.,0.,0.,0.,0.,0.,0.,0.,0.|0.,0.,0.,0.,0.,0.,0.938207,0.,0.,0.,0.,0.283377,0.,0.753046,0.,0.,0.,0.851343,0.561359,0.,0.,0.589343,0.,0.,0.,0.851343,0.,0.,0.|0.,0.,0.,0.,0.,0.115595,0.,0.664368,0.,0.,0.,0.,0.,0.
Y|1.437246,0.,0.,0.,0.,1.088618,0.,0.916955,1.450395,0.,0.,0.,0.,0.,0.,0.,0.,0.,0.,0.|0.951255,2.322574,0.,1.872618,0.,0.,0.,0.,0.,0.,2.111475,0.,0.,0.,1.470922,2.246684,2.060403,0.,0.,0.,0.,0.,0.,0.,0.,0.,0.,0.,0.,1.556735,0.|1.398518,1.338542,0.,0.,0.,0.,0.,0.,0.,0.,0.,0.,1.339397,2.067821,1.217955,0.,1.211216,1.136804,0.,0.,0.,0.,0.,0.,0.,0.,0.,0.,0.,0.,0.,0.|0.465394,0.,0.,0.,0.,0.115142,0.,0.092466,0.377953,0.,0.,0.,0.,0.,0.,0.,0.,0.,0.,0.|0.298966,1.128108,0.,0.708897,0.,0.,0.,0.,0.,0.,0.869431,0.,0.,0.,0.354555,0.585455,0.644295,0.,0.,0.,0.,0.,0.,0.,0.,0.,0.,0.,0.,0.566085,0.|0.466173,0.535417,0.,0.,0.,0.,0.,0.,0.,0.,0.,0.,0.514817,0.579259,0.281677,0.,0.075519,0.153277,0.,0.,0.,0.,0.,0.,0.,0.,0.,0.,0.,0.,0.,0.
V|0.,0.,0.,0.,0.,0.,0.,0.,0.,0.,0.|1.509247,0.,0.,0.,0.,0.,0.,0.,0.,1.355856,0.,0.,0.,1.109504,1.183508,1.194457,1.373769,1.079801,0.,0.,0.,0.,0.,0.,0.,0.,0.,0.,0.||0.,0.,0.,0.,0.,0.,0.,0.,0.,0.,0.|0.614879,0.,0.,0.,0.,0.,0.,0.,0.,0.18982,0.,0.,0.,0.238525,0.25058,0.187892,0.231534,0.136684,0.,0.,0.,0.,0.,0.,0.,0.,0.,0.,0.|
```
