## Supplementary Data 3 for "Pharmacological proximities in the GPCR family discovered using contact-informed amino-acid and binding pocket similarities": f11425.bsv

```
res|B|C|P|wB|wC|wP
A|0.|0.||0.|0.|
R||1.092221,1.311801,0.|0.,0.,0.,0.,0.,0.||0.182037,0.218633,0.|0.,0.,0.,0.,0.,0.
N|0.,0.|0.,0.|0.,0.,0.|0.,0.|0.,0.|0.,0.,0.
D|0.,0.,0.|0.|0.|0.,0.,0.|0.|0.
C|0.795613,0.,0.,0.,0.|0.|1.103541,0.,0.,1.106311,0.|0.092821,0.,0.,0.,0.|0.|0.147139,0.,0.,0.245847,0.
Q|0.,0.|||0.,0.||
E||||||
G|1.053804,0.,0.,0.,1.094326,0.,0.,0.|||0.035127,0.,0.,0.,0.070929,0.,0.,0.||
H||||||
I|0.|0.,0.,0.,0.,0.,0.,0.,0.,0.||0.|0.,0.,0.,0.,0.,0.,0.,0.,0.|
L|0.,0.,0.,0.|1.505059,0.,0.,0.,1.401794,0.,0.,0.||0.,0.,0.,0.|0.426433,0.,0.,0.,0.363428,0.,0.,0.|
K|||0.|||0.
M|0.,1.167598|1.284898,1.518629||0.,0.183789|0.406884,0.646823|
F|1.081818,1.163064|1.603988,1.668781,0.,0.,1.605941||0.036061,0.150768|0.374264,0.417195,0.,0.,0.416355|
P|0.962238,1.051004|1.321602,0.,1.161179||0.17641,0.19463|0.330401,0.,0.419315|
S|0.953248,0.,0.,0.,0.,0.,1.336839,0.,0.||1.768686,0.,0.,0.,0.,0.,1.584934,0.,0.,0.,0.,0.|0.06355,0.,0.,0.,0.,0.,0.235185,0.,0.||0.265303,0.,0.,0.,0.,0.,0.308182,0.,0.,0.,0.,0.
T|0.|0.,0.,0.|0.|0.|0.,0.,0.|0.
W|0.|0.||0.|0.|
Y|1.518753,0.,1.786309,0.,0.|1.278998,0.,0.,0.,1.489228,0.961221,0.,0.,0.|0.810331,0.,0.,0.,1.286397,0.,0.,0.|0.10125,0.,0.330798,0.,0.|0.170533,0.,0.,0.,0.441253,0.195804,0.,0.,0.|0.081033,0.,0.,0.,0.357332,0.,0.,0.
V|0.,0.,0.,0.|0.,0.,0.||0.,0.,0.,0.|0.,0.,0.|
```
