## Supplementary Data 3 for "Pharmacological proximities in the GPCR family discovered using contact-informed amino-acid and binding pocket similarities": f11436.bsv

```
res|B|C|P|wB|wC|wP
A|1.266649,1.450077,0.,0.,1.526382,1.113953,0.,1.450077,0.,0.,0.,0.,0.,0.,0.,0.|0.,1.159663,0.,0.,0.988703,0.,0.,1.159663,0.,0.,1.159663,0.,0.,0.,0.,0.||0.3619,0.328883,0.,0.,0.597964,0.287101,0.,0.328883,0.,0.,0.,0.,0.,0.,0.,0.|0.,0.179329,0.,0.,0.183471,0.,0.,0.179329,0.,0.,0.179329,0.,0.,0.,0.,0.|
R||0.|0.,1.78821,0.,0.,0.,0.,0.,0.,0.,0.,1.78821,0.,0.,1.78821,0.,0.||0.|0.,0.350268,0.,0.,0.,0.,0.,0.,0.,0.,0.350268,0.,0.,0.350268,0.,0.
N|0.|0.|0.,1.607728|0.|0.|0.,1.134867
D|0.||0.,0.,2.673745|0.||0.,0.,1.73007
C||||||
Q|1.343131,1.77184,1.996252|1.027368,1.45991,2.098018|1.795273,0.,0.,1.054522|0.511669,1.146485,1.291692|0.440301,0.85877,0.86389|0.854892,0.,0.,0.682338
E||0.,0.,1.103427,1.103427,0.|0.,2.213519,0.,2.213519,2.213519,2.213519||0.,0.,0.147882,0.147882,0.|0.,0.775873,0.,0.775873,0.775873,0.775873
G|1.152418,0.,0.,0.,0.,0.,0.,1.514223,0.,0.,1.514223,0.,0.,1.788263,2.187861,0.,1.514223,0.,0.,1.514223,0.,0.|||0.164631,0.,0.,0.,0.,0.,0.,0.733696,0.,0.,0.733696,0.,0.,0.12905,0.157887,0.,0.733696,0.,0.,0.733696,0.,0.||
H|0.,1.470048,0.,0.,0.|0.,0.,1.382717,0.,0.,0.|0.,1.688551,1.688551,0.,0.,0.|0.,0.515274,0.,0.,0.|0.,0.,0.399135,0.,0.,0.|0.,0.470009,0.470009,0.,0.,0.
I||0.|||0.|
L|1.026185,0.,0.,0.,1.026185|0.,1.454362,0.,1.454362,0.,1.73636,0.,0.,0.,0.,0.||0.13753,0.,0.,0.,0.13753|0.,0.56975,0.,0.56975,0.,0.143205,0.,0.,0.,0.,0.|
K||0.,0.,0.,0.,0.|0.,0.,0.,0.,0.,0.,0.,0.,0.,0.||0.,0.,0.,0.,0.|0.,0.,0.,0.,0.,0.,0.,0.,0.,0.
M|0.,0.,0.|1.124252,0.967668,0.||0.,0.,0.|0.160607,0.737271,0.|
F|0.966867,0.,0.,0.,0.|0.,1.744469,0.,0.,0.,0.,0.,1.58174,0.,0.,1.58174,1.744469,0.,1.58174,1.744469,0.||0.12958,0.,0.,0.,0.|0.,0.251779,0.,0.,0.,0.,0.,0.228292,0.,0.,0.228292,0.251779,0.,0.228292,0.251779,0.|
P|0.,0.|0.||0.,0.|0.|
S|0.,1.632016,0.,0.,0.,1.632016,0.,1.632016,0.,1.482324,0.||0.|0.,0.471097,0.,0.,0.,0.471097,0.,0.471097,0.,0.122254,0.||0.
T|0.,0.,1.978957,0.,0.,0.,0.,0.,0.,0.|0.,0.,0.,0.,0.,0.||0.,0.,0.612049,0.,0.,0.,0.,0.,0.,0.|0.,0.,0.,0.,0.,0.|
W||2.294415|1.738561||2.159449|1.022683
Y|0.|0.,0.|0.|0.|0.,0.|0.
V|0.,0.,0.,0.,0.|1.320515,0.,0.,0.,0.978706,0.,0.,0.,1.320515,0.,0.,0.,1.320515,0.,0.,0.,1.127399,1.320515,0.,0.||0.,0.,0.,0.,0.|0.42202,0.,0.,0.,0.161436,0.,0.,0.,0.42202,0.,0.,0.,0.42202,0.,0.,0.,0.046491,0.42202,0.,0.|
```
