## Supplementary Data 3 for "Pharmacological proximities in the GPCR family discovered using contact-informed amino-acid and binding pocket similarities": f11473.bsv

```
res|B|C|P|wB|wC|wP
A|1.523851,0.,1.540703,0.,0.,0.,0.,0.|0.951991,0.,0.,0.942255,0.,0.,0.,0.||0.136873,0.,0.403517,0.,0.,0.,0.,0.|0.176717,0.,0.,0.246781,0.,0.,0.,0.|
R|0.,0.|0.,0.,0.|0.,0.,0.,0.,0.|0.,0.|0.,0.,0.|0.,0.,0.,0.,0.
N|0.,0.,0.902876,0.|0.,0.,0.|0.,0.,0.,1.694794,0.,0.|0.,0.,0.045144,0.|0.,0.,0.|0.,0.,0.,0.271167,0.,0.
D|1.820471,1.672777,0.|0.,0.|1.754203,0.,0.,0.,0.|0.185317,0.358452,0.|0.,0.|0.409664,0.,0.,0.,0.
C|0.,0.||0.,0.,0.|0.,0.||0.,0.,0.
Q||||||
E|0.,0.,0.,0.,1.308722,0.|0.,0.,0.|1.789287,0.,1.72844,0.,0.,0.,0.|0.,0.,0.,0.,0.16359,0.|0.,0.,0.|0.246429,0.,0.37038,0.,0.,0.,0.
G|0.,0.,0.,0.,0.,1.667209,0.|||0.,0.,0.,0.,0.,0.239661,0.||
H|0.,0.,0.|0.,0.,0.|0.,0.|0.,0.,0.|0.,0.,0.|0.,0.
I|0.989512,0.,0.,0.,0.,0.,0.,0.,0.,0.|1.420456,0.,0.,1.623846,0.,0.,0.,1.551275,1.174767,0.,0.,0.,0.,0.||0.01185,0.,0.,0.,0.,0.,0.,0.,0.,0.|0.314712,0.,0.,0.541282,0.,0.,0.,0.527434,0.328935,0.,0.,0.,0.,0.|
L|0.,0.,1.160657,0.|0.,0.,0.,0.,0.,0.,1.29221,1.326632,1.280384,0.,0.,0.,0.||0.,0.,0.224877,0.|0.,0.,0.,0.,0.,0.,0.465196,0.557186,0.240072,0.,0.,0.,0.|
K|0.,0.,0.|1.438292,1.82186,0.|0.,0.,0.955848,0.|0.,0.,0.|0.284213,0.303643,0.|0.,0.,0.273099,0.
M|0.,1.935208|1.278245,1.537392,0.,1.435257,1.008556,0.,0.,0.||0.,0.278186|0.122467,0.368238,0.,0.307555,0.080685,0.,0.,0.|
F|0.,0.|1.391003,0.,1.778735,0.,0.||0.,0.|0.12494,0.,1.280689,0.,0.|
P||0.|||0.|
S|0.,0.,0.||0.899363,0.|0.,0.,0.||0.089936,0.
T||0.|0.,0.||0.|0.,0.
W||||||
Y|0.,0.|0.,1.720132,0.|0.,0.,1.220506,0.|0.,0.|0.,0.204266,0.|0.,0.,0.129679,0.
V|0.,0.,0.,0.|1.372156,1.031035,1.75345,0.,0.,0.,0.,0.,0.||0.,0.,0.,0.|0.451908,0.037043,0.584483,0.,0.,0.,0.,0.,0.|
```
