## Supplementary Data 3 for "Pharmacological proximities in the GPCR family discovered using contact-informed amino-acid and binding pocket similarities": f11481.bsv

```
res|B|C|P|wB|wC|wP
A|0.,1.528893,0.,0.,0.,0.,1.720596,0.,0.,0.,0.,0.,0.|0.,0.,0.,0.,0.,0.,0.,0.,0.,0.,0.,0.,0.||0.,0.250554,0.,0.,0.,0.,0.286766,0.,0.,0.,0.,0.,0.|0.,0.,0.,0.,0.,0.,0.,0.,0.,0.,0.,0.,0.|
R|0.,0.,0.,0.,0.,0.|0.,1.699493,0.,0.,0.,0.,0.,0.|0.,0.,1.403689,0.,0.,0.,0.,0.|0.,0.,0.,0.,0.,0.|0.,0.038751,0.,0.,0.,0.,0.,0.|0.,0.,0.466372,0.,0.,0.,0.,0.
N|0.,0.,0.,1.838345,0.,1.655167,0.,0.,0.,0.,1.280039,0.|0.,0.,1.003927,0.,0.,0.|0.,0.,0.,0.,0.,0.,0.,0.,1.575998,0.|0.,0.,0.,0.565644,0.,0.376446,0.,0.,0.,0.,0.03523,0.|0.,0.,0.308901,0.,0.,0.|0.,0.,0.,0.,0.,0.,0.,0.,0.081933,0.
D|0.,0.,0.,0.,0.,0.,1.206221,0.,0.,0.|0.,0.,0.,0.,0.,0.,0.,0.,0.,0.|0.,0.,0.,0.,0.,0.,0.,0.,0.,0.,0.,1.28455,0.,0.97271,0.,0.,0.,0.,0.,0.,0.|0.,0.,0.,0.,0.,0.,0.065319,0.,0.,0.|0.,0.,0.,0.,0.,0.,0.,0.,0.,0.|0.,0.,0.,0.,0.,0.,0.,0.,0.,0.,0.,0.241143,0.,0.079949,0.,0.,0.,0.,0.,0.,0.
C|0.,0.|||0.,0.||
Q|0.,0.,0.,0.,0.|1.334126,0.,0.,0.,0.,0.,0.|1.429764,0.,0.,0.,0.,0.,0.,0.|0.,0.,0.,0.,0.|0.119312,0.,0.,0.,0.,0.,0.|0.348723,0.,0.,0.,0.,0.,0.,0.
E|0.,0.,0.,0.,0.,0.,0.,0.,0.,1.409044,0.,0.,0.,0.|0.,0.,0.,0.,0.|0.,0.,0.,0.,0.,0.,0.,0.,1.777829,0.,0.,0.,0.,0.|0.,0.,0.,0.,0.,0.,0.,0.,0.,0.189018,0.,0.,0.,0.|0.,0.,0.,0.,0.|0.,0.,0.,0.,0.,0.,0.,0.,0.515397,0.,0.,0.,0.,0.
G|0.,0.,0.,1.787948,0.,0.,1.537266,1.270838,0.,0.,0.,0.,0.,2.137296,0.,0.|||0.,0.,0.,0.367917,0.,0.,0.307453,0.149715,0.,0.,0.,0.,0.,0.321463,0.,0.||
H|0.,0.,0.|0.,0.,0.,0.,0.,0.,0.,0.,0.|2.097208,0.,0.,0.,0.,0.,0.,0.,0.,0.,0.,0.,0.|0.,0.,0.|0.,0.,0.,0.,0.,0.,0.,0.,0.|0.295541,0.,0.,0.,0.,0.,0.,0.,0.,0.,0.,0.,0.
I|0.,1.285509,0.,0.,1.334479,0.,0.,0.,0.916552,0.,0.,0.|1.700999,1.780775,0.,0.,0.,0.,1.568455,1.293345,0.,0.,0.,0.,0.,0.,0.,1.311851,1.095372,0.917227,0.,0.,0.,0.,0.,0.||0.,0.395541,0.,0.,0.173434,0.,0.,0.,0.008409,0.,0.,0.|0.244317,1.506809,0.,0.,0.,0.,0.509606,0.182096,0.,0.,0.,0.,0.,0.,0.,0.052153,0.214385,0.02244,0.,0.,0.,0.,0.,0.|
L|0.,0.,0.,0.,0.,0.,1.439236,1.329141,0.,0.,1.35768,0.,0.|1.396341,0.,0.,0.,0.,0.,0.,1.500194,0.,0.,0.,0.,0.,0.,0.,0.,0.,0.,0.,1.651892,0.,0.,0.,0.,0.,1.223888,0.,0.,0.,0.,0.,0.||0.,0.,0.,0.,0.,0.,0.42124,0.091851,0.,0.,0.257419,0.,0.|0.351923,0.,0.,0.,0.,0.,0.,0.22205,0.,0.,0.,0.,0.,0.,0.,0.,0.,0.,0.,0.32232,0.,0.,0.,0.,0.,0.385506,0.,0.,0.,0.,0.,0.|
K|0.,0.,1.367423,0.,0.,0.,0.|0.,0.,0.,0.,0.,0.,1.035825,0.,0.,0.,0.|0.,0.,0.,0.,0.,0.,0.,1.490648,0.,0.,0.,0.,1.162719,0.,0.|0.,0.,0.172333,0.,0.,0.,0.|0.,0.,0.,0.,0.,0.,0.13338,0.,0.,0.,0.|0.,0.,0.,0.,0.,0.,0.,0.412481,0.,0.,0.,0.,0.127615,0.,0.
M|0.,0.,0.,0.,0.,0.,0.|1.263731,1.471518,0.,0.,1.173327,0.,0.,0.,1.337727,0.,0.,0.||0.,0.,0.,0.,0.,0.,0.|0.439559,0.354345,0.,0.,0.157398,0.,0.,0.,0.241364,0.,0.,0.|
F|0.,0.,0.,0.,0.,0.,0.,0.,0.,0.,0.,0.,0.|1.636737,1.641684,0.,0.,0.,0.,0.,1.792705,0.,0.,0.,0.,0.,0.,0.,0.,1.612098||0.,0.,0.,0.,0.,0.,0.,0.,0.,0.,0.,0.,0.|0.904863,1.262834,0.,0.,0.,0.,0.,1.280504,0.,0.,0.,0.,0.,0.,0.,0.,1.114244|
P|0.,0.,0.,0.,0.,0.|1.353149,0.,1.563346,0.||0.,0.,0.,0.,0.,0.|0.564729,0.,0.54018,0.|
S|0.,0.,0.,0.,0.,0.,0.,0.,0.,0.,0.||0.,1.444013,0.,0.,0.,0.,0.,0.,0.,0.,0.,1.127147,0.|0.,0.,0.,0.,0.,0.,0.,0.,0.,0.,0.||0.,0.444312,0.,0.,0.,0.,0.,0.,0.,0.,0.,0.066303,0.
T|0.,0.,1.035277,0.,0.,0.|0.,0.,0.,1.211942,0.,0.,0.,0.,0.|0.,0.,1.232932,0.,0.,0.,0.,0.,0.|0.,0.,0.055399,0.,0.,0.|0.,0.,0.,0.09728,0.,0.,0.,0.,0.|0.,0.,0.08247,0.,0.,0.,0.,0.,0.
W|0.,0.,0.|0.,0.,0.,0.,0.,0.,1.504078,0.,0.,0.,0.,0.898946,0.,1.346533,0.|0.,0.,0.,0.,0.,0.,0.,0.,0.|0.,0.,0.|0.,0.,0.,0.,0.,0.,1.128058,0.,0.,0.,0.,0.05773,0.,0.772276,0.|0.,0.,0.,0.,0.,0.,0.,0.,0.
Y|0.,0.,0.,0.,0.|0.,0.,0.,0.,0.,0.,0.,0.,0.,0.,0.,0.,0.,0.,0.|0.,0.,0.,0.,0.,0.,0.,0.,0.,0.,1.089002|0.,0.,0.,0.,0.|0.,0.,0.,0.,0.,0.,0.,0.,0.,0.,0.,0.,0.,0.,0.|0.,0.,0.,0.,0.,0.,0.,0.,0.,0.,0.064059
V|0.,0.,0.,0.,0.,0.,0.,0.,0.,0.,0.|1.245839,0.,0.,0.,0.,0.,1.604379,0.,0.,0.,0.,0.,0.,0.,0.,0.,0.,0.||0.,0.,0.,0.,0.,0.,0.,0.,0.,0.,0.|0.155308,0.,0.,0.,0.,0.,0.540654,0.,0.,0.,0.,0.,0.,0.,0.,0.,0.,0.|
```
