## Supplementary Data 3 for "Pharmacological proximities in the GPCR family discovered using contact-informed amino-acid and binding pocket similarities": f11500.bsv

```
res|B|C|P|wB|wC|wP
A|0.,0.,0.,0.,2.052853|1.108183,0.,0.,0.,0.||0.,0.,0.,0.,0.499491|0.568299,0.,0.,0.,0.|
R|0.,0.,0.|0.,0.,0.|0.,0.|0.,0.,0.|0.,0.,0.|0.,0.
N|0.,0.,0.,0.,0.|0.,0.,0.|1.730783,0.,0.,0.|0.,0.,0.,0.,0.|0.,0.,0.|0.665686,0.,0.,0.
D|1.477518,0.|0.,0.,0.|1.225746,0.,0.|0.311334,0.|0.,0.,0.|0.5343,0.,0.
C|0.,0.,1.893184,0.,0.|0.813306,1.180668,0.|0.,0.,0.,0.|0.,0.,0.496075,0.,0.|0.034794,0.315687,0.|0.,0.,0.,0.
Q|0.,0.,0.|0.,0.,0.|1.534888,0.,0.|0.,0.,0.|0.,0.,0.|0.590342,0.,0.
E|1.533608,1.545106,0.,0.,0.,1.318012,0.,0.,0.|0.948067,0.,0.,0.950867,0.,0.,0.|0.,0.,0.,0.,0.,0.,0.|0.747143,0.63389,0.,0.,0.,0.303072,0.,0.,0.|0.145856,0.,0.,0.096612,0.,0.,0.|0.,0.,0.,0.,0.,0.,0.
G|1.350433,0.,1.526636,0.,0.,0.,1.899277,1.805308,0.,0.|||0.657903,0.,0.338041,0.,0.,0.,1.112144,0.66613,0.,0.||
H|0.,0.,0.,0.|0.,0.,0.,0.,0.|0.,0.,0.,0.,0.|0.,0.,0.,0.|0.,0.,0.,0.,0.|0.,0.,0.,0.,0.
I|0.,0.,0.,0.,0.,0.,0.,0.,0.98157|1.299674,0.,0.,0.,0.,0.,0.,0.,0.,1.3718||0.,0.,0.,0.,0.,0.,0.,0.,0.701122|0.120684,0.,0.,0.,0.,0.,0.,0.,0.,0.979857|
L|0.,1.433871,0.,0.,0.,0.,0.,0.,0.|0.,0.,1.655249,1.16781,0.,0.,0.,0.,0.,1.279765||0.,0.122903,0.,0.,0.,0.,0.,0.,0.|0.,0.,0.354696,0.254416,0.,0.,0.,0.,0.,0.548471|
K|0.,0.|0.,0.,0.|0.,1.351573,0.,0.|0.,0.|0.,0.,0.|0.,0.139984,0.,0.
M||||||
F|0.845722,0.,0.,0.,0.|0.834419,0.,0.,0.,2.985939,1.406804,0.||0.012082,0.,0.,0.,0.|0.068542,0.,0.,0.,2.132814,0.602916,0.|
P||||||
S|0.,0.,0.,0.,0.|0.|0.,0.,0.,0.,0.|0.,0.,0.,0.,0.|0.|0.,0.,0.,0.,0.
T|0.,0.,0.,0.,0.|1.131414,0.,0.,0.955731|0.,0.,0.,0.|0.,0.,0.,0.,0.|0.141427,0.,0.,0.682665|0.,0.,0.,0.
W|0.,0.,0.|0.,0.,0.|0.,0.,0.|0.,0.,0.|0.,0.,0.|0.,0.,0.
Y|0.,0.,0.|0.,0.,0.,0.|0.,0.,0.,0.,1.18498|0.,0.,0.|0.,0.,0.,0.|0.,0.,0.,0.,0.846415
V|0.,0.,0.,0.,0.|0.,0.,0.,0.,0.,0.||0.,0.,0.,0.,0.|0.,0.,0.,0.,0.,0.|
```
