## Supplementary Data 3 for "Pharmacological proximities in the GPCR family discovered using contact-informed amino-acid and binding pocket similarities": f11510.bsv

```
res|B|C|P|wB|wC|wP
A|0.,0.,0.,0.,0.,0.,0.,0.,0.,0.,0.,0.733417,0.,1.314034,1.547946,1.547946,0.,0.,0.,1.136285,1.34237,0.,0.,1.255459,0.,0.,0.,0.|0.,0.,0.,0.,0.,0.,0.,0.,0.,0.,0.,0.,0.,0.,0.,0.,0.,0.,0.,0.,0.,0.,0.,0.,1.375817,0.,0.,0.67855,0.,1.293425,0.,0.,0.,0.||0.,0.,0.,0.,0.,0.,0.,0.,0.,0.,0.,0.095663,0.,0.292008,0.364222,0.364222,0.,0.,0.,0.462931,0.099435,0.,0.,0.025109,0.,0.,0.,0.|0.,0.,0.,0.,0.,0.,0.,0.,0.,0.,0.,0.,0.,0.,0.,0.,0.,0.,0.,0.,0.,0.,0.,0.,0.101912,0.,0.,0.193871,0.,0.025869,0.,0.,0.,0.|
R|0.,0.,0.,2.083371,0.,0.,0.|0.,0.,0.,0.,0.,0.,0.,0.,0.,0.,0.,0.,0.707125,0.,1.177779,0.,0.,0.,0.,0.,0.,0.|0.,0.,0.,0.,0.,0.,0.,0.,0.,0.,0.,0.,0.,0.,0.,0.,0.,0.,0.,0.,1.010359,0.,0.,0.,1.830561,0.,0.,0.,0.,0.,0.,0.,0.955017,0.,0.,0.,0.,0.,0.,0.|0.,0.,0.,1.111131,0.,0.,0.|0.,0.,0.,0.,0.,0.,0.,0.,0.,0.,0.,0.,0.19038,0.,0.628149,0.,0.,0.,0.,0.,0.,0.|0.,0.,0.,0.,0.,0.,0.,0.,0.,0.,0.,0.,0.,0.,0.,0.,0.,0.,0.,0.,0.144337,0.,0.,0.,1.342412,0.,0.,0.,0.,0.,0.,0.,0.061614,0.,0.,0.,0.,0.,0.,0.
N|0.,0.,0.,0.937267,0.,1.693489,0.,0.|0.,0.,0.,0.,0.,0.86486,0.,0.|0.,0.,0.,0.,0.,0.,0.,0.,0.,0.,0.,1.145157,0.,0.,1.145157,0.,0.,1.58872,1.102588,0.,0.,0.,1.541422,1.061776,0.,0.,0.,1.522985,0.,0.,0.,1.071572,0.,0.,0.959669,0.,0.,0.,0.,0.,2.209378,0.,0.,0.,0.,0.,0.|0.,0.,0.,0.170412,0.,0.211686,0.,0.|0.,0.,0.,0.,0.,0.157247,0.,0.|0.,0.,0.,0.,0.,0.,0.,0.,0.,0.,0.,0.140223,0.,0.,0.140223,0.,0.,0.288858,0.105008,0.,0.,0.,0.201055,0.138493,0.,0.,0.,0.527187,0.,0.,0.,0.214314,0.,0.,0.119959,0.,0.,0.,0.,0.,1.578127,0.,0.,0.,0.,0.,0.
D|1.343495,0.,0.,0.,0.,0.,0.,0.,0.,1.027231,0.,0.,0.,0.,0.,0.,0.,0.,0.,0.,0.,0.,0.,0.,0.,0.,0.,0.,0.,0.,0.,0.,0.,0.,0.,0.,0.,0.,0.|0.,0.,0.,0.,0.,0.,0.,0.,0.,0.,0.,0.,0.|0.,0.,0.,0.,0.,0.,0.,0.,0.,0.,0.,0.,0.,1.412792,0.,0.,0.,0.,0.,0.,0.,0.,0.,0.,0.,2.917669,2.917669,0.,0.,0.,0.,0.,0.,0.,0.,1.53182,0.,0.,0.,0.,0.,0.,0.,0.,0.,0.,0.,0.,0.,0.,0.,0.,0.,0.,0.|0.671748,0.,0.,0.,0.,0.,0.,0.,0.,0.186769,0.,0.,0.,0.,0.,0.,0.,0.,0.,0.,0.,0.,0.,0.,0.,0.,0.,0.,0.,0.,0.,0.,0.,0.,0.,0.,0.,0.,0.|0.,0.,0.,0.,0.,0.,0.,0.,0.,0.,0.,0.,0.|0.,0.,0.,0.,0.,0.,0.,0.,0.,0.,0.,0.,0.,0.256871,0.,0.,0.,0.,0.,0.,0.,0.,0.,0.,0.,1.458835,1.458835,0.,0.,0.,0.,0.,0.,0.,0.,0.408485,0.,0.,0.,0.,0.,0.,0.,0.,0.,0.,0.,0.,0.,0.,0.,0.,0.,0.,0.
C|1.611433,1.611433,0.||0.902762,0.902762,0.916856,0.,0.|1.266126,1.266126,0.||0.451381,0.451381,0.244495,0.,0.
Q|0.,1.309179,1.343131,0.,0.,0.,0.,1.121188,0.|0.,0.,0.,0.,0.,0.,0.,1.427006,0.,0.,0.|1.378085,1.729615,0.,1.378085,1.729615,0.,0.,2.079845,0.,0.,0.,1.479725,0.,0.,0.90395,0.,0.,2.037652,0.,0.,1.674691,1.829511,1.445947,0.,0.,1.454752,0.,1.67469,2.052747,0.,1.640968,0.,0.|0.,0.357049,0.511669,0.,0.,0.,0.,0.16017,0.|0.,0.,0.,0.,0.,0.,0.,0.24463,0.,0.,0.|0.202659,0.305226,0.,0.202659,0.305226,0.,0.,1.228999,0.,0.,0.,0.815359,0.,0.,0.08609,0.,0.,0.509413,0.,0.,0.608979,0.562926,0.963964,0.,0.,0.818298,0.,0.608978,0.728394,0.,0.196916,0.,0.
E|0.,0.,0.,0.,0.,0.,0.|0.,0.,0.,0.,1.070579,0.,0.,0.,0.|2.583501,2.583501,1.534524,2.249053,1.406829,1.574298,2.606369,1.458703,1.35998,2.587308,0.,1.492811,1.930559,2.184516,2.184516,2.477321,1.745649,2.548982,1.423952,2.434317,0.,0.,2.406454,2.107874,2.759543,2.538247,2.29599,2.29599,2.446853,0.,2.381909,2.381909,2.506739,0.,1.409855,2.626557,1.53107,0.,2.351188,2.745073,1.483408,0.,0.,0.,1.526925,2.247163,1.526925,2.247163,2.712259,2.570924,0.,2.107874,2.759543,1.37042,2.313694,2.615784,0.,0.,1.283551|0.,0.,0.,0.,0.,0.,0.|0.,0.,0.,0.,0.285488,0.,0.,0.,0.|0.379927,0.379927,0.095908,0.140566,0.122333,0.136895,0.226641,0.182338,0.226663,0.323414,0.,0.439062,0.567811,0.267492,0.267492,0.235935,0.436412,0.637246,0.203422,0.34776,0.,0.,0.313885,0.574875,0.752603,0.175052,1.147995,1.147995,0.271873,0.,0.490393,0.490393,0.83558,0.,0.187981,0.350208,0.204143,0.,0.293899,0.392153,0.211915,0.,0.,0.,0.678633,0.998739,0.678633,0.998739,0.200908,1.469099,0.,0.574875,0.752603,0.088414,0.149271,0.052316,0.,0.,0.183364
G|0.,0.,0.,0.,1.043279,0.,0.,0.,0.,0.,0.,0.,0.,0.,0.,0.,1.292741,0.,0.,1.347249,0.,0.,0.,0.,0.,0.,1.347249,0.,0.,0.,0.,0.,0.,1.132015,0.,0.,0.,0.,0.,0.,2.010054,0.,0.,0.,0.,0.81299,1.545549,1.062757,0.,0.,0.,0.,1.867505,0.,0.,0.,1.338602,0.,0.,0.,0.,0.,1.293947,0.,0.,0.,1.59253,0.,0.,0.,0.,0.,0.,0.,1.465947,0.,0.,0.,0.,0.,1.465947,0.,0.,0.,0.,0.,0.,0.,0.,0.,0.,0.,1.290878,1.083716,0.,0.,0.,0.,0.,0.948253,0.,0.,0.,1.618122,0.,0.,1.618122,0.,0.,1.375242,1.124654,0.,0.,0.,0.,2.021222,1.867506,0.,0.,0.,1.307701,0.,0.,0.,0.,1.9446,1.9446,0.,0.,1.104302,0.|||0.,0.,0.,0.,0.358627,0.,0.,0.,0.,0.,0.,0.,0.,0.,0.,0.,0.608349,0.,0.,0.164969,0.,0.,0.,0.,0.,0.,0.164969,0.,0.,0.,0.,0.,0.,0.107811,0.,0.,0.,0.,0.,0.,0.502513,0.,0.,0.,0.,0.106042,0.403187,0.13862,0.,0.,0.,0.,0.50932,0.,0.,0.,0.138476,0.,0.,0.,0.,0.,0.298603,0.,0.,0.,0.176948,0.,0.,0.,0.,0.,0.,0.,0.603625,0.,0.,0.,0.,0.,0.603625,0.,0.,0.,0.,0.,0.,0.,0.,0.,0.,0.,0.16136,0.135464,0.,0.,0.,0.,0.,0.135465,0.,0.,0.,0.719165,0.,0.,0.719165,0.,0.,0.10187,0.083308,0.,0.,0.,0.,0.577492,0.50932,0.,0.,0.,0.421839,0.,0.,0.,0.,0.136122,0.136122,0.,0.,0.063103,0.||
H|0.,1.809057,1.809057,0.,0.,0.,0.,1.55616,1.55616,1.27297,1.863469,0.,0.,2.666062|0.,0.,0.,0.,0.,0.,0.,0.,0.,0.,0.,0.,0.,0.,0.,0.,0.,0.,0.,0.,0.,0.,0.,0.,2.056403,0.,0.,1.337843,1.571614,0.,1.571614,0.,0.,0.,0.,0.,0.,1.775876,0.,0.,0.,0.,0.,0.,0.|0.,0.,0.,0.,0.,0.,0.,0.,2.024894,0.,0.,0.,0.,0.,0.,0.,0.,0.,1.37,0.,0.,0.,0.,0.,0.,0.,0.,0.,1.155761,0.,0.,1.264102,0.,0.,1.746287,0.,2.384884,1.369032,1.692787,1.819573,1.692787,1.819573,0.,0.,0.,0.,0.,1.181516,0.,0.,1.181516,0.,0.,0.,0.,0.,0.,0.,0.,0.,0.,0.,1.220689,0.|0.,0.266038,0.266038,0.,0.,0.,0.,0.320386,0.320386,0.159121,0.53242,0.,0.,0.152346|0.,0.,0.,0.,0.,0.,0.,0.,0.,0.,0.,0.,0.,0.,0.,0.,0.,0.,0.,0.,0.,0.,0.,0.,0.357635,0.,0.,0.411644,0.323568,0.,0.323568,0.,0.,0.,0.,0.,0.,1.268483,0.,0.,0.,0.,0.,0.,0.|0.,0.,0.,0.,0.,0.,0.,0.,0.885891,0.,0.,0.,0.,0.,0.,0.,0.,0.,0.725294,0.,0.,0.,0.,0.,0.,0.,0.,0.,0.44029,0.,0.,0.384727,0.,0.,1.023685,0.,0.825537,0.152115,0.348515,1.284404,0.348515,1.284404,0.,0.,0.,0.,0.,0.459478,0.,0.,0.459478,0.,0.,0.,0.,0.,0.,0.,0.,0.,0.,0.,0.069754,0.
I|2.140739,0.,0.,0.,0.,2.071211,0.,0.,0.,0.,0.,0.,0.,0.,0.,1.067159,2.051043,0.,0.,2.146184,0.,2.146184,0.,0.,0.,0.,1.06716,0.|1.164274,0.,0.,0.,1.591176,0.,1.552005,0.,0.,0.834335,0.,0.,0.,0.,0.,0.,0.822814,1.265076,0.,1.243725,0.,1.628931,1.519136,1.770533,0.,0.,1.356782,1.546219,0.,0.,2.140798,0.,0.,2.140798,0.,0.,0.,1.487894,1.153232,0.,0.,0.,0.,0.,0.,0.795734,0.,1.519137,1.628931,1.198238,1.591176,0.,0.||1.07037,0.,0.,0.,0.,0.180105,0.,0.,0.,0.,0.,0.,0.,0.,0.,0.291043,0.141451,0.,0.,0.378738,0.,0.378738,0.,0.,0.,0.,0.291044,0.|1.164274,0.,0.,0.,0.345908,0.,0.282183,0.,0.,0.245393,0.,0.,0.,0.,0.,0.,0.117545,0.632538,0.,0.651475,0.,0.592339,0.690517,0.244211,0.,0.,0.417471,1.010989,0.,0.,0.629646,0.,0.,0.629646,0.,0.,0.,0.722691,0.164747,0.,0.,0.,0.,0.,0.,0.058943,0.,0.690517,0.592339,0.309223,0.345908,0.,0.|
L|2.68068,1.97458,1.97458,2.129704,0.,0.,1.965529,2.097129,0.,0.,0.,0.,1.603473,0.,2.062966,0.,0.,0.,1.925063,0.,2.118534,2.118534,2.23271,0.|1.03768,1.835727,1.409924,1.835727,1.409924,2.166967,0.,1.098762,0.,0.,1.960358,1.084898,2.053042,0.,0.,0.,0.,0.,0.671543,0.82254,1.649311,0.,1.625375,0.,0.,0.,0.847545,1.229811,0.,1.229811,0.,1.306238,1.306238,1.602171,0.,0.944164,0.,1.051768,1.992947,0.83074,0.,0.,1.058001,0.,2.110714,0.,2.110714,0.,0.,1.708565,1.098762,0.797722,1.988696||1.34034,0.290379,0.290379,0.133107,0.,0.,0.245691,0.616803,0.,0.,0.,0.,0.267245,0.,0.269083,0.,0.,0.,0.256675,0.,0.941571,0.941571,0.144046,0.|0.51884,0.431936,0.373215,0.431936,0.373215,0.203153,0.,0.238861,0.,0.,0.49009,0.271224,0.84537,0.,0.,0.,0.,0.,0.122099,0.149553,0.687213,0.,0.494679,0.,0.,0.,0.058451,0.96628,0.,0.96628,0.,0.268931,0.268931,0.427246,0.,0.314721,0.,0.280472,0.531452,0.103843,0.,0.,0.151143,0.,1.524405,0.,1.524405,0.,0.,0.496035,0.238861,0.045584,0.11364|
K||0.,0.,0.,0.,0.,0.|0.,0.,0.,0.,0.,0.,0.||0.,0.,0.,0.,0.,0.|0.,0.,0.,0.,0.,0.,0.
M|1.225513,0.,0.,2.071345,0.,0.,1.674848,2.37999,0.,0.,0.|0.,0.,0.,0.,0.,1.887708,0.,0.,1.583399,0.,0.,0.,1.872981,1.352456,0.,0.,1.903445,1.304526,0.,0.,0.,0.||0.116716,0.,0.,0.295906,0.,0.,0.186094,0.176296,0.,0.,0.|0.,0.,0.,0.,0.,0.359563,0.,0.,0.6032,0.,0.,0.,0.554957,0.150273,0.,0.,0.422988,0.096632,0.,0.,0.,0.|
F|1.393848,0.,0.,1.666958,0.,0.,1.666958,0.,0.,0.|1.647601,1.79738,0.,0.,0.,1.79738,0.,0.,0.,3.,0.,0.,0.,0.,0.,2.95783,0.,2.16077,0.,0.,2.16077,0.,0.,0.,2.998561,0.,0.,3.,1.236044,0.,0.,1.236044,0.,0.,0.,0.,0.,0.,2.087076,3.,0.,3.,0.,0.,0.,3.,1.786701,0.,0.,0.,0.||0.696924,0.,0.,0.238137,0.,0.,0.238137,0.,0.,0.|0.8238,0.687234,0.,0.,0.,0.687234,0.,0.,0.,0.1875,0.,0.,0.,0.,0.,0.86995,0.,0.440974,0.,0.,0.440974,0.,0.,0.,0.428366,0.,0.,0.818182,0.441444,0.,0.,0.441444,0.,0.,0.,0.,0.,0.,0.655938,1.333333,0.,1.333333,0.,0.,0.,0.818182,0.403449,0.,0.,0.,0.|
P|1.248164,1.785736,1.387304,1.618737,1.218461,1.218461,0.939313,1.029623,1.41806,1.482511,1.438332,1.215242,1.32529,1.583938,1.583938,1.372926,1.770195,0.,1.770195|0.748429,1.065372,1.065372,1.376021,2.025827,0.,0.,1.827409||0.07801,0.155281,0.173413,0.476099,0.149199,0.149199,0.134188,0.098059,0.246619,0.102242,0.159815,0.162032,0.227193,0.703973,0.703973,0.101698,0.070808,0.,0.070808|0.065081,0.130454,0.130454,0.13105,0.225092,0.,0.,0.036548|
S|2.007815,2.642762,1.731295,1.731295,0.,0.,1.266982,1.193896,0.,0.,0.,1.202996,1.215783,1.224959,1.215783,1.224959,1.314162,0.,0.,1.409387,0.,0.,0.,0.,1.301405,0.,0.,0.,0.,0.,1.713688,1.194628,1.39112,0.,0.,0.,0.,0.,0.,0.,1.420338,0.,0.,0.,2.010102,2.010102,1.266983,0.|0.,0.|1.220278,0.,0.,0.,0.,0.,0.,0.,0.,0.,0.,1.140889,0.,1.140889,0.,2.05447,0.,0.,0.810206,0.,0.,0.,0.,1.094374,0.,0.,0.,1.720125,0.,0.,0.,1.750277,0.,1.240772,0.,0.,0.,0.,0.,1.166844,0.,0.,0.,1.173995,0.,0.,0.|1.003907,1.321381,0.712886,0.712886,0.,0.,0.550862,0.379876,0.,0.,0.,0.651623,0.322555,0.149995,0.322555,0.149995,0.238939,0.,0.,0.201341,0.,0.,0.,0.,0.089752,0.,0.,0.,0.,0.,0.913967,0.477851,0.17389,0.,0.,0.,0.,0.,0.,0.,0.091635,0.,0.,0.,0.140707,0.140707,0.550862,0.|0.,0.|0.610139,0.,0.,0.,0.,0.,0.,0.,0.,0.,0.,0.139701,0.,0.139701,0.,0.37354,0.,0.,0.115744,0.,0.,0.,0.,0.075474,0.,0.,0.,0.191125,0.,0.,0.,1.050166,0.,0.155096,0.,0.,0.,0.,0.,0.07528,0.,0.,0.,0.07044,0.,0.,0.
T|1.662798,0.,0.,0.,1.812272,0.,0.,0.,0.,0.,0.,0.,0.,0.,0.,0.,0.,0.,0.,0.,0.|0.975041,0.961848,0.,1.628763,1.628763,1.144322,0.,0.7627,0.,0.,0.,0.,1.351737,0.,1.351737,0.,1.537303,0.,1.271358,0.,0.,0.93946,0.,0.,1.03349,0.,0.|2.29835,0.,0.,0.,0.,0.,0.,0.,0.,0.,0.,0.,0.,0.,0.,0.,1.016814,0.,0.,0.,0.,0.|0.831399,0.,0.,0.,0.329504,0.,0.,0.,0.,0.,0.,0.,0.,0.,0.,0.,0.,0.,0.,0.,0.|0.48752,0.349763,0.,0.1662,0.1662,0.108983,0.,0.0526,0.,0.,0.,0.,0.238542,0.,0.238542,0.,0.192163,0.,0.690166,0.,0.,0.06959,0.,0.,0.051675,0.,0.|1.149175,0.,0.,0.,0.,0.,0.,0.,0.,0.,0.,0.,0.,0.,0.,0.,0.020336,0.,0.,0.,0.,0.
W|0.,0.,0.,0.,0.|3.,0.,0.,1.255933,0.,1.777728,2.296425|1.291104,0.678095,1.358668|0.,0.,0.,0.,0.|0.545455,0.,0.,0.269129,0.,1.015844,1.312243|0.234746,0.193741,0.776382
Y|0.,0.,0.,0.,0.,0.,0.,0.,0.,0.,0.,0.,0.,0.,0.,0.,0.,0.|0.,0.,1.830837,1.874835,0.,0.,1.787828,0.,1.727118,0.,0.,0.,0.,0.,0.,0.,0.,3.,0.,0.,2.126355,0.,0.,0.,2.547044,2.771664,1.355848,0.,2.547044,2.771664,1.355848,0.,2.000538,1.382965,0.,0.,0.,0.,0.,1.163381,0.,0.,0.,2.023939,0.,0.969307,0.,1.47751,0.,0.,1.872528,1.872528,1.321773,0.,0.,0.,0.,1.874833,0.,0.|0.861162,1.493465,0.,0.,1.149972,0.,0.807936,0.,0.,0.,0.,0.,0.,0.,1.784423,0.,0.,0.,1.396476,0.,0.912013,1.74262,1.19614,0.912013,1.74262,1.19614,1.138988,0.,0.,0.,0.,1.404225,1.253506,0.,1.717979,0.,0.,0.869961,0.869961,0.,0.,0.,1.493464,0.,0.|0.,0.,0.,0.,0.,0.,0.,0.,0.,0.,0.,0.,0.,0.,0.,0.,0.,0.|0.,0.,0.114427,0.815146,0.,0.,0.595943,0.,0.507976,0.,0.,0.,0.,0.,0.,0.,0.,0.75,0.,0.,0.277351,0.,0.,0.,1.273522,1.583808,1.065309,0.,1.273522,1.583808,1.065309,0.,0.538607,0.372337,0.,0.,0.,0.,0.,0.387794,0.,0.,0.,0.539717,0.,0.121163,0.,0.211073,0.,0.,0.728205,0.728205,0.37765,0.,0.,0.,0.,0.815145,0.,0.|0.053823,0.779199,0.,0.,0.479155,0.,0.237628,0.,0.,0.,0.,0.,0.,0.,0.446106,0.,0.,0.,0.242865,0.,0.325719,0.87131,0.854386,0.325719,0.87131,0.854386,0.262843,0.,0.,0.,0.,0.93615,0.334268,0.,0.214747,0.,0.,0.338318,0.338318,0.,0.,0.,0.779199,0.,0.
V|1.898999,1.801113,1.120911,0.,1.608111,1.608111,0.,1.801114,2.785156|0.948774,0.826196,0.826196,1.828217,2.186396,0.,0.,2.165109,2.165109,0.857895,0.857895,1.328958,1.828217||0.271286,0.491213,0.077304,0.,0.331082,0.331082,0.,0.491213,0.159152|0.059298,0.101167,0.101167,0.498605,0.150786,0.,0.,0.445758,0.445758,0.476608,0.476608,0.379702,0.498605|
```
