## Supplementary Data 3 for "Pharmacological proximities in the GPCR family discovered using contact-informed amino-acid and binding pocket similarities": f11518.bsv

```
res|B|C|P|wB|wC|wP
A|1.367197,0.,0.,1.686191,1.743437,0.,1.222426,0.,0.,0.,1.096728,0.,0.,1.270973,0.,0.,1.270973,0.,0.,0.|1.23276,0.,1.077652,0.,0.,1.139843,1.106454,0.,0.,0.,1.082922,0.,1.051165||0.119159,0.,0.,0.911455,0.659679,0.,0.158757,0.,0.,0.,0.091394,0.,0.,0.274679,0.,0.,0.274679,0.,0.,0.|0.118752,0.,0.063179,0.,0.,0.277259,0.158065,0.,0.,0.,0.090244,0.,0.203629|
R|0.,0.,0.|0.,0.,0.|0.,0.,0.,0.|0.,0.,0.|0.,0.,0.|0.,0.,0.,0.
N|0.,0.,0.,0.|1.138132,0.,0.,0.,0.|2.38776,0.,0.,0.,0.,0.,0.|0.,0.,0.,0.|0.03076,0.,0.,0.,0.|0.709875,0.,0.,0.,0.,0.,0.
D|0.,1.574261,0.,0.,0.,0.,0.,0.,0.,0.,0.,0.|0.,1.50467,0.,0.,0.,0.,0.,0.,0.,0.,0.,0.,0.,0.,0.|1.822948,1.822913,0.,0.,0.,0.,0.,1.871537,1.822913,0.,0.,0.,0.,0.,1.769719,0.,0.,0.,0.,0.,0.,0.,0.,1.835477,2.128788,0.|0.,0.097567,0.,0.,0.,0.,0.,0.,0.,0.,0.,0.|0.,0.105856,0.,0.,0.,0.,0.,0.,0.,0.,0.,0.,0.,0.,0.|0.229014,0.299239,0.,0.,0.,0.,0.,0.674004,0.299239,0.,0.,0.,0.,0.,0.364615,0.,0.,0.,0.,0.,0.,0.,0.,0.480491,0.490401,0.
C|0.|0.|1.507474,0.|0.|0.|0.252561,0.
Q|0.,0.|0.,0.,0.|0.,0.,1.410783,0.|0.,0.|0.,0.,0.|0.,0.,0.169885,0.
E|0.,0.|0.,0.,0.,1.350194,0.,0.,1.007628|0.,2.318784,1.91912,1.482441,1.414258,0.,0.|0.,0.|0.,0.,0.,0.192885,0.,0.,0.076335|0.,0.814708,0.27416,0.107423,0.160711,0.,0.
G|1.958732,0.,0.,0.,0.,0.,0.,0.,0.,0.,0.,0.,0.,0.,0.,0.,0.,1.884979,0.,0.,0.,0.,0.,2.401815,1.555909,1.858454,2.257305,0.,0.,0.,0.,2.109245,0.,0.,0.,0.,1.301197,0.,0.,0.,1.633704,1.853054,1.46213,0.,0.,0.,0.|||0.637936,0.,0.,0.,0.,0.,0.,0.,0.,0.,0.,0.,0.,0.,0.,0.,0.,0.628326,0.,0.,0.,0.,0.,0.714053,0.79898,0.579258,0.245359,0.,0.,0.,0.,0.383499,0.,0.,0.,0.,0.071494,0.,0.,0.,0.230942,0.378372,0.696617,0.,0.,0.,0.||
H|1.50657,0.,1.66473,1.600665,1.453951,0.,0.,0.,0.,0.|0.93355,0.,0.,0.827735,1.16689,0.,0.,0.,0.,0.,0.,0.,0.,0.,0.|1.318815,0.,0.,1.494413,1.556186,1.498423,0.,0.,0.,0.,0.,0.,0.,0.,0.,0.|0.145128,0.,0.259438,0.139188,0.154207,0.,0.,0.,0.,0.|0.068517,0.,0.,0.107498,0.109924,0.,0.,0.,0.,0.,0.,0.,0.,0.,0.|0.399274,0.,0.,0.426975,0.248088,0.351902,0.,0.,0.,0.,0.,0.,0.,0.,0.,0.
I|0.,0.,0.,0.,0.,0.,1.515878,0.,0.,0.,0.,0.,0.,0.,0.,0.,0.|0.,0.,0.,0.,1.220417,0.,0.,0.,0.,0.,0.,0.,0.,0.,0.,0.,0.,0.,0.,0.,1.211284,1.407881,1.074541,1.32868,0.,0.,0.,0.,0.,0.,0.,0.,0.,0.,0.,1.132776||0.,0.,0.,0.,0.,0.,0.058401,0.,0.,0.,0.,0.,0.,0.,0.,0.,0.|0.,0.,0.,0.,0.077682,0.,0.,0.,0.,0.,0.,0.,0.,0.,0.,0.,0.,0.,0.,0.,0.156229,0.212243,0.122393,0.253718,0.,0.,0.,0.,0.,0.,0.,0.,0.,0.,0.,0.249092|
L|0.,0.,0.,0.,0.,1.91102,0.,0.,0.,1.91102,0.,0.,0.,0.,0.|0.,0.,0.,0.,0.,0.,0.,0.,0.,0.,0.,0.,0.,0.,0.,1.191464,1.12162,0.,0.,1.191464,0.,0.,0.,0.,0.||0.,0.,0.,0.,0.,0.511005,0.,0.,0.,0.511005,0.,0.,0.,0.,0.|0.,0.,0.,0.,0.,0.,0.,0.,0.,0.,0.,0.,0.,0.,0.,0.36224,0.213642,0.,0.,0.36224,0.,0.,0.,0.,0.|
K|0.,0.,0.|1.319029,0.,0.913734,0.,1.191652,0.,0.,0.|0.,1.109227,1.216911,1.140329,0.,0.,0.|0.,0.,0.|0.10286,0.,0.130533,0.,0.090277,0.,0.,0.|0.,0.158461,0.070546,0.051833,0.,0.,0.
M|0.,0.,1.590064,1.590064,1.500497|0.,1.922874,0.,0.,0.,1.903243,0.||0.,0.,0.075717,0.075717,0.306384|0.,1.455148,0.,0.,0.,0.677595,0.|
F|2.190927,0.,0.,0.,0.,0.,0.,0.,0.,0.,0.,2.027886,2.078439,1.917735,0.,0.,0.,0.,0.|0.,0.,0.,0.,0.,0.,0.,0.,0.,0.,1.528217,0.,0.,0.,2.063288,0.,0.,0.,1.596557,0.,0.,0.,1.596557,0.,0.,0.,1.709041||0.211053,0.,0.,0.,0.,0.,0.,0.,0.,0.,0.,0.289698,0.150612,0.159811,0.,0.,0.,0.,0.|0.,0.,0.,0.,0.,0.,0.,0.,0.,0.,0.245743,0.,0.,0.,1.728701,0.,0.,0.,0.29241,0.,0.,0.,0.29241,0.,0.,0.,0.733725|
P|0.,0.,0.,0.,0.,0.,0.,0.,0.|0.,0.,0.,1.320455,0.,0.,1.320455,0.,0.||0.,0.,0.,0.,0.,0.,0.,0.,0.|0.,0.,0.,0.087063,0.,0.,0.087063,0.,0.|
S|1.316718,0.,0.,0.,0.,0.,0.,1.606121,0.,0.,0.,0.,0.,0.,0.,0.,0.,0.,1.427206,1.392699,1.30843,0.,0.,0.,0.,0.,0.||1.651495,0.,0.,0.,0.,0.,1.347844,0.,0.,0.,0.,0.,0.,0.,0.,0.,1.907565,0.,1.780864,0.,1.727763,0.,0.|0.151,0.,0.,0.,0.,0.,0.,0.180251,0.,0.,0.,0.,0.,0.,0.,0.,0.,0.,0.203887,0.111012,0.138773,0.,0.,0.,0.,0.,0.||0.196967,0.,0.,0.,0.,0.,0.169327,0.,0.,0.,0.,0.,0.,0.,0.,0.,0.322056,0.,0.167763,0.,0.183248,0.,0.
T|0.,0.,0.,0.,0.,0.,0.,0.,1.565062,0.766337,1.565062,0.766337,0.,0.|0.,0.,0.,0.,0.,0.,0.,0.,0.,0.,0.,0.,0.,0.,0.|1.458459,0.,0.,0.,0.,0.,1.188399,0.,1.174619,0.88896,0.88896,0.|0.,0.,0.,0.,0.,0.,0.,0.,0.429962,0.033685,0.429962,0.033685,0.,0.|0.,0.,0.,0.,0.,0.,0.,0.,0.,0.,0.,0.,0.,0.,0.|0.124592,0.,0.,0.,0.,0.,0.353308,0.,0.1635,0.065125,0.065125,0.
W||||||
Y|1.980403,0.,0.,0.,0.,0.,0.,0.,1.460545,0.,1.399293,0.,1.692569,0.,1.116513,0.,1.116513,0.,0.,0.|2.32655,2.385799,0.,0.,0.,0.,0.,0.,0.,0.,2.334899,1.908065,1.605653,1.892823,0.,0.,1.872211,1.93832,0.,0.,0.,0.,0.,0.,0.,0.,0.,0.,0.|1.175122,0.,0.,0.,0.,1.396403,1.123845,0.,0.,1.091157,0.,0.,0.,0.,0.,0.,1.163182,0.|0.272532,0.,0.,0.,0.,0.,0.,0.,0.30349,0.,0.182517,0.,0.294917,0.,0.053167,0.,0.053167,0.,0.,0.|0.469579,1.050627,0.,0.,0.,0.,0.,0.,0.,0.,0.424527,0.768182,0.523583,0.630941,0.,0.,0.468053,0.646107,0.,0.,0.,0.,0.,0.,0.,0.,0.,0.,0.|0.183276,0.,0.,0.,0.,0.199486,0.23617,0.,0.,0.09093,0.,0.,0.,0.,0.,0.,0.292318,0.
V|0.,0.,0.,1.921304,0.,0.,0.,0.,0.,0.|0.,0.,0.,1.638162,0.954568,0.,0.,0.,0.,0.,0.,0.,0.,0.||0.,0.,0.,0.571199,0.,0.,0.,0.,0.,0.|0.,0.,0.,0.531296,0.283791,0.,0.,0.,0.,0.,0.,0.,0.,0.|
```
