## Supplementary Data 3 for "Pharmacological proximities in the GPCR family discovered using contact-informed amino-acid and binding pocket similarities": f11523.bsv

```
res|B|C|P|wB|wC|wP
A|0.,0.,0.,1.222426,0.960107,0.,0.,1.096728,0.,0.,1.270973,0.,0.,1.270973,0.,0.|1.23276,0.,0.,0.,1.106454,0.962872,0.,0.,1.082922,0.||0.,0.,0.,0.158757,0.062616,0.,0.,0.091394,0.,0.,0.274679,0.,0.,0.274679,0.,0.|0.118752,0.,0.,0.,0.158065,0.055819,0.,0.,0.090244,0.|
R|0.,0.,0.|0.,0.|0.,0.|0.,0.,0.|0.,0.|0.,0.
N|0.,0.,0.|0.,0.|0.,0.,0.,0.,0.|0.,0.,0.|0.,0.|0.,0.,0.,0.,0.
D|0.,0.,0.,0.,0.,0.,0.,0.|0.,0.,0.,0.,0.,0.,0.,0.,0.,0.|1.871537,1.822913,0.,0.,0.,0.,0.,1.769719,0.,0.,0.,0.,0.,0.,0.,0.|0.,0.,0.,0.,0.,0.,0.,0.|0.,0.,0.,0.,0.,0.,0.,0.,0.,0.|0.674004,0.299239,0.,0.,0.,0.,0.,0.364615,0.,0.,0.,0.,0.,0.,0.,0.
C||||||
Q|0.|0.,0.|0.,0.|0.|0.,0.|0.,0.
E|0.,0.|0.,0.,1.350194,1.073606,0.,1.007628|0.,1.91912,1.482441,1.414258,0.,0.|0.,0.|0.,0.,0.192885,0.062238,0.,0.076335|0.,0.27416,0.107423,0.160711,0.,0.
G|1.958732,0.,0.,0.,0.,0.,0.,0.,0.,0.,0.,1.884979,0.,0.,0.,0.,0.,1.858454,2.257305,0.,0.,0.,0.,2.109245,0.,0.,0.,0.,1.301197,0.,0.,0.|||0.637936,0.,0.,0.,0.,0.,0.,0.,0.,0.,0.,0.628326,0.,0.,0.,0.,0.,0.579258,0.245359,0.,0.,0.,0.,0.383499,0.,0.,0.,0.,0.071494,0.,0.,0.||
H|1.50657,0.,1.66473,1.600665,1.453951,0.,0.,0.,0.,0.|0.,0.,0.827735,1.16689,0.,0.,0.,0.,0.,0.,0.,0.,0.,0.|1.318815,0.,1.494413,1.556186,1.498423,0.,0.,0.,0.,0.,0.,0.,0.,0.|0.145128,0.,0.259438,0.139188,0.154207,0.,0.,0.,0.,0.|0.,0.,0.107498,0.109924,0.,0.,0.,0.,0.,0.,0.,0.,0.,0.|0.399274,0.,0.426975,0.248088,0.351902,0.,0.,0.,0.,0.,0.,0.,0.,0.
I|0.,0.,0.,0.,1.515878,0.,0.,0.,0.,0.,0.,0.,0.,0.,0.|1.552597,0.,0.,0.,0.,0.,0.,0.,0.,0.,0.,0.,1.211284,1.407881,1.074541,1.32868,0.,0.,0.,0.,0.,0.,0.,0.,0.,0.,0.||0.,0.,0.,0.,0.058401,0.,0.,0.,0.,0.,0.,0.,0.,0.,0.|0.925861,0.,0.,0.,0.,0.,0.,0.,0.,0.,0.,0.,0.156229,0.212243,0.122393,0.253718,0.,0.,0.,0.,0.,0.,0.,0.,0.,0.,0.|
L|0.,0.,0.,0.,1.91102,0.,0.,0.,1.91102,0.,0.,0.|0.,0.,0.,0.,0.,0.,0.,0.,0.,0.,0.,1.191464,1.12162,0.,0.,1.191464,0.,0.,0.||0.,0.,0.,0.,0.511005,0.,0.,0.,0.511005,0.,0.,0.|0.,0.,0.,0.,0.,0.,0.,0.,0.,0.,0.,0.36224,0.213642,0.,0.,0.36224,0.,0.,0.|
K|0.,0.,0.|1.319029,0.,0.913734,0.836516,1.191652,0.,0.,0.|1.054382,1.109227,1.216911,1.140329,0.,0.,0.|0.,0.,0.|0.10286,0.,0.130533,0.024247,0.090277,0.,0.,0.|0.048366,0.158461,0.070546,0.051833,0.,0.,0.
M|0.,1.590064,1.590064|0.,0.,0.,0.||0.,0.075717,0.075717|0.,0.,0.,0.|
F|2.190927,0.,0.,0.,0.,0.,0.,2.027886,2.078439,1.917735,0.,0.,0.,0.,0.|0.,0.,0.,0.,0.,0.,1.528217,0.,0.,0.,0.,0.,1.596557,0.,0.,0.,1.596557,0.,0.,0.||0.211053,0.,0.,0.,0.,0.,0.,0.289698,0.150612,0.159811,0.,0.,0.,0.,0.|0.,0.,0.,0.,0.,0.,0.245743,0.,0.,0.,0.,0.,0.29241,0.,0.,0.,0.29241,0.,0.,0.|
P|0.,0.,0.,0.,0.,0.,0.|0.,0.,0.,1.320455,0.,0.,1.320455,0.,0.||0.,0.,0.,0.,0.,0.,0.|0.,0.,0.,0.087063,0.,0.,0.087063,0.,0.|
S|1.316718,0.,1.606121,0.,0.,0.,0.,0.,0.,0.,0.,0.,1.427206,1.392699,1.30843,0.,0.,0.,0.,0.||1.651495,0.,1.347844,0.,0.,0.,0.,0.,0.,0.,1.907565,0.,1.780864,0.,1.727763,0.|0.151,0.,0.180251,0.,0.,0.,0.,0.,0.,0.,0.,0.,0.203887,0.111012,0.138773,0.,0.,0.,0.,0.||0.196967,0.,0.169327,0.,0.,0.,0.,0.,0.,0.,0.322056,0.,0.167763,0.,0.183248,0.
T|0.,0.,0.,0.,0.,0.,1.565062,0.766337,1.565062,0.766337|0.,0.,0.,0.,0.,0.,0.,0.,0.,0.,0.|0.,0.,0.,0.,0.,1.174619,0.88896,0.88896,0.|0.,0.,0.,0.,0.,0.,0.429962,0.033685,0.429962,0.033685|0.,0.,0.,0.,0.,0.,0.,0.,0.,0.,0.|0.,0.,0.,0.,0.,0.1635,0.065125,0.065125,0.
W||||||
Y|1.980403,0.,0.,0.,0.,0.,1.460545,0.,1.399293,0.,1.692569,0.,1.116513,0.,1.116513,0.|1.463445,2.32655,2.385799,0.,0.,0.,0.,2.334899,1.908065,1.476886,1.605653,1.892823,0.,1.872211,1.93832,0.,0.,0.,0.,0.,0.,0.,0.,0.|1.175122,0.,0.,1.396403,1.098607,1.123845,0.,1.091157,0.,0.,0.,0.,0.,0.|0.272532,0.,0.,0.,0.,0.,0.30349,0.,0.182517,0.,0.294917,0.,0.053167,0.,0.053167,0.|0.436348,0.469579,1.050627,0.,0.,0.,0.,0.424527,0.768182,0.5137,0.523583,0.630941,0.,0.468053,0.646107,0.,0.,0.,0.,0.,0.,0.,0.,0.|0.183276,0.,0.,0.199486,0.151258,0.23617,0.,0.09093,0.,0.,0.,0.,0.,0.
V|0.,0.,0.,0.,0.|0.,0.,0.,0.,0.,0.||0.,0.,0.,0.,0.|0.,0.,0.,0.,0.,0.|
```
