## Supplementary Data 3 for "Pharmacological proximities in the GPCR family discovered using contact-informed amino-acid and binding pocket similarities": f11534.bsv

```
res|B|C|P|wB|wC|wP
A|0.,0.,0.,1.694474,0.,0.,0.|0.,1.18339,0.,0.,0.||0.,0.,0.,0.816479,0.,0.,0.|0.,0.230429,0.,0.,0.|
R||0.,0.,0.924434,1.380616,0.,0.|2.094696,0.,0.,0.,0.,0.,1.756452,1.692867,0.,1.900691||0.,0.,0.11641,0.337484,0.,0.|0.103698,0.,0.,0.,0.,0.,0.33828,0.626988,0.,1.059402
N||0.|1.588377,0.,0.,0.,1.588377,0.,0.,0.,1.557352,2.310287,0.,0.||0.|0.450827,0.,0.,0.,0.450827,0.,0.,0.,0.323006,0.171132,0.,0.
D|0.|0.,0.|0.,0.,0.,0.,0.,0.,0.,0.,0.|0.|0.,0.|0.,0.,0.,0.,0.,0.,0.,0.,0.
C|1.602185,0.,0.|1.217342,0.||0.137822,0.,0.|0.117807,0.|
Q|0.,0.|0.,0.,0.,0.,0.|0.,0.,0.,0.,0.,0.|0.,0.|0.,0.,0.,0.,0.|0.,0.,0.,0.,0.,0.
E||||||
G|1.445273,0.,0.,0.,0.,0.,1.704918,0.,0.,0.,0.,0.,0.,0.,0.,0.,0.,0.,0.,0.,0.,0.|||0.476988,0.,0.,0.,0.,0.,0.14067,0.,0.,0.,0.,0.,0.,0.,0.,0.,0.,0.,0.,0.,0.,0.||
H|0.,0.,1.306998|1.637481,1.629879|1.571007,1.214452|0.,0.,0.309182|0.13422,0.53453|0.309051,0.326466
I|0.,0.,0.|0.,0.,0.||0.,0.,0.|0.,0.,0.|
L|0.,0.,0.,0.,0.,1.152747|0.,0.,1.519655,0.961313,1.148007,1.098188||0.,0.,0.,0.,0.,0.130149|0.,0.,0.27083,0.025381,0.188198,0.094468|
K|0.,0.,0.|0.,0.,0.,1.235718,0.|0.,0.,0.,0.,0.,0.,2.032347,0.,0.,0.|0.,0.,0.|0.,0.,0.,0.106298,0.|0.,0.,0.,0.,0.,0.,0.266537,0.,0.,0.
M||0.|||0.|
F||0.,0.,0.|||0.,0.,0.|
P|0.,0.,0.|0.||0.,0.,0.|0.|
S|0.,0.,1.303488,0.,0.,0.,0.,0.,0.,0.,0.,0.||0.,0.,1.676812,0.,1.634469,0.,0.,0.,1.789937,0.,0.,0.,0.,0.|0.,0.,0.116152,0.,0.,0.,0.,0.,0.,0.,0.,0.||0.,0.,0.354178,0.,0.508502,0.,0.,0.,0.469492,0.,0.,0.,0.,0.
T|1.661939,0.,0.,0.,0.,0.|0.978272,0.,0.,0.,0.,0.,0.|1.086644,0.,0.,0.,0.|0.625284,0.,0.,0.,0.,0.|0.054887,0.,0.,0.,0.,0.,0.|0.093243,0.,0.,0.,0.
W|0.|0.||0.|0.|
Y||2.085122,0.,1.623243,0.,2.44222,0.,0.,2.126119,0.|1.235268,0.,0.,0.,1.298196,0.,0.,0.,0.||0.688159,0.,0.176789,0.,0.976888,0.,0.,0.906215,0.|0.134534,0.,0.,0.,0.259639,0.,0.,0.,0.
V|0.,0.,0.,0.,0.|1.454253,0.,0.,0.,0.,0.||0.,0.,0.,0.,0.|0.153584,0.,0.,0.,0.,0.|
```
