## Supplementary Data 3 for "Pharmacological proximities in the GPCR family discovered using contact-informed amino-acid and binding pocket similarities": f11688.bsv

```
res|B|C|P|wB|wC|wP
A|0.,0.,1.338601,0.,0.,0.,0.|0.,0.,1.641356,1.227527,0.,0.,0.,0.||0.,0.,0.679001,0.,0.,0.,0.|0.,0.,0.830221,0.551497,0.,0.,0.,0.|
R|1.377479,0.,0.,0.,0.|0.,0.,0.,1.786548,0.|0.,0.,2.156639,0.|0.360768,0.,0.,0.,0.|0.,0.,0.,0.77676,0.|0.,0.,1.125203,0.
N|0.,0.,0.,0.,0.,0.,0.|0.,0.,0.,0.,0.,0.,0.|1.240239,0.,0.,0.,0.,0.,0.,0.|0.,0.,0.,0.,0.,0.,0.|0.,0.,0.,0.,0.,0.,0.|0.339589,0.,0.,0.,0.,0.,0.,0.
D|0.,0.,0.,0.,0.,0.,1.240818,0.,0.|1.150282,0.,0.,0.,0.,0.,0.959399,0.,0.|1.559123,0.,0.,0.,0.,0.,0.,1.633452,0.,0.|0.,0.,0.,0.,0.,0.,0.214419,0.,0.|0.283006,0.,0.,0.,0.,0.,0.078817,0.,0.|0.563017,0.,0.,0.,0.,0.,0.,0.536772,0.,0.
C||||||
Q|1.617242,0.,1.526311|1.050186,0.|0.,0.,0.,0.,0.|0.380258,0.,0.102851|0.130901,0.|0.,0.,0.,0.,0.
E|0.,1.226313,0.,0.,0.,0.,1.508727,0.,0.,1.493425|0.,1.193951,0.,0.,1.355608,0.,1.240391,0.|0.,0.,0.,0.,1.279759,0.,0.,0.,0.|0.,0.120227,0.,0.,0.,0.,0.502909,0.,0.,0.080508|0.,0.327751,0.,0.,0.176818,0.,0.013373,0.|0.,0.,0.,0.,0.241114,0.,0.,0.,0.
G|1.561735,0.953219,1.445435,0.,0.,2.039236,0.,0.,0.,0.,0.,0.,0.,0.,0.,0.,0.,0.,0.,0.|||0.619736,0.23074,0.33268,0.,0.,0.199925,0.,0.,0.,0.,0.,0.,0.,0.,0.,0.,0.,0.,0.,0.||
H|0.,0.,1.971092,0.,0.|0.,1.240579,0.,0.,0.,0.,0.|0.,2.163565,0.,0.,0.|0.,0.,0.463458,0.,0.|0.,0.0973,0.,0.,0.,0.,0.|0.,1.09746,0.,0.,0.
I|0.,0.,0.,0.,0.,0.,1.330253,0.|0.,0.,0.,0.,0.,0.,0.,0.,1.482807,0.||0.,0.,0.,0.,0.,0.,0.437137,0.|0.,0.,0.,0.,0.,0.,0.,0.,0.457864,0.|
L|0.,0.,0.,0.,0.,0.,1.324792|0.,0.,0.,0.,0.,0.,0.,1.132176,1.533906,0.,0.,0.,0.,0.,1.208278,0.,1.315561,0.||0.,0.,0.,0.,0.,0.,0.096413|0.,0.,0.,0.,0.,0.,0.,0.44399,0.751915,0.,0.,0.,0.,0.,0.280676,0.,0.081558,0.|
K|1.371537,0.,0.,0.,0.,0.,0.|0.,0.,0.,1.330449,0.,0.,0.|0.,0.,0.,1.201977,0.,0.|0.440851,0.,0.,0.,0.,0.,0.|0.,0.,0.,0.26006,0.,0.,0.|0.,0.,0.,0.282618,0.,0.
M|0.,0.|0.,0.,0.,0.||0.,0.|0.,0.,0.,0.|
F|0.,0.,0.,0.,0.,0.,0.,0.,0.,0.,0.|0.,0.,0.,0.,0.,0.,0.,1.400879,0.,0.,0.,0.||0.,0.,0.,0.,0.,0.,0.,0.,0.,0.,0.|0.,0.,0.,0.,0.,0.,0.,0.281763,0.,0.,0.,0.|
P|0.,0.937545,0.96537|0.||0.,0.05515,0.023419|0.|
S|0.,0.,0.,1.226146,0.,0.||0.,0.,0.,0.,0.,0.,0.|0.,0.,0.,0.355405,0.,0.||0.,0.,0.,0.,0.,0.,0.
T|0.,0.|0.,0.|0.,0.|0.,0.|0.,0.|0.,0.
W|0.,1.245367|0.,0.,0.,0.,0.|0.,0.,0.|0.,0.097347|0.,0.,0.,0.,0.|0.,0.,0.
Y|0.,0.,2.319866,0.,0.,0.|0.,0.,0.,0.,1.04646,0.,0.,0.,0.,0.,0.|0.,0.965084,1.414864,1.123388,0.,0.,0.,0.,0.|0.,0.,0.454876,0.,0.,0.|0.,0.,0.,0.,0.257823,0.,0.,0.,0.,0.,0.|0.,0.162718,0.477105,0.260496,0.,0.,0.,0.,0.
V|0.,0.,0.,1.739983,0.,0.|1.4422,0.,0.,0.,1.541409,0.,0.,0.,0.||0.,0.,0.,0.384472,0.,0.|0.755438,0.,0.,0.,0.513803,0.,0.,0.,0.|
```
