## Supplementary Data 3 for "Pharmacological proximities in the GPCR family discovered using contact-informed amino-acid and binding pocket similarities": f11694.bsv

```
res|B|C|P|wB|wC|wP
A|0.,1.947859,0.,0.,0.,0.,0.,0.,0.,0.,0.|1.535119,0.,0.,0.,0.,0.,0.,0.,0.,0.||0.,0.133415,0.,0.,0.,0.,0.,0.,0.,0.,0.|0.105145,0.,0.,0.,0.,0.,0.,0.,0.,0.|
R|0.,0.,0.,0.,0.,0.,0.,0.,0.,0.,1.524102,0.,0.,0.,0.,0.,0.,0.,0.,0.,0.,0.|0.,0.,0.,0.,0.,0.,1.443369,0.,0.,0.,0.,0.,0.,1.484168,0.,0.,0.,0.,0.,0.,0.,0.,0.,1.067223,0.|1.205407,0.,1.724174,0.,0.,0.,1.782936,2.294063,0.,0.,2.436484,0.,1.70902,0.,2.026497,0.,0.,0.,0.,0.,0.,0.,0.,0.,0.,0.,0.,0.,0.,0.,0.,0.,0.,0.,0.,0.,0.,0.,1.123406,0.|0.,0.,0.,0.,0.,0.,0.,0.,0.,0.,0.125269,0.,0.,0.,0.,0.,0.,0.,0.,0.,0.,0.|0.,0.,0.,0.,0.,0.,0.316355,0.,0.,0.,0.,0.,0.,0.194597,0.,0.,0.,0.,0.,0.,0.,0.,0.,0.176037,0.|0.162266,0.,0.543233,0.,0.,0.,0.244238,0.659936,0.,0.,1.318098,0.,1.196314,0.,0.348986,0.,0.,0.,0.,0.,0.,0.,0.,0.,0.,0.,0.,0.,0.,0.,0.,0.,0.,0.,0.,0.,0.,0.,0.185304,0.
N|0.,0.,0.,0.,0.,0.,0.,0.,0.,0.,0.,0.,0.,0.,0.,0.|0.,0.,0.,0.,0.,0.,0.,0.,0.,0.,0.,0.,0.,0.,0.,0.|0.,0.,0.,0.,0.,1.731333,0.,0.,0.,1.755636,0.,0.,0.,0.,0.,0.,0.,0.,0.|0.,0.,0.,0.,0.,0.,0.,0.,0.,0.,0.,0.,0.,0.,0.,0.|0.,0.,0.,0.,0.,0.,0.,0.,0.,0.,0.,0.,0.,0.,0.,0.|0.,0.,0.,0.,0.,0.90824,0.,0.,0.,0.195834,0.,0.,0.,0.,0.,0.,0.,0.,0.
D|0.,0.,0.,0.,1.178418,0.,0.,0.,0.,0.|0.,0.,0.,0.,0.,0.,0.,0.,0.|2.460182,2.337575,2.091152,2.066084,0.,0.,0.,0.966005,0.,0.,0.,0.,0.|0.,0.,0.,0.,0.025367,0.,0.,0.,0.,0.|0.,0.,0.,0.,0.,0.,0.,0.,0.|0.782785,0.743774,0.731903,0.678856,0.,0.,0.,0.04537,0.,0.,0.,0.,0.
C|0.,0.,0.||1.415797,1.114416,1.222835,0.|0.,0.,0.||0.510504,0.405242,0.515338,0.
Q|0.,0.|0.|0.,0.|0.,0.|0.|0.,0.
E|0.,0.,0.,0.,0.|0.,0.,0.,1.9712|2.253758,2.339417,0.,2.165729,1.868749,2.661825,0.,0.,0.,0.|0.,0.,0.,0.,0.|0.,0.,0.,1.37984|0.648809,0.460794,0.,0.61878,0.467187,2.12946,0.,0.,0.,0.
G|2.693388,0.,0.,0.,2.055555,0.,0.,1.900223,0.,1.207294,0.,0.,0.,0.,1.988023,0.,0.,0.,0.,0.,0.,0.,0.,0.,0.,0.,0.,0.,0.,0.,0.,0.,0.,0.,0.,0.,0.,0.,0.|||1.923849,0.,0.,0.,1.4153,0.,0.,1.330156,0.,0.018901,0.,0.,0.,0.,0.25288,0.,0.,0.,0.,0.,0.,0.,0.,0.,0.,0.,0.,0.,0.,0.,0.,0.,0.,0.,0.,0.,0.,0.,0.||
H|0.,0.,0.,0.,0.,0.,0.,0.,0.,0.,0.,0.,0.,0.,0.,0.,0.,0.,0.,0.|1.791553,1.134416,0.,0.,1.196312,1.018504,1.515466,1.145955,0.91344,1.015774,0.,1.798111,0.,0.,0.,0.,0.,0.,0.,0.,0.,0.,0.,0.|2.704847,2.248481,0.,0.,1.525412,1.893468,1.416675,1.626632,1.471486,1.656627,0.,0.,0.,0.,0.,0.,0.,0.,0.,0.,0.,0.,0.,0.|0.,0.,0.,0.,0.,0.,0.,0.,0.,0.,0.,0.,0.,0.,0.,0.,0.,0.,0.,0.|1.27968,0.810297,0.,0.,0.471275,0.339501,0.665887,0.507494,0.176163,0.319243,0.,1.59177,0.,0.,0.,0.,0.,0.,0.,0.,0.,0.,0.,0.|1.15922,1.606058,0.,0.,0.80893,0.430334,0.772732,1.057311,0.367872,0.85198,0.,0.,0.,0.,0.,0.,0.,0.,0.,0.,0.,0.,0.,0.
I|0.,0.,0.,0.,0.|1.689473,0.,0.,1.414658,0.,0.,0.,0.,1.865861,0.,0.,0.,0.,0.,0.||0.,0.,0.,0.,0.|0.416582,0.,0.,0.387578,0.,0.,0.,0.,1.679275,0.,0.,0.,0.,0.,0.|
L|0.,0.,0.,0.,0.,0.,0.,0.,0.,0.,0.,0.,0.,0.,0.,0.,0.,0.,0.,0.,0.,0.,0.|1.262121,0.,0.,0.,0.,0.,0.,0.,0.,0.,0.,0.,0.,0.,0.,0.,0.,0.,0.,0.,0.,0.,0.,0.,0.,0.,0.,0.,0.,0.,0.,0.,0.,0.,0.,0.||0.,0.,0.,0.,0.,0.,0.,0.,0.,0.,0.,0.,0.,0.,0.,0.,0.,0.,0.,0.,0.,0.,0.|0.224512,0.,0.,0.,0.,0.,0.,0.,0.,0.,0.,0.,0.,0.,0.,0.,0.,0.,0.,0.,0.,0.,0.,0.,0.,0.,0.,0.,0.,0.,0.,0.,0.,0.,0.,0.|
K|0.,0.,0.,0.,0.,0.,0.,0.,1.171946,0.,1.649249,0.|2.28449,0.,0.,0.,0.,0.,0.,0.,0.,0.,1.130519,0.,0.991881,0.|2.443242,1.763028,0.,0.,0.,0.,0.,0.,0.,0.,0.,0.,0.,0.|0.,0.,0.,0.,0.,0.,0.,0.,0.205393,0.,0.391059,0.|1.631778,0.,0.,0.,0.,0.,0.,0.,0.,0.,0.198132,0.,0.163609,0.|2.443242,0.322092,0.,0.,0.,0.,0.,0.,0.,0.,0.,0.,0.,0.
M|0.,0.,0.,0.,0.,0.,0.,0.,0.,0.,0.,0.,0.|0.,0.982869,0.,0.,0.,0.,0.,0.,0.,0.,0.,0.,0.,0.,0.,0.,0.,0.,0.||0.,0.,0.,0.,0.,0.,0.,0.,0.,0.,0.,0.,0.|0.,0.06732,0.,0.,0.,0.,0.,0.,0.,0.,0.,0.,0.,0.,0.,0.,0.,0.,0.|
F|0.,0.,0.,0.,0.,0.,0.,0.,0.,0.,0.,0.,0.,0.,0.,0.,0.,0.,0.,0.,0.,0.,0.,0.,0.,0.,0.,0.,0.,1.502277,0.|0.,0.,0.,1.483882,0.,0.,1.617087,1.768828,1.705873,0.,0.,0.,0.,0.,0.,0.,0.,0.,0.,0.,0.,0.,0.,0.,0.,0.,0.,0.,0.,0.,0.,0.,0.,0.,0.,0.,0.,0.,0.,0.,0.,1.908937,0.||0.,0.,0.,0.,0.,0.,0.,0.,0.,0.,0.,0.,0.,0.,0.,0.,0.,0.,0.,0.,0.,0.,0.,0.,0.,0.,0.,0.,0.,0.154874,0.|0.,0.,0.,0.741941,0.,0.,0.866297,0.869915,1.364699,0.,0.,0.,0.,0.,0.,0.,0.,0.,0.,0.,0.,0.,0.,0.,0.,0.,0.,0.,0.,0.,0.,0.,0.,0.,0.,0.,0.,0.,0.,0.,0.,0.295197,0.|
P|1.813513,1.032934,0.,0.,0.|0.,0.,0.,0.,0.||1.295366,0.149083,0.,0.,0.|0.,0.,0.,0.,0.|
S|2.017013,0.844722,0.,0.,0.,0.,0.,0.,0.,0.,0.,0.,0.,0.,0.,0.,0.,0.,0.,0.,0.,0.,0.||2.107467,1.857578,0.,0.,0.,0.,0.,0.,0.,0.,0.,0.,0.,0.,0.,0.,0.,0.,0.,0.,0.,0.,0.,0.|1.440724,0.101529,0.,0.,0.,0.,0.,0.,0.,0.,0.,0.,0.,0.,0.,0.,0.,0.,0.,0.,0.,0.,0.||1.505334,0.643008,0.,0.,0.,0.,0.,0.,0.,0.,0.,0.,0.,0.,0.,0.,0.,0.,0.,0.,0.,0.,0.,0.
T|2.080101,0.,0.,1.746572,0.,0.,0.,0.,0.,0.,0.,0.,0.,0.,0.,0.,0.,0.,0.,0.,0.,0.,1.12772|1.581468,0.,0.,0.,0.,0.,0.,0.,0.,0.,0.,0.,0.,0.,0.,0.,1.170166,0.,0.,0.,0.,0.|1.590937,2.200319,0.,0.,0.,0.,0.,1.634843,0.,0.,0.,0.,0.,0.,1.423851,0.,0.,0.,0.,0.,1.694023,0.,0.,0.,0.,0.,0.,0.,0.,0.|1.485786,0.,0.,0.119628,0.,0.,0.,0.,0.,0.,0.,0.,0.,0.,0.,0.,0.,0.,0.,0.,0.,0.,0.104634|1.12962,0.,0.,0.,0.,0.,0.,0.,0.,0.,0.,0.,0.,0.,0.,0.,0.025189,0.,0.,0.,0.,0.|1.136384,1.571656,0.,0.,0.,0.,0.,0.134371,0.,0.,0.,0.,0.,0.,0.181116,0.,0.,0.,0.,0.,0.026521,0.,0.,0.,0.,0.,0.,0.,0.,0.
W|0.,0.,0.,0.,0.,0.,0.|0.,0.,0.||0.,0.,0.,0.,0.,0.,0.|0.,0.,0.|
Y|0.,0.,0.,0.,0.,0.|0.,0.,0.,0.,0.,0.,1.576475,0.,0.|0.,0.,1.43273,1.276358,0.,0.|0.,0.,0.,0.,0.,0.|0.,0.,0.,0.,0.,0.,1.188817,0.,0.|0.,0.,0.728109,1.088043,0.,0.
V|0.,0.,1.330707,0.,0.,0.,0.,0.,0.,0.,0.,0.,0.,0.,0.,0.,0.,0.,0.,0.,0.,0.,0.,0.,0.,0.,0.,0.,0.,0.,0.,0.,0.,0.|0.,0.,0.,2.317763,0.,0.,0.,0.,0.,0.,0.,0.,0.,0.,0.,0.,0.,0.,0.,0.,0.,0.,0.,0.,0.,0.,0.,0.,0.,0.,0.,0.,0.,0.,0.,0.,0.,0.,0.,0.,0.,0.,0.,0.,0.,0.,0.,0.||0.,0.,0.114581,0.,0.,0.,0.,0.,0.,0.,0.,0.,0.,0.,0.,0.,0.,0.,0.,0.,0.,0.,0.,0.,0.,0.,0.,0.,0.,0.,0.,0.,0.,0.|0.,0.,0.,1.622434,0.,0.,0.,0.,0.,0.,0.,0.,0.,0.,0.,0.,0.,0.,0.,0.,0.,0.,0.,0.,0.,0.,0.,0.,0.,0.,0.,0.,0.,0.,0.,0.,0.,0.,0.,0.,0.,0.,0.,0.,0.,0.,0.,0.|
```
