## Supplementary Data 3 for "Pharmacological proximities in the GPCR family discovered using contact-informed amino-acid and binding pocket similarities": f11695.bsv

```
res|B|C|P|wB|wC|wP
A|1.81578,0.,0.,1.470923,0.,0.,0.,1.150032,0.,0.,0.,0.,0.,0.,0.,1.789511,0.,0.,0.,0.,0.,0.,0.|1.517366,0.,0.,0.,1.097931,0.,0.,1.097931,0.,0.,0.,0.,0.,0.,0.,1.249071,0.,0.,0.,0.,0.,0.||0.685961,0.,0.,0.346099,0.,0.,0.,0.30442,0.,0.,0.,0.,0.,0.,0.,0.447378,0.,0.,0.,0.,0.,0.,0.|0.640666,0.,0.,0.,0.462853,0.,0.,0.462853,0.,0.,0.,0.,0.,0.,0.,0.416357,0.,0.,0.,0.,0.,0.|
R|0.|0.|0.,0.,1.798584,0.,0.,0.,1.355635,0.|0.|0.|0.,0.,1.635076,0.,0.,0.,0.358845,0.
N|0.,0.,0.,0.,0.|0.,0.,0.,0.|0.,0.,0.,0.,0.|0.,0.,0.,0.,0.|0.,0.,0.,0.|0.,0.,0.,0.,0.
D||0.,0.|0.,0.||0.,0.|0.,0.
C|||0.,0.,0.|||0.,0.,0.
Q|0.,0.,0.,0.,0.|0.,0.,0.,0.,0.|1.701553,0.,0.|0.,0.,0.,0.,0.|0.,0.,0.,0.,0.|0.483775,0.,0.
E||0.|0.,2.089314,1.535947,1.857281||0.|0.,1.709439,1.117052,0.844219
G|0.,0.,0.,0.,0.,0.,0.,0.,0.,1.689013,0.810452,0.,0.|||0.,0.,0.,0.,0.,0.,0.,0.,0.,0.456034,0.056732,0.,0.||
H|0.|0.,1.462577,1.193985,1.446892,1.476325,0.,0.,0.|0.,1.515569,1.88226,1.243153,1.851089,1.529827,1.322108,0.,0.|0.|0.,0.664808,0.54272,0.657678,0.671057,0.,0.,0.|0.,0.551116,0.855573,0.56507,0.841404,0.973526,0.528843,0.,0.
I|0.,0.,0.,0.,0.,0.|0.,0.,0.,0.,0.,0.,0.,0.,0.,0.,0.,0.,0.,0.,0.||0.,0.,0.,0.,0.,0.|0.,0.,0.,0.,0.,0.,0.,0.,0.,0.,0.,0.,0.,0.,0.|
L|0.,0.,0.,0.|0.,0.,0.,0.,0.,0.,1.467522,0.,0.,0.,1.467522,0.,0.,0.,1.931725,1.280361,0.,0.,0.,0.,1.280361,0.,0.,0.,0.||0.,0.,0.,0.|0.,0.,0.,0.,0.,0.,0.380469,0.,0.,0.,0.380469,0.,0.,0.,0.869276,0.422519,0.,0.,0.,0.,0.422519,0.,0.,0.,0.|
K|0.,0.|0.,0.,0.|0.,0.|0.,0.|0.,0.,0.|0.,0.
M|0.,0.,0.,0.,0.,0.,0.,0.,0.,0.|0.,1.522351,0.,0.,0.,0.,1.522278,1.246822,0.,0.,0.,0.,0.,0.,0.,0.,0.,0.,1.486951,0.,1.073742,0.,0.,0.||0.,0.,0.,0.,0.,0.,0.,0.,0.,0.|0.,1.24556,0.,0.,0.,0.,0.295998,0.103902,0.,0.,0.,0.,0.,0.,0.,0.,0.,0.,0.718693,0.,0.161061,0.,0.,0.|
F|0.,0.,0.,0.,0.,0.,0.,0.,0.|0.,0.,0.,1.951088,0.,1.284445,0.,0.,0.,0.,0.,0.,0.,0.,0.,1.678542,0.,0.,1.092912,0.,0.,0.,0.,0.,0.,0.,0.,0.||0.,0.,0.,0.,0.,0.,0.,0.,0.|0.,0.,0.,1.013801,0.,0.264445,0.,0.,0.,0.,0.,0.,0.,0.,0.,0.671417,0.,0.,0.316945,0.,0.,0.,0.,0.,0.,0.,0.,0.|
P|0.,0.|0.,0.,0.,0.||0.,0.|0.,0.,0.,0.|
S|0.,0.,0.,0.,0.,0.,0.||0.,0.,0.,0.,1.633673,0.|0.,0.,0.,0.,0.,0.,0.||0.,0.,0.,0.,0.272279,0.
T|0.,0.,0.,0.,0.,0.,0.,0.|1.293208,0.,0.,0.,0.,0.,1.025097,0.,0.,0.,1.369234,0.|1.984056,0.,1.385081,0.,0.,0.,0.,0.,0.,0.830332,0.,0.,0.|0.,0.,0.,0.,0.,0.,0.,0.|0.445438,0.,0.,0.,0.,0.,0.189833,0.,0.,0.,0.136923,0.|0.330676,0.,0.35306,0.,0.,0.,0.,0.,0.,0.04613,0.,0.,0.
W|0.,0.,0.|0.,0.,0.,0.,0.|0.|0.,0.,0.|0.,0.,0.,0.,0.|0.
Y||0.,1.93262,0.,0.,0.,1.981602,1.999386,0.,0.,0.|0.,0.,0.,0.,0.,0.,1.097044,0.,0.,0.,0.,0.||0.,0.286314,0.,0.,0.,1.188961,0.439865,0.,0.,0.|0.,0.,0.,0.,0.,0.,0.186497,0.,0.,0.,0.,0.
V|0.,0.,0.,0.,0.,0.,0.,0.,0.,0.,0.,0.,0.|0.,1.510536,0.,0.,0.,0.,0.,0.,0.,0.,0.,0.,0.,0.,0.,0.,0.,0.,0.,0.,0.,0.||0.,0.,0.,0.,0.,0.,0.,0.,0.,0.,0.,0.,0.|0.,0.592367,0.,0.,0.,0.,0.,0.,0.,0.,0.,0.,0.,0.,0.,0.,0.,0.,0.,0.,0.,0.|
```
