## Supplementary Data 3 for "Pharmacological proximities in the GPCR family discovered using contact-informed amino-acid and binding pocket similarities": f11746.bsv

```
res|B|C|P|wB|wC|wP
A|1.361755,0.,1.361755,0.,2.012147,1.443019,0.|1.364429,0.||0.429249,0.,0.429249,0.,0.512528,0.326721,0.|0.270311,0.|
R|1.752939,0.|1.692006,2.075937,0.|1.788099,0.,0.,0.|0.334831,0.|0.494294,0.396527,0.|0.482184,0.,0.,0.
N|0.,0.|0.|0.,0.,0.|0.,0.|0.|0.,0.,0.
D|0.,0.971448|0.,0.,0.|2.069169,2.069169,0.,0.,0.,2.420342|0.,0.036658|0.,0.,0.|1.237003,1.237003,0.,0.,0.,0.570835
C||||||
Q||||||
E|0.,0.|0.|0.,0.|0.,0.|0.|0.,0.
G|1.643295,1.002222,0.,0.,1.643295,0.,0.,0.,2.120732,0.,0.,0.,0.,0.,0.,0.,0.,0.|||1.000266,0.08715,0.,0.,1.000266,0.,0.,0.,0.76251,0.,0.,0.,0.,0.,0.,0.,0.,0.||
H|2.297312,2.297312|2.497374,2.497374|2.282049,2.282049|2.147487,2.147487|1.683013,1.683013|1.389073,1.389073
I|1.800132,1.686953,0.|1.213768,1.329685,1.385328,0.986581,0.||0.390595,0.397866,0.|0.204568,0.275972,0.418212,0.17684,0.|
L|1.742113,0.,1.742113,1.202974,0.|1.686149,1.686149,1.18039,0.||1.060416,0.,1.060416,0.143834,0.|0.916385,0.916385,0.423159,0.|
K|1.93301,1.93301,0.904876,0.|0.,0.,0.980597,0.,0.|1.551034,0.|1.176615,1.176615,0.101671,0.|0.,0.,0.154251,0.,0.|0.365974,0.
M|1.823458,1.409856,1.823458,1.409856,0.|1.521184,1.513971,1.521184,1.513971,1.006972,0.,0.||1.387413,0.413762,1.387413,0.413762,0.|1.025145,0.707617,1.025145,0.707617,0.132996,0.,0.|
F|0.,0.|1.168013,1.168013,1.981471||0.,0.|0.215829,0.215829,1.084201|
P|0.|0.||0.|0.|
S|1.310631,0.,0.||2.096981,0.,0.|0.279798,0.,0.||0.400547,0.,0.
T|1.143235,1.143235,0.,0.,0.|1.793697,1.793697,0.,0.,0.,0.|0.,0.,0.,0.,1.138733|0.347941,0.347941,0.,0.,0.|1.072319,1.072319,0.,0.,0.,0.|0.,0.,0.,0.,0.19337
W||1.083169,0.|||0.030656,0.|
Y|0.,0.,0.|0.,0.,0.,0.|0.,1.339096|0.,0.,0.|0.,0.,0.,0.|0.,0.240027
V||||||
```
