## Supplementary Data 3 for "Pharmacological proximities in the GPCR family discovered using contact-informed amino-acid and binding pocket similarities": f11821.bsv

```
res|B|C|P|wB|wC|wP
A|1.430634,0.,0.,0.,0.|0.,0.,0.,0.,0.,0.,0.,0.||0.689067,0.,0.,0.,0.|0.,0.,0.,0.,0.,0.,0.,0.|
R|0.|||0.||
N|1.655167,0.,1.655167,0.||0.,0.|0.376446,0.,0.376446,0.||0.,0.
D|0.,0.,0.,0.,0.|0.,0.,0.,0.,0.|0.,0.,0.,0.|0.,0.,0.,0.,0.|0.,0.,0.,0.,0.|0.,0.,0.,0.
C|0.,0.|||0.,0.||
Q||0.912963,0.|1.505709,1.505709||0.046143,0.|0.260917,0.260917
E|0.,0.|0.,0.|0.,0.,0.|0.,0.|0.,0.|0.,0.,0.
G|0.,0.,0.,0.,0.,1.787948,0.,0.,0.,0.,0.|||0.,0.,0.,0.,0.,0.367917,0.,0.,0.,0.,0.||
H|0.,0.|0.,0.|0.,0.|0.,0.|0.,0.|0.,0.
I|1.42915,0.,1.334479,0.,0.,0.,0.,0.|1.216793,1.552597,0.,0.,1.568455,0.,0.,0.,0.,0.,0.,0.,0.,0.,0.,0.||0.039334,0.,0.173434,0.,0.,0.,0.,0.|0.066979,0.925861,0.,0.,0.509606,0.,0.,0.,0.,0.,0.,0.,0.,0.,0.,0.|
L||0.,0.,0.,0.|||0.,0.,0.,0.|
K|0.,0.|0.,0.,0.,0.,0.,0.|0.,0.,0.,0.,0.,0.,0.|0.,0.|0.,0.,0.,0.,0.,0.|0.,0.,0.,0.,0.,0.,0.
M|0.|0.,0.,0.,0.,0.||0.|0.,0.,0.,0.,0.|
F|0.,0.,0.|0.,0.,0.,0.||0.,0.,0.|0.,0.,0.,0.|
P||0.|||0.|
S|0.,0.,0.,0.,0.,0.||0.,0.,0.,0.,0.,0.|0.,0.,0.,0.,0.,0.||0.,0.,0.,0.,0.,0.
T||||||
W||||||
Y|0.997602,0.,0.,0.,0.,0.|0.,0.,0.,0.,0.,0.,0.|0.,0.,0.|0.302026,0.,0.,0.,0.,0.|0.,0.,0.,0.,0.,0.,0.|0.,0.,0.
V||0.,0.,0.,0.|||0.,0.,0.,0.|
```
