## Supplementary Data 3 for "Pharmacological proximities in the GPCR family discovered using contact-informed amino-acid and binding pocket similarities": f11954.bsv

```
res|B|C|P|wB|wC|wP
A|0.,1.393022|0.,0.||0.,0.815427|0.,0.|
R||||||
N|||0.|||0.
D|1.012975,0.,1.621462|0.,0.,1.53803|1.47203,0.,1.238089|0.073671,0.,1.067792|0.,0.,1.012849|0.160585,0.,0.422762
C||||||
Q||0.|0.,0.||0.|0.,0.
E|0.|0.|0.|0.|0.|0.
G||||||
H|1.998029|1.494301,1.609233|0.,1.187019|0.243662|0.271691,0.627994|0.,0.376372
I|1.1681,0.|1.096502,1.055568,0.,0.,0.880695,0.||0.569805,0.|0.558219,0.182325,0.,0.,0.171843,0.|
L|1.523158,0.,0.,0.,0.,0.,0.,0.|1.244762,1.482101,0.,0.,0.,1.05923,0.,0.,0.,0.,0.,0.||0.263091,0.,0.,0.,0.,0.,0.,0.|0.758173,0.498525,0.,0.,0.,0.620037,0.,0.,0.,0.,0.,0.|
K|0.,0.|0.||0.,0.|0.|
M|0.,0.,0.|0.,0.,0.,0.,0.,0.,0.||0.,0.,0.|0.,0.,0.,0.,0.,0.,0.|
F|0.|2.14957,0.,0.,0.||0.|1.231117,0.,0.,0.|
P||||||
S|0.||0.,1.578094|0.||0.,0.615842
T|1.443588,1.233956|1.392669|1.167492|0.26247,0.112178|0.240552|0.254725
W||||||
Y|0.|0.,0.,0.|0.,0.|0.|0.,0.,0.|0.,0.
V|0.|0.,1.041971,1.103777,1.068975||0.|0.,0.457451,0.242293,0.260726|
```
