## Supplementary Data 3 for "Pharmacological proximities in the GPCR family discovered using contact-informed amino-acid and binding pocket similarities": f12031.bsv

```
res|B|C|P|wB|wC|wP
A||||||
R|0.|0.|0.|0.|0.|0.
N|||1.871443|||1.135847
D|0.,0.|0.|0.|0.,0.|0.|0.
C|0.,0.||0.,0.,0.|0.,0.||0.,0.,0.
Q|0.,0.|||0.,0.||
E|0.,0.,0.,0.|0.,0.,0.,0.|0.,0.|0.,0.,0.,0.|0.,0.,0.,0.|0.,0.
G|0.,0.,0.,0.,0.|||0.,0.,0.,0.,0.||
H||||||
I|0.,0.,0.,0.,0.|0.,0.,1.176314,0.,0.,0.,1.205221,0.,0.,0.||0.,0.,0.,0.,0.|0.,0.,0.156842,0.,0.,0.,0.193696,0.,0.,0.|
L|0.,0.,0.,0.,0.|0.831105,0.,0.,0.,0.,0.,0.,0.,0.,0.,0.,0.,0.||0.,0.,0.,0.,0.|0.123127,0.,0.,0.,0.,0.,0.,0.,0.,0.,0.,0.,0.|
K|0.,0.|0.,0.|0.,0.,0.|0.,0.|0.,0.|0.,0.,0.
M|0.,0.|1.175266,0.,0.,1.273123||0.,0.|0.195878,0.,0.,0.056583|
F|0.,0.,0.,0.,0.,0.|1.972938,1.469076,1.300945,0.,1.279364,0.,0.,0.,1.915978,0.,0.,0.,0.,0.||0.,0.,0.,0.,0.,0.|0.913397,0.462487,0.505923,0.,0.710758,0.,0.,0.,1.406527,0.,0.,0.,0.,0.|
P||0.|||0.|
S|0.,0.,0.,0.,1.676211,0.,0.||0.,0.,1.24169,1.751297,0.|0.,0.,0.,0.,0.223495,0.,0.||0.,0.,0.165559,0.778354,0.
T|0.,0.,0.,0.847862|0.780969,1.756272,1.119607|1.4219,0.974976,0.,1.108017,0.|0.,0.,0.,0.113048|0.05785,0.585424,0.079972|0.473967,0.126386,0.,0.147736,0.
W||0.,1.321367|0.||0.,0.352365|0.
Y|0.|0.,0.,1.276832,0.,1.349859,0.|0.,0.,1.440989,0.,0.|0.|0.,0.,0.583062,0.,0.144628,0.|0.,0.,0.205856,0.,0.
V|0.,0.,0.|1.275283,0.,0.,1.39808,1.415993,0.970116,1.227824,1.112147,0.||0.,0.,0.|0.614025,0.,0.,0.751569,0.892158,0.069294,0.142515,0.02979,0.|
```
