## Supplementary Data 3 for "Pharmacological proximities in the GPCR family discovered using contact-informed amino-acid and binding pocket similarities": f12087.bsv

```
res|B|C|P|wB|wC|wP
A|1.641848,0.,0.,0.|1.403631,0.||0.277495,0.,0.,0.|0.533775,0.|
R|0.,0.,1.674376,0.|0.,0.,0.,0.|1.278763,0.,0.,0.,0.,0.,0.,0.,0.|0.,0.,0.094066,0.|0.,0.,0.,0.|0.103429,0.,0.,0.,0.,0.,0.,0.,0.
N|0.,0.,0.|0.,0.,0.,0.|0.,0.,0.,0.,0.|0.,0.,0.|0.,0.,0.,0.|0.,0.,0.,0.,0.
D|0.,0.,0.,0.,0.,1.605705|0.,0.,0.,0.,0.|0.,0.,0.,0.,0.,0.,0.,1.22404,0.,0.|0.,0.,0.,0.,0.,0.207479|0.,0.,0.,0.,0.|0.,0.,0.,0.,0.,0.,0.,0.354146,0.,0.
C|0.,0.,0.,1.761584,0.|0.|0.,0.,0.,0.,0.|0.,0.,0.,0.098965,0.|0.|0.,0.,0.,0.,0.
Q|0.,0.|0.,0.|0.,0.|0.,0.|0.,0.|0.,0.
E|0.,0.,0.,0.|1.249506,0.,0.|1.544812,1.720529,1.604958,0.,0.|0.,0.,0.,0.|0.431648,0.,0.|0.4494,0.907188,0.316471,0.,0.
G|0.,0.,0.,0.,0.,1.513721,0.,0.,0.,0.,0.,0.,0.,0.,0.,0.|||0.,0.,0.,0.,0.,0.743099,0.,0.,0.,0.,0.,0.,0.,0.,0.,0.||
H|0.,0.|1.581739,0.,0.,0.|1.838223,0.,0.,0.|0.,0.|0.891526,0.,0.,0.|1.069512,0.,0.,0.
I|0.,0.,0.,0.,0.|0.,0.,0.924947,0.,0.||0.,0.,0.,0.,0.|0.,0.,0.201807,0.,0.|
L|0.,0.,1.558747,0.,0.,1.361136,0.,0.,0.|0.,0.,1.172623,0.,1.434041,1.886921,0.,1.014456,1.22194,0.87369,0.,0.,0.,0.||0.,0.,0.307359,0.,0.,0.080292,0.,0.,0.|0.,0.,0.405088,0.,0.484746,0.398645,0.,0.06839,0.171621,0.026996,0.,0.,0.,0.|
K|1.370211,0.,0.,0.,0.|1.723086,0.,0.,0.,0.,0.|0.,1.553788,0.,0.,0.,0.,0.|0.250884,0.,0.,0.,0.|0.364032,0.,0.,0.,0.,0.|0.,0.437687,0.,0.,0.,0.,0.
M|0.,0.,0.,0.|0.,0.,0.||0.,0.,0.,0.|0.,0.,0.|
F|0.,0.,0.,0.|0.,1.723505,0.,0.,0.||0.,0.,0.,0.|0.,0.242747,0.,0.,0.|
P|0.,0.|0.||0.,0.|0.|
S|0.,0.,0.,0.,0.,0.,0.,1.414724,0.,0.||1.768833,0.,0.,0.,0.,0.,1.754788,0.|0.,0.,0.,0.,0.,0.,0.,0.219183,0.,0.||0.481227,0.,0.,0.,0.,0.,0.617883,0.
T|0.,0.|1.627715,0.|0.,1.337146|0.,0.|0.402357,0.|0.,0.266678
W|0.|0.|0.|0.|0.|0.
Y|0.,0.,0.,0.,0.|0.,0.,0.,0.,1.277363,2.107718,0.|0.,0.,0.,1.04081,1.462586,0.|0.,0.,0.,0.,0.|0.,0.,0.,0.,0.116124,0.38592,0.|0.,0.,0.,0.113543,0.164798,0.
V|1.025092,0.,1.486003,1.578345,0.|1.246176,1.045446,1.296501,0.,0.,0.||0.298209,0.,0.230226,0.311223,0.|0.725048,0.30413,0.419993,0.,0.,0.|
```
