## Supplementary Data 3 for "Pharmacological proximities in the GPCR family discovered using contact-informed amino-acid and binding pocket similarities": f12250.bsv

```
res|B|C|P|wB|wC|wP
A|0.,0.,0.,0.,0.733417,1.314034,1.547946|0.,0.,0.,0.,0.,0.728134,0.,0.,0.||0.,0.,0.,0.,0.095663,0.292008,0.364222|0.,0.,0.,0.,0.,0.031658,0.,0.,0.|
R|0.|0.,0.,0.,0.|0.,0.,0.,0.,0.,0.,0.,1.010359,0.|0.|0.,0.,0.,0.|0.,0.,0.,0.,0.,0.,0.,0.144337,0.
N|0.,0.|0.,0.,0.|0.,0.,0.,0.,1.145157,0.,0.,0.,0.,1.541422,1.061776,0.,0.,0.,0.,0.,0.|0.,0.|0.,0.,0.|0.,0.,0.,0.,0.140223,0.,0.,0.,0.,0.201055,0.138493,0.,0.,0.,0.,0.,0.
D|0.,0.,0.,0.,0.,0.,0.,0.,0.,0.,0.,0.,0.|0.,0.,0.,0.,0.,0.|0.,0.,0.,0.,0.,0.,0.,0.,2.917669,0.,0.,0.,0.,0.,0.,0.,0.,0.|0.,0.,0.,0.,0.,0.,0.,0.,0.,0.,0.,0.,0.|0.,0.,0.,0.,0.,0.|0.,0.,0.,0.,0.,0.,0.,0.,1.458835,0.,0.,0.,0.,0.,0.,0.,0.,0.
C|1.611433,0.||0.902762,0.|1.266126,0.||0.451381,0.
Q|0.,0.,1.121188|0.879561,1.427006|1.378085,1.729615,1.03687,1.309934,0.,1.479725,0.,1.445947|0.,0.,0.16017|0.077608,0.24463|0.202659,0.305226,0.335458,0.163742,0.,0.815359,0.,0.963964
E|0.,0.|0.,0.|2.583501,1.458703,1.35998,2.587308,0.,1.492811,1.930559,2.184516,1.423952,2.434317,0.,0.,2.406454,2.29599,2.446853,0.,2.381909,2.745073,1.483408,0.,1.526925,2.247163,1.526925,2.247163|0.,0.|0.,0.|0.379927,0.182338,0.226663,0.323414,0.,0.439062,0.567811,0.267492,0.203422,0.34776,0.,0.,0.313885,1.147995,0.271873,0.,0.490393,0.392153,0.211915,0.,0.678633,0.998739,0.678633,0.998739
G|0.,0.,0.,0.,1.292741,0.,0.,0.872804,1.347249,0.,0.,0.,0.,0.,0.,0.,1.18564,0.81299,1.545549,1.062757,0.,0.,0.,1.59253,0.,0.,0.,0.,0.,0.,0.,1.465947,1.393164,0.,0.,0.,0.,0.948253,0.,0.,0.,1.618122,0.,0.,1.618122,0.,0.|||0.,0.,0.,0.,0.608349,0.,0.,0.053437,0.164969,0.,0.,0.,0.,0.,0.,0.,0.206198,0.106042,0.403187,0.13862,0.,0.,0.,0.176948,0.,0.,0.,0.,0.,0.,0.,0.603625,0.614631,0.,0.,0.,0.,0.135465,0.,0.,0.,0.719165,0.,0.,0.719165,0.,0.||
H|1.809057,0.,1.55616|0.,0.,0.,0.,0.,0.,0.,0.,0.,0.,0.,0.,2.056403,0.,1.571614,0.,0.,0.,0.,0.|0.,0.,0.,0.,0.,0.,1.37,0.,0.,0.,0.,0.,0.,1.155761,0.,0.,1.264102,0.,1.369032,1.692787,1.819573,1.181516,0.,0.,1.181516,0.,0.|0.266038,0.,0.320386|0.,0.,0.,0.,0.,0.,0.,0.,0.,0.,0.,0.,0.357635,0.,0.323568,0.,0.,0.,0.,0.|0.,0.,0.,0.,0.,0.,0.725294,0.,0.,0.,0.,0.,0.,0.44029,0.,0.,0.384727,0.,0.152115,0.348515,1.284404,0.459478,0.,0.,0.459478,0.,0.
I|0.,0.,0.,0.,0.,0.,2.146184,0.,1.096813,0.,0.|1.082792,1.007492,0.834335,0.,0.95258,0.,1.243725,0.,1.691708,2.140798,0.,0.,1.487894,1.153232,0.,0.,0.,0.,0.,0.||0.,0.,0.,0.,0.,0.,0.378738,0.,0.470063,0.,0.|0.135349,0.177793,0.245393,0.,0.097202,0.,0.651475,0.,0.814526,0.629646,0.,0.,0.722691,0.164747,0.,0.,0.,0.,0.,0.|
L|1.97458,1.965529,2.097129,0.,0.,0.,2.062966,0.,2.118534,2.118534|1.835727,1.409924,1.960358,1.084898,2.053042,0.888256,0.,0.,0.,1.625375,1.402879,0.,0.,1.229811,0.,1.306238,1.058001,0.,2.110714,1.048844,2.110714,1.048844||0.290379,0.245691,0.616803,0.,0.,0.,0.269083,0.,0.941571,0.941571|0.431936,0.373215,0.49009,0.271224,0.84537,0.156751,0.,0.,0.,0.494679,0.365968,0.,0.,0.96628,0.,0.268931,0.151143,0.,1.524405,0.349615,1.524405,0.349615|
K||0.|0.||0.|0.
M|2.071345,1.674848|0.,0.,0.,1.583399,1.872981,1.352456,0.||0.295906,0.186094|0.,0.,0.,0.6032,0.554957,0.150273,0.|
F|0.,1.666958,0.,0.,0.|1.79738,0.,0.,0.,0.,0.960364,2.95783,2.16077,0.,0.,2.998561,0.,0.,1.11305,1.236044,0.,0.,0.,0.,2.087076,0.867634,3.,0.867634,3.||0.,0.238137,0.,0.,0.|0.687234,0.,0.,0.,0.,0.169476,0.86995,0.440974,0.,0.,0.428366,0.,0.,0.795036,0.441444,0.,0.,0.,0.,0.655938,0.192807,1.333333,0.192807,1.333333|
P|1.387304,1.618737,1.218461,1.41806,1.438332,1.32529,1.583938,1.583938|1.065372,2.025827||0.173413,0.476099,0.149199,0.246619,0.159815,0.227193,0.703973,0.703973|0.130454,0.225092|
S|1.731295,1.202996,1.215783,1.224959,1.409387,0.,0.,0.,0.,0.,0.,0.,0.||0.,0.,1.140889,0.,0.810206,0.,0.,0.,0.,1.720125,0.,0.,0.,0.|0.712886,0.651623,0.322555,0.149995,0.201341,0.,0.,0.,0.,0.,0.,0.,0.||0.,0.,0.139701,0.,0.115744,0.,0.,0.,0.,0.191125,0.,0.,0.,0.
T|0.,0.,0.,0.,0.,0.,0.|0.,1.628763,0.,1.351737,0.,1.271358,1.548557,0.|0.,0.,0.,0.,0.,0.|0.,0.,0.,0.,0.,0.,0.|0.,0.1662,0.,0.238542,0.,0.690166,0.796401,0.|0.,0.,0.,0.,0.,0.
W|0.|0.||0.|0.|
Y|0.,0.,0.,0.,0.,0.|0.,1.787828,0.,1.727118,0.,0.,0.,1.277477,2.126355,0.,2.547044,2.771664,1.355848,0.,0.,0.,0.,1.47751,0.,1.872528,1.872528|1.149972,0.,0.807936,0.,0.,0.,0.,0.,1.396476,0.912013,1.74262,1.19614,0.,0.869961,0.869961|0.,0.,0.,0.,0.,0.|0.,0.595943,0.,0.507976,0.,0.,0.,0.304161,0.277351,0.,1.273522,1.583808,1.065309,0.,0.,0.,0.,0.211073,0.,0.728205,0.728205|0.479155,0.,0.237628,0.,0.,0.,0.,0.,0.242865,0.325719,0.87131,0.854386,0.,0.338318,0.338318
V|1.898999,0.,1.608111,0.|0.826196,0.,2.165109,0.857895,0.857895||0.271286,0.,0.331082,0.|0.101167,0.,0.445758,0.476608,0.476608|
```
