## Supplementary Data 3 for "Pharmacological proximities in the GPCR family discovered using contact-informed amino-acid and binding pocket similarities": f12264.bsv

```
res|B|C|P|wB|wC|wP
A|0.,0.,0.974343,0.,0.,0.,1.310519,1.264134,1.310519,1.264134,1.478413,0.,0.|0.,0.,0.,0.,0.,0.,0.,0.,0.,0.,0.,0.||0.,0.,0.088577,0.,0.,0.,0.35404,0.231345,0.35404,0.231345,0.291792,0.,0.|0.,0.,0.,0.,0.,0.,0.,0.,0.,0.,0.,0.|
R|0.,0.,1.750588,0.|0.,1.184077,0.,0.,0.,0.,0.,0.,0.,0.,0.|0.,0.,0.,0.,0.,0.,0.,0.,0.,0.,0.,0.,0.,0.,0.|0.,0.,0.46097,0.|0.,0.235074,0.,0.,0.,0.,0.,0.,0.,0.,0.|0.,0.,0.,0.,0.,0.,0.,0.,0.,0.,0.,0.,0.,0.,0.
N|0.,0.,0.,0.,0.,0.,0.|0.,0.,0.,0.|0.,0.,0.,0.,1.436064,1.651108,0.,0.|0.,0.,0.,0.,0.,0.,0.|0.,0.,0.,0.|0.,0.,0.,0.,0.324127,0.171544,0.,0.
D|1.087921,0.,0.,0.,0.,0.,0.,1.442395,0.,0.,0.,0.,0.,0.,0.,0.,0.,0.,0.|1.031413,0.,0.,0.725948,0.,0.,1.159428,0.,0.,1.121014,0.,0.,0.,0.,0.,0.,0.,0.,0.858155,0.,0.,0.|1.385416,0.,0.,0.,0.,0.,1.459576,2.097815,0.,0.,1.672534,0.,0.,1.573096,0.,1.411324,1.56509,0.,0.,0.,0.,1.411324,1.56509,0.,0.,0.,0.,1.63127,1.977307,0.,0.,1.831219,0.,0.|0.12827,0.,0.,0.,0.,0.,0.,0.487043,0.,0.,0.,0.,0.,0.,0.,0.,0.,0.,0.|0.058552,0.,0.,0.016499,0.,0.,0.138114,0.,0.,0.436759,0.,0.,0.,0.,0.,0.,0.,0.,0.011292,0.,0.,0.|0.332742,0.,0.,0.,0.,0.,0.066344,0.333743,0.,0.,0.702569,0.,0.,0.612894,0.,0.209085,0.146621,0.,0.,0.,0.,0.209085,0.146621,0.,0.,0.,0.,0.150249,0.208138,0.,0.,0.44699,0.,0.
C|1.528493,0.||0.,1.630216,0.|0.179823,0.||0.,0.287685,0.
Q|0.,0.,0.|0.,0.,0.,0.,0.|0.,0.,0.,0.,0.,0.|0.,0.,0.|0.,0.,0.,0.,0.|0.,0.,0.,0.,0.,0.
E|1.842762,0.,0.,0.,0.,0.,1.159941|0.,0.,0.,0.,0.|0.,0.,0.,0.,1.078713,0.|0.370162,0.,0.,0.,0.,0.,0.228335|0.,0.,0.,0.,0.|0.,0.,0.,0.,0.025481,0.
G|0.,0.,0.,0.,0.,0.,0.,0.,1.512288,1.440716,1.930638,0.,0.,0.,0.,1.968603,1.972472,0.,0.,0.,0.,1.430911,1.526444,1.365598,0.,0.,0.,0.,1.430911,1.30397,1.526444,0.,0.,0.,0.,1.55389,1.59448,0.,0.,1.382255,1.606514,0.,0.|||0.,0.,0.,0.,0.,0.,0.,0.,0.412442,0.720358,0.438781,0.,0.,0.,0.,0.697342,0.54413,0.,0.,0.,0.,0.35539,0.262721,0.267764,0.,0.,0.,0.,0.35539,0.269885,0.262721,0.,0.,0.,0.,0.44981,0.25176,0.,0.,0.348285,0.493339,0.,0.||
H|0.|0.,0.|0.,0.|0.|0.,0.|0.,0.
I|0.,0.,0.,0.,0.,0.,0.967958,0.,1.136599,0.,0.,0.,0.,1.216285,0.,0.,0.,0.,1.427135,1.058296,0.,0.,0.|1.502201,0.,0.,0.,0.,0.,0.,0.,0.,1.244656,0.,0.,0.,0.,1.162862,1.368315,0.,0.,0.,0.,0.,0.,1.461483,1.100788,0.,0.,0.,0.,0.,0.,0.893796,1.122676,1.866988,0.,0.,0.,0.,0.||0.,0.,0.,0.,0.,0.,0.036412,0.,0.128765,0.,0.,0.,0.,0.074196,0.,0.,0.,0.,0.375562,0.1114,0.,0.,0.|0.439509,0.,0.,0.,0.,0.,0.,0.,0.,0.226301,0.,0.,0.,0.,0.298949,0.41437,0.,0.,0.,0.,0.,0.,0.267461,0.211044,0.,0.,0.,0.,0.,0.,0.070563,0.221581,0.122828,0.,0.,0.,0.,0.|
L|0.,0.,0.,0.,0.|0.993349,1.334597,0.,0.,1.633477,0.,0.996834,1.238211,0.,0.,0.,1.964741,0.968232,0.,0.,0.,0.,0.950156,0.,0.,0.,0.,1.378536,0.,0.,0.,1.46492,0.||0.,0.,0.,0.,0.|0.177849,0.413784,0.,0.,0.336304,0.,0.113277,0.256182,0.,0.,0.,0.867548,0.094925,0.,0.,0.,0.,0.066242,0.,0.,0.,0.,0.308357,0.,0.,0.,0.565205,0.|
K|0.,0.|1.181376,0.,1.186553,0.,0.|1.359458,0.,0.,0.,1.715408,0.,0.,0.,0.,0.,0.|0.,0.|0.154765,0.,0.334764,0.,0.|0.33838,0.,0.,0.,0.586143,0.,0.,0.,0.,0.,0.
M|2.078024,0.,1.246278,0.,0.,0.,0.,0.,0.,1.356798,0.|0.,1.527949,0.,0.,0.,0.,0.,0.,0.||0.644278,0.,0.174112,0.,0.,0.,0.,0.,0.,0.384604,0.|0.,0.449397,0.,0.,0.,0.,0.,0.,0.|
F|1.302538,0.,0.,0.,0.|0.,1.339213,0.,0.,0.,0.,0.,0.,0.||0.122496,0.,0.,0.,0.|0.,0.260286,0.,0.,0.,0.,0.,0.,0.|
P|1.084864,0.674243,0.,0.,0.,0.,0.|0.,1.25635,2.087596,0.,1.301524,0.,0.,1.600535,0.,0.||0.127631,0.015324,0.,0.,0.,0.,0.|0.,0.157044,0.379563,0.,0.138943,0.,0.,0.219681,0.,0.|
S|0.,1.779133,0.,0.,0.,0.,0.,0.,0.,0.,1.089594,0.||0.,1.561529,0.,0.,0.,0.,0.,0.,0.,0.,1.255084,0.|0.,0.078491,0.,0.,0.,0.,0.,0.,0.,0.,0.180169,0.||0.,0.2526,0.,0.,0.,0.,0.,0.,0.,0.,0.237181,0.
T|1.883702,0.,0.,0.,0.,2.000417,0.,0.,0.|0.,0.,0.,0.,0.|0.96951,0.,0.,0.,0.,0.,0.,0.,0.,0.,0.|0.394837,0.,0.,0.,0.,0.777592,0.,0.,0.|0.,0.,0.,0.,0.|0.025402,0.,0.,0.,0.,0.,0.,0.,0.,0.,0.
W|0.|0.|0.|0.|0.|0.
Y|0.,0.,1.601697,0.,0.,0.,1.007942,0.,0.|0.,0.,0.878126,1.600863,1.55645,0.,0.,1.908065,0.,0.,0.|0.,1.246219,1.097682,0.,0.,0.,0.,0.,0.|0.,0.,0.08244,0.,0.,0.,0.130902,0.,0.|0.,0.,0.025827,0.34136,0.320446,0.,0.,0.768182,0.,0.,0.|0.,0.247411,0.169495,0.,0.,0.,0.,0.,0.
V|0.,2.409199,0.,0.997746,0.,0.,0.,0.,0.,0.|0.,1.383424,0.,0.,0.,1.460463,0.,0.,1.147203,1.380781,1.433746,0.,0.,0.,0.,1.397241,0.,0.,0.,0.,0.,0.,1.542275,0.||0.,0.273773,0.,0.143876,0.,0.,0.,0.,0.,0.|0.,0.188649,0.,0.,0.,0.874446,0.,0.,0.566152,0.627628,0.20616,0.,0.,0.,0.,0.170469,0.,0.,0.,0.,0.,0.,0.643627,0.|
```
