## Supplementary Data 3 for "Pharmacological proximities in the GPCR family discovered using contact-informed amino-acid and binding pocket similarities": f12483.bsv

```
res|B|C|P|wB|wC|wP
A|0.,0.,0.|0.,0.,0.,0.,0.,0.,0.||0.,0.,0.|0.,0.,0.,0.,0.,0.,0.|
R|0.|0.,0.|0.,0.|0.|0.,0.|0.,0.
N|0.,0.,0.|0.,0.|0.,0.|0.,0.,0.|0.,0.|0.,0.
D|1.654291,1.192784,0.,1.488759|0.,0.,1.208943|1.808514,0.,0.,0.,1.176536|0.220572,0.079519,0.,0.496253|0.,0.,0.20149|0.602838,0.,0.,0.,0.196089
C|0.,0.||0.|0.,0.||0.
Q|1.914659,0.|0.|0.|0.127644,0.|0.|0.
E|0.,0.,0.,0.,0.|0.,0.|0.,0.|0.,0.,0.,0.,0.|0.,0.|0.,0.
G|0.,0.,1.561492,0.,0.,1.951087,1.308545,0.,0.|||0.,0.,0.39457,0.,0.,0.510999,0.560805,0.,0.||
H|0.|0.,0.,1.10614,0.|0.,2.228875,1.450838,0.|0.|0.,0.,0.210693,0.|0.,0.371479,0.345438,0.
I|0.,0.,0.|1.179681,0.,0.,0.,0.||0.,0.,0.|0.393227,0.,0.,0.,0.|
L|1.631726,0.,0.,1.191508,1.599115|0.,1.304811,0.,0.,0.,1.078117,0.,0.,1.234427,0.,0.||0.217563,0.,0.,0.397169,0.380742|0.,0.30165,0.,0.,0.,0.282364,0.,0.,0.235129,0.,0.|
K|0.|1.073418,0.|0.838336,0.,0.|0.|0.214684,0.|0.167667,0.,0.
M|1.999022|0.,0.,1.482543||0.429897|0.,0.,0.282389|
F|0.,0.,0.|0.,1.710856,0.,0.,0.,0.,0.||0.,0.,0.|0.,0.404719,0.,0.,0.,0.,0.|
P||||||
S|1.467369,1.277783||1.852516,1.245562,1.276806|0.384311,0.486775||0.573398,0.415187,0.334402
T|1.280174,0.,1.186152|1.147998,0.||0.185832,0.,0.338901|0.355333,0.|
W|0.|||0.||
Y|1.243103,0.|0.,0.,0.,1.391713|0.988337|0.106934,0.|0.,0.,0.,0.265088|0.047064
V|0.,0.,0.911883,0.|0.,0.,0.,0.,0.,0.,1.284237,0.,0.,0.||0.,0.,0.043423,0.|0.,0.,0.,0.,0.,0.,0.21404,0.,0.,0.|
```
