## Supplementary Data 3 for "Pharmacological proximities in the GPCR family discovered using contact-informed amino-acid and binding pocket similarities": f12484.bsv

```
res|B|C|P|wB|wC|wP
A|2.057878,2.402914,0.,0.,1.09239,1.281755,0.,0.,0.,1.301156,1.123789,0.,0.|1.05012,1.003893,0.,0.,0.,0.,0.,0.920008,0.||0.783954,0.915396,0.,0.,0.143264,0.168099,0.,0.,0.,0.48191,0.233693,0.,0.|0.400046,0.382436,0.,0.,0.,0.,0.,0.238521,0.|
R|0.,0.,0.677555,0.,0.,0.|1.443045,1.703729,0.880307,1.206676,0.,0.|1.210824,1.952439,1.65371,1.789096,0.|0.,0.,0.025095,0.,0.,0.|0.641353,1.097959,0.065208,0.324732,0.,0.|0.215258,1.345014,0.734982,0.246206,0.
N|0.,0.|0.,0.|0.,0.|0.,0.|0.,0.|0.,0.
D||||||
C|||0.,0.,1.730503|||0.,0.,0.897298
Q|0.87033,0.,0.,0.|1.090545,0.,0.,1.057639,0.,0.,0.,0.,0.|1.568306,0.,0.,1.359846,1.569702,0.,0.,0.,0.|0.29011,0.,0.,0.|0.467376,0.,0.,0.173383,0.,0.,0.,0.,0.|0.59745,0.,0.,0.75547,0.283061,0.,0.,0.,0.
E|0.|0.|0.,0.,0.|0.|0.|0.,0.,0.
G|1.367096,0.,0.,0.|||0.759498,0.,0.,0.||
H|0.,0.|0.,0.,1.433754,0.|1.919605,0.,0.,0.|0.,0.|0.,0.,0.473534,0.|1.365052,0.,0.,0.
I|0.,1.080259,0.,0.,0.|1.097465,1.539679,1.083262,0.,1.43385,0.,1.328547,0.,0.,0.,0.,0.,0.||0.,0.240058,0.,0.,0.|0.470342,1.026453,0.230859,0.,0.902794,0.,0.495666,0.,0.,0.,0.,0.,0.|
L|1.246322,0.,0.,0.,0.718952,0.,0.,0.,0.,1.226892,1.445652,0.,0.,0.|1.573287,1.201843,0.,0.,0.946869,0.809198,0.,0.,0.,0.836204,1.476804,0.,0.,0.,0.,0.,0.,0.||0.118697,0.,0.,0.,0.035358,0.,0.,0.,0.,0.590726,0.80314,0.,0.,0.|0.224755,0.629537,0.,0.,0.155224,0.106124,0.,0.,0.,0.309705,0.711054,0.,0.,0.,0.,0.,0.,0.|
K|0.,0.,0.|0.,0.|0.,0.|0.,0.,0.|0.,0.|0.,0.
M|0.,0.,0.,0.,0.,0.,0.|0.,0.,0.,0.,0.,1.523812,0.,0.,0.||0.,0.,0.,0.,0.,0.,0.|0.,0.,0.,0.,0.,0.629097,0.,0.,0.|
F|2.463488,1.372951,1.890819,0.,0.,0.,0.|2.193297,0.,1.288033,0.,0.,1.148501,1.347776,2.170752,0.,0.,0.,0.,0.,0.||0.938472,0.180059,0.840364,0.,0.,0.,0.|0.939984,0.,0.147807,0.,0.,0.510445,0.599012,1.205973,0.,0.,0.,0.,0.,0.|
P|0.,0.,0.|2.301318,0.,0.||0.,0.,0.|1.892195,0.,0.|
S|0.,2.209505,1.238739,0.,0.||0.,2.34227,1.657596,0.|0.,0.982002,0.170469,0.,0.||0.,1.041009,0.67926,0.
T|0.,0.,0.|0.,1.091509,0.,0.,0.,0.|0.,0.,0.,0.,0.|0.,0.,0.|0.,0.485115,0.,0.,0.,0.|0.,0.,0.,0.,0.
W|0.,0.|0.,2.175376,0.,0.,0.,0.||0.,0.|0.,1.836984,0.,0.,0.,0.|
Y|1.396956,1.050072,0.|1.331064,1.709008,1.695366,0.,0.,0.831137,0.,0.|1.523278,1.518021,0.,0.,0.|0.39913,0.051643,0.|0.507072,0.721581,1.205594,0.,0.,0.054501,0.,0.|0.778564,1.180683,0.,0.,0.
V|0.,0.,0.|0.,0.,0.,0.,0.,0.||0.,0.,0.|0.,0.,0.,0.,0.,0.|
```
