## Supplementary Data 3 for "Pharmacological proximities in the GPCR family discovered using contact-informed amino-acid and binding pocket similarities": f12486.bsv

```
res|B|C|P|wB|wC|wP
A|1.430634,0.,0.,1.530403,1.123789,0.,0.|0.,0.,1.096514,0.||0.689067,0.,0.,0.740517,0.233693,0.,0.|0.,0.,0.424457,0.|
R|0.,0.,0.,0.,0.,0.|0.,0.,1.443045,1.703729,1.206676,0.,0.|1.673309,1.952439,0.,1.789096,0.|0.,0.,0.,0.,0.,0.|0.,0.,0.641353,1.097959,0.324732,0.,0.|0.917621,1.345014,0.,0.246206,0.
N|0.,0.|0.,0.|0.,0.|0.,0.|0.,0.|0.,0.
D|0.|0.||0.|0.|
C|||2.000395|||1.16152
Q||0.|1.359846,0.||0.|0.75547,0.
E|0.||0.|0.||0.
G|1.165056,0.,0.,0.,0.,0.,0.,1.367096|||0.128263,0.,0.,0.,0.,0.,0.,0.759498||
H|0.,0.,1.194307,0.|0.,0.,0.,0.,1.433754,0.|0.,0.,1.919605,0.,0.,0.|0.,0.,0.040175,0.|0.,0.,0.,0.,0.473534,0.|0.,0.,1.365052,0.,0.,0.
I|0.896882,0.,1.379775,0.,0.,0.,0.|1.552597,0.,0.,0.,1.729264,0.,0.,1.539679,1.328547,0.,0.,0.,0.,0.,0.||0.106968,0.,0.40058,0.,0.,0.,0.|0.925861,0.,0.,0.,0.725175,0.,0.,1.026453,0.495666,0.,0.,0.,0.,0.,0.|
L|1.552133,1.802642,0.,0.,0.|1.045463,1.774724,0.,0.,0.,0.,0.,0.,0.,0.||0.751032,0.814096,0.,0.,0.|0.43842,0.858738,0.,0.,0.,0.,0.,0.,0.,0.|
K|0.|0.,0.|0.|0.|0.,0.|0.
M|0.,0.,0.,0.,0.|0.,1.523812,0.,0.,0.||0.,0.,0.,0.,0.|0.,0.629097,0.,0.,0.|
F|0.,0.,0.,2.03574,1.797863,0.,0.,0.,0.|1.582113,0.,1.408114,1.391244,2.406816,0.,0.,0.,0.,0.,0.||0.,0.,0.,0.131338,0.985925,0.,0.,0.,0.|1.052323,0.,0.772192,0.76294,1.397506,0.,0.,0.,0.,0.,0.|
P|0.,0.|1.313996,2.301318,0.||0.,0.|0.391788,1.892195,0.|
S|0.,0.,2.129265,0.,0.,0.||0.,0.,2.286944,1.657596,0.|0.,0.,1.167662,0.,0.,0.||0.,0.,1.25413,0.67926,0.
T|0.|1.091509,0.,0.,0.|0.,0.,0.|0.|0.485115,0.,0.,0.|0.,0.,0.
W|0.,0.|0.,2.175376,0.,0.||0.,0.|0.,1.836984,0.,0.|
Y|0.997602,0.946496,0.,0.,0.|1.463445,2.385799,0.,1.709008,1.695366,0.,0.,0.,0.|0.,1.523278,1.518021,0.,0.,0.|0.302026,0.034734,0.,0.,0.|0.436348,1.050627,0.,0.721581,1.205594,0.,0.,0.,0.|0.,0.778564,1.180683,0.,0.,0.
V|0.|0.,0.,0.,0.||0.|0.,0.,0.,0.|
```
