## Supplementary Data 3 for "Pharmacological proximities in the GPCR family discovered using contact-informed amino-acid and binding pocket similarities": f12539.bsv

```
res|B|C|P|wB|wC|wP
A|1.450051,0.,0.,0.,1.694474,0.,0.,1.187514,0.867657|1.675157,0.,0.,1.18339,0.,0.,0.76971||0.03166,0.,0.,0.,0.816479,0.,0.,0.485801,0.025519|0.263343,0.,0.,0.230429,0.,0.,0.022639|
R|0.,0.,0.,0.,0.|0.,0.,1.493948|0.,0.,0.,0.,0.|0.,0.,0.,0.,0.|0.,0.,0.746974|0.,0.,0.,0.,0.
N|0.,0.,0.|0.,0.,1.129464,0.|0.,0.,1.588377,0.82816,1.201405,0.,1.798159,0.|0.,0.,0.|0.,0.,0.132878,0.|0.,0.,0.450827,0.016399,0.202217,0.,0.264435,0.
D|0.,0.,0.,1.422466,0.,0.,0.|0.,0.,0.,0.,0.,0.|0.,0.,0.,0.,1.038307,0.,0.,0.|0.,0.,0.,0.641276,0.,0.,0.|0.,0.,0.,0.,0.,0.|0.,0.,0.,0.,0.212768,0.,0.,0.
C|0.,0.||0.,0.|0.,0.||0.,0.
Q|0.,1.431989|1.138831,0.,1.362089|1.689037,1.511239,1.532725|0.,0.344121|0.139246,0.,0.263971|0.346658,0.408982,0.285158
E|0.,0.,0.,0.,0.,0.,0.,0.,0.,1.183098|0.,1.483125,0.,0.,0.,0.848914|0.,1.882738,0.,0.,1.523469,0.,0.,1.006608|0.,0.,0.,0.,0.,0.,0.,0.,0.,0.064199|0.,0.246639,0.,0.,0.,0.006581|0.,0.150285,0.,0.,0.04995,0.,0.,0.054622
G|0.,0.,0.,0.,0.,0.,0.,1.445273,0.,0.,0.,0.,0.,0.874279,0.,0.,0.,1.830944,0.,0.,0.|||0.,0.,0.,0.,0.,0.,0.,0.476988,0.,0.,0.,0.,0.,0.064496,0.,0.,0.,0.083225,0.,0.,0.||
H|0.,0.,0.,0.,1.332437|0.,0.,0.,0.,1.475168,0.,0.|0.,0.,0.,0.,1.438816,0.,0.,0.|0.,0.,0.,0.,0.113619|0.,0.,0.,0.,0.537464,0.,0.|0.,0.,0.,0.,0.356916,0.,0.,0.
I|1.472097,0.,0.,0.,0.|0.,0.,0.,0.,0.,0.,0.,0.,0.,0.,0.,0.||0.032142,0.,0.,0.,0.|0.,0.,0.,0.,0.,0.,0.,0.,0.,0.,0.,0.|
L|1.732647,0.,0.,0.,0.,0.,0.,0.,0.,0.,0.,0.,0.,0.|1.642942,0.,0.,0.,0.,0.,0.,0.,0.,1.588125,0.,0.,0.,0.,1.28704,1.52933,1.344712,1.447642||0.037831,0.,0.,0.,0.,0.,0.,0.,0.,0.,0.,0.,0.,0.|0.057395,0.,0.,0.,0.,0.,0.,0.,0.,0.559749,0.,0.,0.,0.,0.292509,0.208545,0.197752,0.224441|
K|1.554025,0.,0.,0.|1.424225,0.,0.,0.,1.053738,0.|1.644382,0.,0.,0.,0.,0.,0.,1.73383,0.,0.|0.033931,0.,0.,0.|0.317186,0.,0.,0.,0.095009,0.|0.4093,0.,0.,0.,0.,0.,0.,0.099482,0.,0.
M|0.,0.,0.|0.,1.634346,0.,0.937511,0.920673,1.347764||0.,0.,0.|0.,0.040189,0.,0.255685,0.164151,0.020896|
F|0.|1.681511,0.,0.,0.,0.||0.|0.661578,0.,0.,0.,0.|
P|0.,0.,0.,0.|0.,0.,0.,0.||0.,0.,0.,0.|0.,0.,0.,0.|
S|0.,0.,0.,0.,0.,0.||0.,0.,0.,0.,0.,0.,2.163774,0.|0.,0.,0.,0.,0.,0.||0.,0.,0.,0.,0.,0.,0.06364,0.
T|0.,0.,0.,0.,1.661939,0.,0.|0.,0.,0.978272,0.|0.,0.,0.,0.,1.086644,0.,0.|0.,0.,0.,0.,0.625284,0.,0.|0.,0.,0.054887,0.|0.,0.,0.,0.,0.093243,0.,0.
W||1.378667,1.618183|||0.376,0.577026|
Y|0.,0.,0.,0.,0.|0.,0.,0.,0.,2.085122,0.,0.,1.966308,0.|0.,0.,0.,0.,1.172684|0.,0.,0.,0.,0.|0.,0.,0.,0.,0.688159,0.,0.,0.693991,0.|0.,0.,0.,0.,0.517361
V|0.,0.,0.,0.,0.,0.,0.|1.432556,0.,0.,0.,0.,0.,0.,0.||0.,0.,0.,0.,0.,0.,0.|0.519223,0.,0.,0.,0.,0.,0.,0.|
```
