## Supplementary Data 3 for "Pharmacological proximities in the GPCR family discovered using contact-informed amino-acid and binding pocket similarities": f12611.bsv

```
res|B|C|P|wB|wC|wP
A|0.,0.,0.,0.|0.,0.,0.,0.,0.,1.709061,0.,1.496191||0.,0.,0.,0.|0.,0.,0.,0.,0.,0.213633,0.,0.15402|
R|0.|0.|0.,0.,0.,0.|0.|0.|0.,0.,0.,0.
N|0.||1.675304,0.,1.675304,0.,0.,0.,0.|0.||0.256142,0.,0.256142,0.,0.,0.,0.
D|0.,0.,0.,0.,0.,1.030718,0.|0.|0.,0.,1.964194,0.|0.,0.,0.,0.,0.,0.100209,0.|0.|0.,0.,0.272805,0.
C|0.,0.||0.,0.,0.|0.,0.||0.,0.,0.
Q|0.,0.,0.,0.,0.|0.,0.,0.946828,0.|1.747956,0.,0.,1.116167,0.|0.,0.,0.,0.,0.|0.,0.,0.042395,0.|0.442815,0.,0.,0.166592,0.
E|0.790886,0.,0.,0.,0.,1.464224,0.|2.29247,0.,0.,0.,0.,0.,0.,0.|1.950319,1.950319,0.,0.,0.,0.,1.756304,0.,0.,0.|0.065907,0.,0.,0.,0.,0.150729,0.|0.191039,0.,0.,0.,0.,0.,0.,0.|0.433404,0.433404,0.,0.,0.,0.,0.243931,0.,0.,0.
G|0.,0.,1.577727,1.364484,0.,0.,1.472151,0.,0.,0.,1.219001,0.,0.,1.613375,2.122333,0.,0.,0.,0.,0.,0.,0.|||0.,0.,0.475926,0.315748,0.,0.,0.109499,0.,0.,0.,0.118514,0.,0.,0.42707,0.374529,0.,0.,0.,0.,0.,0.,0.||
H||0.|0.,0.,0.||0.|0.,0.,0.
I|0.,0.,0.,0.,0.|0.,0.,0.,0.,1.507558,0.,1.019838,0.,0.,0.,1.612116,0.,1.23109,0.,0.||0.,0.,0.,0.,0.|0.,0.,0.,0.,0.556122,0.,0.155926,0.,0.,0.,0.380639,0.,0.108626,0.,0.|
L|1.172696,0.,0.,0.,0.,0.,0.|0.,0.,1.040834,0.,0.,0.,0.,1.593055,1.750583,0.,0.||0.109452,0.,0.,0.,0.,0.,0.|0.,0.,0.254426,0.,0.,0.,0.,0.468546,0.695084,0.,0.|
K|0.,0.|0.,0.|0.,0.|0.,0.|0.,0.|0.,0.
M|0.,0.,0.|1.551226,0.,1.551226,0.,1.717702,0.,1.212589,0.,0.,0.,1.172564,0.||0.,0.,0.|0.603254,0.,0.603254,0.,0.8474,0.,0.300642,0.,0.,0.,0.120705,0.|
F|0.,0.817217,0.,0.,0.|1.625031,1.902589,0.,1.835238,2.026872,0.,0.,1.461408,1.835238,2.026872,0.,1.431455,1.594931,0.,2.207027,1.596101,0.,0.||0.,0.034051,0.,0.,0.|0.715014,0.93861,0.,0.447434,0.57791,0.,0.,0.132855,0.447434,0.57791,0.,0.139169,0.287974,0.,0.098822,0.50027,0.,0.|
P|0.,0.,1.925057|0.,0.,0.,0.||0.,0.,0.311406|0.,0.,0.,0.|
S|0.,0.,0.,0.||1.239321,0.,0.,0.,0.,0.|0.,0.,0.,0.||0.214816,0.,0.,0.,0.,0.
T|0.,0.,0.,0.|0.,0.,0.,0.,0.|0.,0.,0.,0.|0.,0.,0.,0.|0.,0.,0.,0.,0.|0.,0.,0.,0.
W||0.,1.926578,0.,0.|0.,0.,0.,0.||0.,0.30252,0.,0.|0.,0.,0.,0.
Y|0.,0.,1.338468,1.542624,0.,0.|0.,0.,0.,0.,0.,0.,0.,0.,0.,0.,0.,1.854259,0.,1.437756,0.,0.,0.|0.,0.,1.068947,0.,0.,0.,0.,0.,1.356842,0.,0.,0.,0.947025,1.194585,0.|0.,0.,0.137783,0.069073,0.,0.|0.,0.,0.,0.,0.,0.,0.,0.,0.,0.,0.,0.463565,0.,0.193131,0.,0.,0.|0.,0.,0.16153,0.,0.,0.,0.,0.,0.11307,0.,0.,0.,0.084808,0.338763,0.
V|0.,0.981853,0.,0.,2.03841,0.,0.|0.,0.,1.049997,0.,0.,0.,0.,0.808103,2.19686,0.,0.,0.,1.453781,0.,0.||0.,0.054547,0.,0.,0.479626,0.,0.|0.,0.,0.186666,0.,0.,0.,0.,0.067342,0.427167,0.,0.,0.,0.149654,0.,0.|
```
