## Supplementary Data 3 for "Pharmacological proximities in the GPCR family discovered using contact-informed amino-acid and binding pocket similarities": f12620.bsv

```
res|B|C|P|wB|wC|wP
A|1.327329,0.,2.133737|0.,0.,0.,0.,0.946436,0.||0.132439,0.,1.219278|0.,0.,0.,0.,0.27041,0.|
R|0.,0.,0.,0.,1.700597,0.|0.,0.,1.443045,1.703729|0.,0.,0.,0.,0.,1.210824,1.952439,2.550424,0.|0.,0.,0.,0.,0.075582,0.|0.,0.,0.641353,1.097959|0.,0.,0.,0.,0.,0.215258,1.345014,1.639558,0.
N|1.77062,0.,0.,0.|1.452651,0.|1.715153,0.,0.,0.,0.876163|0.184521,0.,0.,0.|0.06764,0.|0.110287,0.,0.,0.,0.250332
D||0.,0.,0.,0.|0.,0.||0.,0.,0.,0.|0.,0.
C|||0.905777|||0.064698
Q|0.,0.,0.|0.,0.,0.|0.,1.359846,0.,0.|0.,0.,0.|0.,0.,0.|0.,0.75547,0.,0.
E|2.051197,0.,0.,0.,0.,0.|0.,0.,0.,0.,0.|0.,0.,0.,0.,0.,0.,0.,0.,0.|0.304723,0.,0.,0.,0.,0.|0.,0.,0.,0.,0.|0.,0.,0.,0.,0.,0.,0.,0.,0.
G|1.795371,0.,0.,0.,1.780727,0.,0.,0.,0.,0.,0.,0.,0.,0.,1.367096,0.,0.,2.547983,1.895206|||0.266718,0.,0.,0.,0.309456,0.,0.,0.,0.,0.,0.,0.,0.,0.,0.759498,0.,0.,1.819988,1.082975||
H|0.,0.,0.,0.,0.,0.,0.,0.|0.,0.,0.,0.,0.,0.,0.,0.,0.,0.,0.,0.,0.,0.,0.|0.,0.,1.640736,0.,0.,0.,0.,0.,0.,0.,0.,0.,0.,0.,1.674018,1.919605|0.,0.,0.,0.,0.,0.,0.,0.|0.,0.,0.,0.,0.,0.,0.,0.,0.,0.,0.,0.,0.,0.,0.|0.,0.,0.428305,0.,0.,0.,0.,0.,0.,0.,0.,0.,0.,0.,1.004411,1.365052
I|0.,0.|0.,1.377257,0.,0.,0.,0.,0.,1.539679,0.,0.||0.,0.|0.,0.151162,0.,0.,0.,0.,0.,1.026453,0.,0.|
L|0.,0.,0.,0.,0.,1.441443,1.441443|0.,0.,0.,1.339956,0.,0.,1.61516,1.61516||0.,0.,0.,0.,0.,0.18897,0.18897|0.,0.,0.,0.505847,0.,0.,0.260986,0.260986|
K|0.,0.,0.,0.,0.|0.,0.,0.,0.,0.,0.,0.,0.,0.|0.,1.670314,0.,0.,0.,0.,0.,0.,0.,0.,0.,0.,0.|0.,0.,0.,0.,0.|0.,0.,0.,0.,0.,0.,0.,0.,0.|0.,0.127311,0.,0.,0.,0.,0.,0.,0.,0.,0.,0.,0.
M|0.,0.,0.|0.,0.,0.,0.,0.||0.,0.,0.|0.,0.,0.,0.,0.|
F|0.,0.,0.,0.,0.,0.,0.,1.008352|1.245836,0.,0.,0.,0.,0.,0.,0.,0.,0.,0.,1.56466,0.,1.299006,2.357179||0.,0.,0.,0.,0.,0.,0.,0.023314|0.615413,0.,0.,0.,0.,0.,0.,0.,0.,0.,0.,0.732586,0.,0.556717,2.357179|
P|1.728132,0.,0.,0.,0.,0.|1.504496,0.,0.,0.,0.,0.,2.301318,1.257678,0.,0.,0.,0.86332||0.337197,0.,0.,0.,0.,0.|0.300232,0.,0.,0.,0.,0.,1.892195,0.094508,0.,0.,0.,0.061666|
S|0.,0.,0.,0.,0.,1.810547,0.,1.810547,0.,0.,0.||0.,0.,0.,0.,0.,0.,0.,0.,1.479303,0.,0.,0.,1.847015|0.,0.,0.,0.,0.,0.303598,0.,0.303598,0.,0.,0.||0.,0.,0.,0.,0.,0.,0.,0.,0.121772,0.,0.,0.,1.187367
T|1.898151,0.,0.,0.,2.114521|0.,0.,0.,0.,0.,0.,1.091509|1.894566,0.,0.,0.,0.,0.|0.382997,0.,0.,0.,1.510372|0.,0.,0.,0.,0.,0.,0.485115|0.399077,0.,0.,0.,0.,0.
W|0.|1.334274,0.,2.175376,0.,1.790634|0.,0.,0.,0.|0.|0.407248,0.,1.836984,0.,0.289814|0.,0.,0.,0.
Y|2.139267,0.,0.,0.,0.|1.939202,0.,1.900302,2.179566,0.,0.,0.,0.,0.,0.,1.709008,1.695366,0.,0.,1.565605,0.,1.565605,0.,1.697628,0.|1.346179,1.591618,0.,0.,0.,0.,0.,0.,0.,0.,1.523278,1.25553,1.518021,0.,1.134505,0.,1.134505,0.,2.004429,0.|0.583436,0.,0.,0.,0.|0.343983,0.,0.404482,0.385144,0.,0.,0.,0.,0.,0.,0.721581,1.205594,0.,0.,0.723979,0.,0.723979,0.,1.212591,0.|0.12238,0.268466,0.,0.,0.,0.,0.,0.,0.,0.,0.778564,0.725417,1.180683,0.,0.196735,0.,0.196735,0.,1.431735,0.
V|0.|1.528106,0.,1.24264,0.,0.,0.||0.|0.277837,0.,0.109868,0.,0.,0.|
```
