## Supplementary Data 3 for "Pharmacological proximities in the GPCR family discovered using contact-informed amino-acid and binding pocket similarities": f12648.bsv

```
res|B|C|P|wB|wC|wP
A|0.,0.,0.,0.,0.,0.,0.,0.|0.,0.,0.,0.,0.,0.,0.,0.,0.||0.,0.,0.,0.,0.,0.,0.,0.|0.,0.,0.,0.,0.,0.,0.,0.,0.|
R|0.||0.|0.||0.
N|0.,0.,0.,0.,0.|0.,0.|0.,0.,0.,0.,0.,0.|0.,0.,0.,0.,0.|0.,0.|0.,0.,0.,0.,0.,0.
D|0.,0.,0.,0.,0.,0.|0.,0.,0.,0.,0.|0.,0.,0.,0.,0.,0.|0.,0.,0.,0.,0.,0.|0.,0.,0.,0.,0.|0.,0.,0.,0.,0.,0.
C|0.,0.,0.,0.,0.,0.||0.,0.,0.,0.,0.,0.,0.,0.|0.,0.,0.,0.,0.,0.||0.,0.,0.,0.,0.,0.,0.,0.
Q|0.,0.|0.,0.,0.|0.,0.,0.|0.,0.|0.,0.,0.|0.,0.,0.
E|0.,0.,0.,0.,0.,0.,0.,0.|0.,0.,1.422323,0.,0.|1.469335,0.,0.,0.,0.,2.789904,0.,2.70435|0.,0.,0.,0.,0.,0.,0.,0.|0.,0.,0.257736,0.,0.|0.107917,0.,0.,0.,0.,0.11836,0.,0.631015
G|0.,0.,0.,1.372845,0.,0.,0.|||0.,0.,0.,0.085044,0.,0.,0.||
H|0.|0.,0.,0.,0.|0.,0.,0.,0.,0.|0.|0.,0.,0.,0.|0.,0.,0.,0.,0.
I|0.,0.,0.,0.,0.,0.,0.,0.,0.|1.028517,0.,0.,1.094458,0.,0.,0.,0.,0.,0.,0.,0.||0.,0.,0.,0.,0.,0.,0.,0.,0.|0.319596,0.,0.,0.135597,0.,0.,0.,0.,0.,0.,0.,0.|
L|0.,0.,0.,0.,0.|1.106787,0.,0.,0.,0.,0.,0.,0.,0.,0.,1.278916,0.,0.,0.,0.872106,0.,0.||0.,0.,0.,0.,0.|0.156326,0.,0.,0.,0.,0.,0.,0.,0.,0.,0.418554,0.,0.,0.,0.174421,0.,0.|
K|0.,0.,0.,0.|0.,0.,0.|0.,0.,0.,0.|0.,0.,0.,0.|0.,0.,0.|0.,0.,0.,0.
M|0.|0.,0.,0.||0.|0.,0.,0.|
F|1.247111,0.,0.,0.,0.|0.,1.445571,1.354444,0.,0.,0.,0.,1.397725,0.,0.,0.||0.077255,0.,0.,0.,0.|0.,0.62684,0.047945,0.,0.,0.,0.,0.415082,0.,0.,0.|
P|0.,0.|0.,1.579224||0.,0.|0.,0.561737|
S|0.|||0.||
T|0.,0.,0.|0.,0.|0.|0.,0.,0.|0.,0.|0.
W||||||
Y|0.,0.|0.,0.,0.,0.|1.097216,0.,0.,0.|0.,0.|0.,0.,0.,0.|0.154974,0.,0.,0.
V|0.,0.,0.,0.,0.|0.,0.,0.,0.,0.,0.,0.,0.,0.,0.,0.||0.,0.,0.,0.,0.|0.,0.,0.,0.,0.,0.,0.,0.,0.,0.,0.|
```
