## Supplementary Data 3 for "Pharmacological proximities in the GPCR family discovered using contact-informed amino-acid and binding pocket similarities": f12682.bsv

```
res|B|C|P|wB|wC|wP
A|0.,0.,1.057598|0.,0.,0.73125||0.,0.,0.055663|0.,0.,0.013995|
R|1.750588|0.|0.|0.46097|0.|0.
N|0.||1.436064|0.||0.324127
D|0.,0.,0.,0.,0.|0.,0.,0.,0.,0.,0.,0.|1.672534,0.,0.,1.749868,1.769719,0.,0.,0.,0.,0.|0.,0.,0.,0.,0.|0.,0.,0.,0.,0.,0.,0.|0.702569,0.,0.,0.45139,0.364615,0.,0.,0.,0.,0.
C|0.|0.|0.,0.|0.|0.|0.,0.
Q||0.|0.,0.,0.||0.|0.,0.,0.
E|1.590546,0.|0.,0.,0.,0.,1.093364|1.657036,0.,1.952344|0.299162,0.|0.,0.,0.,0.,0.37933|0.477891,0.,0.916406
G|1.543205,1.968603,1.972472,0.,0.,1.729897,1.884979,0.,0.,0.,0.,1.754501,0.|||0.507952,0.697342,0.54413,0.,0.,0.310049,0.628326,0.,0.,0.,0.,1.217409,0.||
H|0.,0.|1.093847,0.,0.,0.|1.859226,1.20569,0.,0.|0.,0.|0.401821,0.,0.,0.|0.948585,0.20191,0.,0.
I|0.,0.,0.,0.|1.211284,1.407881,1.074541,1.32868,0.,0.,0.,0.,0.,0.||0.,0.,0.,0.|0.156229,0.212243,0.122393,0.253718,0.,0.,0.,0.,0.,0.|
L|0.,0.,1.025962,0.,0.,0.,0.,0.|1.238211,0.,0.,0.,0.,0.,0.,0.,1.069157,1.175152,0.,0.,0.,0.,0.||0.,0.,0.024545,0.,0.,0.,0.,0.|0.256182,0.,0.,0.,0.,0.,0.,0.,0.143236,0.269891,0.,0.,0.,0.,0.|
K|0.|1.186553,0.|1.715408,0.|0.|0.334764,0.|0.586143,0.
M|1.31889,0.,0.|0.,0.,0.,1.317516,1.158352,0.,0.||0.214556,0.,0.|0.,0.,0.,0.529528,0.110847,0.,0.|
F|0.,0.,0.,0.,0.,0.,0.|0.,0.,0.,0.,1.528217,0.,0.,0.,1.259016,0.,0.,0.,0.||0.,0.,0.,0.,0.,0.,0.|0.,0.,0.,0.,0.245743,0.,0.,0.,0.18072,0.,0.,0.,0.|
P|0.,0.|0.||0.,0.|0.|
S|0.,0.,0.,0.,0.,0.,1.301291,0.,0.,0.,0.||0.,0.,0.,0.,0.,1.595109,0.,1.399219,0.|0.,0.,0.,0.,0.,0.,0.637367,0.,0.,0.,0.||0.,0.,0.,0.,0.,1.20447,0.,0.274488,0.
T|2.000417,0.,0.|0.,0.,0.,0.,0.|0.,0.,1.362494,0.|0.777592,0.,0.|0.,0.,0.,0.,0.|0.,0.,0.406238,0.
W|0.|1.792408,1.277173,0.|1.111148,0.,0.|0.|1.353451,0.54736,0.|0.476206,0.,0.
Y|0.,1.314093|0.,1.872618,0.,0.,0.|0.,0.,0.,0.|0.,0.204708|0.,0.708897,0.,0.,0.|0.,0.,0.,0.
V|0.997746,0.,0.|1.460463,0.,0.,0.,0.,0.||0.143876,0.,0.|0.874446,0.,0.,0.,0.,0.|
```
