## Supplementary Data 3 for "Pharmacological proximities in the GPCR family discovered using contact-informed amino-acid and binding pocket similarities": f12697.bsv

```
res|B|C|P|wB|wC|wP
A|0.,1.653484,0.,0.|0.,0.,0.953242,1.167762||0.,0.144199,0.,0.|0.,0.,0.185998,0.233552|
R|0.,0.|0.,0.|1.962943,2.014505,0.|0.,0.|0.,0.|0.698675,1.024324,0.
N|2.050514,0.,0.,0.,0.,0.|1.8612,0.,0.,0.,0.,0.,0.|1.731009,2.261757,2.237521,0.,1.36132,1.974142,0.,1.403074,1.772551|0.131138,0.,0.,0.,0.,0.|0.129851,0.,0.,0.,0.,0.,0.|0.264052,0.157797,0.195133,0.,0.398435,1.021108,0.,0.56123,0.59085
D|1.839212,0.,0.,0.|1.896051,1.84534,0.,0.|2.769301,2.275362,0.,2.274514|0.235248,0.,0.,0.|0.143306,0.128745,0.,0.|0.225408,0.185204,0.,0.721187
C||||||
Q|0.,0.|0.893149,0.,0.,0.,0.874811,0.|2.260211,1.517866,0.,0.,0.,1.135591,0.,2.193685|0.,0.|0.174273,0.,0.,0.,0.131222,0.|0.210252,0.33319,0.,0.,0.,0.624575,0.,0.974971
E|1.725558,0.|1.444854,0.,0.,0.,0.,0.803814|1.841533,0.,0.,0.,0.,0.,2.340615,0.,2.537873,0.,2.709394,2.271569,2.445741|0.292468,0.|0.318358,0.,0.,0.,0.,0.089313|0.530611,0.,0.,0.,0.,0.,1.210663,0.,0.507575,0.,0.903131,1.261983,1.630494
G|1.598344,1.997762,0.,0.,0.,1.597839,0.,0.,1.530004,1.808217,0.|||0.46054,0.575626,0.,0.,0.,0.545603,0.,0.,0.765002,0.813697,0.||
H|1.787265|2.047654,0.851411,0.,0.,0.,0.,0.732844|1.685636,1.410654,1.864078,0.,0.,2.13969,1.824703|0.333219|0.34706,0.041532,0.,0.,0.,0.,0.244281|0.228561,0.378468,0.454653,0.,0.,0.855876,0.810979
I|1.595183,0.,0.|1.633042,2.135247,1.404921,0.,0.||0.27037,0.,0.|0.304465,0.173799,0.35123,0.,0.|
L|0.,0.|0.,0.,0.,0.||0.,0.|0.,0.,0.,0.|
K||0.|1.706166||0.|0.925378
M||||||
F|0.,2.115793,0.,0.|0.,1.848293,1.99554,0.,1.791449,0.,0.,0.,0.,1.773866,1.642821,1.805384,1.692548,0.||0.,0.258324,0.,0.|0.,0.161188,0.150826,0.,0.131082,0.,0.,0.,0.,0.55051,0.283245,1.120583,0.752243,0.|
P|1.753595,1.339654|1.836068,0.,0.,1.462125||0.297219,0.267931|0.591276,0.,0.,0.292425|
S|0.,0.,0.,0.,0.||0.,1.544427,0.,0.,0.,0.,0.,0.,0.,0.|0.,0.,0.,0.,0.||0.,0.678041,0.,0.,0.,0.,0.,0.,0.,0.
T|0.,0.,1.445347,1.094945,0.|0.,0.,0.|0.,0.,1.325794,0.,0.|0.,0.,0.528786,0.213648,0.|0.,0.,0.|0.,0.,0.258692,0.,0.
W|2.362534,1.503864,0.,1.6007,0.|2.104572,1.136702,0.,0.,0.,0.88476,0.,1.216527,1.303469,2.035089,1.393887|0.,0.,0.,1.352078,1.363622|0.400429,0.440155,0.,0.560245,0.|0.249695,0.221796,0.,0.,0.,0.132714,0.,0.540679,0.868979,1.356726,0.774382|0.,0.,0.,0.751154,0.757568
Y|0.,0.,0.|0.,0.,0.,0.,2.058195,0.,1.190321,1.509703|0.,0.,0.,0.,0.,0.,1.177237,1.429328|0.,0.,0.|0.,0.,0.,0.,0.993612,0.,0.59516,0.670979|0.,0.,0.,0.,0.,0.,0.588619,0.635257
V||0.,0.,0.,0.,0.|||0.,0.,0.,0.,0.|
```
