## Supplementary Data 3 for "Pharmacological proximities in the GPCR family discovered using contact-informed amino-acid and binding pocket similarities": f12728.bsv

```
res|B|C|P|wB|wC|wP
A|1.510917,0.,0.,0.,0.,1.431808,1.141778|0.||0.944323,0.,0.,0.,0.,0.260329,0.685067|0.|
R|0.|1.612247|0.,2.005662,0.,0.,0.,0.|0.|0.148063|0.,0.204659,0.,0.,0.,0.
N|1.037232,1.15313,1.30091|0.,1.37,0.953687,0.922893,0.85841,1.529403,1.614646|1.569411,0.925055,1.597622,1.52536,1.26998,1.236814,0.894922,1.632712,0.,1.834046,1.6293,1.818348|0.605052,0.384377,0.587508|0.,0.685,0.433494,0.296644,0.429205,0.463455,0.625024|1.471323,0.38544,0.732244,0.693345,0.77106,0.803929,0.511384,0.544237,0.,1.128643,0.788371,0.64522
D|1.600925,0.,0.,1.806709|1.008771,0.,0.,1.149459|1.867331,0.,1.915114,0.,2.23325,0.,1.876266,0.|0.533642,0.,0.,0.582809|0.378289,0.,0.,0.55619|0.933665,0.,1.044608,0.,1.488833,0.,1.02892,0.
C|||0.|||0.
Q|0.|1.344158,1.230212|1.837113,1.028252,1.147717|0.|1.008119,0.708304|1.377835,0.249273,0.333208
E||0.|2.577964,2.07805,2.295363,2.232218||0.|2.209683,1.66244,1.639545,1.2592
G|1.327116,1.837477,1.387691,0.,1.235733,1.900263,0.,0.,1.301193,1.874322,0.,0.,1.565993,1.173311,1.540924,0.,1.160436,1.744497,0.,0.,1.865456,0.,1.74727,0.,2.053515,1.543815,0.,0.|||0.829448,1.148423,0.404743,0.,0.786375,1.900263,0.,0.,0.929424,1.807382,0.,0.,0.469798,0.52799,1.386832,0.,0.745995,1.61989,0.,0.,0.734877,0.,1.630786,0.,0.993636,0.448204,0.,0.||
H|1.242305,0.,0.,1.279804,1.414443,0.|1.138762,0.767604,0.937932,1.605842,1.33581,1.170562,1.250752,1.044277,0.,0.,0.887704,1.064498,1.202996,1.452876,1.235215,0.,0.,1.195916,1.783754,1.404609|1.339358,1.573676,1.425885,1.214905,1.618677,1.454677,1.729082,2.003367,1.637076,0.,0.,1.62783,1.13982,1.257481,1.476929,1.33597,1.685638,1.590102,1.289096,1.907089,1.216502,1.86589,1.525988|0.362339,0.,0.,0.232692,0.273763,0.|0.711726,0.287851,0.390805,0.936741,0.500929,0.638488,0.804055,0.730994,0.,0.,0.570667,0.322575,0.255181,0.968584,0.494086,0.,0.,0.540091,1.093269,0.27186|0.920809,1.180257,0.891178,0.50621,0.876784,0.666727,1.100325,1.574074,1.227807,0.,0.,1.162736,0.5181,0.685899,0.268533,0.801582,1.011383,1.182384,0.396645,0.880195,0.549388,1.02323,0.492254
I|1.254982,0.,0.,0.,0.|1.251484,1.286676,1.418048,0.,0.,1.3113||0.418327,0.,0.,0.,0.|0.796399,1.056912,0.921731,0.,0.,1.123971|
L|1.159832,1.133637,1.01444,0.,0.,0.,0.,1.04689|1.817056,1.719647,1.356327,1.276595,0.,0.,0.,0.,0.,0.,0.,1.483608||0.738075,0.931201,0.710108,0.,0.,0.,0.,0.822557|0.825934,1.105488,0.881613,0.130265,0.,0.,0.,0.,0.,0.,0.,0.953748|
K|||1.600996,1.979756,1.60767,1.838734,0.,0.|||1.164361,1.767639,1.286136,1.44472,0.,0.
M||0.,0.,0.|||0.,0.,0.|
F||0.,0.,1.165394,1.807918,0.,0.|||0.,0.,0.699236,1.112565,0.,0.|
P||1.043127|||0.556334|
S|0.,0.,0.,0.,0.,0.,1.424769,1.787543,0.,0.,0.,0.,0.,0.,0.,0.||1.393282,0.,0.,0.,0.,0.,0.,1.812303,0.,0.,0.,0.,0.,0.,0.,0.,0.,0.,0.|0.,0.,0.,0.,0.,0.,0.072692,0.273604,0.,0.,0.,0.,0.,0.,0.,0.||0.609561,0.,0.,0.,0.,0.,0.,0.221915,0.,0.,0.,0.,0.,0.,0.,0.,0.,0.,0.
T|0.906414,0.,0.,0.,0.,0.,0.,0.,0.,0.,0.|0.,0.|0.,0.,0.,1.834229,0.,0.,0.,0.,0.|0.113302,0.,0.,0.,0.,0.,0.,0.,0.,0.,0.|0.,0.|0.,0.,0.,1.100537,0.,0.,0.,0.,0.
W||0.|||0.|
Y||1.523944,1.257875,0.,0.,0.|0.,1.380111||0.233257,0.064177,0.,0.,0.|0.,0.530812
V|0.,0.,0.,0.,1.358976|0.,0.,0.,1.214362,0.806054,0.||0.,0.,0.,0.,0.438379|0.,0.,0.,0.890532,0.268685,0.|
```
