## Supplementary Data 3 for "Pharmacological proximities in the GPCR family discovered using contact-informed amino-acid and binding pocket similarities": f12779.bsv

```
res|B|C|P|wB|wC|wP
A|0.,0.|0.,0.,1.709061,0.||0.,0.|0.,0.,0.213633,0.|
R|||0.,0.|||0.,0.
N|||1.675304,0.,1.675304,0.,0.,0.|||0.256142,0.,0.256142,0.,0.,0.
D|0.,0.,0.,0.,1.030718||1.964194|0.,0.,0.,0.,0.100209||0.272805
C|0.,0.||0.,0.,0.|0.,0.||0.,0.,0.
Q|0.,0.,0.,0.|0.,0.,0.946828,0.|0.,0.,1.116167,0.|0.,0.,0.,0.|0.,0.,0.042395,0.|0.,0.,0.166592,0.
E|0.790886,0.,0.,0.|2.29247,0.,0.,0.,0.,0.|1.950319,1.950319,0.,0.,1.756304,0.,0.,0.|0.065907,0.,0.,0.|0.191039,0.,0.,0.,0.,0.|0.433404,0.433404,0.,0.,0.243931,0.,0.,0.
G|1.577727,1.364484,0.,0.,1.472151,0.,0.,0.,1.219001,0.,0.,0.,0.,0.|||0.475926,0.315748,0.,0.,0.109499,0.,0.,0.,0.118514,0.,0.,0.,0.,0.||
H||0.|0.,0.||0.|0.,0.
I|0.,0.,0.,0.|0.,0.,0.,0.,1.019838,0.,0.,0.,1.612116,0.,0.,0.||0.,0.,0.,0.|0.,0.,0.,0.,0.155926,0.,0.,0.,0.380639,0.,0.,0.|
L|0.,0.,0.|1.215351,0.,0.,0.,0.,0.||0.,0.,0.|0.303838,0.,0.,0.,0.,0.|
K|||0.|||0.
M|0.|1.551226,0.,1.551226,0.,1.212589,0.,0.,0.,0.||0.|0.603254,0.,0.603254,0.,0.300642,0.,0.,0.,0.|
F|0.817217,0.,0.|1.835238,2.026872,0.,0.,1.461408,1.835238,2.026872,0.,1.431455,1.594931,2.207027,1.596101,0.,0.||0.034051,0.,0.|0.447434,0.57791,0.,0.,0.132855,0.447434,0.57791,0.,0.139169,0.287974,0.098822,0.50027,0.,0.|
P|0.|0.,0.,0.||0.|0.,0.,0.|
S|0.,0.,0.||0.,0.|0.,0.,0.||0.,0.
T|0.,0.|0.,0.,0.|0.,0.,0.,0.|0.,0.|0.,0.,0.|0.,0.,0.,0.
W||0.,1.926578,0.,0.|0.,0.,0.,0.||0.,0.30252,0.,0.|0.,0.,0.,0.
Y|0.,0.,1.542624,0.,0.|0.,0.,0.,0.,0.,0.,0.,0.,0.,1.437756,0.,0.,0.|0.,0.,0.,0.,0.,0.,1.356842,0.,0.947025,1.194585,0.|0.,0.,0.069073,0.,0.|0.,0.,0.,0.,0.,0.,0.,0.,0.,0.193131,0.,0.,0.|0.,0.,0.,0.,0.,0.,0.11307,0.,0.084808,0.338763,0.
V|0.981853,0.,0.,0.|0.,0.,0.,0.,0.808103,2.19686,0.,0.,0.,0.||0.054547,0.,0.,0.|0.,0.,0.,0.,0.067342,0.427167,0.,0.,0.,0.|
```
