## Supplementary Data 3 for "Pharmacological proximities in the GPCR family discovered using contact-informed amino-acid and binding pocket similarities": f12794.bsv

```
res|B|C|P|wB|wC|wP
A|0.,0.,0.,0.,0.,0.,1.340463,1.44781,0.,0.,1.44781,1.340463,0.,0.,1.421631,0.,1.42163,0.,1.264134,0.,0.,0.,1.478413,0.,1.469326,0.,0.,0.,0.,1.078051,0.,0.,0.,0.,0.,1.078046,0.,0.,0.,0.,0.|0.,0.,0.,1.178889,0.,1.17889,0.,1.118598,1.302097,0.,0.,0.,0.,1.302097,1.118598,0.,0.,0.,0.,1.309494,0.,1.309494,0.,1.435592,0.,1.333485,0.,1.333989,0.,1.347244,0.,1.093637,0.,0.,0.,0.,1.168709,0.,0.,0.,1.168708,0.,0.,0.||0.,0.,0.,0.,0.,0.,0.268093,0.340661,0.,0.,0.340661,0.268093,0.,0.,0.340475,0.,0.340475,0.,0.231345,0.,0.,0.,0.291792,0.,0.289999,0.,0.,0.,0.,0.240488,0.,0.,0.,0.,0.,0.240487,0.,0.,0.,0.,0.|0.,0.,0.,0.299718,0.,0.299718,0.,0.368479,0.291057,0.,0.,0.,0.,0.291057,0.368479,0.,0.,0.,0.,0.341129,0.,0.341129,0.,0.243957,0.,0.307951,0.,0.228182,0.,0.212723,0.,0.131023,0.,0.,0.,0.,0.278692,0.,0.,0.,0.278692,0.,0.,0.|
R|1.90231,0.,0.|0.864186,1.184213,0.,0.,0.,0.,0.,0.,0.,0.,0.,1.055988,0.,0.,0.,0.,0.|1.061517,0.,0.,0.,0.,0.,0.,0.,0.,0.,0.,0.,0.,0.,0.,0.,0.,0.,0.,1.519606,0.,0.,0.,0.,0.|0.548123,0.,0.|0.117178,0.180643,0.,0.,0.,0.,0.,0.,0.,0.,0.,0.069711,0.,0.,0.,0.,0.|0.19791,0.,0.,0.,0.,0.,0.,0.,0.,0.,0.,0.,0.,0.,0.,0.,0.,0.,0.,0.182055,0.,0.,0.,0.,0.
N|0.,0.,0.||0.,0.,0.,0.,0.,0.,0.|0.,0.,0.||0.,0.,0.,0.,0.,0.,0.
D|0.,0.,0.,0.,0.,0.,0.,0.,1.588975,1.749024,0.,0.,1.588976,1.749024,0.,0.,1.475939,1.940537,0.,0.,1.70284,0.,0.,0.,1.587632,0.,1.585037,0.,0.,1.221538,0.,1.221538,0.|0.,0.,0.,0.,1.231193,0.,0.,0.,1.231193,0.,0.,0.,1.038864,0.,0.,0.,1.159853,0.,0.,0.,0.,0.,0.,0.,0.,0.,0.,0.,0.,0.,0.|0.,0.,0.958896,0.,0.,0.,0.958896,0.,0.,0.,0.,0.,0.,0.,1.608197,0.,0.,0.,0.,0.,1.614203,0.,0.,0.,0.,0.,1.389148,0.,0.,0.,0.,0.,0.,0.,0.,0.,0.,0.,0.,0.,0.,0.,0.,0.,0.,0.,0.,2.006735,0.,0.,0.,2.006734,0.,0.,0.|0.,0.,0.,0.,0.,0.,0.,0.,0.333818,0.426233,0.,0.,0.333818,0.426233,0.,0.,0.20258,0.30017,0.,0.,0.370989,0.,0.,0.,0.271569,0.,0.271125,0.,0.,0.206722,0.,0.206722,0.|0.,0.,0.,0.,0.186231,0.,0.,0.,0.186231,0.,0.,0.,0.119956,0.,0.,0.,0.166776,0.,0.,0.,0.,0.,0.,0.,0.,0.,0.,0.,0.,0.,0.|0.,0.,0.26004,0.,0.,0.,0.26004,0.,0.,0.,0.,0.,0.,0.,0.331099,0.,0.,0.,0.,0.,0.332336,0.,0.,0.,0.,0.,0.169482,0.,0.,0.,0.,0.,0.,0.,0.,0.,0.,0.,0.,0.,0.,0.,0.,0.,0.,0.,0.,0.38591,0.,0.,0.,0.38591,0.,0.,0.
C|0.,0.||0.,0.,0.,0.,0.,0.,0.,0.,0.,1.243537|0.,0.||0.,0.,0.,0.,0.,0.,0.,0.,0.,0.471686
Q|1.433572,1.767936,0.,0.,1.433572,1.767936,0.,0.,0.,0.,1.20201,0.|0.,0.,0.,0.,0.,0.,0.,0.,0.,0.,0.,0.,0.,1.144724|1.431814,0.,0.,0.,0.,0.,0.,0.,0.,0.,0.,0.,0.,0.,0.,1.470506,0.,0.,0.,0.,0.|0.320445,0.623977,0.,0.,0.320445,0.623977,0.,0.,0.,0.,0.044083,0.|0.,0.,0.,0.,0.,0.,0.,0.,0.,0.,0.,0.,0.,0.114752|0.233448,0.,0.,0.,0.,0.,0.,0.,0.,0.,0.,0.,0.,0.,0.,0.305606,0.,0.,0.,0.,0.
E|0.,0.|0.|0.,0.|0.,0.|0.|0.,0.
G|0.,0.,1.645411,1.267926,0.,0.,0.,0.,1.645411,1.265796,0.,0.,0.,0.,1.359948,0.,0.,0.,1.359948,0.,0.,0.,1.744461,1.378998,0.,0.,0.,0.,1.744461,1.34653,0.,0.,0.,0.,1.560061,1.365598,0.,0.,0.,0.,0.,1.529463,1.30397,0.,0.,0.,0.,0.,1.59448,0.,0.,0.,1.435088,0.,0.,0.,0.,1.916192,0.,0.,0.,0.,0.,0.,0.,0.,0.|||0.,0.,0.613543,0.365335,0.,0.,0.,0.,0.613543,0.364721,0.,0.,0.,0.,0.335987,0.,0.,0.,0.335987,0.,0.,0.,0.740296,0.353441,0.,0.,0.,0.,0.740297,0.362092,0.,0.,0.,0.,0.431651,0.267764,0.,0.,0.,0.,0.,0.629779,0.269885,0.,0.,0.,0.,0.,0.25176,0.,0.,0.,0.20771,0.,0.,0.,0.,0.726831,0.,0.,0.,0.,0.,0.,0.,0.,0.||
H|0.,2.072955,0.,2.072954,0.,0.,0.|0.,1.053087,0.,0.,0.,0.,0.951309,0.,0.970701,0.,0.,0.|1.586529,2.043646,1.559871,1.832414,0.,0.,0.,0.,0.67423,0.,0.|0.,0.31704,0.,0.31704,0.,0.,0.|0.,0.076311,0.,0.,0.,0.,0.100727,0.,0.10278,0.,0.,0.|0.672258,0.273967,0.141293,0.318681,0.,0.,0.,0.,0.031728,0.,0.
I|0.,0.,0.,0.,0.,0.,0.,0.,0.,0.,0.,0.,0.,0.,0.,0.,0.,0.,0.,0.,1.961006,1.058296,0.,0.,0.,1.973607,0.,0.,0.,0.,0.,0.|0.,0.,0.,1.486867,1.258959,1.450869,0.,0.,0.,1.432686,1.486868,1.258959,0.,0.,0.,1.306598,1.272273,1.102352,0.,0.,0.,0.,0.,1.246601,1.113213,1.320889,0.,0.,0.,0.,0.,1.461483,1.386611,1.100788,0.,0.,0.,0.,0.,1.366444,1.162862,1.368315,0.,0.,0.,0.,0.,1.245866,0.975066,0.,0.,0.,0.,0.,0.,1.122676,1.36179,0.,0.,0.,0.,0.,0.,0.,0.,0.,0.,0.,0.||0.,0.,0.,0.,0.,0.,0.,0.,0.,0.,0.,0.,0.,0.,0.,0.,0.,0.,0.,0.,0.258027,0.1114,0.,0.,0.,0.259685,0.,0.,0.,0.,0.,0.|0.,0.,0.,0.378017,0.149368,0.368865,0.,0.,0.,0.364242,0.378017,0.149368,0.,0.,0.,0.307435,0.203136,0.245482,0.,0.,0.,0.,0.,0.246178,0.257255,0.316347,0.,0.,0.,0.,0.,0.267461,0.229591,0.211044,0.,0.,0.,0.,0.,0.336401,0.298949,0.41437,0.,0.,0.,0.,0.,0.278681,0.128298,0.,0.,0.,0.,0.,0.,0.221581,0.179183,0.,0.,0.,0.,0.,0.,0.,0.,0.,0.,0.,0.|
L|1.503232,0.,1.431503,0.,0.,1.662705,1.453879,0.,1.453881,0.|0.,1.900606,0.,0.,0.,0.,0.904703,1.169857,0.,0.,0.,0.,0.904703,1.169857,0.,0.,0.,0.,0.,0.,0.,0.,0.,0.,0.,0.,0.,0.,0.,0.,0.,0.,1.141133,0.,0.,0.,1.378536,0.,0.,0.,1.290948,0.986511,0.,0.,0.,0.,0.,1.795145,0.,0.,1.13133,0.,0.,0.,0.,0.,1.13133,0.,0.,0.,0.,0.||0.136162,0.,0.0875,0.,0.,0.573347,0.559184,0.,0.559185,0.|0.,0.358085,0.,0.,0.,0.,0.117079,0.426654,0.,0.,0.,0.,0.117079,0.426654,0.,0.,0.,0.,0.,0.,0.,0.,0.,0.,0.,0.,0.,0.,0.,0.,0.,0.,0.270268,0.,0.,0.,0.308357,0.,0.,0.,0.252508,0.043416,0.,0.,0.,0.,0.,0.742819,0.,0.,0.261076,0.,0.,0.,0.,0.,0.261076,0.,0.,0.,0.,0.|
K|0.|1.454179,0.|1.543337,0.,0.,0.|0.|0.93659,0.|1.150963,0.,0.,0.
M|0.,0.,0.,0.,0.,0.,0.,0.,0.,0.,0.,0.,0.,1.537561,0.,1.53756,0.|0.,1.477203,0.,1.543072,0.,0.,0.,0.,1.339767,0.||0.,0.,0.,0.,0.,0.,0.,0.,0.,0.,0.,0.,0.,0.295685,0.,0.295685,0.|0.,0.272116,0.,0.223339,0.,0.,0.,0.,0.41579,0.|
F|0.,1.357594,1.176009|0.,0.,0.,0.,0.,0.,0.,0.,0.,0.,0.,0.,1.369962,0.,0.,0.,1.995568,0.,0.,0.,0.||0.,0.1892,0.089135|0.,0.,0.,0.,0.,0.,0.,0.,0.,0.,0.,0.,0.157428,0.,0.,0.,0.412876,0.,0.,0.,0.|
P|0.,0.,0.,0.,0.,0.,0.,0.,1.505373|0.,0.,0.,0.,0.,0.,0.,0.,0.,0.,0.,0.,0.,0.,0.,0.,0.,0.,0.,0.,0.,1.717233||0.,0.,0.,0.,0.,0.,0.,0.,0.622913|0.,0.,0.,0.,0.,0.,0.,0.,0.,0.,0.,0.,0.,0.,0.,0.,0.,0.,0.,0.,0.,0.651364|
S|0.,0.,0.,0.,0.,0.,0.,0.,1.348223||0.,0.,0.,0.,0.,1.573308|0.,0.,0.,0.,0.,0.,0.,0.,0.325433||0.,0.,0.,0.,0.,1.139292
T|0.,1.614826,0.,0.|0.|0.,1.704164,0.,0.,0.,0.|0.,0.14627,0.,0.|0.|0.,0.142014,0.,0.,0.,0.
W|0.,0.,0.,0.,0.|1.420283,0.,0.,0.,0.,0.,0.,0.,0.,0.,0.,0.,0.|0.,0.,0.,0.,0.|0.,0.,0.,0.,0.|0.118357,0.,0.,0.,0.,0.,0.,0.,0.,0.,0.,0.,0.|0.,0.,0.,0.,0.
Y||0.,0.,0.,0.,0.,0.,0.,0.|0.,0.,0.,0.,0.,0.,0.||0.,0.,0.,0.,0.,0.,0.,0.|0.,0.,0.,0.,0.,0.,0.
V|0.,0.,0.,0.,0.,0.,0.,0.,0.837274,0.,0.,0.,0.,0.|1.035768,0.,0.849707,0.,0.,0.,0.849707,0.,0.,0.,1.165273,1.328699,0.,0.,1.165272,1.328699,0.,0.,0.,0.,0.,0.,1.099183,0.,0.,0.,0.,1.163121,0.,0.,0.,0.,1.181835,0.,1.00734,0.,0.,0.,0.,1.164169,0.,0.,0.,1.164167,0.,0.,0.||0.,0.,0.,0.,0.,0.,0.,0.,0.03305,0.,0.,0.,0.,0.|0.082561,0.,0.15842,0.,0.,0.,0.15842,0.,0.,0.,0.137091,0.390794,0.,0.,0.137091,0.390794,0.,0.,0.,0.,0.,0.,0.153263,0.,0.,0.,0.,0.248335,0.,0.,0.,0.,0.233257,0.,0.11929,0.,0.,0.,0.,0.214923,0.,0.,0.,0.214923,0.,0.,0.|
```
