## Supplementary Data 3 for "Pharmacological proximities in the GPCR family discovered using contact-informed amino-acid and binding pocket similarities": f12806.bsv

```
res|B|C|P|wB|wC|wP
A|1.694474,0.,0.,0.,0.,2.237034,0.,0.,0.,0.,0.,0.,0.,0.,0.,0.858861|0.,0.,0.,0.,0.,0.,0.,0.,0.,0.,0.,0.,0.,0.,0.||0.816479,0.,0.,0.,0.,0.087883,0.,0.,0.,0.,0.,0.,0.,0.,0.,0.190858|0.,0.,0.,0.,0.,0.,0.,0.,0.,0.,0.,0.,0.,0.,0.|
R|1.459107,1.459107,0.,0.,1.34173|0.,0.,0.,1.286817,0.,0.,1.44684|0.,0.,0.,0.,0.,1.473578,0.,0.,0.,0.,0.|0.182388,0.182388,0.,0.,0.298162|0.,0.,0.,0.105703,0.,0.,0.32152|0.,0.,0.,0.,0.,0.163146,0.,0.,0.,0.,0.
N|0.,1.729028,0.,0.,0.|0.|1.588377,0.,0.,0.,0.,0.,0.|0.,0.332861,0.,0.,0.|0.|0.450827,0.,0.,0.,0.,0.,0.
D|0.,0.,1.725325,0.,0.,0.,0.,0.|0.,0.,0.,0.,0.,0.,0.,0.,0.,0.|0.,0.,0.,0.,0.,0.,1.937085,0.,0.,0.,0.,0.,0.,0.|0.,0.,0.073942,0.,0.,0.,0.,0.|0.,0.,0.,0.,0.,0.,0.,0.,0.,0.|0.,0.,0.,0.,0.,0.,0.290071,0.,0.,0.,0.,0.,0.,0.
C|0.,0.,0.,0.,0.,0.,0.,0.,0.,0.,0.,0.,0.,0.,0.,0.,0.|1.216757,0.,0.,0.,0.,0.,0.,0.,1.180668,0.,0.,0.,0.,0.,0.,0.,0.,0.|0.|0.,0.,0.,0.,0.,0.,0.,0.,0.,0.,0.,0.,0.,0.,0.,0.,0.|0.369373,0.,0.,0.,0.,0.,0.,0.,0.315687,0.,0.,0.,0.,0.,0.,0.,0.,0.|0.
Q|0.,0.,0.,0.,0.,0.,0.|0.,1.334803,0.,0.,0.,0.|0.,1.483492,0.,0.,0.,2.109923,0.,0.|0.,0.,0.,0.,0.,0.,0.|0.,0.462414,0.,0.,0.,0.|0.,0.503328,0.,0.,0.,1.161082,0.,0.
E|1.234331,0.,0.,0.,1.398709,1.234331,0.,0.,1.234331,0.,0.,0.|0.950867,0.,0.,0.,1.306424,0.,0.,0.,1.306424,0.,0.,0.|1.345469,0.,0.,0.,0.,0.,0.,0.,1.160572,0.,0.,0.|0.141915,0.,0.,0.,0.295449,0.141915,0.,0.,0.141915,0.,0.,0.|0.096612,0.,0.,0.,0.104793,0.,0.,0.,0.104793,0.,0.,0.|0.197863,0.,0.,0.,0.,0.,0.,0.,0.065166,0.,0.,0.
G|1.232377,1.445273,0.,0.,0.,0.,1.963268,1.885189,0.,0.,1.963268,0.,0.,0.,1.608483,0.,0.,1.544448,0.,1.899277,1.805308,0.,0.,1.899277,0.,0.,0.,1.899277,0.,0.,0.,0.,0.,0.|||0.056941,0.476988,0.,0.,0.,0.,0.869447,0.861801,0.,0.,0.869447,0.,0.,0.,0.408244,0.,0.,0.361763,0.,1.112144,0.66613,0.,0.,1.112144,0.,0.,0.,1.112144,0.,0.,0.,0.,0.,0.||
H|0.,0.,0.,1.057192,0.,0.,0.,0.,0.,0.|0.,0.,1.455194,0.,0.,0.,0.,0.,0.,1.081361,0.|0.,0.,0.,1.675648,0.,0.,0.,0.,0.,0.,0.,1.57518,0.,0.,0.|0.,0.,0.,0.037757,0.,0.,0.,0.,0.,0.|0.,0.,0.083154,0.,0.,0.,0.,0.,0.,0.307132,0.|0.,0.,0.,0.38899,0.,0.,0.,0.,0.,0.,0.,0.661762,0.,0.,0.
I|0.,0.,0.|0.,0.,0.,1.475021,0.,0.,1.630699,1.630699,0.||0.,0.,0.|0.,0.,0.,0.149748,0.,0.,0.392414,0.392414,0.|
L|0.,0.,0.,1.846079,0.,0.,0.,0.,0.,0.,0.876077,0.,0.,0.,0.,0.|0.,0.,0.,0.,1.121978,0.,0.,0.,0.,0.,0.,1.500004,0.,0.,0.,0.,0.,1.072294,0.||0.,0.,0.,0.178015,0.,0.,0.,0.,0.,0.,0.089013,0.,0.,0.,0.,0.|0.,0.,0.,0.,0.091125,0.,0.,0.,0.,0.,0.,0.393049,0.,0.,0.,0.,0.,0.238288,0.|
K|0.,0.,0.,1.375248,0.|0.,0.,0.,0.,0.,0.,0.,2.062778,0.|0.917373,0.,0.,0.,0.,0.975226,0.,0.,0.,0.,0.,1.770237,0.|0.,0.,0.,0.305611,0.|0.,0.,0.,0.,0.,0.,0.,0.534794,0.|0.033304,0.,0.,0.,0.,0.096644,0.,0.,0.,0.,0.,0.852336,0.
M|0.,0.,1.532384,0.|1.130325,0.,0.,0.,1.625527,0.||0.,0.,0.580311,0.|0.12336,0.,0.,0.,1.125365,0.|
F|0.,0.,0.,1.144687,0.,0.,0.,0.,1.083288,0.|0.,0.,0.,0.,1.360864,0.,1.785968,0.,0.||0.,0.,0.,0.072187,0.,0.,0.,0.,0.240731,0.|0.,0.,0.,0.,0.523409,0.,0.396882,0.,0.|
P|0.,0.,0.,0.,0.,1.731031,0.|0.,0.,0.,1.162381||0.,0.,0.,0.,0.,0.798937,0.|0.,0.,0.,0.405802|
S|1.303488,0.,0.,0.,0.,0.,0.,0.,0.,0.,1.332484,0.,0.,0.,1.473567,0.,0.,0.,0.,0.,0.,0.,0.|0.,0.,0.,0.,0.|1.676812,0.,0.,0.,0.,0.,0.,0.,1.232167,0.,0.,0.,1.766493,1.578874,0.,0.,0.,0.,0.,0.,0.,0.|0.116152,0.,0.,0.,0.,0.,0.,0.,0.,0.,0.128514,0.,0.,0.,0.265508,0.,0.,0.,0.,0.,0.,0.,0.|0.,0.,0.,0.,0.|0.354178,0.,0.,0.,0.,0.,0.,0.,0.178258,0.,0.,0.,0.859375,0.440947,0.,0.,0.,0.,0.,0.,0.,0.
T|1.661939,0.,0.,1.831163,0.,0.,0.,1.159559,1.743001,0.,0.,0.,1.722966,0.|0.,0.,0.,0.,0.,0.,0.994256,0.,0.,0.,0.,0.,0.|0.,0.,0.,0.,1.003921,1.081006,0.,0.,1.425514,0.820256,0.,0.,0.|0.625284,0.,0.,0.071939,0.,0.,0.,0.125358,1.004973,0.,0.,0.,0.958336,0.|0.,0.,0.,0.,0.,0.,0.052993,0.,0.,0.,0.,0.,0.|0.,0.,0.,0.,0.127401,0.068592,0.,0.,0.10274,0.022169,0.,0.,0.
W|0.,0.,0.,0.,0.,0.,0.,0.,0.|0.,1.610368,0.,0.,0.,0.,2.041487,0.,2.041487,0.|0.,0.,0.,0.,0.,0.,0.|0.,0.,0.,0.,0.,0.,0.,0.,0.|0.,0.097772,0.,0.,0.,0.,0.578603,0.,0.578603,0.|0.,0.,0.,0.,0.,0.,0.
Y|0.,0.,1.322371,0.,0.,0.,0.,0.,0.,0.|2.085122,0.,0.,0.,0.,0.,0.,0.,0.,0.,0.,0.,0.,0.,1.420514,0.,0.,0.,2.056089,0.,0.,0.,0.,0.,0.,1.078977,0.|0.,0.,0.,0.,0.,0.,0.,0.,0.,0.,0.,0.,0.,0.,0.,1.147111,0.,0.,0.,0.,0.|0.,0.,0.137607,0.,0.,0.,0.,0.,0.,0.|0.688159,0.,0.,0.,0.,0.,0.,0.,0.,0.,0.,0.,0.,0.,0.407406,0.,0.,0.,1.204016,0.,0.,0.,0.,0.,0.,0.639394,0.|0.,0.,0.,0.,0.,0.,0.,0.,0.,0.,0.,0.,0.,0.,0.,0.196297,0.,0.,0.,0.,0.
V|0.,0.,0.,0.,0.,0.,0.,0.,0.,0.,0.,0.,0.,0.,0.,0.,0.,0.|1.454253,0.,0.,0.,0.,0.,0.,0.,0.,0.,0.,0.,0.,1.115193,1.178046,0.,0.,0.,0.,0.,0.||0.,0.,0.,0.,0.,0.,0.,0.,0.,0.,0.,0.,0.,0.,0.,0.,0.,0.|0.153584,0.,0.,0.,0.,0.,0.,0.,0.,0.,0.,0.,0.,0.37613,0.446124,0.,0.,0.,0.,0.,0.|
```
