## Supplementary Data 3 for "Pharmacological proximities in the GPCR family discovered using contact-informed amino-acid and binding pocket similarities": f12811.bsv

```
res|B|C|P|wB|wC|wP
A|0.,0.,0.,0.,0.,0.,0.,0.,1.706722,0.,0.,0.,0.,0.,0.,0.|0.,0.,0.,1.626172,0.,0.,0.,0.,0.,0.,0.,0.,0.||0.,0.,0.,0.,0.,0.,0.,0.,0.177244,0.,0.,0.,0.,0.,0.,0.|0.,0.,0.,0.542057,0.,0.,0.,0.,0.,0.,0.,0.,0.|
R|0.,0.,0.,0.,0.940519,0.,0.,0.,0.,0.,1.524102,0.,0.,0.,1.667651,0.,0.|0.921901,0.,0.,0.,0.,0.,1.356015,0.,0.,0.,0.,1.484168,0.,0.,0.,1.489633,0.931679,0.,0.,0.|2.039157,2.011263,0.,0.,1.524863,2.036764,2.107359,0.,1.915903,1.695587,0.,0.,0.,0.,0.,2.026497,0.,0.,0.,0.,0.,0.,0.,0.,0.,0.,0.|0.,0.,0.,0.,0.723476,0.,0.,0.,0.,0.,0.125269,0.,0.,0.,0.284259,0.,0.|0.412429,0.,0.,0.,0.,0.,0.834471,0.,0.,0.,0.,0.194597,0.,0.,0.,0.304698,0.042349,0.,0.,0.|1.341551,1.429055,0.,0.,0.464089,1.092178,0.580287,0.,1.179017,0.398962,0.,0.,0.,0.,0.,0.348986,0.,0.,0.,0.,0.,0.,0.,0.,0.,0.,0.
N|0.,0.,0.,0.,0.,0.,0.,1.839103,0.,0.,0.,0.|0.,0.,0.,0.,1.325748,0.,0.,0.,0.,0.836199,0.,0.|0.,0.,0.,0.,2.108826,0.,1.573726,1.755636,0.,0.,0.,1.577642,0.,0.,0.,0.|0.,0.,0.,0.,0.,0.,0.,0.032391,0.,0.,0.,0.|0.,0.,0.,0.,0.441916,0.,0.,0.,0.,0.076018,0.,0.|0.,0.,0.,0.,0.702942,0.,0.501768,0.195834,0.,0.,0.,0.448194,0.,0.,0.,0.
D|0.,0.,0.,0.,0.,0.,0.,0.,0.,0.,0.,0.|0.,0.,0.,0.,0.,0.,0.,0.,0.,0.|0.,0.,0.,0.,0.,0.,0.,0.,1.868785,0.,0.,1.474228,0.,0.,0.,0.,0.,0.|0.,0.,0.,0.,0.,0.,0.,0.,0.,0.,0.,0.|0.,0.,0.,0.,0.,0.,0.,0.,0.,0.|0.,0.,0.,0.,0.,0.,0.,0.,0.675275,0.,0.,0.269482,0.,0.,0.,0.,0.,0.
C|0.,0.,0.,0.,1.475449,0.|0.,0.|0.,1.250506,0.|0.,0.,0.,0.,0.299366,0.|0.,0.|0.,0.289972,0.
Q|1.444541,0.,0.,0.,0.,0.,0.,0.|1.256715,0.,0.,0.,0.,1.313285,0.,0.,0.,0.|1.245422,0.,0.,0.,0.,2.217725,2.69122,0.,0.,0.,0.,0.,0.,0.|0.570214,0.,0.,0.,0.,0.,0.,0.|0.396857,0.,0.,0.,0.,0.707154,0.,0.,0.,0.|0.45884,0.,0.,0.,0.,1.19416,1.656136,0.,0.,0.,0.,0.,0.,0.
E|0.,0.,0.|0.,0.,0.,0.,0.,0.|0.,0.,0.,0.,1.404687,0.,0.,0.|0.,0.,0.|0.,0.,0.,0.,0.,0.|0.,0.,0.,0.,0.27483,0.,0.,0.
G|0.,0.,0.,0.,0.,0.,1.935232,1.410948,0.,1.262303,1.712221,0.,0.,0.,0.,0.,0.,0.,0.,0.,0.,1.64837,0.,1.988023,0.,0.,0.,0.,0.,0.,0.,0.,0.,0.,0.,1.531688,0.|||0.,0.,0.,0.,0.,0.,0.860103,0.509509,0.,0.679701,0.978412,0.,0.,0.,0.,0.,0.,0.,0.,0.,0.,0.273125,0.,0.25288,0.,0.,0.,0.,0.,0.,0.,0.,0.,0.,0.,0.556977,0.||
H|1.290235,0.,0.,1.306998,0.,0.,0.,0.,1.016243,0.,0.|1.113717,0.,0.,0.,1.216242,0.,0.,1.629879,1.896435,0.,0.,0.,0.,0.,0.,1.313133,0.,0.|0.,0.,0.,0.,1.849275,0.,0.,0.,1.214452,1.953399,0.,0.,0.,0.,1.689118,0.,1.689118,0.,0.|0.237675,0.,0.,0.309182,0.,0.,0.,0.,0.017899,0.,0.|0.205158,0.,0.,0.,0.16278,0.,0.,0.53453,0.214649,0.,0.,0.,0.,0.,0.,0.120777,0.,0.|0.,0.,0.,0.,0.555716,0.,0.,0.,0.326466,0.223376,0.,0.,0.,0.,0.204942,0.,0.204942,0.,0.
I|0.,0.,0.,0.,0.,0.,0.,1.748186,0.,1.230522,0.|0.,1.169879,0.,0.,0.,0.,0.,0.,0.,0.,0.,1.99954,0.,1.139057,0.,0.,0.,0.,0.,0.||0.,0.,0.,0.,0.,0.,0.,0.582729,0.,0.100509,0.|0.,0.304287,0.,0.,0.,0.,0.,0.,0.,0.,0.,0.666513,0.,0.128925,0.,0.,0.,0.,0.,0.|
L|0.,0.,0.,0.,0.,2.408589,0.,1.707697,0.,1.017636,0.,0.,0.,0.,0.,0.,0.,0.,0.,0.,0.,0.|0.,0.,0.,0.,0.,0.975394,0.,0.,0.,0.,0.,0.,0.,0.,0.,0.,2.793624,0.,0.,0.,1.557757,0.,1.133385,1.1276,1.373051,0.706406,0.,0.,0.,0.,0.,0.,0.,0.,0.,0.,0.,1.052538,0.,0.,0.,0.||0.,0.,0.,0.,0.,0.802863,0.,0.091662,0.,0.117987,0.,0.,0.,0.,0.,0.,0.,0.,0.,0.,0.,0.|0.,0.,0.,0.,0.,0.076357,0.,0.,0.,0.,0.,0.,0.,0.,0.,0.,0.931208,0.,0.,0.,0.17268,0.,0.312092,0.473919,0.497482,0.010238,0.,0.,0.,0.,0.,0.,0.,0.,0.,0.,0.,0.12758,0.,0.,0.,0.|
K|1.933658,0.,0.,0.,0.,0.,0.,0.|0.,0.,0.,1.20824,1.484429,0.,0.,1.249644,0.,0.,0.,0.,0.|1.232125,1.580914,0.,0.,0.,0.,0.,0.,0.,0.,0.,0.|1.381185,0.,0.,0.,0.,0.,0.,0.|0.,0.,0.,0.402747,0.353435,0.,0.,0.409829,0.,0.,0.,0.,0.|0.099566,0.175657,0.,0.,0.,0.,0.,0.,0.,0.,0.,0.
M|1.229014,0.,0.,0.,0.,0.,0.,0.,1.333097|1.421072,0.,0.,0.,0.,0.,1.051815,1.72502,1.34734,0.,0.,0.,0.,0.,0.,1.53859,0.||0.052761,0.,0.,0.,0.,0.,0.,0.,0.255847|0.340914,0.,0.,0.,0.,0.,0.228656,0.825009,0.546746,0.,0.,0.,0.,0.,0.,0.269383,0.|
F|0.,0.,0.,1.283305,1.302606,1.281539,0.,0.,0.,1.275184,0.,0.,0.,0.,0.,0.,0.,0.,0.,0.,0.,0.,0.,0.|1.865721,1.636737,1.60114,1.65989,0.,0.,0.,0.,1.196145,0.,0.,0.,0.,1.626074,1.476831,0.,0.,0.,0.,0.,0.,0.,0.,0.,0.,0.,0.,0.,0.,0.,0.,0.,0.,0.,0.||0.,0.,0.,0.210643,0.118419,0.035598,0.,0.,0.,0.061006,0.,0.,0.,0.,0.,0.,0.,0.,0.,0.,0.,0.,0.,0.|1.080154,0.904863,0.428588,0.209582,0.,0.,0.,0.,0.364044,0.,0.,0.,0.,0.989784,0.44947,0.,0.,0.,0.,0.,0.,0.,0.,0.,0.,0.,0.,0.,0.,0.,0.,0.,0.,0.,0.|
P|0.,0.,0.,0.,1.269871,0.,0.,1.517897,0.,0.|1.353149,1.303493,2.173825,1.610251,0.,0.,0.,0.||0.,0.,0.,0.,0.725641,0.,0.,0.21077,0.,0.|0.564729,0.601612,1.035155,0.843465,0.,0.,0.,0.|
S|0.,0.,0.,0.,1.392185,1.812794,1.663011,0.,0.,0.,0.,0.,0.,0.,0.,0.,0.,0.,0.,0.,0.|0.|0.,0.,0.,0.,0.,1.47529,0.,0.,0.,0.,0.,0.,0.,0.,0.,0.,0.,0.,0.,0.|0.,0.,0.,0.,0.252207,0.704975,0.475146,0.,0.,0.,0.,0.,0.,0.,0.,0.,0.,0.,0.,0.,0.|0.|0.,0.,0.,0.,0.,0.819606,0.,0.,0.,0.,0.,0.,0.,0.,0.,0.,0.,0.,0.,0.
T|0.,0.,0.,0.,1.68719,0.,0.,0.,0.,0.,0.957261,0.,0.,0.|0.,0.,0.,1.504093,0.,0.93477,0.,0.,0.,1.053932,0.,0.,1.214861,0.,0.,0.,1.123686,0.|0.,0.,0.,0.,0.,0.,1.423851,0.,0.,0.,0.725539,0.,0.,0.|0.,0.,0.,0.,0.157497,0.,0.,0.,0.,0.,0.032634,0.,0.,0.|0.,0.,0.,0.490465,0.,0.503338,0.,0.,0.,0.051651,0.,0.,0.140268,0.,0.,0.,0.15323,0.|0.,0.,0.,0.,0.,0.,0.181116,0.,0.,0.,0.024734,0.,0.,0.
W|0.,0.,0.,1.061531,0.,0.|0.,0.,0.,0.,0.,0.,0.,0.992354,1.944448,1.774458,0.,0.,0.|0.,0.,0.,0.,0.,0.,1.289345,0.|0.,0.,0.,0.132245,0.,0.|0.,0.,0.,0.,0.,0.,0.,0.014382,0.729168,0.59746,0.,0.,0.|0.,0.,0.,0.,0.,0.,0.06946,0.
Y|0.,0.,0.,0.,0.,1.75164,0.,0.|0.,0.,1.46524,0.,1.42331,0.,0.,0.,0.,1.779322,0.,0.,1.43735,0.,1.556735|0.,0.,1.37448,0.,1.548445,0.,0.,0.,0.,0.,0.,1.284031,0.|0.,0.,0.,0.,0.,0.179865,0.,0.|0.,0.,0.199805,0.,0.556947,0.,0.,0.,0.,0.538282,0.,0.,0.145915,0.,0.566085|0.,0.,0.180487,0.,0.863988,0.,0.,0.,0.,0.,0.,0.134023,0.
V|0.,0.,0.872296,0.,0.,0.,0.,0.,0.,0.,0.,0.,0.,0.,0.,0.,0.,0.|1.19349,0.,0.,0.,1.293258,1.398517,0.,0.,0.,0.,0.,0.,0.,0.,0.,0.,0.,0.,0.,0.,0.,0.,0.,0.,0.,0.,0.,0.,0.,0.,1.239283,0.,0.||0.,0.,0.290765,0.,0.,0.,0.,0.,0.,0.,0.,0.,0.,0.,0.,0.,0.,0.|0.39783,0.,0.,0.,0.46701,0.271934,0.,0.,0.,0.,0.,0.,0.,0.,0.,0.,0.,0.,0.,0.,0.,0.,0.,0.,0.,0.,0.,0.,0.,0.,0.166907,0.,0.|
```
