## Supplementary Data 3 for "Pharmacological proximities in the GPCR family discovered using contact-informed amino-acid and binding pocket similarities": f12819.bsv

```
res|B|C|P|wB|wC|wP
A|1.526421,0.,0.,0.,1.706722,0.,0.|0.,0.||0.398197,0.,0.,0.,0.177244,0.,0.|0.,0.|
R|0.,0.|0.,0.|0.,0.|0.,0.|0.,0.|0.,0.
N|1.61053,0.|0.|0.,0.|0.271339,0.|0.|0.,0.
D|0.,0.|0.|0.,0.|0.,0.|0.|0.,0.
C||||||
Q||0.|2.109923,0.||0.|1.161082,0.
E|0.||1.845042|0.||0.451233
G|0.,1.64837,0.,0.928827,0.,0.|||0.,0.273125,0.,0.08244,0.,0.||
H|0.,0.,0.,0.|1.753938,0.,0.,0.,1.896435,0.,0.,0.,0.,1.081361,0.|1.805866,0.,0.,0.,0.,1.953399,0.,0.,0.,0.,1.57518,0.,0.|0.,0.,0.,0.|0.476614,0.,0.,0.,0.214649,0.,0.,0.,0.,0.307132,0.|0.529982,0.,0.,0.,0.,0.223376,0.,0.,0.,0.,0.661762,0.,0.
I|1.230522|1.139057,0.||0.100509|0.128925,0.|
L|1.625177,1.337627,1.503977,0.,1.707697,1.345289|1.594847,0.,0.,0.,0.,1.557757,0.,0.,0.||0.097157,0.152664,0.335125,0.,0.091662,0.058081|0.32937,0.,0.,0.,0.,0.17268,0.,0.,0.|
K|0.,0.,0.|0.,0.,0.|0.,0.,0.|0.,0.,0.|0.,0.,0.|0.,0.,0.
M|1.532384,0.|1.625527,0.||0.580311,0.|1.125365,0.|
F|0.,0.,0.|0.,0.,0.,0.,0.,0.,1.360864,0.||0.,0.,0.|0.,0.,0.,0.,0.,0.,0.523409,0.|
P|1.249187,1.517897,0.,1.731031,0.|0.,0.,0.,0.,0.||0.244406,0.21077,0.,0.798937,0.|0.,0.,0.,0.,0.|
S|0.,0.,0.||0.,0.,0.|0.,0.,0.||0.,0.,0.
T|0.,1.44584,1.68719,1.722966,0.|1.053932,0.,0.|0.,0.,0.891799|0.,0.06411,0.157497,0.958336,0.|0.051651,0.,0.|0.,0.,0.179415
W||||||
Y|1.487272,0.,0.,1.75164,0.|1.339807,0.,0.,0.,1.43735,0.|0.,0.|0.371818,0.,0.,0.179865,0.|0.320389,0.,0.,0.,0.145915,0.|0.,0.
V|1.285344,1.227568,1.743151,0.,0.,0.,0.,0.,0.,0.|1.00112,1.366582,0.,0.,1.115193,1.178046,0.,0.,0.||0.076841,0.133431,0.087463,0.,0.,0.,0.,0.,0.,0.|0.152344,0.155969,0.,0.,0.37613,0.446124,0.,0.,0.|
```
