## Supplementary Data 3 for "Pharmacological proximities in the GPCR family discovered using contact-informed amino-acid and binding pocket similarities": f12843.bsv

```
res|B|C|P|wB|wC|wP
A|1.272609,0.,0.,0.,0.,0.,0.|1.269036,0.,0.,0.,0.,0.,0.||0.206877,0.,0.,0.,0.,0.,0.|0.075017,0.,0.,0.,0.,0.,0.|
R|1.181945,0.,0.,0.,0.,0.|1.031133,1.25899,0.,0.,0.,0.|2.092145,2.010459,0.,0.,0.,0.,0.|0.093158,0.,0.,0.,0.,0.|0.147305,0.124038,0.,0.,0.,0.|0.494694,0.465476,0.,0.,0.,0.,0.
N|0.,0.,0.,0.,0.,0.,0.,0.,0.|0.,0.,0.,0.,0.,0.,0.|0.,0.,0.,0.,0.,0.,0.,0.,0.|0.,0.,0.,0.,0.,0.,0.,0.,0.|0.,0.,0.,0.,0.,0.,0.|0.,0.,0.,0.,0.,0.,0.,0.,0.
D|0.,0.,0.,0.,0.,0.|0.,0.,0.|0.,0.,0.,0.97271,2.230324,0.|0.,0.,0.,0.,0.,0.|0.,0.,0.|0.,0.,0.,0.079949,1.170799,0.
C|0.,0.||0.,0.|0.,0.||0.,0.
Q|0.|0.,0.,0.,0.|0.,0.,0.,0.,0.|0.|0.,0.,0.,0.|0.,0.,0.,0.,0.
E|0.,0.,0.,0.,0.,0.,0.,0.,0.|0.,0.,0.,0.,0.,0.|0.,0.,0.,0.,0.,1.173478,0.|0.,0.,0.,0.,0.,0.,0.,0.,0.|0.,0.,0.,0.,0.,0.|0.,0.,0.,0.,0.,0.03858,0.
G|2.068834,0.,0.,0.,0.,0.,0.,0.,1.636486,2.09139,0.,0.,0.,0.,0.,0.,0.,0.|||0.366887,0.,0.,0.,0.,0.,0.,0.,0.349117,0.446163,0.,0.,0.,0.,0.,0.,0.,0.||
H|0.|0.,0.,1.67914|0.,0.,0.,0.,1.725521|0.|0.,0.,0.462583|0.,0.,0.,0.,0.621337
I|0.,0.,0.,1.682296,1.985778,0.,0.,0.,1.371188,1.706004|0.,0.,0.,1.477893,1.507052,0.945446,0.,0.,0.,0.,0.,0.,0.,1.938932,1.300215,0.,0.||0.,0.,0.,0.291598,0.344202,0.,0.,0.,0.448012,0.776992|0.,0.,0.,0.216758,0.261222,0.138665,0.,0.,0.,0.,0.,0.,0.,1.017459,0.514937,0.,0.|
L|0.,0.,0.,0.,0.,1.289663,0.,0.,0.,0.,0.,0.,0.,0.,0.,0.|0.,0.,0.,0.,0.,1.010713,1.430212,1.213976,0.,0.,0.,0.,0.,0.,1.409762,0.,0.,0.,0.,1.152828,0.788374,1.840425,0.,0.||0.,0.,0.,0.,0.,0.0424,0.,0.,0.,0.,0.,0.,0.,0.,0.,0.|0.,0.,0.,0.,0.,0.094149,0.094041,0.096453,0.,0.,0.,0.,0.,0.,0.382256,0.,0.,0.,0.,0.388081,0.132697,1.002212,0.,0.|
K|0.,0.,0.,0.,0.,0.,0.,0.,0.|0.,0.,0.,0.,0.,0.,0.,0.|0.,0.,0.,0.,1.490648,0.,0.,0.,0.,0.|0.,0.,0.,0.,0.,0.,0.,0.,0.|0.,0.,0.,0.,0.,0.,0.,0.|0.,0.,0.,0.,0.412481,0.,0.,0.,0.,0.
M|0.,0.,0.,0.|0.,0.,0.,0.,0.,0.,0.,0.,0.||0.,0.,0.,0.|0.,0.,0.,0.,0.,0.,0.,0.,0.|
F|0.,0.,0.,0.,0.,1.309881,0.,0.906663|0.,1.138253,0.,0.,0.,1.431863,0.,0.,0.,1.084138,0.,0.||0.,0.,0.,0.,0.,0.406319,0.,0.152607|0.,0.087318,0.,0.,0.,0.431733,0.,0.,0.,0.343489,0.,0.|
P|0.,0.,0.,0.,0.,1.010778,0.|0.,0.,0.,0.,0.994434||0.,0.,0.,0.,0.,0.320246,0.|0.,0.,0.,0.,0.374144|
S|0.,0.,0.,0.,0.||0.,0.,0.,0.,0.|0.,0.,0.,0.,0.||0.,0.,0.,0.,0.
T|0.,0.,0.,0.,0.,0.|0.,0.,0.|0.,0.,0.,0.,0.|0.,0.,0.,0.,0.,0.|0.,0.,0.|0.,0.,0.,0.,0.
W|0.,0.,0.,0.,0.,0.|0.,0.,0.,0.,1.402869,0.,0.,1.278349,0.|0.,0.,0.,0.,0.,0.,0.|0.,0.,0.,0.,0.,0.|0.,0.,0.,0.,0.486896,0.,0.,0.417678,0.|0.,0.,0.,0.,0.,0.,0.
Y|0.,0.,0.,0.,0.,0.,0.,0.,0.,0.|0.,0.,0.,0.,0.,0.,0.,0.,1.247589,0.,0.,1.565764,1.403691,0.,1.417476,0.,0.,0.,0.|0.,0.,0.,0.,0.,1.020879,1.493207,1.640336,0.,1.001199,0.,0.,0.|0.,0.,0.,0.,0.,0.,0.,0.,0.,0.|0.,0.,0.,0.,0.,0.,0.,0.,0.282787,0.,0.,0.709858,0.496316,0.,0.645583,0.,0.,0.,0.|0.,0.,0.,0.,0.,0.136117,0.693159,0.797039,0.,0.257734,0.,0.,0.
V|0.,0.,1.013106,0.,0.,0.,0.,0.,0.,0.|0.,0.,1.38052,0.,0.,0.925045,0.,1.373036,0.,0.||0.,0.,0.030532,0.,0.,0.,0.,0.,0.,0.|0.,0.,0.056734,0.,0.,0.135673,0.,0.327623,0.,0.|
```
