## Supplementary Data 3 for "Pharmacological proximities in the GPCR family discovered using contact-informed amino-acid and binding pocket similarities": f12877.bsv

```
res|B|C|P|wB|wC|wP
A|1.600532,0.,0.,0.,0.,0.,0.,0.,0.,0.,0.|0.956603,0.,0.,0.,0.,0.,0.,0.,0.,0.,0.||0.266755,0.,0.,0.,0.,0.,0.,0.,0.,0.,0.|0.159434,0.,0.,0.,0.,0.,0.,0.,0.,0.,0.|
R|0.,0.,0.,0.,0.|0.,0.,0.|0.,0.,0.|0.,0.,0.,0.,0.|0.,0.,0.|0.,0.,0.
N|0.83744,0.,0.,0.,0.,0.|0.712528,0.,0.,0.|0.,0.,0.,0.,0.,0.|0.069787,0.,0.,0.,0.,0.|0.059377,0.,0.,0.|0.,0.,0.,0.,0.,0.
D|0.,0.,0.|0.,0.,0.,0.|0.,0.,0.|0.,0.,0.|0.,0.,0.,0.|0.,0.,0.
C|1.522599|||0.126883||
Q|1.11727,0.|0.,0.|0.,0.,0.,0.|0.171113,0.|0.,0.|0.,0.,0.,0.
E|0.,0.,0.,0.,0.,0.|0.,0.,0.,0.,0.|0.,0.,0.,0.,0.,0.|0.,0.,0.,0.,0.,0.|0.,0.,0.,0.,0.|0.,0.,0.,0.,0.,0.
G|0.,1.538467,0.,0.,0.,1.365799,0.,0.,0.,0.,1.17645,0.,0.,0.,0.,0.,0.,0.|||0.,0.166321,0.,0.,0.,0.23753,0.,0.,0.,0.,0.229551,0.,0.,0.,0.,0.,0.,0.||
H|0.,0.,0.,0.|0.,0.,0.,0.,0.|0.,0.,0.,0.,0.|0.,0.,0.,0.|0.,0.,0.,0.,0.|0.,0.,0.,0.,0.
I|0.,0.,0.,0.,0.,0.,0.|0.,0.,0.,0.,0.,0.,0.,0.,0.||0.,0.,0.,0.,0.,0.,0.|0.,0.,0.,0.,0.,0.,0.,0.,0.|
L|1.325796,0.,0.,0.,1.439236,0.,0.,0.,0.|0.,1.265481,0.,0.,0.,0.,0.,1.651892,0.,0.,0.,0.,0.,0.||0.226938,0.,0.,0.,0.42124,0.,0.,0.,0.|0.,0.262217,0.,0.,0.,0.,0.,0.32232,0.,0.,0.,0.,0.,0.|
K|0.,0.|0.,0.,0.,0.|0.,0.,0.,0.,0.,0.|0.,0.|0.,0.,0.,0.|0.,0.,0.,0.,0.,0.
M|0.,0.,0.,0.|0.,0.,0.,0.,0.,0.,0.,0.||0.,0.,0.,0.|0.,0.,0.,0.,0.,0.,0.,0.|
F|0.,0.,0.,0.,0.,0.|0.,0.,0.,0.,0.,0.||0.,0.,0.,0.,0.,0.|0.,0.,0.,0.,0.,0.|
P|0.|0.,1.563346||0.|0.,0.54018|
S|0.,0.,0.,0.,0.,0.,0.||0.,0.,0.,0.,0.,0.,0.,0.|0.,0.,0.,0.,0.,0.,0.||0.,0.,0.,0.,0.,0.,0.,0.
T|0.,0.|1.528235,0.|0.|0.,0.|0.254706,0.|0.
W||||||
Y|0.,0.,0.,0.|2.597748,2.393243,1.476886,1.605653,1.892823,0.,0.,1.774822,1.986542,2.101982|0.,1.123845,0.,0.,0.,1.361429,0.|0.,0.,0.,0.|1.731832,2.193807,0.5137,0.523583,0.630941,0.,0.,0.564716,0.857825,1.003218|0.,0.23617,0.,0.,0.,0.40224,0.
V|0.,0.|1.496682,0.,0.,0.,1.403194,0.,0.||0.,0.|0.242705,0.,0.,0.,0.570404,0.,0.|
```
