## Supplementary Data 3 for "Pharmacological proximities in the GPCR family discovered using contact-informed amino-acid and binding pocket similarities": f12899.bsv

```
res|B|C|P|wB|wC|wP
A|0.,0.,0.|0.,0.,0.,0.||0.,0.,0.|0.,0.,0.,0.|
R|0.|0.,0.,0.,0.,0.|0.,0.,0.,0.,0.,0.,0.,0.,0.|0.|0.,0.,0.,0.,0.|0.,0.,0.,0.,0.,0.,0.,0.,0.
N|0.,0.,0.,0.||0.,0.,0.,1.558291,0.,0.|0.,0.,0.,0.||0.,0.,0.,0.280142,0.,0.
D|0.,0.,0.,0.,1.533904,0.|0.,0.,0.,0.,1.073631,0.|0.,0.,1.749868,1.769719,0.,0.,0.,0.,0.,0.,0.,0.,1.515547,1.118349,0.|0.,0.,0.,0.,0.460171,0.|0.,0.,0.,0.,0.214726,0.|0.,0.,0.45139,0.364615,0.,0.,0.,0.,0.,0.,0.,0.,0.505182,0.22367,0.
C|||0.|||0.
Q|0.,0.,0.,0.|0.,0.,0.,0.,0.,0.|0.,0.,0.,0.,0.,0.|0.,0.,0.,0.|0.,0.,0.,0.,0.,0.|0.,0.,0.,0.,0.,0.
E|0.,0.,0.|0.,0.,1.169327,0.|1.955015,2.477839,2.275443,0.,0.,0.,0.|0.,0.,0.|0.,0.,0.744117,0.|0.859022,1.321514,0.588036,0.,0.,0.,0.
G|0.,1.204668,1.729897,1.837727,0.,0.,0.,0.,0.,1.422158,0.,0.,0.,0.,0.,1.751121,0.,0.|||0.,0.562178,0.310049,0.594106,0.,0.,0.,0.,0.,0.282301,0.,0.,0.,0.,0.,0.574995,0.,0.||
H|||0.|||0.
I|0.,0.,0.|0.,0.,0.,0.,0.,0.,0.,0.,0.,0.,0.,0.||0.,0.,0.|0.,0.,0.,0.,0.,0.,0.,0.,0.,0.,0.,0.|
L|0.,0.,0.|0.,0.,0.,0.,0.,0.,0.,0.,0.,0.,0.||0.,0.,0.|0.,0.,0.,0.,0.,0.,0.,0.,0.,0.,0.|
K|0.|0.|0.,0.|0.|0.|0.,0.
M|0.,0.,0.,0.|0.,0.,0.,1.109916,0.,1.279626||0.,0.,0.,0.|0.,0.,0.,0.095611,0.,0.229187|
F|0.,0.,0.,0.,0.,0.,0.|0.,0.,0.,0.,0.,0.,0.,0.,0.,0.,0.,0.,0.,0.||0.,0.,0.,0.,0.,0.,0.|0.,0.,0.,0.,0.,0.,0.,0.,0.,0.,0.,0.,0.,0.|
P|0.,0.,0.,0.,0.,0.,0.|1.686449,1.821822,1.806856,0.,0.,0.,1.409841||0.,0.,0.,0.,0.,0.,0.|0.953951,1.032366,0.453406,0.,0.,0.,0.231466|
S|0.837225,0.,0.,0.,0.,0.,0.,1.228722,0.,0.,1.191005||1.108208,0.,0.,0.,0.,1.214133,0.933532|0.02945,0.,0.,0.,0.,0.,0.,0.069029,0.,0.,0.159986||0.05012,0.,0.,0.,0.,0.11823,0.111467
T|0.,0.,1.050398|0.,0.,0.,0.|0.,0.,0.,0.966567|0.,0.,0.125421|0.,0.,0.,0.|0.,0.,0.,0.115411
W|1.664774,1.510774,1.644269,0.,0.,0.|0.,0.,0.,0.,0.,0.,0.,0.,0.,0.|0.,0.,0.,0.,0.|0.672636,0.705028,0.351024,0.,0.,0.|0.,0.,0.,0.,0.,0.,0.,0.,0.,0.|0.,0.,0.,0.,0.
Y|1.328311,0.92576,0.,1.160853,0.,0.,0.,0.,0.|0.,0.,0.,0.,0.,1.872618,0.,0.,0.,0.,0.,0.,0.,0.,0.,0.|0.,0.,0.,0.,0.,0.,0.,0.,0.,0.,0.,0.,0.,0.|0.362267,0.277728,0.,0.121737,0.,0.,0.,0.,0.|0.,0.,0.,0.,0.,0.708897,0.,0.,0.,0.,0.,0.,0.,0.,0.,0.|0.,0.,0.,0.,0.,0.,0.,0.,0.,0.,0.,0.,0.,0.
V|0.,0.,0.,0.,0.,0.,0.,0.|0.,0.,0.,0.,0.,0.,0.,1.329586,0.,0.,0.,0.||0.,0.,0.,0.,0.,0.,0.,0.|0.,0.,0.,0.,0.,0.,0.,0.502952,0.,0.,0.,0.|
```
