## Supplementary Data 3 for "Pharmacological proximities in the GPCR family discovered using contact-informed amino-acid and binding pocket similarities": f12900.bsv

```
res|B|C|P|wB|wC|wP
A|0.,0.,0.,0.,0.,0.,0.|1.40852,0.,0.,0.,0.,0.,0.,0.||0.,0.,0.,0.,0.,0.,0.|0.293442,0.,0.,0.,0.,0.,0.,0.|
R|0.703202,0.|1.525534,0.,0.,0.,0.,0.,0.,0.,0.|1.001903,0.,0.,0.,0.,0.,0.,0.,0.,0.,0.,0.|0.078134,0.|0.847519,0.,0.,0.,0.,0.,0.,0.,0.|0.89058,0.,0.,0.,0.,0.,0.,0.,0.,0.,0.,0.
N|0.,0.|0.,0.|0.,0.|0.,0.|0.,0.|0.,0.
D|1.011659,0.,0.,0.|0.,0.,0.,0.|1.914521,1.217423,0.,0.,0.,0.,0.,0.|0.562033,0.,0.,0.|0.,0.,0.,0.|1.701797,0.270538,0.,0.,0.,0.,0.,0.
C|0.992425||0.,0.|0.261165||0.,0.
Q|0.,0.|0.,0.,0.,0.|0.,2.109923,0.,0.,0.|0.,0.|0.,0.,0.,0.|0.,1.161082,0.,0.,0.
E|0.,0.|0.|0.|0.,0.|0.|0.
G|0.99025,0.,0.,0.,0.,0.,0.,0.,0.,0.,0.,0.|||0.110028,0.,0.,0.,0.,0.,0.,0.,0.,0.,0.,0.||
H|0.,0.,0.,0.,0.|0.,0.,0.,0.,0.,0.,0.|0.,0.,0.,0.,0.,0.,0.,0.,0.,1.718415|0.,0.,0.,0.,0.|0.,0.,0.,0.,0.,0.,0.|0.,0.,0.,0.,0.,0.,0.,0.,0.,0.2426
I|0.,0.,0.,0.|0.,0.,0.,0.,0.,0.,0.,0.,0.,0.,0.||0.,0.,0.,0.|0.,0.,0.,0.,0.,0.,0.,0.,0.,0.,0.|
L|0.,0.,0.,0.,0.,0.,0.,0.,0.,0.,0.,0.,0.|1.316463,1.395091,0.,0.,0.,0.,0.,0.,0.,0.,0.,0.,0.,0.,0.,0.,0.,0.,0.,0.,0.,0.,0.,0.||0.,0.,0.,0.,0.,0.,0.,0.,0.,0.,0.,0.,0.|0.438821,0.507306,0.,0.,0.,0.,0.,0.,0.,0.,0.,0.,0.,0.,0.,0.,0.,0.,0.,0.,0.,0.,0.,0.|
K|0.|0.,0.,0.,0.,0.,0.|0.,2.129749,0.,0.,0.,0.,0.,0.,0.|0.|0.,0.,0.,0.,0.,0.|0.,0.56046,0.,0.,0.,0.,0.,0.,0.
M|0.,0.,0.,0.,1.532384,0.|0.,0.,1.317516,1.235861,0.,0.,1.625527,0.,0.||0.,0.,0.,0.,0.580311,0.|0.,0.,0.529528,0.201049,0.,0.,1.125365,0.,0.|
F|1.285921,0.,0.,0.|1.374649,0.,0.,0.,0.,0.,1.360864,0.,1.3626,0.||0.28576,0.,0.,0.|0.763694,0.,0.,0.,0.,0.,0.523409,0.,0.215147,0.|
P|0.,0.,1.731031,0.,0.|0.,0.,1.162381,1.220485,0.,0.,0.||0.,0.,0.798937,0.,0.|0.,0.,0.405802,0.385416,0.,0.,0.|
S|0.,0.,0.,0.,0.,0.,0.,0.,0.||0.,0.,0.,0.,0.,0.,0.,0.,0.,0.|0.,0.,0.,0.,0.,0.,0.,0.,0.||0.,0.,0.,0.,0.,0.,0.,0.,0.,0.
T|1.49291,0.,0.,1.722966,0.,0.|0.,0.,0.,0.,0.,0.|0.,0.,0.,0.,0.,0.,0.|0.378882,0.,0.,0.958336,0.,0.|0.,0.,0.,0.,0.,0.|0.,0.,0.,0.,0.,0.,0.
W||0.,2.046083,0.|0.||0.,0.72445,0.|0.
Y|1.305753,0.,0.,0.,0.|1.624583,1.498561,2.105427,0.,0.,0.,0.,0.,0.,0.,1.637061,1.331729,0.|0.,0.,0.,0.,0.,0.,0.|0.725418,0.,0.,0.,0.|0.902546,0.333013,0.661934,0.,0.,0.,0.,0.,0.,0.,0.353092,0.114894,0.|0.,0.,0.,0.,0.,0.,0.
V|1.202776,0.,0.,0.,0.,0.,0.,0.,0.|0.97324,1.02564,1.161934,0.,0.,0.,1.276505,1.115193,1.178046,0.,0.,0.,0.887561,0.,1.4365||0.668209,0.,0.,0.,0.,0.,0.,0.,0.|0.540689,0.5698,0.387311,0.,0.,0.,0.219876,0.37613,0.446124,0.,0.,0.,0.467137,0.,0.326733|
```
