## Supplementary Data 3 for "Pharmacological proximities in the GPCR family discovered using contact-informed amino-acid and binding pocket similarities": f12901.bsv

```
res|B|C|P|wB|wC|wP
A|0.,1.573716,0.,0.,0.,0.,0.,0.,0.,0.,0.,0.|0.,0.,0.997198,0.,0.,0.,0.,0.,0.,0.,0.,0.,0.||0.,0.09708,0.,0.,0.,0.,0.,0.,0.,0.,0.,0.|0.,0.,0.016188,0.,0.,0.,0.,0.,0.,0.,0.,0.,0.|
R|0.,0.,0.|0.,0.,0.|0.,0.|0.,0.,0.|0.,0.,0.|0.,0.
N|0.,1.553376,0.,0.,0.,0.|0.,0.|1.316906,0.,0.,0.,0.,0.|0.,0.494256,0.,0.,0.,0.|0.,0.|0.085513,0.,0.,0.,0.,0.
D|0.,0.,0.,0.,0.|0.,0.,0.,0.|0.,0.,0.,0.,0.,0.|0.,0.,0.,0.,0.|0.,0.,0.,0.|0.,0.,0.,0.,0.,0.
C|1.660997,0.,0.,0.,0.,0.,1.61532,0.,0.,0.|0.,0.|1.679105,0.,0.,0.,0.,0.,0.|0.1661,0.,0.,0.,0.,0.,0.162581,0.,0.,0.|0.,0.|0.587687,0.,0.,0.,0.,0.,0.
Q|0.,1.124765,0.|0.,0.,0.|0.,1.926904,0.,0.,1.926904,1.229628,0.,0.|0.,0.062081,0.|0.,0.,0.|0.,0.462957,0.,0.,0.462957,0.071861,0.,0.
E|0.,0.,0.|0.,0.|0.,0.,0.,0.,0.|0.,0.,0.|0.,0.|0.,0.,0.,0.,0.
G|1.806369,1.793701,1.632783,0.,0.,0.,0.,0.,0.,0.,0.,0.,0.,1.441362,1.682448,0.,0.,0.,0.,0.,0.,0.|||0.812866,0.807165,0.693933,0.,0.,0.,0.,0.,0.,0.,0.,0.,0.,0.145072,0.458849,0.,0.,0.,0.,0.,0.,0.||
H|0.,0.,0.,0.,0.|0.,0.,0.,1.565623,0.,0.,0.,0.|0.,0.,0.,1.457276,0.,0.,0.,0.,0.,0.|0.,0.,0.,0.,0.|0.,0.,0.,0.091497,0.,0.,0.,0.|0.,0.,0.,0.302811,0.,0.,0.,0.,0.,0.
I|0.|1.070469,0.||0.|0.242528,0.|
L|0.,0.,0.|0.,0.,0.,0.,1.422083,0.,0.||0.,0.,0.|0.,0.,0.,0.,0.255531,0.,0.|
K|0.,0.,0.|0.,0.,0.|0.,0.,0.|0.,0.,0.|0.,0.,0.|0.,0.,0.
M|0.,0.|0.,0.,0.,0.,0.||0.,0.|0.,0.,0.,0.,0.|
F|0.|0.||0.|0.|
P|0.,0.|0.,0.,0.,0.||0.,0.|0.,0.,0.,0.|
S|1.081753,0.,1.234509,0.,0.,0.,0.,0.,0.,0.,0.||0.,0.,0.,0.,0.,0.,0.,0.|0.108175,0.,0.052106,0.,0.,0.,0.,0.,0.,0.,0.||0.,0.,0.,0.,0.,0.,0.,0.
T|0.,0.|0.|0.|0.,0.|0.|0.
W|0.805716,0.,0.,0.|0.,0.,1.775899,0.,1.775899,0.,0.,0.,0.,0.|0.,0.,0.,0.,0.,0.|0.120857,0.,0.,0.|0.,0.,0.35172,0.,0.35172,0.,0.,0.,0.,0.|0.,0.,0.,0.,0.,0.
Y|0.,0.,0.,0.,0.,0.,0.,0.|0.,0.,0.,2.078661,0.,1.555539,0.,0.,0.,0.,0.,0.,0.,0.,0.,0.|0.,0.,0.,0.,0.,1.365982,1.012767,0.,0.,0.,0.|0.,0.,0.,0.,0.,0.,0.,0.|0.,0.,0.,0.990612,0.,0.453896,0.,0.,0.,0.,0.,0.,0.,0.,0.,0.|0.,0.,0.,0.,0.,0.19514,0.169308,0.,0.,0.,0.
V|0.,0.|0.,0.,0.,0.,0.||0.,0.|0.,0.,0.,0.,0.|
```
