## Supplementary Data 3 for "Pharmacological proximities in the GPCR family discovered using contact-informed amino-acid and binding pocket similarities": f12906.bsv

```
res|B|C|P|wB|wC|wP
A|0.,0.,0.,0.,0.,0.,0.|0.,0.,0.,0.,0.,0.,0.,0.,0.,0.||0.,0.,0.,0.,0.,0.,0.|0.,0.,0.,0.,0.,0.,0.,0.,0.,0.|
R|0.,0.,0.,0.,0.,0.,0.|1.330813,0.,0.,0.,0.,0.,0.,0.,0.|1.695587,0.,0.,0.,0.,0.,0.,0.,0.,0.,0.|0.,0.,0.,0.,0.,0.,0.|0.167749,0.,0.,0.,0.,0.,0.,0.,0.|0.398962,0.,0.,0.,0.,0.,0.,0.,0.,0.,0.
N|0.,0.|0.|0.|0.,0.|0.|0.
D|0.,0.,0.,0.,0.,0.,0.|0.945034,0.,0.,0.,0.,0.,0.|1.868785,0.,0.,0.,0.,0.,0.,0.|0.,0.,0.,0.,0.,0.,0.|0.174712,0.,0.,0.,0.,0.,0.|0.675275,0.,0.,0.,0.,0.,0.,0.
C|0.,0.,0.,0.,0.,0.|0.,0.,0.|0.,0.,0.,0.,0.|0.,0.,0.,0.,0.,0.|0.,0.,0.|0.,0.,0.,0.,0.
Q|0.,0.,0.,0.,0.|0.,0.|0.,0.,0.|0.,0.,0.,0.,0.|0.,0.|0.,0.,0.
E|0.,0.,0.,0.,0.,0.,0.|0.,0.,0.,0.,0.,0.,0.|0.,0.,0.,0.,0.,0.,0.|0.,0.,0.,0.,0.,0.,0.|0.,0.,0.,0.,0.,0.,0.|0.,0.,0.,0.,0.,0.,0.
G|0.,0.,0.,0.,1.899277,0.,0.,0.,0.,0.,0.,0.,0.,0.,0.,1.10058,0.,0.,0.,0.,0.,0.|||0.,0.,0.,0.,1.112144,0.,0.,0.,0.,0.,0.,0.,0.,0.,0.,0.034528,0.,0.,0.,0.,0.,0.||
H|0.,0.,0.,0.,0.|0.,0.,1.346251,0.,0.,0.,0.|0.,0.,0.,0.,0.,0.,1.718415|0.,0.,0.,0.,0.|0.,0.,0.21066,0.,0.,0.,0.|0.,0.,0.,0.,0.,0.,0.2426
I|0.,0.,0.,0.,0.|0.,0.,0.,1.630699,1.151064,1.224691,0.,1.370137,1.27136||0.,0.,0.,0.,0.|0.,0.,0.,0.392414,0.219518,0.338362,0.,0.338504,0.219372|
L|0.,0.,0.,0.,0.,0.,0.,0.|0.,0.,1.500004,0.,0.,0.,0.,0.,0.,0.,0.,0.,0.||0.,0.,0.,0.,0.,0.,0.,0.|0.,0.,0.393049,0.,0.,0.,0.,0.,0.,0.,0.,0.,0.|
K||0.,0.,0.,0.,0.|0.,0.,0.,1.56005,0.,0.,0.,0.,0.||0.,0.,0.,0.,0.|0.,0.,0.,0.288898,0.,0.,0.,0.,0.
M|0.,0.,0.,0.|0.,0.889237,0.,1.281832,0.,0.||0.,0.,0.,0.|0.,0.164674,0.,0.341613,0.,0.|
F|0.,0.,1.357594,0.,0.,0.,0.,0.|0.,0.,0.,0.,1.293151,2.05229,1.286604,0.,1.3666,1.639394,0.,0.||0.,0.,0.1892,0.,0.,0.,0.,0.|0.,0.,0.,0.,0.192866,0.421497,0.132121,0.,0.313102,0.583288,0.,0.|
P|0.,0.|0.,0.,0.||0.,0.|0.,0.,0.|
S|0.,0.,0.,0.,0.,0.,1.638004,0.,0.|0.|0.,0.,0.,0.,0.,0.,0.,0.,0.|0.,0.,0.,0.,0.,0.,0.102777,0.,0.|0.|0.,0.,0.,0.,0.,0.,0.,0.,0.
T|0.,0.,0.|0.,0.||0.,0.,0.|0.,0.|
W|0.,0.,0.,0.,0.|2.255831,1.877415,1.753121,2.041487,0.,0.,1.614218,0.,0.,0.|0.,1.089358,0.,0.,0.,0.|0.,0.,0.,0.,0.|0.501296,1.182076,0.328124,0.578603,0.,0.,0.630894,0.,0.,0.|0.,0.605199,0.,0.,0.,0.
Y|0.,0.,0.,0.,1.738791,0.|0.,0.,0.,0.,1.244966,1.565001,1.922923,0.,0.,1.637061,1.331729,0.|0.,0.,1.147111,0.,1.598595,0.,0.,0.,0.,0.|0.,0.,0.,0.,0.109101,0.|0.,0.,0.,0.,0.348993,0.485108,0.751547,0.,0.,0.353092,0.114894,0.|0.,0.,0.196297,0.,0.659259,0.,0.,0.,0.,0.
V|0.,0.,0.,0.,1.148948,0.|0.,0.,0.,0.,1.625384,0.,0.,0.,1.4365||0.,0.,0.,0.,0.108136,0.|0.,0.,0.,0.,0.162936,0.,0.,0.,0.326733|
```
