## Supplementary Data 3 for "Pharmacological proximities in the GPCR family discovered using contact-informed amino-acid and binding pocket similarities": f12956.bsv

```
res|B|C|P|wB|wC|wP
A|0.,0.,2.032843,0.,0.,0.|0.,0.,1.311727,0.,0.,0.||0.,0.,0.469775,0.,0.,0.|0.,0.,0.292107,0.,0.,0.|
R|0.|0.,0.,0.,0.|0.,0.,0.,0.|0.|0.,0.,0.,0.|0.,0.,0.,0.
N|0.,0.,0.,0.,0.|0.,0.|0.,0.,0.,0.,0.|0.,0.,0.,0.,0.|0.,0.|0.,0.,0.,0.,0.
D|0.,0.,0.,0.,0.,0.,0.,0.,0.,0.,0.,0.,0.|0.,0.,0.,0.,0.,0.|2.123629,0.,2.485018,1.847487,0.,1.991486,0.,0.,0.,0.,0.,0.,0.|0.,0.,0.,0.,0.,0.,0.,0.,0.,0.,0.,0.,0.|0.,0.,0.,0.,0.,0.|0.439895,0.,0.258856,0.411415,0.,0.370963,0.,0.,0.,0.,0.,0.,0.
C|2.023563,1.034745,0.,2.178972,0.91792,0.,1.859193,0.819785,0.,0.,2.303882,1.01016,0.,0.,0.,0.|1.216757,0.,0.,0.,1.171356,0.,0.,1.114167,0.,0.,0.,1.252846,0.,0.,0.,0.,0.||0.570934,0.158907,0.,0.226976,0.095617,0.,0.445269,0.034445,0.,0.,0.474329,0.089132,0.,0.,0.,0.|0.369373,0.,0.,0.,0.149906,0.,0.,0.299608,0.,0.,0.,0.196525,0.,0.,0.,0.,0.|
Q|1.754974,1.279897,0.,1.413692,0.,0.,0.,1.695206,0.,0.,0.,0.,0.|0.,0.,0.,0.,0.,0.,1.404195,0.,0.,1.208311,0.|0.,0.,0.,0.,0.,1.573596,0.,0.,0.,0.,0.,1.658274,0.|0.601705,0.213316,0.,0.296994,0.,0.,0.,0.349013,0.,0.,0.,0.,0.|0.,0.,0.,0.,0.,0.,0.321442,0.,0.,0.130308,0.|0.,0.,0.,0.,0.,0.417098,0.,0.,0.,0.,0.,0.373925,0.
E|0.,0.,0.,1.675515,0.,0.,1.191045,0.,0.,0.,0.,0.|0.,0.,0.,0.,0.,0.,0.,0.,0.,0.,0.,0.|0.,0.,0.,0.,0.,0.,0.,0.,0.,0.|0.,0.,0.,0.703998,0.,0.,0.10045,0.,0.,0.,0.,0.|0.,0.,0.,0.,0.,0.,0.,0.,0.,0.,0.,0.|0.,0.,0.,0.,0.,0.,0.,0.,0.,0.
G|1.963268,1.885189,1.40579,0.,1.889684,1.828098,1.186338,0.,0.,1.98458,1.70601,1.483577,1.98458,0.,0.,1.993277,1.60645,1.237534,0.,0.,0.,0.,0.,0.,0.|||0.869447,0.861801,0.29622,0.,0.489293,0.342768,0.123577,0.,0.,0.850534,0.4946,0.330376,0.850534,0.,0.,0.781677,0.377988,0.194123,0.,0.,0.,0.,0.,0.,0.||
H|0.,0.,0.,0.,0.,0.,0.,0.|0.,0.,0.,0.,0.,0.,0.|0.,0.,0.,0.,0.,0.|0.,0.,0.,0.,0.,0.,0.,0.|0.,0.,0.,0.,0.,0.,0.|0.,0.,0.,0.,0.,0.
I|0.,0.,0.,0.,0.,0.,0.,0.,0.,0.|0.,0.,0.,0.,0.,0.,0.,0.,0.,0.,0.||0.,0.,0.,0.,0.,0.,0.,0.,0.,0.|0.,0.,0.,0.,0.,0.,0.,0.,0.,0.,0.|
L|0.,0.,2.016399|0.,0.,0.,0.,2.492383,2.989792||0.,0.,0.145764|0.,0.,0.,0.,0.180172,0.144086|
K|0.,0.,0.,0.,0.,0.,0.,0.|0.,0.,0.,0.,0.|0.,0.,0.,0.|0.,0.,0.,0.,0.,0.,0.,0.|0.,0.,0.,0.,0.|0.,0.,0.,0.
M||0.,0.978082|||0.,0.058921|
F|0.,0.,1.586248|0.,0.,0.,2.056371,0.,0.,1.994281,0.||0.,0.,0.202169|0.,0.,0.,0.924503,0.,0.,0.449691,0.|
P|0.,0.,0.|||0.,0.,0.||
S|2.055772,1.211438,0.,0.,2.323348,1.344344,0.,0.,0.,0.,0.,1.06205,0.,0.,0.,2.348286,1.245382,0.,0.,0.,0.|0.,0.859227,0.,0.|1.737588,1.68866,0.,1.640821,1.491398,0.,1.002725,0.,0.,0.,1.778818,1.595274,0.,0.|0.543311,0.255267,0.,0.,0.26276,0.252065,0.,0.,0.,0.,0.,0.20527,0.,0.,0.,0.483471,0.207564,0.,0.,0.,0.|0.,0.007672,0.,0.|0.446808,0.566907,0.,0.185569,0.319585,0.,0.109541,0.,0.,0.,0.366227,0.344079,0.,0.
T|0.,0.,0.,0.,0.,2.279027,0.,0.,1.71651|0.,0.,0.,1.210219,0.,0.,0.,0.,0.|0.,0.,0.,0.,0.,1.593222,0.,0.,0.|0.,0.,0.,0.,0.,0.109833,0.,0.,0.252428|0.,0.,0.,0.087486,0.,0.,0.,0.,0.|0.,0.,0.,0.,0.,0.249541,0.,0.,0.
W|2.11088,1.827311,2.508637,0.,0.,0.,2.147743,0.|0.,0.,0.,2.427101,1.654697,0.,0.,2.296456|0.,0.,0.,0.,0.,0.,0.776169|0.603109,0.369813,0.664051,0.,0.,0.,0.505351,0.|0.,0.,0.,0.938207,0.558211,0.,0.,0.697942|0.,0.,0.,0.,0.,0.,0.038048
Y|0.,0.,0.,0.,0.,0.|0.,0.,0.,0.,0.,0.,0.,0.,0.,0.,2.111475,0.,0.921508,1.959295,0.,0.,0.,0.,1.439146,1.186643,0.,0.,0.,0.,0.,0.,0.,0.|0.,0.,0.,0.,0.,0.,0.,0.,0.,0.,0.,0.81879,1.144484,0.,0.,0.,0.987209,0.,0.,0.,0.,0.,0.,0.,0.|0.,0.,0.,0.,0.,0.|0.,0.,0.,0.,0.,0.,0.,0.,0.,0.,0.869431,0.,0.066615,0.495725,0.,0.,0.,0.,0.312104,0.271641,0.,0.,0.,0.,0.,0.,0.,0.|0.,0.,0.,0.,0.,0.,0.,0.,0.,0.,0.,0.05919,0.165468,0.,0.,0.,0.047576,0.,0.,0.,0.,0.,0.,0.,0.
V|0.,0.,0.,0.,0.|1.096766,0.,1.076264,1.354666,0.,0.,0.,0.,0.,1.094819,0.||0.,0.,0.,0.,0.|0.219353,0.,0.083282,0.284594,0.,0.,0.,0.,0.,0.150269,0.|
```
