## Supplementary Data 3 for "Pharmacological proximities in the GPCR family discovered using contact-informed amino-acid and binding pocket similarities": f12965.bsv

```
res|B|C|P|wB|wC|wP
A|0.,0.,1.377697,2.082141,0.,1.812815,0.,0.,0.,0.,0.,0.,0.,0.,0.,0.,1.149304,0.,0.,0.,0.,0.,0.,0.,0.,0.,1.079669,0.,0.,0.,0.,2.177067,0.,0.,2.032843,0.,0.,0.,0.,0.,0.,0.,0.,0.,1.387147,2.140137,0.748813,0.,0.,2.21731,0.,0.,0.,2.052853,2.052853,1.107921,1.655288,0.|0.,1.07105,0.,0.97734,0.,0.,0.,0.,0.,0.,1.078423,0.,0.,0.,0.,1.215756,0.,1.120171,0.,0.,0.,0.,0.951474,0.,1.311727,0.,0.,0.,0.,0.,0.,0.,0.,0.,0.,0.,0.,0.,0.,1.294397,1.061079,1.465236,1.053081,0.,0.,0.,1.259956,1.259956,0.,0.||0.,0.,0.14433,0.410563,0.,0.769826,0.,0.,0.,0.,0.,0.,0.,0.,0.,0.,0.091487,0.,0.,0.,0.,0.,0.,0.,0.,0.,0.179945,0.,0.,0.,0.,1.415094,0.,0.,0.469775,0.,0.,0.,0.,0.,0.,0.,0.,0.,0.183839,1.926123,0.11981,0.,0.,0.938093,0.,0.,0.,0.499491,0.499491,0.154594,0.91105,0.|0.,0.181023,0.,0.187435,0.,0.,0.,0.,0.,0.,0.134132,0.,0.,0.,0.,0.183196,0.,0.251633,0.,0.,0.,0.,0.475737,0.,0.292107,0.,0.,0.,0.,0.,0.,0.,0.,0.,0.,0.,0.,0.,0.,0.258879,0.424432,0.293047,0.445534,0.,0.,0.,0.279616,0.279616,0.,0.|
R|0.,0.,0.,0.,0.,0.,0.,0.,0.,0.,0.|0.,0.,0.,0.,0.,0.,0.,0.,0.,0.,0.,0.,0.,0.,0.,0.,0.,0.,0.,0.,0.831976,0.|0.,0.,1.822973,0.,0.,0.,0.,0.,0.,0.,1.492125,0.,0.,0.,2.107359,0.,0.,0.,0.,0.,0.,0.,0.,0.,0.,0.,0.,0.,0.,0.,0.,0.,0.|0.,0.,0.,0.,0.,0.,0.,0.,0.,0.,0.|0.,0.,0.,0.,0.,0.,0.,0.,0.,0.,0.,0.,0.,0.,0.,0.,0.,0.,0.,0.,0.095997,0.|0.,0.,0.520849,0.,0.,0.,0.,0.,0.,0.,0.613202,0.,0.,0.,0.580287,0.,0.,0.,0.,0.,0.,0.,0.,0.,0.,0.,0.,0.,0.,0.,0.,0.,0.
N|0.,0.,0.,0.,0.,0.,1.638761,0.,1.569293,0.,0.,0.,0.,0.,0.,0.,0.,0.,0.,0.,0.,1.279555,0.,0.,0.,1.694826,0.,0.,0.,0.|0.,0.,0.,0.,0.,0.,0.,0.,0.,0.,0.,0.|0.,0.,0.,0.,0.,0.,0.,1.753895,0.,0.,1.875402,0.,0.,0.,2.250332,1.758485,0.,0.,0.,0.,1.758485,0.,1.758485,0.,0.,0.,1.586369,0.,0.|0.,0.,0.,0.,0.,0.,0.059375,0.,0.331607,0.,0.,0.,0.,0.,0.,0.,0.,0.,0.,0.,0.,0.092498,0.,0.,0.,0.988649,0.,0.,0.,0.|0.,0.,0.,0.,0.,0.,0.,0.,0.,0.,0.,0.|0.,0.,0.,0.,0.,0.,0.,0.559213,0.,0.,0.050234,0.,0.,0.,0.325349,0.444918,0.,0.,0.,0.,0.444918,0.,0.444918,0.,0.,0.,0.396592,0.,0.
D|0.,1.251905,0.,1.933235,0.,0.,0.,0.,0.,0.,0.,0.,0.,0.,0.,0.,0.,0.,0.,0.,0.,0.,0.,0.,0.,0.,0.,0.,0.,0.,0.,0.,0.,0.,0.,0.,0.,0.,0.,0.,0.,0.,0.,0.,0.,1.869451,0.,0.,0.,0.,0.,0.,0.,0.,0.,0.,0.,0.,0.,0.,0.,0.,0.,0.,0.,0.,0.,0.,0.,0.,0.,0.,0.,0.,0.,0.,0.,1.31756,0.,0.|0.,0.,1.268332,0.,0.,0.,0.,0.,0.,0.,0.,0.,0.,0.,0.,0.892195,0.,0.,0.,0.,0.,0.,0.,0.,0.,0.,0.,0.,0.,0.,0.,0.,0.,0.,0.,0.,0.,0.,0.,0.,0.,0.,0.,0.,0.|2.592732,0.,2.006325,1.660357,0.,2.210768,1.811357,0.,0.,0.,0.,0.,0.,0.,0.,0.,0.,0.,0.,1.887289,0.,1.887289,1.59553,0.,0.,0.,0.,2.359492,1.04689,2.123629,0.,2.123629,0.,2.485018,0.,0.,0.,2.269966,0.,0.,2.471769,0.,0.,1.847487,0.,2.152035,0.,0.,0.,0.,2.106802,0.,0.,0.,0.,2.146845,0.,0.,2.146845,0.,0.,2.011829,0.,2.316501,0.,2.079564,2.079564,2.16982,1.991486,0.,0.,0.,0.,0.,0.,0.,0.,0.,0.,0.,0.,0.,0.,0.,0.,0.,0.,0.,2.039623,2.012804,0.,2.024727,2.155395,0.,1.403864,0.,0.,0.|0.,0.563357,0.,0.478524,0.,0.,0.,0.,0.,0.,0.,0.,0.,0.,0.,0.,0.,0.,0.,0.,0.,0.,0.,0.,0.,0.,0.,0.,0.,0.,0.,0.,0.,0.,0.,0.,0.,0.,0.,0.,0.,0.,0.,0.,0.,0.35951,0.,0.,0.,0.,0.,0.,0.,0.,0.,0.,0.,0.,0.,0.,0.,0.,0.,0.,0.,0.,0.,0.,0.,0.,0.,0.,0.,0.,0.,0.,0.,0.395268,0.,0.|0.,0.,0.401848,0.,0.,0.,0.,0.,0.,0.,0.,0.,0.,0.,0.,0.026633,0.,0.,0.,0.,0.,0.,0.,0.,0.,0.,0.,0.,0.,0.,0.,0.,0.,0.,0.,0.,0.,0.,0.,0.,0.,0.,0.,0.,0.|0.103709,0.,1.103479,0.789081,0.,0.415168,0.744393,0.,0.,0.,0.,0.,0.,0.,0.,0.,0.,0.,0.,0.1784,0.,0.1784,0.437132,0.,0.,0.,0.,0.598422,0.053103,0.439895,0.,0.439895,0.,0.258856,0.,0.,0.,1.361979,0.,0.,0.79969,0.,0.,0.411415,0.,0.203022,0.,0.,0.,0.,0.159004,0.,0.,0.,0.,0.461687,0.,0.,0.461687,0.,0.,1.609463,0.,0.890962,0.,0.472628,0.472628,1.175319,0.370963,0.,0.,0.,0.,0.,0.,0.,0.,0.,0.,0.,0.,0.,0.,0.,0.,0.,0.,0.,1.699686,1.431327,0.,0.70303,0.862158,0.,0.421159,0.,0.,0.
C|2.221479,1.020878,1.801925,1.054804,0.,1.384082,0.,0.,0.,0.,1.521814,0.,0.,1.521814,0.,0.,0.,0.,0.,2.023563,1.034745,0.,2.023563,1.034745,0.,2.178972,0.91792,0.,0.,0.,0.,0.91792,0.,0.,0.,0.,0.,1.928728,1.035317,0.,1.859193,0.819785,0.,0.,1.808467,0.944852,0.,0.,0.,0.,1.715282,1.087212,0.,0.,0.,0.,1.898777,1.131788,0.,1.898777,1.131788,0.,2.052835,2.377552,1.049826,0.,0.,1.893184,0.999253,0.,0.999253,0.,0.,2.238275,1.226392,2.303882,1.01016,0.,0.,0.,0.,1.930672,0.,0.,0.,0.,0.,0.,0.,0.,2.217737,0.977064,2.128705,0.905529,1.9563,0.887539|1.024676,1.328547,0.,0.,0.,1.064016,0.,0.,0.,1.216757,0.,0.,0.,1.216757,0.,0.,0.,1.171356,0.,0.,0.,0.,0.,0.979398,1.171356,0.,0.,0.,0.,1.395603,0.,1.114167,0.,0.,0.,1.050264,0.,1.037261,0.,0.,0.,1.004573,0.,1.033781,0.,1.180668,0.,0.,1.180668,0.,0.,1.219551,0.,1.252846,0.,0.,0.,0.,0.,1.227626,0.,0.,0.,0.,0.,0.,0.,0.,1.026205,1.0522,0.,0.967628,0.|0.,1.381485,0.,0.,1.381485,1.381485,0.,0.,0.,0.|1.443961,0.255219,0.406068,0.089138,0.,0.511921,0.,0.,0.,0.,0.18928,0.,0.,0.18928,0.,0.,0.,0.,0.,0.570934,0.158907,0.,0.570934,0.158907,0.,0.226976,0.095617,0.,0.,0.,0.,0.095617,0.,0.,0.,0.,0.,1.253673,0.465893,0.,0.445269,0.034445,0.,0.,0.17061,0.042786,0.,0.,0.,0.,0.129455,0.016411,0.,0.,0.,0.,0.377714,0.188631,0.,0.377714,0.188631,0.,1.231701,0.64011,0.161512,0.,0.,0.496075,0.066795,0.,0.066795,0.,0.,1.025876,0.0511,0.474329,0.089132,0.,0.,0.,0.,0.302851,0.,0.,0.,0.,0.,0.,0.,0.,2.094529,0.379969,1.702964,0.42258,0.6521,0.209558|0.461104,0.243255,0.,0.,0.,0.13118,0.,0.,0.,0.369373,0.,0.,0.,0.369373,0.,0.,0.,0.149906,0.,0.,0.,0.,0.,0.034979,0.149906,0.,0.,0.,0.,0.558241,0.,0.299608,0.,0.,0.,0.043596,0.,0.023485,0.,0.,0.,0.108019,0.,0.119282,0.,0.315687,0.,0.,0.315687,0.,0.,0.66059,0.,0.196525,0.,0.,0.,0.,0.,0.084249,0.,0.,0.,0.,0.,0.,0.,0.,0.456091,0.327351,0.,0.322543,0.|0.,0.24743,0.,0.,0.24743,0.24743,0.,0.,0.,0.
Q|1.823889,0.,1.754974,1.754974,1.279897,0.,0.,0.,0.,0.,0.,0.,1.413692,0.,1.327803,0.,1.300533,0.,1.325137,0.,0.,0.,0.,0.,0.,0.,0.,1.978514,1.555799,0.,0.,0.,1.250225,0.,1.695206,0.,0.,0.,0.,0.,0.,0.,0.,0.,0.,0.,0.,0.,0.,1.715529,1.794432,1.553431|0.881658,0.,0.,1.334803,0.,0.,0.,0.,1.099778,0.,0.,0.,0.,0.,0.,0.,0.,0.,1.404195,0.,0.,0.,0.,0.,0.,0.,0.,1.297905,0.824554,0.,0.,0.,0.,0.,0.,1.208311,0.,0.,0.,0.,0.,0.,0.,0.,0.,0.|0.,1.694996,2.000842,0.,0.,0.,0.,1.455985,0.,1.585067,0.,0.,0.,0.,0.,1.276725,0.,0.,0.,1.168624,0.,0.,0.,0.,0.,1.573596,0.,1.573596,0.,1.251901,0.,0.,0.,0.,0.,0.,0.,0.,0.,0.,0.,1.368021,0.,0.,0.,1.658274,0.,0.,0.,0.,0.,0.,0.,1.790654,1.494503,0.,0.,1.72373|1.003139,0.,0.601705,0.601705,0.213316,0.,0.,0.,0.,0.,0.,0.,0.296994,0.,0.095201,0.,0.073615,0.,0.159655,0.,0.,0.,0.,0.,0.,0.,0.,1.187109,0.478707,0.,0.,0.,0.677205,0.,0.349013,0.,0.,0.,0.,0.,0.,0.,0.,0.,0.,0.,0.,0.,0.,1.429607,1.315917,0.431509|0.30858,0.,0.,0.462414,0.,0.,0.,0.,0.183296,0.,0.,0.,0.,0.,0.,0.,0.,0.,0.321442,0.,0.,0.,0.,0.,0.,0.,0.,0.12979,0.253709,0.,0.,0.,0.,0.,0.,0.130308,0.,0.,0.,0.,0.,0.,0.,0.,0.,0.|0.,1.016997,0.90449,0.,0.,0.,0.,0.251331,0.,0.358527,0.,0.,0.,0.,0.,0.173442,0.,0.,0.,0.141117,0.,0.,0.,0.,0.,0.417098,0.,0.417098,0.,0.226247,0.,0.,0.,0.,0.,0.,0.,0.,0.,0.,0.,0.349959,0.,0.,0.,0.373925,0.,0.,0.,0.,0.,0.,0.,1.19377,1.029546,0.,0.,0.670339
E|0.,0.,0.,1.299159,0.,0.,0.,0.,0.,0.,0.,0.,0.,0.,0.,0.,0.,0.,0.,0.,0.,0.,1.675515,0.,0.,0.,0.,0.,0.,0.,0.,0.,1.225193,0.,0.,1.225193,0.,0.,0.,0.,0.,0.,0.,0.,0.,0.,0.,0.,0.,0.,0.,0.,1.770179,0.,1.475072,1.52587|0.,0.,0.,0.,0.,0.,0.,0.,0.,0.,0.,0.,0.,0.,0.,0.,0.,0.,0.,0.,0.,0.,0.,0.,0.,0.,0.,0.,0.,0.,0.,0.,0.,0.,0.,0.,0.,0.,0.,0.,0.,0.,0.,0.,0.,0.,0.,0.,0.,0.,0.,0.,0.,0.,1.250361,0.,0.,0.|0.,0.,0.,0.,0.,0.,0.,0.,0.,0.,0.,0.,0.,0.,0.,0.,0.,0.,0.,0.,0.,0.,0.,0.,0.,0.,0.,0.,0.,0.,0.,0.,0.,0.,0.,0.,1.689608,0.,0.,1.689608,0.,0.,0.,0.,0.,0.,0.,0.,0.,0.,0.,0.,0.,0.,0.,0.,2.085796,1.680057,0.,0.,0.,0.|0.,0.,0.,0.195764,0.,0.,0.,0.,0.,0.,0.,0.,0.,0.,0.,0.,0.,0.,0.,0.,0.,0.,0.703998,0.,0.,0.,0.,0.,0.,0.,0.,0.,0.118091,0.,0.,0.118091,0.,0.,0.,0.,0.,0.,0.,0.,0.,0.,0.,0.,0.,0.,0.,0.,0.576337,0.,0.348281,0.551009|0.,0.,0.,0.,0.,0.,0.,0.,0.,0.,0.,0.,0.,0.,0.,0.,0.,0.,0.,0.,0.,0.,0.,0.,0.,0.,0.,0.,0.,0.,0.,0.,0.,0.,0.,0.,0.,0.,0.,0.,0.,0.,0.,0.,0.,0.,0.,0.,0.,0.,0.,0.,0.,0.,0.232625,0.,0.,0.|0.,0.,0.,0.,0.,0.,0.,0.,0.,0.,0.,0.,0.,0.,0.,0.,0.,0.,0.,0.,0.,0.,0.,0.,0.,0.,0.,0.,0.,0.,0.,0.,0.,0.,0.,0.,0.142497,0.,0.,0.142497,0.,0.,0.,0.,0.,0.,0.,0.,0.,0.,0.,0.,0.,0.,0.,0.,0.501238,0.442806,0.,0.,0.,0.
G|0.,0.,2.220501,1.532419,0.,0.,0.,1.031521,0.,1.971248,1.825899,1.121713,0.,1.704868,1.377607,0.945336,0.,0.,0.,1.197963,0.,1.963268,1.885189,1.40579,0.,1.963268,1.885189,1.40579,0.,1.889684,1.828098,1.186338,0.,0.,0.,0.,0.,0.,0.,2.098036,1.828098,0.,0.,0.,0.,0.,0.,0.,0.,2.253679,1.694161,1.29649,0.,0.,0.,1.98458,1.70601,1.483577,1.98458,0.,0.,1.460012,1.186549,0.,0.,0.,0.,0.,0.,1.402037,1.135846,0.,0.,0.,0.,0.,0.,2.198103,1.818793,1.140467,0.,0.,2.198103,1.818793,1.140467,0.,0.,2.239046,1.516807,1.67526,1.142638,0.,0.,0.,1.798583,1.465278,1.042025,0.,1.798583,0.,0.,0.,1.899277,1.805308,1.382298,0.,1.899277,1.805308,1.382298,0.,2.050203,0.817619,0.,1.993277,1.60645,1.237534,0.,0.,0.,0.,0.,0.,0.,0.,0.,0.,0.,0.,1.993277,0.,0.,0.,0.,0.,0.,0.,0.,0.,1.95598,1.420062,1.174206,2.073513,1.688871,1.210556,0.,0.,0.,2.018098,1.058945,0.,0.,0.,1.654044|||0.,0.,1.99845,1.149315,0.,0.,0.,0.04912,0.,0.823667,0.52291,0.16852,0.,1.237781,0.585011,0.207197,0.,0.,0.,0.234384,0.,0.869447,0.861801,0.29622,0.,0.869447,0.861801,0.29622,0.,0.489293,0.342768,0.123577,0.,0.,0.,0.,0.,0.,0.,0.081174,0.342768,0.,0.,0.,0.,0.,0.,0.,0.,1.690259,1.101205,0.453771,0.,0.,0.,0.850534,0.4946,0.330376,0.850534,0.,0.,0.154265,0.107461,0.,0.,0.,0.,0.,0.,0.126977,0.081438,0.,0.,0.,0.,0.,0.,0.827243,0.498701,0.171683,0.,0.,0.827243,0.498701,0.171683,0.,0.,2.015141,1.213446,0.83763,0.594172,0.,0.,0.,1.037644,0.901709,0.160312,0.,1.037644,0.,0.,0.,1.112144,0.66613,0.277199,0.,1.112144,0.66613,0.277199,0.,1.452227,0.306607,0.,0.781677,0.377988,0.194123,0.,0.,0.,0.,0.,0.,0.,0.,0.,0.,0.,0.,0.781677,0.,0.,0.,0.,0.,0.,0.,0.,0.,1.847314,1.104493,0.848037,1.566654,1.276036,0.726334,0.,0.,0.,1.513574,0.279444,0.,0.,0.,0.496213||
H|0.,0.,0.,0.,0.,1.560333,0.,1.585201,0.,0.,0.,1.560333,0.,1.585201,0.,0.,0.,0.,0.,0.,0.,0.,0.,0.,0.,0.,0.,0.,0.,0.,0.,0.,0.,1.450516,0.,0.,0.,0.,0.,0.,0.,0.,0.,0.,0.,0.,1.390389,0.,0.,0.,1.390389,0.,0.,0.|0.,0.,0.,0.,0.,0.,0.,0.958901,0.,0.,0.,0.,0.,0.,0.,0.,0.,0.,0.,0.,0.,0.,0.,0.,0.,0.,0.,0.,1.479156,0.,0.,0.,0.,0.,0.,0.,0.,0.,0.,0.,0.,0.,0.,1.609482,0.,0.,0.,0.,0.,0.,0.,1.47428,0.,0.,0.,0.,0.,0.,0.,0.,0.,0.,0.,1.599197,0.,0.,0.,1.599197,0.,0.,0.,0.,0.,0.|0.,0.,0.,1.296576,0.,0.,0.,0.,0.99097,0.876814,0.,0.,0.,0.,0.,0.,0.,0.,0.,0.,0.,0.,0.,0.,0.,0.,0.,0.,0.,2.255876,0.,0.,0.,0.,0.,0.,0.,0.,0.,0.,0.,0.,0.,0.,0.,0.,0.,0.,0.,0.,0.,0.,0.,0.,0.,0.,0.,0.,0.,0.,0.,0.,0.,0.,0.,1.472463,0.,0.,0.,0.,0.,0.,0.|0.,0.,0.,0.,0.,0.069866,0.,0.339123,0.,0.,0.,0.069866,0.,0.339123,0.,0.,0.,0.,0.,0.,0.,0.,0.,0.,0.,0.,0.,0.,0.,0.,0.,0.,0.,0.090657,0.,0.,0.,0.,0.,0.,0.,0.,0.,0.,0.,0.,0.340782,0.,0.,0.,0.340782,0.,0.,0.|0.,0.,0.,0.,0.,0.,0.,0.042936,0.,0.,0.,0.,0.,0.,0.,0.,0.,0.,0.,0.,0.,0.,0.,0.,0.,0.,0.,0.,0.095667,0.,0.,0.,0.,0.,0.,0.,0.,0.,0.,0.,0.,0.,0.,0.421531,0.,0.,0.,0.,0.,0.,0.,0.412799,0.,0.,0.,0.,0.,0.,0.,0.,0.,0.,0.,0.344925,0.,0.,0.,0.344925,0.,0.,0.,0.,0.,0.|0.,0.,0.,0.160528,0.,0.,0.,0.,0.024651,0.061072,0.,0.,0.,0.,0.,0.,0.,0.,0.,0.,0.,0.,0.,0.,0.,0.,0.,0.,0.,0.078563,0.,0.,0.,0.,0.,0.,0.,0.,0.,0.,0.,0.,0.,0.,0.,0.,0.,0.,0.,0.,0.,0.,0.,0.,0.,0.,0.,0.,0.,0.,0.,0.,0.,0.,0.,0.303154,0.,0.,0.,0.,0.,0.,0.
I|1.051178,1.874276,1.412725,0.,0.,0.,0.,0.,0.,0.,0.,0.,0.,0.,0.,0.,0.,0.,0.,0.,0.,0.,0.,1.083049,1.392973,0.,0.,0.,0.,0.,0.,1.50645,0.,0.,0.,1.50645,0.|2.024256,1.840115,1.617057,1.022669,1.382442,0.,0.,0.,1.39798,0.,0.,0.,0.,0.,0.,0.,0.,0.,0.,0.,1.39798,0.,0.,0.,0.,0.,0.,0.,0.,0.,0.,0.,0.,0.,0.,0.,0.,0.,0.,0.,0.,0.,0.,0.,0.,0.,0.,0.,0.,0.,0.,0.,0.,0.,0.,0.,0.,0.,0.,0.,1.476748,0.,0.,0.,0.,0.,0.,0.,0.,0.867557,1.596984,0.,0.,0.,0.,1.209483,1.037874,1.28341,1.067601,0.,0.,0.,1.171296,0.,0.,0.,0.,1.411594,0.,0.,0.,1.522728,0.,0.||0.093669,0.196353,0.188363,0.,0.,0.,0.,0.,0.,0.,0.,0.,0.,0.,0.,0.,0.,0.,0.,0.,0.,0.,0.,0.039146,0.083914,0.,0.,0.,0.,0.,0.,0.177229,0.,0.,0.,0.177229,0.|0.90224,0.583007,0.68845,0.058438,0.421316,0.,0.,0.,0.111282,0.,0.,0.,0.,0.,0.,0.,0.,0.,0.,0.,0.111282,0.,0.,0.,0.,0.,0.,0.,0.,0.,0.,0.,0.,0.,0.,0.,0.,0.,0.,0.,0.,0.,0.,0.,0.,0.,0.,0.,0.,0.,0.,0.,0.,0.,0.,0.,0.,0.,0.,0.,0.213506,0.,0.,0.,0.,0.,0.,0.,0.,0.12543,0.153926,0.,0.,0.,0.,0.72569,0.124545,0.564701,0.246369,0.,0.,0.,0.634452,0.,0.,0.,0.,0.207587,0.,0.,0.,0.134358,0.,0.|
L|0.,0.,0.,0.,0.,0.,0.,0.,0.,0.,0.,0.,0.,0.,0.,0.,0.,0.,0.,0.,0.,0.,0.,0.,0.,0.,0.,0.,0.,0.,0.,0.,0.,0.,0.,0.,0.,0.,0.|0.,0.,1.420626,0.,0.,0.,0.,0.,0.,0.,0.,0.,0.,0.,0.,0.,0.,0.,0.,0.,0.,0.,0.,0.,0.,0.,0.,0.,0.,1.483208,0.,0.,0.,0.,1.625836,0.,0.,0.,0.,0.,0.,0.,0.,0.,0.,0.,0.,0.,0.,0.,0.,0.,0.895292,0.,0.,0.,0.,0.,0.,0.||0.,0.,0.,0.,0.,0.,0.,0.,0.,0.,0.,0.,0.,0.,0.,0.,0.,0.,0.,0.,0.,0.,0.,0.,0.,0.,0.,0.,0.,0.,0.,0.,0.,0.,0.,0.,0.,0.,0.|0.,0.,0.175887,0.,0.,0.,0.,0.,0.,0.,0.,0.,0.,0.,0.,0.,0.,0.,0.,0.,0.,0.,0.,0.,0.,0.,0.,0.,0.,0.507646,0.,0.,0.,0.,0.406459,0.,0.,0.,0.,0.,0.,0.,0.,0.,0.,0.,0.,0.,0.,0.,0.,0.,0.068869,0.,0.,0.,0.,0.,0.,0.|
K|1.655202,0.,1.972093,1.539547,0.,0.,0.,0.,0.,0.,0.,0.,0.,0.,0.,0.,0.,0.,0.,0.,0.,0.,1.292418,0.,1.624913,0.,0.,0.,0.,0.,0.,0.,0.,0.,0.,1.046645,0.,0.,0.,1.576356,1.576356,0.,0.|0.,1.354132,0.998174,0.,0.,0.,0.,0.,0.,0.,0.,0.,0.,0.,0.,0.,0.,0.,0.,0.,0.,0.,0.,0.,0.,0.,0.,0.,0.,1.451553,1.451553,0.,0.,1.249644,0.,1.249644,0.,0.,0.,0.|0.,0.,0.,1.715849,0.,0.,0.,0.,0.,0.,0.,0.,0.,0.,0.,0.,0.,1.120736,0.,0.,0.,0.,0.,0.,0.,0.,0.,0.,0.|0.910361,0.,0.2066,0.448131,0.,0.,0.,0.,0.,0.,0.,0.,0.,0.,0.,0.,0.,0.,0.,0.,0.,0.,0.034618,0.,0.893702,0.,0.,0.,0.,0.,0.,0.,0.,0.,0.,0.037831,0.,0.,0.,0.466127,0.466127,0.,0.|0.,0.375403,0.066545,0.,0.,0.,0.,0.,0.,0.,0.,0.,0.,0.,0.,0.,0.,0.,0.,0.,0.,0.,0.,0.,0.,0.,0.,0.,0.,0.209863,0.209863,0.,0.,0.409829,0.,0.409829,0.,0.,0.,0.|0.,0.,0.,0.509658,0.,0.,0.,0.,0.,0.,0.,0.,0.,0.,0.,0.,0.,0.448294,0.,0.,0.,0.,0.,0.,0.,0.,0.,0.,0.
M|0.,0.,0.,0.,0.,0.,0.,0.,0.,0.,0.,0.,0.,0.,0.,0.,0.,0.,0.,0.,0.,0.,0.,0.,0.,0.80264,0.|0.,0.,0.,1.434999,0.,0.,0.,0.,0.,0.,0.,0.,0.,0.,0.,0.,0.,0.,0.,0.,0.,0.,0.,0.875437,0.,0.,0.,0.,0.,0.,0.,0.,0.,1.312959,1.649738,0.||0.,0.,0.,0.,0.,0.,0.,0.,0.,0.,0.,0.,0.,0.,0.,0.,0.,0.,0.,0.,0.,0.,0.,0.,0.,0.018666,0.|0.,0.,0.,0.539901,0.,0.,0.,0.,0.,0.,0.,0.,0.,0.,0.,0.,0.,0.,0.,0.,0.,0.,0.,0.030488,0.,0.,0.,0.,0.,0.,0.,0.,0.,0.315517,0.511547,0.|
F|0.,0.,0.,0.,1.814371,0.,0.,0.,0.,0.,1.814371,0.,0.,0.,0.,0.,0.,0.,0.,0.,0.,0.,0.,0.,0.,1.361961,0.,0.,0.,0.,0.,0.,0.,1.586248,0.,0.,0.,0.|0.,0.,1.922792,0.,2.133854,0.,0.,0.,0.,0.,0.,0.,0.,0.,0.,0.,0.962008,0.,0.,0.,1.333416,0.962008,0.,0.,1.333416,1.053389,0.,0.,0.,0.,0.,0.,0.,0.,0.,0.,0.,0.,0.,0.,0.,0.,0.,0.,0.,0.,0.,0.,0.,0.,0.,0.,0.,0.,0.,1.279983,1.803218,0.,2.056371,0.,0.,0.,0.,2.443321,0.,0.,1.994281,0.,0.,0.,0.,0.,1.994281,0.,0.,0.,0.,0.,1.536348,1.536348||0.,0.,0.,0.,0.532577,0.,0.,0.,0.,0.,0.532577,0.,0.,0.,0.,0.,0.,0.,0.,0.,0.,0.,0.,0.,0.,0.420606,0.,0.,0.,0.,0.,0.,0.,0.202169,0.,0.,0.,0.|0.,0.,0.437864,0.,0.223547,0.,0.,0.,0.,0.,0.,0.,0.,0.,0.,0.,0.110081,0.,0.,0.,0.30516,0.110081,0.,0.,0.30516,0.193907,0.,0.,0.,0.,0.,0.,0.,0.,0.,0.,0.,0.,0.,0.,0.,0.,0.,0.,0.,0.,0.,0.,0.,0.,0.,0.,0.,0.,0.,0.470582,0.530358,0.,0.924503,0.,0.,0.,0.,0.879596,0.,0.,0.449691,0.,0.,0.,0.,0.,0.449691,0.,0.,0.,0.,0.,0.691357,0.691357|
P|0.,0.,1.603906,0.,0.,0.,0.,0.,1.797626,0.,0.,0.,0.,0.|0.,0.,1.490369,0.,0.,0.,0.,0.,0.,0.,0.,1.011601||0.,0.,0.527311,0.,0.,0.,0.,0.,0.647145,0.,0.,0.,0.,0.|0.,0.,0.553566,0.,0.,0.,0.,0.,0.,0.,0.,0.20232|
S|0.,0.,1.881553,0.,1.553787,0.,1.495991,0.,0.,0.,0.,0.,0.,0.,0.,0.,0.,0.,0.,0.,0.,0.,0.,0.,2.055772,1.211438,0.,0.,2.055772,1.211438,0.,0.,2.323348,1.344344,0.,0.,0.,0.,0.,0.,0.,0.,0.,0.,0.,0.,1.579999,1.654464,0.,0.,0.,0.,0.,0.,0.,0.,0.,0.,0.,0.,1.768259,0.,0.,1.627219,0.,0.,0.,0.,1.06205,0.,2.253643,1.448203,1.337267,0.,0.,0.,2.252942,1.46018,1.353499,0.,0.,0.,0.,0.,0.,0.,1.2665,2.136178,1.564688,0.,2.136178,1.564688,0.,1.601995,1.506124,1.606779,0.,1.293485,0.,0.,0.,1.373528,1.373528,2.27336,1.387451,2.348286,1.245382,0.,0.,0.,0.,0.,0.,0.,0.,0.,0.,0.,0.,0.,2.141873,1.547124,2.085017,1.909162,0.,0.,0.,1.905478,1.631076,0.,0.,0.,1.188841|1.067545,0.,0.,0.,0.859227,0.,0.,0.,0.,0.,0.,0.,0.,0.,0.|0.,0.,1.527288,1.871482,0.,1.834615,1.687816,0.,0.,0.,0.,0.,0.,0.,0.,2.124942,0.,1.737588,1.68866,0.,1.737588,1.68866,0.,1.640821,1.491398,0.,0.,0.,0.,0.,0.,0.,0.,0.,0.,1.653415,0.,0.,0.,0.,0.,0.,1.002725,0.,1.646662,1.706465,0.,0.,1.608071,1.720172,0.,0.,0.,0.,0.,0.,2.230938,1.442656,1.407927,1.442656,1.407927,1.503729,0.,1.462036,0.,1.54931,1.54931,1.569128,1.25904,1.778818,1.595274,0.,0.,0.,0.,0.,0.,0.,0.,1.458724,1.516052,2.349135,0.,1.347935,1.860194,0.,0.,1.598807|0.,0.,1.505242,0.,0.269907,0.,0.368874,0.,0.,0.,0.,0.,0.,0.,0.,0.,0.,0.,0.,0.,0.,0.,0.,0.,0.543311,0.255267,0.,0.,0.543311,0.255267,0.,0.,0.26276,0.252065,0.,0.,0.,0.,0.,0.,0.,0.,0.,0.,0.,0.,0.042321,0.044316,0.,0.,0.,0.,0.,0.,0.,0.,0.,0.,0.,0.,1.060956,0.,0.,0.526453,0.,0.,0.,0.,0.20527,0.,0.212608,0.076509,0.13625,0.,0.,0.,0.170033,0.071631,0.127689,0.,0.,0.,0.,0.,0.,0.,0.091554,0.459393,0.370141,0.,0.459393,0.370141,0.,0.961197,0.753062,0.257085,0.,0.397995,0.,0.,0.,0.319511,0.319511,1.326127,0.520294,0.483471,0.207564,0.,0.,0.,0.,0.,0.,0.,0.,0.,0.,0.,0.,0.,2.02288,1.203319,1.668014,1.145497,0.,0.,0.,0.714554,0.47573,0.,0.,0.,0.416095|0.266886,0.,0.,0.,0.007672,0.,0.,0.,0.,0.,0.,0.,0.,0.,0.|0.,0.,0.916373,0.935741,0.,0.465114,0.462415,0.,0.,0.,0.,0.,0.,0.,0.,0.554333,0.,0.446808,0.566907,0.,0.446808,0.566907,0.,0.185569,0.319585,0.,0.,0.,0.,0.,0.,0.,0.,0.,0.,0.909378,0.,0.,0.,0.,0.,0.,0.109541,0.,0.155345,0.218943,0.,0.,0.121364,0.194736,0.,0.,0.,0.,0.,0.,0.188151,0.294736,0.340627,0.294736,0.340627,0.902237,0.,0.393625,0.,0.356259,0.356259,0.915325,0.57706,0.366227,0.344079,0.,0.,0.,0.,0.,0.,0.,0.,1.377684,1.179152,1.461684,0.,0.411869,0.516721,0.,0.,0.559582
T|0.,0.,0.,0.,0.,0.,1.742968,0.,0.892183,0.,0.,0.,0.,0.,0.,0.,0.,0.,0.,0.,0.,0.,0.,0.,1.958882,0.,0.,0.,0.,0.,1.71651,0.,0.,0.,0.|1.195089,0.,0.,0.,0.,0.,0.,0.,0.,0.,0.,0.,0.,0.,0.,0.,0.,0.,0.,0.,0.,0.,1.268091,0.,0.,0.,0.,0.,0.,0.,0.,0.,0.,0.,0.,0.,0.,0.,0.,0.,0.,0.,0.,0.,0.,0.,0.,0.|0.,0.,0.,0.,0.,0.,0.,0.,0.,1.476989,0.,1.227389,0.,0.,0.,0.,0.,0.,1.563038,0.,0.,0.,0.,0.,0.,0.,0.,0.,0.,0.,0.,0.,0.,0.,0.,0.,0.,0.,0.|0.,0.,0.,0.,0.,0.,0.347556,0.,0.010621,0.,0.,0.,0.,0.,0.,0.,0.,0.,0.,0.,0.,0.,0.,0.,0.376708,0.,0.,0.,0.,0.,0.252428,0.,0.,0.,0.|0.145879,0.,0.,0.,0.,0.,0.,0.,0.,0.,0.,0.,0.,0.,0.,0.,0.,0.,0.,0.,0.,0.,0.443832,0.,0.,0.,0.,0.,0.,0.,0.,0.,0.,0.,0.,0.,0.,0.,0.,0.,0.,0.,0.,0.,0.,0.,0.,0.|0.,0.,0.,0.,0.,0.,0.,0.,0.,0.161862,0.,0.275718,0.,0.,0.,0.,0.,0.,0.018608,0.,0.,0.,0.,0.,0.,0.,0.,0.,0.,0.,0.,0.,0.,0.,0.,0.,0.,0.,0.
W|0.,2.106095,2.087503,1.671424,0.,0.,2.11088,2.11088,1.827311,0.,0.,0.,2.049379,2.508637,0.,1.754653,0.,1.626029,0.,0.,1.409894,0.,0.,0.,2.480922,2.480922,2.291655,1.953273,0.,2.257236,0.,2.257236,0.,1.992305,2.147743,0.,0.,0.,0.,2.148623,2.087726,0.,1.87269,0.,0.,1.919137|1.423918,0.,0.,0.,0.,0.,0.,1.653895,2.029576,0.,0.,0.,0.,2.000191,0.,0.,0.,0.,0.,2.427101,0.,0.,0.,0.,0.,1.654697,1.654697,0.,1.654697,0.,0.,0.,2.230598,0.,0.,0.,0.,0.,0.,2.296456,0.,0.,0.,0.,0.,0.,2.027963,0.,2.027963|0.,0.,0.,1.849856,0.,0.,0.847578,0.,0.,0.,0.,0.,0.,0.,0.,0.,0.,0.,1.025427,0.,0.,0.,0.,0.,0.,0.,0.,0.,0.,1.12455,0.,0.|0.,1.579571,0.539027,0.84716,0.,0.,0.603109,0.603109,0.369813,0.,0.,0.,1.537034,0.664051,0.,0.225125,0.,0.177943,0.,0.,0.084933,0.,0.,0.,0.640238,0.640238,2.06249,0.901511,0.,0.669928,0.,0.669928,0.,1.411216,0.505351,0.,0.,0.,0.,2.029255,1.716575,0.,0.988364,0.,0.,0.671698|0.667207,0.,0.,0.,0.,0.,0.,0.815619,1.139899,0.,0.,0.,0.,0.607201,0.,0.,0.,0.,0.,0.938207,0.,0.,0.,0.,0.,0.558211,0.558211,0.,0.558211,0.,0.,0.,0.600545,0.,0.,0.,0.,0.,0.,0.697942,0.,0.,0.,0.,0.,0.,1.216778,0.,1.216778|0.,0.,0.,0.50681,0.,0.,0.025226,0.,0.,0.,0.,0.,0.,0.,0.,0.,0.,0.,0.197198,0.,0.,0.,0.,0.,0.,0.,0.,0.,0.,0.393592,0.,0.
Y|0.,0.,0.,0.,0.,0.,0.,0.,0.,0.,0.,0.,0.,0.,0.,0.,0.,0.,0.,1.375877,0.851551,0.,0.,0.,0.,0.,0.,0.,0.,0.,0.,0.,0.,0.,0.,0.,0.,0.,0.871091,0.,0.,0.,0.,0.|0.,0.,0.,0.,0.,0.,0.,0.,0.,0.,0.,0.,0.,0.,0.,0.,1.623711,0.,0.,0.,0.,0.,0.,0.,0.,0.,0.,0.,0.,0.,0.,0.,0.,0.,0.,0.,0.,0.,0.,0.,0.,0.,0.,0.797638,1.71512,0.,0.,0.,2.111475,0.,0.,0.,0.,0.,0.,0.,0.,0.,0.,0.,0.,0.,0.,0.,1.959295,0.,0.,0.,0.,0.,1.959295,0.,0.,0.,0.,0.,1.439146,0.,0.,0.,0.,0.,1.614591,1.55087,0.,0.,0.,0.,0.,0.,0.,2.146272,0.,0.,0.,0.,2.413994,0.,0.,0.,0.,0.,0.,0.,0.,0.,0.,0.,0.,0.,0.,0.,2.779352,2.768147,0.,0.,0.,2.065789,0.731943,2.768147,0.,0.,2.695329,0.,0.,0.,0.|0.,0.795757,0.,0.,0.,0.,0.,0.,0.,0.,0.,0.,1.393302,0.,0.,0.,0.,0.,0.,0.,0.,0.,0.,0.,0.,0.,0.,0.,0.,0.,0.,0.,0.,0.,0.,0.,0.,0.,0.,0.,0.,0.,0.,0.,0.,0.,0.,0.,0.,0.,0.,0.,0.,0.,0.,0.,0.,0.,0.,0.,1.144484,0.,0.,0.,0.,0.,0.,0.,0.,0.,0.978171,1.512853,0.,0.,0.,0.,0.,0.,0.917425,0.,0.,0.,0.,1.504936,0.,0.,0.,0.,0.,0.,0.,0.,0.,0.,0.,0.,0.,0.,1.89531,0.,0.,0.,1.63795,0.886657,0.,0.,0.,0.,0.,0.|0.,0.,0.,0.,0.,0.,0.,0.,0.,0.,0.,0.,0.,0.,0.,0.,0.,0.,0.,0.445137,0.012523,0.,0.,0.,0.,0.,0.,0.,0.,0.,0.,0.,0.,0.,0.,0.,0.,0.,0.10051,0.,0.,0.,0.,0.|0.,0.,0.,0.,0.,0.,0.,0.,0.,0.,0.,0.,0.,0.,0.,0.,0.378125,0.,0.,0.,0.,0.,0.,0.,0.,0.,0.,0.,0.,0.,0.,0.,0.,0.,0.,0.,0.,0.,0.,0.,0.,0.,0.,0.04692,0.681003,0.,0.,0.,0.869431,0.,0.,0.,0.,0.,0.,0.,0.,0.,0.,0.,0.,0.,0.,0.,0.495725,0.,0.,0.,0.,0.,0.495725,0.,0.,0.,0.,0.,0.312104,0.,0.,0.,0.,0.,0.116717,0.112111,0.,0.,0.,0.,0.,0.,0.,0.330196,0.,0.,0.,0.,0.991796,0.,0.,0.,0.,0.,0.,0.,0.,0.,0.,0.,0.,0.,0.,0.,1.111741,1.107259,0.,0.,0.,0.723026,0.146389,1.107259,0.,0.,0.943365,0.,0.,0.,0.|0.,0.079576,0.,0.,0.,0.,0.,0.,0.,0.,0.,0.,0.324468,0.,0.,0.,0.,0.,0.,0.,0.,0.,0.,0.,0.,0.,0.,0.,0.,0.,0.,0.,0.,0.,0.,0.,0.,0.,0.,0.,0.,0.,0.,0.,0.,0.,0.,0.,0.,0.,0.,0.,0.,0.,0.,0.,0.,0.,0.,0.,0.165468,0.,0.,0.,0.,0.,0.,0.,0.,0.,0.047141,0.12759,0.,0.,0.,0.,0.,0.,0.105857,0.,0.,0.,0.,0.641639,0.,0.,0.,0.,0.,0.,0.,0.,0.,0.,0.,0.,0.,0.,0.473827,0.,0.,0.,0.32759,0.177331,0.,0.,0.,0.,0.,0.
V|0.,0.,0.,0.,1.731202,0.,0.,0.,0.,0.,0.,0.,0.,0.,0.,0.,0.,0.,0.,0.,0.,0.,0.,0.,0.,0.,0.,0.,0.,0.,0.,0.,0.,0.,0.,0.,0.,0.,0.,0.873148,0.,0.,0.,0.,0.,0.,0.,0.,1.499105|0.,0.,1.182075,1.45156,1.340308,0.,0.,1.906951,1.172857,0.,0.,0.,0.,0.,0.,1.241,0.,0.,1.241,0.,0.,0.,0.,0.,0.,0.,0.,0.,0.,0.,0.,0.,0.,1.241,0.,0.,1.096766,0.,1.096766,0.,1.076264,0.,0.,0.,0.,0.,1.354666,0.,1.151106,0.,0.,0.,0.,0.,1.131952,0.,0.,0.,0.,0.,0.,0.,0.,0.,0.,0.,0.,0.,1.650863,0.,1.114092,1.114092,0.784845,1.042541,1.73841,1.43151,1.43151,1.211521,1.806333,0.,1.094819,0.,0.,0.,0.,0.925651,1.018584,1.05359,0.,0.,0.,1.736226,0.||0.,0.,0.,0.,0.478142,0.,0.,0.,0.,0.,0.,0.,0.,0.,0.,0.,0.,0.,0.,0.,0.,0.,0.,0.,0.,0.,0.,0.,0.,0.,0.,0.,0.,0.,0.,0.,0.,0.,0.,0.063119,0.,0.,0.,0.,0.,0.,0.,0.,0.299821|0.,0.,0.531934,0.646735,0.172515,0.,0.,0.308744,0.096399,0.,0.,0.,0.,0.,0.,0.172876,0.,0.,0.172876,0.,0.,0.,0.,0.,0.,0.,0.,0.,0.,0.,0.,0.,0.,0.172876,0.,0.,0.219353,0.,0.219353,0.,0.083282,0.,0.,0.,0.,0.,0.284594,0.,0.082532,0.,0.,0.,0.,0.,0.059801,0.,0.,0.,0.,0.,0.,0.,0.,0.,0.,0.,0.,0.,0.139229,0.,0.179692,0.179692,0.094181,0.166807,0.764901,0.26793,0.26793,0.454321,0.770142,0.,0.150269,0.,0.,0.,0.,0.719951,0.656421,0.263397,0.,0.,0.,0.607679,0.|
```
