## Supplementary Data 3 for "Pharmacological proximities in the GPCR family discovered using contact-informed amino-acid and binding pocket similarities": f12980.bsv

```
res|B|C|P|wB|wC|wP
A|0.,0.,0.|0.,0.,0.,0.||0.,0.,0.|0.,0.,0.,0.|
R|0.,0.,0.,0.,0.,0.,0.,0.|1.520208,0.,0.,0.,0.,0.,0.|0.,0.,0.,0.,0.,0.|0.,0.,0.,0.,0.,0.,0.,0.|0.982676,0.,0.,0.,0.,0.,0.|0.,0.,0.,0.,0.,0.
N|0.,0.,0.,0.|0.,0.,0.,0.|0.,0.,0.,0.|0.,0.,0.,0.|0.,0.,0.,0.|0.,0.,0.,0.
D|0.,1.477518|0.,1.207519|0.,0.,0.|0.,0.311334|0.,0.129377|0.,0.,0.
C|0.||0.|0.||0.
Q|0.,0.|0.,0.,0.|0.,0.,2.109923,0.|0.,0.|0.,0.,0.|0.,0.,1.161082,0.
E|0.,0.,0.,0.|0.,0.,0.,0.|0.,0.,0.,0.|0.,0.,0.,0.|0.,0.,0.,0.|0.,0.,0.,0.
G|0.,1.526636,0.,0.,0.,0.,0.,0.|||0.,0.338041,0.,0.,0.,0.,0.,0.||
H|0.,0.,0.,0.|1.389024,0.,0.,0.,0.|1.341584,0.,0.,1.57518,0.,0.|0.,0.,0.,0.|0.193471,0.,0.,0.,0.|0.148533,0.,0.,0.661762,0.,0.
I|0.,0.,0.,1.377446,0.,0.,0.,0.,0.,0.,0.|1.455618,0.,0.,1.330645,1.259072,0.,0.,0.,0.,0.,0.,0.881646||0.,0.,0.,0.132825,0.,0.,0.,0.,0.,0.,0.|0.402104,0.,0.,0.099798,0.058457,0.,0.,0.,0.,0.,0.,0.031301|
L|0.,0.,1.433871,0.,0.,0.,0.|1.250008,0.,0.,1.655249,1.16781,1.342973,0.,0.,0.,0.||0.,0.,0.122903,0.,0.,0.,0.|0.359118,0.,0.,0.354696,0.254416,0.172668,0.,0.,0.,0.|
K|0.,0.,0.|0.,0.,0.,0.|0.,0.,0.,0.|0.,0.,0.|0.,0.,0.,0.|0.,0.,0.,0.
M|1.532384,0.|1.625527,0.||0.580311,0.|1.125365,0.|
F|0.804952,0.,0.,0.,0.,0.|1.917055,1.465766,0.,0.,0.,0.,1.360864,0.||0.013342,0.,0.,0.,0.,0.|0.910866,0.30773,0.,0.,0.,0.,0.523409,0.|
P|0.,1.731031,0.|1.505128,1.162381||0.,0.798937,0.|0.507253,0.405802|
S|0.,0.,0.,0.,0.,0.,0.,0.||0.,0.,0.,0.,0.,0.|0.,0.,0.,0.,0.,0.,0.,0.||0.,0.,0.,0.,0.,0.
T|0.,0.,0.,0.,1.722966,0.|0.,0.,0.,0.,0.|0.,0.,0.,0.,0.|0.,0.,0.,0.,0.958336,0.|0.,0.,0.,0.,0.|0.,0.,0.,0.,0.
W|0.|0.,0.|0.|0.|0.,0.|0.
Y|0.|0.|0.,0.|0.|0.|0.,0.
V|0.,0.,0.,0.,0.,0.,0.,0.,0.,0.,0.,0.|0.,0.,0.,0.,0.,0.,1.115193,1.178046,0.,0.,0.||0.,0.,0.,0.,0.,0.,0.,0.,0.,0.,0.,0.|0.,0.,0.,0.,0.,0.,0.37613,0.446124,0.,0.,0.|
```
