## Supplementary Data 3 for "Pharmacological proximities in the GPCR family discovered using contact-informed amino-acid and binding pocket similarities": f13296.bsv

```
res|B|C|P|wB|wC|wP
A|0.,0.,0.,0.|0.,0.,0.||0.,0.,0.,0.|0.,0.,0.|
R|0.,0.|0.,0.,1.193215,0.|0.,1.185941|0.,0.|0.,0.,0.088386,0.|0.,0.063889
N|1.569293,0.,0.,0.,0.,0.|0.,0.,0.,0.,0.|0.,0.,1.631794,1.457105,0.,0.|0.331607,0.,0.,0.,0.,0.|0.,0.,0.,0.,0.|0.,0.,0.868093,0.52495,0.,0.
D|0.,0.||0.,2.165469,0.,1.918326,1.759121|0.,0.||0.,0.882228,0.,0.322162,0.281996
C|0.,0.,0.,0.|0.,0.,0.|0.,1.183115,0.|0.,0.,0.,0.|0.,0.,0.|0.,0.307068,0.
Q|0.,0.,0.,1.579538|0.,0.,0.,0.,0.|1.455985,0.,0.,0.,0.958501|0.,0.,0.,0.106366|0.,0.,0.,0.,0.|0.251331,0.,0.,0.,0.051636
E|0.,0.,0.,1.632489|0.,0.,0.,0.,1.187705,0.|0.,0.,0.,0.,0.,0.,0.,0.,0.|0.,0.,0.,0.753034|0.,0.,0.,0.,0.391903,0.|0.,0.,0.,0.,0.,0.,0.,0.,0.
G|0.,0.,0.,0.,0.,1.717374,0.,0.,1.531688,0.,1.774918,0.|||0.,0.,0.,0.,0.,0.699671,0.,0.,0.556977,0.,0.131475,0.||
H|0.,0.,0.,0.,0.|0.,1.62346,1.59485,0.,1.2324,0.,0.|0.,1.869529,1.770773,2.150643,1.467651,1.433309,0.|0.,0.,0.,0.,0.|0.,0.74158,0.610375,0.,0.376305,0.,0.|0.,0.738579,0.874456,0.955841,0.773038,0.623654,0.
I|1.293265,0.|1.316766,1.096241,0.||0.313519,0.|0.617742,0.269447,0.|
L|0.,0.,0.,0.,0.,0.,0.,0.|1.483208,1.237849,0.,1.317236,0.,0.,0.,0.,1.37712,0.,0.,0.,0.||0.,0.,0.,0.,0.,0.,0.,0.|0.507646,0.168103,0.,0.345941,0.,0.,0.,0.,0.102009,0.,0.,0.,0.|
K|0.|0.|0.,0.|0.|0.|0.,0.
M|0.,0.|0.,0.,0.,0.,0.||0.,0.|0.,0.,0.,0.,0.|
F|0.,0.,0.,0.|0.,0.,1.804351,2.119636,2.129404,1.485851,1.405038,2.432151,0.,0.,0.,0.,0.,0.,0.,0.,0.||0.,0.,0.,0.|0.,0.,0.82421,1.125239,1.209291,0.328929,0.439745,1.449463,0.,0.,0.,0.,0.,0.,0.,0.,0.|
P|0.,1.070411,0.,0.|0.,0.,1.133317,0.,0.||0.,0.22879,0.,0.|0.,0.,0.320097,0.,0.|
S|0.,0.,0.,0.,0.,0.,0.,0.,0.|0.|0.,0.,0.,0.|0.,0.,0.,0.,0.,0.,0.,0.,0.|0.|0.,0.,0.,0.
T|1.742968,0.,0.,0.,0.,1.186505,0.|0.,0.,0.,1.268842|0.,0.,0.,1.64086,0.,0.,0.|0.347556,0.,0.,0.,0.,0.043945,0.|0.,0.,0.,0.183704|0.,0.,0.,0.403309,0.,0.,0.
W|0.,0.,0.,0.,0.,0.,0.|2.000191,1.316106,1.774458,1.804483,0.,0.,1.872955,0.,0.,0.|0.,0.,0.,1.190682,0.|0.,0.,0.,0.,0.,0.,0.|0.607201,0.50233,0.59746,0.589343,0.,0.,0.851343,0.,0.,0.|0.,0.,0.,0.064144,0.
Y|0.,0.,0.,0.|0.,0.,1.671392,0.,1.371577,0.,0.,1.556735,0.|0.,0.,0.,1.927044,0.,0.,0.,0.,0.,0.,0.|0.,0.,0.,0.|0.,0.,0.660303,0.,0.638673,0.,0.,0.566085,0.|0.,0.,0.,0.808883,0.,0.,0.,0.,0.,0.,0.
V|0.,0.,0.|0.,0.,0.,0.,1.011522,0.,0.||0.,0.,0.|0.,0.,0.,0.,0.04087,0.,0.|
```
