## Supplementary Data 3 for "Pharmacological proximities in the GPCR family discovered using contact-informed amino-acid and binding pocket similarities": f13315.bsv

```
res|B|C|P|wB|wC|wP
A|0.,0.,0.,0.,1.078046,0.,0.,0.,0.,0.,1.078051,0.,0.,0.,0.,0.|1.006748,0.,0.,0.,0.,0.,1.063429,1.168708,0.,0.,1.168709,1.051769,0.,0.||0.,0.,0.,0.,0.240487,0.,0.,0.,0.,0.,0.240488,0.,0.,0.,0.,0.|0.228806,0.,0.,0.,0.,0.,0.163605,0.278692,0.,0.,0.278692,0.161811,0.,0.|
R|1.438722,0.|0.,0.,0.,0.,0.,0.,0.|0.,0.,0.,0.,0.,0.|0.544971,0.|0.,0.,0.,0.,0.,0.,0.|0.,0.,0.,0.,0.,0.
N|1.084293,0.865761,0.,0.|0.,0.,0.|1.276732,1.279234,0.,0.|0.221787,0.01546,0.,0.|0.,0.,0.|0.357872,0.083759,0.,0.
D|1.134276,0.,0.,1.221538,0.,1.221538,0.|1.157732,0.,0.,0.,0.,0.|0.,0.,1.437958,0.,0.,0.,0.,0.,0.,0.,0.,0.,0.|0.249197,0.,0.,0.206722,0.,0.206722,0.|0.350828,0.,0.,0.,0.,0.|0.,0.,0.35093,0.,0.,0.,0.,0.,0.,0.,0.,0.,0.
C|0.,0.||0.,0.|0.,0.||0.,0.
Q|0.||0.,1.048654,0.,0.,0.,0.|0.||0.,0.012147,0.,0.,0.,0.
E|0.,1.903351,1.296417,0.,0.,0.|0.,0.|1.719645,0.,0.,0.|0.,0.555144,0.146619,0.,0.,0.|0.,0.|0.317315,0.,0.,0.
G|1.59617,0.,0.,0.,0.,1.600811,1.616344,0.,0.,0.,0.,0.,1.195642,0.,0.,0.,1.195643,0.,0.,0.|||0.628794,0.,0.,0.,0.,0.543132,0.452192,0.,0.,0.,0.,0.,0.248326,0.,0.,0.,0.248326,0.,0.,0.||
H|0.|0.|0.|0.|0.|0.
I|0.,0.,0.|0.,0.,0.988941,0.,0.,0.,0.,0.||0.,0.,0.|0.,0.,0.145096,0.,0.,0.,0.,0.|
L|1.420943,0.,0.,0.,1.453881,0.,1.453879,0.|1.499332,0.,0.,1.606906,0.,0.,0.,0.,0.,0.,0.,1.13133,0.,0.,0.,0.,0.,1.13133,0.,0.,0.,0.,0.||0.441354,0.,0.,0.,0.559185,0.,0.559184,0.|0.522495,0.,0.,0.344337,0.,0.,0.,0.,0.,0.,0.,0.261076,0.,0.,0.,0.,0.,0.261076,0.,0.,0.,0.,0.|
K|0.,0.,0.,0.|0.,0.,0.,0.,0.,0.|0.,0.,0.,0.,0.,0.,0.,0.|0.,0.,0.,0.|0.,0.,0.,0.,0.,0.|0.,0.,0.,0.,0.,0.,0.,0.
M|0.,1.53756,0.,1.537561,0.|0.,0.,0.||0.,0.295685,0.,0.295685,0.|0.,0.,0.|
F|0.,0.|0.,0.,0.,0.,0.,0.,1.063559,0.,1.08184,0.||0.,0.|0.,0.,0.,0.,0.,0.,0.089993,0.,0.09154,0.|
P|0.|0.||0.|0.|
S|0.,0.,0.,0.,0.,0.||0.,0.,0.|0.,0.,0.,0.,0.,0.||0.,0.,0.
T|0.,0.,0.|1.061472,0.,0.|0.,0.|0.,0.,0.|0.170594,0.,0.|0.,0.
W||0.,0.,0.,0.|0.,0.,0.,0.||0.,0.,0.,0.|0.,0.,0.,0.
Y|0.,0.,0.|0.,0.,0.,0.|0.,0.,0.,0.|0.,0.,0.|0.,0.,0.,0.|0.,0.,0.,0.
V|0.,0.,0.,0.,0.,0.,0.,0.|1.599386,0.,1.461613,0.,0.,0.,0.,1.164167,1.126861,0.,0.,1.164169,1.136798,0.,0.||0.,0.,0.,0.,0.,0.,0.,0.|0.823926,0.,0.574205,0.,0.,0.,0.,0.214923,0.260045,0.,0.,0.214923,0.262338,0.,0.|
```
