## Supplementary Data 3 for "Pharmacological proximities in the GPCR family discovered using contact-informed amino-acid and binding pocket similarities": f13328.bsv

```
res|B|C|P|wB|wC|wP
A|0.,0.,1.310519,0.,1.526894,1.183328,0.|0.,0.,0.,0.,0.,0.,1.282704,0.,0.||0.,0.,0.35404,0.,0.407949,0.20776,0.|0.,0.,0.,0.,0.,0.,0.166458,0.,0.|
R|0.,0.,0.,0.|1.279974,0.,0.,0.,0.,0.|1.340829,0.,0.,0.,0.,0.|0.,0.,0.,0.|0.959981,0.,0.,0.,0.,0.|0.737456,0.,0.,0.,0.,0.
N|2.080576,0.,0.|0.,0.,0.|0.,0.,0.|0.865583,0.,0.|0.,0.,0.|0.,0.,0.
D|0.,0.,0.,0.,0.,0.,0.,0.|0.,0.,0.,0.,0.,0.,0.,0.,0.,0.|0.,0.,0.,0.,0.,0.,0.,1.749868,1.871537,0.,0.,0.,0.,0.,1.411324,0.,0.,0.,0.,0.|0.,0.,0.,0.,0.,0.,0.,0.|0.,0.,0.,0.,0.,0.,0.,0.,0.,0.|0.,0.,0.,0.,0.,0.,0.,0.45139,0.674004,0.,0.,0.,0.,0.,0.209085,0.,0.,0.,0.,0.
C||||||
Q|0.,0.|0.,1.149168,0.|0.,1.934094,0.|0.,0.|0.,0.100881,0.|0.,0.273135,0.
E|0.,0.|0.,0.,0.,0.|0.,0.|0.,0.|0.,0.,0.,0.|0.,0.
G|1.729897,0.,0.,0.,0.,0.,1.837727,0.,0.,0.,0.,0.,1.430911,1.529463,0.,0.,0.,0.,0.,1.814103,1.173037,1.301481,0.,0.,0.|||0.310049,0.,0.,0.,0.,0.,0.594106,0.,0.,0.,0.,0.,0.35539,0.629779,0.,0.,0.,0.,0.,0.270038,0.062681,0.054642,0.,0.,0.||
H|0.,0.|0.,0.|0.,0.|0.,0.|0.,0.|0.,0.
I|0.,0.,0.,0.,1.418003,0.,0.,0.,0.,0.,0.,0.,0.|1.528863,0.,0.,0.,0.,0.,0.,0.,0.,0.,0.,0.,0.,0.,0.,0.,1.747481,0.863715,1.055841,1.631362,0.,1.368315,0.,0.,0.,0.,0.,0.,0.,0.||0.,0.,0.,0.,0.567201,0.,0.,0.,0.,0.,0.,0.,0.|0.061462,0.,0.,0.,0.,0.,0.,0.,0.,0.,0.,0.,0.,0.,0.,0.,0.524244,0.259114,0.369544,0.652545,0.,0.41437,0.,0.,0.,0.,0.,0.,0.,0.|
L|1.447143,0.,0.,0.|1.276483,0.,0.,0.,1.378922,0.,0.,0.,0.,0.,0.,0.,0.,0.,0.||0.03636,0.,0.,0.|0.038487,0.,0.,0.,0.325675,0.,0.,0.,0.,0.,0.,0.,0.,0.,0.|
K|0.,0.,0.,0.,0.,0.|0.,0.,0.,0.,0.,0.|0.,0.,0.,0.,0.,0.,0.|0.,0.,0.,0.,0.,0.|0.,0.,0.,0.,0.,0.|0.,0.,0.,0.,0.,0.,0.
M|0.,0.,0.|0.||0.,0.,0.|0.|
F|0.,0.,0.,0.,0.,0.|1.528217,0.,0.,0.,0.,0.,0.,0.,2.183234,0.,0.,0.,0.||0.,0.,0.,0.,0.,0.|0.245743,0.,0.,0.,0.,0.,0.,0.,1.96491,0.,0.,0.,0.|
P|0.,0.,0.,0.,0.,0.,0.|0.,0.,0.,0.,0.,0.||0.,0.,0.,0.,0.,0.,0.|0.,0.,0.,0.,0.,0.|
S|0.837225,1.364866,0.,0.,0.,0.,0.,0.,0.,0.,0.,0.||1.108208,0.,0.,0.,1.341137,0.,0.,0.,0.|0.02945,0.091448,0.,0.,0.,0.,0.,0.,0.,0.,0.,0.||0.05012,0.,0.,0.,0.29204,0.,0.,0.,0.
T|0.,0.,0.,0.,0.,0.,1.386966,0.,0.|0.919668,0.,0.,0.,0.,0.,0.,0.,0.,0.|0.,0.,0.,0.,0.,0.,0.,0.,0.,0.|0.,0.,0.,0.,0.,0.,0.079406,0.,0.|0.020026,0.,0.,0.,0.,0.,0.,0.,0.,0.|0.,0.,0.,0.,0.,0.,0.,0.,0.,0.
W|0.|0.|0.|0.|0.|0.
Y|0.,0.|1.872618,0.,1.872618,0.|0.,0.|0.,0.|0.708897,0.,0.708897,0.|0.,0.
V|0.,0.,0.,0.|0.,0.,0.,0.,0.,0.,0.,0.||0.,0.,0.,0.|0.,0.,0.,0.,0.,0.,0.,0.|
```
