## Supplementary Data 3 for "Pharmacological proximities in the GPCR family discovered using contact-informed amino-acid and binding pocket similarities": f13346.bsv

```
res|B|C|P|wB|wC|wP
A|1.274829,0.,1.57233,1.374256,0.,0.|1.061497,0.,1.199661,1.533752,0.,1.567517||0.212472,0.,0.954629,0.412277,0.,0.|0.126369,0.,0.77121,0.642715,0.,0.904337|
R|0.,0.,0.,0.|1.443369,0.,0.,0.,0.,0.|0.,2.294063,0.,0.,0.,0.,0.,0.|0.,0.,0.,0.|0.316355,0.,0.,0.,0.,0.|0.,0.659936,0.,0.,0.,0.,0.,0.
N|0.,0.,0.,0.,1.374667,1.680892|0.,0.,0.,0.,0.,0.|0.,0.,0.,0.,0.,0.,0.,0.|0.,0.,0.,0.,0.358609,0.876987|0.,0.,0.,0.,0.,0.|0.,0.,0.,0.,0.,0.,0.,0.
D|1.27345,0.,0.,0.|1.141704,0.,0.|1.372517,0.,0.,1.198413,0.,0.,0.|0.303202,0.,0.,0.|0.516485,0.,0.|0.588221,0.,0.,0.194337,0.,0.,0.
C|0.|||0.||
Q|0.,0.,0.|0.,0.,0.|0.,0.,0.|0.,0.,0.|0.,0.,0.|0.,0.,0.
E|0.,1.773722,0.,0.,0.,0.|0.,2.129144,0.,1.117992,0.|0.,0.,0.,1.561901|0.,1.14025,0.,0.,0.,0.|0.,1.110858,0.,0.515996,0.|0.,0.,0.,0.96117
G|2.281393,0.,0.,0.,0.,1.252219,0.,0.,0.,0.,0.,1.857994,0.,1.425181,0.,0.|||0.48887,0.,0.,0.,0.,0.760276,0.,0.,0.,0.,0.,1.286304,0.,0.548146,0.,0.||
H|1.840446,0.,0.|0.,2.809718,0.,2.385063,0.,1.292778|0.,2.226455,0.,0.,2.612471,0.,0.|0.385617,0.,0.|0.,0.151877,0.,0.366933,0.,0.4475|0.,0.180523,0.,0.,1.004796,0.,0.
I|0.983057,0.,0.,0.,0.,0.,0.|1.652994,1.414658,0.,0.,0.,0.,0.,1.318675||0.117031,0.,0.,0.,0.,0.,0.|0.472284,0.387578,0.,0.,0.,0.,0.,0.202873|
L|0.,1.328207,0.,0.,0.,0.,0.,0.,1.143053,1.306927,1.291678,0.,0.,0.,0.|0.,1.480134,1.184875,0.,0.,0.,2.012478,1.206024,1.46255,0.,0.,0.,0.,0.,0.||0.,0.15812,0.,0.,0.,0.,0.,0.,0.816466,0.201066,0.270637,0.,0.,0.,0.|0.,0.803501,0.490877,0.,0.,0.,0.309612,0.275663,0.348226,0.,0.,0.,0.,0.,0.|
K|1.79906,0.,0.,0.,0.,0.,0.|1.259087,0.,0.,0.,0.,0.,0.,0.|0.,0.,0.,0.,0.,0.,0.|0.402647,0.,0.,0.,0.,0.,0.|0.185865,0.,0.,0.,0.,0.,0.,0.|0.,0.,0.,0.,0.,0.,0.
M|0.,0.,0.,1.56055,0.|1.751669,0.,1.432937,0.,1.648927,1.346753,0.,1.085122,0.,0.||0.,0.,0.,0.720254,0.|0.479909,0.,0.747619,0.,1.141565,0.37196,0.,0.208677,0.,0.|
F|1.184075,1.925225,0.,0.|1.495412,0.,1.668794,0.,0.,1.58967,1.372022||0.129762,0.669644,0.,0.|0.441503,0.,0.653006,0.,0.,0.582879,0.359339|
P|1.696797,0.,0.,1.297891,0.,0.,0.|0.,0.,0.,1.705551,1.973037,0.,0.,1.216652||0.347439,0.,0.,0.834358,0.,0.,0.|0.,0.,0.,1.096426,0.638888,0.,0.,0.467943|
S|1.799695,0.,0.,1.455399,0.,1.047219,0.,1.306587,0.,0.,1.047341||1.70608,0.,0.,1.773358,0.,1.76887,0.,1.415797,0.|0.856997,0.,0.,0.259181,0.,0.673212,0.,0.454465,0.,0.,0.322259||1.25925,0.,0.,1.076682,0.,0.692166,0.,0.43563,0.
T|1.463084,0.,0.,0.,0.,0.,0.,0.,0.,0.,0.|1.405091,1.283163,0.,0.,0.,0.,1.159173,0.|1.968539,1.57359,0.,0.,0.,0.,0.,0.,1.220927,0.,0.|0.766377,0.,0.,0.,0.,0.,0.,0.,0.,0.,0.|0.501818,0.305515,0.,0.,0.,0.,0.503988,0.|1.31236,0.936661,0.,0.,0.,0.,0.,0.,0.279069,0.,0.
W|1.749431,0.|0.,1.770704,0.|0.,0.,0.|0.988809,0.|0.,0.923846,0.|0.,0.,0.
Y|0.,0.,0.,0.,0.,0.,0.,1.120817|0.,0.,1.723323,0.,0.,0.,0.,1.442264,0.,0.,0.,0.,0.,0.,2.415449|0.,0.,1.229139,0.,0.,0.,0.,0.,0.,0.,0.,0.,0.,1.169296|0.,0.,0.,0.,0.,0.,0.,0.344867|0.,0.,0.279014,0.,0.,0.,0.,0.11694,0.,0.,0.,0.,0.,0.,0.743215|0.,0.,0.245828,0.,0.,0.,0.,0.,0.,0.,0.,0.,0.,0.539675
V|0.,0.,0.,0.,1.125997,0.,0.,0.|0.,1.257124,0.,0.,1.573935,1.331482,0.,0.,0.,0.,0.,0.||0.,0.,0.,0.,0.342695,0.,0.,0.|0.,0.38911,0.,0.,0.495897,0.578905,0.,0.,0.,0.,0.,0.|
```
