## Supplementary Data 3 for "Pharmacological proximities in the GPCR family discovered using contact-informed amino-acid and binding pocket similarities": f13354.bsv

```
res|B|C|P|wB|wC|wP
A|1.164246,0.,1.298901,1.298901,1.495786,0.,0.878765,0.,0.,0.,0.,0.,1.170069,1.520673,1.229007,0.,0.,0.,1.126049,0.,0.,0.,0.,0.,0.,0.,0.,0.,0.,0.,0.,0.,0.,0.,0.,0.,1.034783,0.,0.,0.,0.,0.,0.,0.,0.,0.,0.,0.,0.,0.,0.,0.,0.,0.,0.,1.138992,0.,0.,0.,0.,0.,0.809428,0.,0.,1.01781,0.,0.,0.,0.,0.,0.,0.,0.,1.112389,0.798601,0.,0.,1.023796,0.998352,0.,0.,0.,0.,0.,0.,0.,0.,0.,0.,1.08291,0.,0.,0.,1.257154,0.,0.,0.,1.038348,0.,1.348009,0.910689,0.,0.,0.,0.,0.,1.307242,0.,0.,0.,0.,0.,0.,0.,0.,1.535778,1.098378,1.444999,0.971353,0.,0.,0.,0.,0.|1.090898,0.,0.,1.368338,1.368338,0.95062,0.,0.,1.302337,0.875057,0.875057,0.839815,1.138068,0.,0.,0.,0.,0.,0.,0.,0.,0.,0.,0.,0.,0.,0.,0.,0.,0.,0.,0.,0.,0.,0.,0.,0.,1.156226,0.,0.,1.499402,0.,0.,0.,0.,0.,0.,0.,0.,0.,0.,0.,0.,0.,0.,0.,0.,0.,0.,0.,0.,0.,0.,0.,0.,0.,0.,0.,0.831872,0.909888,0.,0.,1.120817,0.,0.,0.,0.,0.,0.,0.,0.,0.,0.,0.,0.855531,1.131413,0.866461,0.,0.,0.,0.,0.,0.,0.,0.,0.,0.,0.,0.,0.,0.,0.839879,0.,0.,1.279398,0.,0.,0.,0.876524,0.,0.,0.,0.,0.,0.,0.910023,0.,0.,0.,0.,0.,0.,0.,0.942843,1.346054,0.96931,0.,0.,0.,0.,0.,0.||0.198774,0.,0.38203,0.38203,0.336552,0.,0.149577,0.,0.,0.,0.,0.,0.225803,0.547442,0.122901,0.,0.,0.,0.084454,0.,0.,0.,0.,0.,0.,0.,0.,0.,0.,0.,0.,0.,0.,0.,0.,0.,0.344928,0.,0.,0.,0.,0.,0.,0.,0.,0.,0.,0.,0.,0.,0.,0.,0.,0.,0.,0.100796,0.,0.,0.,0.,0.,0.028652,0.,0.,0.085568,0.,0.,0.,0.,0.,0.,0.,0.,0.115075,0.220304,0.,0.,0.054522,0.053167,0.,0.,0.,0.,0.,0.,0.,0.,0.,0.,0.072413,0.,0.,0.,0.084065,0.,0.,0.,0.27548,0.,0.718938,0.0214,0.,0.,0.,0.,0.,0.143353,0.,0.,0.,0.,0.,0.,0.,0.,0.903399,0.069738,0.160555,0.169601,0.,0.,0.,0.,0.|0.186251,0.,0.,0.563433,0.563433,0.447351,0.,0.,0.101951,0.24563,0.24563,0.302333,0.092468,0.,0.,0.,0.,0.,0.,0.,0.,0.,0.,0.,0.,0.,0.,0.,0.,0.,0.,0.,0.,0.,0.,0.,0.,0.616654,0.,0.,0.499801,0.,0.,0.,0.,0.,0.,0.,0.,0.,0.,0.,0.,0.,0.,0.,0.,0.,0.,0.,0.,0.,0.,0.,0.,0.,0.,0.,0.036809,0.068443,0.,0.,0.084309,0.,0.,0.,0.,0.,0.,0.,0.,0.,0.,0.,0.285177,0.195071,0.239024,0.,0.,0.,0.,0.,0.,0.,0.,0.,0.,0.,0.,0.,0.,0.03574,0.,0.,0.054442,0.,0.,0.,0.46748,0.,0.,0.,0.,0.,0.,0.066529,0.,0.,0.,0.,0.,0.,0.,0.443691,0.128196,0.138473,0.,0.,0.,0.,0.,0.|
R|1.086665,0.,0.,0.,0.,0.,0.,0.,0.,0.,0.,0.,0.,0.,0.,0.,0.,0.,0.,2.104103,1.281111,1.425896,0.,0.,0.,0.,0.,0.,0.,0.,0.,1.417277,0.,0.,0.,0.,0.,1.226959,0.,0.,0.,0.,0.,1.412744,0.,1.226959,0.,0.,0.,0.,0.,0.,0.,0.,0.,1.412227,0.,0.,0.,0.,0.|0.797355,0.,0.,0.,0.,0.,0.,0.,0.,0.,0.,0.,0.,0.,0.,0.,0.,0.,1.483262,0.,0.,0.,0.,0.,1.42213,0.,0.,0.,0.,0.,0.,0.,0.,0.,1.26516,0.,0.,0.,0.,0.,0.,0.,1.055128,0.,1.243708,1.203532,0.,1.828017,0.,0.,0.,0.,0.,0.,0.,0.,0.,0.,0.,0.,0.,0.,0.,0.,0.,0.,0.,0.,0.,2.45336,0.,0.,0.,0.,0.,0.,0.,1.451561,0.,1.451561,0.,0.,0.,0.,0.,0.,0.,0.,0.,0.,0.,0.,0.,0.,0.|0.,0.,0.,0.,0.,0.,0.,0.,0.,0.,0.,0.,0.,0.,0.,0.,0.,0.,0.,0.,0.,0.,0.,0.,0.,0.,0.,1.520433,1.895209,0.,0.,0.,0.,0.,0.,0.,1.85171,0.,0.,0.,0.,0.,0.,0.,0.,0.,0.,0.,0.,1.478055,0.,0.,0.,0.,0.,1.548623,0.,0.,0.,0.,0.,1.219928,0.,0.,1.548623,0.,0.,1.679445,0.,0.,0.,0.,0.,0.,0.,1.571505,0.,1.571505,0.,0.,0.,0.,0.,0.,0.,0.,0.,0.,0.,0.,0.,0.,0.,0.,0.,0.,0.,0.,0.,0.,0.,0.,0.,0.,0.,0.,0.,0.,1.588008,0.,0.,0.,0.,0.,0.,0.,0.,1.612482,0.,0.,0.,0.,0.,0.,0.,0.,1.670463,0.,0.,1.612482,0.,0.,0.,0.,0.,0.,0.,0.,0.,0.,1.16011,0.,0.,0.,0.,0.,0.,0.,0.,0.,0.,0.,0.,0.,0.,0.,0.,0.,0.,0.,1.60392,0.|0.255686,0.,0.,0.,0.,0.,0.,0.,0.,0.,0.,0.,0.,0.,0.,0.,0.,0.,0.,1.122188,0.389903,0.237649,0.,0.,0.,0.,0.,0.,0.,0.,0.,0.116648,0.,0.,0.,0.,0.,0.119439,0.,0.,0.,0.,0.,0.050009,0.,0.119439,0.,0.,0.,0.,0.,0.,0.,0.,0.,0.110618,0.,0.,0.,0.,0.|0.187613,0.,0.,0.,0.,0.,0.,0.,0.,0.,0.,0.,0.,0.,0.,0.,0.,0.,0.422448,0.,0.,0.,0.,0.,0.423766,0.,0.,0.,0.,0.,0.,0.,0.,0.,0.071613,0.,0.,0.,0.,0.,0.,0.,0.079135,0.,0.746225,0.313965,0.,0.609339,0.,0.,0.,0.,0.,0.,0.,0.,0.,0.,0.,0.,0.,0.,0.,0.,0.,0.,0.,0.,0.,0.0977,0.,0.,0.,0.,0.,0.,0.,0.269134,0.,0.269134,0.,0.,0.,0.,0.,0.,0.,0.,0.,0.,0.,0.,0.,0.,0.|0.,0.,0.,0.,0.,0.,0.,0.,0.,0.,0.,0.,0.,0.,0.,0.,0.,0.,0.,0.,0.,0.,0.,0.,0.,0.,0.,0.161748,0.120971,0.,0.,0.,0.,0.,0.,0.,0.261858,0.,0.,0.,0.,0.,0.,0.,0.,0.,0.,0.,0.,0.288174,0.,0.,0.,0.,0.,0.486988,0.,0.,0.,0.,0.,0.06138,0.,0.,0.486988,0.,0.,0.790327,0.,0.,0.,0.,0.,0.,0.,0.176794,0.,0.176794,0.,0.,0.,0.,0.,0.,0.,0.,0.,0.,0.,0.,0.,0.,0.,0.,0.,0.,0.,0.,0.,0.,0.,0.,0.,0.,0.,0.,0.,0.,0.405171,0.,0.,0.,0.,0.,0.,0.,0.,0.456632,0.,0.,0.,0.,0.,0.,0.,0.,0.325223,0.,0.,0.456632,0.,0.,0.,0.,0.,0.,0.,0.,0.,0.,0.10375,0.,0.,0.,0.,0.,0.,0.,0.,0.,0.,0.,0.,0.,0.,0.,0.,0.,0.,0.,0.595003,0.
N|0.,0.,0.,0.,1.470261,0.,0.,0.,1.435946,0.,0.,0.,0.,0.,0.,0.,0.826328|0.,0.,0.,0.,0.,0.,0.,0.,0.,0.,0.,0.,0.,0.,0.,0.,0.,0.,0.,0.,0.,0.,0.,0.,0.,1.626641|1.328869,1.107357,1.165924,1.657942,0.,0.,0.792202,0.,0.,1.019324,0.,1.372887,0.,0.,1.577697,0.893909,0.,1.884694,1.518047,0.,0.,0.,0.,0.,0.,0.,0.,0.,0.,1.388026,1.388026,1.709636,1.38519,0.,1.094616,0.,0.,0.,0.,0.,0.,0.,0.,0.,0.,0.,0.,0.,0.,1.442734,0.,0.,1.333062,1.237181,0.,0.,2.288298|0.,0.,0.,0.,0.605402,0.,0.,0.,0.246405,0.,0.,0.,0.,0.,0.,0.,0.314792|0.,0.,0.,0.,0.,0.,0.,0.,0.,0.,0.,0.,0.,0.,0.,0.,0.,0.,0.,0.,0.,0.,0.,0.,0.,0.619673|0.498326,0.193787,0.233185,0.710547,0.,0.,0.05888,0.,0.,0.419721,0.,0.441285,0.,0.,0.276789,0.157749,0.,0.980041,0.667941,0.,0.,0.,0.,0.,0.,0.,0.,0.,0.,0.636179,0.636179,0.854818,0.606021,0.,0.234561,0.,0.,0.,0.,0.,0.,0.,0.,0.,0.,0.,0.,0.,0.,0.135609,0.,0.,0.451521,0.359182,0.,0.,1.089666
D|0.,0.,0.,0.,0.,0.,0.,1.201067,1.344064,0.,0.,0.,0.,0.,0.,0.,0.,0.,0.,0.,0.,0.,0.,0.,0.,0.,0.,0.,0.,0.,0.,1.269669,0.,0.,0.,0.,0.,0.,0.,0.,1.040717|0.,0.,0.,0.,0.,0.,0.,0.794469,0.,1.423915,0.,0.,0.,0.,0.,1.023118,0.,0.,0.,0.,0.,0.,0.,0.,0.,1.020996,0.,0.,0.,0.,0.,0.,0.,0.,0.,0.,0.,0.,0.,0.,0.,0.,0.,0.,0.,0.,1.054027,0.,0.,0.,0.,0.,0.,0.,0.,0.,0.,0.,1.075029,0.,0.,0.|0.,0.,0.,0.,0.,0.,0.,0.,0.,0.,0.,0.,0.,0.,0.,0.,0.,0.,0.,0.,0.,0.,0.,0.,1.761432,0.,0.,0.,1.314741,0.,0.,0.,1.44749,0.,0.,0.,0.,0.,0.,1.742078,0.,0.,0.,1.742078,0.,0.,0.,0.,0.,0.,0.,0.910327,0.,0.,0.,0.,0.,0.,0.,0.,0.,0.,0.,1.547757,0.,0.,0.,0.,0.,0.,0.,2.038706,2.029809,1.343045,0.,0.,0.,0.,0.,0.,0.,0.,0.,0.,0.,0.,0.,0.,0.,0.,0.,0.,0.,0.,0.,0.,0.,0.,0.,1.658234,0.,0.,0.,0.,0.,0.,0.,0.,0.,0.,0.,0.,0.,0.,0.,0.,0.,0.,0.,0.,0.,0.,2.084264,0.,0.,0.,1.32992,0.|0.,0.,0.,0.,0.,0.,0.,0.266904,0.597362,0.,0.,0.,0.,0.,0.,0.,0.,0.,0.,0.,0.,0.,0.,0.,0.,0.,0.,0.,0.,0.,0.,0.175127,0.,0.,0.,0.,0.,0.,0.,0.,0.260179|0.,0.,0.,0.,0.,0.,0.,0.135229,0.,0.632851,0.,0.,0.,0.,0.,0.064347,0.,0.,0.,0.,0.,0.,0.,0.,0.,0.09632,0.,0.,0.,0.,0.,0.,0.,0.,0.,0.,0.,0.,0.,0.,0.,0.,0.,0.,0.,0.,0.163234,0.,0.,0.,0.,0.,0.,0.,0.,0.,0.,0.,0.403136,0.,0.,0.|0.,0.,0.,0.,0.,0.,0.,0.,0.,0.,0.,0.,0.,0.,0.,0.,0.,0.,0.,0.,0.,0.,0.,0.,1.311705,0.,0.,0.,0.08392,0.,0.,0.,0.482497,0.,0.,0.,0.,0.,0.,0.635475,0.,0.,0.,0.635475,0.,0.,0.,0.,0.,0.,0.,0.057253,0.,0.,0.,0.,0.,0.,0.,0.,0.,0.,0.,0.593793,0.,0.,0.,0.,0.,0.,0.,1.08731,0.811924,0.328909,0.,0.,0.,0.,0.,0.,0.,0.,0.,0.,0.,0.,0.,0.,0.,0.,0.,0.,0.,0.,0.,0.,0.,0.,0.,0.440239,0.,0.,0.,0.,0.,0.,0.,0.,0.,0.,0.,0.,0.,0.,0.,0.,0.,0.,0.,0.,0.,0.,1.042132,0.,0.,0.,0.471907,0.
C|0.,0.,0.,0.,0.,0.811989,0.,0.,0.,0.,0.,1.096766,1.215436,0.,0.,0.,0.,0.,0.,0.,0.,0.,0.,0.,0.,0.,0.,1.350774,0.,0.,0.,1.350774,0.,0.,0.,1.915856|1.129982,0.|0.,0.,1.08279,1.181972,0.,0.,1.132999,0.,0.,0.,0.,1.291654,0.,1.157606,0.,1.157606,0.,0.,0.,1.157606,0.,1.27083,0.,0.,0.,0.,0.,1.354577,0.,1.305386,0.,1.394184,0.,0.,0.,0.,0.,0.,0.,0.,0.,1.205874,0.,0.,0.,1.334241,0.,0.,0.,1.334241,0.,0.,0.,0.,1.341425,0.,0.,0.,1.250585,1.341425,0.,0.,0.,0.,0.,0.,0.,1.224717,0.,0.,0.,0.,0.|0.,0.,0.,0.,0.,0.030641,0.,0.,0.,0.,0.,0.350965,0.42276,0.,0.,0.,0.,0.,0.,0.,0.,0.,0.,0.,0.,0.,0.,0.179306,0.,0.,0.,0.179306,0.,0.,0.,0.598705|0.161426,0.|0.,0.,0.294683,0.187021,0.,0.,0.4532,0.,0.,0.,0.,0.126015,0.,0.371308,0.,0.371308,0.,0.,0.,0.371308,0.,0.071934,0.,0.,0.,0.,0.,0.557767,0.,0.567559,0.,0.341433,0.,0.,0.,0.,0.,0.,0.,0.,0.,0.158798,0.,0.,0.,0.165304,0.,0.,0.,0.165304,0.,0.,0.,0.,0.130473,0.,0.,0.,0.079825,0.130473,0.,0.,0.,0.,0.,0.,0.,0.242518,0.,0.,0.,0.,0.
Q|0.,0.903746,1.434452,0.,0.,0.,0.,0.,1.332715,0.,0.,0.,0.,0.,0.,0.,0.,0.,0.,0.,0.,0.,0.,0.|1.702251,1.702251,0.,0.,1.291048,1.48698,0.,0.,0.,1.659457,0.,0.,0.,1.29502,0.,0.,0.,0.,0.,0.,1.930288,1.930288,0.,0.,0.,0.|2.091672,0.,2.091672,0.,0.,0.,0.,0.,1.274531,0.,1.808439,2.21601,0.,0.,0.,1.720623,0.,0.,0.,1.738556,0.,0.,0.,0.,1.46658,1.46658,0.857909,0.,0.,0.,0.,0.,0.,0.,0.,0.,0.,0.,0.,0.,0.,0.,0.,1.876899,1.876899,0.,0.,0.,1.828045,1.828045,0.,0.,0.,0.,0.,0.,0.|0.,0.153829,0.122081,0.,0.,0.,0.,0.,0.133271,0.,0.,0.,0.,0.,0.,0.,0.,0.,0.,0.,0.,0.,0.,0.|0.276041,0.276041,0.,0.,0.219753,0.158189,0.,0.,0.,0.368768,0.,0.,0.,0.10522,0.,0.,0.,0.,0.,0.,0.79874,0.79874,0.,0.,0.,0.|0.522918,0.,0.522918,0.,0.,0.,0.,0.,0.201666,0.,0.192387,0.235746,0.,0.,0.,0.382361,0.,0.,0.,0.195588,0.,0.,0.,0.,0.349186,0.349186,0.2101,0.,0.,0.,0.,0.,0.,0.,0.,0.,0.,0.,0.,0.,0.,0.,0.,1.03553,1.03553,0.,0.,0.,0.267519,0.267519,0.,0.,0.,0.,0.,0.,0.
E|0.992725,0.,0.,0.,0.,0.,0.,0.,0.,0.,0.,0.,2.154286,0.,0.,0.,0.,0.,0.,0.,1.669126,0.,0.,1.03166,0.,0.,0.,0.,0.,0.|0.,0.,0.805331,0.,0.,1.636429,0.,0.,0.,0.,0.,1.636429,0.,0.,1.636429,0.,0.,1.636429,0.,0.,0.,0.,0.,1.636429,0.,0.,1.639722,0.,0.,0.,0.,0.,0.,0.,0.,0.,0.,0.977546,0.,0.984152,0.,0.,0.,1.499297,1.499297,0.,0.,0.,1.318668,0.,1.366339|0.,0.,0.,0.,0.,1.547776,0.,0.,0.,0.,0.,0.,0.,0.,0.,0.,0.,0.,0.,0.,0.,0.,0.,0.,0.,2.013248,0.,0.,0.,0.,0.,0.,0.,0.,0.,0.,0.,0.,1.143758,1.204392,1.218123,1.143758,1.204392,1.218123,0.,0.,0.,0.,0.,0.992588,0.,0.,0.,0.,0.,0.,0.,0.,0.,0.,0.,0.,0.,0.,0.,0.,0.,0.,0.,0.,0.,0.,0.,0.,1.79304,0.,1.374668,0.,0.,0.,0.,1.414815,0.,0.,0.,0.,0.|0.096851,0.,0.,0.,0.,0.,0.,0.,0.,0.,0.,0.,0.108392,0.,0.,0.,0.,0.,0.,0.,0.278188,0.,0.,0.32017,0.,0.,0.,0.,0.,0.|0.,0.,0.402666,0.,0.,0.638104,0.,0.,0.,0.,0.,0.638104,0.,0.,0.638104,0.,0.,0.638104,0.,0.,0.,0.,0.,0.638104,0.,0.,0.675179,0.,0.,0.,0.,0.,0.,0.,0.,0.,0.,0.058653,0.,0.054128,0.,0.,0.,0.775499,0.775499,0.,0.,0.,0.161821,0.,0.256189|0.,0.,0.,0.,0.,0.96736,0.,0.,0.,0.,0.,0.,0.,0.,0.,0.,0.,0.,0.,0.,0.,0.,0.,0.,0.,0.828985,0.,0.,0.,0.,0.,0.,0.,0.,0.,0.,0.,0.,0.557931,0.470007,0.445655,0.557931,0.470007,0.445655,0.,0.,0.,0.,0.,0.496294,0.,0.,0.,0.,0.,0.,0.,0.,0.,0.,0.,0.,0.,0.,0.,0.,0.,0.,0.,0.,0.,0.,0.,0.,0.494632,0.,0.073207,0.,0.,0.,0.,0.166232,0.,0.,0.,0.,0.
G|0.798588,0.,0.,1.363846,1.363846,0.,0.,0.,0.,1.72878,0.,0.,1.486682,0.,0.,0.,0.,0.,0.,0.,1.154598,0.,0.,1.597705,0.,0.,1.729026,0.,0.,0.,0.,0.,0.,0.,0.,0.,0.,0.,0.,1.312084,0.,0.,1.148502,0.,0.,0.,0.,0.,0.,0.,0.,0.,0.,1.78952,1.238157,0.,0.,0.,0.,1.301503,1.520827,0.,0.,0.,0.,1.301503,1.520827,0.,0.,0.,0.,1.597497,0.,0.,2.017021,0.,0.,0.,0.,0.,0.,0.,0.,0.,0.,0.,0.,1.717569,0.,0.,0.,0.,0.,0.,0.,0.,0.,1.393735,0.,0.,0.,0.|||0.159718,0.,0.,0.77934,0.77934,0.,0.,0.,0.,0.183913,0.,0.,0.743341,0.,0.,0.,0.,0.,0.,0.,0.202561,0.,0.,0.575174,0.,0.,0.129677,0.,0.,0.,0.,0.,0.,0.,0.,0.,0.,0.,0.,0.562322,0.,0.,0.646032,0.,0.,0.,0.,0.,0.,0.,0.,0.,0.,0.228293,0.096811,0.,0.,0.,0.,0.161248,0.168233,0.,0.,0.,0.,0.161248,0.168233,0.,0.,0.,0.,0.085074,0.,0.,0.091961,0.,0.,0.,0.,0.,0.,0.,0.,0.,0.,0.,0.,0.031392,0.,0.,0.,0.,0.,0.,0.,0.,0.,0.112398,0.,0.,0.,0.||
H|0.,0.849619,0.,0.,1.618429,0.,0.,0.,1.597218,0.,1.377087,1.377087,0.,0.,0.,0.,0.,0.,0.,0.,0.,0.,0.,0.,0.,1.639927,0.,0.,1.337661,0.,0.943352,0.,0.,1.190338,0.,0.,0.,0.,0.|0.973663,0.,0.973663,0.,0.976793,0.,0.,0.,1.037504,0.,0.,0.840645,0.,0.,1.090357,0.,0.,0.,1.606677,0.,0.,0.,0.,0.,0.,0.,0.,0.,0.,0.,1.351372,0.,0.,0.,0.,0.,0.,0.,0.,0.,0.,0.,0.,0.,0.,0.,0.,1.149768,0.,0.835045,0.,0.,0.,0.,0.675485,0.,0.,0.,0.859021,0.,0.|0.,1.47133,0.,1.47133,0.,0.,0.,1.971576,0.,0.,0.,0.,0.,0.,0.,1.184073,0.,0.,0.,1.343232,0.,0.,0.,0.,0.,0.,0.,0.,0.,0.,0.,0.,0.,0.,0.,0.,0.,0.,0.,0.,0.,0.,0.,0.,0.,0.,0.,0.,0.,0.,0.,0.,0.,0.,0.,0.,0.,1.837636,1.599041,1.660252,0.,0.,0.,0.,1.892833,0.,0.,0.,0.|0.,0.045925,0.,0.,0.380807,0.,0.,0.,0.570435,0.,0.217435,0.217435,0.,0.,0.,0.,0.,0.,0.,0.,0.,0.,0.,0.,0.,0.297509,0.,0.,0.345203,0.,0.503121,0.,0.,0.055943,0.,0.,0.,0.,0.|0.124997,0.,0.124997,0.,0.118799,0.,0.,0.,0.244118,0.,0.,0.18681,0.,0.,0.428354,0.,0.,0.,0.169124,0.,0.,0.,0.,0.,0.,0.,0.,0.,0.,0.,0.28958,0.,0.,0.,0.,0.,0.,0.,0.,0.,0.,0.,0.,0.,0.,0.,0.,0.457561,0.,0.334018,0.,0.,0.,0.,0.027019,0.,0.,0.,0.214755,0.,0.|0.,0.248535,0.,0.248535,0.,0.,0.,0.785966,0.,0.,0.,0.,0.,0.,0.,0.380595,0.,0.,0.,0.306351,0.,0.,0.,0.,0.,0.,0.,0.,0.,0.,0.,0.,0.,0.,0.,0.,0.,0.,0.,0.,0.,0.,0.,0.,0.,0.,0.,0.,0.,0.,0.,0.,0.,0.,0.,0.,0.,1.068829,0.668986,0.774784,0.,0.,0.,0.,0.189283,0.,0.,0.,0.
I|0.834634,0.,0.,0.,0.,1.107155,0.,0.,1.258913,0.,1.773547,1.413964,0.,0.,0.,0.,0.,0.,0.,0.,0.,0.,0.,0.,0.,0.,0.,0.,0.,0.,0.,0.,0.,0.,0.,0.,0.774406,0.,0.,0.,1.269207,0.,0.,0.,0.,0.,0.,0.,0.,0.,0.,0.,0.,0.,0.,0.,0.,0.,0.,0.,0.,0.,0.,0.,0.,0.,0.,0.,0.,0.,0.,0.,0.,0.,0.,1.028555,1.371188,1.706004,0.,0.,0.,0.|0.,1.479535,0.956903,0.,0.,0.,0.,1.079189,0.,0.,0.,1.079189,0.,0.,0.,1.185802,0.853787,1.283337,0.,0.,0.,0.,0.,1.165583,0.,0.,0.,1.075597,0.94878,1.375393,1.040891,0.,1.417189,0.,1.247974,0.,0.,0.,0.,0.,0.,0.,1.351991,0.,0.,0.,0.,0.,0.,1.216439,0.873359,0.,0.,0.,0.,1.216439,0.,0.,0.873359,0.,0.,1.216439,0.,0.,1.395521,0.823862,0.,0.,1.395859,0.,1.395859,0.,0.,0.,0.,0.,0.,0.,0.,1.317839,0.,1.317839,0.,0.789187,0.,0.,0.,0.,0.,0.,0.,1.296808,0.,0.,0.,0.,0.,0.,0.,0.,0.,0.,0.,0.,0.,0.,0.,0.,0.,0.,0.,0.,0.97457,0.,0.97457,0.,1.129446,0.,0.,0.,0.,0.,0.,0.,0.,0.,0.,0.,0.,0.,0.,0.,0.,0.,0.,0.,1.151727,0.,1.221091,0.,1.204956,0.,0.,0.,0.,0.,0.914402,0.,0.96307,0.867501,1.287559,0.,0.,0.,0.,0.,1.938932,1.300215,0.,0.,0.,0.,0.,0.,0.,1.106119,0.,0.,0.,0.,0.,0.,1.469817,1.053624,0.,0.,0.,1.354844||0.196385,0.,0.,0.,0.,0.044885,0.,0.,0.374995,0.,0.788243,0.099977,0.,0.,0.,0.,0.,0.,0.,0.,0.,0.,0.,0.,0.,0.,0.,0.,0.,0.,0.,0.,0.,0.,0.,0.,0.0242,0.,0.,0.,0.555278,0.,0.,0.,0.,0.,0.,0.,0.,0.,0.,0.,0.,0.,0.,0.,0.,0.,0.,0.,0.,0.,0.,0.,0.,0.,0.,0.,0.,0.,0.,0.,0.,0.,0.,0.548563,0.448012,0.776992,0.,0.,0.,0.|0.,0.60922,0.168865,0.,0.,0.,0.,0.08021,0.,0.,0.,0.08021,0.,0.,0.,0.104158,0.034613,0.052027,0.,0.,0.,0.,0.,0.54851,0.,0.,0.,0.516287,0.151805,0.611286,0.520445,0.,0.506139,0.,0.21745,0.,0.,0.,0.,0.,0.,0.,0.379506,0.,0.,0.,0.,0.,0.,0.306022,0.093378,0.,0.,0.,0.,0.306022,0.,0.,0.093378,0.,0.,0.306022,0.,0.,0.502388,0.29659,0.,0.,0.235551,0.,0.235551,0.,0.,0.,0.,0.,0.,0.,0.,0.43928,0.,0.43928,0.,0.300643,0.,0.,0.,0.,0.,0.,0.,0.405252,0.,0.,0.,0.,0.,0.,0.,0.,0.,0.,0.,0.,0.,0.,0.,0.,0.,0.,0.,0.,0.07219,0.,0.07219,0.,0.044978,0.,0.,0.,0.,0.,0.,0.,0.,0.,0.,0.,0.,0.,0.,0.,0.,0.,0.,0.,0.371525,0.,0.15756,0.,0.195928,0.,0.,0.,0.,0.,0.083976,0.,0.513637,0.347,0.178174,0.,0.,0.,0.,0.,1.017459,0.514937,0.,0.,0.,0.,0.,0.,0.,0.585592,0.,0.,0.,0.,0.,0.,0.303296,0.20069,0.,0.,0.,0.677422|
L|0.,0.,0.,0.,1.43361,0.,0.,0.,1.057722,0.,0.,0.,0.978711,0.,0.,0.,0.,0.,0.,0.,0.,1.318469,0.,0.,0.,0.,1.920901,0.,0.,1.760249,0.,0.,0.,0.,0.,0.,0.,0.,0.,0.,0.,0.898438,1.208137,1.70119,0.,1.393148,0.,2.125448,0.,0.,0.,0.,0.,0.,0.,0.,0.,0.,0.,0.,0.,0.,0.,0.,0.,0.,0.,0.,0.,0.,1.603429,0.,0.905883,0.,0.,0.,0.926348,0.,0.,0.,0.,0.,0.,0.,0.,0.,0.,0.,0.,0.,0.,0.,1.071005,0.,0.,1.146112,0.,0.,1.040948,1.096667,0.|0.,0.,0.,1.434814,0.,0.,0.,1.353567,1.434814,0.,0.,1.145635,1.230415,1.877485,1.177384,0.,0.,1.012498,1.877485,0.,0.,0.,0.,1.52532,1.177384,0.,0.,0.,0.,1.177384,0.,0.,0.,0.,0.,1.234471,1.096152,1.020971,0.,1.209828,0.,0.,0.,1.143826,1.26389,1.132786,0.,1.321595,1.233618,0.,0.,0.,0.,0.,0.,0.,1.094901,1.122189,0.,0.,0.,1.174774,0.,0.,0.,0.,0.,0.,0.,0.,0.,0.,0.,0.,0.,0.,1.836242,0.,0.841006,0.,1.012022,1.177535,0.,0.,0.,0.,0.,1.434133,0.979186,0.,0.,0.,0.,0.,0.,0.,0.,0.,0.,0.,0.,0.,0.,0.,0.,0.,0.,0.949417,1.584517,1.152145,0.,0.,0.949417,1.584517,1.730857,0.,0.,0.,1.261599,1.011302,1.261931,1.127347,0.,1.173992,1.238052,1.173992,0.,1.975761,1.056976,1.412864,0.,0.,0.,1.389928,0.,0.,0.,0.,0.,0.,0.,0.,0.,0.,0.,0.,0.,0.,0.,0.,0.,1.592324,1.389243,0.,1.176779,1.592324,0.,1.592324,0.,0.,1.118295,0.965076,1.410226,1.320211,0.,0.,1.118295,0.,0.,0.,0.,0.,1.118295,0.965076,0.,0.,0.,0.,1.118295,1.410226,1.320211,0.,0.,0.,0.,0.,0.,0.,0.,0.,0.,0.,0.,0.,0.,0.,0.,0.,1.43511,1.534765,0.,0.,1.20968,1.37798,0.,1.215309,0.,0.,1.140568,1.041215,1.213966,0.,0.,0.,0.,0.,0.,0.84361,1.041215,1.215344,0.,0.,0.,0.,0.,0.,0.,0.,0.,0.,0.,0.,1.103816,0.744927,0.,0.,0.,0.,0.,0.,0.910113,1.391247,1.018162,0.,0.,0.,0.,0.,0.,0.,1.840425,0.,0.,0.,0.,0.,0.,0.,0.,0.,0.,0.,0.,0.,0.,0.,0.,1.051018,1.336612,1.410194,0.,0.,1.410194,0.,0.,0.,0.89146,0.,0.939268,1.19134,1.24133,1.40143,0.915909,0.,0.,0.,0.,0.,1.513127,1.565333,0.9608,0.,0.,0.,0.,0.,0.,0.,1.348865,1.256297,1.112724,0.9762,1.237828,0.||0.,0.,0.,0.,0.116239,0.,0.,0.,0.092908,0.,0.,0.,0.039677,0.,0.,0.,0.,0.,0.,0.,0.,0.073248,0.,0.,0.,0.,0.614688,0.,0.,0.154022,0.,0.,0.,0.,0.,0.,0.,0.,0.,0.,0.,0.14974,0.143826,0.283532,0.,0.464383,0.,0.797043,0.,0.,0.,0.,0.,0.,0.,0.,0.,0.,0.,0.,0.,0.,0.,0.,0.,0.,0.,0.,0.,0.,0.445397,0.,0.058919,0.,0.,0.,0.160693,0.,0.,0.,0.,0.,0.,0.,0.,0.,0.,0.,0.,0.,0.,0.,0.172743,0.,0.,0.369713,0.,0.,0.122465,0.417778,0.|0.,0.,0.,0.888218,0.,0.,0.,0.515645,0.888218,0.,0.,0.069667,0.108077,0.494743,0.286391,0.,0.,0.246283,0.494743,0.,0.,0.,0.,0.237043,0.286391,0.,0.,0.,0.,0.286391,0.,0.,0.,0.,0.,0.508312,0.291382,0.161546,0.,0.128705,0.,0.,0.,0.503284,0.561729,0.314663,0.,0.330399,0.158875,0.,0.,0.,0.,0.,0.,0.,0.172879,0.295313,0.,0.,0.,0.206101,0.,0.,0.,0.,0.,0.,0.,0.,0.,0.,0.,0.,0.,0.,0.103938,0.,0.063472,0.,0.416715,0.235507,0.,0.,0.,0.,0.,0.250973,0.073439,0.,0.,0.,0.,0.,0.,0.,0.,0.,0.,0.,0.,0.,0.,0.,0.,0.,0.,0.293867,0.679079,0.164592,0.,0.,0.293867,0.679079,0.288476,0.,0.,0.,0.877634,0.307788,0.334798,0.299092,0.,0.782661,0.464269,0.782661,0.,0.987881,0.528488,0.084772,0.,0.,0.,0.083396,0.,0.,0.,0.,0.,0.,0.,0.,0.,0.,0.,0.,0.,0.,0.,0.,0.,0.393167,0.205814,0.,0.15981,0.393167,0.,0.393167,0.,0.,0.232566,0.111026,0.193438,0.227824,0.,0.,0.232566,0.,0.,0.,0.,0.,0.232566,0.111026,0.,0.,0.,0.,0.232566,0.193438,0.227824,0.,0.,0.,0.,0.,0.,0.,0.,0.,0.,0.,0.,0.,0.,0.,0.,0.,0.050951,0.245199,0.,0.,0.546307,0.400059,0.,0.117611,0.,0.,0.148367,0.118512,0.197393,0.,0.,0.,0.,0.,0.,0.054869,0.118512,0.069166,0.,0.,0.,0.,0.,0.,0.,0.,0.,0.,0.,0.,0.371693,0.038007,0.,0.,0.,0.,0.,0.,0.047525,0.11624,0.039876,0.,0.,0.,0.,0.,0.,0.,1.002212,0.,0.,0.,0.,0.,0.,0.,0.,0.,0.,0.,0.,0.,0.,0.,0.,0.328443,0.237141,0.341176,0.,0.,0.341176,0.,0.,0.,0.498169,0.,0.089454,0.113461,0.059111,0.289184,0.116306,0.,0.,0.,0.,0.,0.504376,0.571471,0.244013,0.,0.,0.,0.,0.,0.,0.,0.642317,0.628149,0.208636,0.24405,0.309457,0.|
K|1.324955,0.838615,1.324955,0.,0.,0.,0.,0.,0.,0.,0.,0.,0.,0.,0.,0.,0.,0.,0.,0.,0.,0.,0.,0.,1.792771,0.,0.,0.,0.,0.,0.,0.,0.,0.,0.,0.,0.,0.,0.,0.,0.,0.,0.,0.|2.103191,1.511937,2.103191,1.511937,0.,0.,0.,0.,0.,0.,0.,0.,0.,1.933825,0.,0.,0.,0.,0.,0.,0.,0.,0.,0.,0.,0.,0.,0.,0.,0.,0.,0.,1.620074,0.,0.,1.628726,1.291914,0.,0.,0.,0.,0.,0.,0.,0.,0.,0.,0.,0.,0.,0.,0.,0.,0.,0.,1.179217,0.|0.,0.,1.059722,1.267207,0.,0.,0.,0.,0.,0.,0.,0.,0.,0.,0.,2.196344,0.,0.,0.,0.,1.562543,1.235942,0.,1.28623,0.,0.,0.,0.,0.,0.,0.,0.,0.,0.,0.,0.,0.,0.,0.,0.,0.,0.,0.,0.,0.,0.,0.,0.,0.,0.,0.,0.,0.,0.,0.,0.,0.,0.,0.,0.,0.,0.,0.,0.,0.,0.,0.,0.,0.,0.,0.,0.|0.54557,0.123326,0.54557,0.,0.,0.,0.,0.,0.,0.,0.,0.,0.,0.,0.,0.,0.,0.,0.,0.,0.,0.,0.,0.,0.237978,0.,0.,0.,0.,0.,0.,0.,0.,0.,0.,0.,0.,0.,0.,0.,0.,0.,0.,0.|0.804161,0.489156,0.804161,0.489156,0.,0.,0.,0.,0.,0.,0.,0.,0.,1.160295,0.,0.,0.,0.,0.,0.,0.,0.,0.,0.,0.,0.,0.,0.,0.,0.,0.,0.,0.143369,0.,0.,0.673956,0.175823,0.,0.,0.,0.,0.,0.,0.,0.,0.,0.,0.,0.,0.,0.,0.,0.,0.,0.,0.243331,0.|0.,0.,0.249346,0.905148,0.,0.,0.,0.,0.,0.,0.,0.,0.,0.,0.,0.327115,0.,0.,0.,0.,1.458373,0.086516,0.,0.102898,0.,0.,0.,0.,0.,0.,0.,0.,0.,0.,0.,0.,0.,0.,0.,0.,0.,0.,0.,0.,0.,0.,0.,0.,0.,0.,0.,0.,0.,0.,0.,0.,0.,0.,0.,0.,0.,0.,0.,0.,0.,0.,0.,0.,0.,0.,0.,0.
M|1.283085,0.966785,0.,1.077714,0.,0.,1.1399,0.,0.,1.1399,0.,0.,0.,0.,0.,0.,0.,0.,0.,0.,0.,0.,0.,0.,0.,0.,0.,0.,0.,0.,0.,0.,0.,0.,0.,0.,1.018535,0.,0.,0.,0.,0.,0.,0.,0.,0.,1.025426,0.,0.,1.149478,1.31889,0.,0.|0.,1.483848,0.,0.,1.066611,1.483848,0.,1.056346,1.150064,0.,1.738439,1.605446,0.,0.,0.,0.,1.153084,0.,0.,1.879009,1.153084,0.,0.868117,1.398423,0.,1.398423,0.,0.,0.,0.,0.,0.,0.,0.,0.961964,0.,0.,0.,0.,0.,0.,0.,0.,0.,0.,0.,0.,1.713982,0.,0.,0.,0.,0.,0.,0.,0.,0.,0.,0.,0.,0.,0.,0.,1.054493,1.054493,0.,0.,0.,0.826962,0.826962,1.44312,0.,1.404101,0.,0.,1.404101,0.,0.,0.,1.098752,0.,1.021484,1.073742,0.,1.317516,0.947166,0.,0.,1.120879,0.||0.320771,0.227479,0.,0.046266,0.,0.,0.239979,0.,0.,0.239979,0.,0.,0.,0.,0.,0.,0.,0.,0.,0.,0.,0.,0.,0.,0.,0.,0.,0.,0.,0.,0.,0.,0.,0.,0.,0.,0.058681,0.,0.,0.,0.,0.,0.,0.,0.,0.,0.546894,0.,0.,0.114948,0.214556,0.,0.|0.,0.349141,0.,0.,0.156855,0.349141,0.,0.211269,0.405905,0.,0.86922,0.129733,0.,0.,0.,0.,0.404591,0.,0.,0.329651,0.404591,0.,0.35746,0.428267,0.,0.428267,0.,0.,0.,0.,0.,0.,0.,0.,0.46007,0.,0.,0.,0.,0.,0.,0.,0.,0.,0.,0.,0.,0.204549,0.,0.,0.,0.,0.,0.,0.,0.,0.,0.,0.,0.,0.,0.,0.,0.074654,0.074654,0.,0.,0.,0.313675,0.313675,0.232761,0.,0.273971,0.,0.,0.273971,0.,0.,0.,0.512751,0.,0.024004,0.161061,0.,0.529528,0.113297,0.,0.,0.164835,0.|
F|1.058359,0.,0.,1.425957,0.,0.,0.,0.,0.,1.086582,0.,0.,0.,0.,0.,0.,0.,0.,0.,0.,1.993131,0.,0.,0.,0.,0.,0.,0.,0.,0.,0.,0.,0.,0.,0.,0.,0.,0.,0.,0.,0.,0.,0.,0.,0.,1.23642,0.,0.,0.,0.,0.,0.,0.,0.,0.,0.,1.599723,0.,0.,0.,0.,0.,0.,0.,0.,0.,0.,0.,0.,1.116929,0.,0.,1.204736,0.,0.|1.900312,1.360192,1.572311,2.010167,0.,0.,1.4548,0.,0.,2.342191,1.876577,2.342191,1.876577,0.,0.,1.638195,1.638195,1.779827,1.970086,1.564016,1.245956,0.,0.,1.340327,0.,0.,0.,1.248602,1.268315,1.670603,0.92598,1.637564,0.,0.,0.,0.,0.,0.,0.,1.104985,0.,0.783904,1.677285,0.,1.677285,0.,0.,0.,0.,0.,0.,0.,1.814244,0.,1.49681,0.,0.,0.,0.,0.,0.,0.,0.,0.,0.,1.404651,1.519484,1.541794,1.439978,1.346537,0.,1.404651,1.541794,1.439978,1.346537,1.558736,0.,1.404651,1.519484,1.541794,1.346537,1.558736,0.,0.,1.662769,1.776761,0.,1.199034,0.,2.224579,1.411164,0.,1.541773,1.967387,1.541773,1.967387,1.424219,0.,1.427763,1.48345,1.792738,0.,0.,0.,0.,0.,0.,0.,1.427762,1.470753,1.761698,0.,0.,0.,0.,0.,0.,0.,1.500036,1.470753,1.43939,0.,0.,0.,0.,0.,0.,0.,1.48345,1.500036,1.43939,0.,0.,0.,0.,0.,0.,0.,1.208637,0.,0.,0.,0.,1.52472,0.,0.,0.,0.,1.447606,0.,0.,0.,1.447606,1.395446,0.,0.,1.447606,1.076278,0.,0.,1.057611,0.926808,0.,0.,1.057611,0.,0.,0.,1.601658,0.,0.,0.,1.601658,0.,0.,0.,2.130892,0.,0.,0.,0.,0.,0.,0.,1.505678,0.,0.,0.,1.244956,1.580621,2.026817,2.026817,0.,0.,0.,0.,0.808389,1.074217,0.,0.,0.,0.,0.,0.,0.,0.,0.,0.,0.,1.084138,0.,0.,0.99342,1.339818,0.,0.,0.,2.134665,0.,0.,0.,0.,1.729533,0.,1.729533,1.895544,1.032777,1.311372,0.,1.018536,0.,0.,0.,0.,0.,2.44415,0.||0.180696,0.,0.,0.115618,0.,0.,0.,0.,0.,0.319583,0.,0.,0.,0.,0.,0.,0.,0.,0.,0.,0.664377,0.,0.,0.,0.,0.,0.,0.,0.,0.,0.,0.,0.,0.,0.,0.,0.,0.,0.,0.,0.,0.,0.,0.,0.,0.096675,0.,0.,0.,0.,0.,0.,0.,0.,0.,0.,0.056627,0.,0.,0.,0.,0.,0.,0.,0.,0.,0.,0.,0.,0.145201,0.,0.,0.349762,0.,0.|0.393967,0.315167,0.613585,0.539313,0.,0.,0.599035,0.,0.,1.449928,1.07233,1.449928,1.07233,0.,0.,0.487031,0.487031,0.837566,0.927099,0.42565,0.173488,0.,0.,0.228141,0.,0.,0.,0.349609,0.608791,1.357365,0.46299,0.643329,0.,0.,0.,0.,0.,0.,0.,0.32341,0.,0.096269,0.794503,0.,0.794503,0.,0.,0.,0.,0.,0.,0.,0.091283,0.,1.056571,0.,0.,0.,0.,0.,0.,0.,0.,0.,0.,0.822234,0.704151,0.864909,0.702428,0.656847,0.,0.822234,0.864909,0.702428,0.656847,0.798377,0.,0.822234,0.704151,0.864909,0.656847,0.798377,0.,0.,0.316718,1.184507,0.,0.417055,0.,0.499395,0.979175,0.,0.449684,1.147642,0.449684,1.147642,0.445068,0.,0.064249,0.267021,0.143419,0.,0.,0.,0.,0.,0.,0.,0.064249,0.264736,0.140936,0.,0.,0.,0.,0.,0.,0.,0.120003,0.264736,0.115151,0.,0.,0.,0.,0.,0.,0.,0.267021,0.120003,0.115151,0.,0.,0.,0.,0.,0.,0.,0.287771,0.,0.,0.,0.,0.181514,0.,0.,0.,0.,0.434878,0.,0.,0.,0.434878,0.189505,0.,0.,0.434878,0.062008,0.,0.,0.14975,0.041009,0.,0.,0.14975,0.,0.,0.,0.467741,0.,0.,0.,0.467741,0.,0.,0.,0.07543,0.,0.,0.,0.,0.,0.,0.,0.415359,0.,0.,0.,0.361439,0.560866,1.046099,1.046099,0.,0.,0.,0.,0.046006,0.104802,0.,0.,0.,0.,0.,0.,0.,0.,0.,0.,0.,0.343489,0.,0.,0.069539,0.107185,0.,0.,0.,0.643464,0.,0.,0.,0.,0.948453,0.,0.948453,0.642039,0.394885,0.617116,0.,0.355679,0.,0.,0.,0.,0.,1.222075,0.|
P|0.,0.,1.341853,1.100158,0.,0.,0.,0.,0.,0.,0.,0.,0.,0.,0.,0.,0.,1.409171,0.,0.,1.199051,0.,0.,0.,0.,0.,0.,1.646876,1.010778,0.,0.,0.,2.058553|1.737938,0.,1.084138,1.618809,0.,1.405764,0.,0.837619,0.,0.,0.,0.,0.,0.,0.,0.,0.,0.,0.,0.,0.,0.,0.,0.,0.,0.,0.,0.,0.,0.,0.,1.584552,1.584552,0.,1.364888,0.,0.,0.,0.,0.,0.,0.,0.,0.,1.548735,0.994434,1.286893,0.,2.128399||0.,0.,0.63146,0.154408,0.,0.,0.,0.,0.,0.,0.,0.,0.,0.,0.,0.,0.,0.469724,0.,0.,0.171293,0.,0.,0.,0.,0.,0.,0.548959,0.320246,0.,0.,0.,1.029276|0.635831,0.,0.127546,0.761792,0.,0.49325,0.,0.344902,0.,0.,0.,0.,0.,0.,0.,0.,0.,0.,0.,0.,0.,0.,0.,0.,0.,0.,0.,0.,0.,0.,0.,0.858299,0.858299,0.,0.292476,0.,0.,0.,0.,0.,0.,0.,0.,0.,0.516245,0.374144,0.167296,0.,1.064199|
S|0.,0.,0.,0.,1.320092,1.320092,0.,0.,1.94492,0.,0.,0.,0.,0.,0.,0.,0.,0.,0.,0.,0.,0.,1.082361,0.,0.,0.,0.,1.372374,0.,1.372374,1.372374,0.878852,0.,0.,0.,0.,0.,0.,0.,0.,0.,0.,0.,0.,0.,0.,0.,0.,0.,0.,0.,0.,0.,0.,0.,1.634967,0.,0.,0.,1.39166,1.39166,0.,0.,1.067742,0.,0.,0.,0.,0.,0.,0.,0.,0.,1.600883,0.,0.,0.,0.,0.,0.,0.,1.208075,0.,0.,1.619263,1.412418,1.332846,1.973603||0.,0.,0.,0.,0.,1.601316,1.601316,0.,0.,0.,1.384439,1.740591,0.,1.635716,0.,0.,0.,0.,1.167492,0.,1.167492,0.,0.,0.,0.,0.,1.447584,0.,1.55747,0.,1.447584,0.,1.447584,0.,1.779256,1.901484,0.,1.901484,0.,0.,0.,0.,0.,0.,0.,0.,0.,0.,0.,0.,0.,0.,0.,0.,0.,0.,0.,0.,0.,0.,0.,0.,0.,0.,0.,0.,0.,0.,0.,1.267622,1.267622,0.,0.,0.,1.57931,0.,0.,0.,0.,0.,1.45572,0.,0.,0.,0.,0.,0.,0.,0.,0.,0.,0.,0.,0.,0.,1.399219,0.,1.368599,0.,0.,1.326233,1.524236,1.338876,1.174375,0.|0.,0.,0.,0.,0.231908,0.231908,0.,0.,0.432204,0.,0.,0.,0.,0.,0.,0.,0.,0.,0.,0.,0.,0.,0.054458,0.,0.,0.,0.,0.308784,0.,0.308784,0.308784,0.292951,0.,0.,0.,0.,0.,0.,0.,0.,0.,0.,0.,0.,0.,0.,0.,0.,0.,0.,0.,0.,0.,0.,0.,0.253203,0.,0.,0.,0.767813,0.767813,0.,0.,0.052085,0.,0.,0.,0.,0.,0.,0.,0.,0.,0.426902,0.,0.,0.,0.,0.,0.,0.,0.108727,0.,0.,0.809631,0.739838,0.634689,0.493401||0.,0.,0.,0.,0.,0.421968,0.421968,0.,0.,0.,0.23074,0.501079,0.,0.398955,0.,0.,0.,0.,0.293709,0.,0.293709,0.,0.,0.,0.,0.,0.226185,0.,0.11681,0.,0.226185,0.,0.226185,0.,0.711702,0.871514,0.,0.871514,0.,0.,0.,0.,0.,0.,0.,0.,0.,0.,0.,0.,0.,0.,0.,0.,0.,0.,0.,0.,0.,0.,0.,0.,0.,0.,0.,0.,0.,0.,0.,0.655666,0.655666,0.,0.,0.,0.102719,0.,0.,0.,0.,0.,0.06637,0.,0.,0.,0.,0.,0.,0.,0.,0.,0.,0.,0.,0.,0.,0.274488,0.,0.769837,0.,0.,0.780137,0.508079,0.63756,0.503304,0.
T|1.330613,0.,1.488701,0.,1.293121,1.488701,0.,0.,1.488701,0.,1.488701,0.,0.,0.,0.,0.,0.,0.,0.,0.849969,0.,0.,0.,0.,0.,0.,0.,0.,0.,0.,0.,0.,0.,0.,0.,0.,0.,0.,0.,0.,0.,0.,0.,0.,1.244657|0.,0.,0.,0.,0.,1.415518,0.,0.,0.,0.,0.,0.,0.,0.,0.,0.,0.,0.,0.,0.776517,0.,0.,0.,0.,0.,0.,0.,0.,0.,0.,0.,0.,0.,0.,0.,0.,0.,0.,0.,1.529533,0.,0.,0.,0.,0.,0.,0.,0.,0.,0.,0.,0.,0.,0.,0.,0.,0.,0.,0.,0.,0.,0.,0.,0.,0.,0.,0.,0.,0.,0.,0.,0.,0.,0.,0.,0.,0.,0.,1.165574,0.,0.,0.,0.,0.,0.,0.,0.,0.,0.998143,0.,0.,0.,0.,0.936318|1.238766,1.325022,0.,0.,0.,0.,1.825544,0.,0.,0.,0.,0.793976,0.,0.,0.,0.,0.,0.,0.,0.870435,0.,0.,0.,0.,0.,0.,0.,0.,0.,1.260613,0.,0.,0.,0.,1.260613,0.,0.,0.,0.,1.892732,0.,0.,0.,0.,1.260613,0.,0.,0.,0.,0.,0.,0.,0.,0.,0.,0.,0.,0.,0.,0.861829,0.,0.,1.293352,0.,0.,1.465707,0.,0.,0.,0.,1.847429,0.,1.360204,0.,0.995149,0.,0.,0.,0.,0.,0.,1.079307,1.079307,1.468857,0.,1.569845,1.569845,0.,0.|0.226487,0.,0.617952,0.,0.252118,0.617952,0.,0.,0.617952,0.,0.617952,0.,0.,0.,0.,0.,0.,0.,0.,0.015937,0.,0.,0.,0.,0.,0.,0.,0.,0.,0.,0.,0.,0.,0.,0.,0.,0.,0.,0.,0.,0.,0.,0.,0.,0.174252|0.,0.,0.,0.,0.,0.153029,0.,0.,0.,0.,0.,0.,0.,0.,0.,0.,0.,0.,0.,0.029303,0.,0.,0.,0.,0.,0.,0.,0.,0.,0.,0.,0.,0.,0.,0.,0.,0.,0.,0.,0.057718,0.,0.,0.,0.,0.,0.,0.,0.,0.,0.,0.,0.,0.,0.,0.,0.,0.,0.,0.,0.,0.,0.,0.,0.,0.,0.,0.,0.,0.,0.,0.,0.,0.,0.,0.,0.,0.,0.,0.249766,0.,0.,0.,0.,0.,0.,0.,0.,0.,0.105495,0.,0.,0.,0.,0.13376|0.181283,0.545597,0.,0.,0.,0.,0.23436,0.,0.,0.,0.,0.084466,0.,0.,0.,0.,0.,0.,0.,0.060219,0.,0.,0.,0.,0.,0.,0.,0.,0.,0.309207,0.,0.,0.,0.,0.309207,0.,0.,0.,0.,0.083328,0.,0.,0.,0.,0.309207,0.,0.,0.,0.,0.,0.,0.,0.,0.,0.,0.,0.,0.,0.,0.105101,0.,0.,0.157726,0.,0.,0.178745,0.,0.,0.,0.,0.985295,0.,0.453401,0.,0.213246,0.,0.,0.,0.,0.,0.,0.521045,0.521045,0.208595,0.,0.191444,0.191444,0.,0.
W|0.,0.,0.,0.,0.,0.,0.,0.,1.129085,0.,0.,0.,1.585883|1.211859,0.,0.,2.455619,0.,0.,1.50895,0.,1.738149,1.465778,1.826153,1.27072,0.,0.,0.,0.,0.,0.,0.,0.,0.,1.318104,0.,0.,0.,1.919749,0.,0.,0.,0.,0.,0.,0.,0.,0.,1.68078,1.68078,1.750571,1.443675,2.398377,1.043772,1.237547,0.,1.232371,0.,0.,0.,0.,0.,0.,0.,0.,0.,1.333627,1.498384,1.498384,0.,0.,0.,0.,1.730449,1.609467,0.,1.730449,0.,0.,0.,0.,0.,0.,2.289349,0.,1.02885,0.,0.,0.,2.046083,1.348211,0.|0.,0.,0.,0.979551,0.,0.,0.,0.,0.,0.,0.,0.,0.,0.,0.,0.,0.,0.,0.,0.,0.,0.,0.,0.,0.,0.,0.940239,0.,0.,1.251927,1.204113,0.,0.,0.,0.,0.,0.941827,0.,0.|0.,0.,0.,0.,0.,0.,0.,0.,0.109266,0.,0.,0.,0.422902|0.23646,0.,0.,1.011137,0.,0.,0.582569,0.,0.834312,0.732889,0.652198,0.453829,0.,0.,0.,0.,0.,0.,0.,0.,0.,0.04145,0.,0.,0.,0.22797,0.,0.,0.,0.,0.,0.,0.,0.,0.,0.640297,0.640297,0.933638,0.441941,1.349087,0.260943,0.111379,0.,0.110913,0.,0.,0.,0.,0.,0.,0.,0.,0.,0.592723,0.966699,0.966699,0.,0.,0.,0.,0.662725,0.239708,0.,0.662725,0.,0.,0.,0.,0.,0.,0.610493,0.,0.013431,0.,0.,0.,0.72445,0.347925,0.|0.,0.,0.,0.288103,0.,0.,0.,0.,0.,0.,0.,0.,0.,0.,0.,0.,0.,0.,0.,0.,0.,0.,0.,0.,0.,0.,0.031437,0.,0.,0.281588,0.069538,0.,0.,0.,0.,0.,0.012295,0.,0.
Y|0.857061,0.,0.,0.,1.482135,1.20398,1.694752,0.,0.,0.,0.,0.,0.,0.,0.,0.,0.,0.,0.,1.396341,1.396341,0.,1.260208,1.260208,0.,0.,0.,0.,0.,0.,0.,0.,0.,0.,0.,0.,0.,0.,0.,0.,0.,0.,0.,0.,0.,0.,0.|0.,0.,0.,0.,1.865661,1.890025,0.,0.,0.,0.,0.,1.540218,0.,1.289019,0.,0.,0.,0.,0.,0.,0.,0.,1.493078,1.217406,0.78336,0.,0.,0.,1.298242,0.,0.,0.,1.298242,0.,0.,0.,1.298242,1.055875,0.,0.,1.118884,1.055875,0.,0.,0.,0.,0.,0.,1.298242,0.,0.,0.,1.055875,0.,0.,0.,0.,1.562581,0.,0.,0.,0.,0.,0.,1.1256,0.,0.,0.,2.271735,0.,0.,1.723553,1.348884,1.71935,1.71935,0.,0.,0.,0.,0.,1.528221,0.,1.519932,0.,1.823271,1.596438,0.,0.,0.,0.,0.,0.,0.,0.,0.,0.,1.221652,0.,1.990719,0.,1.990719,0.,0.,0.,0.,1.741936,0.,0.,1.741936,0.,0.,0.,0.,0.,0.,0.,0.,1.741936,0.,0.,1.287183,2.230764,0.,0.,1.194134,0.,0.,0.,0.,0.,0.,1.279917,0.,0.,0.,0.,0.,0.,0.,0.,0.,0.,1.310773,1.775999,1.279917,0.,0.,0.,0.,0.,0.,0.,0.,1.618624,0.,0.,0.,0.,0.,0.,0.,0.,0.,0.,0.,0.,0.,0.,0.,0.,0.,0.,0.,0.,0.,0.,0.,0.,0.,0.,1.866856,1.577073,0.,0.,0.,0.,0.,0.,0.,1.770812,1.405407,0.,1.980614|0.,0.,0.,0.,1.506396,1.506396,1.163933,0.,1.163933,0.,0.,0.,1.297265,0.,1.347904,1.26005,0.,0.,0.,0.,0.,0.,0.,1.592971,0.,0.,0.,0.,0.,0.,0.843752,1.342893,0.,0.,0.,1.342893,0.,0.,0.,1.056714,0.,0.,0.,0.,0.,0.,0.,0.,0.,0.,0.,1.056714,1.342893,0.,0.,0.,0.,0.,0.,0.921571,0.,0.,0.,0.,0.,0.,0.,1.532268,0.,0.,0.,1.116486,0.,0.,1.345886,1.241789,1.377118,0.,0.,0.,0.,0.,0.,0.,0.756501,0.,0.756504,0.,0.,0.,0.,0.,0.,0.,1.677242,0.,0.,0.,0.,0.,1.039962,0.,0.,0.,0.,0.,0.,0.,0.,0.,0.,0.,0.,0.,0.,0.,0.,0.,0.,0.,0.,0.,0.,0.,0.,0.,0.,0.,0.,0.,0.,0.,0.,0.90053,0.,0.,0.841805,0.,0.,0.,0.,0.,0.,0.,0.,0.,0.,1.381544,0.,0.,0.,0.,0.,0.,0.,0.,0.,0.,0.,0.,0.,0.,0.,0.,0.,0.,0.827987,0.,0.,1.498941,0.,0.,0.,0.,0.,0.,1.306229,1.149248|0.06428,0.,0.,0.,0.533569,0.192637,0.847376,0.,0.,0.,0.,0.,0.,0.,0.,0.,0.,0.,0.,0.18388,0.18388,0.,0.094794,0.094794,0.,0.,0.,0.,0.,0.,0.,0.,0.,0.,0.,0.,0.,0.,0.,0.,0.,0.,0.,0.,0.,0.,0.|0.,0.,0.,0.,0.710728,0.166016,0.,0.,0.,0.,0.,0.385055,0.,0.326334,0.,0.,0.,0.,0.,0.,0.,0.,1.399761,0.304351,0.34272,0.,0.,0.,0.391922,0.,0.,0.,0.391922,0.,0.,0.,0.391922,0.258988,0.,0.,0.112592,0.258988,0.,0.,0.,0.,0.,0.,0.391922,0.,0.,0.,0.258988,0.,0.,0.,0.,0.562529,0.,0.,0.,0.,0.,0.,0.134,0.,0.,0.,1.277851,0.,0.,0.809015,0.330339,1.002954,1.002954,0.,0.,0.,0.,0.,0.160463,0.,0.151993,0.,0.390701,0.228063,0.,0.,0.,0.,0.,0.,0.,0.,0.,0.,0.11563,0.,0.360459,0.,0.360459,0.,0.,0.,0.,0.423922,0.,0.,0.423922,0.,0.,0.,0.,0.,0.,0.,0.,0.423922,0.,0.,0.786612,1.115382,0.,0.,0.070659,0.,0.,0.,0.,0.,0.,0.11671,0.,0.,0.,0.,0.,0.,0.,0.,0.,0.,0.055778,0.140352,0.11671,0.,0.,0.,0.,0.,0.,0.,0.,0.132835,0.,0.,0.,0.,0.,0.,0.,0.,0.,0.,0.,0.,0.,0.,0.,0.,0.,0.,0.,0.,0.,0.,0.,0.,0.,0.,0.464481,0.38155,0.,0.,0.,0.,0.,0.,0.,0.534055,0.156156,0.,0.75452|0.,0.,0.,0.,0.717332,0.717332,0.188746,0.,0.188746,0.,0.,0.,0.306786,0.,0.213276,0.2233,0.,0.,0.,0.,0.,0.,0.,0.398243,0.,0.,0.,0.,0.,0.,0.30869,0.48986,0.,0.,0.,0.48986,0.,0.,0.,0.112982,0.,0.,0.,0.,0.,0.,0.,0.,0.,0.,0.,0.112982,0.48986,0.,0.,0.,0.,0.,0.,0.16263,0.,0.,0.,0.,0.,0.,0.,0.182413,0.,0.,0.,0.558243,0.,0.,0.384539,0.329454,0.309149,0.,0.,0.,0.,0.,0.,0.,0.01513,0.,0.01513,0.,0.,0.,0.,0.,0.,0.,0.27954,0.,0.,0.,0.,0.,0.098433,0.,0.,0.,0.,0.,0.,0.,0.,0.,0.,0.,0.,0.,0.,0.,0.,0.,0.,0.,0.,0.,0.,0.,0.,0.,0.,0.,0.,0.,0.,0.,0.,0.450265,0.,0.,0.232222,0.,0.,0.,0.,0.,0.,0.,0.,0.,0.,0.096582,0.,0.,0.,0.,0.,0.,0.,0.,0.,0.,0.,0.,0.,0.,0.,0.,0.,0.,0.066239,0.,0.,0.459353,0.,0.,0.,0.,0.,0.,0.311007,0.291872
V|1.029982,0.,0.,0.,0.,0.,0.,0.,0.916417,0.,0.,0.,0.,0.,0.,0.,0.,0.,0.,0.,0.88013,0.853025,0.,1.09413,0.,0.,0.,0.,0.,0.,0.,0.,0.,0.,0.,0.,0.,0.,0.,0.,0.,0.,0.,0.,0.,0.,0.,0.,0.,2.266051,0.,0.,0.,1.491272,0.,0.,0.,2.050714,2.070735,0.,0.,1.539436,0.,0.,0.,0.,0.,0.,0.,0.,0.,0.,0.84717|0.97009,0.,0.,0.,1.69606,0.,0.,1.246433,0.,1.027136,1.691054,0.,0.946894,0.,0.,1.131683,0.,0.,0.,0.,0.,0.,0.899868,0.,0.,0.,0.,0.,0.,0.,0.,0.,0.,0.,0.,0.,0.,0.,0.,0.,2.056711,1.077587,0.,0.870725,0.,0.,1.674135,1.674135,0.895722,0.,0.,0.,0.,0.,1.289755,0.,1.27206,0.,1.318026,0.,0.,1.318026,0.,0.,0.888756,1.318026,0.,1.614188,0.,0.,0.,1.614188,0.,0.,0.,1.344836,0.,0.,0.,1.614188,0.,0.,0.,0.,0.,0.,0.,1.16919,1.614188,0.,0.,2.265112,0.,0.,0.,1.808503,0.,1.209594,0.,0.,0.,0.,0.,0.,0.,0.,0.,1.467939,0.,0.,1.279315,0.98409,1.368887,0.,0.,0.,1.368887,0.,0.,0.,0.,0.,0.,0.,0.,0.,0.893351,0.,0.,0.,0.,0.,0.,0.,0.895692,0.896814,0.,0.||0.175851,0.,0.,0.,0.,0.,0.,0.,0.017291,0.,0.,0.,0.,0.,0.,0.,0.,0.,0.,0.,0.275041,0.074176,0.,0.547065,0.,0.,0.,0.,0.,0.,0.,0.,0.,0.,0.,0.,0.,0.,0.,0.,0.,0.,0.,0.,0.,0.,0.,0.,0.,0.080214,0.,0.,0.,0.224351,0.,0.,0.,0.911428,0.110276,0.,0.,0.410516,0.,0.,0.,0.,0.,0.,0.,0.,0.,0.,0.322731|0.094643,0.,0.,0.,0.323059,0.,0.,0.13475,0.,0.205427,0.751579,0.,0.338176,0.,0.,0.220816,0.,0.,0.,0.,0.,0.,0.028298,0.,0.,0.,0.,0.,0.,0.,0.,0.,0.,0.,0.,0.,0.,0.,0.,0.,1.028355,0.574713,0.,0.378576,0.,0.,1.11609,1.11609,0.167948,0.,0.,0.,0.,0.,0.174117,0.,0.159008,0.,0.320014,0.,0.,0.320014,0.,0.,0.073149,0.320014,0.,0.342836,0.,0.,0.,0.342836,0.,0.,0.,0.059506,0.,0.,0.,0.342836,0.,0.,0.,0.,0.,0.,0.,0.129335,0.342836,0.,0.,0.120627,0.,0.,0.,0.466711,0.,0.118009,0.,0.,0.,0.,0.,0.,0.,0.,0.,0.644096,0.,0.,0.682301,0.262424,0.214447,0.,0.,0.,0.214447,0.,0.,0.,0.,0.,0.,0.,0.,0.,0.446675,0.,0.,0.,0.,0.,0.,0.,0.341216,0.448407,0.,0.|
```
