## Supplementary Data 3 for "Pharmacological proximities in the GPCR family discovered using contact-informed amino-acid and binding pocket similarities": f13356.bsv

```
res|B|C|P|wB|wC|wP
A|1.667493,0.,0.,0.,0.,0.,0.,0.,0.,0.,0.,0.,1.311198,0.,0.968096,0.,0.,0.,0.,0.,1.268728,0.,0.,0.,0.,0.,0.,0.,0.,0.,0.,0.,0.,0.,0.,0.,0.,1.497122,0.,0.,0.,0.|1.256255,0.,0.,0.,0.,0.,0.,0.,0.,0.,0.,0.,0.,0.,0.,1.437328,0.,0.916244,0.,0.,0.,0.,0.,0.,0.,0.,0.955644,0.,0.90624,0.,0.,0.,1.023998,1.165196,0.,0.800575,0.,0.,0.,1.39369,0.,0.,0.,0.,1.290785,0.,0.,0.,0.||0.308795,0.,0.,0.,0.,0.,0.,0.,0.,0.,0.,0.,0.3779,0.,0.110011,0.,0.,0.,0.,0.,0.188497,0.,0.,0.,0.,0.,0.,0.,0.,0.,0.,0.,0.,0.,0.,0.,0.,0.618709,0.,0.,0.,0.|0.744447,0.,0.,0.,0.,0.,0.,0.,0.,0.,0.,0.,0.,0.,0.,0.357763,0.,0.145766,0.,0.,0.,0.,0.,0.,0.,0.,0.191129,0.,0.388388,0.,0.,0.,0.097524,0.046238,0.,0.055212,0.,0.,0.,0.441335,0.,0.,0.,0.,0.533436,0.,0.,0.,0.|
R|0.,1.694816,0.,0.,0.,0.,0.,0.,1.470679,0.,0.,0.,0.,0.,0.,0.,0.|0.,0.,0.,0.,0.,0.746781,0.,0.83632,0.,0.,0.,0.|0.,0.,0.,0.,0.,0.,0.,0.,0.,0.,0.,0.,0.,0.,0.,0.,0.786199,0.,1.495534,1.559496,0.,0.,0.,0.|0.,0.231111,0.,0.,0.,0.,0.,0.,0.025212,0.,0.,0.,0.,0.,0.,0.,0.|0.,0.,0.,0.,0.,0.035561,0.,0.043258,0.,0.,0.,0.|0.,0.,0.,0.,0.,0.,0.,0.,0.,0.,0.,0.,0.,0.,0.,0.,0.031198,0.,0.128925,0.629796,0.,0.,0.,0.
N|0.,0.,0.,0.,0.741292,0.,0.,0.|0.,0.,0.,0.710634,0.,0.|0.,0.,1.618652,0.,0.,0.,0.,0.,0.,0.,0.,1.552644,0.,0.,0.,0.,0.,0.,0.766147,0.,0.|0.,0.,0.,0.,0.029416,0.,0.,0.|0.,0.,0.,0.05922,0.,0.|0.,0.,0.844514,0.,0.,0.,0.,0.,0.,0.,0.,0.679282,0.,0.,0.,0.,0.,0.,0.03518,0.,0.
D|0.,0.,0.,0.,0.,0.,0.,0.,0.,0.,0.,0.|0.,0.,0.841193,0.,0.,0.,0.,0.,1.301971,0.|0.,0.,2.129869,1.090547,0.,0.,0.,0.,0.,0.,0.,0.,0.,0.,0.,0.|0.,0.,0.,0.,0.,0.,0.,0.,0.,0.,0.,0.|0.,0.,0.073147,0.,0.,0.,0.,0.,0.836981,0.|0.,0.,1.064934,0.142866,0.,0.,0.,0.,0.,0.,0.,0.,0.,0.,0.,0.
C|0.,0.,0.,0.,0.,0.,0.||0.,1.528272,0.,0.,0.,0.,0.,1.502749,0.|0.,0.,0.,0.,0.,0.,0.||0.,0.339616,0.,0.,0.,0.,0.,0.337352,0.
Q|0.,1.52258,0.,0.,0.,0.,0.,0.,0.|0.,0.,0.,0.,0.,0.,0.,0.,0.|0.678456,0.,1.402656,0.,0.,0.,0.,0.,0.,0.,0.,0.|0.,0.485364,0.,0.,0.,0.,0.,0.,0.|0.,0.,0.,0.,0.,0.,0.,0.,0.|0.12564,0.,0.175332,0.,0.,0.,0.,0.,0.,0.,0.,0.
E|0.,0.838393,0.,0.,0.,0.,0.,1.024206,0.,0.,0.,1.099907,0.,0.,0.,0.|0.836464,0.,0.,0.,0.,0.,1.298126,0.,0.963716,0.,0.,0.,0.,0.|1.577389,0.,0.,0.,0.,0.,0.,0.,0.,0.,0.,1.710221,0.,0.,0.949379,0.,0.,0.,0.|0.,0.104799,0.,0.,0.,0.,0.,0.081286,0.,0.,0.,0.114574,0.,0.,0.,0.|0.154901,0.,0.,0.,0.,0.,0.133934,0.,0.100387,0.,0.,0.,0.,0.|0.292109,0.,0.,0.,0.,0.,0.,0.,0.,0.,0.,0.641333,0.,0.,0.182573,0.,0.,0.,0.
G|0.,1.264861,0.,0.,1.720933,0.,0.,0.,0.,0.,0.,0.,0.,1.871577,1.42844,0.,0.,0.,0.,0.,0.,0.,0.,0.,0.,1.357034,0.,0.,0.,0.,1.518406,1.51246,0.,0.,0.,0.,0.,1.141308,0.,0.,0.,0.,0.,0.,1.829327,0.,0.,0.,0.,0.|||0.,0.109988,0.,0.,0.752908,0.,0.,0.,0.,0.,0.,0.,0.,1.143742,0.793578,0.,0.,0.,0.,0.,0.,0.,0.,0.,0.,0.093054,0.,0.,0.,0.,0.060254,0.182538,0.,0.,0.,0.,0.,0.152174,0.,0.,0.,0.,0.,0.,0.167999,0.,0.,0.,0.,0.||
H|0.,0.,1.10627,0.,0.,0.,0.|0.,0.,0.,0.,0.,0.,0.,0.,0.,0.,0.,0.,0.,0.,0.,0.,0.,0.,0.,0.,0.,0.,0.,0.,0.,0.,0.,0.|0.,0.,0.,0.,1.66093,0.,0.,0.,0.,0.,0.,0.,0.,0.,0.,0.,0.,0.,0.,0.,0.,0.,0.,0.,0.,0.,0.,0.,0.,0.,0.,0.,0.,0.,0.,0.,0.,0.924531,0.,0.,0.|0.,0.,0.044251,0.,0.,0.,0.|0.,0.,0.,0.,0.,0.,0.,0.,0.,0.,0.,0.,0.,0.,0.,0.,0.,0.,0.,0.,0.,0.,0.,0.,0.,0.,0.,0.|0.,0.,0.,0.,0.415232,0.,0.,0.,0.,0.,0.,0.,0.,0.,0.,0.,0.,0.,0.,0.,0.,0.,0.,0.,0.,0.,0.,0.,0.,0.,0.,0.,0.,0.,0.,0.,0.,0.195574,0.,0.,0.
I|0.,0.,0.,0.,0.,0.,0.,0.,0.,0.,0.,0.,0.,0.,0.,0.|0.683251,0.,0.,0.,0.,0.,0.,0.,0.,0.,0.882778,0.,0.,0.,0.,0.,0.,0.,0.,0.,0.,0.,0.,0.,0.,1.445782,0.,0.,0.,0.,0.,0.,0.,0.,1.180274,0.,0.,0.,0.,0.,0.,1.151727,0.,0.,0.847691,0.,0.,0.,0.,0.,0.,0.,1.230533,0.,0.,0.,0.||0.,0.,0.,0.,0.,0.,0.,0.,0.,0.,0.,0.,0.,0.,0.,0.|0.126528,0.,0.,0.,0.,0.,0.,0.,0.,0.,0.539476,0.,0.,0.,0.,0.,0.,0.,0.,0.,0.,0.,0.,0.,0.,0.247848,0.,0.,0.,0.,0.,0.,0.,0.,0.168611,0.,0.,0.,0.,0.,0.,0.371525,0.,0.,0.047574,0.,0.,0.,0.,0.,0.,0.,0.2595,0.,0.,0.,0.|
L|0.725167,0.,0.,0.,0.,0.,0.,0.,0.,0.,0.,0.,0.,0.,0.,0.,0.,0.,0.,0.,1.560655,1.088897,1.295053,1.539868,0.,0.682446,0.,0.,0.,0.,0.,0.890587,0.,0.,1.395317,0.,0.,0.,0.,0.,0.,0.|0.,1.590875,0.,0.,0.,0.,0.,1.720995,0.,0.,0.,0.,0.,0.,0.,0.,0.,0.,0.,0.,1.254297,1.009119,0.,1.072016,0.,0.,0.,1.022683,0.,0.,0.,0.,0.,0.,0.,0.,0.,0.,0.,0.,0.,0.,1.413788,0.,0.,0.,0.,0.,0.,0.,0.,0.,1.5383,0.,0.,0.,0.,0.,0.,1.329913,0.,0.,0.,0.,0.,0.,0.,0.,0.,0.,0.,1.321805,1.128798,1.260353,1.158759,0.,1.518179,0.,1.20968,1.37798,0.,0.91855,0.,0.,1.289723,0.,0.,0.,0.,0.,0.,0.,0.,0.,0.,0.,0.,0.,0.,0.,0.,0.,0.||0.018917,0.,0.,0.,0.,0.,0.,0.,0.,0.,0.,0.,0.,0.,0.,0.,0.,0.,0.,0.,0.285377,0.112001,0.693778,0.185846,0.,0.071088,0.,0.,0.,0.,0.,0.054526,0.,0.,0.192212,0.,0.,0.,0.,0.,0.,0.|0.,0.124503,0.,0.,0.,0.,0.,0.537811,0.,0.,0.,0.,0.,0.,0.,0.,0.,0.,0.,0.,0.272673,0.241311,0.,0.714677,0.,0.,0.,0.328719,0.,0.,0.,0.,0.,0.,0.,0.,0.,0.,0.,0.,0.,0.,0.298915,0.,0.,0.,0.,0.,0.,0.,0.,0.,0.228547,0.,0.,0.,0.,0.,0.,0.221652,0.,0.,0.,0.,0.,0.,0.,0.,0.,0.,0.,0.433005,0.389241,0.39386,0.231752,0.,0.177121,0.,0.546307,0.400059,0.,0.300295,0.,0.,0.203987,0.,0.,0.,0.,0.,0.,0.,0.,0.,0.,0.,0.,0.,0.,0.,0.,0.,0.|
K|0.,0.,0.,0.,0.,0.,0.,0.,0.,0.,0.,0.,0.,0.,0.,0.,0.,0.,1.237822,0.,0.|0.,0.,0.,0.,0.,0.,0.,0.,0.,0.,0.,0.,0.,0.,0.,0.,0.,0.,0.,0.,0.,0.,0.,0.,0.|0.,0.,0.,0.,0.,0.,0.,0.,0.,0.,0.,0.,0.,0.,0.,0.,0.,0.,0.|0.,0.,0.,0.,0.,0.,0.,0.,0.,0.,0.,0.,0.,0.,0.,0.,0.,0.,0.12894,0.,0.|0.,0.,0.,0.,0.,0.,0.,0.,0.,0.,0.,0.,0.,0.,0.,0.,0.,0.,0.,0.,0.,0.,0.,0.,0.|0.,0.,0.,0.,0.,0.,0.,0.,0.,0.,0.,0.,0.,0.,0.,0.,0.,0.,0.
M|0.,0.,0.,0.,0.,0.,0.,0.,0.,0.|0.,0.,0.,0.,1.848488,0.,0.,0.,0.,0.,0.,0.,0.,1.168506,0.,0.,0.,0.,0.,0.,0.,0.,0.,0.,0.||0.,0.,0.,0.,0.,0.,0.,0.,0.,0.|0.,0.,0.,0.,0.554546,0.,0.,0.,0.,0.,0.,0.,0.,0.120189,0.,0.,0.,0.,0.,0.,0.,0.,0.,0.,0.|
F|0.,0.,0.,0.,0.,1.361208,0.,0.,0.842448,0.,0.,0.,0.,0.,0.,0.,0.,0.,0.,0.,0.,0.,0.,0.,0.,0.,0.,0.,0.,0.,0.,0.,0.,0.,0.,1.038236,0.,0.,0.,0.729603,0.,0.,0.|0.,0.,0.,1.477912,1.846943,1.551062,0.,1.652738,1.481388,0.,0.,0.,0.,0.,0.,0.,0.,0.,0.,0.,0.,1.464793,0.,0.,1.597306,0.,2.302855,0.,0.,0.,0.,0.,0.,0.,0.,0.,0.,1.315138,0.,0.,0.,0.,0.,0.,0.,0.,0.,1.580828,0.,0.,0.,0.,1.417714,0.,0.,0.,0.,0.,0.,0.,0.,0.,0.,0.,0.,0.,1.883521,0.,0.,0.,0.,0.,0.,0.,0.,1.620031,2.211514,1.183605,0.,0.,1.273178,0.,0.,0.,0.,1.766231,0.,0.,0.||0.,0.,0.,0.,0.,0.831849,0.,0.,0.076586,0.,0.,0.,0.,0.,0.,0.,0.,0.,0.,0.,0.,0.,0.,0.,0.,0.,0.,0.,0.,0.,0.,0.,0.,0.,0.,0.207647,0.,0.,0.,0.01489,0.,0.,0.|0.,0.,0.,0.115663,0.160604,0.121387,0.,0.454503,0.166656,0.,0.,0.,0.,0.,0.,0.,0.,0.,0.,0.,0.,0.732396,0.,0.,1.064871,0.,1.186624,0.,0.,0.,0.,0.,0.,0.,0.,0.,0.,0.195392,0.,0.,0.,0.,0.,0.,0.,0.,0.,0.289066,0.,0.,0.,0.,0.506327,0.,0.,0.,0.,0.,0.,0.,0.,0.,0.,0.,0.,0.,0.47088,0.,0.,0.,0.,0.,0.,0.,0.,0.256229,0.203098,0.217397,0.,0.,0.370261,0.,0.,0.,0.,0.64882,0.,0.,0.|
P|1.105787,0.,1.860842,0.,1.056457,1.287673,0.,0.,0.,0.981115,0.,0.,0.,0.|0.,0.959361,0.,1.094638,0.,0.,0.,1.362716,0.,0.,0.,0.,0.,0.,0.,0.,1.220558,0.,0.,0.,0.||0.41467,0.,0.666328,0.,0.150922,0.268265,0.,0.,0.,0.132073,0.,0.,0.,0.|0.,0.23984,0.,0.05006,0.,0.,0.,0.380846,0.,0.,0.,0.,0.,0.,0.,0.,0.352084,0.,0.,0.,0.|
S|1.569134,0.,0.,1.191943,0.,0.,0.,0.,0.,0.,0.,0.,0.,0.,0.,0.,0.,0.,0.,0.,0.,0.,0.,0.,0.,0.,1.697346,0.,0.,0.,1.494739,0.,0.,0.,0.,0.||0.,1.813443,0.,0.,1.502289,0.,0.,0.,0.,0.,0.,0.,0.,0.,0.,0.,0.,1.382536,0.,0.,0.,0.,0.,0.,0.,0.,0.,0.,0.,0.,0.,0.,0.,0.,0.,1.62936,0.,0.,1.62936,0.,0.,0.|0.136446,0.,0.,0.297986,0.,0.,0.,0.,0.,0.,0.,0.,0.,0.,0.,0.,0.,0.,0.,0.,0.,0.,0.,0.,0.,0.,0.537493,0.,0.,0.,0.274544,0.,0.,0.,0.,0.||0.,0.883068,0.,0.,0.375572,0.,0.,0.,0.,0.,0.,0.,0.,0.,0.,0.,0.,0.181705,0.,0.,0.,0.,0.,0.,0.,0.,0.,0.,0.,0.,0.,0.,0.,0.,0.,0.756489,0.,0.,0.756489,0.,0.,0.
T|0.680929,1.609656,0.,1.941776,0.,0.,0.,0.,0.,0.,0.,0.,0.,0.,0.,0.,2.072533,1.680043,0.,0.,0.,0.,0.,0.,0.,0.|0.879143,0.,0.,0.,0.,1.190168,0.,0.,0.,0.,0.,0.,0.,0.,0.,0.,0.,0.,0.,0.,1.254717,0.,0.,0.,0.,0.,1.067665|1.073224,0.990637,0.,0.,0.,0.,1.413471,0.,0.,0.,0.,0.,0.,0.,0.,0.,0.,0.,1.097384,0.,0.,1.097384,0.,0.,0.|0.126098,0.298084,0.,0.728166,0.,0.,0.,0.,0.,0.,0.,0.,0.,0.,0.,0.,0.215889,0.448011,0.,0.,0.,0.,0.,0.,0.,0.|0.162804,0.,0.,0.,0.,0.297542,0.,0.,0.,0.,0.,0.,0.,0.,0.,0.,0.,0.,0.,0.,0.271855,0.,0.,0.,0.,0.,0.431172|0.278243,0.183451,0.,0.,0.,0.,0.158151,0.,0.,0.,0.,0.,0.,0.,0.,0.,0.,0.,0.384084,0.,0.,0.384084,0.,0.,0.
W|0.,0.,0.,0.,0.,0.,1.540543,0.,0.,0.,0.,0.,0.|0.,0.,0.,0.,0.,0.,0.951495,0.,0.,1.570668,0.,0.,1.570668,1.330934,0.,0.,0.,0.,0.,0.,0.,1.934002,1.934002,1.498384,0.,0.,0.,0.,0.|0.,0.,0.,0.,0.857755,0.,0.,0.,0.,0.,0.,0.,0.,1.250328,0.922536,0.|0.,0.,0.,0.,0.,0.,0.193668,0.,0.,0.,0.,0.,0.|0.,0.,0.,0.,0.,0.,0.203892,0.,0.,0.37696,0.,0.,0.37696,0.212949,0.,0.,0.,0.,0.,0.,0.,0.967001,0.967001,0.966699,0.,0.,0.,0.,0.|0.,0.,0.,0.,0.063719,0.,0.,0.,0.,0.,0.,0.,0.,0.208388,0.148796,0.
Y|0.,0.,0.,0.,1.419695,0.,0.,0.,0.,0.,0.,0.,0.,0.,0.|0.,1.421518,0.,0.,1.672366,0.,0.,1.547578,0.,0.,0.,0.,0.,0.,2.187336,1.694339,0.,0.833607,0.,0.,0.,0.,0.,0.,1.276734,0.,0.,0.,0.,0.,0.,0.,0.,0.,0.,0.,0.,0.,0.,0.,0.,0.,0.,0.,0.,0.,0.|0.,0.,0.,0.,0.,0.,0.,0.,0.,1.227465,0.,0.,0.,0.,0.,0.,0.,0.,0.,0.,0.,0.,0.,0.,0.,0.,0.,0.891908,0.,0.,0.,0.,0.,0.,0.,0.,0.,0.,0.,0.|0.,0.,0.,0.,0.129063,0.,0.,0.,0.,0.,0.,0.,0.,0.,0.|0.,0.383192,0.,0.,1.46332,0.,0.,0.232137,0.,0.,0.,0.,0.,0.,1.069789,1.028442,0.,0.113674,0.,0.,0.,0.,0.,0.,0.065661,0.,0.,0.,0.,0.,0.,0.,0.,0.,0.,0.,0.,0.,0.,0.,0.,0.,0.,0.,0.,0.,0.|0.,0.,0.,0.,0.,0.,0.,0.,0.,0.385928,0.,0.,0.,0.,0.,0.,0.,0.,0.,0.,0.,0.,0.,0.,0.,0.,0.,0.26014,0.,0.,0.,0.,0.,0.,0.,0.,0.,0.,0.,0.
V|0.,0.,2.028213,0.,0.,0.,0.,0.,0.,0.,0.,0.,0.,0.,0.,0.,0.,0.,0.,0.,0.,0.,0.|0.,0.,0.,0.,0.,0.,0.,1.213341,0.,0.,0.,0.,0.,0.83214,1.083935,0.,0.,0.,0.,0.,0.,1.29046,0.,0.,0.,0.,0.,0.,0.,0.,0.,0.,1.013029,0.,0.,0.,0.,1.790364,0.,0.,0.,0.,0.,0.,1.019652,0.,0.,0.,0.,0.,0.,0.,0.,0.,0.,0.,0.,0.,0.,0.,1.467326,0.,0.||0.,0.,0.055652,0.,0.,0.,0.,0.,0.,0.,0.,0.,0.,0.,0.,0.,0.,0.,0.,0.,0.,0.,0.|0.,0.,0.,0.,0.,0.,0.,0.029594,0.,0.,0.,0.,0.,0.50853,0.903279,0.,0.,0.,0.,0.,0.,0.276527,0.,0.,0.,0.,0.,0.,0.,0.,0.,0.,0.434155,0.,0.,0.,0.,0.269975,0.,0.,0.,0.,0.,0.,0.118959,0.,0.,0.,0.,0.,0.,0.,0.,0.,0.,0.,0.,0.,0.,0.,0.259527,0.,0.|
```
