## Supplementary Data 3 for "Pharmacological proximities in the GPCR family discovered using contact-informed amino-acid and binding pocket similarities": f13358.bsv

```
res|B|C|P|wB|wC|wP
A|0.,0.,0.|0.,0.,0.,0.||0.,0.,0.|0.,0.,0.,0.|
R|0.,0.|1.468308,0.|2.431053,0.995477,0.|0.,0.|1.033254,0.|1.980858,0.124435,0.
N|0.||0.|0.||0.
D|0.,0.,0.|0.,0.|0.,0.|0.,0.,0.|0.,0.|0.,0.
C|0.,0.||0.,0.|0.,0.||0.,0.
Q|0.|||0.||
E|0.,0.,0.|0.,0.|0.,0.,0.|0.,0.,0.|0.,0.|0.,0.,0.
G|1.236137,0.,0.,0.,0.,0.|||0.223191,0.,0.,0.,0.,0.||
H|0.,0.,0.|0.,0.,0.|0.,0.|0.,0.,0.|0.,0.,0.|0.,0.
I|0.,0.,0.|0.,0.,0.,1.427976||0.,0.,0.|0.,0.,0.,0.726514|
L|1.330541,0.,0.,0.,0.|0.,0.,1.29163,1.474007,0.,0.,1.228801,0.,0.,0.,0.,0.,0.,0.,0.,0.,0.,0.,0.||0.332635,0.,0.,0.,0.|0.,0.,0.376725,0.511808,0.,0.,0.231748,0.,0.,0.,0.,0.,0.,0.,0.,0.,0.,0.,0.|
K|0.,0.|0.,0.|0.,0.|0.,0.|0.,0.|0.,0.
M|0.,0.,0.|0.,0.98011,1.574009,0.,0.,0.||0.,0.,0.|0.,0.120364,0.869847,0.,0.,0.|
F|0.,0.|0.,1.672536,0.||0.,0.|0.,0.388791,0.|
P||||||
S|||0.|||0.
T|0.,0.,0.|0.,0.|0.,0.,0.|0.,0.,0.|0.,0.|0.,0.,0.
W|0.|0.,0.|0.|0.|0.,0.|0.
Y|0.,0.|0.|0.|0.,0.|0.|0.
V|0.,0.,0.|0.,0.,0.,0.,0.,0.,0.||0.,0.,0.|0.,0.,0.,0.,0.,0.,0.|
```
