## Supplementary Data 3 for "Pharmacological proximities in the GPCR family discovered using contact-informed amino-acid and binding pocket similarities": f13359.bsv

```
res|B|C|P|wB|wC|wP
A|0.,0.|0.,0.||0.,0.|0.,0.|
R||1.468308|2.431053,0.||1.033254|1.980858,0.
N||||||
D|0.,0.|0.|0.|0.,0.|0.|0.
C||||||
Q|0.|||0.||
E|0.|0.|1.5359,0.|0.|0.|0.853278,0.
G|0.,0.,0.|||0.,0.,0.||
H|0.,0.|0.,0.|0.|0.,0.|0.,0.|0.
I|0.|1.427976||0.|0.726514|
L|0.,0.,0.,0.|0.,0.,1.228801,0.,0.,0.,0.,0.,0.,0.,0.,0.,0.,0.,0.||0.,0.,0.,0.|0.,0.,0.231748,0.,0.,0.,0.,0.,0.,0.,0.,0.,0.,0.,0.|
K|0.,0.|0.|0.|0.,0.|0.|0.
M|0.,0.,0.|0.98011,1.574009,0.,0.,0.||0.,0.,0.|0.120364,0.869847,0.,0.,0.|
F|0.|1.672536,0.||0.|0.388791,0.|
P||||||
S|||0.|||0.
T|0.,0.|0.|0.,0.|0.,0.|0.|0.,0.
W||0.|||0.|
Y||||||
V|0.,0.|0.,0.,0.,0.,0.||0.,0.|0.,0.,0.,0.,0.|
```
