## Supplementary Data 3 for "Pharmacological proximities in the GPCR family discovered using contact-informed amino-acid and binding pocket similarities": f13361.bsv

```
res|B|C|P|wB|wC|wP
A|0.,0.,0.,1.115203,0.,0.,0.,0.,0.,0.,0.,1.590495,0.,0.,0.,0.,0.|0.997653,0.,0.,0.,0.,1.294971,0.,0.,0.,0.,1.641356,0.,0.,0.,0.,0.,0.,0.,0.,0.,0.||0.,0.,0.,0.207734,0.,0.,0.,0.,0.,0.,0.,0.46598,0.,0.,0.,0.,0.|0.097809,0.,0.,0.,0.,0.266612,0.,0.,0.,0.,0.830221,0.,0.,0.,0.,0.,0.,0.,0.,0.,0.|
R|0.,1.211592,0.,0.,0.,0.,0.,0.|1.483262,0.,0.,0.,0.,0.,0.,0.|0.,0.,0.,0.,0.,0.,0.,0.,1.601207,0.,0.|0.,0.112706,0.,0.,0.,0.,0.,0.|0.422448,0.,0.,0.,0.,0.,0.,0.|0.,0.,0.,0.,0.,0.,0.,0.,0.395455,0.,0.
N|0.,0.,0.,0.,0.|0.,0.,0.,0.,0.|0.,0.,0.,0.|0.,0.,0.,0.,0.|0.,0.,0.,0.,0.|0.,0.,0.,0.
D|0.,0.,0.,0.,0.,0.|0.,0.,0.,0.,0.|0.,0.,0.,0.,0.,0.,0.,0.,0.,1.867465,0.,0.|0.,0.,0.,0.,0.,0.|0.,0.,0.,0.,0.|0.,0.,0.,0.,0.,0.,0.,0.,0.,0.688013,0.,0.
C|0.,0.,0.,0.,0.701678|0.,0.,0.|1.08279,0.,0.,0.,0.,0.,0.|0.,0.,0.,0.,0.110791|0.,0.,0.|0.294683,0.,0.,0.,0.,0.,0.
Q|0.,0.,0.,0.,0.|0.,0.,0.|0.,0.,0.,0.,0.,0.,0.|0.,0.,0.,0.,0.|0.,0.,0.|0.,0.,0.,0.,0.,0.,0.
E|0.,0.890614,0.,1.474961,0.,0.|0.,0.,0.732908,0.,1.065997,0.,0.,0.|0.,0.,0.,0.,0.,0.,0.,0.|0.,0.069852,0.,0.621036,0.,0.|0.,0.,0.014371,0.,0.448841,0.,0.,0.|0.,0.,0.,0.,0.,0.,0.,0.
G|1.911817,0.,1.552336,0.,0.,0.,0.,0.,1.731177,0.,0.|||0.338803,0.,0.306857,0.,0.,0.,0.,0.,1.457833,0.,0.||
H|0.|0.,0.,1.44327,0.,0.,0.,0.,1.289394,0.|0.,0.,0.,1.79261,0.,0.,0.,0.,0.|0.|0.,0.,0.353743,0.,0.,0.,0.,0.152979,0.|0.,0.,0.,0.386641,0.,0.,0.,0.,0.
I|0.,0.,0.,0.,0.,0.,0.,0.,0.,0.,0.,0.,0.,0.,0.,0.,0.,0.,0.|1.667269,0.,0.,1.109608,0.,0.,1.109608,0.,0.,0.,0.,0.,0.,0.,0.,0.,0.,0.,0.,0.976989,1.524732,0.,0.,0.,0.,0.,0.||0.,0.,0.,0.,0.,0.,0.,0.,0.,0.,0.,0.,0.,0.,0.,0.,0.,0.,0.|0.271416,0.,0.,0.29372,0.,0.,0.29372,0.,0.,0.,0.,0.,0.,0.,0.,0.,0.,0.,0.,0.411364,0.722242,0.,0.,0.,0.,0.,0.|
L|0.,0.,0.,0.,0.,0.,0.,0.,1.105303,0.,0.,0.,1.075224,0.,0.,0.,0.,0.,0.|0.,0.,0.,1.217766,1.33632,0.,0.,0.,0.,0.962528,1.11679,0.,0.,0.,0.,1.406593,1.281938,0.,0.,0.,0.,1.188029,0.,0.,0.,1.405407,0.,0.,0.,0.,0.82747,1.367619,0.,0.,0.,0.,0.,0.,0.,0.||0.,0.,0.,0.,0.,0.,0.,0.,0.17177,0.,0.,0.,0.228078,0.,0.,0.,0.,0.,0.|0.,0.,0.,0.141601,0.357388,0.,0.,0.,0.,0.217041,0.131387,0.,0.,0.,0.,0.289593,0.175952,0.,0.,0.,0.,0.176599,0.,0.,0.,0.340705,0.,0.,0.,0.,0.11821,0.215243,0.,0.,0.,0.,0.,0.,0.,0.|
K|0.,0.,0.|0.,0.,0.,0.,0.,0.,0.|0.,0.,0.,0.,0.,0.,0.,0.,0.|0.,0.,0.|0.,0.,0.,0.,0.,0.,0.|0.,0.,0.,0.,0.,0.,0.,0.,0.
M|0.,0.,0.,0.,0.,0.|1.396884,0.,0.,0.,0.,1.237932,1.000656,0.,1.237932,1.000656,0.||0.,0.,0.,0.,0.,0.|0.219119,0.,0.,0.,0.,0.618966,0.500328,0.,0.618966,0.500328,0.|
F|0.,0.,0.,0.,0.,0.,0.,1.272118,0.,0.,0.,0.,0.|0.,0.,0.,0.,1.076448,0.,0.,0.,0.,0.,0.,0.,0.,1.153727,1.559143,0.,0.,0.,0.,0.,0.,1.868434,0.,0.,1.868434,0.,0.,0.,0.,0.,0.||0.,0.,0.,0.,0.,0.,0.,0.120336,0.,0.,0.,0.,0.|0.,0.,0.,0.,0.150202,0.,0.,0.,0.,0.,0.,0.,0.,0.093545,0.495133,0.,0.,0.,0.,0.,0.,1.067676,0.,0.,1.067676,0.,0.,0.,0.,0.,0.|
P|1.024751|0.,0.733825,1.019906||0.431474|0.,0.308979,0.268396|
S|1.552791,0.,0.,0.,0.,0.,0.,0.,0.,0.||0.,1.606249,0.,0.98888,0.,0.,0.,0.,1.335306,0.,0.,0.,0.,0.,0.|0.343058,0.,0.,0.,0.,0.,0.,0.,0.,0.||0.,0.466933,0.,0.155118,0.,0.,0.,0.,0.286137,0.,0.,0.,0.,0.,0.
T|0.,0.,0.,0.,0.,0.719648,0.|0.,0.,0.,0.,0.,0.,0.,0.|0.,0.,0.,0.,0.915391,0.|0.,0.,0.,0.,0.,0.025702,0.|0.,0.,0.,0.,0.,0.,0.,0.|0.,0.,0.,0.,0.228848,0.
W||1.50895,0.,0.,0.,0.,0.,1.221847,0.,0.,0.,0.,0.,0.,0.|0.,0.,0.,0.,0.,0.,0.,0.,0.,0.||0.582569,0.,0.,0.,0.,0.,0.191662,0.,0.,0.,0.,0.,0.,0.|0.,0.,0.,0.,0.,0.,0.,0.,0.,0.
Y|0.,0.,0.,0.|0.,0.,0.,0.,0.,0.,0.,0.,0.,0.,0.,0.,1.473412,0.,0.,1.447118,1.670043,0.,0.,1.550867,1.4355,0.,0.|0.,0.,0.,0.,0.,0.,0.,0.,0.,0.,0.,0.965084,1.414864,1.464894,1.284278,0.,0.930124,1.339108,0.,0.|0.,0.,0.,0.|0.,0.,0.,0.,0.,0.,0.,0.,0.,0.,0.,0.,0.44545,0.,0.,0.609313,0.966867,0.,0.,0.408123,0.453316,0.,0.|0.,0.,0.,0.,0.,0.,0.,0.,0.,0.,0.,0.162718,0.477105,0.616797,0.743529,0.,0.24477,0.422876,0.,0.
V|0.,0.,0.,0.,0.,0.,0.,0.,0.,0.,0.,0.|0.,0.,0.,0.,0.,0.,1.224053,0.,0.,0.,0.,0.,1.152925,0.,0.,1.046999,0.,0.,1.046999,0.,0.,0.,0.,0.,0.,0.,0.||0.,0.,0.,0.,0.,0.,0.,0.,0.,0.,0.,0.|0.,0.,0.,0.,0.,0.,0.173683,0.,0.,0.,0.,0.,0.303401,0.,0.,0.411321,0.,0.,0.411321,0.,0.,0.,0.,0.,0.,0.,0.|
```
