## Supplementary Data 3 for "Pharmacological proximities in the GPCR family discovered using contact-informed amino-acid and binding pocket similarities": f13364.bsv

```
res|B|C|P|wB|wC|wP
A|1.115203,0.,0.,0.,0.,0.,0.,1.590495,0.,0.,0.,0.,0.|0.997653,1.294971,0.,0.,0.,1.641356,0.,0.,0.,0.,0.,0.,0.,0.,0.||0.207734,0.,0.,0.,0.,0.,0.,0.46598,0.,0.,0.,0.,0.|0.097809,0.266612,0.,0.,0.,0.830221,0.,0.,0.,0.,0.,0.,0.,0.,0.|
R|1.211592,0.,0.,0.,0.,0.|0.,0.,0.,0.,0.,0.|0.,0.,0.,0.,1.601207,0.,0.|0.112706,0.,0.,0.,0.,0.|0.,0.,0.,0.,0.,0.|0.,0.,0.,0.,0.395455,0.,0.
N|0.,0.,0.,0.,0.|0.,0.,0.,0.,0.|0.,0.,0.,0.|0.,0.,0.,0.,0.|0.,0.,0.,0.,0.|0.,0.,0.,0.
D|0.,0.,0.,0.,0.,0.|0.,0.,0.,0.|0.,0.,0.,0.,0.,0.,0.,0.|0.,0.,0.,0.,0.,0.|0.,0.,0.,0.|0.,0.,0.,0.,0.,0.,0.,0.
C|0.,0.,0.701678|0.,0.,0.|0.,0.|0.,0.,0.110791|0.,0.,0.|0.,0.
Q|0.,0.,0.|0.,0.|0.,0.,0.,0.|0.,0.,0.|0.,0.|0.,0.,0.,0.
E|0.,0.,1.474961,0.,0.|0.,0.,0.,1.065997,0.,0.|0.,0.,0.,0.,0.,0.|0.,0.,0.621036,0.,0.|0.,0.,0.,0.448841,0.,0.|0.,0.,0.,0.,0.,0.
G|1.552336,0.,0.,0.,0.,0.,0.|||0.306857,0.,0.,0.,0.,0.,0.||
H|0.|0.,1.44327,1.289394,0.|0.,1.79261,0.|0.|0.,0.353743,0.152979,0.|0.,0.386641,0.
I|0.,0.,0.,0.,0.,0.,0.,0.,0.,0.,0.,0.,0.,0.,0.,0.,0.|1.667269,0.,0.,1.109608,0.,0.,0.,0.,0.,0.,0.,0.,0.,0.,0.,0.,0.976989,1.524732,0.,0.,0.,1.332939,1.646038||0.,0.,0.,0.,0.,0.,0.,0.,0.,0.,0.,0.,0.,0.,0.,0.,0.|0.271416,0.,0.,0.29372,0.,0.,0.,0.,0.,0.,0.,0.,0.,0.,0.,0.,0.411364,0.722242,0.,0.,0.,0.161373,0.267033|
L|0.,0.,0.,0.,0.,1.105303,1.149152,0.,0.,1.075224,0.,0.,0.,0.,0.,0.|1.217766,1.33632,0.,0.,0.,0.,0.962528,1.11679,0.,0.,0.,0.,0.9804,1.188029,0.,0.,1.405407,0.,0.,0.,0.,1.367619,1.744618,0.,0.,0.,0.,0.,0.,0.||0.,0.,0.,0.,0.,0.17177,0.062116,0.,0.,0.228078,0.,0.,0.,0.,0.,0.|0.141601,0.357388,0.,0.,0.,0.,0.217041,0.131387,0.,0.,0.,0.,0.059619,0.176599,0.,0.,0.340705,0.,0.,0.,0.,0.215243,0.249231,0.,0.,0.,0.,0.,0.,0.|
K|0.,0.,0.|0.,0.,0.,0.,0.|0.,0.,0.,0.,0.,0.,0.|0.,0.,0.|0.,0.,0.,0.,0.|0.,0.,0.,0.,0.,0.,0.
M|0.,0.,0.|1.396884,0.,0.,1.237932,1.000656,0.||0.,0.,0.|0.219119,0.,0.,0.618966,0.500328,0.|
F|0.,0.,0.,0.,0.,1.272118,0.,0.,0.,0.,0.|1.076448,0.,0.,0.,0.,0.,0.,0.,1.153727,1.559143,0.,0.,1.983974,2.355017,0.,0.,1.868434,1.070239,0.,1.080099,0.,0.,0.||0.,0.,0.,0.,0.,0.120336,0.,0.,0.,0.,0.|0.150202,0.,0.,0.,0.,0.,0.,0.,0.093545,0.495133,0.,0.,0.961927,0.499549,0.,0.,1.067676,0.229337,0.,0.091534,0.,0.,0.|
P|1.024751|0.733825||0.431474|0.308979|
S|1.552791,0.,0.,0.,0.,0.,0.,0.,0.||1.606249,0.,0.,0.,0.,0.,0.,0.,0.,0.,0.,0.|0.343058,0.,0.,0.,0.,0.,0.,0.,0.||0.466933,0.,0.,0.,0.,0.,0.,0.,0.,0.,0.,0.
T|0.,0.,0.,0.,0.|0.,0.,0.,0.,0.,0.|0.,0.,0.,0.915391|0.,0.,0.,0.,0.|0.,0.,0.,0.,0.,0.|0.,0.,0.,0.228848
W||0.,0.,0.,0.,0.,0.,0.,0.,0.|0.,0.,0.,0.,0.||0.,0.,0.,0.,0.,0.,0.,0.,0.|0.,0.,0.,0.,0.
Y|0.,0.,0.,0.|0.,1.485537,0.,1.473412,0.,0.,1.381744,1.447118,1.670043,0.,0.|0.,0.,0.965084,1.414864,1.464894,1.284278,0.,0.|0.,0.,0.,0.|0.,0.145641,0.,0.44545,0.,0.,0.581787,0.609313,0.966867,0.,0.|0.,0.,0.162718,0.477105,0.616797,0.743529,0.,0.
V|0.,0.,0.,0.,0.,0.,0.,0.,0.,0.|0.,0.,0.,0.,0.,1.224053,0.,0.,0.,0.,0.,0.,0.,1.046999,0.,0.,0.,0.,0.,0.,0.,0.||0.,0.,0.,0.,0.,0.,0.,0.,0.,0.|0.,0.,0.,0.,0.,0.173683,0.,0.,0.,0.,0.,0.,0.,0.411321,0.,0.,0.,0.,0.,0.,0.,0.|
```
