## Supplementary Data 3 for "Pharmacological proximities in the GPCR family discovered using contact-informed amino-acid and binding pocket similarities": f13365.bsv

```
res|B|C|P|wB|wC|wP
A|0.969278,0.,0.,0.,1.520817,0.,0.,0.,0.,0.,0.,0.,0.,0.,0.|1.028713,0.,0.,0.,0.,0.,1.198491,0.,0.,0.,0.,0.,0.,0.,0.,0.,1.197167,0.,0.||0.726958,0.,0.,0.,0.212637,0.,0.,0.,0.,0.,0.,0.,0.,0.,0.|0.642945,0.,0.,0.,0.,0.,0.196713,0.,0.,0.,0.,0.,0.,0.,0.,0.,0.32576,0.,0.|
R|0.,0.,0.,0.,0.,0.,0.,0.,0.,0.,0.|0.,0.,0.,0.,0.,0.,0.,0.,0.,0.,0.,0.,0.|1.400066,2.388887,0.,0.,0.,0.,0.,0.,0.,1.710592,1.42203,0.,0.,0.,0.,0.,0.,0.,0.,0.,0.,0.,0.|0.,0.,0.,0.,0.,0.,0.,0.,0.,0.,0.|0.,0.,0.,0.,0.,0.,0.,0.,0.,0.,0.,0.,0.|0.763672,1.194443,0.,0.,0.,0.,0.,0.,0.,1.083375,0.758416,0.,0.,0.,0.,0.,0.,0.,0.,0.,0.,0.,0.
N|0.,1.707148,0.,0.,0.,0.,0.,0.,0.|0.,0.,0.,0.,0.,0.|0.989567,0.,1.687919,0.,0.,0.,0.,0.,0.,1.756033,0.,0.,0.|0.,1.056806,0.,0.,0.,0.,0.,0.,0.|0.,0.,0.,0.,0.,0.|0.742175,0.,1.044902,0.,0.,0.,0.,0.,0.,0.380037,0.,0.,0.
D|1.149924,0.,0.,0.,0.,0.|1.071832,0.,0.,0.,0.,0.,0.,0.,0.|1.704173,0.,0.,2.091152,2.066084,0.,0.,0.,0.,0.,1.861688,1.872646,1.965276,0.,0.,0.,0.,0.|0.041874,0.,0.,0.,0.,0.|0.03903,0.,0.,0.,0.,0.,0.,0.,0.|0.062057,0.,0.,0.731903,0.678856,0.,0.,0.,0.,0.,1.303181,1.186009,0.427815,0.,0.,0.,0.,0.
C|0.,0.,0.||0.,1.34176,1.222835,0.,0.,0.,0.,0.,1.015601|0.,0.,0.||0.,0.555872,0.515338,0.,0.,0.,0.,0.,0.40624
Q|0.,0.,0.|0.,0.,0.,0.|2.223631,0.,0.,0.,0.,0.,0.|0.,0.,0.|0.,0.,0.,0.|1.270646,0.,0.,0.,0.,0.,0.
E|0.,0.,0.,1.320819,1.085412,0.|1.104825,0.958063,0.,0.,0.|0.,0.,0.,0.,0.,1.261389,0.,0.,0.,0.,0.,2.214158,1.824586,0.|0.,0.,0.,0.266135,0.170102,0.|0.245517,0.415161,0.,0.,0.|0.,0.,0.,0.,0.,0.49054,0.,0.,0.,0.,0.,0.594848,0.449338,0.
G|1.523232,1.795205,0.,0.,0.,0.,0.,0.,0.,0.,0.,0.,0.,1.139986,0.,1.776642,1.682477,0.,0.,0.,0.,1.632,1.801292,0.,0.|||1.196825,1.025832,0.,0.,0.,0.,0.,0.,0.,0.,0.,0.,0.,0.65142,0.,0.493512,1.02818,0.,0.,0.,0.,0.280119,0.712451,0.,0.||
H|2.321074,2.126708,0.|0.927359,1.277449,1.145955,0.,0.,0.,0.89435,1.220884,0.,2.030509,1.683103,0.,0.,0.,1.119587,0.,1.150546,0.,0.,0.,0.,0.,0.|1.236921,1.346541,1.301484,1.784768,1.626632,1.656627,0.,0.,1.754901,1.200777,0.,0.,0.,0.,0.,0.,1.672885,0.,0.,1.651237,1.593017,1.123722,0.,0.,0.|0.644743,0.236301,0.|0.421527,0.790802,0.507494,0.,0.,0.,0.35774,0.255804,0.,0.676836,0.467529,0.,0.,0.,0.783711,0.,0.313074,0.,0.,0.,0.,0.,0.|1.082306,0.795683,0.887375,1.529801,1.057311,0.85198,0.,0.,0.70196,0.263027,0.,0.,0.,0.,0.,0.,1.449834,0.,0.,1.033427,0.747743,0.084088,0.,0.,0.
I|1.640551,0.,0.,1.546998,0.,0.,0.,0.|1.624565,0.,0.,1.416655,1.637613,0.,0.,1.331467||1.230413,0.,0.,0.914135,0.,0.,0.,0.|1.218424,0.,0.,0.876977,0.826605,0.,0.,0.389477|
L|0.,1.933199,0.,0.,0.,0.|0.,0.,0.,0.,1.256062,1.306646,0.,0.,2.659734,0.,0.,0.,1.286216,0.,1.004651,0.,0.,0.,0.,0.,0.,0.,0.,1.796692,0.||0.,1.073999,0.,0.,0.,0.|0.,0.,0.,0.,0.418687,0.311106,0.,0.,0.886578,0.,0.,0.,0.428739,0.,0.22115,0.,0.,0.,0.,0.,0.,0.,0.,0.355316,0.|
K|0.,0.,0.,0.,0.|0.,0.,0.,0.,0.,0.,1.05226|0.,0.,0.,0.,1.461538,0.,1.197547,0.,0.,0.,2.015734|0.,0.,0.,0.,0.|0.,0.,0.,0.,0.,0.,0.16098|0.,0.,0.,0.,0.913461,0.,0.558855,0.,0.,0.,0.285813
M|0.,0.,1.87571|1.424269,1.478613,0.,1.486951,1.340258,0.,0.||0.,0.,0.406404|0.971093,0.202947,0.,0.718693,0.290389,0.,0.|
F|0.,1.813204,0.,0.|0.,0.,0.,1.617087,1.477574,1.109309,1.701091,0.,0.,0.,2.015857,0.,1.678542,1.395625,0.,0.,0.,1.261864,0.,0.,0.,1.794319,0.,1.502607||0.,0.503668,0.,0.|0.,0.,0.,0.866297,1.231311,0.36977,0.850546,0.,0.,0.,1.343905,0.,0.671417,0.581511,0.,0.,0.,0.198406,0.,0.,0.,0.5859,0.,0.325191|
P|1.162173,0.,1.181475,0.|0.923579,0.,1.712462,0.,0.,1.763036,0.,1.099943,0.,0.,0.||0.87163,0.,0.236295,0.|0.692684,0.,1.386279,0.,0.,0.21971,0.,0.476642,0.,0.,0.|
S|0.,1.859457,0.,0.,1.85246,0.,0.,0.,0.,0.,0.,0.,0.,0.||0.,0.,0.,0.,0.,0.,0.,0.997073,0.,1.835465,0.,1.603179,0.,0.,0.,0.,0.,0.,0.|0.,0.067711,0.,0.,1.042009,0.,0.,0.,0.,0.,0.,0.,0.,0.||0.,0.,0.,0.,0.,0.,0.,0.332358,0.,0.856551,0.,0.326483,0.,0.,0.,0.,0.,0.,0.
T|0.,0.,0.,0.,0.,0.,0.,1.697707,0.,0.,0.,0.|0.863785,0.,0.,1.434137,0.,0.793176,0.,0.,0.,0.,1.806432,0.,0.,0.,0.,0.,0.,0.,0.,0.|2.17951,0.,0.,0.,0.,0.,0.,0.,1.42508,0.,0.,0.,0.,2.776324,0.,0.,0.,0.,0.,0.,0.|0.,0.,0.,0.,0.,0.,0.,0.471585,0.,0.,0.,0.|0.555291,0.,0.,0.896335,0.,0.211514,0.,0.,0.,0.,1.003573,0.,0.,0.,0.,0.,0.,0.,0.,0.|1.089755,0.,0.,0.,0.,0.,0.,0.,0.427524,0.,0.,0.,0.,1.079681,0.,0.,0.,0.,0.,0.,0.
W|0.,0.|0.,2.623824,1.478352,2.07465,1.730449,0.,0.|1.237142,0.,1.251927,0.,0.|0.,0.|0.,1.788971,0.675818,1.728875,0.662725,0.,0.|0.731039,0.,0.281588,0.,0.
Y|0.,0.,0.,0.910793,0.,0.,0.,0.,0.,0.|1.423569,1.383495,0.,0.,1.98928,1.714173,2.031649,0.,0.,0.,1.997527,1.220978,1.772241,0.,0.,0.,0.,0.,0.,0.,0.,0.,1.981602,0.,0.,0.,0.,0.,0.,0.|1.350638,0.,0.,1.851059,0.,0.,0.,0.,0.,0.,0.,0.,0.,0.,1.531956,0.,0.,0.,0.|0.,0.,0.,0.151799,0.,0.,0.,0.,0.,0.|1.067677,0.81752,0.,0.,1.61629,0.95504,0.798148,0.,0.,0.,0.88779,0.137314,0.285498,0.,0.,0.,0.,0.,0.,0.,0.,0.,1.188961,0.,0.,0.,0.,0.,0.,0.|1.012978,0.,0.,1.04122,0.,0.,0.,0.,0.,0.,0.,0.,0.,0.,0.529922,0.,0.,0.,0.
V|0.,0.997378,0.,0.,0.|0.,0.,1.656085,1.404703,0.,0.,1.082128,0.,0.||0.,0.16623,0.,0.,0.|0.,0.,0.724537,0.789309,0.,0.,0.180355,0.,0.|
```
