## Supplementary Data 3 for "Pharmacological proximities in the GPCR family discovered using contact-informed amino-acid and binding pocket similarities": f13376.bsv

```
res|B|C|P|wB|wC|wP
A|0.,0.,0.,0.,1.639042,0.,0.,0.,0.,0.870485,0.,0.,1.757585,0.,0.,1.361101,0.,0.,0.,0.,0.,1.590495,0.,0.,0.,0.,0.,1.162447,0.,1.758487,0.,0.,0.,0.,1.183328,0.,0.,0.,0.,0.,0.,0.,0.,0.|0.,0.,0.,0.,1.138789,0.,0.,0.,0.,0.,0.,0.,0.,1.128576,0.,0.,0.,0.,0.,1.224631,0.,0.,0.,0.,0.,0.836069,0.,0.,0.,0.,0.,0.,0.,0.,0.,0.,0.,0.,0.,0.,0.||0.,0.,0.,0.,0.118664,0.,0.,0.,0.,0.058684,0.,0.,0.063912,0.,0.,0.856176,0.,0.,0.,0.,0.,0.46598,0.,0.,0.,0.,0.,0.167471,0.,0.126901,0.,0.,0.,0.,0.20776,0.,0.,0.,0.,0.,0.,0.,0.,0.|0.,0.,0.,0.,0.113364,0.,0.,0.,0.,0.,0.,0.,0.,0.150477,0.,0.,0.,0.,0.,0.29059,0.,0.,0.,0.,0.,0.063768,0.,0.,0.,0.,0.,0.,0.,0.,0.,0.,0.,0.,0.,0.,0.|
R|0.,0.,0.,0.,1.612825,0.,0.,0.,0.,0.,0.,0.,0.,0.,0.,0.,0.,0.,0.,0.,0.,0.,0.,0.,0.|0.,1.127169,0.,1.127169,0.,0.,0.,0.,0.,0.,0.,0.,0.,0.,0.,0.,0.879506,0.,0.,0.,0.,0.,0.,0.,0.,0.,0.,0.,0.,0.|0.,0.,1.091726,0.,1.672961,0.,1.324765,0.,0.,0.,0.,0.,0.,0.,0.,0.,0.,1.601207,0.,0.,0.,0.,1.716871,0.,0.,0.,0.,0.,0.,0.,0.,0.,0.,0.,0.|0.,0.,0.,0.,0.741028,0.,0.,0.,0.,0.,0.,0.,0.,0.,0.,0.,0.,0.,0.,0.,0.,0.,0.,0.,0.|0.,0.487425,0.,0.487425,0.,0.,0.,0.,0.,0.,0.,0.,0.,0.,0.,0.,0.027201,0.,0.,0.,0.,0.,0.,0.,0.,0.,0.,0.,0.,0.|0.,0.,0.177037,0.,0.384329,0.,0.077927,0.,0.,0.,0.,0.,0.,0.,0.,0.,0.,0.395455,0.,0.,0.,0.,0.477892,0.,0.,0.,0.,0.,0.,0.,0.,0.,0.,0.,0.
N|0.,0.,0.,0.,0.,0.,0.,0.,0.,0.,0.,0.,0.,0.,0.,0.,0.,0.,0.,0.,0.,0.,0.,0.,0.,0.,0.|0.,1.123966,0.,0.,0.,0.,0.,0.,0.,1.123372,0.,0.,0.,0.,0.,0.,0.,0.,0.,0.,0.,0.,0.,0.,0.,0.,0.,0.,0.|0.,1.443931,1.166399,0.,0.,0.,0.,0.,0.,0.,0.,0.,0.,1.598567,0.,1.549911,0.,0.,1.159471,0.,0.,0.,0.,0.,0.,0.,0.,0.,0.,0.,0.,0.,0.,0.|0.,0.,0.,0.,0.,0.,0.,0.,0.,0.,0.,0.,0.,0.,0.,0.,0.,0.,0.,0.,0.,0.,0.,0.,0.,0.,0.|0.,0.408715,0.,0.,0.,0.,0.,0.,0.,0.136821,0.,0.,0.,0.,0.,0.,0.,0.,0.,0.,0.,0.,0.,0.,0.,0.,0.,0.,0.|0.,0.525066,0.149538,0.,0.,0.,0.,0.,0.,0.,0.,0.,0.,0.245933,0.,0.472354,0.,0.,0.212098,0.,0.,0.,0.,0.,0.,0.,0.,0.,0.,0.,0.,0.,0.,0.
D|0.,0.,0.,0.,0.,0.,0.,0.,0.,0.,1.254297,0.,0.|0.,0.,0.,0.,0.,0.,0.,0.,1.005178,0.,0.|0.,0.,0.,0.,0.,0.,0.,0.,1.646525,1.635009,0.929922,0.,0.,0.,0.,0.,0.,0.,1.22378|0.,0.,0.,0.,0.,0.,0.,0.,0.,0.,0.103447,0.,0.|0.,0.,0.,0.,0.,0.,0.,0.,0.103627,0.,0.|0.,0.,0.,0.,0.,0.,0.,0.,0.670807,0.759112,0.199269,0.,0.,0.,0.,0.,0.,0.,0.174826
C|0.,1.431534,1.584815,0.,1.519364|0.,0.|0.,1.881716,0.,1.448122|0.,0.078084,0.285073,0.,0.115884|0.,0.|0.,0.602379,0.,0.257717
Q|0.,0.,0.,0.,0.,0.,0.,0.,0.,0.,0.,0.,0.,0.,0.,0.,0.|0.,0.,0.,0.,0.,0.,0.,0.,0.,0.,0.,0.,0.,0.|1.297443,1.29435,1.83195,0.,0.,0.,0.,0.,0.,0.,0.,0.,0.,0.,0.,0.,0.,0.,0.,0.|0.,0.,0.,0.,0.,0.,0.,0.,0.,0.,0.,0.,0.,0.,0.,0.,0.|0.,0.,0.,0.,0.,0.,0.,0.,0.,0.,0.,0.,0.,0.|0.766671,0.924536,0.434501,0.,0.,0.,0.,0.,0.,0.,0.,0.,0.,0.,0.,0.,0.,0.,0.,0.
E|1.886196,0.,0.,0.,0.,0.,0.,0.,0.,0.,0.,0.,0.,0.,0.,0.,0.,0.,0.,0.,0.,0.,0.|0.,0.,0.,0.,0.,0.,0.,0.,0.,0.,0.,0.,0.,0.,0.,0.,0.,0.,0.,0.,0.,0.|0.,0.,0.,0.,0.,0.,0.,0.,0.,0.,1.550285,0.,0.,0.,0.,0.,0.,0.,0.,0.,0.,0.,0.,0.,0.,0.,0.,0.,0.,0.,0.|0.664978,0.,0.,0.,0.,0.,0.,0.,0.,0.,0.,0.,0.,0.,0.,0.,0.,0.,0.,0.,0.,0.,0.|0.,0.,0.,0.,0.,0.,0.,0.,0.,0.,0.,0.,0.,0.,0.,0.,0.,0.,0.,0.,0.,0.|0.,0.,0.,0.,0.,0.,0.,0.,0.,0.,0.775142,0.,0.,0.,0.,0.,0.,0.,0.,0.,0.,0.,0.,0.,0.,0.,0.,0.,0.,0.,0.
G|1.840278,0.,0.,0.,0.,0.,0.,0.,0.,0.,0.,0.,0.,0.,0.,1.546905,0.,0.,0.,0.,0.,0.,1.002696,1.412038,0.,0.,0.,0.,0.,0.,0.,0.,0.,0.,1.961342,2.068264,0.,0.,1.709546,0.,0.,0.,0.,0.,2.406691,0.,0.,0.,0.,0.,0.,0.,0.,0.,0.,0.,0.,0.,0.,0.,0.,0.,0.,0.,0.,0.,0.,0.,0.,0.,0.,0.,0.,0.,0.,0.,0.,0.,0.,0.,0.|||0.603905,0.,0.,0.,0.,0.,0.,0.,0.,0.,0.,0.,0.,0.,0.,0.376274,0.,0.,0.,0.,0.,0.,0.030385,0.094136,0.,0.,0.,0.,0.,0.,0.,0.,0.,0.,0.412599,0.590933,0.,0.,0.275266,0.,0.,0.,0.,0.,0.173679,0.,0.,0.,0.,0.,0.,0.,0.,0.,0.,0.,0.,0.,0.,0.,0.,0.,0.,0.,0.,0.,0.,0.,0.,0.,0.,0.,0.,0.,0.,0.,0.,0.,0.,0.,0.||
H|0.,0.,1.068234,0.,0.,0.,0.,0.,0.,0.,0.,0.,0.,0.,0.,0.,0.,0.,0.|0.,0.,0.,0.,0.,0.,0.,0.,0.,0.,1.372171,0.,0.,0.,0.,0.,0.,0.,0.,0.,0.,1.138838,0.,0.,0.,0.,0.,0.,0.,0.,0.,0.,0.,0.|0.,0.,0.,1.277897,0.,0.,0.,0.,1.226412,0.,0.,0.,0.,0.,0.,0.,0.,1.541824,0.,0.,0.,1.381075,0.,1.31262,0.,0.,0.,0.,0.,0.,0.,0.,0.,0.,0.,0.|0.,0.,0.706413,0.,0.,0.,0.,0.,0.,0.,0.,0.,0.,0.,0.,0.,0.,0.,0.|0.,0.,0.,0.,0.,0.,0.,0.,0.,0.,1.350039,0.,0.,0.,0.,0.,0.,0.,0.,0.,0.,0.221977,0.,0.,0.,0.,0.,0.,0.,0.,0.,0.,0.,0.|0.,0.,0.,0.0983,0.,0.,0.,0.,0.18582,0.,0.,0.,0.,0.,0.,0.,0.,0.470068,0.,0.,0.,0.690538,0.,0.25585,0.,0.,0.,0.,0.,0.,0.,0.,0.,0.,0.,0.
I|1.569878,0.,0.,0.,1.508783,0.,0.,0.,0.,0.,0.,0.,0.,0.|0.,1.434277,0.,0.,1.4213,0.,0.,0.,0.,0.,0.,0.855851,0.96323,0.,1.281773,0.,0.,0.,0.,0.,0.,0.,0.,0.,0.,0.||0.209317,0.,0.,0.,0.100586,0.,0.,0.,0.,0.,0.,0.,0.,0.|0.,0.58675,0.,0.,0.230115,0.,0.,0.,0.,0.,0.,0.025935,0.029189,0.,0.419041,0.,0.,0.,0.,0.,0.,0.,0.,0.,0.,0.|
L|0.,0.,0.,0.,0.,0.,0.,0.,0.,0.,0.,0.,0.77478,0.,0.971537,0.,0.,0.,0.,0.,0.,0.,0.,0.,0.,0.,0.,0.,0.,0.,0.,0.|0.,0.,0.,1.114036,0.,0.,0.,0.,0.,0.,0.,0.,0.,0.,0.,0.,0.,0.,0.,0.814687,1.179456,0.,0.,0.,0.,0.,1.632864,0.,0.,0.,0.,0.,0.,0.,1.19333,0.,1.156743,0.,0.,0.,0.,0.,0.,0.,0.,0.,0.,0.,0.,0.,0.,0.,0.,0.,0.,0.||0.,0.,0.,0.,0.,0.,0.,0.,0.,0.,0.,0.,0.052232,0.,0.029441,0.,0.,0.,0.,0.,0.,0.,0.,0.,0.,0.,0.,0.,0.,0.,0.,0.|0.,0.,0.,0.79574,0.,0.,0.,0.,0.,0.,0.,0.,0.,0.,0.,0.,0.,0.,0.,0.054923,0.503588,0.,0.,0.,0.,0.,0.059377,0.,0.,0.,0.,0.,0.,0.,0.138252,0.,0.537059,0.,0.,0.,0.,0.,0.,0.,0.,0.,0.,0.,0.,0.,0.,0.,0.,0.,0.,0.|
K|0.,0.,0.,0.,0.,0.,0.,0.,0.,0.,0.,0.,0.,0.,0.,0.,0.,0.,0.,0.,0.,0.,0.,0.,0.,0.|0.,0.,0.,0.,0.,0.,0.,0.965073,1.211657,1.248423,0.,0.,0.,0.,0.,0.,0.,0.,0.,0.,0.,0.,0.,0.,0.,0.,0.,0.,0.,0.|0.,0.,0.,0.,0.,0.,0.,0.,1.523707,2.07963,1.740838,0.,1.580401,1.609245,0.,0.,0.,0.,0.,0.,0.,0.,0.,0.,0.,0.,0.,0.,0.,0.,0.,0.,0.|0.,0.,0.,0.,0.,0.,0.,0.,0.,0.,0.,0.,0.,0.,0.,0.,0.,0.,0.,0.,0.,0.,0.,0.,0.,0.|0.,0.,0.,0.,0.,0.,0.,0.10723,0.448762,0.368032,0.,0.,0.,0.,0.,0.,0.,0.,0.,0.,0.,0.,0.,0.,0.,0.,0.,0.,0.,0.|0.,0.,0.,0.,0.,0.,0.,0.,1.185105,1.84856,0.583633,0.,0.790201,0.413027,0.,0.,0.,0.,0.,0.,0.,0.,0.,0.,0.,0.,0.,0.,0.,0.,0.,0.,0.
M|0.,0.,0.,0.,0.,0.,0.,0.|0.,0.,0.,0.,0.,0.,0.,0.,0.,0.,0.,0.,1.42811,0.,0.,0.,0.,0.,0.,0.,0.,0.,0.||0.,0.,0.,0.,0.,0.,0.,0.|0.,0.,0.,0.,0.,0.,0.,0.,0.,0.,0.,0.,0.435234,0.,0.,0.,0.,0.,0.,0.,0.,0.,0.|
F|0.,0.,0.,0.,0.,0.,0.,0.,0.,0.,0.,1.860234,0.,0.,0.,1.479864,0.,0.,0.,0.,0.,0.,0.,0.,0.,0.,0.,0.,0.,0.|1.61063,0.,1.828906,1.232344,0.,0.,0.,0.,0.,0.,0.,0.,0.,0.,0.,0.,0.,0.,0.,0.,1.905785,0.,0.,0.,1.486711,1.940317,1.56466,0.,0.,0.,0.,0.,0.,0.,0.,0.,0.,0.,0.,1.792715,0.,1.446589,0.,0.,0.,0.,0.,0.,0.,0.,0.,0.,0.,1.639394,0.,0.||0.,0.,0.,0.,0.,0.,0.,0.,0.,0.,0.,0.597932,0.,0.,0.,0.106794,0.,0.,0.,0.,0.,0.,0.,0.,0.,0.,0.,0.,0.,0.|1.098157,0.,0.328265,0.134971,0.,0.,0.,0.,0.,0.,0.,0.,0.,0.,0.,0.,0.,0.,0.,0.,0.745211,0.,0.,0.,0.715824,1.724726,0.732586,0.,0.,0.,0.,0.,0.,0.,0.,0.,0.,0.,0.,0.554448,0.,0.504745,0.,0.,0.,0.,0.,0.,0.,0.,0.,0.,0.,0.583288,0.,0.|
P|0.,0.,0.,0.,0.,0.,0.,0.,0.,0.,0.,0.,0.,0.,0.,0.|0.,0.,0.,0.,0.,0.,1.152991,0.,0.,0.,0.,0.,0.,0.,0.,0.,0.,0.,0.,0.,0.||0.,0.,0.,0.,0.,0.,0.,0.,0.,0.,0.,0.,0.,0.,0.,0.|0.,0.,0.,0.,0.,0.,0.07391,0.,0.,0.,0.,0.,0.,0.,0.,0.,0.,0.,0.,0.,0.|
S|0.,0.,0.,0.,1.475478,0.,0.,0.,0.,0.,0.,0.,0.,0.,0.,0.,0.,0.,0.,0.796356,0.,0.,1.290978,0.,0.,0.,0.,0.,0.,0.,0.,1.071178,0.712648,0.,0.,0.,0.||0.,1.254333,0.,0.,0.,1.957129,0.,0.,0.,0.,0.,0.,0.,0.,0.,0.,0.,0.,0.,0.,0.,0.,0.,1.627561,0.,0.,0.,0.,0.,0.,0.,0.,0.,0.,0.,1.028816,0.,0.,0.,0.,0.|0.,0.,0.,0.,0.578228,0.,0.,0.,0.,0.,0.,0.,0.,0.,0.,0.,0.,0.,0.,0.117979,0.,0.,0.177116,0.,0.,0.,0.,0.,0.,0.,0.,0.066258,0.036734,0.,0.,0.,0.||0.,0.225137,0.,0.,0.,1.057907,0.,0.,0.,0.,0.,0.,0.,0.,0.,0.,0.,0.,0.,0.,0.,0.,0.,0.9042,0.,0.,0.,0.,0.,0.,0.,0.,0.,0.,0.,0.074244,0.,0.,0.,0.,0.
T|1.676292,0.,0.897445,0.,0.,0.,0.,0.,1.307228,0.,1.541607,0.,0.,0.,0.,2.068426,0.,1.31369,0.,0.,0.,0.,0.,0.,0.,0.,0.,0.,0.,0.|1.387731,0.,0.,0.,0.,1.1554,0.,1.079166,1.309044,0.,0.,0.,0.,0.,0.,0.,0.,0.,0.,0.,0.|1.849699,0.,0.,0.,0.,0.,0.,0.,0.,1.200791,1.236581,1.298827,0.,0.,0.,0.,2.001906,0.,1.285512,0.,1.449882,0.,0.,0.,0.,0.,0.,0.,0.,0.,0.,0.|0.278762,0.,0.285551,0.,0.,0.,0.,0.,0.134075,0.,0.192701,0.,0.,0.,0.,0.590979,0.,0.125352,0.,0.,0.,0.,0.,0.,0.,0.,0.,0.,0.,0.|0.033847,0.,0.,0.,0.,0.969045,0.,0.131606,0.059956,0.,0.,0.,0.,0.,0.,0.,0.,0.,0.,0.,0.|0.24608,0.,0.,0.,0.,0.,0.,0.,0.,0.123158,0.837684,0.251386,0.,0.,0.,0.,0.571973,0.,0.14578,0.,0.077475,0.,0.,0.,0.,0.,0.,0.,0.,0.,0.,0.
W|0.,0.,0.,1.216212,0.,0.,0.,0.,0.,0.,0.,0.|0.,1.524435,0.,0.,0.,0.913287,0.,0.,0.,2.437071,0.,0.,0.,0.,0.,2.211523,0.,0.,0.,0.,0.,0.,1.614218,0.,0.,0.|0.96955,0.,0.,0.,0.,0.,0.,0.,0.,0.,0.,0.,0.,0.,0.,0.,0.,0.,0.,0.,0.,0.|0.,0.,0.,0.12474,0.,0.,0.,0.,0.,0.,0.,0.|0.,0.130666,0.,0.,0.,0.046835,0.,0.,0.,0.326618,0.,0.,0.,0.,0.,0.723916,0.,0.,0.,0.,0.,0.,0.630894,0.,0.,0.|0.027701,0.,0.,0.,0.,0.,0.,0.,0.,0.,0.,0.,0.,0.,0.,0.,0.,0.,0.,0.,0.,0.
Y|0.,0.,0.,0.,0.,1.10393,0.,0.,0.,0.|0.,0.,1.384469,0.,1.311428,0.,0.,0.,1.340022,0.,1.795272,0.,0.948648,1.212224,0.,1.417125,1.688603,0.,0.,1.565605,0.,1.75588,1.480465,0.,0.,0.,0.,0.,0.,0.,0.,1.8852,0.,0.,0.,1.244966,1.922923,0.,0.,0.|0.,1.111378,1.105149,1.085498,1.32027,1.334246,0.,1.073192,0.,1.045931,0.,0.,0.,0.,0.,1.206172,0.,0.,0.,0.,0.,0.,0.,0.,0.,1.443974,0.,0.,0.,0.,1.598595,0.,0.,0.,0.|0.,0.,0.,0.,0.,0.354835,0.,0.,0.,0.|0.,0.,0.251722,0.,0.168132,0.,0.,0.,0.140383,0.,1.410571,0.,0.11554,0.124331,0.,0.68232,0.687949,0.,0.,0.723979,0.,1.44233,0.581611,0.,0.,0.,0.,0.,0.,0.,0.,0.508597,0.,0.,0.,0.348993,0.751547,0.,0.,0.|0.,0.303103,0.170023,0.175747,0.339498,0.953033,0.,0.082553,0.,0.464858,0.,0.,0.,0.,0.,0.258466,0.,0.,0.,0.,0.,0.,0.,0.,0.,0.540192,0.,0.,0.,0.,0.659259,0.,0.,0.,0.
V|0.,1.950245,0.,0.,0.,0.,0.,0.,0.,0.,0.,0.,0.,0.,0.,0.,0.,0.,0.|0.,1.276003,0.,0.,0.,0.,0.,0.,0.,0.,0.,0.,0.,0.,0.941478,0.,0.,0.,0.,0.,0.,0.,0.,0.,0.,0.,0.,0.,0.,0.,0.,0.,0.||0.,0.278606,0.,0.,0.,0.,0.,0.,0.,0.,0.,0.,0.,0.,0.,0.,0.,0.,0.|0.,0.115448,0.,0.,0.,0.,0.,0.,0.,0.,0.,0.,0.,0.,0.425184,0.,0.,0.,0.,0.,0.,0.,0.,0.,0.,0.,0.,0.,0.,0.,0.,0.,0.|
```
