## Supplementary Data 3 for "Pharmacological proximities in the GPCR family discovered using contact-informed amino-acid and binding pocket similarities": f13382.bsv

```
res|B|C|P|wB|wC|wP
A|0.,1.721886,0.,0.,0.|0.,0.,0.,0.||0.,0.737951,0.,0.,0.|0.,0.,0.,0.|
R|0.,0.,0.,0.,0.|0.,0.,0.,0.,0.,0.,0.,0.,0.,0.|0.,0.,0.,1.64576,0.,0.,0.,1.775968,0.,0.,0.,1.920672,0.,0.,0.,2.180595,0.,0.,0.,1.16401,0.,0.,0.|0.,0.,0.,0.,0.|0.,0.,0.,0.,0.,0.,0.,0.,0.,0.|0.,0.,0.,1.293097,0.,0.,0.,0.714591,0.,0.,0.,0.683629,0.,0.,0.,0.591348,0.,0.,0.,0.098645,0.,0.,0.
N|1.463289,0.|0.,0.|1.043604,0.,1.190418,0.,0.,0.|0.940686,0.|0.,0.|0.447259,0.,0.765269,0.,0.,0.
D|1.075626,0.,1.299896|0.908126,0.,0.,0.|1.876874,0.,1.524666,1.621723,0.,0.,0.,0.,0.,1.621723,0.,0.|0.460983,0.,0.734724|0.069856,0.,0.,0.|1.474687,0.,0.324781,0.907065,0.,0.,0.,0.,0.,0.907065,0.,0.
C|||0.,0.|||0.,0.
Q||0.,0.,0.,0.,0.|1.993595,0.,0.,1.460873,1.604917,0.,1.409608,0.,0.,0.,0.,0.||0.,0.,0.,0.,0.|1.082237,0.,0.,0.207461,0.170938,0.,0.621183,0.,0.,0.,0.,0.
E|0.,0.|0.|0.,0.,0.|0.,0.|0.|0.,0.,0.
G|0.,0.,0.,0.,0.,2.285576,0.,0.,0.,0.,1.975505,1.704941,1.61577,1.374164,0.,0.,0.,0.|||0.,0.,0.,0.,0.,1.469299,0.,0.,0.,0.,1.030698,1.186046,0.772759,0.95594,0.,0.,0.,0.||
H|1.020041|1.25294,0.,0.771119|1.118821,1.293773,0.,1.778389,1.656732,1.656732,0.|0.443496|0.429579,0.,0.603484|0.319663,0.702334,0.,1.701068,0.533524,0.533524,0.
I|0.,0.,0.909333|0.,0.,0.,0.,0.,0.,1.62862||0.,0.,0.395362|0.,0.,0.,0.,0.,0.,1.062144|
L|0.,0.,0.|0.,0.789026,0.806229,0.,1.032354,0.,0.,0.,0.961811,0.,0.961811,0.,0.,0.||0.,0.,0.|0.,0.281795,0.345527,0.,0.067195,0.,0.,0.,0.358641,0.,0.358641,0.,0.,0.|
K|0.,0.,0.,0.,0.,0.,0.,0.,0.,0.|0.,0.,0.,0.,0.,0.,0.,0.,0.,0.,0.|0.,0.,0.,0.,0.,0.,0.,0.,0.,0.,2.150234,0.,0.|0.,0.,0.,0.,0.,0.,0.,0.,0.,0.|0.,0.,0.,0.,0.,0.,0.,0.,0.,0.,0.|0.,0.,0.,0.,0.,0.,0.,0.,0.,0.,0.692448,0.,0.
M|0.,0.,1.356727,0.|1.395719,0.,0.,1.030442,0.,0.,0.||0.,0.,0.581454,0.|0.093048,0.,0.,0.403216,0.,0.,0.|
F|0.|0.,1.707287,0.,1.431612,0.,0.||0.|0.,0.697058,0.,0.31544,0.,0.|
P|0.,0.|0.||0.,0.|0.|
S|0.,0.,0.,1.570944,0.,0.,0.||1.356747,0.,0.,0.,0.,1.759112,0.,0.,0.|0.,0.,0.,0.887925,0.,0.,0.||0.542699,0.,0.,0.,0.,1.147247,0.,0.,0.
T|0.,0.,0.|1.032535,0.,0.,0.,0.|0.,1.325279,0.,1.214982,0.,0.|0.,0.,0.|0.067206,0.,0.,0.,0.|0.,0.133312,0.,0.329487,0.,0.
W|0.|1.896633,1.324061,1.840582|0.836231|0.|0.921222,0.201061,0.170424|0.286708
Y|0.,0.,0.|1.015004,0.,1.173672,0.,0.|0.,0.,1.250711,0.|0.,0.,0.|0.725003,0.,0.069448,0.,0.|0.,0.,0.125811,0.
V|0.,0.,0.|1.065832,0.,0.,0.||0.,0.,0.|0.086846,0.,0.,0.|
```
