## Supplementary Data 3 for "Pharmacological proximities in the GPCR family discovered using contact-informed amino-acid and binding pocket similarities": f13445.bsv

```
res|B|C|P|wB|wC|wP
A|0.|0.965218,0.||0.|0.536232,0.|
R||0.|0.||0.|0.
N|2.506747,0.982952,0.|1.038369|1.915361,0.|1.392637,0.436868,0.|0.576872|1.347846,0.
D|0.|||0.||
C|1.451054,0.||1.189124,0.|0.244103,0.||0.188926,0.
Q|1.711355,0.|0.|0.|0.633835,0.|0.|0.
E|||0.,0.|||0.,0.
G|1.619817,1.930778,0.,1.603667,1.921198,0.,0.,0.|||0.899898,0.929634,0.,0.659452,0.915711,0.,0.,0.||
H|0.|1.697515,2.679731,0.,1.673881,0.,0.|1.901575,1.813989,1.247862,1.92746,2.191105,1.526638,1.902282,0.,0.,0.,0.|0.|1.320289,1.786487,0.,1.177916,0.,0.|1.479003,1.410881,0.693257,1.713298,1.704193,0.678506,0.986369,0.,0.,0.,0.
I|0.|0.987323||0.|0.548513|
L|0.|1.3836,0.||0.|1.024889,0.|
K||0.|0.||0.|0.
M|1.780637|||0.989243||
F|1.990793|2.830947,0.||1.105996|2.516398,0.|
P||||||
S|0.||1.586673,0.,0.|0.||0.705188,0.,0.
T|||0.,0.|||0.,0.
W||0.,0.|0.||0.,0.|0.
Y||1.502468|0.||0.667764|0.
V|1.61965|1.336036||0.779832|0.791725|
```
