## Supplementary Data 3 for "Pharmacological proximities in the GPCR family discovered using contact-informed amino-acid and binding pocket similarities": f13452.bsv

```
res|B|C|P|wB|wC|wP
A|0.|||0.||
R||0.|1.934511,0.,1.489769||0.|0.211038,0.,0.22188
N|0.|0.|0.|0.|0.|0.
D|0.||0.|0.||0.
C||||||
Q|||0.|||0.
E|0.|0.,1.119015|0.,0.,1.632574,0.|0.|0.,0.523794|0.,0.,0.86839,0.
G|1.694361,0.,0.,0.,0.,0.,0.,0.,0.,0.,0.,1.535403,0.,0.,0.,0.,0.|||0.154033,0.,0.,0.,0.,0.,0.,0.,0.,0.,0.,0.490022,0.,0.,0.,0.,0.||
H||0.|||0.|
I|1.267433|0.,0.||0.377533|0.,0.|
L|0.,0.,0.|0.,0.992241,0.,0.||0.,0.,0.|0.,0.42223,0.,0.|
K||0.|0.,0.,0.||0.|0.,0.,0.
M||||||
F|0.|0.,0.||0.|0.,0.|
P||||||
S|0.,0.,0.,0.,0.||0.,0.,0.,0.,0.|0.,0.,0.,0.,0.||0.,0.,0.,0.,0.
T|1.804438,0.,1.67347,0.,0.,0.|0.|1.226938,0.,0.,0.|0.16404,0.,0.783326,0.,0.,0.|0.|0.600416,0.,0.,0.
W||||||
Y||2.017381,0.|0.987774,0.||1.030152,0.|0.336263,0.
V|0.|||0.||
```
