## Supplementary Data 3 for "Pharmacological proximities in the GPCR family discovered using contact-informed amino-acid and binding pocket similarities": f13513.bsv

```
res|B|C|P|wB|wC|wP
A|1.311198,0.,1.400323,0.,0.,0.,0.,0.,0.|1.437328,0.,1.519762,0.,0.,0.,0.,0.,0.,0.||0.3779,0.,0.249623,0.,0.,0.,0.,0.,0.|0.357763,0.,0.506587,0.,0.,0.,0.,0.,0.,0.|
R|1.612825,0.,0.,0.|0.,1.127169,0.,0.|0.,1.091726,0.,1.448032,0.|0.741028,0.,0.,0.|0.,0.487425,0.,0.|0.,0.177037,0.,0.64357,0.
N|0.,0.,0.,0.,0.,1.279025,2.09368,1.279025,2.09368,1.459034|0.,0.,0.,0.,1.560723,1.275195,1.206839,1.275195,1.560723,1.153737|0.,0.,0.,0.,0.,0.,0.,1.641817,2.159395,1.834131,2.159395,1.641817,0.|0.,0.,0.,0.,0.,0.991244,1.674944,0.991244,1.674944,0.258|0.,0.,0.,0.,1.248578,0.605717,0.452564,0.605717,1.248578,0.04221|0.,0.,0.,0.,0.,0.,0.,1.272408,1.295637,0.779505,1.295637,1.272408,0.
D|0.976727,0.,0.,0.,1.778721,1.436137,1.778721,1.436137,0.|0.,0.,0.,0.,0.,0.,0.|1.090547,0.,0.,1.590568,0.,1.590568,0.,1.56008|0.089569,0.,0.,0.,1.467445,1.220716,1.467445,1.220716,0.|0.,0.,0.,0.,0.,0.,0.|0.142866,0.,0.,1.312218,0.,1.312218,0.,0.678295
C|0.,1.584815,0.||0.,1.881716,0.|0.,0.285073,0.||0.,0.602379,0.
Q|1.52258,0.,1.690355,1.690355,0.,0.|1.466357,0.,0.,1.555452,1.555452,0.,0.|1.346928,2.125233,0.,0.|0.485364,0.,0.633883,0.633883,0.,0.|0.582701,0.,0.,0.194431,0.194431,0.,0.|0.282326,1.067257,0.,0.
E|0.,0.,0.,1.693065|0.,1.485483,0.|0.,0.,0.,0.,0.,1.927941,0.,0.,0.,1.414259,1.617449|0.,0.,0.,0.696841|0.,0.317024,0.|0.,0.,0.,0.,0.,0.214216,0.,0.,0.,0.284576,1.195506
G|0.,0.,0.,0.,0.,1.761053,1.60418,0.,0.,1.512375,0.,0.,0.,2.129456,0.,2.129456,1.961342|||0.,0.,0.,0.,0.,0.293509,0.356484,0.,0.,0.387957,0.,0.,0.,1.756801,0.,1.756801,0.412599||
H|1.384288,0.|0.,0.,0.,0.,0.,1.033049,0.,0.,0.|0.,0.,0.,0.,1.327251,1.788978,0.,0.,0.|0.299648,0.|0.,0.,0.,0.,0.,0.097636,0.,0.,0.|0.,0.,0.,0.,0.464538,0.201805,0.,0.,0.
I|0.,0.|0.,2.105725,0.,1.24751||0.,0.|0.,1.403817,0.,0.488156|
L|0.,0.,2.139854,0.,1.319741,1.37686,1.37686,2.046548,0.,0.|0.,0.,0.,0.,1.949558,1.944408,0.,1.40772,1.949558,1.944408,1.454826,0.,0.,0.,0.,0.,0.,0.,1.507748,1.440204,0.,1.507748,1.440204,0.,0.,1.531206,0.,0.,0.,0.||0.,0.,0.237762,0.,0.275424,0.722851,0.722851,0.262058,0.,0.|0.,0.,0.,0.,1.299705,1.836385,0.,0.782067,1.299705,1.836385,0.215061,0.,0.,0.,0.,0.,0.,0.,1.243892,1.116158,0.,1.243892,1.116158,0.,0.,0.599168,0.,0.,0.,0.|
K|0.,0.,0.|0.,0.,0.965312|0.,0.,0.,1.73264|0.,0.,0.|0.,0.,0.335761|0.,0.,0.,0.828654
M|0.,1.862719,0.,0.,0.|0.,0.,0.,0.,0.,0.,0.,1.829824,0.||0.,0.194371,0.,0.,0.|0.,0.,0.,0.,0.,0.,0.,1.670709,0.|
F|0.,0.,0.,0.,0.|2.302855,0.,0.,2.341653,1.820071,2.341653,1.820071,0.,0.,0.,0.,2.119155,2.252771,1.87574,1.539144,1.333689,0.,2.252771,1.87574,2.119155,0.,0.,0.,0.,0.||0.,0.,0.,0.,0.|1.186624,0.,0.,1.951378,1.314496,1.951378,1.314496,0.,0.,0.,0.,1.695324,1.858536,0.234467,0.731093,0.500133,0.,1.858536,0.234468,1.695324,0.,0.,0.,0.,0.|
P|1.860842,0.,0.,0.|0.,0.,0.,1.756366,1.107996,0.,0.,0.||0.666328,0.,0.,0.|0.,0.,0.,0.390303,0.526298,0.,0.,0.|
S|0.,0.,1.475478,1.597484,0.,1.290978||0.,1.957129,0.,0.,0.|0.,0.,0.578228,0.45334,0.,0.177116||0.,1.057907,0.,0.,0.
T|0.,0.,0.,0.,0.,0.,0.,0.|0.,0.,0.|0.,0.,0.,1.710632,0.,0.,0.,0.|0.,0.,0.,0.,0.,0.,0.,0.|0.,0.,0.|0.,0.,0.,1.282974,0.,0.,0.,0.
W|0.,0.,0.,0.|0.,1.547951,1.317076|0.|0.,0.,0.,0.|0.,0.606629,0.493903|0.
Y|0.,0.,0.|2.187336,1.694339,0.,2.748486,0.,1.200604,1.864425,1.158503,0.,1.231168,0.|1.227465,0.,0.,2.010385,0.,0.992532,0.,1.601467,1.259984,0.,0.|0.,0.,0.|1.069789,1.028442,0.,1.221549,0.,0.12006,1.072044,0.376514,0.,0.267645,0.|0.385928,0.,0.,0.781816,0.,0.086307,0.,1.040953,0.598493,0.,0.
V|0.,0.,0.,2.255071,2.255071,0.|0.,0.,0.,0.,0.,0.,0.,0.,1.672651||0.,0.,0.,2.029564,2.029564,0.|0.,0.,0.,0.,0.,0.,0.,0.,0.799963|
```
