## Supplementary Data 3 for "Pharmacological proximities in the GPCR family discovered using contact-informed amino-acid and binding pocket similarities": f13576.bsv

```
res|B|C|P|wB|wC|wP
A|0.,0.,1.763452,0.,1.270973,0.,0.,2.096156,0.|1.506431,0.,0.,0.,0.,1.224696,1.389679,0.984016,0.||0.,0.,0.416564,0.,0.274679,0.,0.,0.698719,0.|0.337648,0.,0.,0.,0.,0.279655,0.382982,0.287005,0.|
R|0.,0.,0.|0.,0.,0.,1.165827,0.,0.|0.,0.,0.,1.842852,0.,0.,0.,0.,0.|0.,0.,0.|0.,0.,0.,0.266212,0.,0.|0.,0.,0.,0.594936,0.,0.,0.,0.,0.
N|0.,0.,0.,0.,0.,2.537176|0.,0.,0.98203|0.,0.,0.,0.,0.,0.,0.,0.|0.,0.,0.,0.,0.,0.951441|0.,0.,0.327343|0.,0.,0.,0.,0.,0.,0.,0.
D|0.,0.,1.212164,0.862988,0.,0.,0.,0.,0.,0.,0.|0.,0.,0.,0.913818,0.,0.,0.,0.,0.,0.,0.,0.|0.,0.,0.,0.,0.,0.,0.,0.,0.,0.,0.,0.,0.,1.568686,0.,0.|0.,0.,0.346332,0.074396,0.,0.,0.,0.,0.,0.,0.|0.,0.,0.,0.094533,0.,0.,0.,0.,0.,0.,0.,0.|0.,0.,0.,0.,0.,0.,0.,0.,0.,0.,0.,0.,0.,0.653619,0.,0.
C|0.,0.,0.,0.,0.,1.174045|0.,0.,0.,0.|1.421262,0.|0.,0.,0.,0.,0.,0.268089|0.,0.,0.,0.|0.481215,0.
Q|2.115272,1.430159,0.|1.12661,0.,1.186135,0.|0.,0.,1.339986,0.|1.410181,0.20604,0.|0.590129,0.,0.170884,0.|0.,0.,0.181693,0.
E|0.,0.,0.,0.|1.780032|0.,0.,0.,0.,1.630565,0.|0.,0.,0.,0.|0.256445|0.,0.,0.,0.,0.359277,0.
G|0.,0.,0.,1.861912,0.,0.,1.288379,0.,0.,0.,0.,0.,0.|||0.,0.,0.,0.620637,0.,0.,0.351376,0.,0.,0.,0.,0.,0.||
H|0.,0.,0.895917,0.,0.,0.,0.|0.,0.,0.,0.,1.905933,0.,0.,0.,0.|1.685905,0.,0.,0.,2.106121,0.,0.,0.,0.|0.,0.,0.139022,0.,0.,0.,0.|0.,0.,0.,0.,0.635311,0.,0.,0.,0.|0.983444,0.,0.,0.,0.709755,0.,0.,0.,0.
I|0.,0.,1.852583|0.,1.090208,0.,0.,0.,0.||0.,0.,0.495379|0.,0.469917,0.,0.,0.,0.|
L|0.,0.,0.928948,0.,0.,1.13995,0.89279,0.,1.207264,1.91102,0.,0.|0.,0.,1.534247,0.,0.,1.153663,0.,1.119885,0.,0.,1.191464,0.,0.,0.||0.,0.,0.530827,0.,0.,0.16285,0.042179,0.,0.207844,0.511005,0.,0.|0.,0.,0.730594,0.,0.,0.374566,0.,0.361538,0.,0.,0.36224,0.,0.,0.|
K|0.,1.37301,0.,2.013803,0.|0.,1.23205,0.,0.,0.,0.,0.,0.|0.,0.,0.,0.,0.,0.,0.,0.,0.|0.,0.307744,0.,0.601526,0.|0.,0.276149,0.,0.,0.,0.,0.,0.|0.,0.,0.,0.,0.,0.,0.,0.,0.
M|0.,0.,1.611909,0.|0.,0.,0.,0.,0.,0.||0.,0.,0.481479,0.|0.,0.,0.,0.,0.,0.|
F|0.,0.,0.,1.712898,0.|0.,0.,2.794033,1.624544,0.,0.,0.,0.||0.,0.,0.,0.332541,0.|0.,0.,0.626249,0.464155,0.,0.,0.,0.|
P|0.,0.,0.,0.,1.423778,0.,1.170237,0.,0.,0.|0.,0.,0.,0.,0.,0.,0.,1.950931,0.,0.,0.,0.,0.||0.,0.,0.,0.,0.417224,0.,0.247932,0.,0.,0.|0.,0.,0.,0.,0.,0.,0.,0.826666,0.,0.,0.,0.,0.|
S|0.,0.,0.,0.,0.,0.,0.,0.,1.794739,0.,0.,0.||0.,0.,0.,0.,0.,0.,0.,0.,2.032699,0.975928,0.,0.,0.|0.,0.,0.,0.,0.,0.,0.,0.,0.480481,0.,0.,0.||0.,0.,0.,0.,0.,0.,0.,0.,0.720248,0.238219,0.,0.,0.
T|0.,0.,0.,0.,0.,0.,1.565062,0.|0.,0.,0.,0.,0.,0.,0.,0.,0.|0.,0.,0.,0.,0.,0.,0.,0.,0.|0.,0.,0.,0.,0.,0.,0.429962,0.|0.,0.,0.,0.,0.,0.,0.,0.,0.|0.,0.,0.,0.,0.,0.,0.,0.,0.
W|0.,0.|0.,0.,0.|0.,0.,0.|0.,0.|0.,0.,0.|0.,0.,0.
Y|0.,0.,0.,0.,1.438972,0.,1.734543,0.,0.,0.,0.|0.,0.,0.,1.03754,0.,0.,1.388685,0.,0.,0.,0.,0.,0.|0.,0.,0.,0.,0.,0.,0.,0.,0.,0.|0.,0.,0.,0.,1.301927,0.,0.444755,0.,0.,0.,0.|0.,0.,0.,0.938726,0.,0.,0.310292,0.,0.,0.,0.,0.,0.|0.,0.,0.,0.,0.,0.,0.,0.,0.,0.
V|0.,0.,1.171141|0.,0.,0.,0.,1.122414||0.,0.,0.197335|0.,0.,0.,0.,0.148011|
```
