## Supplementary Data 3 for "Pharmacological proximities in the GPCR family discovered using contact-informed amino-acid and binding pocket similarities": f13649.bsv

```
res|B|C|P|wB|wC|wP
A|0.,0.,0.,0.,0.,1.163041,0.,1.382018,0.,0.,0.,0.,0.,0.,1.718071|0.,0.,0.,0.,0.,0.,0.,0.,1.129482,0.,0.,0.,1.105655,0.,0.,0.,0.,1.661287||0.,0.,0.,0.,0.,0.085101,0.,0.552807,0.,0.,0.,0.,0.,0.,1.718071|0.,0.,0.,0.,0.,0.,0.,0.,0.082645,0.,0.,0.,0.157951,0.,0.,0.,0.,1.661287|
R|0.,0.|1.328834,0.,0.,0.|0.,1.698619,0.,0.,0.,0.,0.|0.,0.|0.460663,0.,0.,0.|0.,0.883282,0.,0.,0.,0.,0.
N|0.,0.|0.|0.,0.,1.546938,1.483765,0.,0.,0.|0.,0.|0.|0.,0.,0.528223,0.344616,0.,0.,0.
D|0.,0.,0.,0.,0.|0.,0.,0.|0.,0.|0.,0.,0.,0.,0.|0.,0.,0.|0.,0.
C|0.,1.246783,0.,1.963067||0.,1.947147|0.,0.145728,0.,1.17784||0.,1.557718
Q|1.102631,1.778057,0.|1.063345,0.,0.,0.,0.|0.,0.,1.666807,0.,0.,0.|0.385921,1.040814,0.|0.29242,0.,0.,0.,0.|0.,0.,0.813077,0.,0.,0.
E|0.,0.|0.,0.,0.|0.,0.,0.,0.,0.,0.,0.,0.,0.|0.,0.|0.,0.,0.|0.,0.,0.,0.,0.,0.,0.,0.,0.
G|0.,0.,1.806908,1.068576,0.,0.,0.,1.856638,0.857761,1.83202,0.,1.483068,0.|||0.,0.,0.741295,0.301393,0.,0.,0.,0.271703,0.065982,0.413682,0.,0.134824,0.||
H|0.|0.,0.,0.|0.,1.337629,0.,0.,0.,0.|0.|0.,0.,0.|0.,0.557345,0.,0.,0.,0.
I|0.,0.,0.,0.|0.966279,0.,0.,0.,0.,0.,0.,0.,0.,0.,0.,0.,0.,0.,0.||0.,0.,0.,0.|0.322093,0.,0.,0.,0.,0.,0.,0.,0.,0.,0.,0.,0.,0.,0.|
L|0.,0.,0.,0.,0.,0.,0.|1.720995,1.451215,1.106906,0.,1.714956,0.,0.,0.,0.,0.,1.189722,0.,0.,0.,0.,0.||0.,0.,0.,0.,0.,0.,0.|0.537811,0.272103,0.318236,0.,1.714956,0.,0.,0.,0.,0.,0.259939,0.,0.,0.,0.,0.|
K|0.,0.,0.,0.939444|0.,0.,0.,0.,0.885711,0.,0.994655,0.|0.,0.,0.,0.881973,0.,1.696289,1.002231,0.,0.,0.|0.,0.,0.,0.096353|0.,0.,0.,0.,0.068132,0.,0.100301,0.|0.,0.,0.,0.107558,0.,0.949922,0.077095,0.,0.,0.
M|0.|0.,0.,0.,0.,0.,0.,0.,0.,0.,1.350837,0.,0.||0.|0.,0.,0.,0.,0.,0.,0.,0.,0.,0.43136,0.,0.|
F|0.,0.,0.,0.76047|0.,0.,0.,0.,0.,0.,1.650227,0.,1.337328,0.,0.,0.,0.,0.,0.,0.,0.,2.410365,0.||0.,0.,0.,0.380235|0.,0.,0.,0.,0.,0.,0.687595,0.,0.588424,0.,0.,0.,0.,0.,0.,0.,0.,2.169328,0.|
P|1.049656,1.25977|0.,1.204735,1.452832,0.,0.,0.92543||0.524828,0.629885|0.,0.501973,0.726416,0.,0.,0.462715|
S|0.,2.168276,0.,1.784141,0.||0.,0.,0.,0.,0.,1.415094,1.45576,0.,0.,1.790849,1.609015,0.|0.,0.158654,0.,0.080574,0.||0.,0.,0.,0.,0.,0.414174,0.461583,0.,0.,0.543032,0.446372,0.
T|0.,1.653644,0.,0.,0.,0.,0.817422|0.,0.,0.,0.,0.767884,0.714494,0.,0.,0.,0.846478,0.|1.135614,0.,1.066107,0.,0.,0.,0.,0.,1.390701,0.|0.,0.405409,0.,0.,0.,0.,0.408711|0.,0.,0.,0.,0.219395,0.114319,0.,0.,0.,0.423239,0.|0.378538,0.,0.341154,0.,0.,0.,0.,0.,0.198672,0.
W|0.,0.|1.424494,0.,0.,0.,0.|0.,0.|0.,0.|0.854697,0.,0.,0.,0.|0.,0.
Y|0.,0.,0.,0.,0.,1.083792|2.074182,0.975222,0.,0.,0.,0.,0.,0.,0.,0.,1.434816,0.,0.,0.,0.,0.,0.,1.00766,0.,0.,0.,0.,1.347971,0.|1.271557,0.,0.,0.,0.,0.,1.621143,0.,0.,0.,0.,0.,0.|0.,0.,0.,0.,0.,0.650275|1.95895,0.270895,0.,0.,0.,0.,0.,0.,0.,0.,0.478272,0.,0.,0.,0.,0.,0.,0.169355,0.,0.,0.,0.,0.808783,0.|0.423852,0.,0.,0.,0.,0.,0.713303,0.,0.,0.,0.,0.,0.
V|0.,0.875549,0.,0.,0.,0.,0.,0.|0.,0.,1.651509,1.087489,1.144189,0.,0.,0.,0.,0.,0.,0.,1.331795,0.,0.,0.,0.,0.,0.||0.,0.145925,0.,0.,0.,0.,0.,0.|0.,0.,0.743179,0.271872,0.44242,0.,0.,0.,0.,0.,0.,0.,0.458854,0.,0.,0.,0.,0.,0.|
```
