## Supplementary Data 3 for "Pharmacological proximities in the GPCR family discovered using contact-informed amino-acid and binding pocket similarities": f13655.bsv

```
res|B|C|P|wB|wC|wP
A|1.694474,0.,0.,1.694474,0.,0.,0.,0.,0.,0.,0.,1.639339,1.857357,1.379359,0.,0.,0.,0.,1.428681,1.129496|1.18339,0.,0.,1.315045,0.,0.,0.,0.,1.34169,0.,0.,0.,0.,0.,0.,0.,0.||0.816479,0.,0.,0.816479,0.,0.,0.,0.,0.,0.,0.,1.034345,0.835091,0.23524,0.,0.,0.,0.,0.372699,0.052131|0.230429,0.,0.,0.524179,0.,0.,0.,0.,0.031202,0.,0.,0.,0.,0.,0.,0.,0.|
R|0.|0.,0.,0.,0.,0.|0.,0.,0.,0.,0.,0.,0.,0.,0.,1.224016,0.,0.,0.,1.346773|0.|0.,0.,0.,0.,0.|0.,0.,0.,0.,0.,0.,0.,0.,0.,0.367205,0.,0.,0.,0.336693
N|1.478898,0.,0.,0.,0.,0.,0.,0.,0.,0.,0.,0.,0.,0.,0.|1.201021,0.,0.,0.,0.,0.,0.,0.,1.370246,0.,0.,0.|1.553689,0.,1.201405,0.,0.,0.,0.,0.,0.,0.,0.,0.,0.,0.,0.,0.,0.,0.,0.,0.,0.,0.,0.,0.,0.,0.,0.,0.,0.,0.,1.360403,1.763011,0.,0.,1.763011,0.985658,0.,0.,0.,0.,0.|0.328644,0.,0.,0.,0.,0.,0.,0.,0.,0.,0.,0.,0.,0.,0.|0.333617,0.,0.,0.,0.,0.,0.,0.,0.463776,0.,0.,0.|0.43158,0.,0.202217,0.,0.,0.,0.,0.,0.,0.,0.,0.,0.,0.,0.,0.,0.,0.,0.,0.,0.,0.,0.,0.,0.,0.,0.,0.,0.,0.,0.481373,0.569588,0.,0.,0.569588,0.272951,0.,0.,0.,0.,0.
D|0.,0.,0.,0.,0.,0.,0.|0.,0.,0.|0.,0.,0.,0.,0.,0.,0.,0.,0.,0.,0.|0.,0.,0.,0.,0.,0.,0.|0.,0.,0.|0.,0.,0.,0.,0.,0.,0.,0.,0.,0.,0.
C|0.,0.,0.,0.||0.,0.,0.,0.|0.,0.,0.,0.||0.,0.,0.,0.
Q|0.916069,0.,0.,1.980311,0.,0.,0.921543|0.,0.,0.,0.,0.,0.988817,0.,0.,0.,0.|1.511239,0.,1.535827,0.,1.544638,0.88376,0.,0.,0.,0.,0.,0.,0.|0.094766,0.,0.,0.430502,0.,0.,0.042533|0.,0.,0.,0.,0.,0.300944,0.,0.,0.,0.|0.408982,0.,0.03972,0.,0.375723,0.153697,0.,0.,0.,0.,0.,0.,0.
E|0.,0.775314,0.75728,0.|0.,0.,1.660843,0.,0.,0.,0.|0.,0.,0.,2.106292,0.,0.,0.,0.,1.975369|0.,0.018031,0.061401,0.|0.,0.,0.403989,0.,0.,0.,0.|0.,0.,0.,0.512341,0.,0.,0.,0.,1.058233
G|0.,0.,0.,0.,0.,0.,0.,0.,1.232377,1.373356,0.,0.,0.,0.,0.,0.,0.,0.,0.,0.,0.,0.,0.,0.,0.,0.,0.,1.145306,0.,1.629921,0.,0.,0.,0.,0.,0.,0.,0.,1.284175,0.,0.,0.,0.,1.607251,1.429789,0.,0.|||0.,0.,0.,0.,0.,0.,0.,0.,0.056941,0.013598,0.,0.,0.,0.,0.,0.,0.,0.,0.,0.,0.,0.,0.,0.,0.,0.,0.,0.61083,0.,0.528915,0.,0.,0.,0.,0.,0.,0.,0.,0.375374,0.,0.,0.,0.,0.173089,0.06599,0.,0.||
H|0.,0.,0.,0.,0.|0.|0.,0.,0.|0.,0.,0.,0.,0.|0.|0.,0.,0.
I|0.,0.,0.,0.,0.,0.,0.|0.,0.,0.,0.,0.,0.,0.,0.,1.412263,0.||0.,0.,0.,0.,0.,0.,0.|0.,0.,0.,0.,0.,0.,0.,0.,0.857446,0.|
L|0.,0.,0.,0.,0.,0.,0.,0.|0.,0.,0.,0.,0.,0.,1.504461,0.,0.,0.,0.,0.,0.,0.||0.,0.,0.,0.,0.,0.,0.,0.|0.,0.,0.,0.,0.,0.,0.631242,0.,0.,0.,0.,0.,0.,0.|
K|0.,0.,0.,0.|0.,0.,1.430779,0.,0.|0.,0.,0.,0.,0.,0.,0.,0.,0.,0.,0.,0.,0.,0.,0.,0.,0.,0.,0.,1.758581,0.,0.,0.,0.,0.,0.,0.,0.,0.|0.,0.,0.,0.|0.,0.,0.66036,0.,0.|0.,0.,0.,0.,0.,0.,0.,0.,0.,0.,0.,0.,0.,0.,0.,0.,0.,0.,0.,0.879291,0.,0.,0.,0.,0.,0.,0.,0.,0.
M|0.,0.|1.258154,0.,0.,0.,0.||0.,0.|0.316738,0.,0.,0.,0.|
F|0.,0.,0.,0.|1.6958,0.,0.,0.,1.776317,1.56466,0.,1.18535||0.,0.,0.,0.|0.584759,0.,0.,0.,1.332238,0.732586,0.,0.222253|
P|0.,0.,0.94722,0.,0.,0.,0.,2.14388,1.61027,0.,0.|0.,0.,0.,0.,0.,0.,1.550165,0.,1.16658,0.,0.||0.,0.,0.080771,0.,0.,0.,0.,0.892251,0.421148,0.,0.|0.,0.,0.,0.,0.,0.,0.55555,0.,0.305106,0.,0.|
S|1.677712,0.,0.,0.,1.303488,0.,0.,0.,0.,0.,0.,0.,0.,0.,0.,0.,0.,1.661765,0.,0.,0.,0.,0.,0.,0.,1.69127,0.,1.69127,0.,1.272058,0.,1.539575,1.569926,0.,0.||0.,0.,0.,0.,0.,0.,1.676812,0.,0.,0.,0.,0.,0.,0.,0.,0.,0.,0.,0.,1.495656,0.,0.,0.,0.,0.,0.,0.,0.,0.,1.383398,0.,0.990809,0.,0.,0.,0.|0.466031,0.,0.,0.,0.116152,0.,0.,0.,0.,0.,0.,0.,0.,0.,0.,0.,0.,1.384804,0.,0.,0.,0.,0.,0.,0.,0.858645,0.,0.858645,0.,0.605742,0.,0.1658,0.676276,0.,0.||0.,0.,0.,0.,0.,0.,0.354178,0.,0.,0.,0.,0.,0.,0.,0.,0.,0.,0.,0.,0.747828,0.,0.,0.,0.,0.,0.,0.,0.,0.,0.595925,0.,0.518995,0.,0.,0.,0.
T|1.398517,0.,1.661939,0.,1.661939,0.,1.527891,0.,0.,0.,0.,0.,0.,0.,0.,1.286741,0.,1.501595,0.,0.,1.919675,0.,0.,0.,0.,0.,0.,0.,0.,0.,0.,0.,0.,0.,0.|0.,0.,0.,0.,0.,0.,0.,0.,0.,0.,0.,0.,0.,0.,0.,0.,0.,0.,0.,0.,0.,0.,0.848641,0.|0.,0.,0.,0.,0.,0.,0.,1.401605,0.,0.,0.,0.,0.,0.,0.,0.,1.164372,0.,0.,0.,0.,0.,0.,0.,0.,0.,0.,0.,0.,0.,0.,0.,0.,0.,0.|1.087735,0.,0.625284,0.,0.625284,0.,0.487345,0.,0.,0.,0.,0.,0.,0.,0.,0.521652,0.,0.979301,0.,0.,0.889916,0.,0.,0.,0.,0.,0.,0.,0.,0.,0.,0.,0.,0.,0.|0.,0.,0.,0.,0.,0.,0.,0.,0.,0.,0.,0.,0.,0.,0.,0.,0.,0.,0.,0.,0.,0.,0.143616,0.|0.,0.,0.,0.,0.,0.,0.,0.652471,0.,0.,0.,0.,0.,0.,0.,0.,0.566451,0.,0.,0.,0.,0.,0.,0.,0.,0.,0.,0.,0.,0.,0.,0.,0.,0.,0.
W||0.,1.943157,0.,0.|0.,0.||0.,0.418784,0.,0.|0.,0.
Y|0.,0.,1.138244,0.|0.,0.,0.,0.,0.,0.,0.,1.383246,0.,0.,0.,0.,1.565605,2.28854,0.,0.,0.,0.,0.,0.,1.585439|0.,0.,0.,0.,0.,0.,0.,0.,0.,0.,0.,0.,0.,1.299703,0.,0.,0.,0.,0.,0.824212|0.,0.,0.151327,0.|0.,0.,0.,0.,0.,0.,0.,0.59282,0.,0.,0.,0.,0.723979,0.859856,0.,0.,0.,0.,0.,0.,0.39636|0.,0.,0.,0.,0.,0.,0.,0.,0.,0.,0.,0.,0.,0.398175,0.,0.,0.,0.,0.,0.15454
V|0.,0.,0.,0.,0.958473,0.,0.,0.,0.,1.57171|0.,0.,0.,0.,0.,0.,0.,0.,0.,0.,0.,1.763648||0.,0.,0.,0.,0.107415,0.,0.,0.,0.,0.491159|0.,0.,0.,0.,0.,0.,0.,0.,0.,0.,0.,0.440912|
```
