## Supplementary Data 3 for "Pharmacological proximities in the GPCR family discovered using contact-informed amino-acid and binding pocket similarities": f13663.bsv

```
res|B|C|P|wB|wC|wP
A|0.,0.,0.,1.286708,0.,1.286708,0.,0.,0.,0.,0.,0.,0.,1.005913,0.,0.,0.|0.,0.,1.039851,0.,1.019096,0.,0.,0.,0.,1.128315,0.,0.,0.,0.,0.||0.,0.,0.,0.0487,0.,0.0487,0.,0.,0.,0.,0.,0.,0.,0.011302,0.,0.,0.|0.,0.,0.0145,0.,0.014211,0.,0.,0.,0.,0.214917,0.,0.,0.,0.,0.|
R|0.,0.,0.,0.,0.|0.,1.284278,0.,0.,0.|0.,0.,2.451248,2.070735,0.,0.,0.|0.,0.,0.,0.,0.|0.,0.210649,0.,0.,0.|0.,0.,0.155635,0.208169,0.,0.,0.
N|0.,0.,0.|0.,1.338655|0.,0.,1.739693,0.,0.,0.|0.,0.,0.|0.,0.354142|0.,0.,0.782402,0.,0.,0.
D|0.,0.,0.,0.,0.,0.,0.,0.|0.,0.,0.,0.,0.,0.|0.,0.,0.,0.,0.,0.,0.,0.,0.,0.,0.,0.|0.,0.,0.,0.,0.,0.,0.,0.|0.,0.,0.,0.,0.,0.|0.,0.,0.,0.,0.,0.,0.,0.,0.,0.,0.,0.
C|0.,0.,0.,0.|0.,0.,0.,0.,0.,0.|0.|0.,0.,0.,0.|0.,0.,0.,0.,0.,0.|0.
Q|0.,0.|0.,0.|0.,0.,0.,0.,0.|0.,0.|0.,0.|0.,0.,0.,0.,0.
E|0.,0.,0.,0.,1.04278,0.,0.,0.,0.,0.,1.079511,0.,0.,0.|0.,0.,0.,0.876898,0.,0.,0.,0.,0.,0.,0.,0.,0.,0.,0.,0.,0.|0.,0.,0.,0.,0.,0.,0.,0.,0.,0.,0.,0.,0.,0.,0.,1.690542,0.|0.,0.,0.,0.,0.014541,0.,0.,0.,0.,0.,0.039982,0.,0.,0.|0.,0.,0.,0.012228,0.,0.,0.,0.,0.,0.,0.,0.,0.,0.,0.,0.,0.|0.,0.,0.,0.,0.,0.,0.,0.,0.,0.,0.,0.,0.,0.,0.,0.316977,0.
G|0.,0.,0.,0.,0.,0.,0.,0.,0.,0.,0.,0.,1.360384,0.,0.,0.,0.,0.,0.,0.,0.,0.|||0.,0.,0.,0.,0.,0.,0.,0.,0.,0.,0.,0.,0.03057,0.,0.,0.,0.,0.,0.,0.,0.,0.||
H|0.,0.,0.|0.,0.,0.,0.,0.,0.,1.671805|1.05588,0.,0.,0.,0.,1.665033|0.,0.,0.|0.,0.,0.,0.,0.,0.,0.522439|0.021071,0.,0.,0.,0.,0.416258
I|0.,0.,1.392168,0.,0.,0.,0.,0.,0.,0.|0.,1.08009,1.242614,1.042388,1.08009,1.242614,0.,0.,0.,0.,1.5552,1.273748,0.,0.,0.,0.,1.471269,0.,0.,0.,0.,0.||0.,0.,0.058238,0.,0.,0.,0.,0.,0.,0.|0.,0.025819,0.032179,0.012459,0.025819,0.032179,0.,0.,0.,0.,0.353829,0.093855,0.,0.,0.,0.,0.132249,0.,0.,0.,0.,0.|
L|0.,0.,0.,0.,0.,0.,1.096574,0.,0.,0.,0.,0.,0.,0.,0.,0.,0.920559,0.,0.,0.,0.,0.,0.,0.|0.,0.,0.,1.221228,0.,0.,0.,1.261935,0.,0.,0.892247,1.261935,0.,0.,0.,0.,0.,1.435955,1.539349,0.,0.,0.,0.,0.,0.,0.,0.,0.,1.165851,0.,0.,0.,0.,0.,0.,0.||0.,0.,0.,0.,0.,0.,0.013106,0.,0.,0.,0.,0.,0.,0.,0.,0.,0.053578,0.,0.,0.,0.,0.,0.,0.|0.,0.,0.,0.215511,0.,0.,0.,0.047762,0.,0.,0.017774,0.047762,0.,0.,0.,0.,0.,0.471054,0.480538,0.,0.,0.,0.,0.,0.,0.,0.,0.,0.085146,0.,0.,0.,0.,0.,0.,0.|
K|0.|0.|0.,0.|0.|0.|0.,0.
M|0.,0.,0.,0.,0.,0.|0.,0.,0.,0.,0.,0.,0.,1.009947,0.,1.162019,0.||0.,0.,0.,0.,0.,0.|0.,0.,0.,0.,0.,0.,0.,0.021375,0.,0.078338,0.|
F|1.003497,0.,0.,0.,0.,0.,0.,0.,0.,0.|0.,1.766701,1.432404,1.006985,0.,0.,0.,0.,0.,1.556393,0.,0.,1.639707,1.29367,1.573791,1.763241,1.471884,0.,0.,0.,0.||0.029639,0.,0.,0.,0.,0.,0.,0.,0.,0.|0.,0.073906,0.435161,0.127466,0.,0.,0.,0.,0.,0.262129,0.,0.,0.092118,0.130821,0.106098,0.138682,0.256339,0.,0.,0.,0.|
P|0.,0.,0.,0.,0.,1.268562|1.602177,0.,0.,1.167737,1.086892,0.,0.,0.||0.,0.,0.,0.,0.,0.31714|0.152757,0.,0.,0.329714,0.07476,0.,0.,0.|
S|0.,0.,0.,0.,0.,0.,0.,0.,0.,0.,0.,0.,0.||0.,0.,0.,0.,0.,0.,0.,1.885078,0.,0.,0.,0.,1.507517,0.|0.,0.,0.,0.,0.,0.,0.,0.,0.,0.,0.,0.,0.||0.,0.,0.,0.,0.,0.,0.,0.129661,0.,0.,0.,0.,0.471099,0.
T|0.,0.,0.87342,0.,0.,0.,0.,0.,0.,0.,0.,0.,0.|0.,0.,0.8085,0.,0.,0.,0.,0.,0.,0.,0.,0.,0.,0.|0.,0.,0.,0.,1.309844,0.,0.,0.,0.,0.,0.|0.,0.,0.00174,0.,0.,0.,0.,0.,0.,0.,0.,0.,0.|0.,0.,0.011274,0.,0.,0.,0.,0.,0.,0.,0.,0.,0.,0.|0.,0.,0.,0.,0.054794,0.,0.,0.,0.,0.,0.
W|0.,0.,0.,0.,0.,0.|0.,2.16321,0.948529,0.,0.,0.,0.,0.,0.|1.224632,0.,0.|0.,0.,0.,0.,0.,0.|0.,0.392481,0.14408,0.,0.,0.,0.,0.,0.|0.134348,0.,0.
Y|0.,0.,0.,0.,0.,0.,0.|0.,0.,0.,0.,1.209065,0.,0.,0.,0.,1.514623,0.,0.,0.,0.,0.,0.,0.|0.,0.,0.,0.,1.246716,0.,0.,0.,0.,0.|0.,0.,0.,0.,0.,0.,0.|0.,0.,0.,0.,0.016859,0.,0.,0.,0.,0.127547,0.,0.,0.,0.,0.,0.,0.|0.,0.,0.,0.,0.104987,0.,0.,0.,0.,0.
V|0.,0.,0.,0.,0.,0.,0.,0.,0.,0.,0.,0.,0.,0.|0.,0.,1.188341,0.,0.,1.188341,0.,0.,0.,0.,1.671834,0.,0.,0.,0.,0.,0.,0.,1.12092,0.,0.,0.,0.,0.,0.||0.,0.,0.,0.,0.,0.,0.,0.,0.,0.,0.,0.,0.,0.|0.,0.,0.056813,0.,0.,0.056813,0.,0.,0.,0.,0.106148,0.,0.,0.,0.,0.,0.,0.,0.075568,0.,0.,0.,0.,0.,0.|
```
