## Supplementary Data 3 for "Pharmacological proximities in the GPCR family discovered using contact-informed amino-acid and binding pocket similarities": f13752.bsv

```
res|B|C|P|wB|wC|wP
A|1.812815,0.,0.,0.,0.,2.032843,0.,0.,0.,0.,0.,2.21731,0.,0.,0.,2.052853,2.052853,1.107921,1.655288|0.97734,0.,0.,0.,0.,1.311727,0.,0.,0.,0.,0.,0.,0.,0.,0.,1.053081,0.,0.,0.,1.259956,1.259956||0.769826,0.,0.,0.,0.,0.469775,0.,0.,0.,0.,0.,0.938093,0.,0.,0.,0.499491,0.499491,0.154594,0.91105|0.187435,0.,0.,0.,0.,0.292107,0.,0.,0.,0.,0.,0.,0.,0.,0.,0.445534,0.,0.,0.,0.279616,0.279616|
R|0.,0.,0.,0.,0.|0.,0.,0.,0.,0.,0.,0.,0.,0.,0.831976|0.,0.,0.,0.,0.,0.,0.,0.,0.,0.,0.,0.,0.,0.|0.,0.,0.,0.,0.|0.,0.,0.,0.,0.,0.,0.,0.,0.,0.095997|0.,0.,0.,0.,0.,0.,0.,0.,0.,0.,0.,0.,0.,0.
N|0.,0.,0.,1.569293,0.,0.,0.,0.,0.,0.,0.,0.|0.,0.|0.,0.,0.,1.875402,0.,0.,0.,0.|0.,0.,0.,0.331607,0.,0.,0.,0.,0.,0.,0.,0.|0.,0.|0.,0.,0.,0.050234,0.,0.,0.,0.
D|0.,0.,0.,0.,0.,0.,0.,0.,0.,0.,0.,0.,0.,0.,0.,0.,0.,0.,0.,0.,0.,0.,1.869451,0.,0.,0.,0.,0.,0.,0.,0.,0.|0.,0.,0.,0.,0.,0.,0.,0.,0.,0.,0.,0.,0.,0.,0.,0.|1.811357,0.,0.,0.,2.123629,0.,2.485018,0.,0.,2.471769,0.,0.,1.847487,0.,2.152035,0.,0.,0.,0.,2.106802,0.,0.,0.,0.,2.146845,0.,0.,2.316501,0.,2.079564,2.079564,1.991486,0.,0.,0.,2.012804,0.|0.,0.,0.,0.,0.,0.,0.,0.,0.,0.,0.,0.,0.,0.,0.,0.,0.,0.,0.,0.,0.,0.,0.35951,0.,0.,0.,0.,0.,0.,0.,0.,0.|0.,0.,0.,0.,0.,0.,0.,0.,0.,0.,0.,0.,0.,0.,0.,0.|0.744393,0.,0.,0.,0.439895,0.,0.258856,0.,0.,0.79969,0.,0.,0.411415,0.,0.203022,0.,0.,0.,0.,0.159004,0.,0.,0.,0.,0.461687,0.,0.,0.890962,0.,0.472628,0.472628,0.370963,0.,0.,0.,1.431327,0.
C|1.384082,0.,0.,0.,2.023563,1.034745,0.,2.178972,0.91792,0.,0.,0.,0.,0.91792,0.,0.,1.859193,0.819785,0.,0.,1.808467,0.944852,0.,0.,0.,0.,1.715282,1.087212,0.,0.,0.,0.,1.898777,1.131788,0.,2.377552,1.049826,0.,0.,1.893184,0.999253,0.,0.999253,0.,0.,2.303882,1.01016,0.,2.128705,0.905529|1.064016,0.,0.,1.216757,0.,0.,0.,1.171356,0.,0.,0.,0.,0.,0.979398,1.171356,0.,1.114167,0.,0.,0.,1.050264,0.,1.037261,0.,0.,0.,1.033781,0.,1.180668,0.,0.,1.180668,0.,0.,1.252846,0.,0.,1.0522,0.||0.511921,0.,0.,0.,0.570934,0.158907,0.,0.226976,0.095617,0.,0.,0.,0.,0.095617,0.,0.,0.445269,0.034445,0.,0.,0.17061,0.042786,0.,0.,0.,0.,0.129455,0.016411,0.,0.,0.,0.,0.377714,0.188631,0.,0.64011,0.161512,0.,0.,0.496075,0.066795,0.,0.066795,0.,0.,0.474329,0.089132,0.,1.702964,0.42258|0.13118,0.,0.,0.369373,0.,0.,0.,0.149906,0.,0.,0.,0.,0.,0.034979,0.149906,0.,0.299608,0.,0.,0.,0.043596,0.,0.023485,0.,0.,0.,0.119282,0.,0.315687,0.,0.,0.315687,0.,0.,0.196525,0.,0.,0.327351,0.|
Q|1.754974,1.279897,0.,0.,0.,0.,0.,1.413692,0.,1.327803,0.,1.300533,0.,0.,0.,1.555799,0.,0.,0.,0.,1.695206,0.,0.,1.794432|0.,0.,0.,0.,0.,1.099778,0.,0.,0.,0.,0.,0.,0.,0.,0.,0.824554,0.,0.,0.,0.,0.,0.|0.,0.,0.,1.455985,0.,1.585067,0.,0.,0.,1.276725,0.,0.,0.,1.168624,0.,0.,0.,0.,0.,0.,0.,0.,1.368021,0.,0.,0.,1.494503,0.,0.|0.601705,0.213316,0.,0.,0.,0.,0.,0.296994,0.,0.095201,0.,0.073615,0.,0.,0.,0.478707,0.,0.,0.,0.,0.349013,0.,0.,1.315917|0.,0.,0.,0.,0.,0.183296,0.,0.,0.,0.,0.,0.,0.,0.,0.,0.253709,0.,0.,0.,0.,0.,0.|0.,0.,0.,0.251331,0.,0.358527,0.,0.,0.,0.173442,0.,0.,0.,0.141117,0.,0.,0.,0.,0.,0.,0.,0.,0.349959,0.,0.,0.,1.029546,0.,0.
E|1.299159,0.,0.,0.,0.,0.,0.,1.675515,0.,0.,0.,0.,0.,0.,0.,0.,0.,0.,0.,0.,0.,0.,1.770179,0.|0.,0.,0.,0.,0.,0.,0.,0.,0.,0.,0.,0.,0.,0.,0.,0.,0.,0.,0.,0.,0.,0.,1.250361,0.|0.,0.,0.,0.,0.,0.,0.,0.,0.,0.,0.,0.,0.,0.,0.,0.,0.,0.,0.,0.,2.085796,1.680057,0.,0.,0.|0.195764,0.,0.,0.,0.,0.,0.,0.703998,0.,0.,0.,0.,0.,0.,0.,0.,0.,0.,0.,0.,0.,0.,0.576337,0.|0.,0.,0.,0.,0.,0.,0.,0.,0.,0.,0.,0.,0.,0.,0.,0.,0.,0.,0.,0.,0.,0.,0.232625,0.|0.,0.,0.,0.,0.,0.,0.,0.,0.,0.,0.,0.,0.,0.,0.,0.,0.,0.,0.,0.,0.501238,0.442806,0.,0.,0.
G|1.704868,1.377607,0.945336,0.,1.963268,1.885189,1.40579,0.,1.889684,1.828098,1.186338,0.,0.,0.,0.,0.,0.,0.,2.098036,1.828098,0.,0.,0.,1.98458,1.70601,1.483577,1.98458,0.,0.,1.460012,1.186549,0.,0.,0.,0.,0.,0.,1.402037,1.135846,0.,0.,0.,0.,0.,0.,2.198103,1.818793,1.140467,0.,0.,1.798583,1.465278,1.042025,0.,1.798583,0.,0.,0.,1.899277,1.805308,1.382298,0.,1.899277,1.805308,1.382298,0.,0.,1.993277,1.60645,1.237534,0.,0.,2.073513,1.688871,1.210556,0.,0.,0.|||1.237781,0.585011,0.207197,0.,0.869447,0.861801,0.29622,0.,0.489293,0.342768,0.123577,0.,0.,0.,0.,0.,0.,0.,0.081174,0.342768,0.,0.,0.,0.850534,0.4946,0.330376,0.850534,0.,0.,0.154265,0.107461,0.,0.,0.,0.,0.,0.,0.126977,0.081438,0.,0.,0.,0.,0.,0.,0.827243,0.498701,0.171683,0.,0.,1.037644,0.901709,0.160312,0.,1.037644,0.,0.,0.,1.112144,0.66613,0.277199,0.,1.112144,0.66613,0.277199,0.,0.,0.781677,0.377988,0.194123,0.,0.,1.566654,1.276036,0.726334,0.,0.,0.||
H|0.,0.,0.,0.,0.,0.,0.,0.,0.,0.,0.,0.,0.,0.,0.,0.|0.,0.,0.,0.,0.,0.,0.,0.,0.,0.,0.,0.,0.,0.,0.,0.,0.,0.,0.,0.,0.|0.,0.,0.,0.,0.,0.,0.,0.,0.,0.,0.,0.,0.,0.,0.,0.,0.,0.,0.,0.,0.|0.,0.,0.,0.,0.,0.,0.,0.,0.,0.,0.,0.,0.,0.,0.,0.|0.,0.,0.,0.,0.,0.,0.,0.,0.,0.,0.,0.,0.,0.,0.,0.,0.,0.,0.,0.,0.|0.,0.,0.,0.,0.,0.,0.,0.,0.,0.,0.,0.,0.,0.,0.,0.,0.,0.,0.,0.,0.
I|0.,0.,0.,0.,0.,0.|0.,0.,0.,0.,0.,0.,0.,0.,0.,0.,0.,0.,0.,0.,1.067601,0.,0.,0.,0.,0.||0.,0.,0.,0.,0.,0.|0.,0.,0.,0.,0.,0.,0.,0.,0.,0.,0.,0.,0.,0.,0.246369,0.,0.,0.,0.,0.|
L|0.,0.,0.,0.,0.,0.,0.,0.,0.,0.,0.,0.,0.,0.,0.,0.,0.,0.,0.|0.,0.,0.,0.,1.483208,0.,1.625836,0.,0.,0.,0.,0.,0.,0.895292,0.,0.,0.,0.,0.||0.,0.,0.,0.,0.,0.,0.,0.,0.,0.,0.,0.,0.,0.,0.,0.,0.,0.,0.|0.,0.,0.,0.,0.507646,0.,0.406459,0.,0.,0.,0.,0.,0.,0.068869,0.,0.,0.,0.,0.|
K|0.,0.,0.,0.,0.,0.,1.292418,0.,0.,0.,0.,0.,0.,0.,0.,1.576356|0.,0.,0.,0.,0.,0.,0.,0.,0.,0.,1.249644,0.,0.,0.|0.,0.,0.,0.,0.,0.,0.,0.,0.,0.,0.,0.,0.,0.|0.,0.,0.,0.,0.,0.,0.034618,0.,0.,0.,0.,0.,0.,0.,0.,0.466127|0.,0.,0.,0.,0.,0.,0.,0.,0.,0.,0.409829,0.,0.,0.|0.,0.,0.,0.,0.,0.,0.,0.,0.,0.,0.,0.,0.,0.
M|0.,0.,0.80264,0.|0.,0.,1.312959,1.649738,0.||0.,0.,0.018666,0.|0.,0.,0.315517,0.511547,0.|
F|0.,0.,0.,1.361961,0.,0.,0.,0.,0.,0.,0.,0.|0.,0.,0.,0.,0.,0.,1.279983,1.803218,0.,2.056371,0.,0.,0.,0.,0.,0.,0.,0.||0.,0.,0.,0.420606,0.,0.,0.,0.,0.,0.,0.,0.|0.,0.,0.,0.,0.,0.,0.470582,0.530358,0.,0.924503,0.,0.,0.,0.,0.,0.,0.,0.|
P|0.,0.,0.|0.,0.,0.,0.,0.,0.||0.,0.,0.|0.,0.,0.,0.,0.,0.|
S|1.495991,0.,0.,0.,0.,2.055772,1.211438,0.,0.,2.323348,1.344344,0.,0.,0.,0.,0.,0.,0.,0.,0.,0.,0.,0.,1.579999,1.654464,0.,0.,0.,0.,0.,1.627219,0.,0.,0.,0.,1.06205,0.,2.253643,1.448203,1.337267,0.,0.,0.,2.252942,1.46018,1.353499,0.,0.,0.,2.136178,1.564688,0.,1.293485,0.,0.,0.,1.373528,1.373528,2.348286,1.245382,0.,2.085017,1.909162,0.,0.,0.|0.,0.859227,0.,0.,0.,0.,0.|1.687816,0.,0.,0.,1.737588,1.68866,0.,1.640821,1.491398,0.,0.,0.,0.,0.,0.,0.,0.,0.,0.,0.,1.002725,0.,1.646662,1.706465,0.,0.,1.608071,1.720172,0.,0.,1.442656,1.407927,1.462036,0.,1.54931,1.54931,1.778818,1.595274,1.516052,2.349135,0.|0.368874,0.,0.,0.,0.,0.543311,0.255267,0.,0.,0.26276,0.252065,0.,0.,0.,0.,0.,0.,0.,0.,0.,0.,0.,0.,0.042321,0.044316,0.,0.,0.,0.,0.,0.526453,0.,0.,0.,0.,0.20527,0.,0.212608,0.076509,0.13625,0.,0.,0.,0.170033,0.071631,0.127689,0.,0.,0.,0.459393,0.370141,0.,0.397995,0.,0.,0.,0.319511,0.319511,0.483471,0.207564,0.,1.668014,1.145497,0.,0.,0.|0.,0.007672,0.,0.,0.,0.,0.|0.462415,0.,0.,0.,0.446808,0.566907,0.,0.185569,0.319585,0.,0.,0.,0.,0.,0.,0.,0.,0.,0.,0.,0.109541,0.,0.155345,0.218943,0.,0.,0.121364,0.194736,0.,0.,0.294736,0.340627,0.393625,0.,0.356259,0.356259,0.366227,0.344079,1.179152,1.461684,0.
T|0.,0.,0.,1.742968,0.,0.892183,0.,0.,0.,0.,0.,0.,1.958882,0.,0.,0.,0.,0.,0.|0.,0.,0.,0.,0.,0.,0.,0.,0.,0.|0.,0.,0.,0.,0.,1.563038,0.,0.,0.,0.,0.,0.,0.|0.,0.,0.,0.347556,0.,0.010621,0.,0.,0.,0.,0.,0.,0.376708,0.,0.,0.,0.,0.,0.|0.,0.,0.,0.,0.,0.,0.,0.,0.,0.|0.,0.,0.,0.,0.,0.018608,0.,0.,0.,0.,0.,0.,0.
W|1.671424,0.,2.11088,1.827311,0.,0.,2.508637,0.,1.754653,0.,1.626029,0.,2.480922,1.953273,0.,2.257236,0.,2.257236,0.,2.147743,2.087726,0.|0.,0.,0.,0.,0.,2.000191,0.,0.,0.,2.427101,0.,0.,0.,0.,0.,0.,2.230598,0.,0.,0.,0.,0.,0.|0.,0.,0.847578,0.,0.,0.,0.,0.,1.025427,0.,0.,0.,0.,0.|0.84716,0.,0.603109,0.369813,0.,0.,0.664051,0.,0.225125,0.,0.177943,0.,0.640238,0.901511,0.,0.669928,0.,0.669928,0.,0.505351,1.716575,0.|0.,0.,0.,0.,0.,0.607201,0.,0.,0.,0.938207,0.,0.,0.,0.,0.,0.,0.600545,0.,0.,0.,0.,0.,0.|0.,0.,0.025226,0.,0.,0.,0.,0.,0.197198,0.,0.,0.,0.,0.
Y|0.,0.,0.,0.,0.,0.,0.,1.375877,0.851551,0.,0.,0.,0.,0.,0.,0.,0.,0.,0.,0.,0.,0.871091,0.,0.,0.,0.|0.,0.,0.,0.,0.,0.,0.,0.,0.,0.,0.,0.,0.,0.,0.,0.797638,1.71512,0.,0.,0.,2.111475,0.,0.,0.,0.,0.,0.,0.,0.,0.,0.,0.,2.146272,0.,0.,0.,0.,2.413994,0.,0.,0.,0.,0.,0.|0.,0.,0.,0.,0.,0.,0.,0.,0.,0.,0.,0.,0.,0.,0.,0.,0.,0.,0.,0.,0.,0.,0.,0.,0.,0.,0.,0.,0.917425,0.,0.,0.,0.,1.504936,0.,0.,0.,0.,0.|0.,0.,0.,0.,0.,0.,0.,0.445137,0.012523,0.,0.,0.,0.,0.,0.,0.,0.,0.,0.,0.,0.,0.10051,0.,0.,0.,0.|0.,0.,0.,0.,0.,0.,0.,0.,0.,0.,0.,0.,0.,0.,0.,0.04692,0.681003,0.,0.,0.,0.869431,0.,0.,0.,0.,0.,0.,0.,0.,0.,0.,0.,0.330196,0.,0.,0.,0.,0.991796,0.,0.,0.,0.,0.,0.|0.,0.,0.,0.,0.,0.,0.,0.,0.,0.,0.,0.,0.,0.,0.,0.,0.,0.,0.,0.,0.,0.,0.,0.,0.,0.,0.,0.,0.105857,0.,0.,0.,0.,0.641639,0.,0.,0.,0.,0.
V|0.,0.,0.,0.,0.,0.,0.,0.,0.,0.,0.,0.|1.172857,1.096766,0.,1.076264,0.,0.,1.354666,0.,1.151106,0.,0.,0.,0.,0.,1.131952,0.,0.,0.,0.,0.,1.114092,1.43151,1.43151,1.806333,0.,1.094819,1.018584||0.,0.,0.,0.,0.,0.,0.,0.,0.,0.,0.,0.|0.096399,0.219353,0.,0.083282,0.,0.,0.284594,0.,0.082532,0.,0.,0.,0.,0.,0.059801,0.,0.,0.,0.,0.,0.179692,0.26793,0.26793,0.770142,0.,0.150269,0.656421|
```
