## Supplementary Data 3 for "Pharmacological proximities in the GPCR family discovered using contact-informed amino-acid and binding pocket similarities": f13754.bsv

```
res|B|C|P|wB|wC|wP
A|0.,0.,2.032843|0.,0.,1.311727||0.,0.,0.469775|0.,0.,0.292107|
R|0.|0.,0.,0.|0.,0.,0.|0.|0.,0.,0.|0.,0.,0.
N|0.||0.|0.||0.
D|0.,0.,0.,0.,0.,0.,0.,0.|0.,0.,0.,0.|2.123629,0.,2.485018,1.847487,1.991486,0.,0.,0.|0.,0.,0.,0.,0.,0.,0.,0.|0.,0.,0.,0.|0.439895,0.,0.258856,0.411415,0.370963,0.,0.,0.
C|2.023563,1.034745,0.,2.178972,0.91792,0.,1.859193,0.819785,2.303882,1.01016,0.|1.216757,0.,0.,0.,1.171356,0.,0.,1.114167,0.,1.252846,0.,0.||0.570934,0.158907,0.,0.226976,0.095617,0.,0.445269,0.034445,0.474329,0.089132,0.|0.369373,0.,0.,0.,0.149906,0.,0.,0.299608,0.,0.196525,0.,0.|
Q|1.754974,1.279897,0.,1.413692,1.695206,0.,0.|1.334803,1.099778,0.,0.,0.,0.|0.,0.,0.,0.,0.,0.|0.601705,0.213316,0.,0.296994,0.349013,0.,0.|0.462414,0.183296,0.,0.,0.,0.|0.,0.,0.,0.,0.,0.
E|0.,0.,0.|0.,0.,0.|0.,0.|0.,0.,0.|0.,0.,0.|0.,0.
G|1.963268,1.885189,1.40579,0.,1.889684,1.828098,1.186338,0.,0.,1.98458,1.70601,1.483577,1.993277,1.60645,1.237534,0.,0.|||0.869447,0.861801,0.29622,0.,0.489293,0.342768,0.123577,0.,0.,0.850534,0.4946,0.330376,0.781677,0.377988,0.194123,0.,0.||
H|0.,0.,0.,0.,0.,0.|0.,0.,0.,0.,0.|0.,0.,0.,0.,0.|0.,0.,0.,0.,0.,0.|0.,0.,0.,0.,0.|0.,0.,0.,0.,0.
I|0.,0.,0.|0.,0.,0.||0.,0.,0.|0.,0.,0.|
L|0.|0.,0.||0.|0.,0.|
K|0.,0.,0.,0.|0.,0.|0.,0.,0.|0.,0.,0.,0.|0.,0.|0.,0.,0.
M||||||
F|0.,0.|0.,0.,0.,0.,0.||0.,0.|0.,0.,0.,0.,0.|
P|0.,0.|||0.,0.||
S|2.055772,1.211438,0.,0.,2.323348,1.344344,0.,0.,0.,0.,0.,1.06205,2.348286,1.245382,0.|0.,0.859227,0.|1.737588,1.68866,0.,1.640821,1.491398,0.,1.002725,1.778818,1.595274|0.543311,0.255267,0.,0.,0.26276,0.252065,0.,0.,0.,0.,0.,0.20527,0.483471,0.207564,0.|0.,0.007672,0.|0.446808,0.566907,0.,0.185569,0.319585,0.,0.109541,0.366227,0.344079
T|0.,0.,0.,0.,0.|0.,0.,0.,0.|0.,0.,0.,0.|0.,0.,0.,0.,0.|0.,0.,0.,0.|0.,0.,0.,0.
W|2.11088,1.827311,2.508637,2.147743|0.,0.,0.,0.|0.,0.,0.|0.603109,0.369813,0.664051,0.505351|0.,0.,0.,0.|0.,0.,0.
Y|0.,0.,0.|0.,0.,0.,0.,0.,0.,0.,0.,0.,0.,0.,0.|0.,0.,0.,0.,0.,0.,0.,0.,0.,0.,0.|0.,0.,0.|0.,0.,0.,0.,0.,0.,0.,0.,0.,0.,0.,0.|0.,0.,0.,0.,0.,0.,0.,0.,0.,0.,0.
V|0.,0.,0.|1.096766,0.,1.076264,1.354666,1.094819||0.,0.,0.|0.219353,0.,0.083282,0.284594,0.150269|
```
