## Supplementary Data 3 for "Pharmacological proximities in the GPCR family discovered using contact-informed amino-acid and binding pocket similarities": f13764.bsv

```
res|B|C|P|wB|wC|wP
A|1.812815,0.,0.,0.,0.,2.21731,0.,0.,0.|0.97734,0.,0.,0.,0.,0.,0.,0.,0.,1.053081,0.,0.,0.||0.769826,0.,0.,0.,0.,0.938093,0.,0.,0.|0.187435,0.,0.,0.,0.,0.,0.,0.,0.,0.445534,0.,0.,0.|
R||0.,0.,0.831976|0.,0.,0.,0.,0.||0.,0.,0.095997|0.,0.,0.,0.,0.
N|0.,0.,0.,1.569293||0.,1.875402,0.|0.,0.,0.,0.331607||0.,0.050234,0.
D|0.,0.,0.,0.,0.,0.,0.,0.,0.,0.,0.,0.,0.,0.,1.869451,0.|0.,0.,0.,0.|1.811357,2.485018,0.,0.,2.152035,0.,0.,0.,0.,2.106802,0.,0.,0.,0.,2.316501,0.|0.,0.,0.,0.,0.,0.,0.,0.,0.,0.,0.,0.,0.,0.,0.35951,0.|0.,0.,0.,0.|0.744393,0.258856,0.,0.,0.203022,0.,0.,0.,0.,0.159004,0.,0.,0.,0.,0.890962,0.
C|1.384082,0.,0.,2.178972,0.91792,0.,0.91792,0.,0.,0.,0.,0.,1.808467,0.944852,0.,0.,0.,0.,1.715282,1.087212,0.,0.,0.,0.,2.377552,1.049826,0.,0.|0.,0.,1.171356,0.,0.,0.979398,1.171356,0.,0.,0.,0.,1.050264,0.,1.037261,0.,1.033781,0.||0.511921,0.,0.,0.226976,0.095617,0.,0.095617,0.,0.,0.,0.,0.,0.17061,0.042786,0.,0.,0.,0.,0.129455,0.016411,0.,0.,0.,0.,0.64011,0.161512,0.,0.|0.,0.,0.149906,0.,0.,0.034979,0.149906,0.,0.,0.,0.,0.043596,0.,0.023485,0.,0.119282,0.|
Q|1.279897,0.,1.279897,0.,0.,0.,1.327803,0.,1.300533,0.,1.555799,0.|1.099778,0.,1.099778,0.,0.,0.,0.,0.,0.,0.,0.824554,0.|0.,0.,1.585067,0.,0.,0.,1.276725,0.,0.,0.,1.168624,0.,0.,0.,0.,0.|0.213316,0.,0.213316,0.,0.,0.,0.095201,0.,0.073615,0.,0.478707,0.|0.183296,0.,0.183296,0.,0.,0.,0.,0.,0.,0.,0.253709,0.|0.,0.,0.358527,0.,0.,0.,0.173442,0.,0.,0.,0.141117,0.,0.,0.,0.,0.
E|1.299159,0.,0.,0.,0.,0.,0.|0.,0.,0.,0.,0.,0.,0.|0.,0.,0.,0.,0.,0.|0.195764,0.,0.,0.,0.,0.,0.|0.,0.,0.,0.,0.,0.,0.|0.,0.,0.,0.,0.,0.
G|1.704868,1.377607,0.,0.,1.889684,1.828098,1.186338,0.,0.,2.098036,1.828098,0.,0.,0.,1.889684,0.,0.,0.,0.,1.839365,1.460012,1.186549,0.,0.,0.,0.,0.,1.828073,1.402037,1.135846,0.,0.,0.,0.,0.,1.798583,1.465278,1.042025,0.,1.798583,0.,0.,0.|||1.237781,0.585011,0.,0.,0.489293,0.342768,0.123577,0.,0.,0.081174,0.342768,0.,0.,0.,0.489293,0.,0.,0.,0.,0.055528,0.154265,0.107461,0.,0.,0.,0.,0.,0.055187,0.126977,0.081438,0.,0.,0.,0.,0.,1.037644,0.901709,0.160312,0.,1.037644,0.,0.,0.||
H|0.,0.,0.,0.,0.,0.,0.|0.,0.,0.,0.,0.,0.,0.,0.,0.,0.|0.,0.,0.,0.,1.435289,0.,1.446726,0.,0.,0.|0.,0.,0.,0.,0.,0.,0.|0.,0.,0.,0.,0.,0.,0.,0.,0.,0.|0.,0.,0.,0.,0.146237,0.,0.141943,0.,0.,0.
I|0.,0.|0.,0.,0.,0.,0.,0.,0.,0.,0.,0.,0.,0.,0.,1.067601,0.||0.,0.|0.,0.,0.,0.,0.,0.,0.,0.,0.,0.,0.,0.,0.,0.246369,0.|
L|0.,0.,0.,0.,0.,0.,0.,0.,0.|0.,0.,0.,0.,1.483208,0.,0.,0.,0.,0.,0.895292||0.,0.,0.,0.,0.,0.,0.,0.,0.|0.,0.,0.,0.,0.507646,0.,0.,0.,0.,0.,0.068869|
K|0.,0.,1.292418,0.,0.,0.,0.,0.|0.,0.,0.,0.|0.,0.,0.|0.,0.,0.034618,0.,0.,0.,0.,0.|0.,0.,0.,0.|0.,0.,0.
M||||||
F|0.,0.,0.,0.,0.,0.,0.|0.,0.,0.,0.,0.,0.,0.,0.,0.,0.||0.,0.,0.,0.,0.,0.,0.|0.,0.,0.,0.,0.,0.,0.,0.,0.,0.|
P||0.,0.,0.,0.,0.|||0.,0.,0.,0.,0.|
S|1.495991,0.,2.323348,1.344344,0.,0.,0.,0.,0.,1.579999,1.654464,0.,0.,0.,0.,0.,0.,0.,0.,0.,0.,0.,0.,2.253643,1.448203,1.337267,0.,0.,0.,2.252942,1.46018,1.353499,0.,0.,0.,1.293485,0.,0.,0.|0.859227,0.,0.|1.687816,1.640821,1.491398,0.,0.,0.,0.,0.,0.,0.,1.646662,1.706465,0.,0.,1.608071,1.720172,0.,0.,1.462036,0.|0.368874,0.,0.26276,0.252065,0.,0.,0.,0.,0.,0.042321,0.044316,0.,0.,0.,0.,0.,0.,0.,0.,0.,0.,0.,0.,0.212608,0.076509,0.13625,0.,0.,0.,0.170033,0.071631,0.127689,0.,0.,0.,0.397995,0.,0.,0.|0.007672,0.,0.|0.462415,0.185569,0.319585,0.,0.,0.,0.,0.,0.,0.,0.155345,0.218943,0.,0.,0.121364,0.194736,0.,0.,0.393625,0.
T|0.,0.,0.892183,0.,1.742968,0.,0.,1.958882|0.,0.,0.|0.,0.,1.563038,0.,0.,0.,0.,0.|0.,0.,0.010621,0.,0.347556,0.,0.,0.376708|0.,0.,0.|0.,0.,0.018608,0.,0.,0.,0.,0.
W|1.671424,0.,1.827311,0.,0.,1.754653,0.,1.626029,0.,1.953273,0.|0.,0.,0.,0.,0.,2.000191,0.,0.,0.,0.,0.,2.230598|0.,0.,0.,0.847578,0.,1.025427|0.84716,0.,0.369813,0.,0.,0.225125,0.,0.177943,0.,0.901511,0.|0.,0.,0.,0.,0.,0.607201,0.,0.,0.,0.,0.,0.600545|0.,0.,0.,0.025226,0.,0.197198
Y|0.,0.,0.,0.,0.,0.,0.,0.,0.,0.,0.,0.,0.,0.871091|0.,0.,0.,0.,0.,0.,0.,0.,0.,0.,0.,0.,0.,0.,0.,0.,2.146272|0.,0.,0.,0.,0.,0.,0.,0.,0.,0.,0.,0.,0.,0.,0.,0.917425|0.,0.,0.,0.,0.,0.,0.,0.,0.,0.,0.,0.,0.,0.10051|0.,0.,0.,0.,0.,0.,0.,0.,0.,0.,0.,0.,0.,0.,0.,0.,0.330196|0.,0.,0.,0.,0.,0.,0.,0.,0.,0.,0.,0.,0.,0.,0.,0.105857
V|0.,0.,0.,0.,0.|1.172857,1.076264,0.,0.,1.151106,0.,0.,0.,0.,0.,1.131952,0.,0.,0.,0.,0.||0.,0.,0.,0.,0.|0.096399,0.083282,0.,0.,0.082532,0.,0.,0.,0.,0.,0.059801,0.,0.,0.,0.,0.|
```
