## Supplementary Data 3 for "Pharmacological proximities in the GPCR family discovered using contact-informed amino-acid and binding pocket similarities": f13897.bsv

```
res|B|C|P|wB|wC|wP
A|0.,0.,0.|0.,0.,0.,0.,0.||0.,0.,0.|0.,0.,0.,0.,0.|
R|0.,0.|0.|0.,0.|0.,0.|0.|0.,0.
N|0.,0.,0.,0.|0.,0.|0.,0.|0.,0.,0.,0.|0.,0.|0.,0.
D|0.946163,0.,0.||0.97271,2.230324,0.|0.031107,0.,0.||0.079949,1.170799,0.
C||||||
Q|0.|0.,0.,0.|0.,0.,0.,0.|0.|0.,0.,0.|0.,0.,0.,0.
E|0.,0.,0.|0.|1.173478|0.,0.,0.|0.|0.03858
G|0.,0.,0.,0.,0.|||0.,0.,0.,0.,0.||
H|0.|1.67914|1.725521|0.|0.462583|0.621337
I|0.|0.,0.||0.|0.,0.|
L|1.289663,0.,0.,0.,0.,0.,0.|1.010713,1.430212,1.213976,0.,0.,0.,0.,0.,0.,1.409762,0.,0.,0.,0.||0.0424,0.,0.,0.,0.,0.,0.|0.094149,0.094041,0.096453,0.,0.,0.,0.,0.,0.,0.382256,0.,0.,0.,0.|
K|0.,0.,0.|0.,0.|1.490648,0.,0.,0.|0.,0.,0.|0.,0.|0.412481,0.,0.,0.
M|0.,0.|0.,0.,0.,0.,0.||0.,0.|0.,0.,0.,0.,0.|
F|0.,0.,1.309881,0.|1.138253,0.,1.431863,0.,0.,0.||0.,0.,0.406319,0.|0.087318,0.,0.431733,0.,0.,0.|
P|0.,0.,0.,0.|0.,0.,0.||0.,0.,0.,0.|0.,0.,0.|
S|0.,0.||0.,0.|0.,0.||0.,0.
T|0.|0.,0.|0.,0.|0.|0.,0.|0.,0.
W|0.,0.|1.402869,0.,0.|1.278684,0.|0.,0.|0.486896,0.,0.|0.404963,0.
Y|0.,0.|0.,0.,1.565764,1.403691,0.|0.,1.493207,1.640336,0.|0.,0.|0.,0.,0.709858,0.496316,0.|0.,0.693159,0.797039,0.
V|1.013106,0.,0.,0.,0.|1.38052,0.,0.,1.373036||0.030532,0.,0.,0.,0.|0.056734,0.,0.,0.327623|
```
