## Supplementary Data 3 for "Pharmacological proximities in the GPCR family discovered using contact-informed amino-acid and binding pocket similarities": f13910.bsv

```
res|B|C|P|wB|wC|wP
A|0.,0.,0.,1.838252,0.,1.40439,1.019301,0.,0.,1.404392,1.019301,0.,0.,1.188112,0.,0.|0.,0.,0.929551,0.,0.877816,0.,0.,0.,0.877816,0.,0.,0.,1.131688,0.,0.,0.||0.,0.,0.,0.643388,0.,0.555468,0.114101,0.,0.,0.555468,0.114101,0.,0.,0.135232,0.,0.|0.,0.,0.232388,0.,0.209628,0.,0.,0.,0.209628,0.,0.,0.,0.184014,0.,0.,0.|
R|0.,0.|0.,0.,0.,0.,0.|0.,0.,0.,0.,0.,0.|0.,0.|0.,0.,0.,0.,0.|0.,0.,0.,0.,0.,0.
N|0.,1.244379,0.,1.244379,0.,0.|0.,0.,0.,0.,0.,0.,0.|0.,0.,1.203607,0.,1.203295,0.,0.,0.,0.|0.,0.371456,0.,0.371456,0.,0.|0.,0.,0.,0.,0.,0.,0.|0.,0.,0.422161,0.,0.422051,0.,0.,0.,0.
D|0.,0.,0.,1.999405,0.,0.|0.,0.,0.,1.450694,0.|0.,0.,0.,1.09148,0.,0.|0.,0.,0.,0.933055,0.,0.|0.,0.,0.,0.531921,0.|0.,0.,0.,0.382018,0.,0.
C|0.||0.|0.||0.
Q|0.|0.|0.|0.|0.|0.
E|0.,0.|0.,1.062652,0.|0.,1.542976,0.,0.|0.,0.|0.,0.19482,0.|0.,0.642907,0.,0.
G|0.783965,0.,0.,0.,0.,1.369142,1.369141,1.691955,0.,1.369142,1.691955,1.369141,0.,0.|||0.027588,0.,0.,0.,0.,1.083052,1.083052,0.681833,0.,1.083052,0.681832,1.083052,0.,0.||
H|0.,0.,0.|0.,0.|0.,0.|0.,0.,0.|0.,0.|0.,0.
I|0.,0.,0.,0.,0.908122,0.|0.,0.,0.,0.,0.991525,1.301897,0.,0.,1.11043,0.,0.||0.,0.,0.,0.,0.062756,0.|0.,0.,0.,0.,0.313983,0.607552,0.,0.,0.203128,0.,0.|
L|0.,0.,0.,0.,1.488579,1.011544,0.|1.026476,0.,0.,0.,0.,0.,1.672802,0.,0.,0.,1.394775,1.394775,1.394775,1.394775,0.875657,1.42468,1.515628,0.,0.||0.,0.,0.,0.,0.205739,0.049344,0.|0.192652,0.,0.,0.,0.,0.,0.501841,0.,0.,0.,1.040877,1.040877,1.040877,1.040877,0.092549,0.225864,0.51137,0.,0.|
K|0.,0.,0.996383|1.568428,0.,1.753163,0.,0.|0.,0.,1.322377,0.|0.,0.,0.133661|0.234574,0.,0.370587,0.,0.|0.,0.,0.231147,0.
M|0.,0.,0.,0.810814,0.|0.,0.,1.748893,0.,0.,1.808786,0.,0.||0.,0.,0.,0.042848,0.|0.,0.,0.699557,0.,0.,0.397051,0.,0.|
F|0.,1.646808,0.,0.,0.,1.646807,0.,0.,0.|0.,1.065444,0.,1.481125,0.985715,0.,0.,0.985718,1.481125,0.,0.||0.,0.688218,0.,0.,0.,0.688218,0.,0.,0.|0.,0.355148,0.,0.585818,0.147122,0.,0.,0.147122,0.585818,0.,0.|
P|0.,0.|0.||0.,0.|0.|
S|0.,0.,0.,0.||0.,0.|0.,0.,0.,0.||0.,0.
T|0.|0.,0.,0.|0.,0.,0.|0.|0.,0.,0.|0.,0.,0.
W||1.129364,0.,1.129364,0.|||0.463545,0.,0.463545,0.|
Y|0.|0.,0.,0.,0.|0.,0.|0.|0.,0.,0.,0.|0.,0.
V|1.004214,0.,0.,0.,0.,0.,0.,0.,0.,1.031396|1.197128,1.244967,0.,0.,2.002066,0.,2.002065,0.,1.534901,0.||0.103072,0.,0.,0.,0.,0.,0.,0.,0.,0.092239|0.252766,0.230009,0.,0.,0.956211,0.,0.95621,0.,0.524112,0.|
```
