## Supplementary Data 3 for "Pharmacological proximities in the GPCR family discovered using contact-informed amino-acid and binding pocket similarities": f14076.bsv

```
res|B|C|P|wB|wC|wP
A|0.,0.,0.,0.,0.,0.,0.,0.,0.,0.99531,0.,0.,0.,1.274462,0.,0.|0.,0.,0.,0.,0.,0.,0.,0.,0.,0.,0.,1.539494,0.,1.02188,0.,0.,0.||0.,0.,0.,0.,0.,0.,0.,0.,0.,0.172656,0.,0.,0.,0.182066,0.,0.|0.,0.,0.,0.,0.,0.,0.,0.,0.,0.,0.,0.419862,0.,0.145983,0.,0.,0.|
R|0.,0.,0.,0.,0.,0.,0.,0.,0.|0.,0.,0.,0.,1.243353,0.,0.,0.,0.,0.,0.,1.003296,0.,0.|0.,0.,0.,0.,0.,0.,0.,0.,0.,0.,0.,0.,0.,0.,1.68428,0.,0.|0.,0.,0.,0.,0.,0.,0.,0.,0.|0.,0.,0.,0.,0.340503,0.,0.,0.,0.,0.,0.,0.21282,0.,0.|0.,0.,0.,0.,0.,0.,0.,0.,0.,0.,0.,0.,0.,0.,0.467855,0.,0.
N|0.,0.,1.164079,0.,0.|0.71574,0.,0.,0.,0.|0.,0.,0.,0.,1.667257,0.,1.736281,0.,0.,0.|0.,0.,0.139689,0.,0.|0.02863,0.,0.,0.,0.|0.,0.,0.,0.,0.666903,0.,0.801361,0.,0.,0.
D|0.,0.,0.,0.,0.,0.,0.,0.,0.,0.|0.,0.,0.,0.,0.,0.|0.,0.,0.,0.,0.,0.,0.,0.,1.829021,1.603945,1.826202,1.683411,1.85525,0.|0.,0.,0.,0.,0.,0.,0.,0.,0.,0.|0.,0.,0.,0.,0.,0.|0.,0.,0.,0.,0.,0.,0.,0.,1.219347,0.874879,1.328147,0.420853,0.086756,0.
C|0.,0.||0.,0.,0.,0.,0.|0.,0.||0.,0.,0.,0.,0.
Q|0.,0.|0.,1.215474,0.,0.,0.,0.,0.|0.,0.,0.,0.,0.,0.,0.,0.|0.,0.|0.,0.359291,0.,0.,0.,0.,0.|0.,0.,0.,0.,0.,0.,0.,0.
E|1.376265,0.,0.,0.,0.,0.,0.,0.,0.,0.,0.|0.,0.,0.,0.,0.|0.,0.,0.,0.,0.,0.,2.016418,0.,0.|0.249747,0.,0.,0.,0.,0.,0.,0.,0.,0.,0.|0.,0.,0.,0.,0.|0.,0.,0.,0.,0.,0.,0.611036,0.,0.
G|1.356009,0.,0.,0.,0.,0.,0.,0.,0.,0.,0.,0.,0.,0.,0.,0.,0.,0.,0.,1.093596,0.,0.,0.,0.,0.,0.|||0.251307,0.,0.,0.,0.,0.,0.,0.,0.,0.,0.,0.,0.,0.,0.,0.,0.,0.,0.,0.364532,0.,0.,0.,0.,0.,0.||
H|0.,1.381314,0.,0.,0.,0.,0.|1.178413,1.221002,1.152137,0.,1.128948,1.149768,0.,0.,0.|1.413853,1.659537,1.902354,0.,1.837636,1.599041,2.092755,0.,0.,0.|0.,0.207997,0.,0.,0.,0.,0.|0.37746,0.419719,0.304338,0.,0.472315,0.457561,0.,0.,0.|0.662744,0.596396,0.646083,0.,1.068829,0.668986,1.775671,0.,0.,0.
I|0.,0.,0.,0.,0.,0.,0.,0.68056,0.,0.,0.|1.014489,0.,0.,0.,0.,0.,0.,0.,0.,0.,0.,0.,0.,0.,0.,0.,0.,0.,0.,0.||0.,0.,0.,0.,0.,0.,0.,0.027222,0.,0.,0.|0.190217,0.,0.,0.,0.,0.,0.,0.,0.,0.,0.,0.,0.,0.,0.,0.,0.,0.,0.,0.|
L|0.,0.,0.,0.,0.,0.,0.,0.,0.,0.,0.,0.,0.,0.,0.,0.,0.,0.,0.,0.,0.,0.,0.,0.,0.788964,0.,0.,0.,0.|0.939821,0.,0.,0.,0.,0.,1.069352,0.,0.,0.,0.,0.,0.,0.,1.379387,1.184686,0.,0.,0.,0.,0.,0.,0.,0.,0.,0.,0.,0.,0.,0.,0.,0.,0.,0.,0.,0.,1.103816,1.02443,0.,0.,0.,0.,0.,0.,0.,1.048957,1.33881,1.215521,1.347792,0.,0.,0.989137,1.193982,0.,1.354104,0.||0.,0.,0.,0.,0.,0.,0.,0.,0.,0.,0.,0.,0.,0.,0.,0.,0.,0.,0.,0.,0.,0.,0.,0.,0.026973,0.,0.,0.,0.|0.058739,0.,0.,0.,0.,0.,0.300755,0.,0.,0.,0.,0.,0.,0.,0.468471,0.298034,0.,0.,0.,0.,0.,0.,0.,0.,0.,0.,0.,0.,0.,0.,0.,0.,0.,0.,0.,0.,0.371693,0.271787,0.,0.,0.,0.,0.,0.,0.,0.259998,0.469156,0.207781,0.195833,0.,0.,0.235509,0.341138,0.,0.077934,0.|
K|0.,0.,0.,0.|0.,0.,0.,0.,0.,0.,0.,0.,0.|0.,0.,0.,0.,0.,0.,2.132774,1.834157,0.,0.|0.,0.,0.,0.|0.,0.,0.,0.,0.,0.,0.,0.,0.|0.,0.,0.,0.,0.,0.,1.615738,0.534962,0.,0.
M|0.,0.,0.,0.,0.,0.,0.|0.,0.,0.,0.,0.,0.,0.,0.,0.,0.,0.,0.,1.6036,1.737607,0.,0.,0.,0.,0.||0.,0.,0.,0.,0.,0.,0.|0.,0.,0.,0.,0.,0.,0.,0.,0.,0.,0.,0.,0.986831,0.311878,0.,0.,0.,0.,0.|
F|0.,0.,0.,0.,0.,0.,0.,0.,0.,0.,0.,0.,0.,0.,0.|1.581579,1.947759,1.361569,0.,0.,0.,0.,0.,0.,0.,0.,0.,0.,0.,0.,0.,0.,0.,0.,0.,0.,0.,0.,0.,0.,0.,0.,0.,0.,0.,0.,2.37136,0.,1.614789,1.242109,0.,0.,0.,0.,0.,0.||0.,0.,0.,0.,0.,0.,0.,0.,0.,0.,0.,0.,0.,0.,0.|0.494244,0.608675,0.289136,0.,0.,0.,0.,0.,0.,0.,0.,0.,0.,0.,0.,0.,0.,0.,0.,0.,0.,0.,0.,0.,0.,0.,0.,0.,0.,0.,0.,0.663981,0.,0.220826,0.169861,0.,0.,0.,0.,0.,0.|
P|0.,0.|0.,0.,0.||0.,0.|0.,0.,0.|
S|0.,0.,0.,0.,0.,0.,0.,0.,0.,0.,0.,0.,0.,0.,0.,0.,0.,0.,1.936247,0.||0.683926,0.,0.,0.,0.,0.,0.,0.,0.,0.,0.,0.,0.,0.,0.,0.,0.,0.,0.|0.,0.,0.,0.,0.,0.,0.,0.,0.,0.,0.,0.,0.,0.,0.,0.,0.,0.,0.174123,0.||0.042745,0.,0.,0.,0.,0.,0.,0.,0.,0.,0.,0.,0.,0.,0.,0.,0.,0.,0.
T|0.,0.,0.,1.161534,0.,0.|0.,0.,0.,0.753643,0.,0.,0.|0.,0.,0.,0.,0.,1.533248,0.906808,1.481066|0.,0.,0.,0.138987,0.,0.|0.,0.,0.,0.090437,0.,0.,0.|0.,0.,0.,0.,0.,0.694548,0.125945,0.493689
W|0.,1.499577|0.,0.,1.379204,0.,0.,0.,0.,2.228691,0.,0.,2.211523,0.,0.|0.,0.,0.998669,0.,0.,0.,0.,0.|0.,0.048547|0.,0.,0.324519,0.,0.,0.,0.,0.891477,0.,0.,0.723916,0.,0.|0.,0.,0.199734,0.,0.,0.,0.,0.
Y|0.,0.,0.,0.,0.,0.|0.,1.22125,0.,0.,0.,0.,1.267056,0.,0.,0.,0.,1.416145,0.,1.117616,0.,1.117616,0.,1.420189,0.,0.,0.,0.,0.,0.,0.,0.,0.,0.|0.,0.,0.,0.,0.,0.,0.,0.,0.,0.,0.,0.,0.,0.,0.,0.,0.|0.,0.,0.,0.,0.,0.|0.,0.276689,0.,0.,0.,0.,0.342663,0.,0.,0.,0.,0.352567,0.,0.087656,0.,0.087656,0.,0.478227,0.,0.,0.,0.,0.,0.,0.,0.,0.,0.|0.,0.,0.,0.,0.,0.,0.,0.,0.,0.,0.,0.,0.,0.,0.,0.,0.
V|0.,0.,1.275538,0.,0.,0.|0.,0.,0.,0.,1.316016,0.,0.,1.429527,0.,0.,0.,0.,0.,0.,1.467939,0.,0.,0.,0.,0.,0.,0.,0.||0.,0.,0.095268,0.,0.,0.|0.,0.,0.,0.,0.442099,0.,0.,0.422565,0.,0.,0.,0.,0.,0.,0.644096,0.,0.,0.,0.,0.,0.,0.,0.|
```
