## Supplementary Data 3 for "Pharmacological proximities in the GPCR family discovered using contact-informed amino-acid and binding pocket similarities": f14131.bsv

```
res|B|C|P|wB|wC|wP
A|0.,0.,0.,0.929294,0.|0.,0.,0.||0.,0.,0.,0.180696,0.|0.,0.,0.|
R|0.,0.,0.|1.692006,0.,0.,0.,1.626085,1.413906,0.|1.529976,1.788099,0.,0.,1.871249,0.,0.,1.492706|0.,0.,0.|0.494294,0.,0.,0.,0.361352,0.440397,0.|0.326624,0.482184,0.,0.,0.467812,0.,0.,0.342588
N|0.|0.|0.,0.,0.,0.,0.|0.|0.|0.,0.,0.,0.,0.
D|0.,1.29129,0.|0.,0.916676,0.|1.462852,0.,0.,0.,2.31883,0.,0.,0.,0.,0.,0.,1.119755,0.|0.,0.24024,0.|0.,0.085272,0.|0.509533,0.,0.,0.,1.855064,0.,0.,0.,0.,0.,0.,0.330419,0.
C|0.,1.285863||0.,0.927155|0.,0.148369||0.,0.106979
Q|0.|||0.||
E|0.,0.|0.,0.,0.,0.,0.|1.380954,0.,1.04151,0.,0.,0.,1.966982,0.,0.,0.,0.,0.,1.583379|0.,0.|0.,0.,0.,0.,0.|0.155163,0.,0.290654,0.,0.,0.,0.378266,0.,0.,0.,0.,0.,0.207656
G|2.120732,0.,0.,0.,0.,0.,0.,0.,0.,0.,1.406486,1.637354,0.,0.,0.,0.,0.,0.,0.,0.,0.,0.|||0.76251,0.,0.,0.,0.,0.,0.,0.,0.,0.,0.405717,0.188925,0.,0.,0.,0.,0.,0.,0.,0.,0.,0.||
H|1.301183,0.,0.,0.,0.,0.,0.|1.855739,0.,0.,0.,0.,0.|1.457235,0.,0.,0.,0.,0.,0.|0.09078,0.,0.,0.,0.,0.,0.|0.12947,0.,0.,0.,0.,0.|0.101668,0.,0.,0.,0.,0.,0.
I|0.715271,0.,0.|0.,1.002828,0.,0.,0.,0.,0.,0.,0.||0.049903,0.,0.|0.,0.069965,0.,0.,0.,0.,0.,0.,0.|
L|0.,0.,1.083543,1.085247,1.755132|1.173356,0.,0.,0.,0.,1.118655,1.436263,0.,0.||0.,0.,0.125024,0.125221,0.236268|0.081862,0.,0.,0.,0.,0.215126,0.303825,0.,0.|
K|0.,1.497458|0.,0.,0.,1.27612,0.|0.,0.,0.,0.,0.,0.,0.|0.,0.499153|0.,0.,0.,0.354478,0.|0.,0.,0.,0.,0.,0.,0.
M||||||
F|0.,0.683675,0.,0.|0.,0.827826,0.,2.096681||0.,0.078886,0.,0.|0.,0.095518,0.,0.9901|
P|0.708015|0.936751||0.108925|0.180144|
S|0.,0.,1.10432,0.,0.,0.,0.,0.,0.,0.,0.,0.||0.,0.,0.,1.169032,0.,0.,0.,0.,0.,0.,1.60767,0.,0.|0.,0.,0.231137,0.,0.,0.,0.,0.,0.,0.,0.,0.||0.,0.,0.,0.467613,0.,0.,0.,0.,0.,0.,0.35726,0.,0.
T|0.,0.,0.,0.,0.,0.|0.,0.,0.,0.,0.,0.,0.,0.|0.,0.,0.,0.,0.,0.,0.,0.,0.|0.,0.,0.,0.,0.,0.|0.,0.,0.,0.,0.,0.,0.,0.|0.,0.,0.,0.,0.,0.,0.,0.,0.
W||2.583694|1.17145||0.502385|0.162701
Y|0.,0.,0.,0.,0.|0.,0.,1.133214,0.,1.282725,0.|0.,1.058202,0.,0.|0.,0.,0.,0.,0.|0.,0.,0.108963,0.,0.356312,0.|0.,0.10175,0.,0.
V|0.852929,1.351077|0.,0.||0.039671,0.155893|0.,0.|
```
