## Supplementary Data 3 for "Pharmacological proximities in the GPCR family discovered using contact-informed amino-acid and binding pocket similarities": f14133.bsv

```
res|B|C|P|wB|wC|wP
A|0.,0.,2.00724,0.,0.,0.,0.,0.,0.,0.,0.,2.170936,1.92212,0.,0.|1.129051,0.842954,1.273728,0.992701,0.,0.,0.,0.,1.405423,0.,0.,1.929362,1.187772,1.602092,0.997417,0.,0.,1.103354||0.,0.,0.915065,0.,0.,0.,0.,0.,0.,0.,0.,0.421226,0.5401,0.,0.|0.31547,0.111567,0.337163,0.277372,0.,0.,0.,0.,0.211776,0.,0.,0.345557,0.230463,0.489896,0.230807,0.,0.,0.472866|
R|1.752939,0.,0.,1.816132|1.692006,2.075937,0.,0.,1.413906,1.720731|1.788099,0.,0.,0.,0.,2.131729,1.492706|0.334831,0.,0.,0.148863|0.494294,0.396527,0.,0.,0.440397,0.22567|0.482184,0.,0.,0.,0.,0.687086,0.342588
N|0.,0.,0.,0.,0.,0.,0.|0.,0.,0.|0.,0.,0.,0.,0.,0.,0.|0.,0.,0.,0.,0.,0.,0.|0.,0.,0.|0.,0.,0.,0.,0.,0.,0.
D|0.,0.,1.396283,0.,0.,2.203706,1.489417,0.,0.,0.|0.,0.,0.,0.,1.39037,0.,0.,0.|2.069169,0.,0.,0.,0.,2.230324,0.,0.,0.,0.,0.,0.,0.,0.,0.,0.,0.,0.|0.,0.,0.363458,0.,0.,0.367284,0.344659,0.,0.,0.|0.,0.,0.,0.,0.231728,0.,0.,0.|1.237003,0.,0.,0.,0.,1.170799,0.,0.,0.,0.,0.,0.,0.,0.,0.,0.,0.,0.
C|0.,0.875697||1.408997,0.|0.,0.500399||0.352249,0.
Q|0.,0.,0.|0.,0.|1.528406,0.|0.,0.,0.|0.,0.|0.563621,0.
E|0.,0.,0.,1.257428,1.564291,0.,0.,1.700203,0.,0.|0.,0.,0.,1.027655,0.,0.,0.,0.,0.,0.|0.,0.,0.,0.,1.335014,0.,0.,0.,0.,0.,0.|0.,0.,0.,0.166424,0.128572,0.,0.,0.32989,0.,0.|0.,0.,0.,0.196463,0.,0.,0.,0.,0.,0.|0.,0.,0.,0.,0.333754,0.,0.,0.,0.,0.,0.
G|1.643295,0.,0.,0.,2.120732,0.,0.,0.,0.,0.,0.,0.910042,0.,0.,0.,1.645873,0.,0.,0.,0.,0.,0.,2.015033,0.,0.,1.459001,2.171787,0.,0.,0.,0.,0.,0.|||1.000266,0.,0.,0.,0.76251,0.,0.,0.,0.,0.,0.,0.093681,0.,0.,0.,0.229971,0.,0.,0.,0.,0.,0.,0.335839,0.,0.,0.833715,0.640855,0.,0.,0.,0.,0.,0.||
H|2.297312,0.,0.,2.412636|2.497374,0.,0.,1.910657,0.|2.282049,0.,0.,1.688194,0.,0.|2.147487,0.,0.,0.402106|1.683013,0.,0.,0.849181,0.|1.389073,0.,0.,0.750308,0.,0.
I|0.,0.,0.,0.,0.|1.213768,0.,0.,0.,0.,1.39226,0.,1.007868||0.,0.,0.,0.,0.|0.204568,0.,0.,0.,0.,0.414226,0.,0.082612|
L|1.742113,0.,0.,0.,0.,0.,0.,0.,0.,0.|1.686149,1.273159,0.,0.,0.,0.,1.423535,1.463996,0.,0.,0.,0.,1.041831,0.,1.332247,0.,0.,0.,0.960276,0.99784,1.836802,0.,0.,0.||1.060416,0.,0.,0.,0.,0.,0.,0.,0.,0.|0.916385,0.425307,0.,0.,0.,0.,0.265207,0.300821,0.,0.,0.,0.,0.248795,0.,0.649608,0.,0.,0.,0.548729,0.285097,0.787201,0.,0.,0.|
K|1.93301,0.,0.,0.,0.,0.,0.,0.,0.|0.,0.,0.,0.980597,0.,0.,0.,0.,0.,0.|0.,0.,1.551034,0.,0.,0.,0.,0.,1.76264,0.|1.176615,0.,0.,0.,0.,0.,0.,0.,0.|0.,0.,0.,0.154251,0.,0.,0.,0.,0.,0.|0.,0.,0.365974,0.,0.,0.,0.,0.,0.288957,0.
M|1.823458,1.409856,0.,0.,2.081785,0.,2.0681|1.521184,1.513971,1.442739,0.,0.,0.,0.,1.41611,0.,1.656007,2.240567,1.081292,0.||1.387413,0.413762,0.,0.,0.302287,0.,0.886329|1.025145,0.707617,0.447531,0.,0.,0.,0.,0.120272,0.,0.321315,0.668826,0.463411,0.|
F|0.,0.,0.,0.,0.,0.,0.,0.|1.168013,0.,1.531942,0.,0.,0.,0.,0.,1.564053,0.,1.92516,0.||0.,0.,0.,0.,0.,0.,0.,0.|0.215829,0.,0.282462,0.,0.,0.,0.,0.,0.373505,0.,0.668237,0.|
P|0.,1.523343,0.,0.,0.,0.|0.,1.325071,1.28859,0.,0.,0.,0.,0.||0.,0.224021,0.,0.,0.,0.|0.,0.233836,0.113699,0.,0.,0.,0.,0.|
S|0.,1.310631,0.,0.,0.,0.,0.,2.062963,0.,0.,0.,1.529352||1.759751,2.096981,0.,0.,0.,0.,2.074943,0.,0.,0.,2.201187,0.|0.,0.279798,0.,0.,0.,0.,0.,0.343827,0.,0.,0.,0.200571||0.558651,0.400547,0.,0.,0.,0.,0.461098,0.,0.,0.,0.180425,0.
T|1.143235,0.,0.,0.,0.,0.,0.,0.,0.,0.|1.793697,0.,0.,0.,1.168934,1.031829,0.,1.06271,1.301805,0.,0.,0.|0.,0.,0.,0.,0.,0.,1.411544,0.,0.,0.,0.,0.,0.,0.,0.,0.|0.347941,0.,0.,0.,0.,0.,0.,0.,0.,0.|1.072319,0.,0.,0.,0.171902,0.199203,0.,0.174475,0.252589,0.,0.,0.|0.,0.,0.,0.,0.,0.,0.177893,0.,0.,0.,0.,0.,0.,0.,0.,0.
W|0.,0.,1.211757,0.|2.306714,2.102054,0.,0.,0.|1.817949,1.278684,0.|0.,0.,0.325939,0.|1.574424,0.825318,0.,0.,0.|0.634839,0.404963,0.
Y|0.,0.,0.,1.464455,1.150892,1.292204,0.|0.,0.,1.565764,1.403691,0.,1.503224,1.226826,1.217806,0.,0.|0.,1.493207,1.640336,0.,0.,0.,0.|0.,0.,0.,0.100305,0.223307,0.299022,0.|0.,0.,0.709858,0.496316,0.,0.21004,0.21973,0.352258,0.,0.|0.,0.693159,0.797039,0.,0.,0.,0.
V|0.,0.,0.,0.,0.,0.,0.,0.,0.,0.,0.|0.,0.,0.,0.,0.,0.,1.520684,0.,1.16718,0.,0.,0.,1.089948,0.||0.,0.,0.,0.,0.,0.,0.,0.,0.,0.,0.|0.,0.,0.,0.,0.,0.,0.839781,0.,0.47266,0.,0.,0.,0.46712,0.|
```
