## Supplementary Data 3 for "Pharmacological proximities in the GPCR family discovered using contact-informed amino-acid and binding pocket similarities": f14182.bsv

```
res|B|C|P|wB|wC|wP
A|0.,0.,0.,0.,0.,0.|0.,1.457481,0.,0.,0.||0.,0.,0.,0.,0.,0.|0.,0.24733,0.,0.,0.|
R|1.434803,0.,0.,0.|0.,0.,0.|0.,0.,0.,0.|0.13406,0.,0.,0.|0.,0.,0.|0.,0.,0.,0.
N|0.,0.|0.|0.|0.,0.|0.|0.
D|1.502206|0.|0.|0.455214|0.|0.
C|1.492183,0.,0.,0.||1.277328,0.,0.,1.528272,1.592073|0.325567,0.,0.,0.||0.193535,0.,0.,0.339616,0.732859
Q|0.,0.,0.|0.,0.,0.|0.,0.,0.|0.,0.,0.|0.,0.,0.|0.,0.,0.
E|0.,0.,0.,0.,0.,0.|0.,0.,1.074886,0.|0.,0.,0.,1.725754,0.,0.|0.,0.,0.,0.,0.,0.|0.,0.,0.260578,0.|0.,0.,0.,0.554333,0.,0.
G|1.544749,0.,0.,0.,0.,0.|||0.31207,0.,0.,0.,0.,0.||
H|0.,0.|0.,0.,0.,0.,0.|0.,0.,0.,0.,0.|0.,0.|0.,0.,0.,0.,0.|0.,0.,0.,0.,0.
I|1.239482,0.,0.,0.,0.,0.,0.,0.|1.169879,1.601339,0.,0.,0.,0.,0.,0.,0.,0.,1.180274,1.316647,1.20498,0.,0.,0.||0.21597,0.,0.,0.,0.,0.,0.,0.|0.304287,0.485254,0.,0.,0.,0.,0.,0.,0.,0.,0.168611,0.376185,0.076507,0.,0.,0.|
L|0.,0.,0.,0.|1.107674,0.,0.,0.,0.,0.,0.,0.,0.,1.535149,1.799467,0.,0.,1.329913,0.,0.,0.,0.,0.||0.,0.,0.,0.|0.131466,0.,0.,0.,0.,0.,0.,0.,0.,0.493108,0.31627,0.,0.,0.221652,0.,0.,0.,0.,0.|
K|0.,0.,0.|0.,1.800149,0.,0.|0.,1.554289,0.|0.,0.,0.|0.,0.12001,0.,0.|0.,0.188399,0.
M|0.,0.,0.,0.|1.132288,1.421072,0.,0.,0.,1.464249,1.405639||0.,0.,0.,0.|0.188715,0.340914,0.,0.,0.,0.174315,0.379299|
F|0.,0.,0.,1.030609,0.,0.,0.,0.|0.,0.,0.,0.,0.,0.,1.131706,0.,0.,0.,0.,0.||0.,0.,0.,0.056215,0.,0.,0.,0.|0.,0.,0.,0.,0.,0.,0.171471,0.,0.,0.,0.,0.|
P||||||
S|0.,0.,0.,0.||0.,0.,0.|0.,0.,0.,0.||0.,0.,0.
T|0.|0.|0.,0.|0.|0.|0.,0.
W||||||
Y|0.|0.,0.,0.,0.|0.,0.,0.,0.|0.|0.,0.,0.,0.|0.,0.,0.,0.
V|0.,0.,0.,0.|1.268039,1.510942,1.055852,1.682803,0.,0.,1.790364,0.,0.,0.||0.,0.,0.,0.|0.115276,0.338817,0.057592,0.224374,0.,0.,0.269975,0.,0.,0.|
```
