## Supplementary Data 3 for "Pharmacological proximities in the GPCR family discovered using contact-informed amino-acid and binding pocket similarities": f14183.bsv

```
res|B|C|P|wB|wC|wP
A|0.,0.,0.,0.|0.,1.445764,0.,0.,0.87131||0.,0.,0.,0.|0.,0.351114,0.,0.,0.015467|
R|0.|1.197231,0.,0.|1.83644,0.,0.|0.|0.111171,0.,0.|0.603402,0.,0.
N|0.,0.|0.|0.,1.640158,0.|0.,0.|0.|0.,0.421755,0.
D|0.,0.,0.|0.,0.|0.,1.332743|0.,0.,0.|0.,0.|0.,0.228695
C||||||
Q|0.|0.,0.|0.,0.,0.,0.|0.|0.,0.|0.,0.,0.,0.
E|1.792606,0.,0.,0.|0.,0.,0.,0.|0.,0.,0.,0.|0.560189,0.,0.,0.|0.,0.,0.,0.|0.,0.,0.,0.
G|1.602494,0.,0.,0.,1.50936,0.,0.,2.852351,1.467223,0.|||0.63432,0.,0.,0.,0.398902,0.,0.,0.236289,0.138909,0.||
H|0.933542|0.,1.081361,0.|0.,2.094974,1.57518,0.|0.022096|0.,0.307132,0.|0.,0.260322,0.661762,0.
I|0.|0.,0.,0.,0.,0.,0.,0.||0.|0.,0.,0.,0.,0.,0.,0.|
L|1.242196,0.,0.,0.,0.|1.481154,1.757746,0.,0.,0.,1.300064,0.,0.,0.,1.333751,0.||0.28467,0.,0.,0.,0.|0.596576,0.585915,0.,0.,0.,0.520026,0.,0.,0.,0.134164,0.|
K||0.,0.,1.680768|0.,0.,0.,0.,1.133338||0.,0.,0.159126|0.,0.,0.,0.,0.107298
M|1.983528,0.,1.675435,0.|0.,1.56262,0.,0.933795,0.||0.867793,0.,0.168535,0.|0.,0.658533,0.,0.033152,0.|
F|0.,0.|0.,0.,0.||0.,0.|0.,0.,0.|
P|1.068372,1.56097,0.|1.168872,0.,0.||0.190781,0.120075,0.|0.267171,0.,0.|
S|0.,0.,0.,0.,0.,0.,0.,0.||0.,0.,0.,0.,0.,0.|0.,0.,0.,0.,0.,0.,0.,0.||0.,0.,0.,0.,0.,0.
T|0.,1.716541,0.|0.,0.,0.899321|0.,0.,0.|0.,0.142199,0.|0.,0.,0.026607|0.,0.,0.
W|0.|||0.||
Y|0.|0.|0.,0.|0.|0.|0.,0.
V|1.168832,1.961348,0.,0.,0.,0.|1.42944,1.284383,1.529628,0.,0.,0.||0.048413,0.162479,0.,0.,0.,0.|0.50626,0.0304,0.117664,0.,0.,0.|
```
