## Supplementary Data 3 for "Pharmacological proximities in the GPCR family discovered using contact-informed amino-acid and binding pocket similarities": f14193.bsv

```
res|B|C|P|wB|wC|wP
A|0.,0.,0.,0.,0.,0.|0.,0.,0.,0.,1.077652,0.,0.,0.||0.,0.,0.,0.,0.,0.|0.,0.,0.,0.,0.063179,0.,0.,0.|
R|0.,0.,0.|0.,0.,0.,0.,0.,0.|0.,0.,1.071316,0.,0.,0.,0.,0.,0.|0.,0.,0.|0.,0.,0.,0.,0.,0.|0.,0.,0.041604,0.,0.,0.,0.,0.,0.
N|0.,0.,0.,0.,1.279025,2.09368,1.392709,0.,0.,1.279025,2.09368|0.,0.,0.,1.275195,0.,1.979746,0.,1.275195,0.|0.,2.165398,1.582112,0.,2.159395,0.,2.21475,0.,0.,0.,2.159395,0.|0.,0.,0.,0.,0.991244,1.674944,0.19468,0.,0.,0.991244,1.674944|0.,0.,0.,0.605717,0.,0.234164,0.,0.605717,0.|0.,0.708676,0.721935,0.,1.295637,0.,0.357218,0.,0.,0.,1.295637,0.
D|0.,0.,0.,0.,0.,1.153018,0.,0.,0.,0.,1.574261,0.,1.778721,1.436137,0.,0.838324,0.,0.,1.778721,1.436137|0.,0.,0.,0.,0.,0.,0.,0.,0.,1.50467,0.,0.,1.255257,0.,1.255257|0.,0.,0.,0.,0.,0.,1.671822,1.335266,1.749868,1.871537,1.822913,1.769719,0.,0.,1.822948,1.822913,0.,0.,0.,0.,0.,1.590568,0.,0.,1.590568,0.|0.,0.,0.,0.,0.,0.190304,0.,0.,0.,0.,0.097567,0.,1.467445,1.220716,0.,0.0631,0.,0.,1.467445,1.220716|0.,0.,0.,0.,0.,0.,0.,0.,0.,0.105856,0.,0.,0.125526,0.,0.125526|0.,0.,0.,0.,0.,0.,0.422013,0.201296,0.45139,0.674004,0.299239,0.364615,0.,0.,0.229014,0.299239,0.,0.,0.,0.,0.,1.312218,0.,0.,1.312218,0.
C|0.,0.,0.||0.,0.,0.|0.,0.,0.||0.,0.,0.
Q|1.825584,0.,1.293836,0.,1.690355,1.690355|0.,0.,0.,0.,0.|0.,0.,0.,0.,1.276085,0.,0.|0.638068,0.,0.223933,0.,0.633883,0.633883|0.,0.,0.,0.,0.|0.,0.,0.,0.,0.1227,0.,0.
E|1.491274,0.,0.,0.,0.,0.,0.,0.,0.|0.,1.09317,0.,0.,0.,0.,0.,0.,0.|0.,0.,2.35459,1.925638,0.,0.|0.131583,0.,0.,0.,0.,0.,0.,0.,0.|0.,0.23851,0.,0.,0.,0.,0.,0.,0.|0.,0.,0.856214,1.134751,0.,0.
G|0.,0.,0.,1.259782,1.972882,0.,0.,0.,0.,0.,1.908088,0.,0.,1.837727,0.,0.,0.,0.,0.,0.,0.,0.,0.,0.,0.,2.129456,0.877405,1.300686,0.,0.,0.,2.129456|||0.,0.,0.,0.209964,0.251446,0.,0.,0.,0.,0.,1.148558,0.,0.,0.594106,0.,0.,0.,0.,0.,0.,0.,0.,0.,0.,0.,1.756801,0.156679,0.278718,0.,0.,0.,1.756801||
H|0.,1.329328,0.,1.075565,0.,0.,0.,0.,0.,0.|0.,0.,0.,1.331656,0.,0.,0.,1.224763,0.,0.,0.,0.|0.,1.878613,0.,2.40764,1.878613,0.,0.,0.,0.,0.,0.,0.,0.|0.,0.051624,0.,0.114866,0.,0.,0.,0.,0.,0.|0.,0.,0.,0.504219,0.,0.,0.,0.590511,0.,0.,0.,0.|0.,0.857231,0.,0.958381,0.857231,0.,0.,0.,0.,0.,0.,0.,0.
I|1.039947,0.,0.,0.,1.44138,0.,0.,0.,0.,0.,0.|1.15823,1.910116,1.183879,0.,0.,0.,1.327981,2.145493,0.,0.931361,0.,0.,0.,0.,0.,0.,0.,1.220417,0.,0.,0.,0.,0.,0.,0.,0.,1.459817,0.,0.||0.152933,0.,0.,0.,0.251892,0.,0.,0.,0.,0.,0.|0.26117,0.625129,0.387451,0.,0.,0.,0.232074,0.479091,0.,0.120125,0.,0.,0.,0.,0.,0.,0.,0.077682,0.,0.,0.,0.,0.,0.,0.,0.,0.172666,0.,0.|
L|2.181695,1.476248,0.,1.380977,0.,0.,1.37686,0.,0.,0.,1.37686|0.,0.,0.,1.442053,0.,0.,0.,0.,1.303313,0.,0.,1.378922,0.,0.,0.,0.,0.,0.,0.,1.507748,1.440204,0.,0.88901,0.699159,0.,0.,0.,0.,1.507748,1.440204||0.577507,0.644181,0.,0.126147,0.,0.,0.722851,0.,0.,0.,0.722851|0.,0.,0.,0.471945,0.,0.,0.,0.,0.202456,0.,0.,0.325675,0.,0.,0.,0.,0.,0.,0.,1.243892,1.116158,0.,0.105152,0.037589,0.,0.,0.,0.,1.243892,1.116158|
K|0.,1.718404,1.252104,0.|0.,0.,2.195778,0.|0.,0.,0.,0.,0.,1.62265,0.|0.,0.781093,0.148098,0.|0.,0.,0.259716,0.|0.,0.,0.,0.,0.,0.191926,0.
M|1.422521,0.,0.,0.,0.|0.,0.,0.,1.563402,1.525075,0.,0.,0.||0.055244,0.,0.,0.,0.|0.,0.,0.,0.540084,0.549907,0.,0.,0.|
F|0.,0.,0.,0.,0.,0.,0.,1.463986,0.|0.,1.44605,0.,0.,1.987019,1.382586,0.,0.,0.,1.635406,1.407377,0.,0.,1.955006,0.,0.,0.,0.,0.,0.,0.,2.119155,2.252771,0.,1.721172,0.,1.192825,0.,0.,2.252771,2.119155,0.||0.,0.,0.,0.,0.,0.,0.,0.235284,0.|0.,0.368601,0.,0.,1.011573,0.452483,0.,0.,0.,0.333432,0.150302,0.,0.,0.484658,0.,0.,0.,0.,0.,0.,0.,1.695324,1.858536,0.,0.952792,0.,0.141087,0.,0.,1.858536,1.695324,0.|
P|0.,0.|0.||0.,0.|0.|
S|0.,0.,0.,0.,0.,0.,1.605901,0.,0.,0.,0.,0.,0.,0.,0.,0.,0.,0.,0.,0.,0.,0.,0.,0.,0.,1.833491,0.,0.,0.||0.,0.,0.,1.192719,0.,1.892513,0.,1.892513,0.,0.,0.,0.,0.,1.341137,0.,0.,0.,0.,0.,0.,0.,0.986681,1.250169,0.|0.,0.,0.,0.,0.,0.,0.639242,0.,0.,0.,0.,0.,0.,0.,0.,0.,0.,0.,0.,0.,0.,0.,0.,0.,0.,0.216864,0.,0.,0.||0.,0.,0.,0.390344,0.,1.047313,0.,1.047313,0.,0.,0.,0.,0.,0.29204,0.,0.,0.,0.,0.,0.,0.,0.052858,0.107541,0.
T|0.,0.,0.,0.,0.,0.,0.,0.,0.,0.|0.,0.,0.,0.,0.,0.,0.,0.,0.,0.,0.|0.,0.,0.,1.362494,0.,1.458459,0.,0.,0.,0.,0.|0.,0.,0.,0.,0.,0.,0.,0.,0.,0.|0.,0.,0.,0.,0.,0.,0.,0.,0.,0.,0.|0.,0.,0.,0.406238,0.,0.124592,0.,0.,0.,0.,0.
W|0.924021,0.,0.,0.,0.|1.985728,0.,0.,1.46098|1.036285,0.|0.035884,0.,0.,0.,0.|0.790435,0.,0.,0.469601|0.271648,0.
Y|0.,0.,0.,0.,0.|0.,0.,1.116527,1.872618,0.,0.,0.,1.61203,0.,0.,0.,0.,0.,0.,0.,0.|0.,0.,0.,1.561481,0.,0.,0.,0.,0.,0.,0.,0.|0.,0.,0.,0.,0.|0.,0.,0.142103,0.708897,0.,0.,0.,0.69087,0.,0.,0.,0.,0.,0.,0.,0.|0.,0.,0.,0.724973,0.,0.,0.,0.,0.,0.,0.,0.
V|0.,0.,0.,0.,0.,0.,0.,0.,2.255071,0.,0.,0.,2.255071|0.,0.,0.,0.,0.,0.,1.116031,0.,0.,1.051471,1.09808,1.549567,0.,0.||0.,0.,0.,0.,0.,0.,0.,0.,2.029564,0.,0.,0.,2.029564|0.,0.,0.,0.,0.,0.,0.260046,0.,0.,0.112658,0.313737,0.498075,0.,0.|
```
