## Supplementary Data 3 for "Pharmacological proximities in the GPCR family discovered using contact-informed amino-acid and binding pocket similarities": f14227.bsv

```
res|B|C|P|wB|wC|wP
A|0.,0.,0.,0.,0.|1.519762,0.,1.466431,0.,0.||0.,0.,0.,0.,0.|0.506587,0.,0.867888,0.,0.|
R|0.,0.,0.,0.,0.,0.|0.,1.330368,0.,0.,2.165456|1.448032,0.,1.191214,0.,0.,0.|0.,0.,0.,0.,0.,0.|0.,0.515857,0.,0.,1.995313|0.64357,0.,0.15272,0.,0.,0.
N|1.279025,2.09368,1.279025,2.09368,1.459034|1.560723,1.275195,1.275195,1.560723,1.153737|1.641817,2.159395,2.159395,1.641817,0.|0.991244,1.674944,0.991244,1.674944,0.258|1.248578,0.605717,0.605717,1.248578,0.04221|1.272408,1.295637,1.295637,1.272408,0.
D|1.778721,1.436137,1.778721,1.436137,0.,0.|0.,0.,0.,0.,0.|1.590568,0.,1.590568,0.,1.585585,0.,0.|1.467445,1.220716,1.467445,1.220716,0.,0.|0.,0.,0.,0.,0.|1.312218,0.,1.312218,0.,0.355948,0.,0.
C|1.584815,0.||0.,1.881716,0.|0.285073,0.||0.,0.602379,0.
Q|1.690355,1.690355,0.,0.,0.|1.555452,1.555452,0.,0.,0.,0.,0.|0.802911,1.749309,0.,0.,0.,0.,0.|0.633883,0.633883,0.,0.,0.|0.194431,0.194431,0.,0.,0.,0.,0.|0.08193,1.071006,0.,0.,0.,0.,0.
E|1.693065,0.|1.485483,1.863203|1.927941,0.,2.337969,1.414259,1.671368,0.|0.696841,0.|0.317024,1.450636|0.214216,0.,0.119896,0.284576,0.787931,0.
G|1.761053,1.60418,0.,0.,0.,2.129456,2.129456,0.,0.,1.961342|||0.293509,0.356484,0.,0.,0.,1.756801,1.756801,0.,0.,0.412599||
H|1.384288,0.|1.033049,0.,0.,0.,0.|1.788978,0.,0.,0.,1.938721|0.299648,0.|0.097636,0.,0.,0.,0.|0.201805,0.,0.,0.,1.149385
I||0.,2.105725,1.555287|||0.,1.403817,0.222184|
L|2.139854,0.,1.37686,1.37686,2.046548,0.|1.949558,1.944408,0.,1.40772,1.949558,1.944408,1.507748,1.440204,1.507748,1.440204,0.,0.,0.||0.237762,0.,0.722851,0.722851,0.262058,0.|1.299705,1.836385,0.,0.782067,1.299705,1.836385,1.243892,1.116158,1.243892,1.116158,0.,0.,0.|
K|0.|0.|0.,0.|0.|0.|0.,0.
M|0.,0.|0.,0.||0.,0.|0.,0.|
F|0.,0.,0.,0.|2.341653,1.820071,2.341653,1.820071,2.119155,2.252771,1.87574,2.252771,1.87574,2.119155,2.0635,0.,0.,1.921412,0.,0.||0.,0.,0.,0.|1.951378,1.314496,1.951378,1.314496,1.695324,1.858536,0.234467,1.858536,0.234468,1.695324,0.715908,0.,0.,1.194021,0.,0.|
P|0.|0.,1.756366,0.,0.,1.439824||0.|0.,0.390303,0.,0.,0.565645|
S|0.,1.290978||0.|0.,0.177116||0.
T|0.,0.,0.,0.,0.|0.|0.,0.,0.,0.,0.|0.,0.,0.,0.,0.|0.|0.,0.,0.,0.,0.
W|0.,0.|||0.,0.||
Y||2.748486,0.|2.010385,0.,0.||1.221549,0.|0.781816,0.,0.
V|2.255071,2.255071,0.,0.|0.||2.029564,2.029564,0.,0.|0.|
```
