## Supplementary Data 3 for "Pharmacological proximities in the GPCR family discovered using contact-informed amino-acid and binding pocket similarities": f14257.bsv

```
res|B|C|P|wB|wC|wP
A|0.,0.,0.,0.,0.,0.|0.,0.,0.,0.,0.,0.,0.,0.||0.,0.,0.,0.,0.,0.|0.,0.,0.,0.,0.,0.,0.,0.|
R|0.,1.775294|1.149148,0.,0.,1.453418,0.|2.59374,2.331692,0.,1.843673,1.952235,0.|0.,0.191186|0.150898,0.,0.,0.245963,0.|0.458489,0.376839,0.,1.056085,0.360413,0.
N|0.,0.,1.347071,1.675452|1.140786,2.054366|0.,0.,0.,0.,2.454702,2.395899|0.,0.,0.145069,0.180433|0.454099,0.221239|0.,0.,0.,0.,1.334595,0.25802
D|0.,0.|0.,0.,0.|0.,0.,1.64904,1.516181,0.|0.,0.|0.,0.,0.|0.,0.,0.341468,0.794891,0.
C|1.950866,0.,1.950866,0.,0.,0.|0.|0.,0.,0.,0.|0.484961,0.,0.484961,0.,0.,0.|0.|0.,0.,0.,0.
Q||1.277266|2.017895,0.||0.270935|0.80512,0.
E|0.,0.,0.,0.,0.,0.,0.|0.,0.,0.,0.,0.|0.,0.,0.,0.,0.,0.,0.,2.098494,2.032524|0.,0.,0.,0.,0.,0.,0.|0.,0.,0.,0.,0.|0.,0.,0.,0.,0.,0.,0.,1.018687,1.438402
G|0.,0.,0.,0.,0.,0.,0.,0.,0.,0.,0.,0.|||0.,0.,0.,0.,0.,0.,0.,0.,0.,0.,0.,0.||
H||0.,0.,0.|0.||0.,0.,0.|0.
I|0.,0.,0.,0.|0.,0.,0.,1.028517,0.,0.,0.||0.,0.,0.,0.|0.,0.,0.,0.319596,0.,0.,0.|
L|0.,0.|1.106787,0.,0.,0.,0.,0.,1.106787,0.,0.,0.,0.,0.,0.,0.||0.,0.|0.156326,0.,0.,0.,0.,0.,0.156326,0.,0.,0.,0.,0.,0.,0.|
K|0.,0.|0.,0.,0.|0.,0.,0.,0.,1.771688|0.,0.|0.,0.,0.|0.,0.,0.,0.,1.01485
M|0.|0.,0.||0.|0.,0.|
F|0.,0.|0.,0.,0.,2.426824||0.,0.|0.,0.,0.,2.002719|
P|1.766424,1.766424,0.|1.003616,0.,0.||0.289414,0.289414,0.|0.090722,0.,0.|
S|0.|||0.||
T|0.,0.,0.,0.|0.,0.,0.|0.,0.|0.,0.,0.,0.|0.,0.,0.|0.,0.
W|0.||0.|0.||0.
Y|0.,0.,0.|1.276495,1.276495,1.099537,0.,0.,1.575275,1.594192,2.166451,0.,0.|1.097216,1.097216,1.33938,1.53935,0.,1.682571,1.496956,0.,0.,0.,0.|0.,0.,0.|0.237991,0.237991,0.111064,0.,0.,0.749403,0.913178,0.736173,0.,0.|0.154974,0.154974,0.263817,0.31098,0.,1.078152,0.944681,0.,0.,0.,0.
V|0.,0.,1.993287,1.430856|0.,0.,0.,1.355959,0.,0.,0.,0.750403||0.,0.,0.214662,0.154092|0.,0.,0.,0.513422,0.,0.,0.,0.023089|
```
