## Supplementary Data 3 for "Pharmacological proximities in the GPCR family discovered using contact-informed amino-acid and binding pocket similarities": f14280.bsv

```
res|B|C|P|wB|wC|wP
A|1.055854,0.,0.,0.,0.,0.,0.,0.|1.446787,0.,0.,0.,0.,0.,0.,0.,0.||0.164244,0.,0.,0.,0.,0.,0.,0.|0.460829,0.,0.,0.,0.,0.,0.,0.,0.|
R|0.,0.|1.380616,0.,0.,0.,0.,0.,0.,0.|1.692867,1.745714,0.,0.,0.,1.503862,1.457566,0.,0.|0.,0.|0.337484,0.,0.,0.,0.,0.,0.,0.|0.626988,0.517249,0.,0.,0.,0.771211,0.285797,0.,0.
N||0.,0.|0.,0.,0.,0.||0.,0.|0.,0.,0.,0.
D|0.,0.,0.|0.|0.,1.066242,1.618455|0.,0.,0.|0.|0.,0.426497,0.364946
C|0.,0.||1.101589,0.,0.,0.|0.,0.||0.083495,0.,0.,0.
Q|0.,0.,0.,0.,0.|0.,0.,0.,0.,0.,0.,0.|0.,0.,1.428997,0.,0.|0.,0.,0.,0.,0.|0.,0.,0.,0.,0.,0.,0.|0.,0.,0.934344,0.,0.
E|0.,0.,0.,0.,0.|0.,0.,0.,0.,0.|0.,0.,0.,0.,0.,0.,0.|0.,0.,0.,0.,0.|0.,0.,0.,0.,0.|0.,0.,0.,0.,0.,0.,0.
G|1.115912,1.293725,1.495545,1.526797,0.,1.771017,0.,0.,0.,0.,0.,0.,0.,0.,0.,0.,1.751849,1.689013,0.,0.,0.|||0.28931,0.143747,0.299109,0.350598,0.,0.479046,0.,0.,0.,0.,0.,0.,0.,0.,0.,0.,0.245259,0.456034,0.,0.,0.||
H|0.,1.263265,0.|1.244395,0.,0.,1.010372,0.|1.246477,0.,0.,0.902438,0.|0.,0.061773,0.|0.336599,0.,0.,0.101284,0.|0.316728,0.,0.,0.121355,0.
I|0.,0.,0.,0.,0.,0.,0.,0.|1.135175,1.725754,1.501223,0.,1.179756,1.471853,0.,0.,1.310598,0.,1.151064,0.||0.,0.,0.,0.,0.,0.,0.,0.|0.126131,0.608258,0.504509,0.,0.378127,0.584967,0.,0.,0.235908,0.,0.219518,0.|
L|1.426815,0.,0.,0.,0.,0.,0.,0.,0.,0.,0.,0.,0.|1.231843,0.9837,0.,0.,0.,0.,0.,0.,0.,0.,0.,1.039593,0.,1.950587,1.430875,1.542858,0.,0.,0.,1.280361,0.,0.,0.,0.,0.,0.,0.,0.,0.,1.248304,1.113846,1.251825,0.,0.,0.,0.||0.257295,0.,0.,0.,0.,0.,0.,0.,0.,0.,0.,0.,0.|0.41398,0.193515,0.,0.,0.,0.,0.,0.,0.,0.,0.,0.207919,0.,1.250376,0.252507,0.529412,0.,0.,0.,0.422519,0.,0.,0.,0.,0.,0.,0.,0.,0.,0.314365,0.174294,0.205067,0.,0.,0.,0.|
K|1.128622,0.,0.,0.|0.,1.846883,0.,0.,0.,0.|0.,1.082189,0.,0.,0.|0.434086,0.,0.,0.|0.,0.734018,0.,0.,0.,0.|0.,0.36073,0.,0.,0.
M|0.,0.,1.149478,0.,0.,0.,0.|1.168642,1.088232,0.898114,0.,0.,0.,1.058347,0.927496,0.,1.073742,0.,0.,0.,0.,0.,0.||0.,0.,0.114948,0.,0.,0.,0.|0.277792,0.205159,0.04417,0.,0.,0.,0.423339,0.185499,0.,0.161061,0.,0.,0.,0.,0.,0.|
F|0.,0.,0.,0.,0.,0.,0.,0.|1.779254,0.,1.371229,1.371629,0.,0.999831,1.769413,1.094085,1.687717,1.157808,0.,1.364281,1.841139,1.820525,0.,0.,0.,0.,0.,0.,0.,0.,1.298994,0.,0.,0.,0.,0.,0.,0.,0.||0.,0.,0.,0.,0.,0.,0.,0.|0.210875,0.,0.404625,0.269829,0.,0.199966,0.353883,0.145878,0.337543,0.463123,0.,0.040126,0.342957,0.428359,0.,0.,0.,0.,0.,0.,0.,0.,0.259799,0.,0.,0.,0.,0.,0.,0.,0.|
P||0.,0.|||0.,0.|
S|1.425779,0.,0.,0.,0.971736,0.,0.,0.||1.883455,0.,0.,0.,0.,0.,0.|0.232349,0.,0.,0.,0.106891,0.,0.,0.||0.530158,0.,0.,0.,0.,0.,0.
T|0.,0.,0.,0.,0.,0.|0.,0.,0.,0.,0.,0.,0.,0.|0.,0.,0.,0.,0.,0.|0.,0.,0.,0.,0.,0.|0.,0.,0.,0.,0.,0.,0.,0.|0.,0.,0.,0.,0.,0.
W|0.|0.,0.,0.,1.236399,0.|0.|0.|0.,0.,0.,0.278114,0.|0.
Y|0.|0.,0.,0.,0.,1.999386,0.,0.,0.|0.,0.,0.,0.,0.,1.097044,0.,0.,0.876996,0.,0.|0.|0.,0.,0.,0.,0.439865,0.,0.,0.|0.,0.,0.,0.,0.,0.186497,0.,0.,0.166629,0.,0.
V|0.,0.,0.,0.,0.,0.,1.069238,0.,0.|0.,0.,1.975576,1.257278,0.,0.,1.709993,0.,0.,0.,0.,0.,0.,0.,0.,0.||0.,0.,0.,0.,0.,0.,0.106924,0.,0.|0.,0.,0.395115,0.483569,0.,0.,0.284999,0.,0.,0.,0.,0.,0.,0.,0.,0.|
```
