## Supplementary Data 3 for "Pharmacological proximities in the GPCR family discovered using contact-informed amino-acid and binding pocket similarities": f14344.bsv

```
res|B|C|P|wB|wC|wP
A|0.,2.008844|0.,0.,1.203451,0.||0.,0.254395|0.,0.,0.120871,0.|
R|0.,0.,0.,0.,0.|0.,0.|0.,0.|0.,0.,0.,0.,0.|0.,0.|0.,0.
N|0.,0.,0.,0.,0.|0.|0.,0.,0.,0.|0.,0.,0.,0.,0.|0.|0.,0.,0.,0.
D|0.,1.422466,0.,1.824361,0.|0.,0.942438,0.,1.096884,0.|0.,1.038307,0.,1.058923,0.,0.|0.,0.641276,0.,0.334599,0.|0.,0.193123,0.,0.153276,0.|0.,0.212768,0.,0.101731,0.,0.
C|0.,0.,0.||0.,0.|0.,0.,0.||0.,0.
Q|0.|0.|0.|0.|0.|0.
E|0.,0.,0.,0.,0.|1.422323,0.|1.569484,0.,0.,0.|0.,0.,0.,0.,0.|0.257736,0.|0.189602,0.,0.,0.
G|1.565596,0.,0.,0.,0.,0.,0.,0.,0.|||0.821296,0.,0.,0.,0.,0.,0.,0.,0.||
H|0.,0.,0.,0.|0.,0.,0.,1.167038,1.116819|0.,0.,0.,1.060478,1.186356,0.|0.,0.,0.,0.|0.,0.,0.,0.411333,0.092662|0.,0.,0.,0.295543,0.082889,0.
I|0.,0.,1.754644,0.,0.,1.096183,0.|0.,0.,1.317962,1.182108,0.,0.,0.,1.217,0.,0.,0.,0.||0.,0.,0.098162,0.,0.,0.38636,0.|0.,0.,0.165897,0.132264,0.,0.,0.,0.428943,0.,0.,0.,0.|
L|1.713463,0.,0.,0.|1.54167,1.197669,0.,0.,0.,0.,0.,1.588125,1.303459,1.108343,0.,0.,1.053752,0.,0.,0.||0.143787,0.,0.,0.|0.377332,0.41039,0.,0.,0.,0.,0.,0.559749,0.427364,0.363391,0.,0.,0.087429,0.,0.,0.|
K|0.,0.,0.|0.,0.,0.|0.,0.,0.|0.,0.,0.|0.,0.,0.|0.,0.,0.
M|1.304253,0.,0.,0.|1.313453,0.,0.,0.,0.,1.426295,0.,0.||0.118568,0.,0.,0.|0.119405,0.,0.,0.,0.,0.224221,0.,0.|
F|0.,0.,0.,0.,0.,0.|2.030618,0.,0.,0.,0.,0.,0.,1.681511,1.032544,0.,0.,1.64736,1.332883,0.,0.||0.,0.,0.,0.,0.,0.|1.308317,0.,0.,0.,0.,0.,0.,0.661578,0.304685,0.,0.,0.079131,0.151332,0.,0.|
P|0.,0.|1.579224||0.,0.|0.561737|
S||||||
T|0.,0.,0.|0.,1.092737,0.,0.|0.,1.413471,0.,0.|0.,0.,0.|0.,0.259811,0.,0.|0.,0.158151,0.,0.
W||0.|||0.|
Y|0.,0.,0.,0.|0.,0.,0.,0.,0.,0.|0.,0.,0.,0.|0.,0.,0.,0.|0.,0.,0.,0.,0.,0.|0.,0.,0.,0.
V|0.,0.,0.,0.,1.448137|1.945791,1.197148,0.,0.,0.,0.,1.254813,0.,0.886896,0.848472,0.,0.||0.,0.,0.,0.,0.120151|0.52236,0.466004,0.,0.,0.,0.,0.431985,0.,0.054221,0.029641,0.,0.|
```
