## Supplementary Data 3 for "Pharmacological proximities in the GPCR family discovered using contact-informed amino-acid and binding pocket similarities": f14345.bsv

```
res|B|C|P|wB|wC|wP
A||0.|||0.|
R|0.,0.,0.|0.||0.,0.,0.|0.|
N|0.|||0.||
D|1.422466,0.|0.942438,0.|1.038307,0.|0.641276,0.|0.193123,0.|0.212768,0.
C|0.,0.||0.|0.,0.||0.
Q|0.|0.|0.|0.|0.|0.
E|0.,0.||0.|0.,0.||0.
G|1.565596,0.,0.,0.|||0.821296,0.,0.,0.||
H|0.,0.|0.,0.,1.167038|0.,0.,1.060478|0.,0.|0.,0.,0.411333|0.,0.,0.295543
I|1.754644,0.,0.,1.096183|1.317962,1.182108,0.,0.,0.,1.217,0.||0.098162,0.,0.,0.38636|0.165897,0.132264,0.,0.,0.,0.428943,0.|
L|1.713463,0.,0.|1.54167,1.197669,0.,0.,0.,0.,0.,1.588125,1.303459,1.108343,0.,0.||0.143787,0.,0.|0.377332,0.41039,0.,0.,0.,0.,0.,0.559749,0.427364,0.363391,0.,0.|
K|0.|0.,0.|0.,0.|0.|0.,0.|0.,0.
M|1.304253,0.,0.|1.313453,0.,0.,0.,0.||0.118568,0.,0.|0.119405,0.,0.,0.,0.|
F|0.,0.,0.,0.|0.,0.,0.,0.,0.,1.681511,1.032544,0.,0.||0.,0.,0.,0.|0.,0.,0.,0.,0.,0.661578,0.304685,0.,0.|
P||||||
S||||||
T|0.,0.|1.092737,0.,0.|1.413471,0.,0.|0.,0.|0.259811,0.,0.|0.158151,0.,0.
W||0.|||0.|
Y|0.|0.,0.|0.|0.|0.,0.|0.
V|0.,0.,0.|0.,0.,0.,0.,1.254813,0.||0.,0.,0.|0.,0.,0.,0.,0.431985,0.|
```
