## Supplementary Data 3 for "Pharmacological proximities in the GPCR family discovered using contact-informed amino-acid and binding pocket similarities": f14362.bsv

```
res|B|C|P|wB|wC|wP
A|0.,0.,1.188474,0.,1.21581,0.,1.038348,0.99531|0.,0.,0.,0.,0.939365,0.,0.||0.,0.,0.278549,0.,0.275278,0.,0.27548,0.172656|0.,0.,0.,0.,0.106343,0.,0.|
R|0.,0.,0.,0.|0.,0.,0.,0.,0.|0.,0.,0.|0.,0.,0.,0.|0.,0.,0.,0.,0.|0.,0.,0.
N|0.,0.||0.,0.|0.,0.||0.,0.
D|0.,0.,0.,0.,0.,0.|0.,0.|0.,0.,0.,0.|0.,0.,0.,0.,0.,0.|0.,0.|0.,0.,0.,0.
C|0.,0.||0.,0.,0.,0.,0.|0.,0.||0.,0.,0.,0.,0.
Q||0.,1.215474,0.|0.,0.,0.,0.||0.,0.359291,0.|0.,0.,0.,0.
E|1.376265,0.,0.,0.||0.,0.|0.249747,0.,0.,0.||0.,0.
G|1.356009,0.,0.,0.,0.,0.|||0.251307,0.,0.,0.,0.,0.||
H|1.381314,0.,0.,0.|1.178413,1.221002,1.152137,1.128948,1.149768|1.413853,1.659537,1.902354,1.837636,1.599041|0.207997,0.,0.,0.|0.37746,0.419719,0.304338,0.472315,0.457561|0.662744,0.596396,0.646083,1.068829,0.668986
I|0.,0.,0.,0.,0.,0.,0.|0.,0.,0.,0.,0.,0.,0.,0.,0.,0.,0.||0.,0.,0.,0.,0.,0.,0.|0.,0.,0.,0.,0.,0.,0.,0.,0.,0.,0.|
L|0.,0.,0.,0.,0.,0.,0.,0.,0.,0.,0.,0.,0.|0.,0.,0.,0.,1.069352,0.,0.,0.,0.,0.,0.,0.,1.379387,1.184686,1.091045,0.,0.,0.,0.,0.,1.103816,1.02443,0.962413,0.,0.,0.,0.,0.||0.,0.,0.,0.,0.,0.,0.,0.,0.,0.,0.,0.,0.|0.,0.,0.,0.,0.300755,0.,0.,0.,0.,0.,0.,0.,0.468471,0.298034,0.150962,0.,0.,0.,0.,0.,0.371693,0.271787,0.206231,0.,0.,0.,0.,0.|
K|0.,0.|0.,0.,0.,0.,0.,0.|0.,0.,0.,0.|0.,0.|0.,0.,0.,0.,0.,0.|0.,0.,0.,0.
M|0.,0.,0.,0.|0.,0.,0.,0.,0.||0.,0.,0.,0.|0.,0.,0.,0.,0.|
F|0.,0.|1.361569,0.,0.,0.,1.197314,0.,0.,1.486978,0.,1.28906,0.||0.,0.|0.289136,0.,0.,0.,0.364807,0.,0.,0.308618,0.,0.263073,0.|
P|0.|||0.||
S|0.,0.,0.,0.,0.,0.,0.,0.,0.,0.,0.,0.,0.,0.||0.,0.,0.,0.,0.,0.,0.,0.,0.,0.,0.|0.,0.,0.,0.,0.,0.,0.,0.,0.,0.,0.,0.,0.,0.||0.,0.,0.,0.,0.,0.,0.,0.,0.,0.,0.
T|0.,0.|0.,0.,0.|0.,0.|0.,0.|0.,0.,0.|0.,0.
W||0.,0.,0.|0.,0.||0.,0.,0.|0.,0.
Y|0.,0.,0.|1.22125,0.,0.,0.,0.,0.,0.,0.,0.,0.,1.420189,0.,0.,0.,0.|0.,0.,0.,0.,0.|0.,0.,0.|0.276689,0.,0.,0.,0.,0.,0.,0.,0.,0.,0.478227,0.,0.,0.,0.|0.,0.,0.,0.,0.
V|0.,0.|0.,0.,0.,0.,1.316016,0.,0.,1.429527,1.474927,0.,1.467939,1.069465,0.||0.,0.|0.,0.,0.,0.,0.442099,0.,0.,0.422565,0.22263,0.,0.644096,0.174606,0.|
```
