## Supplementary Data 3 for "Pharmacological proximities in the GPCR family discovered using contact-informed amino-acid and binding pocket similarities": f14370.bsv

```
res|B|C|P|wB|wC|wP
A|2.00024,0.,0.|0.,0.,0.,0.,0.||0.350727,0.,0.|0.,0.,0.,0.,0.|
R|0.|0.|1.555727,0.,0.|0.|0.|0.285572,0.,0.
N|0.,0.,0.,0.|0.|0.,0.,0.|0.,0.,0.,0.|0.|0.,0.,0.
D|0.,0.|0.|0.,1.831219,0.,0.|0.,0.|0.|0.,0.44699,0.,0.
C||||||
Q|0.|0.,0.|0.,0.,0.|0.|0.,0.|0.,0.,0.
E|0.,0.,0.,0.|0.|0.,0.,0.|0.,0.,0.,0.|0.|0.,0.,0.
G|1.730475,0.,0.,0.,0.,1.382255,1.606514,0.,0.|||0.350836,0.,0.,0.,0.,0.348285,0.493339,0.,0.||
H||||||
I||||||
L|1.323712,1.487862,0.,0.|1.373102,0.,0.,0.,0.,0.,0.,0.,0.,1.363556,1.46492||0.391674,0.105985,0.,0.|0.308478,0.,0.,0.,0.,0.,0.,0.,0.,0.053683,0.565205|
K|0.,0.|0.,0.,0.|0.,0.,0.,0.,0.,0.|0.,0.|0.,0.,0.|0.,0.,0.,0.,0.,0.
M|1.356798,0.|0.,0.||0.384604,0.|0.,0.|
F|0.,0.|0.,0.||0.,0.|0.,0.|
P|1.383724,0.|||0.208506,0.||
S|1.089594,0.||1.255084,0.|0.180169,0.||0.237181,0.
T|0.|0.,0.|0.|0.|0.,0.|0.
W||||||
Y|0.,0.|1.253788,0.,0.,0.|1.053936,0.,0.|0.,0.|0.171752,0.,0.,0.|0.049087,0.,0.
V|0.,0.,0.,0.,0.|0.,0.,0.,1.542275,0.||0.,0.,0.,0.,0.|0.,0.,0.,0.643627,0.|
```
