## Supplementary Data 3 for "Pharmacological proximities in the GPCR family discovered using contact-informed amino-acid and binding pocket similarities": f14472.bsv

```
res|B|C|P|wB|wC|wP
A|1.311198,0.,0.,0.,0.,0.|1.437328,0.,0.,0.,0.,1.064958||0.3779,0.,0.,0.,0.,0.|0.357763,0.,0.,0.,0.,0.131476|
R|1.36864,0.804668|0.,1.189253,0.|0.,0.,0.,0.,0.|0.37173,0.049671|0.,0.381736,0.|0.,0.,0.,0.,0.
N|0.,1.609009|1.470321|0.,0.,1.53218,0.|0.,0.973351|0.834997|0.,0.,0.491811,0.
D|0.,1.342662,0.,0.,0.,0.,0.,0.,0.,0.,1.390917,0.|1.181465,0.,0.,0.,0.,0.,0.,0.,0.,0.|2.087972,0.,0.,0.,0.,0.,0.,0.,0.,0.,0.,0.,0.,0.,0.,0.,0.,1.927648,0.,0.|0.,0.348098,0.,0.,0.,0.,0.,0.,0.,0.,0.154546,0.|0.11252,0.,0.,0.,0.,0.,0.,0.,0.,0.|0.646277,0.,0.,0.,0.,0.,0.,0.,0.,0.,0.,0.,0.,0.,0.,0.,0.,0.589003,0.,0.
C|0.||0.,0.,0.,0.|0.||0.,0.,0.,0.
Q|1.52258|1.466357,0.|1.346928,2.125233|0.485364|0.582701,0.|0.282326,1.067257
E|0.,0.,0.,0.,0.,0.|0.,0.,0.,0.,0.|0.,0.,0.,0.,0.,0.,0.,0.,0.,0.,0.|0.,0.,0.,0.,0.,0.|0.,0.,0.,0.,0.|0.,0.,0.,0.,0.,0.,0.,0.,0.,0.,0.
G|1.62442,0.,0.,0.,0.,0.,1.717374,0.,0.,1.717374,0.,0.,1.658245,1.527182,1.788055,0.,0.|||0.657503,0.,0.,0.,0.,0.,0.699671,0.,0.,0.699671,0.,0.,0.716526,0.395936,1.0927,0.,0.||
H|0.,0.,0.|0.,0.,0.,0.,0.,0.,0.,0.,0.,0.,0.,0.,0.,1.022208,0.,0.,0.|0.,0.,0.,0.,0.,0.,0.,0.,0.,0.,0.,0.,0.,0.788314,0.,0.,0.|0.,0.,0.|0.,0.,0.,0.,0.,0.,0.,0.,0.,0.,0.,0.,0.,0.170368,0.,0.,0.|0.,0.,0.,0.,0.,0.,0.,0.,0.,0.,0.,0.,0.,0.131386,0.,0.,0.
I|0.,0.,0.|1.34539,0.,0.,0.,1.316766,1.316766,0.||0.,0.,0.|0.440964,0.,0.,0.,0.617742,0.617742,0.|
L|1.047834,1.01106,0.814653,0.777666,0.,0.,0.|1.213167,1.494773,0.,1.517451,1.456653,1.143667,0.866342,1.193446,0.,1.785843,0.,1.785843,0.,1.274959,0.,1.094916,0.||0.310469,0.262127,0.150862,0.11521,0.,0.,0.|0.231079,0.284719,0.,0.618221,0.485551,0.381222,0.19252,0.328328,0.,0.595281,0.,0.595281,0.,0.440727,0.,0.547458,0.|
K|0.,0.,0.|0.,0.,0.,0.,0.|0.,1.487777,0.,0.,0.|0.,0.,0.|0.,0.,0.,0.,0.|0.,0.174155,0.,0.,0.
M|0.,0.,0.,1.509216|0.,0.,1.413825,0.,0.,0.,0.,0.||0.,0.,0.,0.085808|0.,0.,0.438347,0.,0.,0.,0.,0.|
F|0.,0.,0.,1.648349,0.,0.|1.716565,2.123194,2.311568,2.302855,0.,0.,1.804351,2.119636,2.129404,1.804351,2.119636,2.129404,2.120847,2.107866,0.||0.,0.,0.,0.18315,0.,0.|0.817412,0.556075,0.660448,1.186624,0.,0.,0.82421,1.125239,1.209291,0.82421,1.125239,1.209291,1.649548,1.229589,0.|
P|1.04318,1.860842,0.,0.,0.,0.,1.455909|0.,0.,1.362716,0.,1.244421,0.,0.,0.,0.,1.966529||0.198701,0.666328,0.,0.,0.,0.,0.413406|0.,0.,0.380846,0.,0.220583,0.,0.,0.,0.,0.327755|
S|0.,0.,0.||0.,0.,0.|0.,0.,0.||0.,0.,0.
T|1.451402,0.,0.,0.|1.127326,1.419055,0.929167,0.,0.|1.776519,1.101611,0.,0.,0.,0.|0.276458,0.,0.,0.|0.295252,0.735806,0.412963,0.,0.|0.592173,0.367204,0.,0.,0.,0.
W|1.578544,0.|1.316202,1.703019|0.|0.441165,0.|0.316118,0.706269|0.
Y|0.,1.508293,0.|0.,0.,0.,2.187336,1.694339,0.,0.,0.,0.,0.,0.,1.173383,0.|0.,0.,0.,1.227465,0.,0.,0.,0.,0.,0.927976,0.,0.|0.,0.428118,0.|0.,0.,0.,1.069789,1.028442,0.,0.,0.,0.,0.,0.,0.564962,0.|0.,0.,0.,0.385928,0.,0.,0.,0.,0.,0.137478,0.,0.
V|0.,0.,0.|0.,0.,0.,0.,0.||0.,0.,0.|0.,0.,0.,0.,0.|
```
