## Supplementary Data 3 for "Pharmacological proximities in the GPCR family discovered using contact-informed amino-acid and binding pocket similarities": f14501.bsv

```
res|B|C|P|wB|wC|wP
A|0.,1.327329,0.,0.991034,1.166854|1.254194,0.,0.,0.953298,1.067016||0.,0.132439,0.,0.267847,0.269274|0.310128,0.,0.,0.360708,0.082078|
R|0.,0.|1.665248|2.122355,1.264788,0.,2.639227,2.209786|0.,0.|0.360054|0.860414,0.170917,0.,1.319613,1.894102
N|1.77062,1.727962|1.452651,1.621773|1.715153,1.842676,1.551248,1.987427|0.184521,1.063361|0.06764,1.122766|0.110287,1.063083,1.312594,1.47783
D|0.,0.,1.776474|0.|0.,2.181157,1.519395|0.,0.,1.229867|0.|0.,0.778985,0.233753
C|0.,0.,0.,1.119726|0.,0.|1.294078|0.,0.,0.,0.393417|0.,0.|0.699502
Q||||||
E|1.886196,0.,0.,0.|0.,0.,0.|1.509307,0.,0.|0.664978,0.,0.,0.|0.,0.,0.|0.076971,0.,0.
G|1.930643,0.,0.,0.,0.,1.795371,1.840278,0.,0.,1.862781,0.,0.|||0.919688,0.,0.,0.,0.,0.266718,0.603905,0.,0.,1.217972,0.,0.||
H|0.,0.|0.,0.,0.,1.049589,0.95399|0.,0.,0.,0.,2.018163,1.707825,1.606059,2.125949|0.,0.|0.,0.,0.,0.201844,0.122306|0.,0.,0.,0.,0.93146,1.576453,0.205905,1.253765
I|0.|1.996673,0.,0.||0.|0.566329,0.,0.|
L|0.,0.,0.,1.817728,0.,0.,0.,1.317441,2.036862|1.757591,0.,0.,0.,0.,0.,0.,1.169655,1.019176,1.622107||0.,0.,0.,0.294222,0.,0.,0.,0.605311,0.770704|0.72221,0.,0.,0.,0.,0.,0.,0.537409,0.156796,1.330959|
K|0.,0.,0.|0.,0.,0.,0.|1.529067,0.,0.,1.213512,1.568382|0.,0.,0.|0.,0.,0.,0.|0.383657,0.,0.,0.700103,0.301612
M||||||
F|0.,0.,1.281278|0.,0.,1.465317,1.378275,0.,1.916869,1.434736,2.583773,1.096003,2.418782,1.590528,1.400846,1.454847,1.310195||0.,0.,0.788479|0.,0.,0.514841,0.894016,0.,1.54824,0.717368,1.192511,0.39143,0.863851,1.36331,0.933898,0.746075,0.470326|
P|0.,0.,1.728132,0.,0.|0.,1.504496,0.,0.,1.539306,2.025122||0.,0.,0.337197,0.,0.|0.,0.300232,0.,0.,0.549752,0.723258|
S|1.370444,1.139158,1.353739||1.16899,2.418375,1.433661,0.,0.,1.023264,1.328253,0.|0.249172,0.400245,0.512226||0.191289,1.30723,0.581214,0.,0.,0.511632,0.474376,0.
T|1.898151,0.|0.,0.,0.880612,0.889559|1.894566,0.,1.592789,1.960411|0.382997,0.|0.,0.,0.314504,0.25416|0.399077,0.,0.568853,1.680352
W|0.|0.,1.416064,0.|0.,0.802403|0.|0.,0.925888,0.|0.,0.123447
Y|0.,0.,0.,2.139267,0.,0.|0.,0.,1.939202,0.,2.018309,1.691597,1.874445,2.772721|0.,1.346179,1.588926,0.,1.637122,0.|0.,0.,0.,0.583436,0.,0.|0.,0.,0.343983,0.,1.242036,1.171106,1.205001,2.57467|0.,0.12238,1.22225,0.,1.169373,0.
V|0.,1.753416|0.,1.521898,1.922729,0.||0.,0.663455|0.,0.543535,1.183218,0.|
```
