## Supplementary Data 3 for "Pharmacological proximities in the GPCR family discovered using contact-informed amino-acid and binding pocket similarities": f14560.bsv

```
res|B|C|P|wB|wC|wP
A|0.,0.,0.,0.,0.,0.,0.,0.,1.00538|0.,0.,0.,0.,0.,0.,0.,0.||0.,0.,0.,0.,0.,0.,0.,0.,0.060932|0.,0.,0.,0.,0.,0.,0.,0.|
R|0.,0.|1.193215,0.,0.,0.|0.,1.185941,0.|0.,0.|0.088386,0.,0.,0.|0.,0.063889,0.
N|0.,0.,0.,0.,0.|0.,0.,0.,0.|0.,0.,0.,0.,1.631794,0.|0.,0.,0.,0.,0.|0.,0.,0.,0.|0.,0.,0.,0.,0.868093,0.
D|0.,0.,0.||0.|0.,0.,0.||0.
C||||||
Q|0.,0.,1.579538,0.|0.,0.,0.|0.,0.,0.958501,0.|0.,0.,0.106366,0.|0.,0.,0.|0.,0.,0.051636,0.
E|0.,0.,0.|0.,0.,0.,0.,0.,0.|0.,1.343412,0.,0.,0.,0.|0.,0.,0.|0.,0.,0.,0.,0.,0.|0.,0.1861,0.,0.,0.,0.
G|1.924691,0.,0.,0.,1.774918,0.,1.531688,0.|||0.369119,0.,0.,0.,0.131475,0.,0.556977,0.||
H|0.|1.389065,0.,0.|1.414806,0.,0.|0.|0.210464,0.,0.|0.244988,0.,0.
I|0.,0.,0.,0.,0.,0.,0.|0.,0.,0.,0.,0.,0.,0.,0.,0.,0.,0.,0.||0.,0.,0.,0.,0.,0.,0.|0.,0.,0.,0.,0.,0.,0.,0.,0.,0.,0.,0.|
L|0.,0.,0.,0.,0.,0.,0.,1.740572,0.,0.,0.,1.568843,0.,0.,0.|0.,0.,1.195912,0.,0.,0.,0.,0.,1.37712,1.46311,0.,0.,0.,1.317236,1.052538,0.,0.,0.||0.,0.,0.,0.,0.,0.,0.,0.035163,0.,0.,0.,0.031694,0.,0.,0.|0.,0.,0.336512,0.,0.,0.,0.,0.,0.102009,0.044337,0.,0.,0.,0.345941,0.12758,0.,0.,0.|
K|||0.,0.|||0.,0.
M|0.,0.,0.,0.,0.,0.,0.|1.288983,1.326185,0.,0.,0.,1.301817,0.,0.,0.,0.,0.,0.||0.,0.,0.,0.,0.,0.,0.|0.494404,0.24707,0.,0.,0.,0.197245,0.,0.,0.,0.,0.,0.|
F|1.558562,0.,0.,0.,0.|1.692534,0.,0.,0.,1.695944,0.,0.,0.,0.,0.,0.,0.,0.,0.||0.256202,0.,0.,0.,0.|0.421974,0.,0.,0.,0.542474,0.,0.,0.,0.,0.,0.,0.,0.,0.|
P|0.,0.,0.,0.,0.,0.,0.|0.,0.,0.,0.,0.||0.,0.,0.,0.,0.,0.,0.|0.,0.,0.,0.,0.|
S|0.,0.||0.,0.,0.|0.,0.||0.,0.,0.
T|1.186505,0.,0.,0.|0.,0.,0.,0.,1.268842,0.|0.,0.,0.,0.,0.,1.64086,0.|0.043945,0.,0.,0.|0.,0.,0.,0.,0.183704,0.|0.,0.,0.,0.,0.,0.403309,0.
W|0.,1.525262,0.,0.,0.,0.,0.|0.,0.,0.,1.872955,0.,0.,0.,1.774458,1.804483,0.,0.|0.,0.,0.,0.|0.,0.061627,0.,0.,0.,0.,0.|0.,0.,0.,0.851343,0.,0.,0.,0.59746,0.589343,0.,0.|0.,0.,0.,0.
Y|0.,0.,0.,0.,0.|1.475939,0.,0.,0.,1.556735|0.,0.,0.,0.,0.,0.,0.|0.,0.,0.,0.,0.|0.493327,0.,0.,0.,0.566085|0.,0.,0.,0.,0.,0.,0.
V|0.,0.,1.036717,0.|0.,0.,0.,0.,0.,0.,0.,1.452279,1.011522,0.,0.,0.,0.||0.,0.,0.020944,0.|0.,0.,0.,0.,0.,0.,0.,0.044008,0.04087,0.,0.,0.,0.|
```
