## Supplementary Data 3 for "Pharmacological proximities in the GPCR family discovered using contact-informed amino-acid and binding pocket similarities": f14597.bsv

```
res|B|C|P|wB|wC|wP
A|0.,1.264134,0.|0.,0.,0.,0.||0.,0.231345,0.|0.,0.,0.,0.|
R||1.114376,0.|1.729964,0.||0.036418,0.|0.158297,0.
N|0.,0.,0.,0.,0.|0.,0.,0.,0.|0.,0.,0.,0.,0.,0.|0.,0.,0.,0.,0.|0.,0.,0.,0.|0.,0.,0.,0.,0.,0.
D|0.,0.,0.,1.475939,1.940537,0.,0.|0.,0.,0.,0.,0.,1.007668,0.,0.,0.|2.051332,0.,0.,2.295313,0.,0.,0.,1.567526,0.,0.,0.,0.,0.|0.,0.,0.,0.20258,0.30017,0.,0.|0.,0.,0.,0.,0.,0.081228,0.,0.,0.|0.774948,0.,0.,0.800691,0.,0.,0.,0.136604,0.,0.,0.,0.,0.
C|0.,0.||0.|0.,0.||0.
Q||0.|0.,0.||0.|0.,0.
E|0.,0.|0.,0.,0.,1.422323|0.,0.,0.,0.,1.569484,0.|0.,0.|0.,0.,0.,0.257736|0.,0.,0.,0.,0.189602,0.
G|1.952159,0.,0.,0.,0.,1.932986,0.,0.,0.,0.,1.526444,1.560061,0.,0.,0.,0.,0.|||0.433813,0.,0.,0.,0.,0.449532,0.,0.,0.,0.,0.262721,0.431651,0.,0.,0.,0.,0.||
H||0.|0.||0.|0.
I|0.,0.,0.,0.,0.,0.,0.|0.,1.624897,1.255414,0.,1.386611,0.,0.,0.,0.,0.,0.,0.||0.,0.,0.,0.,0.,0.,0.|0.,0.45346,0.219065,0.,0.229591,0.,0.,0.,0.,0.,0.,0.|
L||0.,0.,0.968232,0.,0.,0.,0.|||0.,0.,0.094925,0.,0.,0.,0.|
K|0.|0.,0.,0.,0.,0.|0.,0.,0.994778,0.|0.|0.,0.,0.,0.,0.|0.,0.,0.231344,0.
M|0.,0.|||0.,0.||
F|0.,0.|2.030618,0.,0.,0.||0.,0.|1.308317,0.,0.,0.|
P|0.,0.,0.,0.,0.|0.,0.,1.579224,0.,0.,0.||0.,0.,0.,0.,0.|0.,0.,0.561737,0.,0.,0.|
S|1.175063,0.,0.,0.,0.,0.,0.||1.59825,0.,0.,1.12977,0.|0.287238,0.,0.,0.,0.,0.,0.||0.390683,0.,0.,0.262737,0.
T|1.513199,0.,1.560339,0.,0.,0.,0.,0.|0.951859,0.,0.,1.066268,0.,0.,0.,0.,0.,0.|1.309781,0.,0.,1.39135,0.,0.,0.,0.,0.,0.|0.40352,0.,0.399156,0.,0.,0.,0.,0.|0.08461,0.,0.,0.173579,0.,0.,0.,0.,0.,0.|0.320169,0.,0.,0.355927,0.,0.,0.,0.,0.,0.
W||||||
Y|0.|0.,0.|0.,0.|0.|0.,0.|0.,0.
V|0.,0.|1.197148,0.,1.433746,0.,0.,0.,0.||0.,0.|0.466004,0.,0.20616,0.,0.,0.,0.|
```
