## Supplementary Data 3 for "Pharmacological proximities in the GPCR family discovered using contact-informed amino-acid and binding pocket similarities": f14657.bsv

```
res|B|C|P|wB|wC|wP
A|0.,0.,1.277994,0.,0.,0.,0.,0.,0.,1.913813,0.,0.,0.,0.,0.,0.,0.,0.|0.,0.97685,0.,0.,0.,0.,0.,0.,0.918877,0.,0.,1.636174,0.,0.||0.,0.,0.452324,0.,0.,0.,0.,0.,0.,0.175758,0.,0.,0.,0.,0.,0.,0.,0.|0.,0.120734,0.,0.,0.,0.,0.,0.,0.084387,0.,0.,0.115835,0.,0.|
R|0.,1.310212,0.,1.043898,0.,0.,0.,0.,0.,0.,0.,1.934339,0.,0.|0.,0.,0.,0.,0.,1.211258,0.,0.901876,0.,0.,0.,0.,1.507323,1.521989,0.,1.507323,0.,0.,1.442553,0.,0.,1.011235,1.340683,0.|0.,0.,0.,0.,0.,0.,0.,0.,0.,0.,0.,0.,1.238055,0.,0.,0.,0.,0.,0.,2.424754,0.,0.,2.424754,2.027676,0.,2.424754,0.,0.,0.,0.,0.,1.583833,0.,0.,2.506384,0.,2.36556|0.,0.249181,0.,0.095868,0.,0.,0.,0.,0.,0.,0.,0.625475,0.,0.|0.,0.,0.,0.,0.,0.460724,0.,0.036811,0.,0.,0.,0.,0.266783,0.053876,0.,0.266783,0.,0.,0.215951,0.,0.,0.220397,0.586549,0.|0.,0.,0.,0.,0.,0.,0.,0.,0.,0.,0.,0.,0.106336,0.,0.,0.,0.,0.,0.,0.579366,0.,0.,0.579366,0.430657,0.,0.579366,0.,0.,0.,0.,0.,0.445749,0.,0.,1.317458,0.,1.034932
N|0.,0.,1.853777,1.571045,0.,0.,0.,0.,0.|0.,0.,0.,0.,0.,0.,0.,0.,0.,0.,0.,0.,0.|0.,0.,0.,0.,0.,0.,0.,0.,0.,0.,0.,0.,0.,0.,0.,1.929786,1.615162,0.,0.,1.615162,0.,0.,0.,0.,0.,0.,0.|0.,0.,1.249737,0.56487,0.,0.,0.,0.,0.|0.,0.,0.,0.,0.,0.,0.,0.,0.,0.,0.,0.,0.|0.,0.,0.,0.,0.,0.,0.,0.,0.,0.,0.,0.,0.,0.,0.,0.068311,0.257282,0.,0.,0.257282,0.,0.,0.,0.,0.,0.,0.
D|0.,1.731289,0.,0.,0.,0.,0.,1.252869,0.,0.,0.,0.,0.|0.,0.,0.,0.933718,1.193233,0.,0.,0.,0.,0.,0.,0.|0.,0.,0.,0.,1.585672,0.,0.,0.,1.081847,0.,0.,0.,0.,0.,0.,0.,0.,0.987178,0.,0.|0.,0.943455,0.,0.,0.,0.,0.,0.138354,0.,0.,0.,0.,0.|0.,0.,0.,0.063012,0.131768,0.,0.,0.,0.,0.,0.,0.|0.,0.,0.,0.,0.164745,0.,0.,0.,0.073008,0.,0.,0.,0.,0.,0.,0.,0.,0.177186,0.,0.
C|0.,0.,0.|0.|0.,0.,0.,0.,0.|0.,0.,0.|0.|0.,0.,0.,0.,0.
Q|0.,0.,0.|0.,0.,0.|0.,0.,0.|0.,0.,0.|0.,0.,0.|0.,0.,0.
E|0.,0.,0.,0.,0.,1.2942,1.712102,0.,0.,0.,0.,0.,0.,1.226798|0.,0.,0.,0.,0.,0.,0.,0.,0.,0.,0.,0.,0.,0.,0.,0.,0.,0.,0.,0.,0.,0.,0.,0.|0.,0.,0.,0.,0.,0.,0.,0.,0.,0.,0.,0.,0.,0.,0.,0.,0.,0.,0.,0.,0.,0.,0.,0.,0.,0.|0.,0.,0.,0.,0.,0.341415,0.441155,0.,0.,0.,0.,0.,0.,0.176306|0.,0.,0.,0.,0.,0.,0.,0.,0.,0.,0.,0.,0.,0.,0.,0.,0.,0.,0.,0.,0.,0.,0.,0.|0.,0.,0.,0.,0.,0.,0.,0.,0.,0.,0.,0.,0.,0.,0.,0.,0.,0.,0.,0.,0.,0.,0.,0.,0.,0.
G|0.,0.,0.,0.,0.,0.,0.,1.861028,1.924691,0.,0.,1.590804,0.,0.,0.,0.,0.,1.178486,0.,0.,0.,0.,0.,1.391814,0.,1.053003,0.,0.|||0.,0.,0.,0.,0.,0.,0.,0.229607,0.369119,0.,0.,0.41966,0.,0.,0.,0.,0.,0.073004,0.,0.,0.,0.,0.,0.275029,0.,0.432001,0.,0.||
H|0.,0.,0.,0.,0.,0.,0.,1.109967|0.,0.,0.,0.,0.,0.,0.,0.,0.,0.,0.,0.,0.,0.,0.,0.,0.,0.934917|0.,1.911529,0.,2.000667,0.,1.74039,0.,0.,0.,2.100397,0.,0.,0.,0.,0.,0.,0.,0.|0.,0.,0.,0.,0.,0.,0.,0.624356|0.,0.,0.,0.,0.,0.,0.,0.,0.,0.,0.,0.,0.,0.,0.,0.,0.,0.525891|0.,0.045513,0.,1.348764,0.,0.27123,0.,0.,0.,0.241639,0.,0.,0.,0.,0.,0.,0.,0.
I|0.,0.,0.,0.,0.,0.,0.,0.|0.,0.,0.,0.,0.,0.,0.,0.,0.940525,0.,0.,0.,0.,0.,0.895715||0.,0.,0.,0.,0.,0.,0.,0.|0.,0.,0.,0.,0.,0.,0.,0.,0.086375,0.,0.,0.,0.,0.,0.391875|
L|0.,0.,0.,0.,0.,0.,0.,0.,0.,0.,0.,0.,0.,1.279663,0.,0.,1.607118,0.|0.,0.,0.,0.,0.,0.,0.,0.,0.,1.351363,0.,0.,0.,0.,0.,0.,0.,0.,0.,0.,1.019303,0.,0.,0.||0.,0.,0.,0.,0.,0.,0.,0.,0.,0.,0.,0.,0.,0.590614,0.,0.,0.703114,0.|0.,0.,0.,0.,0.,0.,0.,0.,0.,0.068947,0.,0.,0.,0.,0.,0.,0.,0.,0.,0.,0.418176,0.,0.,0.|
K|0.,0.|0.,0.,0.,0.,0.|0.,0.,0.,0.,0.,0.,0.,0.,0.,0.|0.,0.|0.,0.,0.,0.,0.|0.,0.,0.,0.,0.,0.,0.,0.,0.,0.
M|0.,0.,0.,0.,0.,0.,0.,0.|0.,0.,0.,1.288983,1.326185,0.,0.,0.,0.,0.967654,1.697423||0.,0.,0.,0.,0.,0.,0.,0.|0.,0.,0.,0.494404,0.24707,0.,0.,0.,0.,0.078992,0.742623|
F|1.451297,1.234464,0.,1.558562,0.,0.,0.,0.,0.|0.,0.,0.,0.,0.,0.,2.13737,0.,0.,1.913031,0.,0.,0.,0.,0.,1.547402,0.,0.,0.,1.458328|0.|0.644115,0.235796,0.,0.256202,0.,0.,0.,0.,0.|0.,0.,0.,0.,0.,0.,0.239909,0.,0.,0.536228,0.,0.,0.,0.,0.,0.858723,0.,0.,0.,0.504806|0.
P|0.,0.,0.,0.,0.,0.,0.|1.618364,0.,0.,0.,0.,0.,0.,0.,0.,0.||0.,0.,0.,0.,0.,0.,0.|0.129469,0.,0.,0.,0.,0.,0.,0.,0.,0.|
S|0.,0.,0.,0.,0.,0.,0.,0.,0.,0.,1.094979,0.,0.,0.||0.,0.,0.,0.,0.,0.,0.,1.550701,0.,0.,0.,0.,0.,1.403499,1.500985,0.,0.,0.,0.,0.|0.,0.,0.,0.,0.,0.,0.,0.,0.,0.,0.116134,0.,0.,0.||0.,0.,0.,0.,0.,0.,0.,0.237352,0.,0.,0.,0.,0.,0.111783,0.227422,0.,0.,0.,0.,0.
T|0.,0.,0.,0.,0.,0.|0.,0.,0.,0.,0.,0.|0.,0.,0.,0.,0.,0.,0.,0.,0.,0.,0.,0.|0.,0.,0.,0.,0.,0.|0.,0.,0.,0.,0.,0.|0.,0.,0.,0.,0.,0.,0.,0.,0.,0.,0.,0.
W|0.,0.,1.242719,0.,0.,0.|1.501981,0.,2.016014,1.619491,0.,1.312325,0.957347,1.451137,1.66803,0.,0.,0.,1.439785,0.,0.,0.,0.,0.,0.,0.984242,3.|0.,0.,0.,1.408735,0.,0.,0.,0.,0.,0.,0.|0.,0.,0.137233,0.,0.,0.|0.180238,0.,0.160001,0.326002,0.,0.177124,0.058613,0.266535,0.295227,0.,0.,0.,0.585407,0.,0.,0.,0.,0.,0.,0.403792,1.3125|0.,0.,0.,0.174534,0.,0.,0.,0.,0.,0.,0.
Y|0.,0.,0.,0.,0.,0.,0.,0.,0.|0.,0.,0.,0.,0.,1.475939,0.,0.,0.,0.,0.,0.,0.,0.,0.,0.,0.,0.,0.,0.,1.522204|0.,0.,1.112691,0.,0.,0.,0.,0.,0.,0.,0.,1.095126,0.,0.,0.,0.,0.908515|0.,0.,0.,0.,0.,0.,0.,0.,0.|0.,0.,0.,0.,0.,0.493327,0.,0.,0.,0.,0.,0.,0.,0.,0.,0.,0.,0.,0.,0.,0.856239|0.,0.,0.073163,0.,0.,0.,0.,0.,0.,0.,0.,0.032788,0.,0.,0.,0.,0.170346
V|0.,0.,0.,0.,0.,0.,0.,0.,0.|0.,0.,0.,0.,1.680997,0.,0.,0.,0.,0.,0.,0.,0.,0.,0.,0.,0.,0.||0.,0.,0.,0.,0.,0.,0.,0.,0.|0.,0.,0.,0.,0.141902,0.,0.,0.,0.,0.,0.,0.,0.,0.,0.,0.,0.,0.|
```
