## Supplementary Data 3 for "Pharmacological proximities in the GPCR family discovered using contact-informed amino-acid and binding pocket similarities": f14708.bsv

```
res|B|C|P|wB|wC|wP
A|0.,0.,0.,0.|0.,0.,0.,0.,0.||0.,0.,0.,0.|0.,0.,0.,0.,0.|
R|0.,0.|0.|0.|0.,0.|0.|0.
N|0.,0.,0.|0.|0.,0.,0.|0.,0.,0.|0.|0.,0.,0.
D|1.877299,0.,0.|1.598303|1.811467,2.230324,0.|0.274727,0.,0.|0.207909|0.537549,1.170799,0.
C||||||
Q||0.|0.,1.528406||0.|0.,0.563621
E|1.000762,0.,0.|1.493261|1.834604|0.028477,0.,0.|0.048561|0.104408
G|0.,0.,0.|||0.,0.,0.||
H|0.|1.416447,1.67914|0.938,1.725521|0.|0.074853,0.462583|0.049569,0.621337
I|1.788023,0.|1.812177,1.355394,0.,0.,0.||0.094489,0.|0.095765,0.071626,0.,0.,0.|
L|0.,0.,0.,0.,0.,0.,0.|1.676059,1.588843,2.235068,0.,0.,0.,1.409762,1.22467,0.,0.,0.||0.,0.,0.,0.,0.,0.,0.|0.088572,0.083963,0.045428,0.,0.,0.,0.382256,0.16205,0.,0.,0.|
K|0.,0.,0.|0.,0.|0.,0.,0.|0.,0.,0.|0.,0.|0.,0.,0.
M|0.,0.,0.,0.|1.85993,0.,0.,0.,1.281083,0.,0.,0.,0.||0.,0.,0.,0.|0.11341,0.,0.,0.,0.430733,0.,0.,0.,0.|
F|1.022859,1.309881,0.|1.837272,0.,1.431863,1.240128,0.,0.||0.008316,0.406319,0.|0.097092,0.,0.431733,0.204446,0.,0.|
P|0.,0.,0.|0.,0.915438,0.,0.||0.,0.,0.|0.,0.043687,0.,0.|
S|1.835421,0.,0.,0.||1.378954,0.,0.|0.111916,0.,0.,0.||0.330725,0.,0.
T||0.|0.||0.|0.
W|0.,0.|1.402869,0.,0.|0.,0.|0.,0.|0.486896,0.,0.|0.,0.
Y|0.|0.,1.565764,1.403691,0.|0.,1.493207,1.640336,0.|0.|0.,0.709858,0.496316,0.|0.,0.693159,0.797039,0.
V|0.,0.|1.297014,0.,0.,1.373036||0.,0.|0.026362,0.,0.,0.327623|
```
