## Supplementary Data 3 for "Pharmacological proximities in the GPCR family discovered using contact-informed amino-acid and binding pocket similarities": f14741.bsv

```
res|B|C|P|wB|wC|wP
A|0.,0.,0.,0.,0.,0.|1.077652,0.,0.,0.,0.,0.,0.,0.||0.,0.,0.,0.,0.,0.|0.063179,0.,0.,0.,0.,0.,0.,0.|
R|0.,1.391457,0.|0.,0.|0.,0.,0.,0.,0.,0.,0.,0.,0.|0.,0.100993,0.|0.,0.|0.,0.,0.,0.,0.,0.,0.,0.,0.
N|0.,0.,0.,0.|0.,0.,0.|0.,1.249038,0.,0.,0.,0.,0.|0.,0.,0.,0.|0.,0.,0.|0.,0.157924,0.,0.,0.,0.,0.
D|0.,0.,0.,0.,0.,0.,1.574261,0.,0.,0.,0.,0.,0.,0.,0.|1.083114,0.,0.,0.,0.,0.,1.50467,0.,0.,0.,0.,0.,0.,0.,0.,0.,0.,0.,0.,0.,0.,0.,0.,0.|0.,1.551813,0.,0.,0.,1.871537,1.822913,0.,0.,0.,0.,0.,0.,0.,0.,0.,0.,0.,0.,0.,0.,0.,0.,0.,0.,0.,0.,0.,0.,0.,0.,0.,0.|0.,0.,0.,0.,0.,0.,0.097567,0.,0.,0.,0.,0.,0.,0.,0.|0.189698,0.,0.,0.,0.,0.,0.105856,0.,0.,0.,0.,0.,0.,0.,0.,0.,0.,0.,0.,0.,0.,0.,0.,0.|0.,0.276472,0.,0.,0.,0.674004,0.299239,0.,0.,0.,0.,0.,0.,0.,0.,0.,0.,0.,0.,0.,0.,0.,0.,0.,0.,0.,0.,0.,0.,0.,0.,0.,0.
C|0.||0.|0.||0.
Q||0.|0.,1.186812||0.|0.,0.169545
E|0.,0.,0.,0.|0.,0.,0.,0.,0.|0.,0.,0.,0.|0.,0.,0.,0.|0.,0.,0.,0.,0.|0.,0.,0.,0.
G|0.,0.,0.,0.,0.,0.,0.,0.,0.,0.,0.,0.,0.,0.,0.,0.,0.,0.|||0.,0.,0.,0.,0.,0.,0.,0.,0.,0.,0.,0.,0.,0.,0.,0.,0.,0.||
H|0.|0.|1.592702|0.|0.|0.611886
I|0.,0.,0.,1.572759,0.,0.,0.,0.,0.,0.,0.,0.|0.,0.,0.,1.220417,0.931361,0.,0.,0.,0.,0.,0.,1.167366,0.,0.,0.,0.,0.,0.,0.,0.,0.,0.,0.,0.,0.,0.,0.,0.,0.,0.||0.,0.,0.,0.105377,0.,0.,0.,0.,0.,0.,0.,0.|0.,0.,0.,0.077682,0.120125,0.,0.,0.,0.,0.,0.,0.041063,0.,0.,0.,0.,0.,0.,0.,0.,0.,0.,0.,0.,0.,0.,0.,0.,0.,0.|
L|0.,0.,0.,0.,1.457719,0.,0.,0.978556|0.,0.,0.,0.,0.,0.,0.,0.,0.,0.,0.,0.,0.,0.,0.,0.,0.,0.||0.,0.,0.,0.,0.255269,0.,0.,0.314536|0.,0.,0.,0.,0.,0.,0.,0.,0.,0.,0.,0.,0.,0.,0.,0.,0.,0.|
K|0.,0.,0.,0.,1.728387|0.,0.,0.,1.159763,0.,0.,0.,0.,0.,1.120498|0.,0.,1.080977,0.,0.,0.|0.,0.,0.,0.,0.209079|0.,0.,0.,0.116364,0.,0.,0.,0.,0.,0.099399|0.,0.,0.144612,0.,0.,0.
M|0.,0.,0.,0.|1.00813,0.,0.,0.,0.||0.,0.,0.,0.|0.153783,0.,0.,0.,0.|
F|0.,0.,0.,1.236081,0.,0.,0.,0.,0.|0.,0.,0.,0.,0.,0.,2.086248,0.,0.,0.,0.,0.,0.,0.,0.,0.,0.||0.,0.,0.,0.055903,0.,0.,0.,0.,0.|0.,0.,0.,0.,0.,0.,0.293542,0.,0.,0.,0.,0.,0.,0.,0.,0.,0.|
P|0.,0.,0.,0.,0.,1.128054,0.,1.458775,0.,0.,1.313367,1.377084,0.|0.,0.,0.,0.,0.,0.,0.,0.,0.,0.,0.,1.539247,0.||0.,0.,0.,0.,0.,0.04157,0.,0.578132,0.,0.,0.116508,0.540997,0.|0.,0.,0.,0.,0.,0.,0.,0.,0.,0.,0.,0.824597,0.|
S|0.,0.,0.,0.,0.,0.,0.,0.,0.,0.,0.,0.||0.,0.,0.,0.,0.,0.,0.,0.,0.,0.,0.|0.,0.,0.,0.,0.,0.,0.,0.,0.,0.,0.,0.||0.,0.,0.,0.,0.,0.,0.,0.,0.,0.,0.
T|0.,0.,0.,0.,0.,0.,1.035277,1.04464,0.,1.026574|0.995199,0.,0.,0.,0.,0.,0.,0.,1.211942,0.|0.,0.,0.,0.,0.,0.,1.232932,1.216243,0.,0.,0.911462|0.,0.,0.,0.,0.,0.,0.055399,0.048913,0.,0.033115|0.137269,0.,0.,0.,0.,0.,0.,0.,0.09728,0.|0.,0.,0.,0.,0.,0.,0.08247,0.146437,0.,0.,0.066155
W|0.,0.,0.|1.624429,1.942918,1.703019|0.,0.|0.,0.,0.|0.357925,0.692304,0.706269|0.,0.
Y|0.,0.,0.,0.,0.,0.|0.,0.,0.,0.,0.,0.,0.,0.,0.,0.,0.,0.,0.,0.,0.,0.,0.|0.,0.,0.,0.,0.,0.,0.,0.,0.,0.,0.|0.,0.,0.,0.,0.,0.|0.,0.,0.,0.,0.,0.,0.,0.,0.,0.,0.,0.,0.,0.,0.,0.,0.|0.,0.,0.,0.,0.,0.,0.,0.,0.,0.,0.
V|0.883914,0.,0.,0.,0.,0.,0.,0.,0.,0.,0.,1.65701,0.,0.|1.43257,0.,0.,0.,0.,0.,0.,0.,0.,0.,0.,0.,0.,0.,0.,0.,0.,0.||0.109865,0.,0.,0.,0.,0.,0.,0.,0.,0.,0.,0.3608,0.,0.|0.404681,0.,0.,0.,0.,0.,0.,0.,0.,0.,0.,0.,0.,0.,0.,0.,0.,0.|
```
