## Supplementary Data 3 for "Pharmacological proximities in the GPCR family discovered using contact-informed amino-acid and binding pocket similarities": f14898.bsv

```
res|B|C|P|wB|wC|wP
A|0.673649,1.616005,0.,1.855341,0.,0.,0.,0.|0.716713,0.,1.011316,0.868895,1.147392,0.,0.,0.,0.||0.04491,0.538668,0.,1.325244,0.,0.,0.,0.|0.047781,0.,0.577895,0.217224,0.218551,0.,0.,0.,0.|
R|0.,0.,0.|0.,0.,2.097128,0.882849,2.045193|0.,1.749674,0.,1.963994,2.406434|0.,0.,0.|0.,0.,1.797538,0.441425,1.789544|0.,0.218709,0.,1.543138,1.955228
N|0.|0.,0.|0.,0.,0.|0.|0.,0.|0.,0.,0.
D|0.,0.,1.562141,0.,0.|1.392776,0.,0.|0.,0.,1.22378|0.,0.,1.115815,0.,0.|0.99484,0.,0.|0.,0.,0.174826
C|||1.919643|||1.645408
Q|1.01223,0.,0.|1.680349,0.|2.077355,0.,0.,1.292119|0.33741,0.,0.|0.560116,0.|1.107923,0.,0.,0.807574
E|0.|1.210997,0.,0.|1.398505,0.,0.|0.|1.210997,0.,0.|0.699253,0.,0.
G|1.558963,1.674884,1.339209,1.467667,2.08991,1.602172,0.,0.,0.,0.,0.,0.,0.,0.,0.|||1.447608,1.674884,1.339209,1.10075,0.248799,0.228882,0.,0.,0.,0.,0.,0.,0.,0.,0.||
H|0.,0.,0.,0.|0.898124,0.,0.,0.,0.,0.88731,0.,0.947469,0.,0.,0.,0.|1.650726,1.655406,0.,2.204365,2.316114,1.766261,2.089376,2.319878,0.,0.,0.|0.,0.,0.,0.|0.224531,0.,0.,0.,0.,0.665482,0.,0.532951,0.,0.,0.,0.|0.687802,0.551802,0.,1.574547,1.819804,1.766261,1.697618,1.884901,0.,0.,0.
I|1.124378,0.,0.,0.,1.381393|0.,0.,0.,0.,1.26476,0.,1.094143,0.,0.,1.413865,0.964488,2.351595,0.,0.||0.187396,0.,0.,0.,0.089362|0.,0.,0.,0.,0.263492,0.,0.937837,0.,0.,1.060399,0.482244,0.279952,0.,0.|
L|0.,1.580167,0.,0.|0.,1.310691,1.748514,1.683666,1.73812,0.986584,1.639109,0.,0.,0.||0.,1.24156,0.,0.|0.,0.655345,0.437128,0.631375,1.489817,0.986584,1.331776,0.,0.,0.|
K|0.,0.,0.|0.,0.,0.|1.260347,0.,0.,0.|0.,0.,0.|0.,0.,0.|0.18005,0.,0.,0.
M|0.,0.|0.,1.284001,0.||0.,0.|0.,0.183429,0.|
F|0.,1.593713,0.,0.,0.|0.,0.,0.,0.745611,1.936626,2.447009,1.789299,1.388991,1.731749,1.600253,1.639394,0.||0.,0.796856,0.,0.,0.|0.,0.,0.,0.124268,1.659965,2.447009,1.789299,1.388991,1.731749,0.125087,0.583288,0.|
P|0.,0.,0.,0.,0.|0.,2.053681,1.780586,2.437725,1.866522,0.,0.||0.,0.,0.,0.,0.|0.,2.053681,1.780586,2.13301,0.266646,0.,0.|
S|0.891681,0.,0.,0.||1.11297,1.91539,0.,0.,0.|0.445841,0.,0.,0.||0.445188,1.91539,0.,0.,0.
T|0.|0.||0.|0.|
W|0.,0.,0.|1.541449,1.442375,2.270929,1.372693,1.323613,0.,0.,0.,0.,0.,0.|0.751469,1.219435,1.23698,0.,0.,0.|0.,0.,0.|0.578043,0.661089,1.230086,0.400369,0.551506,0.,0.,0.,0.,0.,0.|0.093934,0.457288,0.360786,0.,0.,0.
Y|0.,0.,0.|1.92495,0.,2.122581,1.596788,1.794478,0.,1.999662,1.644359,1.779017,0.,0.,1.244966,1.565001,1.922923,0.,0.|1.1806,0.,0.,1.524894,0.,0.,1.555793,0.,0.,0.,0.,1.310509,1.598595,0.,0.,0.|0.,0.,0.|0.802062,0.,0.884409,1.026506,1.28177,0.,1.749704,1.130497,1.334263,0.,0.,0.348993,0.485108,0.751547,0.,0.|0.196767,0.,0.,1.08921,0.,0.,1.166845,0.,0.,0.,0.,0.240201,0.659259,0.,0.,0.
V|1.538456,0.,0.,0.,0.,0.|1.027942,1.978006,0.979413,0.,0.,0.,0.,1.982155,0.,1.88441,2.49289,0.||0.512819,0.,0.,0.,0.,0.|0.342647,0.923069,0.326471,0.,0.,0.,0.,1.982155,0.,1.648858,0.415482,0.|
```
