## Supplementary Data 3 for "Pharmacological proximities in the GPCR family discovered using contact-informed amino-acid and binding pocket similarities": f14906.bsv

```
res|B|C|P|wB|wC|wP
A|0.,0.,0.,0.,0.,2.004287,2.504479,2.504479,1.552132,1.552132,0.,0.,0.,0.,0.,0.|0.,0.,0.,0.,0.,0.,0.,1.573826,1.629624,1.629624,0.,0.,0.,0.,0.,0.777099,0.,0.||0.,0.,0.,0.,0.,0.481029,1.25224,1.25224,0.776066,0.776066,0.,0.,0.,0.,0.,0.|0.,0.,0.,0.,0.,0.,0.,0.377718,0.814812,0.814812,0.,0.,0.,0.,0.,0.015439,0.,0.|
R|0.,0.,0.,0.,0.,0.,0.,0.,1.021653,0.,2.089365,1.76341,1.76341,1.828645,1.828645|1.639288,2.321133,0.,1.394858,0.,0.,0.,1.394858,0.,0.824111,0.,0.824111,0.,0.905371,0.,1.977083,1.905584,1.905584,2.164317,2.164317,0.,0.,0.,0.|2.832624,2.057615,0.,1.931873,0.,0.,1.457691,1.931873,0.,1.931873,0.,0.,0.,0.,0.,1.843228,0.,2.554946,1.843228,2.307893,2.251659,1.960151,0.,0.,0.,2.124605,0.,0.,1.736682,0.,0.,0.,0.,0.,0.|0.,0.,0.,0.,0.,0.,0.,0.,0.255413,0.,0.98323,1.322558,1.322558,0.914323,0.914323|0.77143,0.69634,0.,0.239741,0.,0.,0.,0.239741,0.,0.206028,0.,0.206028,0.,0.181074,0.,0.930392,1.429188,1.429188,1.623238,1.623238,0.,0.,0.,0.|1.333,0.823046,0.,0.799916,0.,0.,0.296094,0.799916,0.,0.799916,0.,0.,0.,0.,0.,0.737291,0.,0.613187,0.737291,1.019767,1.361468,1.15303,0.,0.,0.,0.929515,0.,0.,0.521005,0.,0.,0.,0.,0.,0.
N|0.,0.||0.,0.,0.,0.,0.,1.884734,2.316836,0.,0.,0.,0.,2.449904|0.,0.||0.,0.,0.,0.,0.,0.452336,0.556041,0.,0.,0.,0.,0.734971
D||0.,0.,0.,0.|0.962462,0.,1.852901,1.852901,0.,0.||0.,0.,0.,0.|0.452923,0.,0.636935,0.636935,0.,0.
C||||||
Q|0.,0.|0.,0.,0.,0.,0.,0.|1.431814,0.,0.,0.,0.,0.|0.,0.|0.,0.,0.,0.,0.,0.|0.233448,0.,0.,0.,0.,0.
E|0.,0.|0.,1.557402|0.,0.,0.,0.|0.,0.|0.,0.373776|0.,0.,0.,0.
G|2.301734,1.751975,2.409597,0.,1.585732,0.,0.,1.887434,1.887434,0.,0.|||1.489358,0.824459,1.700892,0.,0.380576,0.,0.,0.943717,0.943717,0.,0.||
H|0.,0.,0.,0.,0.|0.,2.105575,0.,0.,0.,0.,0.,0.,1.158287,0.,0.,0.,0.,0.,0.,0.,0.,0.,0.,1.231053,1.231053|2.277639,2.277639,0.,0.,0.,0.,0.,0.,0.,0.,0.,1.466222,1.832414,0.,0.,0.,0.,0.,0.,0.,0.,0.,0.,1.854006,0.,0.,0.,2.226784,2.226784|0.,0.,0.,0.,0.|0.,0.631672,0.,0.,0.,0.,0.,0.,0.138491,0.,0.,0.,0.,0.,0.,0.,0.,0.,0.,1.231053,1.231053|1.480466,1.480466,0.,0.,0.,0.,0.,0.,0.,0.,0.,0.169997,0.318681,0.,0.,0.,0.,0.,0.,0.,0.,0.,0.,0.519122,0.,0.,0.,2.226784,2.226784
I|0.,0.|0.,0.,0.,0.,0.,0.||0.,0.|0.,0.,0.,0.,0.,0.|
L|0.,0.,0.,0.,0.,0.,0.,0.|0.,0.,0.,0.,0.,0.,0.,0.,0.,0.,1.171469,0.,0.,0.||0.,0.,0.,0.,0.,0.,0.,0.|0.,0.,0.,0.,0.,0.,0.,0.,0.,0.,0.108613,0.,0.,0.|
K|0.,0.,0.,0.,0.,0.|0.,0.,1.184024,0.,0.,0.,0.,0.|2.233487,0.,0.995218,0.,1.188735,0.,1.188735,1.866572,1.188735,0.,0.,0.,0.883098,0.,2.014174,2.014174,0.,0.,0.,0.|0.,0.,0.,0.,0.,0.|0.,0.,0.532811,0.,0.,0.,0.,0.|1.051053,0.,0.298565,0.,0.557219,0.,0.557219,0.466643,0.557219,0.,0.,0.,0.211944,0.,2.014174,2.014174,0.,0.,0.,0.
M||1.511608,1.574008,0.,1.574008|||1.067018,0.700926,0.,0.700926|
F|0.,0.,0.,0.,0.,0.,0.|0.,0.,0.,0.,1.687928,0.,0.,0.||0.,0.,0.,0.,0.,0.,0.|0.,0.,0.,0.,0.257102,0.,0.,0.|
P|1.412547,0.,0.,0.|0.,0.,0.,0.||0.081887,0.,0.,0.|0.,0.,0.,0.|
S|1.542733,1.937502,1.963775,0.,0.,0.,0.,1.422484,0.,1.422484,0.,0.,0.,0.,0.,0.897832,0.,2.008716,2.332411,2.332411,0.,0.,0.,0.||2.236543,1.624472,2.348917,0.,2.289358,0.,0.,0.,0.,1.399233,1.399233,1.399233,0.,0.,0.,1.409107,0.,0.,0.,1.812158,1.897907,1.897907,1.792183,1.792183,0.,0.,0.,0.,0.,0.|0.998239,1.253678,0.92413,0.,0.,0.,0.,0.444526,0.,0.444526,0.,0.,0.,0.,0.,0.21548,0.,0.945278,1.749308,1.749308,0.,0.,0.,0.||1.184052,1.242243,1.105373,0.,0.686807,0.,0.,0.,0.,0.65589,0.65589,0.65589,0.,0.,0.,0.045949,0.,0.,0.,0.434918,1.45134,1.45134,1.344137,1.344137,0.,0.,0.,0.,0.,0.
T|0.,0.,0.,0.,0.|1.077566,0.,0.,0.,1.077566,0.,0.,0.,1.228814,1.228814,1.401785,0.,1.262494,0.|0.,0.,0.,0.,0.,2.084878,2.084878,2.145641,2.165432,2.145641,0.|0.,0.,0.,0.,0.|0.202044,0.,0.,0.,0.202044,0.,0.,0.,0.614407,0.614407,0.051058,0.,0.058526,0.|0.,0.,0.,0.,0.,1.042439,1.042439,0.127886,0.021511,0.127886,0.
W|1.053363,0.,0.,0.|0.,1.828099,2.006178,2.134843,2.006178,2.134843,2.006178,2.134843,0.,0.,0.,0.,0.,0.|0.,1.726304,1.125394,0.,1.125394,0.,0.,0.,0.,0.,0.,0.|0.4957,0.,0.,0.|0.,0.639835,0.90905,1.284241,0.90905,1.284241,0.90905,1.284241,0.,0.,0.,0.,0.,0.|0.,0.517891,0.413231,0.,0.413231,0.,0.,0.,0.,0.,0.,0.
Y|0.,0.,0.,0.|2.25742,1.424048,2.25742,0.,2.25742,1.424048,0.,0.,1.860633,0.,1.860633,0.,0.,0.,0.,0.,1.730579,1.102946,1.730579,1.102946,2.406761,1.628611,2.406761,1.628611,1.057248,2.596225,1.057248,2.596225,0.,1.722781,1.59857,0.,0.,0.,0.,1.624795,0.,0.,0.,0.|0.950252,0.,0.950252,0.824777,0.,1.582704,0.,1.582704,0.,0.,0.,0.,0.,1.751181,1.522543,1.751181,1.522543,2.067913,1.819391,2.067913,1.819391,1.5025,2.050955,1.5025,2.050955,1.498293,0.,0.,0.,0.,1.574927,0.,0.,0.,0.|0.,0.,0.,0.|1.022894,0.356012,1.022894,0.,1.022894,0.356012,0.,0.,0.697737,0.,0.697737,0.,0.,0.,0.,0.,0.830678,0.61765,0.830678,0.61765,1.274168,1.245409,1.274168,1.245409,0.925092,2.109432,0.925092,2.109432,0.,0.516834,0.35465,0.,0.,0.,0.,0.199064,0.,0.,0.,0.|0.111358,0.,0.111358,0.206194,0.,0.593514,0.,0.593514,0.,0.,0.,0.,0.,1.050709,0.913526,1.050709,0.913526,1.094777,1.819391,1.094777,1.819391,1.5025,2.050955,1.5025,2.050955,0.228217,0.,0.,0.,0.,0.203385,0.,0.,0.,0.
V|2.194778,0.,0.|1.725824,0.,0.,0.,0.,0.868629,0.868629,0.,0.,0.869371,0.||1.291046,0.,0.|0.812152,0.,0.,0.,0.,0.408767,0.408767,0.,0.,0.020151,0.|
```
