## Supplementary Data 3 for "Pharmacological proximities in the GPCR family discovered using contact-informed amino-acid and binding pocket similarities": f14907.bsv

```
res|B|C|P|wB|wC|wP
A|0.,0.,1.519925,0.,0.,2.004287,2.504479,1.552132,0.,0.,0.,0.,0.,0.|0.,0.,0.,0.,0.,0.,0.,1.573826,1.629624,0.809497,0.777099,0.,0.,0.,0.,0.||0.,0.,0.137674,0.,0.,0.481029,1.25224,0.776066,0.,0.,0.,0.,0.,0.|0.,0.,0.,0.,0.,0.,0.,0.377718,0.814812,0.101187,0.015439,0.,0.,0.,0.,0.|
R|0.,0.,0.,0.,0.695505,0.,1.021653,0.,2.089365,1.76341,1.828645|1.639288,2.321133,0.,0.,0.,1.394858,0.,1.394858,0.,0.824111,0.824111,0.,0.905371,1.977083,1.905584,2.164317,0.,0.,0.,0.|2.832624,2.057615,2.057615,1.457691,1.931873,0.,1.931873,0.,0.,1.931873,0.,0.,0.,0.733537,1.843228,0.,2.554946,1.843228,2.307893,2.251659,1.960151,0.701627,2.124605,1.736682,0.,0.,0.,0.,0.,0.,0.|0.,0.,0.,0.,0.005434,0.,0.255413,0.,0.98323,1.322558,0.914323|0.77143,0.69634,0.,0.,0.,0.239741,0.,0.239741,0.,0.206028,0.206028,0.,0.181074,0.930392,1.429188,1.623238,0.,0.,0.,0.|1.333,0.823046,0.823046,0.296094,0.799916,0.,0.799916,0.,0.,0.799916,0.,0.,0.,0.045846,0.737291,0.,0.613187,0.737291,1.019767,1.361468,1.15303,0.043852,0.929515,0.521005,0.,0.,0.,0.,0.,0.,0.
N|0.,0.||1.770185,0.,0.,0.,0.,1.884734,2.316836,0.,0.,0.,2.449904,0.|0.,0.||0.833028,0.,0.,0.,0.,0.452336,0.556041,0.,0.,0.,0.734971,0.
D||0.736372,0.967781,0.|0.962462,1.852901,0.,0.,0.||0.129948,0.060486,0.|0.452923,0.636935,0.,0.,0.
C||||||
Q|0.,0.|0.,0.,0.86926,0.,0.,0.|1.431814,0.,0.,0.,0.,0.|0.,0.|0.,0.,0.104311,0.,0.,0.|0.233448,0.,0.,0.,0.,0.
E|0.,0.|0.,1.557402|0.,0.,0.,0.796404|0.,0.|0.,0.373776|0.,0.,0.,0.095569
G|2.301734,1.751975,2.409597,0.,1.585732,0.,0.,1.887434,0.,0.|||1.489358,0.824459,1.700892,0.,0.380576,0.,0.,0.943717,0.,0.||
H|0.,0.,0.,0.951475|0.,2.105575,0.,0.,0.,0.,0.,1.158287,0.,0.,0.,0.,0.,0.,0.,0.,0.,0.,1.231053|2.277639,2.277639,1.111798,0.,0.,0.,0.,0.,0.,0.,1.466222,1.832414,0.,0.,0.,0.,0.,0.,0.,0.,0.,0.,1.854006,0.,0.,0.,2.226784|0.,0.,0.,0.178402|0.,0.631672,0.,0.,0.,0.,0.,0.138491,0.,0.,0.,0.,0.,0.,0.,0.,0.,0.,1.231053|1.480466,1.480466,0.347437,0.,0.,0.,0.,0.,0.,0.,0.169997,0.318681,0.,0.,0.,0.,0.,0.,0.,0.,0.,0.,0.519122,0.,0.,0.,2.226784
I|0.,0.|0.,0.,0.,0.,0.,0.||0.,0.|0.,0.,0.,0.,0.,0.|
L|0.,0.,0.,0.,0.,0.,0.,0.|0.,0.,0.,0.,0.,0.,1.171469,0.,0.,0.,0.,0.,0.,0.||0.,0.,0.,0.,0.,0.,0.,0.|0.,0.,0.,0.,0.,0.,0.108613,0.,0.,0.,0.,0.,0.,0.|
K|0.,0.,0.,0.,0.,0.|0.,0.,1.184024,1.184024,0.,0.,0.,0.|0.848283,2.233487,0.995218,0.995218,1.188735,1.866572,1.188735,0.,0.,0.,0.883098,0.,2.014174,2.014174,0.,0.,0.,0.|0.,0.,0.,0.,0.,0.|0.,0.,0.532811,0.532811,0.,0.,0.,0.|0.199596,1.051053,0.298565,0.298565,0.557219,0.466643,0.557219,0.,0.,0.,0.211944,0.,2.014174,2.014174,0.,0.,0.,0.
M||1.511608,0.,1.574008,1.574008|||1.067018,0.,0.700926,0.700926|
F|0.,0.,0.,0.,0.,0.,0.|0.,0.,0.,0.,0.,0.,1.687928,0.||0.,0.,0.,0.,0.,0.,0.|0.,0.,0.,0.,0.,0.,0.257102,0.|
P|1.412547,0.,0.,0.|1.244586,0.,0.,0.||0.081887,0.,0.,0.|0.067641,0.,0.,0.|
S|1.542733,1.68334,1.937502,1.963775,0.,0.,0.,1.422484,1.422484,0.,0.,0.,0.,0.,0.897832,2.008716,2.332411,0.,0.,0.,0.||2.236543,1.624472,2.348917,0.,2.289358,0.,0.,0.,0.,1.399233,1.399233,0.,0.,0.,1.409107,0.,0.,0.,1.812158,1.897907,1.792183,0.,0.,0.,0.,0.,0.|0.998239,0.79216,1.253678,0.92413,0.,0.,0.,0.444526,0.444526,0.,0.,0.,0.,0.,0.21548,0.945278,1.749308,0.,0.,0.,0.||1.184052,1.242243,1.105373,0.,0.686807,0.,0.,0.,0.,0.65589,0.65589,0.,0.,0.,0.045949,0.,0.,0.,0.434918,1.45134,1.344137,0.,0.,0.,0.,0.,0.
T|0.,0.,0.,0.,0.|0.,0.,1.077566,0.,1.077566,0.,0.,0.,1.228814,1.262494,0.,1.401785,0.|0.,0.,0.,0.,0.,2.084878,2.145641,0.,2.145641,2.165432|0.,0.,0.,0.,0.|0.,0.,0.202044,0.,0.202044,0.,0.,0.,0.614407,0.058526,0.,0.051058,0.|0.,0.,0.,0.,0.,1.042439,0.127886,0.,0.127886,0.021511
W|1.053363,0.,0.,0.|0.,1.828099,2.006178,2.134843,2.006178,2.134843,2.006178,2.134843,1.000174,0.,0.,0.,0.,0.|0.,1.726304,0.953567,1.125394,1.125394,0.,1.125394,0.,0.,0.,0.,0.|0.4957,0.,0.,0.|0.,0.639835,0.90905,1.284241,0.90905,1.284241,0.90905,1.284241,0.018119,0.,0.,0.,0.,0.|0.,0.517891,0.208593,0.413231,0.413231,0.,0.413231,0.,0.,0.,0.,0.
Y|0.,0.,0.,0.|2.25742,0.,2.25742,1.424048,2.25742,1.424048,1.860633,0.,0.,0.,0.,0.,0.,0.,1.730579,1.102946,1.730579,1.102946,2.406761,1.628611,1.057248,2.596225,1.722781,0.,1.624795,0.,0.,0.,0.,1.59857,0.,0.,0.,0.|0.,0.950252,0.950252,1.582704,0.824777,0.824777,0.,0.,0.,0.,0.,1.751181,1.522543,1.751181,1.522543,2.067913,1.819391,1.5025,2.050955,1.574927,0.,0.,0.,0.,1.498293,0.,0.,0.,0.|0.,0.,0.,0.|1.022894,0.,1.022894,0.356012,1.022894,0.356012,0.697737,0.,0.,0.,0.,0.,0.,0.,0.830678,0.61765,0.830678,0.61765,1.274168,1.245409,0.925092,2.109432,0.516834,0.,0.199064,0.,0.,0.,0.,0.35465,0.,0.,0.,0.|0.,0.111358,0.111358,0.593514,0.206194,0.206194,0.,0.,0.,0.,0.,1.050709,0.913526,1.050709,0.913526,1.094777,1.819391,1.5025,2.050955,0.203385,0.,0.,0.,0.,0.228217,0.,0.,0.,0.
V|2.194778,0.,0.|1.725824,0.,0.,0.,0.,0.868629,0.869371,0.,0.,0.||1.291046,0.,0.|0.812152,0.,0.,0.,0.,0.408767,0.020151,0.,0.,0.|
```
