## Supplementary Data 3 for "Pharmacological proximities in the GPCR family discovered using contact-informed amino-acid and binding pocket similarities": f14911.bsv

```
res|B|C|P|wB|wC|wP
A|0.,0.,0.,0.,0.,0.,0.,0.,0.,0.,0.,0.,0.,0.,0.,0.,0.,0.,0.,0.,0.,0.,0.|0.,0.975881,0.,0.,0.,0.,0.,0.,0.,0.,0.,0.,0.,0.,0.,0.,0.,0.,0.,0.,0.,0.,0.,0.,0.,0.,0.,0.,0.,0.||0.,0.,0.,0.,0.,0.,0.,0.,0.,0.,0.,0.,0.,0.,0.,0.,0.,0.,0.,0.,0.,0.,0.|0.,0.035358,0.,0.,0.,0.,0.,0.,0.,0.,0.,0.,0.,0.,0.,0.,0.,0.,0.,0.,0.,0.,0.,0.,0.,0.,0.,0.,0.,0.|
R|0.,0.,0.,0.,0.,0.,0.,0.|0.,0.,0.,0.,0.,0.,0.,0.,0.|0.,0.,0.,0.,0.,0.,0.,0.,0.,0.,0.|0.,0.,0.,0.,0.,0.,0.,0.|0.,0.,0.,0.,0.,0.,0.,0.,0.|0.,0.,0.,0.,0.,0.,0.,0.,0.,0.,0.
N|0.,0.,0.,0.,0.,0.,0.,0.,0.,0.,0.,0.,0.,0.|0.,0.,0.,0.,0.,0.|0.,0.,0.,0.,0.,0.,0.,0.,0.,0.,0.,1.756008,0.|0.,0.,0.,0.,0.,0.,0.,0.,0.,0.,0.,0.,0.,0.|0.,0.,0.,0.,0.,0.|0.,0.,0.,0.,0.,0.,0.,0.,0.,0.,0.,0.60166,0.
D|0.,0.,0.,1.780046,0.,0.,0.,0.,0.,0.,0.|0.,0.,1.618236,0.,0.,0.,0.,0.,0.,0.|0.,0.,0.,0.,0.,2.067819,0.,0.,0.,0.,0.,0.,0.|0.,0.,0.,0.056735,0.,0.,0.,0.,0.,0.,0.|0.,0.,0.051577,0.,0.,0.,0.,0.,0.,0.|0.,0.,0.,0.,0.,0.065907,0.,0.,0.,0.,0.,0.,0.
C|||0.|||0.
Q||0.,0.,0.,0.,0.,0.,0.,0.,0.|1.429764,0.,1.431814,0.,0.,0.,0.,0.,0.,0.,0.||0.,0.,0.,0.,0.,0.,0.,0.,0.|0.348723,0.,0.233448,0.,0.,0.,0.,0.,0.,0.,0.
E|0.,0.,0.,0.,0.,0.,0.|1.39454,0.|0.,0.,0.,0.,0.,0.,0.,0.,1.931407,0.|0.,0.,0.,0.,0.,0.,0.|0.044447,0.|0.,0.,0.,0.,0.,0.,0.,0.,0.061559,0.
G|0.,1.507399,0.,0.,0.,0.,0.,0.,0.,0.,0.,0.,0.|||0.,0.30659,0.,0.,0.,0.,0.,0.,0.,0.,0.,0.,0.||
H|0.,0.,0.,0.,0.,0.,0.,0.,1.761096,0.|1.090647,0.,0.,0.,1.053087,1.158287,0.,0.,0.,0.,0.,0.,0.,0.,0.,0.,0.,0.,0.,0.,0.,0.,0.,0.,0.,0.,0.,0.,0.,0.,0.,0.,0.,0.,0.,0.,0.,0.,0.,1.12619,0.|2.097208,1.320221,1.621638,0.,0.,1.466222,2.043646,1.263796,1.559871,1.832414,0.,0.,0.,0.,0.,0.,0.,0.,0.,0.,0.,0.,0.,0.,0.,0.,0.,0.,0.,0.,0.,0.,0.,0.,0.,0.,0.,0.,0.,0.,0.,0.,0.,0.,0.,0.,0.,0.,0.|0.,0.,0.,0.,0.,0.,0.,0.,0.056131,0.|0.085715,0.,0.,0.,0.076311,0.138491,0.,0.,0.,0.,0.,0.,0.,0.,0.,0.,0.,0.,0.,0.,0.,0.,0.,0.,0.,0.,0.,0.,0.,0.,0.,0.,0.,0.,0.,0.,0.,0.,0.,0.183959,0.|0.295541,0.135958,0.14063,0.,0.,0.169997,0.273967,0.105316,0.141293,0.318681,0.,0.,0.,0.,0.,0.,0.,0.,0.,0.,0.,0.,0.,0.,0.,0.,0.,0.,0.,0.,0.,0.,0.,0.,0.,0.,0.,0.,0.,0.,0.,0.,0.,0.,0.,0.,0.,0.,0.
I|0.,1.336461,0.,0.,0.|0.,0.,0.,0.,0.,0.,0.,0.,0.,0.,1.804887,0.,0.,0.,0.,1.637788,0.,0.,0.,0.||0.,0.042596,0.,0.,0.|0.,0.,0.,0.,0.,0.,0.,0.,0.,0.,0.057526,0.,0.,0.,0.,0.241427,0.,0.,0.,0.|
L|1.471357,0.,1.503232,0.,0.,0.,0.,0.,0.,0.,0.,0.,0.,0.,0.,0.|1.396341,0.,0.,0.,0.,0.,1.900606,0.,0.,0.,0.,0.,0.,0.,0.,0.,0.,0.,0.,0.,0.,0.,0.,0.,0.,0.,0.,1.509985,0.,0.,0.,0.,0.||0.127597,0.,0.136162,0.,0.,0.,0.,0.,0.,0.,0.,0.,0.,0.,0.,0.|0.351923,0.,0.,0.,0.,0.,0.358085,0.,0.,0.,0.,0.,0.,0.,0.,0.,0.,0.,0.,0.,0.,0.,0.,0.,0.,0.,0.,0.048127,0.,0.,0.,0.,0.|
K|1.255546|1.454179,0.,0.,0.,0.,0.,0.,0.|1.543337,0.,0.,0.,0.,0.,0.,0.,0.,2.028631|0.48945|0.93659,0.,0.,0.,0.,0.,0.,0.|1.150963,0.,0.,0.,0.,0.,0.,0.,0.,0.040411
M||0.|||0.|
F|0.,0.,0.,0.,0.,0.,0.,0.,0.,0.|1.636737,1.583906,1.286027,0.,0.,0.,0.,0.,0.,0.,1.69982||0.,0.,0.,0.,0.,0.,0.,0.,0.,0.|0.904863,0.724839,0.135126,0.,0.,0.,0.,0.,0.,0.,0.148988|
P|0.,0.,0.,0.,0.,0.,0.,0.,0.,0.,0.,0.,0.,0.,0.,0.,1.556145,0.|0.,0.749216,0.,0.,0.,0.,0.,0.,0.,0.,0.,0.,0.,0.,0.,0.,2.005219,0.||0.,0.,0.,0.,0.,0.,0.,0.,0.,0.,0.,0.,0.,0.,0.,0.,0.086797,0.|0.,0.025397,0.,0.,0.,0.,0.,0.,0.,0.,0.,0.,0.,0.,0.,0.,0.111845,0.|
S|0.,1.769137,0.,0.,0.,0.,0.,0.,0.,0.,0.,0.,0.,0.,0.,0.,0.,0.,0.||0.,2.104461,0.,0.,0.,0.,0.,0.,0.,0.,0.,0.,0.,0.,0.,0.,0.,0.,0.,0.,0.,0.,0.,0.,0.,0.,0.|0.,0.269868,0.,0.,0.,0.,0.,0.,0.,0.,0.,0.,0.,0.,0.,0.,0.,0.,0.||0.,0.321019,0.,0.,0.,0.,0.,0.,0.,0.,0.,0.,0.,0.,0.,0.,0.,0.,0.,0.,0.,0.,0.,0.,0.,0.,0.
T|1.68183,0.,0.,1.614826,0.,0.,0.,0.,0.,0.,0.,0.,0.,0.|0.823168,0.,0.,0.864573,0.,0.,0.,0.,0.,0.,0.,0.|1.785698,1.499649,0.,1.704164,0.,0.,0.,0.,0.,0.,0.,0.,0.,0.|0.14585,0.,0.,0.14627,0.,0.,0.,0.,0.,0.,0.,0.,0.,0.|0.058001,0.,0.,0.06265,0.,0.,0.,0.,0.,0.,0.,0.|0.159697,0.223525,0.,0.142014,0.,0.,0.,0.,0.,0.,0.,0.,0.,0.
W||1.396934,0.,0.,1.420283,0.,0.,0.,0.,0.,0.,0.,0.,0.,0.,0.,0.,0.|0.,0.,0.,0.,0.,0.,0.,0.,0.||0.109786,0.,0.,0.118357,0.,0.,0.,0.,0.,0.,0.,0.,0.,0.,0.,0.,0.|0.,0.,0.,0.,0.,0.,0.,0.,0.
Y|0.,0.,0.,0.|0.,0.,0.,0.,0.,0.,0.,0.,0.,0.,0.,0.,0.,0.,0.,0.,0.,0.,0.,0.,0.|0.,0.,0.,0.,0.,0.,0.,0.,0.,0.,0.,0.,0.,0.,0.,0.,0.,0.,0.|0.,0.,0.,0.|0.,0.,0.,0.,0.,0.,0.,0.,0.,0.,0.,0.,0.,0.,0.,0.,0.,0.,0.,0.,0.|0.,0.,0.,0.,0.,0.,0.,0.,0.,0.,0.,0.,0.,0.,0.,0.,0.,0.,0.
V|0.,0.,0.,0.,0.,0.,0.,1.637756,0.,0.,0.,0.,0.,0.,0.,0.,0.,0.,0.,0.,0.,0.,0.,0.,0.|1.245839,1.029729,0.,1.035768,0.,0.,0.,0.,0.,0.,0.,0.,0.,0.,0.,0.,0.,0.,0.,0.,0.,0.,0.,0.,0.,1.972499,0.,0.,0.,0.,0.,0.,0.||0.,0.,0.,0.,0.,0.,0.,0.052199,0.,0.,0.,0.,0.,0.,0.,0.,0.,0.,0.,0.,0.,0.,0.,0.,0.|0.155308,0.075346,0.,0.082561,0.,0.,0.,0.,0.,0.,0.,0.,0.,0.,0.,0.,0.,0.,0.,0.,0.,0.,0.,0.,0.,0.196464,0.,0.,0.,0.,0.,0.,0.|
```
