## Supplementary Data 3 for "Pharmacological proximities in the GPCR family discovered using contact-informed amino-acid and binding pocket similarities": f14913.bsv

```
res|B|C|P|wB|wC|wP
A|0.,0.,1.724887,0.,0.,0.|0.,0.,0.,0.||0.,0.,0.715769,0.,0.,0.|0.,0.,0.,0.|
R|0.|0.,0.|0.,0.,0.|0.|0.,0.|0.,0.,0.
N|0.,0.,0.,0.|0.,0.|0.,0.,0.,0.|0.,0.,0.,0.|0.,0.|0.,0.,0.,0.
D|0.,0.,0.|0.|1.624894,0.,0.,0.,2.065792|0.,0.,0.|0.|0.586302,0.,0.,0.,0.579872
C|0.,0.||0.,0.,0.|0.,0.||0.,0.,0.
Q|0.|0.,0.,0.|0.,0.,0.|0.|0.,0.,0.|0.,0.,0.
E|0.,0.,0.|1.327119,0.,0.,1.250873|2.014032,2.003023,1.741592,0.,2.032186,0.,2.135159,1.913037|0.,0.,0.|0.095771,0.,0.,0.219451|0.166106,0.636254,0.389297,0.,0.66898,0.,0.856969,0.369183
G|0.,0.,1.912704,0.,0.,1.807542,0.,0.,0.,0.,0.|||0.,0.,0.810086,0.,0.,0.718526,0.,0.,0.,0.,0.||
H|0.,1.241251|1.13228,0.964141,1.085148,1.510583,1.292007,1.792327,1.221532,0.,1.710121,1.297729,0.,0.,0.852169,1.093464,1.095967|1.87403,1.702972,1.600323,0.,1.880328,1.474784,1.932159,1.50028,2.001795,1.786063,1.553412,1.753246,0.,1.811679,1.583675,1.914855|0.,0.270204|0.035019,0.168973,0.156619,0.408746,0.228001,0.67908,0.280725,0.,0.895778,0.423748,0.,0.,0.119603,0.153469,0.211502|0.154559,0.122895,0.36296,0.,0.530916,0.260256,0.780064,0.37274,0.658976,0.972007,0.517804,0.596342,0.,0.381406,0.250054,0.436721
I|0.,0.,0.,0.|0.,0.,0.,0.,0.,0.,0.||0.,0.,0.,0.|0.,0.,0.,0.,0.,0.,0.|
L|1.373505,0.,1.010087,0.,0.,0.,0.,0.,1.409343|0.,0.,0.,0.,0.,0.,0.,0.,0.,0.,0.,0.,0.,0.,0.||0.242383,0.,0.150572,0.,0.,0.,0.,0.,0.346154|0.,0.,0.,0.,0.,0.,0.,0.,0.,0.,0.,0.,0.,0.,0.|
K|0.,0.,0.,0.|0.,0.,0.,0.,0.|0.,0.,0.,0.|0.,0.,0.,0.|0.,0.,0.,0.,0.|0.,0.,0.,0.
M|1.244395,0.,0.,0.|0.,0.,0.||0.295063,0.,0.,0.|0.,0.,0.|
F|0.,0.,0.,0.,0.,0.|0.,0.,0.,0.,0.,0.,0.,0.,0.||0.,0.,0.,0.,0.,0.|0.,0.,0.,0.,0.,0.,0.,0.,0.|
P|1.243458,0.|0.||0.332104,0.|0.|
S|0.,0.,0.,0.,0.,0.||0.,1.519612,0.,0.|0.,0.,0.,0.,0.,0.||0.,0.768745,0.,0.
T|0.,0.,0.|0.,0.,0.,0.,0.|1.365522,0.,1.648826|0.,0.,0.|0.,0.,0.,0.,0.|0.506792,0.,0.607462
W||||||
Y|0.,0.,0.,0.,0.|1.674191,0.,0.,0.,0.,0.,0.|1.443919,0.,0.,0.|0.,0.,0.,0.,0.|1.004515,0.,0.,0.,0.,0.,0.|0.781415,0.,0.,0.
V|0.,0.,0.,0.,0.,0.|0.,0.,0.,0.,0.,0.,0.,0.,0.,0.,0.||0.,0.,0.,0.,0.,0.|0.,0.,0.,0.,0.,0.,0.,0.,0.,0.,0.|
```
