## Supplementary Data 3 for "Pharmacological proximities in the GPCR family discovered using contact-informed amino-acid and binding pocket similarities": f14915.bsv

```
res|B|C|P|wB|wC|wP
A|1.526421,0.,0.,0.,1.707277,1.724887,0.,0.,0.|0.,0.||0.398197,0.,0.,0.,0.798877,0.715769,0.,0.,0.|0.,0.|
R|0.|0.|0.,0.,1.771183,0.|0.|0.|0.,0.,0.77531,0.
N|0.,0.,0.,0.,0.|0.,0.|0.,2.088841,0.|0.,0.,0.,0.,0.|0.,0.|0.,1.726249,0.
D|||0.|||0.
C||||||
Q|0.,0.,0.,0.,0.|0.,0.,0.,0.,0.|0.,0.,0.,0.,0.,0.|0.,0.,0.,0.,0.|0.,0.,0.,0.,0.|0.,0.,0.,0.,0.,0.
E|0.,0.,0.,0.,0.|0.,0.|0.,0.,1.845042,2.023446,1.870353,2.135159|0.,0.,0.,0.,0.|0.,0.|0.,0.,0.451233,0.954456,0.550519,0.856969
G|1.473255,0.,0.,0.,0.|||0.23212,0.,0.,0.,0.||
H|0.,0.,0.,0.,0.,0.,1.241251|0.,0.,0.,0.,1.449625,1.753938,1.247851,0.869075,1.410924,1.152941,1.774162,1.397984,1.710121,1.297729,0.|0.,0.,0.,0.,1.805866,1.634693,1.818631,0.,0.,1.60707,1.511015,1.989522,1.786063,1.553412,1.753246,0.|0.,0.,0.,0.,0.,0.,0.270204|0.,0.,0.,0.,0.228473,0.476614,0.230581,0.051956,0.548397,0.234939,1.037718,0.256773,0.895778,0.423748,0.|0.,0.,0.,0.,0.529982,0.319831,0.543612,0.,0.,0.751988,0.404838,1.42645,0.972007,0.517804,0.596342,0.
I|0.,0.,0.,0.|1.519958,0.,0.,0.,0.,0.,0.,1.399925||0.,0.,0.,0.|0.20038,0.,0.,0.,0.,0.,0.,0.399978|
L|0.,0.,0.,0.,0.,0.,0.,0.,0.,0.,0.|0.,0.,0.,0.,0.,0.,0.,0.,0.,0.,0.,1.379119,0.,0.,0.,0.||0.,0.,0.,0.,0.,0.,0.,0.,0.,0.,0.|0.,0.,0.,0.,0.,0.,0.,0.,0.,0.,0.,0.770225,0.,0.,0.,0.|
K|0.,0.,0.,0.|0.,0.,0.,0.|0.,0.,1.263987,0.|0.,0.,0.,0.|0.,0.,0.,0.|0.,0.,0.042675,0.
M|0.,0.,0.,0.|1.319442,0.,0.,0.||0.,0.,0.,0.|0.239706,0.,0.,0.|
F|0.,0.,0.906165,0.|0.,0.,0.,0.,0.,0.,0.,0.,0.,0.,0.,0.,0.,0.||0.,0.,0.078648,0.|0.,0.,0.,0.,0.,0.,0.,0.,0.,0.,0.,0.,0.,0.|
P|0.,0.|0.,0.||0.,0.|0.,0.|
S|||0.|||0.
T|0.,0.,0.|0.,0.,0.,0.|0.,0.|0.,0.,0.|0.,0.,0.,0.|0.,0.
W|0.|||0.||
Y|0.,0.,0.,0.,0.,0.,0.,0.,0.|0.,0.,0.,0.,0.,0.,0.,0.,0.,0.,0.,0.,0.,0.,0.,0.,0.|0.,0.,0.,0.,0.,0.,0.,0.,0.,0.,1.325548,0.,0.,0.|0.,0.,0.,0.,0.,0.,0.,0.,0.|0.,0.,0.,0.,0.,0.,0.,0.,0.,0.,0.,0.,0.,0.,0.,0.,0.|0.,0.,0.,0.,0.,0.,0.,0.,0.,0.,0.440182,0.,0.,0.
V|0.,0.,0.,0.,0.,0.|0.,0.,0.,0.,0.,0.,1.00112,0.,0.,0.||0.,0.,0.,0.,0.,0.|0.,0.,0.,0.,0.,0.,0.152344,0.,0.,0.|
```
