## Supplementary Data 3 for "Pharmacological proximities in the GPCR family discovered using contact-informed amino-acid and binding pocket similarities": f14917.bsv

```
res|B|C|P|wB|wC|wP
A|0.,0.,0.,0.,0.,0.,0.,0.,0.,0.,0.,0.,0.,0.,0.,0.,0.,0.,0.,0.,0.,0.,0.,0.,0.,0.,0.,0.,0.,0.,0.,0.,0.,0.,0.,0.,0.,0.,0.,0.,0.,0.,0.,0.,0.,0.,0.,0.,0.,0.,0.,0.,0.,0.,0.,0.,0.,0.,0.,0.,0.,0.,0.,1.277994,0.,0.,0.,0.,0.,0.,0.,0.,0.,0.,1.948645,0.,0.,0.,0.,0.,0.,0.,0.,0.,1.296322,0.,1.664146,0.,0.,0.,0.,0.,2.20188,1.019812,0.,0.,0.,0.,0.,1.470923,0.,0.,0.,0.,0.,0.,0.,0.,1.310519,0.,0.,0.,0.877679,1.106732,0.,0.,0.,0.,2.528882,2.071701,1.381266,1.92124,1.86639,0.,0.,0.881508,0.,0.,0.,0.,1.718071,0.,0.,0.|1.675157,0.,0.,0.,0.,0.,0.,0.,0.,0.,0.,0.,0.,0.,0.,0.,0.,0.,0.,0.,0.,0.,0.,0.,0.,1.101161,0.,0.,0.,0.,0.,0.,0.,0.,0.,0.,0.,0.,0.,0.,0.,0.,0.,0.,0.,0.,0.,1.240046,2.029623,0.,0.,0.,0.,0.,0.,0.,0.,0.,0.,0.,0.,0.,0.,0.,1.841979,0.948392,0.,0.,0.,0.,0.,0.,1.364639,1.097931,0.,0.,0.,0.,1.131908,0.,0.,0.,0.868895,1.333485,0.,0.,0.,0.,1.104484,0.,1.385166,0.,0.,0.,0.,0.,1.111389,1.362321,1.50947,0.,0.,0.,0.,0.,0.,0.,0.,0.,1.661287,0.,0.,0.|0.|0.,0.,0.,0.,0.,0.,0.,0.,0.,0.,0.,0.,0.,0.,0.,0.,0.,0.,0.,0.,0.,0.,0.,0.,0.,0.,0.,0.,0.,0.,0.,0.,0.,0.,0.,0.,0.,0.,0.,0.,0.,0.,0.,0.,0.,0.,0.,0.,0.,0.,0.,0.,0.,0.,0.,0.,0.,0.,0.,0.,0.,0.,0.,0.452324,0.,0.,0.,0.,0.,0.,0.,0.,0.,0.,1.299097,0.,0.,0.,0.,0.,0.,0.,0.,0.,0.568562,0.,0.745996,0.,0.,0.,0.,0.,1.46792,0.052635,0.,0.,0.,0.,0.,0.346099,0.,0.,0.,0.,0.,0.,0.,0.,0.35404,0.,0.,0.,0.034809,0.212833,0.,0.,0.,0.,1.730287,1.41748,1.122278,0.265832,0.446055,0.,0.,0.153306,0.,0.,0.,0.,1.718071,0.,0.,0.|0.263343,0.,0.,0.,0.,0.,0.,0.,0.,0.,0.,0.,0.,0.,0.,0.,0.,0.,0.,0.,0.,0.,0.,0.,0.,0.176186,0.,0.,0.,0.,0.,0.,0.,0.,0.,0.,0.,0.,0.,0.,0.,0.,0.,0.,0.,0.,0.,0.286165,1.353082,0.,0.,0.,0.,0.,0.,0.,0.,0.,0.,0.,0.,0.,0.,0.,1.268919,0.048949,0.,0.,0.,0.,0.,0.,0.387986,0.462853,0.,0.,0.,0.,0.214672,0.,0.,0.,0.217224,0.307951,0.,0.,0.,0.,0.203375,0.,0.639308,0.,0.,0.,0.,0.,0.731177,1.192031,0.455689,0.,0.,0.,0.,0.,0.,0.,0.,0.,1.661287,0.,0.,0.|0.
R|0.,0.,0.,0.,1.839933,0.,0.,0.,0.,0.,0.,1.540707,0.,0.,0.,0.,0.,0.,1.387563,0.|0.,0.,0.,0.,0.,0.,0.,0.,0.,0.,1.774678,0.,0.,0.,0.,0.,0.,0.,0.,2.097128,0.,0.,1.703729,0.,0.,0.,1.34205,0.,0.,2.045193,0.,0.,0.,0.,0.,1.12203,1.774679,0.,0.,0.|0.,0.,0.,0.,0.,0.,0.,0.,1.610376,0.,0.,0.,0.,1.466611,1.631688,0.,0.,0.,0.,1.486337,0.,2.770633,0.,0.,0.,0.,0.,0.,0.,0.,1.534317,1.963994,0.,1.952439,0.,0.,0.,0.,1.843673,1.236057,0.,0.,2.406434,0.,0.,0.,0.,0.,0.,0.,2.361794,0.,0.,2.015816,1.957534,1.466611,0.,0.,0.|0.,0.,0.,0.,0.630834,0.,0.,0.,0.,0.,0.,1.540707,0.,0.,0.,0.,0.,0.,1.18934,0.|0.,0.,0.,0.,0.,0.,0.,0.,0.,0.,1.014102,0.,0.,0.,0.,0.,0.,0.,0.,1.797538,0.,0.,1.097959,0.,0.,0.,0.419391,0.,0.,1.789544,0.,0.,0.,0.,0.,0.785421,1.014102,0.,0.,0.|0.,0.,0.,0.,0.,0.,0.,0.,0.723765,0.,0.,0.,0.,0.838063,0.917825,0.,0.,0.,0.,0.267541,0.,1.385317,0.,0.,0.,0.,0.,0.,0.,0.,0.366256,1.543138,0.,1.345014,0.,0.,0.,0.,1.056085,0.849789,0.,0.,1.955228,0.,0.,0.,0.,0.,0.,0.,2.06657,0.,0.,0.21502,1.370274,0.838064,0.,0.,0.
N|0.98128,0.,0.,0.,0.,0.,1.728492,0.,0.,0.,0.,0.,1.853777,1.571045,0.797718,0.,0.,0.,0.,0.,0.,0.,0.,0.,0.,0.,0.,0.,0.,0.,0.,0.,0.,0.,0.,0.,0.,0.,1.746133,0.,0.|0.,1.231616,0.,0.,0.,1.876666,0.,0.,0.,0.,0.,0.,0.,1.092449,0.,0.,0.,0.,0.,0.,0.,0.,1.140786,0.,0.,0.,0.,0.,0.,0.|0.,1.703352,0.,0.,0.,0.,0.,0.,2.297823,1.847611,2.144779,0.,1.592618,0.,0.,0.,0.,0.,0.,2.165398,0.,0.,0.,0.,2.757037,1.870226,0.,0.,0.,2.145321,1.706132,0.,0.,0.,0.,1.618018,0.,0.,0.,0.,0.,0.,0.,0.,0.,2.454702,0.,0.,0.,1.445314,2.104986,0.,0.,0.,0.,2.319887,1.71413,0.,0.,0.|0.044858,0.,0.,0.,0.,0.,0.031878,0.,0.,0.,0.,0.,1.249737,0.56487,0.058016,0.,0.,0.,0.,0.,0.,0.,0.,0.,0.,0.,0.,0.,0.,0.,0.,0.,0.,0.,0.,0.,0.,0.,1.358104,0.,0.|0.,0.077416,0.,0.,0.,0.030765,0.,0.,0.,0.,0.,0.,0.,0.214908,0.,0.,0.,0.,0.,0.,0.,0.,0.454099,0.,0.,0.,0.,0.,0.,0.|0.,0.116801,0.,0.,0.,0.,0.,0.,1.531882,0.852744,1.319864,0.,0.055481,0.,0.,0.,0.,0.,0.,0.708676,0.,0.,0.,0.,1.378518,0.360921,0.,0.,0.,1.019907,0.867051,0.,0.,0.,0.,0.104388,0.,0.,0.,0.,0.,0.,0.,0.,0.,1.334595,0.,0.,0.,0.541993,1.61163,0.,0.,0.,0.,1.546591,1.142753,0.,0.,0.
D|1.736855,0.,0.,0.,1.630698,0.,0.,1.933235,0.,0.,0.,1.731289,1.909204,0.,0.,1.907737,0.,0.926885,0.,0.,1.448547,0.,0.,0.,0.,0.,0.,0.,0.,2.035956,0.,0.,0.,1.542811,0.,0.,1.180706,1.4761,1.434485,1.70284,0.,0.,1.240818,0.,1.157085,0.,0.,1.38918,0.,0.,0.,0.,0.|0.,0.,0.,0.,0.,0.,0.,1.268332,0.,0.,1.032113,0.,0.,1.066542,0.,0.691189,0.,1.209762,0.,0.,0.,0.,0.,0.,0.,0.,1.128011,0.,0.,0.,0.,1.34807,0.,1.1975,1.159853,0.,0.,0.,0.,0.,1.191523,0.,0.,1.19844,0.,0.,0.,0.,1.011706,0.,0.,0.|0.,0.,0.,0.,1.608651,1.947136,0.,0.,1.660357,0.,0.792443,1.679886,2.116555,0.,0.,1.802406,0.,0.,0.,1.3247,0.,0.,2.073521,1.029377,1.577369,0.,0.,0.,2.123629,0.,0.,0.,0.,0.,1.774908,0.,0.,0.,0.,0.,0.,0.,1.516181,0.,1.288741,0.,0.,2.143212,1.543967,0.,0.,0.,0.,0.,0.,1.633452,0.,1.763985,0.,2.09981,0.,2.274514,0.,0.,0.,2.118609,2.157656,0.,0.|0.219951,0.,0.,0.,0.889472,0.,0.,0.478524,0.,0.,0.,0.943455,0.477301,0.,0.,0.052507,0.,0.032522,0.,0.,0.355784,0.,0.,0.,0.,0.,0.,0.,0.,0.175626,0.,0.,0.,0.319202,0.,0.,0.295177,0.922563,0.315649,0.370989,0.,0.,0.214419,0.,0.095058,0.,0.,0.101647,0.,0.,0.,0.,0.|0.,0.,0.,0.,0.,0.,0.,0.401848,0.,0.,0.196101,0.,0.,0.068494,0.,0.012126,0.,0.233463,0.,0.,0.,0.,0.,0.,0.,0.,0.183797,0.,0.,0.,0.,0.069728,0.,0.748437,0.166776,0.,0.,0.,0.,0.,0.182273,0.,0.,0.087691,0.,0.,0.,0.,0.053958,0.,0.,0.|0.,0.,0.,0.,1.023687,0.689252,0.,0.,0.789081,0.,0.264148,0.559962,1.424605,0.,0.,0.829107,0.,0.,0.,0.097226,0.,0.,0.181888,0.024509,0.664155,0.,0.,0.,0.439895,0.,0.,0.,0.,0.,0.368591,0.,0.,0.,0.,0.,0.,0.,0.794891,0.,0.155538,0.,0.,0.669754,0.222008,0.,0.,0.,0.,0.,0.,0.536772,0.,0.534692,0.,1.443619,0.,0.721187,0.,0.,0.,0.550838,0.589759,0.,0.
C|0.,0.,0.,0.,0.,0.,0.,0.,0.,0.,2.023563,0.,0.,0.,0.,0.,0.,0.,0.|0.,0.,0.,0.,0.,0.,0.,0.,0.,0.|0.,0.,0.,0.,0.,0.,0.,1.919643,0.,0.,1.947147|0.,0.,0.,0.,0.,0.,0.,0.,0.,0.,0.570934,0.,0.,0.,0.,0.,0.,0.,0.|0.,0.,0.,0.,0.,0.,0.,0.,0.,0.|0.,0.,0.,0.,0.,0.,0.,1.645408,0.,0.,1.557718
Q|0.,0.,0.,0.,0.,0.,1.863611,0.,0.,1.784106,0.,1.625255,0.,0.,0.,0.,0.,0.,0.,0.,0.,0.,0.,0.,0.,0.,0.,0.,1.617242,0.,0.,0.,0.,0.,0.,0.,0.,0.|1.138831,0.,0.,0.,0.,0.,0.,0.,0.,0.,0.,0.,0.,0.,0.,0.,0.,0.,0.940637,0.,0.,0.,0.,0.,0.,0.,0.,0.,0.,0.,0.,1.333373,0.,0.,0.,0.,0.,0.,0.,0.,0.,0.|1.689037,0.,0.,0.,0.,0.,0.,0.,1.631031,0.,2.482181,0.,1.14129,0.,1.14129,0.,0.,0.,0.,0.,0.,0.,1.963796,1.634917,0.,1.18664,1.359846,0.,0.,0.,0.,1.292119,0.,0.,0.,0.,0.,0.,1.372987,0.,0.,0.,0.,0.,0.,1.03627,0.,1.978805,0.,0.,0.,0.|0.,0.,0.,0.,0.,0.,0.061102,0.,0.,0.198234,0.,0.812627,0.,0.,0.,0.,0.,0.,0.,0.,0.,0.,0.,0.,0.,0.,0.,0.,0.380258,0.,0.,0.,0.,0.,0.,0.,0.,0.|0.139246,0.,0.,0.,0.,0.,0.,0.,0.,0.,0.,0.,0.,0.,0.,0.,0.,0.,0.212402,0.,0.,0.,0.,0.,0.,0.,0.,0.,0.,0.,0.,0.097564,0.,0.,0.,0.,0.,0.,0.,0.,0.,0.|0.346658,0.,0.,0.,0.,0.,0.,0.,0.690051,0.,1.241091,0.,0.263375,0.,0.263375,0.,0.,0.,0.,0.,0.,0.,1.013572,0.843828,0.,0.29666,0.75547,0.,0.,0.,0.,0.807574,0.,0.,0.,0.,0.,0.,0.100462,0.,0.,0.,0.,0.,0.,0.381784,0.,1.413432,0.,0.,0.,0.
E|0.,0.,0.,0.,0.,0.,1.243441,0.,0.,0.,0.,0.,0.,0.,0.,2.027586,0.,0.,0.,0.,0.,0.,0.,0.,0.,0.,0.,0.,0.,0.,1.666493|0.,0.,0.949394,0.,0.,0.,0.,0.,0.,0.,0.,0.,0.,1.09317,0.797108,0.,0.,0.,0.,0.,1.206894,0.,0.,0.,0.958216,0.9216,0.,0.,0.,0.,0.,0.,1.359769,0.,0.,0.,0.,0.,1.045639,0.,0.,0.,0.,0.,0.,0.,0.,0.817208|0.,0.,0.,2.682742,0.,0.,0.,0.,0.,0.,0.,0.,0.,0.,0.,0.,0.,0.,0.,0.,1.545578,0.,0.,0.,0.,0.,0.,0.,2.003459,0.,0.,0.,0.,1.36713,0.,0.,2.35459,1.653797,0.,0.,1.361498,1.381842,0.,0.,1.338443,2.190466,0.,0.,1.811872,2.389126,1.6279,0.,0.,0.,1.900866,0.,0.,0.,0.,2.126803,0.,1.513746,0.,0.,0.,2.098494,0.765878,0.,0.,2.212425,0.,0.,0.,0.,0.,2.81347,0.,0.,0.,2.248916,0.,0.,0.,1.617449,2.20284,0.,1.70333|0.,0.,0.,0.,0.,0.,0.196333,0.,0.,0.,0.,0.,0.,0.,0.,0.257471,0.,0.,0.,0.,0.,0.,0.,0.,0.,0.,0.,0.,0.,0.,0.461168|0.,0.,0.172617,0.,0.,0.,0.,0.,0.,0.,0.,0.,0.,0.23851,0.023913,0.,0.,0.,0.,0.,0.172413,0.,0.,0.,0.319405,0.4608,0.,0.,0.,0.,0.,0.,0.618077,0.,0.,0.,0.,0.,0.254345,0.,0.,0.,0.,0.,0.,0.,0.,0.490325|0.,0.,0.,0.487771,0.,0.,0.,0.,0.,0.,0.,0.,0.,0.,0.,0.,0.,0.,0.,0.,0.051071,0.,0.,0.,0.,0.,0.,0.,0.055748,0.,0.,0.,0.,0.706606,0.,0.,0.856214,0.281145,0.,0.,0.13615,0.165821,0.,0.,0.098234,0.312924,0.,0.,0.517678,0.796375,0.97674,0.,0.,0.,0.747882,0.,0.,0.,0.,1.160074,0.,0.033854,0.,0.,0.,1.018687,0.02641,0.,0.,0.657748,0.,0.,0.,0.,0.,1.298525,0.,0.,0.,1.834642,0.,0.,0.,1.195506,0.425882,0.,1.192331
G|0.,0.,0.,0.,0.,1.125455,0.,0.,0.,0.,0.,0.,0.,0.,0.,0.,0.,0.,0.,0.,0.,0.,1.552798,0.,0.,0.,0.,1.781669,0.,0.,0.,0.,0.,0.,0.,0.,0.,0.,0.,2.32567,0.,0.,0.,0.,1.480759,1.506282,0.,0.,1.958732,0.,0.,0.,0.,0.,0.,0.,1.754196,0.,0.,0.,0.,1.503691,0.,1.179034,2.175053,2.030734,0.,0.930483,1.463137,1.963268,1.885189,0.,0.,0.,1.364871,0.,0.,0.,1.558963,0.,0.,0.,0.,0.,0.,0.,0.,0.,0.,0.,1.367096,0.,0.,0.,0.,0.,0.,0.,0.,0.,0.,0.,0.,0.,0.,1.467667,1.430911,1.529463,1.30397,0.,0.,0.,0.,0.,0.,0.,0.,0.,0.,0.,1.800814,1.493784,0.,0.,0.,1.397949,0.,0.,0.,0.,0.,0.,2.503339,2.255057,0.,0.,1.709689,0.,0.,1.946393,1.328864,0.,0.,0.,0.,0.,0.|||0.,0.,0.,0.,0.,0.288834,0.,0.,0.,0.,0.,0.,0.,0.,0.,0.,0.,0.,0.,0.,0.,0.,0.17819,0.,0.,0.,0.,0.098576,0.,0.,0.,0.,0.,0.,0.,0.,0.,0.,0.,1.308189,0.,0.,0.,0.,0.296152,0.331382,0.,0.,0.637936,0.,0.,0.,0.,0.,0.,0.,1.169464,0.,0.,0.,0.,0.870558,0.,0.569189,1.050026,1.260456,0.,0.046524,0.182892,0.869447,0.861801,0.,0.,0.,0.626498,0.,0.,0.,1.447608,0.,0.,0.,0.,0.,0.,0.,0.,0.,0.,0.,0.759498,0.,0.,0.,0.,0.,0.,0.,0.,0.,0.,0.,0.,0.,0.,1.10075,0.35539,0.629779,0.269885,0.,0.,0.,0.,0.,0.,0.,0.,0.,0.,0.,0.831145,0.976705,0.,0.,0.,0.102289,0.,0.,0.,0.,0.,0.,1.778688,1.661621,0.,0.,1.495978,0.,0.,1.668337,0.442955,0.,0.,0.,0.,0.,0.||
H|0.,0.,0.,0.,0.,0.,0.,1.23675,0.,0.,0.,0.,0.,0.,0.,0.,1.971092,0.,0.,0.,0.,0.,0.,0.|0.,0.,0.,1.294773,1.304214,1.219284,2.576245,1.063609,0.,0.,0.,0.,0.,0.84539,0.,0.,0.,1.285562,0.,0.,0.,0.,2.210593,0.,2.210593,0.,0.,0.726411,0.,0.,0.,0.,1.366675,1.079873,0.,0.,0.,0.,0.,0.889184,0.,0.947469,0.841103,0.,2.337349,0.,0.,1.028336,0.,0.,0.,0.,0.,1.428923,1.437977,0.,0.,0.,0.84539,0.|0.,0.,0.,1.824516,2.134128,1.871839,2.448051,0.,0.,0.,0.,0.,0.,0.,0.,0.,0.,1.640736,0.,0.,0.,0.,2.000667,0.,1.989208,2.040691,1.318815,0.,2.535604,2.292132,0.,0.963647,0.,0.,2.439213,2.439213,2.439213,2.439213,0.,0.,1.086321,0.,0.,0.,0.,0.,0.,2.138039,2.121094,0.,0.,2.204365,2.316114,1.456792,1.674018,1.919605,0.,1.433578,1.711815,2.089376,2.319878,0.,0.,1.933678,0.,0.,0.,0.,2.075412,0.,0.,0.,1.989208,2.040691|0.,0.,0.,0.,0.,0.,0.,0.425487,0.,0.,0.,0.,0.,0.,0.,0.,0.463458,0.,0.,0.,0.,0.,0.,0.|0.,0.,0.,0.215796,0.434738,0.203214,1.717497,0.205033,0.,0.,0.,0.,0.,0.36231,0.,0.,0.,0.395558,0.,0.,0.,0.,1.020274,0.,1.020274,0.,0.,0.181603,0.,0.,0.,0.,0.820005,0.286231,0.,0.,0.,0.,0.,0.144192,0.,0.532951,0.420552,0.,1.708063,0.,0.,0.075244,0.,0.,0.,0.,0.,0.952615,0.134211,0.,0.,0.,0.36231,0.|0.,0.,0.,1.216344,1.422752,1.247892,2.448051,0.,0.,0.,0.,0.,0.,0.,0.,0.,0.,0.428305,0.,0.,0.,0.,1.348764,0.,0.994604,1.166109,0.399274,0.,1.267802,0.79343,0.,0.067624,0.,0.,1.219606,1.219606,1.219606,1.219606,0.,0.,0.543161,0.,0.,0.,0.,0.,0.,1.282823,0.613328,0.,0.,1.574547,1.819804,0.397307,1.004411,1.365052,0.,0.271217,0.370122,1.697618,1.884901,0.,0.,0.141489,0.,0.,0.,0.,0.249049,0.,0.,0.,0.994604,1.166109
I|0.,0.,0.,0.,0.,1.412725,0.,0.,1.702094,0.,0.,0.,1.021026,0.,0.,0.,0.,0.,0.,1.734511,0.,0.,0.,0.,0.,1.438056,0.,1.438057,0.,1.164191,0.,1.56947,0.,0.,0.,0.,0.,0.,0.,0.,1.169582,0.,0.,0.,0.,0.,0.,1.330253,0.,1.574127,0.,0.,0.,0.,0.|1.003319,0.,0.,0.,0.,0.,0.,2.024256,1.125713,0.,1.840115,1.617057,1.192295,1.165401,1.382442,0.,1.165401,0.,0.,0.,0.,0.,0.,1.910116,1.183879,1.242884,0.,1.391753,1.277155,1.277155,0.,1.552597,0.,0.,0.,0.,0.,1.570322,1.83771,0.,0.,1.656797,1.963596,1.183185,0.,1.591153,0.,1.591154,0.,0.,0.,0.866577,0.,1.736599,1.5439,0.,0.910726,1.5439,1.224973,1.094143,0.,0.,0.,0.,0.,0.,0.,1.539679,1.234918,1.430222,0.,0.,0.,1.413865,0.964488,1.366444,1.162862,1.368315,0.,0.,0.,0.,0.,0.,0.,1.482807,0.,1.746978,1.746978,0.,0.,0.,1.284345,1.335917,1.24751,0.,0.,0.,0.729615,1.242884,0.,0.|0.967226|0.,0.,0.,0.,0.,0.188363,0.,0.,0.632206,0.,0.,0.,0.091892,0.,0.,0.,0.,0.,0.,0.800543,0.,0.,0.,0.,0.,0.497789,0.,0.497789,0.,0.931353,0.,0.463122,0.,0.,0.,0.,0.,0.,0.,0.,0.030577,0.,0.,0.,0.,0.,0.,0.437137,0.,0.536841,0.,0.,0.,0.,0.|0.096389,0.,0.,0.,0.,0.,0.,0.90224,0.204675,0.,0.583007,0.68845,0.794863,0.443962,0.421316,0.,0.443962,0.,0.,0.,0.,0.,0.,0.625129,0.387451,0.798997,0.,0.417526,0.510862,0.510862,0.,0.925861,0.,0.,0.,0.,0.,0.724764,0.918855,0.,0.,0.828399,0.981798,0.249091,0.,0.489586,0.,0.489586,0.,0.,0.,0.324966,0.,1.041959,0.911154,0.,0.04479,0.911154,0.626097,0.937837,0.,0.,0.,0.,0.,0.,0.,1.026453,0.161762,0.589453,0.,0.,0.,1.060399,0.482244,0.336401,0.298949,0.41437,0.,0.,0.,0.,0.,0.,0.,0.457864,0.,0.767459,0.767459,0.,0.,0.,0.558411,1.016459,0.488156,0.,0.,0.,0.437769,0.798997,0.,0.|0.186005
L|1.39432,0.,0.,0.,1.230943,0.,0.,0.,0.,0.,0.,0.,0.,0.,0.,0.,0.,0.,0.,0.,0.,0.,0.,0.,0.,0.,0.,0.,0.,0.,0.,0.,0.,0.,0.,0.,0.,0.,0.,0.,0.,0.,0.,1.512814,0.,0.,0.,0.,0.,0.,0.,0.,0.,0.,0.,0.,0.,0.,1.620534,0.,1.096725,0.981524,0.,0.,0.,0.,0.,0.,0.,0.,0.,0.,1.580167,0.,1.872498,0.,0.,0.,0.,0.,0.,0.,0.,0.,0.,1.196665,0.,0.,1.802491,0.,0.,0.,0.,0.,0.,0.|1.334597,0.,0.,0.,0.,1.543111,1.402063,0.,0.,1.120491,0.,0.,0.,0.,1.142802,1.203651,0.951442,0.,0.,0.,0.,0.,1.37718,1.380639,0.,0.,0.,1.728314,1.633521,0.,0.,0.,0.,0.,0.,1.702707,1.842358,0.,0.,0.,0.,0.,0.,0.,0.,0.,0.,0.,0.,0.,0.,0.,0.,0.,0.,0.,0.,0.,0.,1.230409,1.355566,0.,0.,0.,0.,0.,0.,0.,0.,0.,0.,0.,0.,0.,0.,1.339956,0.,0.,0.,0.,0.,0.,0.,0.,0.,0.,0.,0.,1.313531,0.,0.,0.,0.,0.,0.,1.222385,1.442053,0.,0.,1.134267,1.168156,1.451658,0.,0.,0.,0.,0.,0.,0.,0.,0.,0.,1.467932,0.,0.,1.808077,1.85954,0.,0.,0.,0.,0.,0.,0.,0.,0.,0.991688,0.,0.,1.375401,1.342989,0.,0.,0.,0.,1.257423,0.,1.868634,0.,1.73812,1.468227,1.694082,0.,1.397582,0.,0.,1.437672,0.,0.,0.,0.,0.,0.,0.,1.481351,0.,0.,0.,0.,0.,1.639109,0.,0.,0.,0.,0.,0.,0.,0.,1.208278,0.,0.,0.,1.03109,1.453241,1.31648,1.479044,0.,1.319913,2.074134,1.319685,0.,0.,0.,0.,0.,0.,0.870444,1.54579,1.478307,0.971374,0.,1.239733,1.359398,1.176761,1.531206,0.,1.359398,2.15931,0.,0.,0.,0.,0.,0.,0.,0.,0.,0.||0.158307,0.,0.,0.,0.359479,0.,0.,0.,0.,0.,0.,0.,0.,0.,0.,0.,0.,0.,0.,0.,0.,0.,0.,0.,0.,0.,0.,0.,0.,0.,0.,0.,0.,0.,0.,0.,0.,0.,0.,0.,0.,0.,0.,0.058901,0.,0.,0.,0.,0.,0.,0.,0.,0.,0.,0.,0.,0.,0.,1.080356,0.,0.02089,0.032717,0.,0.,0.,0.,0.,0.,0.,0.,0.,0.,1.24156,0.,1.134847,0.,0.,0.,0.,0.,0.,0.,0.,0.,0.,0.506281,0.,0.,0.60083,0.,0.,0.,0.,0.,0.,0.|0.413784,0.,0.,0.,0.,0.280566,0.637301,0.,0.,0.198317,0.,0.,0.,0.,0.060147,0.411775,0.100152,0.,0.,0.,0.,0.,1.14765,0.230106,0.,0.,0.,0.288553,0.269886,0.,0.,0.,0.,0.,0.,0.305007,0.330022,0.,0.,0.,0.,0.,0.,0.,0.,0.,0.,0.,0.,0.,0.,0.,0.,0.,0.,0.,0.,0.,0.,0.211844,0.233393,0.,0.,0.,0.,0.,0.,0.,0.,0.,0.,0.,0.,0.,0.,0.505847,0.,0.,0.,0.,0.,0.,0.,0.,0.,0.,0.,0.,0.17765,0.,0.,0.,0.,0.,0.,0.155576,0.471945,0.,0.,0.779808,0.116816,0.304848,0.,0.,0.,0.,0.,0.,0.,0.,0.,0.,0.350149,0.,0.,0.904038,1.072811,0.,0.,0.,0.,0.,0.,0.,0.,0.,0.637514,0.,0.,0.371358,0.147729,0.,0.,0.,0.,0.556564,0.,0.108501,0.,1.489817,0.473621,0.924045,0.,0.857607,0.,0.,0.211287,0.,0.,0.,0.,0.,0.,0.,0.408648,0.,0.,0.,0.,0.,1.331776,0.,0.,0.,0.,0.,0.,0.,0.,0.280676,0.,0.,0.,0.075446,0.290648,0.394944,0.473294,0.,1.154924,1.814867,0.406695,0.,0.,0.,0.,0.,0.,0.082899,1.030526,0.985538,0.380103,0.,0.215606,0.591043,0.511635,0.599168,0.,0.591043,0.93883,0.,0.,0.,0.,0.,0.,0.,0.,0.,0.|
K|0.,0.,0.,0.,0.,0.,0.,0.,0.,0.,0.,0.,0.,0.,0.,0.,0.,1.462958,0.,0.,0.,0.,1.282003,0.,0.,0.,0.,0.,0.,0.,0.,0.,1.718404,0.,0.,0.,1.700923,1.468995,0.,0.,0.,0.,0.875183,1.948163,0.,0.,0.,0.,0.,0.,0.,0.,0.,0.,0.,0.,0.,0.,0.,0.,1.018778,0.,0.|0.,0.,1.285958,0.,0.,1.354132,0.,0.,0.,0.,0.,0.,0.,0.,0.,0.,0.,0.,1.388958,1.499293,0.,0.,1.415818,0.,0.,0.,1.415818,1.389912,0.,0.,1.499293,0.,0.,0.,1.741961,0.,0.,0.,0.,1.35321,0.,0.,0.,0.,0.,0.,0.,0.,0.,0.,0.,1.106573,0.,0.,0.,0.,0.,1.930161,0.,1.653067,1.497728,0.,0.,0.,0.,2.80211,0.,0.,0.,0.,0.,0.,0.,1.434305,0.,0.,1.24613,0.,0.944704,1.054992,1.286037,0.936466,0.,0.,0.,0.,1.201614,0.,0.,0.,1.248423,1.248423,0.965312,0.,0.,1.476281,1.621556|0.,0.,0.,0.,0.,1.72644,0.,0.,0.,1.715849,0.,0.,0.,0.,0.,0.,0.,0.,0.,0.,0.,1.668561,1.871178,0.,0.,1.709157,1.886983,0.,0.,1.709157,1.886983,0.,0.,1.668561,0.,0.,0.,2.25864,0.,0.,0.,0.,0.,0.,0.,0.,0.,0.,0.,0.,0.,0.,0.,0.,0.,0.,0.,0.,1.789342,0.,0.,1.534063,0.,0.,1.468679,0.,0.,0.,0.93847,0.,0.,0.,0.,0.,0.,0.,1.668686,0.,1.771688,1.461749,0.,1.772994,1.898049,0.,0.,0.681567,1.425258,0.,0.,0.,1.361102,0.,0.,1.740838,0.,1.740838,0.,0.,1.73264,0.,0.,1.680134,1.816708|0.,0.,0.,0.,0.,0.,0.,0.,0.,0.,0.,0.,0.,0.,0.,0.,0.,0.011991,0.,0.,0.,0.,0.08932,0.,0.,0.,0.,0.,0.,0.,0.,0.,0.781093,0.,0.,0.,0.21599,0.373078,0.,0.,0.,0.,0.187539,0.417463,0.,0.,0.,0.,0.,0.,0.,0.,0.,0.,0.,0.,0.,0.,0.,0.,0.043855,0.,0.|0.,0.,0.818337,0.,0.,0.375403,0.,0.,0.,0.,0.,0.,0.,0.,0.,0.,0.,0.,0.22948,0.229457,0.,0.,0.196983,0.,0.,0.,0.196983,0.212717,0.,0.,0.229457,0.,0.,0.,0.014278,0.,0.,0.,0.,0.141422,0.,0.,0.,0.,0.,0.,0.,0.,0.,0.,0.,0.320906,0.,0.,0.,0.,0.,0.194787,0.,0.209913,0.760751,0.,0.,0.,0.,0.600452,0.,0.,0.,0.,0.,0.,0.,0.188106,0.,0.,0.1274,0.,0.114016,0.263748,0.551159,0.749173,0.,0.,0.,0.,0.13616,0.,0.,0.,0.368032,0.368032,0.335761,0.,0.,0.131985,0.187929|0.,0.,0.,0.,0.,0.941694,0.,0.,0.,0.509658,0.,0.,0.,0.,0.,0.,0.,0.,0.,0.,0.,0.333712,0.357965,0.,0.,0.2913,0.357706,0.,0.,0.2913,0.357706,0.,0.,0.333712,0.,0.,0.,0.018513,0.,0.,0.,0.,0.,0.,0.,0.,0.,0.,0.,0.,0.,0.,0.,0.,0.,0.,0.,0.,0.608376,0.,0.,0.351849,0.,0.,0.186499,0.,0.,0.,0.201101,0.,0.,0.,0.,0.,0.,0.,0.218582,0.,1.01485,0.075608,0.,0.443248,0.59314,0.,0.,0.194733,1.140207,0.,0.,0.,0.266051,0.,0.,0.583633,0.,0.583633,0.,0.,0.828654,0.,0.,0.478449,0.433122
M|2.078024,0.,0.,0.,0.,0.,0.,0.,0.,0.,0.,0.,0.,0.,0.,1.878967,1.655815,0.,0.,1.421463,0.,0.|1.402277,0.,0.,0.,0.,0.,0.,0.,0.,0.,0.,0.,0.,0.,0.,0.,0.,0.,0.,1.250292,0.,0.,0.,0.,0.,0.,0.,1.147268,0.,0.,0.,0.,1.563402,0.,0.,0.,1.449917,0.,0.,0.,0.,0.,0.,1.212411,1.144438,0.,0.968442,1.229159,1.182399,0.,0.,0.,0.,1.67967,0.,0.,1.601263,1.506123,1.815837,0.,0.,1.384274,0.,0.,0.,0.,0.,0.,0.,0.,2.160029,0.,1.829824,0.,1.878805,1.829824||0.644278,0.,0.,0.,0.,0.,0.,0.,0.,0.,0.,0.,0.,0.,0.,1.156287,1.082648,0.,0.,0.473821,0.,0.|0.202075,0.,0.,0.,0.,0.,0.,0.,0.,0.,0.,0.,0.,0.,0.,0.,0.,0.,0.,0.045663,0.,0.,0.,0.,0.,0.,0.,0.0419,0.,0.,0.,0.,0.540084,0.,0.,0.,0.212832,0.,0.,0.,0.,0.,0.,0.45988,0.513024,0.,0.484221,0.819439,0.738999,0.,0.,0.,0.,0.895824,0.,0.,0.921939,0.821522,1.100507,0.,0.,0.537582,0.,0.,0.,0.,0.,0.,0.,0.,1.44002,0.,1.670709,0.,0.980246,1.670709|
F|1.655791,0.,0.,0.,0.,0.,0.,1.54665,0.,0.,0.,0.,0.,1.347534,0.,1.451297,0.,1.265111,0.,0.,0.,0.,0.,0.,0.,0.,0.,2.091013,0.,0.,0.,0.,0.,0.,0.,0.,0.,0.,0.,0.,0.,0.,0.,0.,0.,0.,0.,0.,0.,0.,0.,0.,0.,0.,0.,0.,0.,0.,0.,0.,0.,2.664367,0.,0.,0.,1.251257,1.755857|0.,1.141605,0.,0.,0.,0.,0.,0.,1.922792,0.,2.358804,2.300093,0.,0.,0.,0.995851,0.,0.,0.,1.257483,1.522432,1.897795,1.245836,0.,0.,0.,1.2035,0.,0.,1.987019,1.382586,0.,1.799307,1.116883,0.,0.,0.,1.582113,0.,0.,1.606465,0.,1.150119,1.495412,1.326197,1.602708,1.629665,1.654678,0.,2.02245,1.674138,0.697055,1.950905,1.578532,1.321765,0.,1.72984,1.45849,1.875423,0.,0.,0.,0.,0.,1.860218,0.,0.,2.166432,0.,0.,1.936626,1.835238,2.026872,0.,0.,0.,0.,1.377103,0.,0.,1.951088,0.,2.426824,1.763816,1.716171,0.,0.,2.587387,0.,2.622964,0.,1.400879,0.,1.969336,0.,0.886738,1.203191,0.,1.33634,1.810086,2.10477,0.,1.56466,0.,1.56466,0.,1.662809,2.017628,0.,0.,0.,0.851519,0.,0.,0.,2.397875,2.298802,0.,1.794788,0.,0.,0.,1.094404,0.,0.,1.865799,0.,0.,2.263429,1.050186,0.,1.58412,2.410365,1.687928,0.||0.301053,0.,0.,0.,0.,0.,0.,0.50082,0.,0.,0.,0.,0.,0.10217,0.,0.644115,0.,0.177115,0.,0.,0.,0.,0.,0.,0.,0.,0.,1.493581,0.,0.,0.,0.,0.,0.,0.,0.,0.,0.,0.,0.,0.,0.,0.,0.,0.,0.,0.,0.,0.,0.,0.,0.,0.,0.,0.,0.,0.,0.,0.,0.,0.,1.822988,0.,0.,0.,0.045576,0.075583|0.,0.207565,0.,0.,0.,0.,0.,0.,0.437864,0.,1.96567,0.700981,0.,0.,0.,0.256076,0.,0.,0.,1.209118,0.878326,0.693425,0.615413,0.,0.,0.,0.096181,0.,0.,1.011573,0.452483,0.,1.237023,0.044675,0.,0.,0.,1.052323,0.,0.,0.803233,0.,0.302663,0.441503,0.378913,1.259271,1.229397,1.335354,0.,0.505612,0.837069,0.348527,1.707042,1.249671,0.826103,0.,1.72984,0.875094,0.903818,0.,0.,0.,0.,0.,0.823375,0.,0.,1.444288,0.,0.,1.659965,0.447434,0.57791,0.,0.,0.,0.,0.382773,0.,0.,1.013801,0.,2.002719,0.456159,0.788511,0.,0.,2.217761,0.,1.573778,0.,0.281763,0.,0.284522,0.,0.204632,0.277659,0.,0.981375,0.848478,0.657741,0.,0.732586,0.,0.732586,0.,0.202782,0.442894,0.,0.,0.,0.136243,0.,0.,0.,2.019263,1.935834,0.,0.801446,0.,0.,0.,0.156343,0.,0.,0.48673,0.,0.,0.984099,0.410942,0.,1.108884,2.169328,0.257102,0.|
P|0.,0.,1.515523,0.,0.,0.,0.,0.,0.,0.,0.,0.,0.,0.,0.,0.,0.,0.,1.877417,2.298049,0.,0.,0.,0.,0.,0.,0.,0.,0.,0.,0.,0.765836,0.,0.,0.,0.,0.,0.,0.,1.694454,2.14388,2.14388,0.,2.163577,0.985494,0.,1.071032,0.,0.|0.,0.,0.,1.490369,0.,1.902343,0.,0.,0.,0.,0.,0.,0.,0.,0.,0.,0.,0.,0.,0.,0.,0.,0.,0.,0.,0.,0.,0.,0.,0.,0.,0.,0.,2.364327,1.755293,1.900833,0.,1.59584,0.,0.,0.,0.,0.,1.117552,0.,0.,1.13893,0.,0.,0.,0.,0.995104,2.053681,2.301318,0.,0.,0.994161,2.437725,0.,0.,0.,1.449937,1.550165,0.,1.550165,0.,0.,0.789123,1.232851,0.,1.145931,0.,1.450994,0.,2.364327||0.,0.,0.562908,0.,0.,0.,0.,0.,0.,0.,0.,0.,0.,0.,0.,0.,0.,0.,1.056047,0.291816,0.,0.,0.,0.,0.,0.,0.,0.,0.,0.,0.,0.068074,0.,0.,0.,0.,0.,0.,0.,0.782056,0.892251,0.892251,0.,1.89313,0.123961,0.,0.558799,0.,0.|0.,0.,0.,0.553566,0.,0.706585,0.,0.,0.,0.,0.,0.,0.,0.,0.,0.,0.,0.,0.,0.,0.,0.,0.,0.,0.,0.,0.,0.,0.,0.,0.,0.,0.,2.364327,0.877646,0.950417,0.,0.202646,0.,0.,0.,0.,0.,0.423899,0.,0.,0.569465,0.,0.,0.,0.,0.486495,2.053681,1.892195,0.,0.,0.241823,2.13301,0.,0.,0.,0.613435,0.55555,0.,0.55555,0.,0.,0.147961,0.317905,0.,0.224204,0.,0.757041,0.,2.364327|
S|0.,0.,0.,0.991624,0.,1.193459,1.500375,1.464062,0.,0.,0.,0.,0.,1.480452,1.462702,0.,0.,0.,0.,0.,0.,0.,0.,0.,0.,0.,0.,0.,0.,0.,0.,0.,0.,0.,0.,0.,0.,0.,0.,0.,0.,0.,0.,0.,0.,0.,0.,0.,0.,0.,0.,0.,0.,0.,0.,0.,0.,0.,0.,1.524414,0.,1.564913,0.,0.,0.,0.,0.,0.,0.,0.,0.,0.,0.,0.,0.,1.583803,1.224746,0.,0.,0.,0.,0.,2.055772,0.,0.,0.,0.,1.576793,0.,0.,0.,0.,0.,0.,0.,0.,0.,0.,1.322765,0.770917,1.696078,0.,0.,0.,0.,0.,0.,1.939397,0.,0.,0.,0.,0.,0.|0.|0.,0.,0.,0.,0.,0.,1.634837,1.394762,0.,1.803945,1.709497,0.,0.,0.,0.,0.,1.855216,1.749012,0.,0.,0.,0.,0.,0.,0.,0.,0.,0.,0.,0.,0.,0.,0.,0.,0.,0.,0.,0.,0.,0.,0.,0.,0.,0.,0.,0.,0.,0.,0.,0.,0.,0.,0.,0.,0.,0.,0.,0.,0.,0.,0.,0.,0.,1.370873,0.,0.,0.,0.,0.,0.,0.,0.,0.,0.,0.,1.132487,0.,2.095407,0.,0.,0.,1.737588,1.68866,0.,0.,2.166785,1.49482,0.,0.,0.,0.,0.,0.,0.,0.,0.,0.,1.756938,1.359881,0.,1.263326,0.,1.081991,0.,0.,0.,0.,1.571539,0.,0.,0.,0.,0.,1.61277,2.168716,0.,0.,0.,0.|0.,0.,0.,0.09653,0.,0.252463,0.169608,0.129856,0.,0.,0.,0.,0.,0.167355,0.165349,0.,0.,0.,0.,0.,0.,0.,0.,0.,0.,0.,0.,0.,0.,0.,0.,0.,0.,0.,0.,0.,0.,0.,0.,0.,0.,0.,0.,0.,0.,0.,0.,0.,0.,0.,0.,0.,0.,0.,0.,0.,0.,0.,0.,0.666931,0.,0.266035,0.,0.,0.,0.,0.,0.,0.,0.,0.,0.,0.,0.,0.,0.861367,0.451222,0.,0.,0.,0.,0.,0.543311,0.,0.,0.,0.,0.875996,0.,0.,0.,0.,0.,0.,0.,0.,0.,0.,0.35136,0.072273,0.519608,0.,0.,0.,0.,0.,0.,1.400676,0.,0.,0.,0.,0.,0.|0.|0.,0.,0.,0.,0.,0.,0.660223,0.429157,0.,0.241572,0.231897,0.,0.,0.,0.,0.,0.267796,0.264633,0.,0.,0.,0.,0.,0.,0.,0.,0.,0.,0.,0.,0.,0.,0.,0.,0.,0.,0.,0.,0.,0.,0.,0.,0.,0.,0.,0.,0.,0.,0.,0.,0.,0.,0.,0.,0.,0.,0.,0.,0.,0.,0.,0.,0.,0.377304,0.,0.,0.,0.,0.,0.,0.,0.,0.,0.,0.,0.119209,0.,0.79481,0.,0.,0.,0.446808,0.566907,0.,0.,1.588976,0.830455,0.,0.,0.,0.,0.,0.,0.,0.,0.,0.,0.6314,0.403715,0.,0.160654,0.,0.07917,0.,0.,0.,0.,0.565754,0.,0.,0.,0.,0.,1.315681,2.168716,0.,0.,0.,0.
T|0.,0.,1.423628,1.398893,0.,0.,0.,0.,0.,0.,0.,1.415304,1.348572,0.,0.,0.,0.,0.,0.,0.,0.,0.,0.,0.,0.,0.,0.,0.,0.,0.,0.,0.,0.,0.,0.,0.,0.,0.,0.,0.,0.,0.,0.,0.,0.,0.,0.,0.,0.,0.,0.,0.,0.,0.,0.,0.,0.,1.149713,0.,0.,0.,1.793712,0.,0.,0.,0.,0.,2.097281,0.,0.,0.,0.,0.,0.,1.484978,0.,0.,0.,0.,0.,0.,0.,0.,0.,1.718155,0.,0.,0.,0.,0.,0.|0.,0.,0.,0.,1.025297,0.,0.,0.,0.,0.,0.,0.,0.,0.,0.,0.,0.,0.,0.,0.,0.,0.,0.,0.,0.,0.,0.,0.,0.,0.,0.,1.142647,0.,0.,0.,0.,0.,0.,0.,0.,0.,0.,0.,0.,0.,0.,0.,0.,0.,1.09085,0.,0.,0.,0.,0.,0.,0.,0.,0.,0.,0.,1.330543,0.,0.,0.,0.,0.,0.,0.,1.005399,0.,0.,0.,0.,0.,1.195831,0.,0.,0.,0.,0.,0.,0.,1.299031,0.,0.,0.,0.,1.764817,0.,0.,0.,0.|0.,0.,0.,0.,0.,0.,0.,0.,0.,0.,0.,0.,0.,0.,0.,1.29096,1.211597,0.,0.,0.,0.,0.,0.,0.,0.,0.,0.,0.,0.,0.,0.,1.372465,0.,0.,0.,0.,0.,0.,0.,0.,0.,0.,0.,0.,0.,0.,0.,1.444415,0.,0.,0.,0.,0.,0.,0.,0.,0.,0.,2.06211,1.415464,0.,0.,0.,0.,0.,0.,1.062458,0.,0.,0.,0.,0.,1.412794,0.,0.,0.,0.,0.,1.385081,1.246612,0.,0.,0.,1.162944,0.,0.,0.,0.,0.,0.,0.,0.,0.,0.,0.,0.,0.,0.,0.,0.,1.692863,0.,0.|0.,0.,0.138649,0.107046,0.,0.,0.,0.,0.,0.,0.,0.132915,0.138375,0.,0.,0.,0.,0.,0.,0.,0.,0.,0.,0.,0.,0.,0.,0.,0.,0.,0.,0.,0.,0.,0.,0.,0.,0.,0.,0.,0.,0.,0.,0.,0.,0.,0.,0.,0.,0.,0.,0.,0.,0.,0.,0.,0.,0.503,0.,0.,0.,1.195808,0.,0.,0.,0.,0.,1.211762,0.,0.,0.,0.,0.,0.,0.52411,0.,0.,0.,0.,0.,0.,0.,0.,0.,1.396001,0.,0.,0.,0.,0.,0.|0.,0.,0.,0.,0.08559,0.,0.,0.,0.,0.,0.,0.,0.,0.,0.,0.,0.,0.,0.,0.,0.,0.,0.,0.,0.,0.,0.,0.,0.,0.,0.,0.079489,0.,0.,0.,0.,0.,0.,0.,0.,0.,0.,0.,0.,0.,0.,0.,0.,0.,0.070194,0.,0.,0.,0.,0.,0.,0.,0.,0.,0.,0.,0.665272,0.,0.,0.,0.,0.,0.,0.,0.227026,0.,0.,0.,0.,0.,0.351715,0.,0.,0.,0.,0.,0.,0.,0.35948,0.,0.,0.,0.,1.235372,0.,0.,0.,0.|0.,0.,0.,0.,0.,0.,0.,0.,0.,0.,0.,0.,0.,0.,0.,0.08307,0.101142,0.,0.,0.,0.,0.,0.,0.,0.,0.,0.,0.,0.,0.,0.,0.054899,0.,0.,0.,0.,0.,0.,0.,0.,0.,0.,0.,0.,0.,0.,0.,0.055265,0.,0.,0.,0.,0.,0.,0.,0.,0.,0.,1.159937,0.707732,0.,0.,0.,0.,0.,0.,0.309884,0.,0.,0.,0.,0.,0.774758,0.,0.,0.,0.,0.,0.35306,0.329986,0.,0.,0.,0.654156,0.,0.,0.,0.,0.,0.,0.,0.,0.,0.,0.,0.,0.,0.,0.,0.,1.185004,0.,0.
W|0.,0.,0.,0.,0.,0.,2.11088,0.,0.,0.,0.,0.|1.423918,0.,0.,0.,0.,0.,0.,0.,0.,2.046888,0.,2.132085,2.246894,2.118296,1.942942,0.,2.621186,1.147537,0.,0.,0.,1.926578,2.175376,1.441424,0.,0.,0.,0.,0.,0.,0.,0.,0.,0.,0.,1.843327,2.235745,0.,0.,2.046888,0.|1.077968,0.,0.,0.,0.,0.,0.,1.063401,1.125497,1.251379,0.,0.,0.,0.,0.,0.,0.,0.,0.,0.,0.|0.,0.,0.,0.,0.,0.,0.603109,0.,0.,0.,0.,0.|0.667207,0.,0.,0.,0.,0.,0.,0.,0.,2.046888,0.,1.066043,0.802462,1.588722,0.971471,0.,1.010578,0.414772,0.,0.,0.,0.30252,1.836984,0.395685,0.,0.,0.,0.,0.,0.,0.,0.,0.,0.,0.,1.612911,0.387529,0.,0.,2.046888,0.|0.203274,0.,0.,0.,0.,0.,0.,0.131659,0.844123,0.376922,0.,0.,0.,0.,0.,0.,0.,0.,0.,0.,0.
Y|0.,0.,0.,0.,0.,0.,0.,0.,0.,0.,0.,0.,0.,0.,0.,0.,0.,0.,0.,0.,0.,0.,0.,0.,0.,0.,0.,1.162442,0.,0.,0.,0.,0.,0.,0.,0.,0.,0.,1.501853,1.279931,0.,0.,0.,0.,1.511775,1.138244,0.,0.,0.,1.310532,0.|0.,0.,1.1709,0.,0.,0.,0.,2.329307,1.697378,1.570469,1.570469,0.,0.,0.,1.900302,2.179566,0.,0.,0.,0.,0.,0.,0.,0.,0.,0.,0.,0.,0.,0.,0.,0.,0.,0.,0.,1.292907,1.584219,1.457566,0.,1.463445,2.385799,0.,0.,1.393604,0.,0.,0.,2.546532,2.546532,0.,0.,2.546532,2.546532,0.,0.,2.020347,2.726831,0.,0.,0.,0.,0.,1.081415,0.,0.,0.,0.,0.,0.,1.901323,1.535322,1.883264,0.,0.,0.,1.852013,0.,1.596788,1.794478,0.,0.,1.744933,0.,2.047807,1.948628,0.,1.699394,1.695366,0.,0.,1.594192,0.,0.,0.,0.,1.595734,1.999662,1.644359,1.779017,0.,2.317819,0.,0.,0.,0.,2.28854,0.,1.565605,0.,1.598965,2.087323,0.,0.,0.,0.,0.,0.,0.,0.8759,0.,2.234872,0.,1.407795,0.,1.584219,1.460473,1.292907,0.,1.59857,1.408347,0.,0.,0.|0.,0.,0.,1.447111,2.094594,0.,0.,0.,1.591618,0.,0.,0.,0.,0.,0.,0.,0.,1.538504,0.972366,0.,0.,0.,0.,0.,0.,0.,1.167016,1.167016,1.167016,1.167016,0.,0.,0.963931,0.,0.,0.,0.90358,0.,0.,0.,0.,1.041556,1.561042,1.460758,0.,0.,0.,0.,0.,1.524894,0.,0.,0.,0.,0.,0.,0.,1.523278,1.25553,1.518021,0.,1.682571,1.496956,0.,0.,0.,0.,1.629989,1.555793,0.,0.,0.,1.672961,0.,1.299703,0.,0.,0.,0.,1.975764,1.892227,0.,1.627708,1.61218,0.,0.,1.965498,0.,0.,1.571915,1.538504,0.974305,0.,0.,1.498293,0.,0.,0.,0.|0.,0.,0.,0.,0.,0.,0.,0.,0.,0.,0.,0.,0.,0.,0.,0.,0.,0.,0.,0.,0.,0.,0.,0.,0.,0.,0.,0.226953,0.,0.,0.,0.,0.,0.,0.,0.,0.,0.,0.51788,0.617898,0.,0.,0.,0.,0.171793,0.151327,0.,0.,0.,0.056414,0.|0.,0.,0.073599,0.,0.,0.,0.,1.941089,0.848689,0.777756,0.777756,0.,0.,0.,0.404482,0.385144,0.,0.,0.,0.,0.,0.,0.,0.,0.,0.,0.,0.,0.,0.,0.,0.,0.,0.,0.,0.646454,0.678951,1.14523,0.,0.436348,1.050627,0.,0.,0.590622,0.,0.,0.,1.077379,1.077379,0.,0.,1.077379,1.077379,0.,0.,1.524122,1.222373,0.,0.,0.,0.,0.,0.675885,0.,0.,0.,0.,0.,0.,1.711191,0.921193,0.589938,0.,0.,0.,1.358143,0.,1.026506,1.28177,0.,0.,0.90061,0.,1.954725,1.594332,0.,0.566465,1.205594,0.,0.,0.913178,0.,0.,0.,0.,0.819431,1.749704,1.130497,1.334263,0.,1.390692,0.,0.,0.,0.,0.859856,0.,0.723979,0.,1.399094,2.087323,0.,0.,0.,0.,0.,0.,0.,0.228496,0.,0.625764,0.,0.985456,0.,0.678951,1.147514,0.646454,0.,0.35465,0.24716,0.,0.,0.|0.,0.,0.,0.964741,1.745495,0.,0.,0.,0.268466,0.,0.,0.,0.,0.,0.,0.,0.,0.769252,0.555638,0.,0.,0.,0.,0.,0.,0.,0.448852,0.448852,0.448852,0.448852,0.,0.,0.199434,0.,0.,0.,0.564738,0.,0.,0.,0.,0.937401,0.936625,0.404788,0.,0.,0.,0.,0.,1.08921,0.,0.,0.,0.,0.,0.,0.,0.778564,0.725417,1.180683,0.,1.078152,0.944681,0.,0.,0.,0.,0.35243,1.166845,0.,0.,0.,1.003777,0.,0.398175,0.,0.,0.,0.,1.728793,1.892227,0.,1.627708,1.458639,0.,0.,0.769108,0.,0.,1.10034,0.769252,0.556746,0.,0.,0.228217,0.,0.,0.,0.
V|0.,0.,1.281627,0.,0.,1.731202,0.,1.300099,0.,0.,0.,0.,0.,0.,0.,0.,0.,0.,0.,0.,1.572567,0.,0.,0.,0.,0.,0.,0.903632,0.,0.,0.,0.,0.,0.,0.,0.,0.,0.,0.,0.,0.,1.51112,0.,1.739983,0.,1.174672,1.163057,0.,0.,0.,0.,0.,0.,1.223949|1.432556,0.,0.,1.416223,0.,1.215964,0.,0.,0.,1.45156,1.340308,0.,0.,0.,0.,1.826909,1.555437,0.,0.,0.,0.,0.,0.,0.,0.,0.,0.,0.,0.,0.,0.,0.,0.,0.,0.,0.,0.,0.,0.,0.,0.,0.,0.,0.,0.,0.,0.,0.,0.,0.,0.,0.,0.,0.,0.,0.,1.28894,0.,1.689719,0.,1.542383,0.,1.320465,0.,0.,1.075253,0.,0.,0.,1.96983,0.,1.002636,0.,1.096766,0.,0.,0.,0.,0.,0.,0.,1.748173,1.261124,0.,0.,1.510536,0.,0.,0.,1.591333,1.355959,0.,0.,0.,0.,0.,1.88441,1.163121,0.,0.,0.,0.,0.,0.,0.,0.,1.568434,0.,2.12822,1.148605,0.,0.,1.824325,0.,0.,1.496411,0.,1.274149,1.385648,0.,0.,0.,1.672651,0.,0.,1.072192,0.,0.||0.,0.,0.233023,0.,0.,0.478142,0.,0.400031,0.,0.,0.,0.,0.,0.,0.,0.,0.,0.,0.,0.,0.199691,0.,0.,0.,0.,0.,0.,0.158532,0.,0.,0.,0.,0.,0.,0.,0.,0.,0.,0.,0.,0.,0.94445,0.,0.384472,0.,0.361438,0.308937,0.,0.,0.,0.,0.,0.,0.856764|0.519223,0.,0.,1.158728,0.,0.193693,0.,0.,0.,0.646735,0.172515,0.,0.,0.,0.,0.632392,0.538421,0.,0.,0.,0.,0.,0.,0.,0.,0.,0.,0.,0.,0.,0.,0.,0.,0.,0.,0.,0.,0.,0.,0.,0.,0.,0.,0.,0.,0.,0.,0.,0.,0.,0.,0.,0.,0.,0.,0.,0.412461,0.,0.496064,0.,0.533902,0.,0.231661,0.,0.,0.071684,0.,0.,0.,1.347778,0.,0.345737,0.,0.219353,0.,0.,0.,0.,0.,0.,0.,1.059499,0.382769,0.,0.,0.592367,0.,0.,0.,0.834291,0.513422,0.,0.,0.,0.,0.,1.648858,0.248335,0.,0.,0.,0.,0.,0.,0.,0.,0.555395,0.,0.631815,0.358939,0.,0.,0.527262,0.,0.,0.389067,0.,0.871786,1.212442,0.,0.,0.,0.799963,0.,0.,0.750535,0.,0.|
```
