## Supplementary Data 3 for "Pharmacological proximities in the GPCR family discovered using contact-informed amino-acid and binding pocket similarities": f14919.bsv

```
res|B|C|P|wB|wC|wP
A|0.775054,0.,0.,1.7261,0.877641,0.,0.,0.,0.,0.,0.,1.707277,2.14943,1.746592,0.|0.,0.,0.744763,1.760994,1.211718,0.,0.,0.,0.,0.,1.549703,1.208894,0.||0.029065,0.,0.,0.86305,0.184766,0.,0.,0.,0.,0.,0.,0.798877,1.660923,1.467137,0.|0.,0.,0.093095,1.112207,0.855331,0.,0.,0.,0.,0.,1.056616,0.659397,0.|
R|2.360846,0.,0.793116,0.,1.301594,0.,0.,0.,0.,1.745868,0.,0.,0.916873,0.,0.,0.|0.,1.125118,1.846057,1.428864,0.,1.533409,2.250569,0.,0.946011,0.,1.432437,1.328814,0.,1.48735,0.,0.,1.301109,1.592783,0.,0.,0.|1.497796,0.,0.,0.,2.878972,2.149202,2.679609,2.574441,0.,2.500762,2.864093,2.582168,0.,2.719343,1.101271,0.,0.,1.928212,1.913701,1.965015,0.,0.,1.928212,0.,0.,0.,0.,0.,2.625902,2.327511,2.367746,2.510727,0.,0.,0.|1.366806,0.,0.198279,0.,0.203541,0.,0.,0.,0.,0.364955,0.,0.,0.1467,0.,0.,0.|0.,0.532951,0.590738,0.514391,0.,0.613364,1.012756,0.,0.105112,0.,0.267064,0.26276,0.,0.436961,0.,0.,0.416355,0.573402,0.,0.,0.|0.624082,0.,0.,0.,1.212199,1.719362,0.857475,0.926799,0.,2.00061,1.145637,1.161976,0.,1.279691,0.06798,0.,0.,1.111173,0.573029,0.555089,0.,0.,1.111173,0.,0.,0.,0.,0.,1.193592,1.862009,0.757679,0.903862,0.,0.,0.
N|0.,1.926703,0.,0.,0.,0.,0.|1.212547,0.,0.,0.|2.041986,1.670036,1.138972,0.,2.088841,1.861758,0.,0.|0.,1.586697,0.,0.,0.,0.,0.|0.927242,0.,0.,0.|1.07473,0.785899,0.602985,0.,1.726249,1.015504,0.,0.
D|0.,1.901219,0.,0.,0.|0.,0.,0.,0.|0.,1.08475,0.,0.,0.,0.,2.005028,1.550562,0.,0.,0.,0.,0.,1.825055,0.,0.|0.,0.63374,0.,0.,0.|0.,0.,0.,0.|0.,0.316385,0.,0.,0.,0.,1.582917,0.820886,0.,0.,0.,0.,0.,1.493227,0.,0.
C|0.,1.412452||0.,1.088917|0.,0.706226||0.,0.494962
Q|0.,0.|0.,0.|1.44646,0.978988,2.471558,0.,0.,1.807489,1.722131,0.,0.,1.303567,1.741994|0.,0.|0.,0.|0.636442,0.352436,1.112201,0.,0.,0.62292,0.233509,0.,0.,0.573569,0.627118
E|0.,0.,0.|0.,0.,0.,0.|0.,0.,0.,0.,0.,2.023446,1.870353,0.,0.|0.,0.,0.|0.,0.,0.,0.|0.,0.,0.,0.,0.,0.954456,0.550519,0.,0.
G|1.083035,1.370322,1.716811,2.191383,0.,0.,2.009182,1.9704,2.099845,1.859399,0.,0.,0.,0.,0.,1.860159,0.|||0.243683,0.239806,0.643804,1.205261,0.,0.,1.057464,1.57632,1.111682,0.984388,0.,0.,0.,0.,0.,1.099185,0.||
H|0.|0.,2.093947,1.511669,0.961727,1.371089,1.58848,1.55293,1.302676,1.412118,0.,1.410924,1.152941,1.774162,1.621864,0.810934,1.021045,0.781209,1.788905,0.|0.,1.297646,2.290294,1.80061,1.601365,1.613839,1.431558,1.470946,2.082339,1.855978,1.432348,1.560928,0.,1.60707,1.511015,1.989522,1.880484,1.936533,1.49009,1.747199,1.508658,0.|0.|0.,0.991869,0.795616,0.455555,0.577301,0.698931,0.931758,0.613024,0.49464,0.,0.548397,0.234939,1.037718,0.737211,0.110582,0.371289,0.106528,0.787118,0.|0.,0.614674,1.808127,0.94769,0.758541,0.679511,0.629886,0.661926,1.102415,0.982577,0.674046,0.714323,0.,0.751988,0.404838,1.42645,1.538578,1.144315,0.609582,0.635345,1.025887,0.
I|1.735692,2.477447,0.,0.,0.,0.,0.,0.|1.015624,1.964534,1.129713,0.,0.,0.,0.,0.,0.,0.,0.,0.||0.368835,0.278713,0.,0.,0.,0.,0.,0.|0.571289,0.22101,0.367157,0.,0.,0.,0.,0.,0.,0.,0.,0.|
L|0.,0.,0.,1.541261,0.,2.355063,0.|0.,0.,0.,0.,0.,0.,0.,0.,0.,0.,0.,0.,0.,1.213016,0.||0.,0.,0.,0.522461,0.,1.498677,0.|0.,0.,0.,0.,0.,0.,0.,0.,0.,0.,0.,0.,0.,0.661645,0.|
K|0.,0.,0.,0.|0.901435,1.105831,1.041008,0.767908,0.,0.,0.,0.|1.247492,0.886712,0.,1.787833,0.,0.999772,1.566052,0.,0.,0.|0.,0.,0.,0.|0.150239,0.414687,0.374763,0.092149,0.,0.,0.,0.|0.363852,0.110839,0.,1.28724,0.,0.639854,0.358887,0.,0.,0.
M|1.767181,1.327297,0.,0.|1.014351,1.250222,0.,0.,0.,0.||1.484432,0.468458,0.,0.|0.358006,0.087464,0.,0.,0.,0.|
F|1.935814,1.113336,2.023276,1.404367,0.,0.,0.|1.642485,1.635809,2.033769,1.369951,1.447606,0.,0.,0.,1.406176,0.||0.967907,0.468773,1.547211,0.144482,0.,0.,0.|0.903367,1.267752,0.963364,0.644683,0.434878,0.,0.,0.,0.265316,0.|
P|0.,2.310429,0.990599,0.792967,0.927091,0.,1.332898,1.001083,0.,0.,1.316118|0.,1.619976,1.150322,1.310162,1.233616,0.,1.307939,1.295639,1.295639,0.,1.262679||0.,1.702421,0.277368,0.126875,0.370836,0.,0.406647,0.050903,0.,0.,0.631737|0.,0.852619,0.32209,0.576471,0.431765,0.,0.302969,0.27084,0.27084,0.,0.505072|
S|1.545892,1.961692,1.715401,0.,0.,0.,1.446725,1.253945,0.,1.627317,0.,0.||1.04987,2.188033,2.180555,0.,0.,0.,0.,1.289845,1.289119,0.,0.,1.97516,0.,0.,0.|0.483091,0.882761,0.786225,0.,0.,0.,0.226237,0.216731,0.,0.349367,0.,0.||0.11811,0.793162,0.726852,0.,0.,0.,0.,0.15924,0.265251,0.,0.,0.636069,0.,0.,0.
T|0.863195,0.,0.,0.,0.,0.,0.,0.,0.,0.,1.687582,1.35577,0.,0.,0.,0.,0.|0.977275,1.14798,1.556791,0.,1.394074,0.,0.,0.,0.,0.|0.887033,1.61956,1.777567,0.,2.071665,0.,0.,1.7627,0.,0.,0.790152,1.7627,0.,0.844744,1.747924,0.,0.|0.183429,0.,0.,0.,0.,0.,0.,0.,0.,0.,0.247893,0.344687,0.,0.,0.,0.,0.|0.32983,0.54378,0.622716,0.,0.322921,0.,0.,0.,0.,0.|0.232846,1.19336,1.137643,0.,1.139416,0.,0.,0.707072,0.,0.,0.05357,0.707072,0.,0.230385,1.118671,0.,0.
W|0.|||0.||
Y|1.370889,0.,0.|1.556021,1.990719,0.,1.387329,0.|1.585653,0.,1.101343,0.,0.,1.325548,0.,0.|0.685444,0.,0.|0.914162,0.360459,0.,0.183232,0.|1.268522,0.,0.167694,0.,0.,0.440182,0.,0.
V|0.,1.342492,0.,0.,0.,0.,1.434822,0.,0.|1.254973,1.573704,0.,0.,0.,0.,0.851832,1.37316,1.545774,0.,0.||0.,0.494602,0.,0.,0.,0.,0.149461,0.,0.|0.462358,0.865537,0.,0.,0.,0.,0.154878,0.60419,0.740683,0.,0.|
```
