## Supplementary Data 3 for "Pharmacological proximities in the GPCR family discovered using contact-informed amino-acid and binding pocket similarities": f14931.bsv

```
res|B|C|P|wB|wC|wP
A|0.,0.,0.,0.,0.,0.,0.|0.,0.,0.,0.,0.,0.,0.,0.,0.,0.||0.,0.,0.,0.,0.,0.,0.|0.,0.,0.,0.,0.,0.,0.,0.,0.,0.|
R||||||
N|0.,0.,0.,0.,0.,0.|0.,0.|0.,0.,0.,0.,0.|0.,0.,0.,0.,0.,0.|0.,0.|0.,0.,0.,0.,0.
D|0.,0.,0.|0.,0.|0.,0.,0.|0.,0.,0.|0.,0.|0.,0.,0.
C||||||
Q||0.,0.,0.,0.,0.|1.429764,0.,1.431814,0.,0.||0.,0.,0.,0.,0.|0.348723,0.,0.233448,0.,0.
E|0.,0.,0.||0.,0.,0.,0.|0.,0.,0.||0.,0.,0.,0.
G|0.|||0.||
H|0.,0.,0.,0.|1.090647,0.,0.,1.053087,1.158287,0.,0.,0.,0.,0.,0.,0.,0.,0.,0.,0.,0.,0.|2.097208,1.320221,1.621638,0.,1.466222,2.043646,1.263796,1.559871,1.832414,0.,0.,0.,0.,0.,0.,0.,0.,0.,0.,0.,0.,0.|0.,0.,0.,0.|0.085715,0.,0.,0.076311,0.138491,0.,0.,0.,0.,0.,0.,0.,0.,0.,0.,0.,0.,0.|0.295541,0.135958,0.14063,0.,0.169997,0.273967,0.105316,0.141293,0.318681,0.,0.,0.,0.,0.,0.,0.,0.,0.,0.,0.,0.,0.
I|0.|0.,0.,0.,0.||0.|0.,0.,0.,0.|
L|1.471357,0.,1.503232,0.,0.,0.,0.,0.|1.396341,0.,0.,0.,0.,1.900606,0.,0.,0.,0.,0.,0.,0.,0.||0.127597,0.,0.136162,0.,0.,0.,0.,0.|0.351923,0.,0.,0.,0.,0.358085,0.,0.,0.,0.,0.,0.,0.,0.|
K||0.,0.,0.|0.,0.,0.||0.,0.,0.|0.,0.,0.
M||||||
F|0.,0.,0.,0.,0.,0.|1.636737,0.,0.,0.||0.,0.,0.,0.,0.,0.|0.904863,0.,0.,0.|
P|0.,0.,0.,0.,0.,0.,0.,0.|0.,0.,0.,0.,0.,0.,0.||0.,0.,0.,0.,0.,0.,0.,0.|0.,0.,0.,0.,0.,0.,0.|
S|0.,0.,0.,0.,0.,0.,0.||0.,0.,0.,0.,0.,0.,0.,0.,0.,0.|0.,0.,0.,0.,0.,0.,0.||0.,0.,0.,0.,0.,0.,0.,0.,0.,0.
T|1.68183,0.,1.614826,0.,0.|0.823168,0.,0.,0.864573,0.,0.|1.785698,1.499649,1.704164,0.,0.|0.14585,0.,0.14627,0.,0.|0.058001,0.,0.,0.06265,0.,0.|0.159697,0.223525,0.142014,0.,0.
W||1.396934,0.,0.,1.420283,0.,0.,0.,0.,0.|0.,0.,0.,0.,0.||0.109786,0.,0.,0.118357,0.,0.,0.,0.,0.|0.,0.,0.,0.,0.
Y||0.,0.,0.,0.,0.,0.,0.|0.,0.,0.,0.,0.,0.,0.||0.,0.,0.,0.,0.,0.,0.|0.,0.,0.,0.,0.,0.,0.
V|0.,0.,0.|1.245839,1.029729,0.,1.035768,0.,0.,0.,0.,0.||0.,0.,0.|0.155308,0.075346,0.,0.082561,0.,0.,0.,0.,0.|
```
