## Supplementary Data 3 for "Pharmacological proximities in the GPCR family discovered using contact-informed amino-acid and binding pocket similarities": f14934.bsv

```
res|B|C|P|wB|wC|wP
A|1.603323,0.,0.,0.,0.,0.,0.,0.,0.,0.,0.,0.,0.,0.,0.,0.,0.,0.,1.018038,0.,0.,0.,0.,0.,0.,0.,0.,0.,0.,0.,0.,0.,0.,0.,0.,0.,0.,0.,0.,0.,0.,0.,0.,1.444473,0.,0.,0.,0.,0.,0.,0.,0.,0.,0.,0.,0.,0.,0.,0.,0.,0.,0.,0.,0.,0.,0.,0.,0.,1.680693,0.,1.942915,0.,0.,0.,0.,0.,0.,0.,0.,0.,0.,0.,0.,0.,0.,0.,0.,1.526421,0.,0.,0.,0.,0.,0.,0.,0.,0.,0.,0.,0.,0.,0.,0.,0.,0.,0.,0.,0.,0.,0.,0.,0.,0.,0.,0.,0.,0.,0.,0.,0.,0.,0.,0.,0.,0.,0.,0.,0.,0.,0.,0.,0.,0.,0.,0.,1.707277,1.724887,0.,0.,0.,0.,0.,0.,0.,0.,1.706722,0.,0.,0.,0.,0.,0.,0.,1.552963,0.,0.,0.,0.,0.,0.,0.,0.,0.,0.,0.,0.,0.,0.,0.,0.,0.,0.,0.,0.,0.,0.,0.,0.,1.526382,1.113953,0.,0.,0.,0.,0.,0.,0.|0.,0.,0.,0.,0.,0.,0.,0.,0.,0.,0.,0.,0.,0.,0.,0.,1.080272,0.,0.,0.,0.,0.,0.,0.,0.,0.,0.,0.,0.,0.,0.,0.,0.,0.,0.,0.,0.,0.,0.,0.,0.,0.,0.,0.,0.,0.,0.,0.,0.,0.,0.,0.,0.,0.,0.,0.,0.,0.,1.063671,0.,0.,0.,0.,0.,0.,1.460059,0.,0.,0.,0.,0.,1.647483,0.,0.,0.,0.,0.,0.,0.,0.,0.,0.,0.,1.003074,0.,0.,0.,0.,0.,0.,0.,0.,0.,0.,0.,0.,0.,0.,0.,0.,0.,1.128576,0.,0.,0.,0.,0.,0.,0.,0.,0.,1.040345,0.,0.,0.,0.,0.,1.333208,0.,0.,0.,0.,0.,0.,0.,0.,0.,0.,0.,0.,0.,0.,0.,0.,0.,0.,0.,0.,0.,1.073024,0.,0.,0.,0.,0.,1.319487,0.,0.,0.,0.,0.,0.,0.,0.,0.,0.,0.,0.,0.,1.178675,0.,0.,0.,0.,0.,0.,0.,0.,0.,0.,0.,0.,0.988703,0.,0.,0.,0.814573,0.,0.,0.,0.,0.,0.,0.,0.,0.,0.||0.637685,0.,0.,0.,0.,0.,0.,0.,0.,0.,0.,0.,0.,0.,0.,0.,0.,0.,0.1642,0.,0.,0.,0.,0.,0.,0.,0.,0.,0.,0.,0.,0.,0.,0.,0.,0.,0.,0.,0.,0.,0.,0.,0.,0.313138,0.,0.,0.,0.,0.,0.,0.,0.,0.,0.,0.,0.,0.,0.,0.,0.,0.,0.,0.,0.,0.,0.,0.,0.,0.496568,0.,0.577623,0.,0.,0.,0.,0.,0.,0.,0.,0.,0.,0.,0.,0.,0.,0.,0.,0.398197,0.,0.,0.,0.,0.,0.,0.,0.,0.,0.,0.,0.,0.,0.,0.,0.,0.,0.,0.,0.,0.,0.,0.,0.,0.,0.,0.,0.,0.,0.,0.,0.,0.,0.,0.,0.,0.,0.,0.,0.,0.,0.,0.,0.,0.,0.,0.,0.798877,0.715769,0.,0.,0.,0.,0.,0.,0.,0.,0.177244,0.,0.,0.,0.,0.,0.,0.,0.43483,0.,0.,0.,0.,0.,0.,0.,0.,0.,0.,0.,0.,0.,0.,0.,0.,0.,0.,0.,0.,0.,0.,0.,0.,0.597964,0.287101,0.,0.,0.,0.,0.,0.,0.|0.,0.,0.,0.,0.,0.,0.,0.,0.,0.,0.,0.,0.,0.,0.,0.,0.174237,0.,0.,0.,0.,0.,0.,0.,0.,0.,0.,0.,0.,0.,0.,0.,0.,0.,0.,0.,0.,0.,0.,0.,0.,0.,0.,0.,0.,0.,0.,0.,0.,0.,0.,0.,0.,0.,0.,0.,0.,0.,0.209247,0.,0.,0.,0.,0.,0.,0.365015,0.,0.,0.,0.,0.,0.623372,0.,0.,0.,0.,0.,0.,0.,0.,0.,0.,0.,0.344807,0.,0.,0.,0.,0.,0.,0.,0.,0.,0.,0.,0.,0.,0.,0.,0.,0.,0.150477,0.,0.,0.,0.,0.,0.,0.,0.,0.,0.249683,0.,0.,0.,0.,0.,0.152367,0.,0.,0.,0.,0.,0.,0.,0.,0.,0.,0.,0.,0.,0.,0.,0.,0.,0.,0.,0.,0.,0.134128,0.,0.,0.,0.,0.,0.422236,0.,0.,0.,0.,0.,0.,0.,0.,0.,0.,0.,0.,0.,0.204304,0.,0.,0.,0.,0.,0.,0.,0.,0.,0.,0.,0.,0.183471,0.,0.,0.,0.060339,0.,0.,0.,0.,0.,0.,0.,0.,0.,0.|
R|0.,0.,0.,0.,0.,0.730467,0.,0.,0.,0.,0.,0.,0.,0.,0.,0.,0.,0.,0.,0.,0.,0.,0.,0.,0.,0.,0.,0.,0.,0.,0.,0.,0.,0.,0.,0.,0.,1.018488,0.,0.,0.,0.,0.,0.,0.,0.,0.,0.,0.,0.,0.,0.,0.,0.,0.,0.,0.,0.,0.,0.,0.,0.,0.,0.,0.,0.,0.,0.,0.,0.,0.,0.,0.,0.,0.,0.,0.,0.,0.,0.,0.,0.,0.,0.,0.,0.,0.,0.,0.,0.,0.,0.,0.,0.,0.,0.,0.,0.,0.,0.,0.,0.,0.,1.464866,0.,0.|0.,0.,0.,0.,0.,0.,0.,0.,0.,0.,0.,0.,0.,0.,0.,0.,0.,0.,0.,0.,0.,0.,0.,0.,0.,0.,0.,0.,0.,0.,0.,0.925865,0.,0.,0.,0.875717,0.,0.,0.,0.,0.,0.,0.,0.,0.,0.,0.,0.,0.,0.,0.809977,0.,0.,0.,0.,0.,0.,0.,0.,0.,0.,0.,0.,0.,0.,0.,0.,0.,0.,0.,0.,0.,0.,0.,0.,0.,0.,0.,0.,0.,0.,0.,1.349155,0.,0.,0.,0.,0.,0.,0.,0.,0.,0.,0.,1.268266,0.,0.,0.,0.,0.,0.,0.,0.,0.,0.,0.,0.,0.,0.,0.,0.,0.,0.,0.,0.,0.,0.,0.,0.,0.,0.,0.,0.,0.,0.,0.,0.,0.,0.,0.,0.,0.,0.,0.,0.,0.,0.,0.,0.,0.,0.,0.,0.,0.,0.,0.,0.,0.,0.,0.,0.,0.,0.,0.,0.,0.,0.,0.,0.,0.,0.,0.,0.,0.,1.785383,0.972213,0.,0.,0.,0.,0.,0.,0.,0.,0.,0.,0.|0.,0.,0.,0.,0.,0.,0.,0.,0.,0.,0.,0.,0.,0.,0.,0.,0.,0.,0.,0.,0.,0.,0.,0.,0.,0.,0.,0.,0.,0.,0.,0.,0.,0.,0.,0.,0.,0.,0.,0.,0.,1.990389,0.,0.,0.,0.,1.990389,0.,0.,0.,0.,0.,0.,0.,0.,0.,0.,0.,0.,0.,0.,0.,0.,0.,0.,0.,0.,1.373577,0.,0.,0.,0.,0.,0.,0.,0.,0.,0.,0.,1.365799,0.,0.,0.,0.,0.,0.,0.,0.,0.,0.,0.,0.,0.,2.036764,0.,0.,0.,0.,0.,0.,0.,0.,0.,1.962741,0.,0.,0.,0.,0.,0.,0.,0.,0.,0.,1.873707,0.,0.,0.,0.,0.,0.,0.,0.,0.,0.,0.,0.,0.,0.,0.,0.,0.,0.,0.,0.,0.,0.,0.,0.,0.,0.,0.,0.,1.561213,0.,0.,0.,0.,0.,1.516371,0.,0.,0.,0.,0.,0.,1.671262,0.,0.,0.,0.,0.,0.,0.,0.,0.,0.,0.,0.,0.,0.,0.,1.67064,0.,0.,2.052595,0.,0.,0.,0.,0.,0.,0.,0.,0.,0.,0.,0.,0.,0.,0.,0.,0.,0.,0.,0.,0.,0.,0.,0.,0.,0.,0.,0.,0.,1.651961,0.,0.,0.,1.68428,0.,0.,0.,0.,0.,1.697523,0.,0.,0.,0.,1.1748,0.,0.,0.,0.,0.,0.,0.,0.,0.,0.,0.,0.,0.,0.,0.,0.,0.,0.,0.,0.,0.,0.,0.,0.,0.,0.,0.,0.,0.,0.,0.,0.,0.,0.,0.,1.520437,0.,2.077945,0.,0.,0.,0.,0.,0.,0.,0.,0.,0.,0.,0.,0.,0.,0.|0.,0.,0.,0.,0.,0.041981,0.,0.,0.,0.,0.,0.,0.,0.,0.,0.,0.,0.,0.,0.,0.,0.,0.,0.,0.,0.,0.,0.,0.,0.,0.,0.,0.,0.,0.,0.,0.,0.350105,0.,0.,0.,0.,0.,0.,0.,0.,0.,0.,0.,0.,0.,0.,0.,0.,0.,0.,0.,0.,0.,0.,0.,0.,0.,0.,0.,0.,0.,0.,0.,0.,0.,0.,0.,0.,0.,0.,0.,0.,0.,0.,0.,0.,0.,0.,0.,0.,0.,0.,0.,0.,0.,0.,0.,0.,0.,0.,0.,0.,0.,0.,0.,0.,0.,0.683604,0.,0.|0.,0.,0.,0.,0.,0.,0.,0.,0.,0.,0.,0.,0.,0.,0.,0.,0.,0.,0.,0.,0.,0.,0.,0.,0.,0.,0.,0.,0.,0.,0.,0.114304,0.,0.,0.,0.064868,0.,0.,0.,0.,0.,0.,0.,0.,0.,0.,0.,0.,0.,0.,0.007864,0.,0.,0.,0.,0.,0.,0.,0.,0.,0.,0.,0.,0.,0.,0.,0.,0.,0.,0.,0.,0.,0.,0.,0.,0.,0.,0.,0.,0.,0.,0.,0.787007,0.,0.,0.,0.,0.,0.,0.,0.,0.,0.,0.,0.679428,0.,0.,0.,0.,0.,0.,0.,0.,0.,0.,0.,0.,0.,0.,0.,0.,0.,0.,0.,0.,0.,0.,0.,0.,0.,0.,0.,0.,0.,0.,0.,0.,0.,0.,0.,0.,0.,0.,0.,0.,0.,0.,0.,0.,0.,0.,0.,0.,0.,0.,0.,0.,0.,0.,0.,0.,0.,0.,0.,0.,0.,0.,0.,0.,0.,0.,0.,0.,0.,0.833179,0.049564,0.,0.,0.,0.,0.,0.,0.,0.,0.,0.,0.|0.,0.,0.,0.,0.,0.,0.,0.,0.,0.,0.,0.,0.,0.,0.,0.,0.,0.,0.,0.,0.,0.,0.,0.,0.,0.,0.,0.,0.,0.,0.,0.,0.,0.,0.,0.,0.,0.,0.,0.,0.,0.417736,0.,0.,0.,0.,0.417736,0.,0.,0.,0.,0.,0.,0.,0.,0.,0.,0.,0.,0.,0.,0.,0.,0.,0.,0.,0.,0.080014,0.,0.,0.,0.,0.,0.,0.,0.,0.,0.,0.,0.588706,0.,0.,0.,0.,0.,0.,0.,0.,0.,0.,0.,0.,0.,1.092178,0.,0.,0.,0.,0.,0.,0.,0.,0.,0.392548,0.,0.,0.,0.,0.,0.,0.,0.,0.,0.,1.092996,0.,0.,0.,0.,0.,0.,0.,0.,0.,0.,0.,0.,0.,0.,0.,0.,0.,0.,0.,0.,0.,0.,0.,0.,0.,0.,0.,0.,0.947879,0.,0.,0.,0.,0.,0.178397,0.,0.,0.,0.,0.,0.,0.761899,0.,0.,0.,0.,0.,0.,0.,0.,0.,0.,0.,0.,0.,0.,0.,0.818273,0.,0.,0.855248,0.,0.,0.,0.,0.,0.,0.,0.,0.,0.,0.,0.,0.,0.,0.,0.,0.,0.,0.,0.,0.,0.,0.,0.,0.,0.,0.,0.,0.,0.09892,0.,0.,0.,0.467855,0.,0.,0.,0.,0.,0.970013,0.,0.,0.,0.,0.116422,0.,0.,0.,0.,0.,0.,0.,0.,0.,0.,0.,0.,0.,0.,0.,0.,0.,0.,0.,0.,0.,0.,0.,0.,0.,0.,0.,0.,0.,0.,0.,0.,0.,0.,0.,0.790627,0.,0.228166,0.,0.,0.,0.,0.,0.,0.,0.,0.,0.,0.,0.,0.,0.,0.
N|0.,0.,0.,0.,0.,0.,0.,0.,0.,0.,0.,1.38892,0.,0.,0.,0.,0.,0.,0.,0.,0.,0.,0.,0.,0.,0.,0.,0.,0.,0.,0.,1.428922,0.,0.,0.,0.,0.,0.,0.,0.,0.,0.,0.,0.,0.,0.,0.,0.,0.,0.,0.,0.,0.,0.,0.,0.,0.,0.,0.,0.,0.,0.,0.,0.,0.,0.,0.,0.,0.,0.,0.,0.,0.,0.,0.,0.|0.,0.,0.,0.,0.,0.,1.194471,0.,0.,0.,0.,0.,0.,0.,0.,0.,0.,0.,0.,0.,0.,0.,0.,0.,0.,0.,0.,0.,0.,0.,0.,0.,0.,0.899836,0.,0.,0.,0.,0.,0.,0.,0.,0.,0.,0.,0.,0.,0.,0.,0.,0.,0.,0.,0.,0.,0.,0.,0.,0.,0.,0.,0.,0.,0.,0.,0.,0.,0.,0.,0.,0.,0.,0.,0.|1.799253,0.,0.,0.,0.,0.,0.,0.,0.,1.213914,0.,0.,1.58193,0.,0.,0.,0.,0.,1.804572,0.,1.717463,0.,0.,0.,0.,0.,0.,0.,0.,0.,0.,0.,0.,0.,0.,0.,0.,0.,0.,1.375963,1.065831,0.,0.,1.572904,0.,0.,0.,0.,0.,1.640158,0.,0.,0.,0.,1.512195,0.,0.,0.,0.745261,0.,0.,0.,0.,1.145856,0.,1.849052,0.,0.,1.459897,0.,1.459897,0.,0.,0.,1.150853,0.,0.,0.,0.,0.,0.,0.,0.,1.613171,0.,0.,0.,1.732273,1.771341,0.,0.,2.088841,0.,0.,0.,0.,1.177098,0.,0.,0.,0.,0.,0.,0.,0.,0.,0.,0.,0.,0.,1.480264,0.,0.,0.,0.,1.792507,0.,0.,0.,0.,0.,0.,0.,0.,0.,0.,0.,0.,0.,0.,1.010393,0.,0.,1.823524,0.,1.386306|0.,0.,0.,0.,0.,0.,0.,0.,0.,0.,0.,0.380833,0.,0.,0.,0.,0.,0.,0.,0.,0.,0.,0.,0.,0.,0.,0.,0.,0.,0.,0.,0.408263,0.,0.,0.,0.,0.,0.,0.,0.,0.,0.,0.,0.,0.,0.,0.,0.,0.,0.,0.,0.,0.,0.,0.,0.,0.,0.,0.,0.,0.,0.,0.,0.,0.,0.,0.,0.,0.,0.,0.,0.,0.,0.,0.,0.|0.,0.,0.,0.,0.,0.,0.787842,0.,0.,0.,0.,0.,0.,0.,0.,0.,0.,0.,0.,0.,0.,0.,0.,0.,0.,0.,0.,0.,0.,0.,0.,0.,0.,0.02571,0.,0.,0.,0.,0.,0.,0.,0.,0.,0.,0.,0.,0.,0.,0.,0.,0.,0.,0.,0.,0.,0.,0.,0.,0.,0.,0.,0.,0.,0.,0.,0.,0.,0.,0.,0.,0.,0.,0.,0.|1.185871,0.,0.,0.,0.,0.,0.,0.,0.,0.227609,0.,0.,0.673162,0.,0.,0.,0.,0.,0.814968,0.,0.371057,0.,0.,0.,0.,0.,0.,0.,0.,0.,0.,0.,0.,0.,0.,0.,0.,0.,0.,0.206394,0.136645,0.,0.,0.976285,0.,0.,0.,0.,0.,0.421755,0.,0.,0.,0.,0.100813,0.,0.,0.,0.310526,0.,0.,0.,0.,0.032739,0.,0.217536,0.,0.,0.530871,0.,0.530871,0.,0.,0.,0.394578,0.,0.,0.,0.,0.,0.,0.,0.,0.254043,0.,0.,0.,1.177945,1.371361,0.,0.,1.726249,0.,0.,0.,0.,0.196183,0.,0.,0.,0.,0.,0.,0.,0.,0.,0.,0.,0.,0.,0.098684,0.,0.,0.,0.,0.366649,0.,0.,0.,0.,0.,0.,0.,0.,0.,0.,0.,0.,0.,0.,0.112266,0.,0.,0.747139,0.,0.189042
D|0.,0.,0.,0.,0.,0.,0.,0.,0.,0.,0.,0.,0.,0.,0.,0.,0.,0.,0.,0.,0.,0.,0.,0.,0.,0.,0.,0.,0.,0.,0.,0.,0.,0.,0.,0.,0.,0.,0.,0.,0.,0.,0.,0.,0.,0.,0.,0.,0.,0.,0.,0.,0.,0.,0.,0.,0.,1.363087,0.,0.,0.,0.,0.,0.,0.,0.,0.,0.,0.,0.,0.,0.,0.,0.,0.,1.569779,0.,0.,0.,0.,0.,0.,0.,0.,0.,0.,0.694498,0.,0.,0.,0.,0.,1.927871,0.,0.,0.,0.,0.,0.,0.,0.,0.,0.,0.,0.,0.,0.,0.,0.,0.,0.,0.|0.,0.,0.,0.,0.,0.,0.,0.,0.,0.,0.,0.,0.,0.,0.,0.,0.,0.,0.,0.,0.,0.,0.,0.,0.,0.,0.,1.101288,0.,0.,0.,0.,0.,0.,0.,0.,0.,0.,0.,0.,0.,0.,0.,0.,0.,0.726404,0.,0.,1.391295,0.,0.,0.,0.,0.,0.,0.,0.,0.,0.,0.,0.,0.,0.,0.,0.,0.,0.,0.,0.,1.492915,1.050329,0.,0.,0.,0.,0.,0.,0.,0.,0.,0.,0.,0.,0.,0.,0.,0.,0.,0.,0.,0.,0.,0.,0.,0.,0.,0.|0.,0.,0.,0.,0.,0.,0.,0.,0.,0.,0.,0.,0.,0.,0.,0.,0.,0.,1.330717,0.,0.,0.,2.014334,0.,0.,0.,0.,0.,0.,0.,0.,0.,0.,0.,0.,0.,0.,0.,0.,0.,0.,0.,0.,0.,0.,0.,0.,0.,0.,0.,2.197055,0.,1.589478,0.,0.,0.,0.,0.,0.,0.,0.,0.,0.,0.,0.,0.,0.,0.,0.,0.,0.,0.,0.,0.,0.,0.,0.,0.,0.,0.,0.,2.348513,0.,1.495382,0.,0.,0.,0.,2.414966,0.,0.,2.414966,0.,0.,0.,0.,0.,0.,2.018547,0.,0.,2.143492,0.,0.,0.,0.,0.,0.,0.,0.,1.198413,1.260223,1.634258,0.,0.,0.,0.,0.,0.,2.116953,0.,0.,0.,0.,0.,0.,1.683411,0.,0.,0.863375,0.,0.,0.,0.,0.,1.885525,0.,0.,1.880069,1.689039,1.760722,0.,0.,0.,0.,0.,1.790202,1.167655,0.,0.,0.,0.,0.,0.,2.067524,0.,0.,1.90913,0.,0.,0.,0.,0.,0.,0.,0.,0.,0.,0.,0.,0.,0.,0.,0.,0.,0.,0.,0.,0.,0.,0.,0.,0.|0.,0.,0.,0.,0.,0.,0.,0.,0.,0.,0.,0.,0.,0.,0.,0.,0.,0.,0.,0.,0.,0.,0.,0.,0.,0.,0.,0.,0.,0.,0.,0.,0.,0.,0.,0.,0.,0.,0.,0.,0.,0.,0.,0.,0.,0.,0.,0.,0.,0.,0.,0.,0.,0.,0.,0.,0.,0.282354,0.,0.,0.,0.,0.,0.,0.,0.,0.,0.,0.,0.,0.,0.,0.,0.,0.,1.153307,0.,0.,0.,0.,0.,0.,0.,0.,0.,0.,0.04167,0.,0.,0.,0.,0.,1.156722,0.,0.,0.,0.,0.,0.,0.,0.,0.,0.,0.,0.,0.,0.,0.,0.,0.,0.,0.|0.,0.,0.,0.,0.,0.,0.,0.,0.,0.,0.,0.,0.,0.,0.,0.,0.,0.,0.,0.,0.,0.,0.,0.,0.,0.,0.,0.144015,0.,0.,0.,0.,0.,0.,0.,0.,0.,0.,0.,0.,0.,0.,0.,0.,0.,0.161423,0.,0.,0.624037,0.,0.,0.,0.,0.,0.,0.,0.,0.,0.,0.,0.,0.,0.,0.,0.,0.,0.,0.,0.,0.622048,0.456665,0.,0.,0.,0.,0.,0.,0.,0.,0.,0.,0.,0.,0.,0.,0.,0.,0.,0.,0.,0.,0.,0.,0.,0.,0.,0.|0.,0.,0.,0.,0.,0.,0.,0.,0.,0.,0.,0.,0.,0.,0.,0.,0.,0.,0.443572,0.,0.,0.,0.974678,0.,0.,0.,0.,0.,0.,0.,0.,0.,0.,0.,0.,0.,0.,0.,0.,0.,0.,0.,0.,0.,0.,0.,0.,0.,0.,0.,0.659117,0.,0.122268,0.,0.,0.,0.,0.,0.,0.,0.,0.,0.,0.,0.,0.,0.,0.,0.,0.,0.,0.,0.,0.,0.,0.,0.,0.,0.,0.,0.,1.174256,0.,0.170901,0.,0.,0.,0.,1.793468,0.,0.,1.793468,0.,0.,0.,0.,0.,0.,1.441819,0.,0.,1.026461,0.,0.,0.,0.,0.,0.,0.,0.,0.194337,0.13624,0.153988,0.,0.,0.,0.,0.,0.,0.354938,0.,0.,0.,0.,0.,0.,0.420853,0.,0.,0.172675,0.,0.,0.,0.,0.,0.901773,0.,0.,1.128041,0.957122,1.173815,0.,0.,0.,0.,0.,0.895101,0.551393,0.,0.,0.,0.,0.,0.,0.75481,0.,0.,0.651176,0.,0.,0.,0.,0.,0.,0.,0.,0.,0.,0.,0.,0.,0.,0.,0.,0.,0.,0.,0.,0.,0.,0.,0.,0.
C|0.,0.800334,0.,0.,0.,0.,0.,0.,0.,0.,0.,0.,0.,0.,0.,0.872926,0.,0.,0.,1.23088,1.95525,1.431587,0.,0.,0.,0.,1.037151,0.,0.,0.,0.,0.,0.,0.,1.442845,0.,0.,0.,0.,0.,0.,1.388759,0.,1.174045,0.,0.,0.,0.,0.,0.,0.,0.,0.,0.,0.,0.,0.,0.|0.,0.,0.,1.224924,0.,0.|1.810977,0.,1.655919,0.,0.,0.,0.,0.,0.,0.,0.,0.,0.,1.099796,0.,1.184664,0.747219,0.,1.415797,0.,2.55721,2.424664,0.,1.044434,0.,0.,2.120468,1.036922,1.343777,1.189539,0.,1.65941,0.,0.,0.,0.,1.727379,0.,0.,0.,0.,0.,0.,0.,1.555836,0.,0.,0.,0.,0.,1.062654,0.,0.,0.,1.173591,1.405434,1.634975,0.,0.,0.,0.,0.,0.,1.176941,1.180864,0.,0.|0.,0.018398,0.,0.,0.,0.,0.,0.,0.,0.,0.,0.,0.,0.,0.,0.095228,0.,0.,0.,0.271211,0.317068,0.154766,0.,0.,0.,0.,0.282859,0.,0.,0.,0.,0.,0.,0.,0.044169,0.,0.,0.,0.,0.,0.,0.333302,0.,0.268089,0.,0.,0.,0.,0.,0.,0.,0.,0.,0.,0.,0.,0.,0.|0.,0.,0.,0.291649,0.,0.|0.041632,0.,0.225807,0.,0.,0.,0.,0.,0.,0.,0.,0.,0.,0.337034,0.,0.434377,0.040757,0.,0.510504,0.,0.414683,0.393189,0.,0.134372,0.,0.,0.578309,0.475256,0.615898,0.545206,0.,1.282271,0.,0.,0.,0.,0.052879,0.,0.,0.,0.,0.,0.,0.,0.684568,0.,0.,0.,0.,0.,0.093669,0.,0.,0.,0.262622,0.373472,0.544992,0.,0.,0.,0.,0.,0.,0.205498,0.219696,0.,0.
Q|0.,0.,0.,0.,0.,0.,0.,0.,0.,0.,0.,0.,0.,0.,0.,0.,0.,0.,1.298396,0.,0.,0.,0.,0.,0.,0.,0.,0.,0.,0.,0.,0.,0.,0.,0.,0.,0.,0.,0.,0.,0.,0.,0.,0.,0.,0.,0.,0.,0.,0.,0.,0.,0.,0.,0.,0.946532,0.,0.,0.,0.,0.,0.,0.,0.,0.,0.,0.,0.,0.,0.,0.,0.,0.,0.|0.,0.,0.,0.,0.,0.,0.,0.,0.,0.,0.,0.,0.,0.,0.,1.218911,0.,0.,0.,0.,0.,1.399168,1.522553,0.,0.,0.,1.644113,0.,0.,0.,0.,0.,0.,0.,0.,0.,0.,0.,0.,0.,0.,0.,0.,0.,0.,0.,0.,0.,0.,0.,0.,0.,0.,0.,0.,0.,0.,0.,0.,0.,0.,0.,0.,0.,0.,0.,0.|2.142764,0.,0.,0.,0.,0.,1.452901,0.,1.452901,0.,0.,0.,0.,0.,0.,0.,0.,0.,0.,0.,0.,0.,0.,0.,2.055069,0.,0.,0.,0.,0.,0.,0.,1.344744,0.,1.344744,0.,0.,0.,0.,0.,0.,0.,0.,0.,1.091228,0.,0.,0.,0.,0.,0.,0.,0.,1.283555,0.,0.,0.,0.,0.,0.,0.,1.12519,0.,0.,0.,0.,0.,0.,0.,1.754342,0.,0.,0.,0.,0.,0.,0.,0.,0.,0.,0.,0.,0.,0.,0.,0.,0.,0.,0.,2.07009,0.,1.336418,0.879038,0.,0.,0.,0.,0.,0.,0.,0.,0.,0.,0.,1.323065,0.,0.,0.|0.,0.,0.,0.,0.,0.,0.,0.,0.,0.,0.,0.,0.,0.,0.,0.,0.,0.,0.255934,0.,0.,0.,0.,0.,0.,0.,0.,0.,0.,0.,0.,0.,0.,0.,0.,0.,0.,0.,0.,0.,0.,0.,0.,0.,0.,0.,0.,0.,0.,0.,0.,0.,0.,0.,0.,0.098597,0.,0.,0.,0.,0.,0.,0.,0.,0.,0.,0.,0.,0.,0.,0.,0.,0.,0.|0.,0.,0.,0.,0.,0.,0.,0.,0.,0.,0.,0.,0.,0.,0.,0.011834,0.,0.,0.,0.,0.,0.289251,0.20575,0.,0.,0.,1.046254,0.,0.,0.,0.,0.,0.,0.,0.,0.,0.,0.,0.,0.,0.,0.,0.,0.,0.,0.,0.,0.,0.,0.,0.,0.,0.,0.,0.,0.,0.,0.,0.,0.,0.,0.,0.,0.,0.,0.,0.|1.182215,0.,0.,0.,0.,0.,0.653805,0.,0.653805,0.,0.,0.,0.,0.,0.,0.,0.,0.,0.,0.,0.,0.,0.,0.,0.089785,0.,0.,0.,0.,0.,0.,0.,0.459023,0.,0.459023,0.,0.,0.,0.,0.,0.,0.,0.,0.,0.363743,0.,0.,0.,0.,0.,0.,0.,0.,0.070012,0.,0.,0.,0.,0.,0.,0.,0.225038,0.,0.,0.,0.,0.,0.,0.,0.387979,0.,0.,0.,0.,0.,0.,0.,0.,0.,0.,0.,0.,0.,0.,0.,0.,0.,0.,0.,0.937399,0.,0.250578,0.05494,0.,0.,0.,0.,0.,0.,0.,0.,0.,0.,0.,0.526526,0.,0.,0.
E|0.,0.,0.,0.,0.,0.,1.238439,0.,0.,0.,0.,0.,0.,0.,0.,0.,0.,0.,0.,0.,0.,0.,0.,0.,0.,0.,0.,0.,0.,0.,0.,0.,0.,0.,0.,0.,0.,0.,0.,0.,0.,0.,0.,0.,0.,0.,0.,0.,0.,0.,0.,0.,0.,0.,0.,0.,0.,0.,0.,0.,0.,1.024588,0.,0.,0.,0.,0.,0.,0.,0.,0.,0.,0.,0.,0.,0.,0.,0.,0.,0.,0.,0.,0.,0.,1.234331,0.,0.,0.,0.,0.,0.,0.,0.,0.,0.,0.,1.005406,0.,0.,0.,0.,0.,0.,0.,0.,0.,0.,0.,0.,0.,0.,0.|0.,0.,0.,0.,0.,0.,0.,0.,0.,0.,0.,0.,0.,0.,0.,0.,0.,0.,0.,0.,0.,0.,0.,0.,0.,0.,0.,0.,0.,0.,0.,0.,0.,0.,0.,0.,0.,0.,0.,0.,0.,0.,0.,0.,0.,0.,0.,0.,0.,0.,0.,0.,0.,0.,0.,0.,0.,0.,0.,0.,0.,1.20223,0.,0.,0.,0.,0.,0.,0.,0.,0.,0.,0.,0.,0.,1.435867,0.,0.,0.,0.,0.,0.,1.018536,0.,0.,0.,0.,0.,0.,0.,0.,0.,0.,0.,0.,1.176699,0.,0.,0.,0.,0.,0.,0.,0.,0.,0.,0.,0.,0.,0.,0.,0.,0.,0.981722,0.,0.,0.,0.,0.,0.,0.,0.,0.,0.|1.803472,2.08787,0.,0.,0.,2.213352,0.,0.,0.,0.,1.407402,0.,0.,0.,0.,0.,0.,0.,0.,0.,0.,0.,0.,0.,0.,0.,0.,0.,0.,0.,0.,0.,0.,0.,0.,0.,0.,0.,0.,0.,0.,0.,0.,0.,0.,0.,0.,0.,0.,0.,0.,0.,0.,0.,0.,0.,0.,0.,0.,1.641607,1.413909,0.,0.,0.,0.,0.,0.,0.,0.,0.,0.,0.,0.,0.,0.,0.,0.,0.,0.,1.219749,1.701353,0.,0.,0.,0.,1.591483,1.662935,0.,0.,2.11748,2.022722,0.,0.,0.,1.910064,1.404687,1.803733,0.,0.,0.,1.962434,0.,0.,0.,2.01034,2.277527,0.,2.032186,0.,1.55656,1.845042,1.004376,0.,2.128281,0.,0.,0.,0.,0.,0.,0.,0.,0.,0.,0.,0.,0.,0.,0.,0.,0.,1.789316,1.71169,2.310535,0.,0.,0.,1.780824,0.,1.780824,0.,1.720984,0.,0.,0.,0.,0.,0.,0.,0.,1.936102,0.,2.023446,1.870353,2.135159,1.732974,2.173068,0.,0.,0.,0.,0.,0.,0.,0.,0.,0.,0.,0.,0.,0.,0.,0.,0.,2.140973,0.,0.,1.851123,0.,1.73411,1.489851,0.,0.,0.,0.,0.,0.,1.050383,0.,1.504388,0.,0.,0.,0.,0.,0.,0.,0.,0.,0.,0.,0.,0.,0.,0.,0.,1.45865|0.,0.,0.,0.,0.,0.,0.325905,0.,0.,0.,0.,0.,0.,0.,0.,0.,0.,0.,0.,0.,0.,0.,0.,0.,0.,0.,0.,0.,0.,0.,0.,0.,0.,0.,0.,0.,0.,0.,0.,0.,0.,0.,0.,0.,0.,0.,0.,0.,0.,0.,0.,0.,0.,0.,0.,0.,0.,0.,0.,0.,0.,0.465722,0.,0.,0.,0.,0.,0.,0.,0.,0.,0.,0.,0.,0.,0.,0.,0.,0.,0.,0.,0.,0.,0.,0.141915,0.,0.,0.,0.,0.,0.,0.,0.,0.,0.,0.,0.188514,0.,0.,0.,0.,0.,0.,0.,0.,0.,0.,0.,0.,0.,0.,0.|0.,0.,0.,0.,0.,0.,0.,0.,0.,0.,0.,0.,0.,0.,0.,0.,0.,0.,0.,0.,0.,0.,0.,0.,0.,0.,0.,0.,0.,0.,0.,0.,0.,0.,0.,0.,0.,0.,0.,0.,0.,0.,0.,0.,0.,0.,0.,0.,0.,0.,0.,0.,0.,0.,0.,0.,0.,0.,0.,0.,0.,0.324927,0.,0.,0.,0.,0.,0.,0.,0.,0.,0.,0.,0.,0.,0.652667,0.,0.,0.,0.,0.,0.,0.03118,0.,0.,0.,0.,0.,0.,0.,0.,0.,0.,0.,0.,0.016972,0.,0.,0.,0.,0.,0.,0.,0.,0.,0.,0.,0.,0.,0.,0.,0.,0.,0.276109,0.,0.,0.,0.,0.,0.,0.,0.,0.,0.|0.635314,0.664322,0.,0.,0.,0.534257,0.,0.,0.,0.,0.057576,0.,0.,0.,0.,0.,0.,0.,0.,0.,0.,0.,0.,0.,0.,0.,0.,0.,0.,0.,0.,0.,0.,0.,0.,0.,0.,0.,0.,0.,0.,0.,0.,0.,0.,0.,0.,0.,0.,0.,0.,0.,0.,0.,0.,0.,0.,0.,0.,0.413272,0.336174,0.,0.,0.,0.,0.,0.,0.,0.,0.,0.,0.,0.,0.,0.,0.,0.,0.,0.,0.656788,1.308733,0.,0.,0.,0.,0.603666,0.401398,0.,0.,0.656511,0.635965,0.,0.,0.,0.929221,0.27483,0.588174,0.,0.,0.,1.062985,0.,0.,0.,1.076968,1.199769,0.,0.66898,0.,0.875565,0.451233,0.334792,0.,1.54784,0.,0.,0.,0.,0.,0.,0.,0.,0.,0.,0.,0.,0.,0.,0.,0.,0.,0.76685,0.733581,1.320306,0.,0.,0.,0.518058,0.,0.518058,0.,1.183177,0.,0.,0.,0.,0.,0.,0.,0.,0.289653,0.,0.954456,0.550519,0.856969,0.667752,1.475294,0.,0.,0.,0.,0.,0.,0.,0.,0.,0.,0.,0.,0.,0.,0.,0.,0.,0.981279,0.,0.,0.987266,0.,0.583152,0.369167,0.,0.,0.,0.,0.,0.,0.29542,0.,0.308454,0.,0.,0.,0.,0.,0.,0.,0.,0.,0.,0.,0.,0.,0.,0.,0.,0.331511
G|0.,0.,0.,0.,0.,0.,2.101119,0.,0.,0.,0.,0.,0.,0.,0.,0.,1.598776,0.,0.,0.,1.384237,0.,0.,0.,1.610538,0.,0.,0.,0.,1.467135,0.,0.,0.,0.,0.,1.382303,0.,0.,0.,0.,0.,0.,0.,0.,0.,0.,0.,1.617016,0.,0.,0.,0.,1.50186,0.,0.,0.,0.,0.,0.,0.,0.,0.,0.,0.,1.060944,0.,0.,0.,0.,0.,0.,0.,0.,0.,0.,1.803914,0.,0.,0.,1.583177,1.482367,0.,0.,0.,1.583177,1.482367,1.644661,0.,0.,1.331882,0.,0.,0.,0.,0.,0.,0.,1.157496,0.,2.455572,2.281742,1.139546,0.,0.,0.,0.,0.,0.,0.,0.,0.,0.,0.,1.337259,0.,0.,0.,1.807542,0.,0.,0.,0.,0.,0.,0.908734,0.,0.,1.75159,0.,0.,0.,0.,0.,0.,0.,0.,0.,0.,0.,0.,0.,0.,0.,0.,0.,0.,0.,0.,0.,0.,0.,0.,0.,1.544931,0.,0.,0.,0.,0.,0.,0.,0.,0.,0.952634,0.,0.,0.,0.787852,0.,0.,1.815674,0.,0.,0.,0.,0.,0.,0.,0.,0.,0.,0.,0.,0.,0.,0.,0.,0.,0.,0.,0.,0.,0.,0.,0.,0.,0.,0.,0.,1.407298,1.678911,1.389544,0.,0.,1.407298,1.678911,0.,0.,0.,0.,0.,0.,0.,0.,1.899277,1.805308,0.,0.,1.581722,0.,0.,0.,0.,0.,1.466543,1.95176,0.,1.961242,0.,0.,0.,0.,0.,0.,0.,0.,0.,0.,0.,0.,0.,0.,1.53604,1.416235,0.,0.,0.,0.,0.,0.,0.,0.,0.,0.,1.279393,0.,0.,0.,0.,0.,0.,0.,0.,0.,0.,0.,0.,1.668819,0.,0.,0.,0.,1.343401,1.821801,0.,0.,0.,0.,1.514223,0.,0.,0.,0.,0.,0.,0.,0.,0.,0.,0.,0.,0.,0.,0.,0.,0.,0.,0.,0.,0.,0.,0.,0.,0.,0.,0.,0.730642,1.405651,1.511034,1.549071,0.,0.,0.,1.511034,1.549071,0.,0.,0.,0.,0.,1.357429,1.511034,1.549071,0.,0.,0.,0.,0.|||0.,0.,0.,0.,0.,0.,0.718804,0.,0.,0.,0.,0.,0.,0.,0.,0.,0.165391,0.,0.,0.,0.332217,0.,0.,0.,0.046015,0.,0.,0.,0.,0.562402,0.,0.,0.,0.,0.,0.15708,0.,0.,0.,0.,0.,0.,0.,0.,0.,0.,0.,0.521618,0.,0.,0.,0.,0.300372,0.,0.,0.,0.,0.,0.,0.,0.,0.,0.,0.,0.408055,0.,0.,0.,0.,0.,0.,0.,0.,0.,0.,0.874386,0.,0.,0.,0.575701,0.404282,0.,0.,0.,0.575701,0.404282,0.635437,0.,0.,0.143987,0.,0.,0.,0.,0.,0.,0.,0.054152,0.,1.145934,0.912697,0.531788,0.,0.,0.,0.,0.,0.,0.,0.,0.,0.,0.,0.598247,0.,0.,0.,0.718526,0.,0.,0.,0.,0.,0.,0.201941,0.,0.,1.194266,0.,0.,0.,0.,0.,0.,0.,0.,0.,0.,0.,0.,0.,0.,0.,0.,0.,0.,0.,0.,0.,0.,0.,0.,0.,0.662113,0.,0.,0.,0.,0.,0.,0.,0.,0.,0.408272,0.,0.,0.,0.031018,0.,0.,0.468561,0.,0.,0.,0.,0.,0.,0.,0.,0.,0.,0.,0.,0.,0.,0.,0.,0.,0.,0.,0.,0.,0.,0.,0.,0.,0.,0.,0.,0.534773,0.738721,0.583609,0.,0.,0.534773,0.738721,0.,0.,0.,0.,0.,0.,0.,0.,1.112144,0.66613,0.,0.,0.527241,0.,0.,0.,0.,0.,0.118909,0.140667,0.,0.817184,0.,0.,0.,0.,0.,0.,0.,0.,0.,0.,0.,0.,0.,0.,0.789354,0.590098,0.,0.,0.,0.,0.,0.,0.,0.,0.,0.,0.799621,0.,0.,0.,0.,0.,0.,0.,0.,0.,0.,0.,0.,0.357604,0.,0.,0.,0.,0.222289,0.498046,0.,0.,0.,0.,0.733696,0.,0.,0.,0.,0.,0.,0.,0.,0.,0.,0.,0.,0.,0.,0.,0.,0.,0.,0.,0.,0.,0.,0.,0.,0.,0.,0.,0.005731,0.022049,0.100736,0.097197,0.,0.,0.,0.100736,0.097197,0.,0.,0.,0.,0.,0.042586,0.100736,0.097197,0.,0.,0.,0.,0.||
H|0.,0.,0.,0.,0.,0.,0.,0.,0.,0.,0.,0.,0.,0.,0.,0.,0.,1.439477,0.,0.,1.439477,0.,0.,0.,0.,0.,0.,0.,0.,0.,0.,0.,0.,0.,0.,0.,0.,1.470048,0.,0.,1.225105,0.,0.,0.,0.|1.453364,1.447112,0.,0.,0.,0.,0.,0.,0.,0.,0.,0.,0.,0.,0.,0.,0.,0.,0.,0.,0.,0.,0.,1.328756,0.,0.,0.,0.,0.,0.,0.,1.191093,0.,0.,0.,1.210167,0.,0.,0.,0.,1.931484,0.,0.,0.,0.,0.,0.,0.,0.682137,2.065396,0.,1.144631,1.60127,0.,0.,0.,0.,1.58284,0.,0.,0.,0.,0.,0.,1.102052,0.,0.,1.294924,0.,0.,0.923876,0.,0.,0.,1.310773,1.057651,1.221532,0.,0.,1.800652,0.,0.,1.753938,1.247851,0.,0.,0.,1.584469,0.,0.,0.,0.,0.,0.,0.,1.207737,0.,1.207737,0.,0.,0.,0.,0.,0.,1.291591,0.,0.,0.,0.,0.,1.372171,0.,0.,0.,0.,0.,0.,0.,0.,0.,0.,1.179446,0.,0.956444,0.,1.410924,0.,0.,1.710121,1.297729,0.,0.,1.278922,0.,0.953361,0.,0.,0.,1.327204,0.,0.,0.,0.,0.,0.,0.,0.,0.,0.,0.,1.199486,0.,0.,0.,0.,0.,0.,0.,0.,1.248199,1.149594,0.,0.,0.,1.365384,0.,0.,0.,0.,0.,0.,0.,1.633899,0.,0.,0.,0.,0.,0.918107,0.,0.,1.382717,1.081361,0.,1.475168,0.,0.,0.,0.,0.,0.,0.,0.,0.,0.|1.613474,1.640419,2.041731,1.717969,0.,0.,0.,0.,0.,0.,0.,0.,0.,0.,0.,0.,0.,0.,1.206663,0.,0.,0.,0.,0.,0.988986,0.,0.,0.,1.103254,0.,0.,0.,0.,0.,1.002914,1.570163,1.953899,1.490259,0.,0.,0.,0.,0.,1.679963,1.354721,1.801978,0.,0.,1.087258,2.191748,1.662268,1.748835,0.,0.,0.,0.,0.,0.,0.,0.898798,2.092362,0.,0.,1.374931,1.288105,2.119262,0.,0.,0.,0.,0.,1.889468,0.,1.704422,1.635543,1.635543,0.,0.,0.,0.,0.,1.729261,1.367956,0.,0.,0.,0.,0.,0.,0.,1.729652,1.24116,1.932159,1.50028,2.001795,0.949751,1.076957,0.,0.,1.805866,1.634693,1.818631,0.,0.,1.674995,0.,1.568359,0.,0.,0.,0.,1.479914,0.,0.,1.000153,1.516623,1.754901,0.,1.754901,0.,0.,0.,0.,0.,0.,1.226412,0.,0.,1.358118,0.,0.,1.637561,1.165185,0.,0.,1.223702,1.41811,1.137681,1.794133,1.672133,0.,1.255696,0.,1.314745,0.,1.314745,0.,1.432344,0.,1.60707,1.511015,1.989522,1.786063,1.553412,1.753246,0.,1.768699,1.457424,1.666152,0.,0.,1.712081,0.,0.,0.,1.654616,0.,0.,0.,0.,0.,0.,0.,1.808168,0.,0.,0.,0.998765,0.,0.,0.,1.662935,0.,0.,0.,0.,0.,0.,1.445628,1.669308,0.,0.,0.,1.657194,1.617888,2.004144,0.,0.,1.372213,0.,0.,1.55369,0.,0.,0.,1.354004,0.,1.495812,0.,0.,0.,0.,1.688551,1.57518,0.,0.,1.438816,1.935033,1.73479,0.,0.,0.,0.,0.,0.,0.,0.,0.|0.,0.,0.,0.,0.,0.,0.,0.,0.,0.,0.,0.,0.,0.,0.,0.,0.,0.352525,0.,0.,0.352525,0.,0.,0.,0.,0.,0.,0.,0.,0.,0.,0.,0.,0.,0.,0.,0.,0.515274,0.,0.,0.408368,0.,0.,0.,0.|0.511981,0.608445,0.,0.,0.,0.,0.,0.,0.,0.,0.,0.,0.,0.,0.,0.,0.,0.,0.,0.,0.,0.,0.,0.365408,0.,0.,0.,0.,0.,0.,0.,0.499491,0.,0.,0.,0.245419,0.,0.,0.,0.,1.15889,0.,0.,0.,0.,0.,0.,0.,0.209888,1.588766,0.,0.43417,0.745419,0.,0.,0.,0.,0.463102,0.,0.,0.,0.,0.,0.,0.357422,0.,0.,0.15952,0.,0.,0.016208,0.,0.,0.,0.573463,0.387176,0.280725,0.,0.,1.350489,0.,0.,0.476614,0.230581,0.,0.,0.,1.224362,0.,0.,0.,0.,0.,0.,0.,0.184036,0.,0.184036,0.,0.,0.,0.,0.,0.,0.172212,0.,0.,0.,0.,0.,1.350039,0.,0.,0.,0.,0.,0.,0.,0.,0.,0.,0.4246,0.,0.246824,0.,0.548397,0.,0.,0.895778,0.423748,0.,0.,0.563195,0.,0.0773,0.,0.,0.,0.371246,0.,0.,0.,0.,0.,0.,0.,0.,0.,0.,0.,0.149936,0.,0.,0.,0.,0.,0.,0.,0.,0.38661,0.305202,0.,0.,0.,0.606837,0.,0.,0.,0.,0.,0.,0.,0.868009,0.,0.,0.,0.,0.,0.160304,0.,0.,0.399135,0.307132,0.,0.537464,0.,0.,0.,0.,0.,0.,0.,0.,0.,0.|0.641723,0.428746,1.322485,0.157974,0.,0.,0.,0.,0.,0.,0.,0.,0.,0.,0.,0.,0.,0.,0.100555,0.,0.,0.,0.,0.,0.074174,0.,0.,0.,0.042029,0.,0.,0.,0.,0.,0.242641,0.481179,0.724834,0.841275,0.,0.,0.,0.,0.,0.422928,0.435784,0.50405,0.,0.,0.253694,1.241991,1.108179,0.816123,0.,0.,0.,0.,0.,0.,0.,0.276553,1.609509,0.,0.,0.426703,0.199878,1.059631,0.,0.,0.,0.,0.,0.627072,0.,0.385134,0.353843,0.353843,0.,0.,0.,0.,0.,0.375926,0.168516,0.,0.,0.,0.,0.,0.,0.,0.833939,0.49868,0.780064,0.37274,0.658976,0.534235,0.336549,0.,0.,0.529982,0.319831,0.543612,0.,0.,0.558332,0.,1.283203,0.,0.,0.,0.,0.50872,0.,0.,0.428637,0.974972,0.70196,0.,0.70196,0.,0.,0.,0.,0.,0.,0.18582,0.,0.,0.651897,0.,0.,1.069427,0.676559,0.,0.,0.344705,0.479361,0.30445,0.96024,0.942047,0.,0.049437,0.,0.894027,0.,0.894027,0.,0.646865,0.,0.751988,0.404838,1.42645,0.972007,0.517804,0.596342,0.,0.90869,0.815623,0.135093,0.,0.,0.161321,0.,0.,0.,0.532254,0.,0.,0.,0.,0.,0.,0.,0.479718,0.,0.,0.,0.124846,0.,0.,0.,1.385779,0.,0.,0.,0.,0.,0.,0.575693,0.517042,0.,0.,0.,0.828597,0.764003,1.113414,0.,0.,0.2339,0.,0.,0.825398,0.,0.,0.,0.419097,0.,0.356146,0.,0.,0.,0.,0.470009,0.661762,0.,0.,0.356916,0.420007,0.564815,0.,0.,0.,0.,0.,0.,0.,0.,0.
I|0.,0.,1.562069,0.,0.,0.,0.,0.,0.,0.,0.,0.,0.,0.,0.,0.,0.,0.,0.,0.,0.,0.,0.,0.,0.,0.,0.,0.,0.,0.,0.,0.,0.,0.,0.,0.,0.,0.,1.47295,0.,0.,0.,0.,0.,0.,0.,0.,0.,0.,0.,1.345113,0.,0.,0.,0.,1.200772,0.,0.,0.,0.,0.,0.,0.,0.,0.,0.,0.,0.,0.,0.,0.,0.,0.,0.,1.039177,0.,0.,0.,0.,0.,0.,0.,0.,0.,0.,0.,0.,0.,0.,0.,0.,0.,0.,0.,0.,0.,0.83698|0.,0.,0.,0.,0.,0.,0.,1.090292,0.,0.,0.,0.,0.,0.,0.,0.,0.,0.,0.,1.431515,0.,0.,0.,0.,0.,0.,0.,0.,0.,0.,0.,0.,0.,0.,0.,0.,0.,0.,0.,0.,0.,0.,0.,0.,0.,0.,0.,0.,0.,0.,0.,0.,0.,0.,0.,0.,0.,0.,0.,0.,1.191056,0.,0.,0.,0.,0.,0.,0.,0.,0.,0.,0.,0.,0.,0.823782,0.,0.,0.,0.,0.,0.,0.,0.,0.,0.,0.,0.,1.384324,1.384324,0.,0.,0.,0.,0.,0.,0.,0.,0.,0.,1.829067,0.,0.,0.,0.,0.,0.,0.,0.,0.,0.858906,0.,0.,0.,0.,0.,1.193334,0.,0.,0.,0.,0.,0.,0.,0.,0.,0.,0.,1.139057,0.,0.,0.,0.,0.,0.,0.,1.045879,0.,0.,0.,0.,0.,1.241389,0.,0.,0.,0.,0.,0.,1.437503,0.,0.,0.,0.,0.,0.915423,0.,0.,0.,0.,0.,1.109183,0.,0.,0.,0.,0.,0.,0.,0.,0.,0.,0.,0.,0.,0.,0.,0.,0.,0.,0.,0.,0.,0.,0.,0.,0.,0.,1.426508,0.,0.,1.426508,0.,0.,0.965684||0.,0.,0.120705,0.,0.,0.,0.,0.,0.,0.,0.,0.,0.,0.,0.,0.,0.,0.,0.,0.,0.,0.,0.,0.,0.,0.,0.,0.,0.,0.,0.,0.,0.,0.,0.,0.,0.,0.,0.43519,0.,0.,0.,0.,0.,0.,0.,0.,0.,0.,0.,0.294243,0.,0.,0.,0.,0.087329,0.,0.,0.,0.,0.,0.,0.,0.,0.,0.,0.,0.,0.,0.,0.,0.,0.,0.,0.259794,0.,0.,0.,0.,0.,0.,0.,0.,0.,0.,0.,0.,0.,0.,0.,0.,0.,0.,0.,0.,0.,0.114134|0.,0.,0.,0.,0.,0.,0.,0.163544,0.,0.,0.,0.,0.,0.,0.,0.,0.,0.,0.,0.291605,0.,0.,0.,0.,0.,0.,0.,0.,0.,0.,0.,0.,0.,0.,0.,0.,0.,0.,0.,0.,0.,0.,0.,0.,0.,0.,0.,0.,0.,0.,0.,0.,0.,0.,0.,0.,0.,0.,0.,0.,0.324834,0.,0.,0.,0.,0.,0.,0.,0.,0.,0.,0.,0.,0.,0.224668,0.,0.,0.,0.,0.,0.,0.,0.,0.,0.,0.,0.,0.648902,0.648902,0.,0.,0.,0.,0.,0.,0.,0.,0.,0.,1.437124,0.,0.,0.,0.,0.,0.,0.,0.,0.,0.062466,0.,0.,0.,0.,0.,0.36463,0.,0.,0.,0.,0.,0.,0.,0.,0.,0.,0.,0.128925,0.,0.,0.,0.,0.,0.,0.,0.084801,0.,0.,0.,0.,0.,0.115863,0.,0.,0.,0.,0.,0.,0.375001,0.,0.,0.,0.,0.,0.228856,0.,0.,0.,0.,0.,0.192901,0.,0.,0.,0.,0.,0.,0.,0.,0.,0.,0.,0.,0.,0.,0.,0.,0.,0.,0.,0.,0.,0.,0.,0.,0.,0.,0.614191,0.,0.,0.614191,0.,0.,0.395052|
L|1.4667,0.,0.956206,0.,0.,0.,1.912422,0.,0.,0.,0.,0.,0.,1.563226,0.,0.,0.,0.,0.,0.,0.,0.,0.,0.,0.,0.,0.,0.,0.,0.,0.,0.,0.,0.,0.,0.,0.,0.,0.,0.,0.,0.,0.,0.,0.,0.,0.,0.,0.,0.,0.,0.,0.,1.417659,0.,0.,0.,0.,0.,0.,0.,0.,0.,0.969294,0.,0.969294,0.,1.455321,0.,0.,0.,0.,0.,0.,1.346043,0.,0.,0.,0.,0.,1.010087,0.,0.,0.,0.,0.,0.,0.,0.,0.,0.,0.,0.,0.,0.,0.,0.,0.,0.,0.,0.,1.075651,0.,0.,0.,0.,0.,0.,0.,0.,0.,0.,0.,0.,0.,0.,0.,0.,1.475128,0.,1.25951,0.,1.529384,0.,1.510631,0.,0.,0.,0.,0.,0.,0.,1.467784,0.,0.,0.,0.,0.,0.,0.,0.,0.,0.,0.,0.,0.,0.,0.,0.,1.488745,0.,0.,0.,1.758874,0.,0.,0.,0.,0.,0.,1.428877,0.,0.,0.,0.,0.,0.,0.,0.,0.,0.,0.,0.,0.|1.656666,0.,0.,0.,0.,0.,0.,0.,1.057489,0.,0.,0.,1.724549,0.,0.,0.,0.,0.,0.,0.,0.,0.,0.,0.,0.,0.,0.,0.,0.,0.,0.,0.,0.,0.,0.,0.,0.,0.,0.,0.,0.,0.,0.,0.,1.020693,0.,0.,0.,0.,1.237663,0.,0.,0.,1.469278,0.,0.,0.,0.,0.,0.,0.,0.,0.,0.,1.439927,0.,0.,0.,0.,0.,1.439927,0.,0.,0.,0.,0.,0.,0.,0.,0.,0.,0.,0.,0.,0.,0.,0.,0.,0.,0.,0.,0.,0.,0.,0.,0.,0.,0.,0.,0.,0.,0.,0.,0.,0.,0.,0.,0.,1.273164,1.606906,0.,0.,0.,0.,0.,0.,0.,0.,0.,0.,1.262121,0.,0.,0.,0.,0.,0.,0.,0.,0.,0.,0.,1.576215,1.243859,0.,2.256788,0.,0.,0.,0.,0.,0.,1.160422,0.,1.300064,0.,0.,0.,0.,0.,0.,0.,0.,0.,0.,0.,0.,0.,0.,0.,0.,0.,0.,0.,0.,0.,0.,0.,0.,0.,0.,0.,0.,0.942262,1.198297,0.,0.,0.,0.,0.,0.,0.,0.,0.,1.467617,0.,0.,0.,1.086025,1.387045,0.,0.,0.,0.,0.,0.,0.,0.,0.,0.,0.,1.237193,0.,0.,0.,1.237193,0.,0.,0.,0.,0.,0.,0.,0.,0.,0.,0.,1.044826,0.,0.,0.,0.,0.,0.,0.,0.,0.711203,0.,0.,0.,0.,0.,0.,0.,0.,1.108126,0.,1.29976,0.,1.415027,0.,0.,1.099842,1.119885,0.,0.,0.917041,0.,1.526167,0.,0.,0.,0.,0.,0.,0.,0.,0.,0.,0.,1.59354,0.,0.,0.,0.,0.,0.,0.,0.,0.,1.855194,1.153121,0.,0.,0.,1.126672,0.,0.,0.,0.,0.,0.,0.,0.,0.,1.360819,1.419366,0.,0.,0.,0.,0.,0.,0.,0.,0.,1.470915,0.,1.102941,0.,0.,0.,0.,0.,0.,0.,0.,0.,1.430506,0.858584,1.454362,0.,0.,0.,0.,0.,0.,0.,0.,0.,0.,0.,0.,0.,0.,0.,0.,0.,0.,0.,0.,0.,0.,0.,0.,1.360391,0.,1.378269,0.,0.||0.758638,0.,0.076496,0.,0.,0.,0.754903,0.,0.,0.,0.,0.,0.,0.413267,0.,0.,0.,0.,0.,0.,0.,0.,0.,0.,0.,0.,0.,0.,0.,0.,0.,0.,0.,0.,0.,0.,0.,0.,0.,0.,0.,0.,0.,0.,0.,0.,0.,0.,0.,0.,0.,0.,0.,0.515513,0.,0.,0.,0.,0.,0.,0.,0.,0.,0.154206,0.,0.154206,0.,0.369997,0.,0.,0.,0.,0.,0.,0.23075,0.,0.,0.,0.,0.,0.150572,0.,0.,0.,0.,0.,0.,0.,0.,0.,0.,0.,0.,0.,0.,0.,0.,0.,0.,0.,0.,0.032928,0.,0.,0.,0.,0.,0.,0.,0.,0.,0.,0.,0.,0.,0.,0.,0.,0.708061,0.,0.049587,0.,0.791061,0.,0.285341,0.,0.,0.,0.,0.,0.,0.,0.176416,0.,0.,0.,0.,0.,0.,0.,0.,0.,0.,0.,0.,0.,0.,0.,0.,0.77004,0.,0.,0.,1.172582,0.,0.,0.,0.,0.,0.,0.485279,0.,0.,0.,0.,0.,0.,0.,0.,0.,0.,0.,0.,0.|0.856896,0.,0.,0.,0.,0.,0.,0.,0.411246,0.,0.,0.,0.453829,0.,0.,0.,0.,0.,0.,0.,0.,0.,0.,0.,0.,0.,0.,0.,0.,0.,0.,0.,0.,0.,0.,0.,0.,0.,0.,0.,0.,0.,0.,0.,0.449105,0.,0.,0.,0.,0.445002,0.,0.,0.,0.24488,0.,0.,0.,0.,0.,0.,0.,0.,0.,0.,0.275542,0.,0.,0.,0.,0.,0.275542,0.,0.,0.,0.,0.,0.,0.,0.,0.,0.,0.,0.,0.,0.,0.,0.,0.,0.,0.,0.,0.,0.,0.,0.,0.,0.,0.,0.,0.,0.,0.,0.,0.,0.,0.,0.,0.,0.197037,0.344337,0.,0.,0.,0.,0.,0.,0.,0.,0.,0.,0.224512,0.,0.,0.,0.,0.,0.,0.,0.,0.,0.,0.,0.427448,0.316235,0.,0.548948,0.,0.,0.,0.,0.,0.,0.309446,0.,0.520026,0.,0.,0.,0.,0.,0.,0.,0.,0.,0.,0.,0.,0.,0.,0.,0.,0.,0.,0.,0.,0.,0.,0.,0.,0.,0.,0.,0.,0.314087,0.599149,0.,0.,0.,0.,0.,0.,0.,0.,0.,0.269562,0.,0.,0.,0.044328,0.042461,0.,0.,0.,0.,0.,0.,0.,0.,0.,0.,0.,0.141393,0.,0.,0.,0.141393,0.,0.,0.,0.,0.,0.,0.,0.,0.,0.,0.,0.088652,0.,0.,0.,0.,0.,0.,0.,0.,0.177801,0.,0.,0.,0.,0.,0.,0.,0.,0.554063,0.,0.467914,0.,0.510982,0.,0.,0.025981,0.361538,0.,0.,0.29582,0.,0.406978,0.,0.,0.,0.,0.,0.,0.,0.,0.,0.,0.,0.869203,0.,0.,0.,0.,0.,0.,0.,0.,0.,0.111089,0.192187,0.,0.,0.,0.563336,0.,0.,0.,0.,0.,0.,0.,0.,0.,0.777611,0.636268,0.,0.,0.,0.,0.,0.,0.,0.,0.,0.274571,0.,0.225602,0.,0.,0.,0.,0.,0.,0.,0.,0.,0.249771,0.040885,0.56975,0.,0.,0.,0.,0.,0.,0.,0.,0.,0.,0.,0.,0.,0.,0.,0.,0.,0.,0.,0.,0.,0.,0.,0.,0.283415,0.,0.250594,0.,0.|
K|0.,0.,0.,0.,0.,0.,0.,0.,0.,0.,0.,0.,0.,0.,0.,0.,0.,0.,0.,0.,0.,0.,0.,0.,0.,0.,0.,0.,0.,0.,0.,0.,0.,0.,0.,0.,0.,0.,0.,0.,0.,0.,0.,0.,0.,0.,0.,0.,0.,0.,1.616957,0.,0.,0.,1.013847,0.,0.,0.,0.,0.,0.|1.025335,1.025335,0.,0.,0.,0.,0.,0.,0.,0.,0.,0.,0.,0.,0.,0.,0.,0.,0.,0.,0.,0.,0.,0.,0.,0.,0.,0.,0.,0.,0.,0.,0.,0.,0.,2.064477,0.,0.,0.,0.,0.,0.,0.,0.,0.,0.,0.,0.,0.,0.,0.,0.,0.,0.,0.,0.,0.,0.,0.,0.,0.,0.,0.,0.,0.,0.,0.,0.,0.,0.,0.,0.,0.,0.,0.,0.,0.,0.,0.,0.,0.,0.,1.035386,0.,0.,0.,0.,0.,0.,0.,0.,0.,0.,0.,0.,0.,0.,0.,0.,0.|0.,0.,0.,0.,0.,0.,0.,0.,0.,0.,0.,0.,0.,0.,0.,0.,1.34783,1.34783,0.,0.,0.,0.,0.,0.,0.,0.,0.,0.,0.,0.,0.,0.,0.,1.495324,0.,0.,0.,0.,0.,0.,0.,0.,0.,0.,0.,0.,0.,0.,0.,0.,0.,0.,0.,0.,0.,0.,0.,0.,0.,0.,0.,0.,0.,1.585741,0.,0.,0.,1.354923,0.,0.,0.,0.,0.,0.,0.,0.,0.,0.,0.,0.,0.,0.,0.,0.,0.,0.,0.,0.,0.,0.,0.,0.,0.,0.,0.,0.,0.,0.,0.,0.,0.,1.367493,0.,1.367493,0.,0.,0.,0.,0.,0.,0.,0.,1.471747,1.538125,0.,0.,0.,0.,0.,0.,0.,0.,0.,0.,0.,0.,0.,0.,0.,0.,0.,1.443987,0.,0.,0.,0.,0.,0.,0.,0.,0.,0.,0.,0.,0.,0.,0.,0.,0.|0.,0.,0.,0.,0.,0.,0.,0.,0.,0.,0.,0.,0.,0.,0.,0.,0.,0.,0.,0.,0.,0.,0.,0.,0.,0.,0.,0.,0.,0.,0.,0.,0.,0.,0.,0.,0.,0.,0.,0.,0.,0.,0.,0.,0.,0.,0.,0.,0.,0.,0.774792,0.,0.,0.,0.072418,0.,0.,0.,0.,0.,0.|0.328107,0.328107,0.,0.,0.,0.,0.,0.,0.,0.,0.,0.,0.,0.,0.,0.,0.,0.,0.,0.,0.,0.,0.,0.,0.,0.,0.,0.,0.,0.,0.,0.,0.,0.,0.,0.278983,0.,0.,0.,0.,0.,0.,0.,0.,0.,0.,0.,0.,0.,0.,0.,0.,0.,0.,0.,0.,0.,0.,0.,0.,0.,0.,0.,0.,0.,0.,0.,0.,0.,0.,0.,0.,0.,0.,0.,0.,0.,0.,0.,0.,0.,0.,0.323558,0.,0.,0.,0.,0.,0.,0.,0.,0.,0.,0.,0.,0.,0.,0.,0.,0.|0.,0.,0.,0.,0.,0.,0.,0.,0.,0.,0.,0.,0.,0.,0.,0.,0.194006,0.194006,0.,0.,0.,0.,0.,0.,0.,0.,0.,0.,0.,0.,0.,0.,0.,0.347129,0.,0.,0.,0.,0.,0.,0.,0.,0.,0.,0.,0.,0.,0.,0.,0.,0.,0.,0.,0.,0.,0.,0.,0.,0.,0.,0.,0.,0.,0.374812,0.,0.,0.,0.883645,0.,0.,0.,0.,0.,0.,0.,0.,0.,0.,0.,0.,0.,0.,0.,0.,0.,0.,0.,0.,0.,0.,0.,0.,0.,0.,0.,0.,0.,0.,0.,0.,0.,0.492298,0.,0.492298,0.,0.,0.,0.,0.,0.,0.,0.,0.883048,0.974146,0.,0.,0.,0.,0.,0.,0.,0.,0.,0.,0.,0.,0.,0.,0.,0.,0.,0.654608,0.,0.,0.,0.,0.,0.,0.,0.,0.,0.,0.,0.,0.,0.,0.,0.,0.
M|0.,0.,0.,0.,0.,0.,0.,0.,0.,0.,0.,0.,0.,0.,0.,0.,0.,0.,1.419154,0.,0.689062,0.,0.,1.194784,0.,0.,0.,0.,1.040723,1.445754,0.,0.,0.,0.,1.175797,0.,0.,0.,0.,0.,0.,0.,0.,0.,0.,0.,0.865939,0.,0.,0.,0.,0.,0.|0.,0.,0.,0.,0.,0.,0.,0.,0.,0.,0.,0.,0.,0.,0.,0.,0.,0.,0.,0.,0.,1.083818,0.,0.,0.,0.,0.,0.,0.,0.855425,1.238143,0.,0.,0.,0.,1.525075,0.,0.,1.058347,0.,1.076634,0.,0.,0.,0.,0.,0.,1.407245,0.93932,0.,0.,0.,0.,0.,2.084455,1.31128,0.,1.31128,0.,0.,1.399261,1.445869,0.,0.,0.,0.767938,1.35231,0.,1.3294,0.,0.,0.,0.,0.,0.,0.,0.,0.,0.,0.,0.,0.,0.,1.181331,1.072239,1.584003,1.185226,0.,1.584003,0.,0.,0.,1.128614,0.,0.,1.274638,1.259851,0.950534,0.,0.,0.,0.,0.,0.,0.,0.,0.,0.,0.,0.,1.573176||0.,0.,0.,0.,0.,0.,0.,0.,0.,0.,0.,0.,0.,0.,0.,0.,0.,0.,0.465296,0.,0.103359,0.,0.,0.20679,0.,0.,0.,0.,0.069382,0.754769,0.,0.,0.,0.,0.470319,0.,0.,0.,0.,0.,0.,0.,0.,0.,0.,0.,0.057729,0.,0.,0.,0.,0.,0.|0.,0.,0.,0.,0.,0.,0.,0.,0.,0.,0.,0.,0.,0.,0.,0.,0.,0.,0.,0.,0.,0.026306,0.,0.,0.,0.,0.,0.,0.,0.128314,0.095242,0.,0.,0.,0.,0.549907,0.,0.,0.423339,0.,0.069212,0.,0.,0.,0.,0.,0.,0.156361,0.062621,0.,0.,0.,0.,0.,1.348765,0.626715,0.,0.626715,0.,0.,0.110245,0.078866,0.,0.,0.,0.071994,0.718415,0.,0.569743,0.,0.,0.,0.,0.,0.,0.,0.,0.,0.,0.,0.,0.,0.,0.196888,0.13403,1.282288,0.451515,0.,1.282288,0.,0.,0.,0.091509,0.,0.,0.80727,0.08399,0.063369,0.,0.,0.,0.,0.,0.,0.,0.,0.,0.,0.,0.,0.286032|
F|0.,0.,0.,0.,0.,0.,1.260435,0.,0.,0.,0.,0.,0.,0.,0.,1.260435,0.,0.,0.,0.,0.,0.,0.,0.,0.,0.,0.,1.466046,0.,0.,0.,1.26844,0.,0.,0.,0.,0.,0.,0.,0.,0.,0.,0.,1.580428,0.,0.,0.,0.,1.343376,0.,0.,0.,0.,0.,1.363906,0.,0.,0.,0.,0.,0.,0.,0.,0.,0.,0.,0.,0.,0.,0.,0.,0.,0.,0.,0.,0.,0.,0.,0.,0.,0.,0.,0.,0.,1.044192,0.,0.,0.,0.,0.,0.,0.,0.,0.,0.,0.,0.,0.,0.,0.,0.,0.,0.,1.594665,0.,0.,0.|0.,0.,0.,0.,1.442805,0.,0.,0.,1.153115,0.,1.303103,1.195778,0.,0.,0.,0.,0.,1.341619,0.,0.,0.,0.,0.,0.,0.,1.16841,0.,0.,0.,0.,0.,0.,0.,0.,0.,0.,0.,0.,0.,0.,0.,0.,0.923882,0.,0.,0.,1.173453,0.,1.350359,0.,1.410157,0.,0.,0.,0.855276,0.,0.,0.,0.,0.,0.,0.,0.,0.,0.,0.,0.,0.,0.,0.,0.,0.,0.,0.,0.,0.,0.,0.,0.,0.,0.,0.,0.,0.,0.,0.,1.577913,0.,0.,0.,2.377642,0.,0.,0.,0.,0.,0.,0.,0.,0.,0.,0.,0.,0.,0.,0.,0.,0.,0.,0.,0.,0.,0.,0.,0.,1.157808,0.,0.,0.,0.,1.142375,0.,0.,0.,0.,0.,0.,0.,0.,0.,0.,0.,0.,0.,0.,0.,1.779499,2.271533,1.381321,1.875607,1.191094,0.,0.,0.869,0.,0.,0.,1.614385,0.,0.,1.614385,0.,0.,1.608162,0.,0.,0.,0.,0.,0.,0.,0.,1.104671,1.911797,1.510849,1.911797,0.,0.,0.,0.,0.,0.,1.454875,0.,1.393964,0.,1.031356,0.,0.,0.,2.197651,1.187932,1.582219,1.677037,0.,0.,0.762524,0.,0.,0.,0.,0.,0.,0.,0.,0.,0.,0.,0.,1.75487,0.,0.,0.,0.,0.,0.,0.,1.194026,0.,1.326361,2.01251,0.,1.646044,0.,1.523116,0.,1.523116,0.,0.,1.390975,0.,0.,0.,1.26041,0.,0.,0.,0.,0.,0.,0.,0.,0.,0.,0.,0.,0.,0.,1.618037,0.,0.,0.,1.645196,0.,1.445311,0.,1.48377,1.585139,0.,1.329843,1.05738,1.226171,0.,0.,0.,0.,0.,0.,0.,0.,0.,0.,0.,0.,0.,2.01318,0.,0.,0.,0.,0.,0.,0.,0.,0.,0.,0.,0.,0.,0.,0.,0.,0.|0.,0.,0.,0.,0.|0.,0.,0.,0.,0.,0.,0.188341,0.,0.,0.,0.,0.,0.,0.,0.,0.188341,0.,0.,0.,0.,0.,0.,0.,0.,0.,0.,0.,0.528738,0.,0.,0.,0.137129,0.,0.,0.,0.,0.,0.,0.,0.,0.,0.,0.,0.987768,0.,0.,0.,0.,0.461786,0.,0.,0.,0.,0.,0.250513,0.,0.,0.,0.,0.,0.,0.,0.,0.,0.,0.,0.,0.,0.,0.,0.,0.,0.,0.,0.,0.,0.,0.,0.,0.,0.,0.,0.,0.,0.213585,0.,0.,0.,0.,0.,0.,0.,0.,0.,0.,0.,0.,0.,0.,0.,0.,0.,0.,0.450258,0.,0.,0.|0.,0.,0.,0.,0.79603,0.,0.,0.,0.092779,0.,0.217184,0.431809,0.,0.,0.,0.,0.,0.250029,0.,0.,0.,0.,0.,0.,0.,0.1343,0.,0.,0.,0.,0.,0.,0.,0.,0.,0.,0.,0.,0.,0.,0.,0.,0.061592,0.,0.,0.,0.369176,0.,0.574621,0.,0.752084,0.,0.,0.,0.038876,0.,0.,0.,0.,0.,0.,0.,0.,0.,0.,0.,0.,0.,0.,0.,0.,0.,0.,0.,0.,0.,0.,0.,0.,0.,0.,0.,0.,0.,0.,0.,0.489697,0.,0.,0.,0.46867,0.,0.,0.,0.,0.,0.,0.,0.,0.,0.,0.,0.,0.,0.,0.,0.,0.,0.,0.,0.,0.,0.,0.,0.,0.463123,0.,0.,0.,0.,0.311557,0.,0.,0.,0.,0.,0.,0.,0.,0.,0.,0.,0.,0.,0.,0.,1.132409,1.755275,0.805771,0.527515,0.334995,0.,0.,0.298719,0.,0.,0.,0.280046,0.,0.,0.280046,0.,0.,0.049229,0.,0.,0.,0.,0.,0.,0.,0.,0.236715,0.855757,0.431671,0.855757,0.,0.,0.,0.,0.,0.,0.176348,0.,0.224833,0.,0.483448,0.,0.,0.,1.166101,0.593966,1.054813,1.537284,0.,0.,0.157764,0.,0.,0.,0.,0.,0.,0.,0.,0.,0.,0.,0.,0.506212,0.,0.,0.,0.,0.,0.,0.,0.248755,0.,0.092108,1.006255,0.,0.823022,0.,1.08794,0.,1.08794,0.,0.,0.112782,0.,0.,0.,0.472654,0.,0.,0.,0.,0.,0.,0.,0.,0.,0.,0.,0.,0.,0.,0.281398,0.,0.,0.,0.462711,0.,0.292721,0.,0.727887,0.594427,0.,0.305616,0.210163,0.220863,0.,0.,0.,0.,0.,0.,0.,0.,0.,0.,0.,0.,0.,0.534109,0.,0.,0.,0.,0.,0.,0.,0.,0.,0.,0.,0.,0.,0.,0.,0.,0.|0.,0.,0.,0.,0.
P|0.,1.311109,0.,0.,0.,0.,1.09,0.,0.,1.214412,0.,0.,0.,0.,0.,0.,0.,0.,0.,0.,0.,0.,0.,0.,0.,0.,0.,0.,0.,0.,0.,0.,0.,1.243458,0.,0.,0.,0.,0.,0.,0.,0.,0.,0.,0.,0.983439,0.,0.,0.,0.,1.473268,0.,0.,0.,0.,1.517897,0.,0.,0.,0.,0.,0.,0.837769,0.,0.,0.,0.,0.,0.,0.,0.,0.,0.,1.731031,0.,0.,0.,0.,0.,0.,0.,0.,0.,0.|0.,0.,0.,0.828589,0.,0.,1.304814,1.377697,0.,0.,0.,0.,0.,0.,0.,0.,1.158156,0.,0.,0.,0.,0.,0.,0.,0.,0.,0.,0.,0.,0.,1.581634,0.,0.,0.,0.,0.,0.,0.,0.,0.,0.,0.,0.,0.,0.,0.,0.,0.,0.,0.,0.,0.,0.,0.,0.,0.,1.265528,0.,0.,0.,0.,0.,0.,0.,0.,0.,0.,0.,0.,0.,0.,0.,0.,0.,0.,0.,0.,0.,0.,0.,0.,0.,0.,0.,0.,0.,0.,0.,0.,1.29379,1.29379,1.363617,0.,0.,0.,0.,0.,0.,0.,0.,0.,0.,0.,0.,0.,0.,0.,0.,0.,0.,0.,0.,0.,0.,0.,0.,0.,0.,0.,0.,0.,0.,0.,0.,0.||0.,0.655554,0.,0.,0.,0.,0.062644,0.,0.,0.291459,0.,0.,0.,0.,0.,0.,0.,0.,0.,0.,0.,0.,0.,0.,0.,0.,0.,0.,0.,0.,0.,0.,0.,0.332104,0.,0.,0.,0.,0.,0.,0.,0.,0.,0.,0.,0.053642,0.,0.,0.,0.,0.571267,0.,0.,0.,0.,0.21077,0.,0.,0.,0.,0.,0.,0.199469,0.,0.,0.,0.,0.,0.,0.,0.,0.,0.,0.798937,0.,0.,0.,0.,0.,0.,0.,0.,0.,0.|0.,0.,0.,0.028572,0.,0.,0.313155,0.330647,0.,0.,0.,0.,0.,0.,0.,0.,0.373599,0.,0.,0.,0.,0.,0.,0.,0.,0.,0.,0.,0.,0.,0.162219,0.,0.,0.,0.,0.,0.,0.,0.,0.,0.,0.,0.,0.,0.,0.,0.,0.,0.,0.,0.,0.,0.,0.,0.,0.,0.285764,0.,0.,0.,0.,0.,0.,0.,0.,0.,0.,0.,0.,0.,0.,0.,0.,0.,0.,0.,0.,0.,0.,0.,0.,0.,0.,0.,0.,0.,0.,0.,0.,0.862527,0.862527,0.519473,0.,0.,0.,0.,0.,0.,0.,0.,0.,0.,0.,0.,0.,0.,0.,0.,0.,0.,0.,0.,0.,0.,0.,0.,0.,0.,0.,0.,0.,0.,0.,0.,0.|
S|0.,0.,0.,0.,0.,0.,0.,0.,0.,0.,0.,0.,0.,0.,0.,1.10437,0.,0.,0.,0.,0.,0.,1.280583,0.,0.,0.,0.,0.,0.,0.,0.,0.,0.,0.,0.,0.,0.,0.,0.,0.,0.,0.,0.,0.818343,0.,0.,0.,0.,0.,0.,0.,0.,0.,0.,0.,0.,0.,0.,0.,0.,0.,0.,0.,0.,0.,0.,1.206449,0.,0.,0.,0.,0.,0.,0.,0.,0.,0.,0.,0.,0.,0.,0.,0.,0.,0.,0.,0.,0.,0.,0.,0.,0.,0.,0.,0.,0.,0.,0.,0.,0.,0.,0.,0.,0.,0.,0.,0.,0.,0.,0.,0.,0.,0.,0.,0.,0.,0.,0.,0.,0.,0.,0.,0.,0.,0.,0.,0.,0.,0.,1.473837,0.,1.08918,0.,0.,0.,0.,0.,0.,0.,0.,1.053054,0.,0.,0.,0.,0.,0.,0.,0.,1.515282,1.860511,0.,0.,0.,0.,0.,0.,0.,0.,1.106526,0.,0.,0.,0.,0.,1.708532,0.,0.,0.,1.302143,0.,0.,0.,0.,0.,0.,0.,0.,0.,0.,0.,0.,0.,0.,0.,0.,0.884612,0.,0.,0.,0.,0.,0.,0.,0.,0.886346,0.,0.,0.,0.,0.,0.,0.,0.,0.,0.,0.,0.,0.,0.,0.,0.,0.,0.,0.,0.,0.,0.,0.,0.,0.,0.,0.,0.,0.,0.,0.,0.,0.,0.,0.,0.|0.,0.,0.,0.|0.,0.,0.,0.,0.,0.,0.,0.,0.,0.,0.,0.,0.,0.,0.,0.,0.,0.,0.,0.,0.,0.,0.,0.,0.,0.,0.,0.,0.,0.,0.,0.,0.,0.,0.,0.,0.,0.,0.,0.,0.,0.,0.,0.,1.192719,1.486455,0.,0.,0.,0.,0.,0.,0.,0.,0.,0.,0.,0.,0.,0.,0.,0.,0.,0.,0.,0.,0.,0.921389,0.,0.,1.857578,0.,0.,0.,0.,0.,0.,0.,0.,0.,0.,0.,0.,0.,0.,0.,0.,0.,0.,0.,0.,0.,0.,0.,0.,0.,0.,0.,0.,0.,0.,0.,0.,0.,0.,0.,0.,1.528102,0.,0.,0.,0.,0.,0.,0.,0.,0.887613,0.,0.,0.,0.,0.,0.,0.849793,0.,0.,0.,0.,0.,0.,1.281816,0.,0.,0.,0.,0.,0.,0.,0.,0.,0.,0.,1.546274,1.461802,0.,0.,0.,0.,0.,0.,0.,0.,0.,0.,0.,0.,1.649748,0.,1.295344,0.,0.,0.,1.049163,0.,0.,0.,0.,0.,0.,0.,0.,1.281005,0.,0.,1.516464,0.,0.,0.,0.,0.,0.,0.,0.,0.,1.639117,0.,0.,0.,0.,0.,0.,0.,0.,0.,0.,0.,0.,0.,0.,0.,0.,0.,0.,0.,0.,0.,2.049397,2.049397,0.,0.,1.408278,0.,0.,0.,0.,0.,0.,0.,0.,2.103172,0.,0.,0.,0.,0.,0.,1.726882,0.,0.,0.,0.,0.,0.,0.,0.,0.,0.,0.,0.,0.,0.,0.,0.,0.,0.,0.,0.,0.,0.,0.,0.,0.,0.,0.,0.,0.|0.,0.,0.,0.,0.,0.,0.,0.,0.,0.,0.,0.,0.,0.,0.,0.06347,0.,0.,0.,0.,0.,0.,0.145521,0.,0.,0.,0.,0.,0.,0.,0.,0.,0.,0.,0.,0.,0.,0.,0.,0.,0.,0.,0.,0.104153,0.,0.,0.,0.,0.,0.,0.,0.,0.,0.,0.,0.,0.,0.,0.,0.,0.,0.,0.,0.,0.,0.,0.092804,0.,0.,0.,0.,0.,0.,0.,0.,0.,0.,0.,0.,0.,0.,0.,0.,0.,0.,0.,0.,0.,0.,0.,0.,0.,0.,0.,0.,0.,0.,0.,0.,0.,0.,0.,0.,0.,0.,0.,0.,0.,0.,0.,0.,0.,0.,0.,0.,0.,0.,0.,0.,0.,0.,0.,0.,0.,0.,0.,0.,0.,0.,0.150392,0.,0.144483,0.,0.,0.,0.,0.,0.,0.,0.,0.044246,0.,0.,0.,0.,0.,0.,0.,0.,0.110202,1.132485,0.,0.,0.,0.,0.,0.,0.,0.,0.265566,0.,0.,0.,0.,0.,0.440911,0.,0.,0.,0.489797,0.,0.,0.,0.,0.,0.,0.,0.,0.,0.,0.,0.,0.,0.,0.,0.,0.176922,0.,0.,0.,0.,0.,0.,0.,0.,0.369311,0.,0.,0.,0.,0.,0.,0.,0.,0.,0.,0.,0.,0.,0.,0.,0.,0.,0.,0.,0.,0.,0.,0.,0.,0.,0.,0.,0.,0.,0.,0.,0.,0.,0.,0.,0.|0.,0.,0.,0.|0.,0.,0.,0.,0.,0.,0.,0.,0.,0.,0.,0.,0.,0.,0.,0.,0.,0.,0.,0.,0.,0.,0.,0.,0.,0.,0.,0.,0.,0.,0.,0.,0.,0.,0.,0.,0.,0.,0.,0.,0.,0.,0.,0.,0.390344,0.162159,0.,0.,0.,0.,0.,0.,0.,0.,0.,0.,0.,0.,0.,0.,0.,0.,0.,0.,0.,0.,0.,0.094501,0.,0.,0.643008,0.,0.,0.,0.,0.,0.,0.,0.,0.,0.,0.,0.,0.,0.,0.,0.,0.,0.,0.,0.,0.,0.,0.,0.,0.,0.,0.,0.,0.,0.,0.,0.,0.,0.,0.,0.,0.710433,0.,0.,0.,0.,0.,0.,0.,0.,0.194165,0.,0.,0.,0.,0.,0.,0.292116,0.,0.,0.,0.,0.,0.,0.235436,0.,0.,0.,0.,0.,0.,0.,0.,0.,0.,0.,0.063113,0.059665,0.,0.,0.,0.,0.,0.,0.,0.,0.,0.,0.,0.,0.457493,0.,0.466705,0.,0.,0.,0.095378,0.,0.,0.,0.,0.,0.,0.,0.,0.640503,0.,0.,0.363951,0.,0.,0.,0.,0.,0.,0.,0.,0.,0.422998,0.,0.,0.,0.,0.,0.,0.,0.,0.,0.,0.,0.,0.,0.,0.,0.,0.,0.,0.,0.,0.,1.707831,1.707831,0.,0.,0.281656,0.,0.,0.,0.,0.,0.,0.,0.,0.963954,0.,0.,0.,0.,0.,0.,0.525573,0.,0.,0.,0.,0.,0.,0.,0.,0.,0.,0.,0.,0.,0.,0.,0.,0.,0.,0.,0.,0.,0.,0.,0.,0.,0.,0.,0.,0.
T|0.,0.,1.353162,0.,0.,0.,0.,0.,0.,0.,0.,0.,0.,0.,0.,0.,0.,0.,0.,0.,0.,0.,0.,0.,0.,0.,0.,0.,0.,0.,0.,0.,0.,0.,0.,0.,0.,0.,0.,0.,0.,0.,0.,0.,0.,0.,0.,0.,0.,0.,0.,0.,0.,0.,0.,0.,0.,0.,0.,0.,0.,0.,0.,0.,0.,0.,0.,0.,0.,0.,0.,0.,0.,0.,0.901204,0.,0.,0.,0.,0.,0.,0.,0.,1.231189,0.,1.253969,0.,0.,0.,0.,0.,0.,0.,0.,0.,0.,0.,0.,0.,0.,1.722966,0.,0.,0.,0.,0.,0.,0.,0.,0.,0.|0.,0.,0.,0.,0.,0.,0.,0.,0.,0.,0.,0.,0.,0.,0.,0.,0.,0.,0.,0.,0.,0.,0.,0.,0.,0.,0.,0.,0.,0.,0.,0.,0.,0.,0.,0.,0.,0.,0.,0.,0.,0.,0.,0.,0.,0.,0.,0.,0.,0.,0.,0.,0.,0.,0.,1.061472,0.,0.,0.,0.,0.,0.,0.,0.,0.,0.,0.,0.,0.,0.,0.,0.,0.,0.,0.,0.,0.,0.849181,0.,0.,0.,0.,0.,0.,0.,0.,0.,0.,0.,0.,0.,1.1554,1.445303,0.,0.,0.,0.,0.,0.,0.,0.,0.,0.,0.,0.,0.,0.,0.822946,1.170826,0.,0.,0.,0.,0.,0.,0.,0.,0.,0.,0.,0.,0.,0.,0.,0.,0.,0.,0.,0.,0.|0.,0.,0.,0.,0.,0.,0.,0.,0.,0.,0.,0.,0.,0.,0.,0.,0.,0.,0.,0.,0.,0.,0.,0.,0.,0.,0.,0.,0.,0.,0.,0.,0.,0.,0.,0.,0.,0.,0.,0.,0.,1.648503,0.,0.,0.,0.,0.,0.,0.,0.,0.,0.,0.,0.,0.,0.,0.,1.661904,2.087392,0.,0.,0.,0.,0.,0.,0.,0.,0.,0.,0.,0.,0.,0.,1.236581,0.,0.,0.,1.315558,0.,0.,0.,0.,0.,0.,0.,0.,1.947357,0.,0.,0.,0.,0.,0.,0.,0.,0.,0.,0.,0.,0.,0.,0.,0.,0.,0.,0.,0.,0.,0.|0.,0.,0.162379,0.,0.,0.,0.,0.,0.,0.,0.,0.,0.,0.,0.,0.,0.,0.,0.,0.,0.,0.,0.,0.,0.,0.,0.,0.,0.,0.,0.,0.,0.,0.,0.,0.,0.,0.,0.,0.,0.,0.,0.,0.,0.,0.,0.,0.,0.,0.,0.,0.,0.,0.,0.,0.,0.,0.,0.,0.,0.,0.,0.,0.,0.,0.,0.,0.,0.,0.,0.,0.,0.,0.,0.232569,0.,0.,0.,0.,0.,0.,0.,0.,0.0342,0.,0.626984,0.,0.,0.,0.,0.,0.,0.,0.,0.,0.,0.,0.,0.,0.,0.958336,0.,0.,0.,0.,0.,0.,0.,0.,0.,0.|0.,0.,0.,0.,0.,0.,0.,0.,0.,0.,0.,0.,0.,0.,0.,0.,0.,0.,0.,0.,0.,0.,0.,0.,0.,0.,0.,0.,0.,0.,0.,0.,0.,0.,0.,0.,0.,0.,0.,0.,0.,0.,0.,0.,0.,0.,0.,0.,0.,0.,0.,0.,0.,0.,0.,0.170594,0.,0.,0.,0.,0.,0.,0.,0.,0.,0.,0.,0.,0.,0.,0.,0.,0.,0.,0.,0.,0.,0.28306,0.,0.,0.,0.,0.,0.,0.,0.,0.,0.,0.,0.,0.,0.969045,0.559472,0.,0.,0.,0.,0.,0.,0.,0.,0.,0.,0.,0.,0.,0.,0.091438,0.534508,0.,0.,0.,0.,0.,0.,0.,0.,0.,0.,0.,0.,0.,0.,0.,0.,0.,0.,0.,0.,0.|0.,0.,0.,0.,0.,0.,0.,0.,0.,0.,0.,0.,0.,0.,0.,0.,0.,0.,0.,0.,0.,0.,0.,0.,0.,0.,0.,0.,0.,0.,0.,0.,0.,0.,0.,0.,0.,0.,0.,0.,0.,0.284563,0.,0.,0.,0.,0.,0.,0.,0.,0.,0.,0.,0.,0.,0.,0.,0.553968,1.518103,0.,0.,0.,0.,0.,0.,0.,0.,0.,0.,0.,0.,0.,0.,0.837684,0.,0.,0.,0.594123,0.,0.,0.,0.,0.,0.,0.,0.,0.892538,0.,0.,0.,0.,0.,0.,0.,0.,0.,0.,0.,0.,0.,0.,0.,0.,0.,0.,0.,0.,0.,0.
W|0.,0.,0.,0.,0.,0.,0.,0.,1.35644,0.,0.,0.,0.,0.,0.,0.,0.,0.,0.,0.,0.,0.,0.,0.,0.,0.,0.,0.,0.,0.,0.,0.,0.,0.,0.,0.,0.|0.,0.,0.,2.098536,0.,1.635119,0.,0.,0.,0.,0.,1.425628,0.,0.,0.,0.,0.,0.,0.,0.,0.,1.255777,0.,0.,0.,0.,0.,0.,0.,0.,0.,0.,0.,0.,0.,0.,0.,0.,0.,0.,0.,0.,0.,0.,0.,0.,0.,0.,0.,0.,0.,0.,0.,0.,0.,0.,0.,0.,0.,0.,2.084609,0.,1.228858,0.,0.,0.,0.,0.,0.,0.,0.,0.,0.,0.,0.,0.,1.94803,0.,0.,0.,0.,0.,0.,0.,1.638358,1.948549,1.638358,1.948549,0.,0.,1.156099,0.,2.515305,0.,0.,0.,0.,0.,0.,0.97014,0.,1.375713,2.121074,0.,0.,1.618183,0.,0.,0.,1.574206,0.,0.,2.285461,0.,0.,0.,1.614218,0.,0.,0.,0.,0.|0.,0.,0.,1.132461,0.,0.,0.,0.,0.,0.,0.,0.,0.,0.,0.,0.,0.,0.,0.,0.,0.,0.,0.,0.,0.,0.,0.,0.,0.702328,0.,1.06673,0.,0.,0.,0.,0.,0.,0.,0.,0.,0.,0.,0.,0.,0.,0.,0.,1.526819,1.526819,0.,0.,0.,1.227201,0.,0.,0.,0.,0.,1.287884,0.,0.,0.,0.,0.,0.,0.,0.,0.,0.,0.,0.,0.|0.,0.,0.,0.,0.,0.,0.,0.,0.43682,0.,0.,0.,0.,0.,0.,0.,0.,0.,0.,0.,0.,0.,0.,0.,0.,0.,0.,0.,0.,0.,0.,0.,0.,0.,0.,0.,0.|0.,0.,0.,1.240044,0.,0.193241,0.,0.,0.,0.,0.,0.49897,0.,0.,0.,0.,0.,0.,0.,0.,0.,0.425344,0.,0.,0.,0.,0.,0.,0.,0.,0.,0.,0.,0.,0.,0.,0.,0.,0.,0.,0.,0.,0.,0.,0.,0.,0.,0.,0.,0.,0.,0.,0.,0.,0.,0.,0.,0.,0.,0.,1.815627,0.,0.294926,0.,0.,0.,0.,0.,0.,0.,0.,0.,0.,0.,0.,0.,0.885468,0.,0.,0.,0.,0.,0.,0.,1.092238,1.299033,1.092238,1.299033,0.,0.,0.279058,0.,1.476375,0.,0.,0.,0.,0.,0.,0.141479,0.,0.360306,0.62564,0.,0.,0.577026,0.,0.,0.,0.658596,0.,0.,0.418899,0.,0.,0.,0.630894,0.,0.,0.,0.,0.|0.,0.,0.,0.036033,0.,0.,0.,0.,0.,0.,0.,0.,0.,0.,0.,0.,0.,0.,0.,0.,0.,0.,0.,0.,0.,0.,0.,0.,0.234109,0.,0.433359,0.,0.,0.,0.,0.,0.,0.,0.,0.,0.,0.,0.,0.,0.,0.,0.,1.017879,1.017879,0.,0.,0.,0.560244,0.,0.,0.,0.,0.,0.306639,0.,0.,0.,0.,0.,0.,0.,0.,0.,0.,0.,0.,0.
Y|0.,0.,0.,0.,0.,1.123248,0.,0.,0.,0.,0.,0.,0.,0.,0.,0.,0.,0.,0.,0.,0.,0.,0.,0.,0.,0.,0.,0.,0.,0.,0.,0.,0.,0.,0.,2.323003,0.,0.,0.,0.,0.,0.,0.,0.,0.,0.,0.,0.,0.,0.,0.,0.,0.,0.,2.351786,0.,0.,0.,0.,0.,0.,0.,1.697966,1.186831,0.,0.,0.,0.,0.,0.898276,0.962097,0.,0.,0.,0.,0.,0.,0.,0.,0.,0.,0.,0.,0.,0.|0.,0.,1.06025,0.,0.,0.,1.569666,0.,0.,0.,0.,0.,0.,0.,0.,0.,0.,0.,0.,0.,0.,0.,0.,0.,2.045056,0.968193,1.41428,0.,0.,1.41428,0.,0.,0.,1.197491,0.,0.,0.,0.,0.,0.,0.,0.,0.,1.38933,0.,0.,0.,0.,0.,0.,0.,0.,0.,0.,0.,0.,0.,1.998401,0.,0.,0.,0.,0.,1.14026,0.,0.,0.,0.,0.,0.,0.,0.,0.,1.164657,1.098164,0.922676,0.,0.,0.,0.,0.,1.652482,0.,0.,0.,0.,1.168564,0.,0.,1.68262,0.,0.,0.,1.246129,0.,0.,0.,1.561238,0.,0.,0.,0.,0.,0.,0.,0.,0.,0.,0.,0.,0.,1.195261,1.195261,1.195261,0.,1.195261,0.,0.,0.,0.,0.,0.,0.,1.620149,0.,0.,0.,0.,1.764258,1.055783,0.,1.026343,0.,0.,0.,0.,0.,0.946512,0.,0.,1.09816,0.,0.,0.,0.,0.,0.,0.,0.,1.508519,0.,1.10161,1.555539,0.,0.,0.,0.,0.,0.,0.,0.,0.,1.084754,0.,1.275905,0.,0.,0.,0.,0.,0.,0.,0.,1.195513,0.,0.,0.,0.,0.,1.169738,0.,0.,0.,0.,2.246824,0.,0.,0.,0.,0.,0.,0.,2.044864,0.,0.,0.,2.041603,1.11236,0.,0.,0.,1.091391,0.,0.,0.,1.030777,0.,1.33761,0.,1.501449,0.,0.,0.,0.,0.,0.,0.,0.,0.,0.,0.,0.,0.,0.,0.,0.,0.,0.,0.,0.,1.927641,0.,0.,0.,0.,0.,0.,0.,0.,0.,1.093888,0.,1.565001,0.,0.,0.,0.,1.614922,0.,0.,0.,0.,0.,0.,0.,0.,0.,0.,0.,0.,0.,0.952591,1.566391,0.,0.,0.|0.,1.221061,0.,1.065535,0.,1.631933,0.,0.,0.,0.,0.830928,0.,0.,0.,0.,1.13972,0.,0.,0.,1.252032,1.074644,0.,1.074644,0.,1.393642,0.,0.,0.,0.,0.,0.,1.421401,0.,0.,0.,1.479805,0.,0.,0.,0.,0.,0.,0.,0.,0.,0.,0.,0.,0.,1.648683,0.,0.,0.,0.,1.981496,0.,1.548445,0.,0.,0.,0.,0.,0.,0.,0.,0.,0.,0.,1.681146,0.,0.,0.,0.,1.087472,1.087472,0.,0.,1.087472,1.17064,0.,0.,0.,0.,0.,0.,0.,0.,1.411517,0.,1.255197,1.293109,1.240982,0.,0.,0.,1.115127,0.,0.,1.211018,0.,0.,0.,1.325548,0.,0.,0.,0.,0.,1.203321,0.,1.365982,0.,0.,0.,0.,0.,1.278864,0.,0.,0.,1.125939,0.,0.,0.,0.,0.,0.,0.,0.,1.402848,0.,0.,0.,0.,0.,0.,0.,0.,0.,1.515549,0.,0.,0.,1.308374,0.,0.,0.,1.724902,0.,0.,1.141356,0.,0.,0.,0.,0.,1.283534,0.,0.,0.,0.,0.,0.,0.,0.,0.,0.,0.,1.384522,0.,0.,0.,0.,0.,0.,0.,0.,0.,1.624578,1.060051,0.,0.,0.,0.,1.310509,0.,0.,0.,0.,0.,0.,0.,0.,0.,0.|0.,0.,0.,0.,0.,0.26958,0.,0.,0.,0.,0.,0.,0.,0.,0.,0.,0.,0.,0.,0.,0.,0.,0.,0.,0.,0.,0.,0.,0.,0.,0.,0.,0.,0.,0.,1.583865,0.,0.,0.,0.,0.,0.,0.,0.,0.,0.,0.,0.,0.,0.,0.,0.,0.,0.,0.979911,0.,0.,0.,0.,0.,0.,0.,1.131977,0.39561,0.,0.,0.,0.,0.,0.071862,0.178166,0.,0.,0.,0.,0.,0.,0.,0.,0.,0.,0.,0.,0.,0.|0.,0.,0.182802,0.,0.,0.,0.566824,0.,0.,0.,0.,0.,0.,0.,0.,0.,0.,0.,0.,0.,0.,0.,0.,0.,1.472441,0.060512,0.671783,0.,0.,0.671783,0.,0.,0.,0.269099,0.,0.,0.,0.,0.,0.,0.,0.,0.,0.102913,0.,0.,0.,0.,0.,0.,0.,0.,0.,0.,0.,0.,0.,0.698741,0.,0.,0.,0.,0.,0.121775,0.,0.,0.,0.,0.,0.,0.,0.,0.,0.089589,0.197106,0.094633,0.,0.,0.,0.,0.,0.577286,0.,0.,0.,0.,0.475348,0.,0.,0.454762,0.,0.,0.,0.371652,0.,0.,0.,0.845671,0.,0.,0.,0.,0.,0.,0.,0.,0.,0.,0.,0.,0.,0.28052,0.28052,0.28052,0.,0.28052,0.,0.,0.,0.,0.,0.,0.,0.299523,0.,0.,0.,0.,1.45743,0.367229,0.,0.198647,0.,0.,0.,0.,0.,0.163192,0.,0.,0.085412,0.,0.,0.,0.,0.,0.,0.,0.,0.366937,0.,0.097102,0.453896,0.,0.,0.,0.,0.,0.,0.,0.,0.,0.130379,0.,0.410989,0.,0.,0.,0.,0.,0.,0.,0.,0.797009,0.,0.,0.,0.,0.,0.161343,0.,0.,0.,0.,1.269944,0.,0.,0.,0.,0.,0.,0.,1.013384,0.,0.,0.,0.992446,0.494382,0.,0.,0.,0.272848,0.,0.,0.,0.156574,0.,0.176665,0.,0.813285,0.,0.,0.,0.,0.,0.,0.,0.,0.,0.,0.,0.,0.,0.,0.,0.,0.,0.,0.,0.,0.668774,0.,0.,0.,0.,0.,0.,0.,0.,0.,0.324115,0.,0.485108,0.,0.,0.,0.,0.317761,0.,0.,0.,0.,0.,0.,0.,0.,0.,0.,0.,0.,0.,0.052922,0.304576,0.,0.,0.|0.,0.294739,0.,0.085733,0.,0.702638,0.,0.,0.,0.,0.113308,0.,0.,0.,0.,0.170303,0.,0.,0.,0.104336,0.510456,0.,0.510456,0.,0.469767,0.,0.,0.,0.,0.,0.,0.149159,0.,0.,0.,0.434628,0.,0.,0.,0.,0.,0.,0.,0.,0.,0.,0.,0.,0.,0.755946,0.,0.,0.,0.,0.53554,0.,0.863988,0.,0.,0.,0.,0.,0.,0.,0.,0.,0.,0.,1.125768,0.,0.,0.,0.,0.244126,0.244126,0.,0.,0.244126,0.250851,0.,0.,0.,0.,0.,0.,0.,0.,0.797814,0.,0.283432,0.542271,0.419487,0.,0.,0.,0.346074,0.,0.,0.215292,0.,0.,0.,0.440182,0.,0.,0.,0.,0.,0.455311,0.,0.19514,0.,0.,0.,0.,0.,0.239787,0.,0.,0.,0.160848,0.,0.,0.,0.,0.,0.,0.,0.,0.193496,0.,0.,0.,0.,0.,0.,0.,0.,0.,0.670597,0.,0.,0.,0.690531,0.,0.,0.,0.377322,0.,0.,0.25842,0.,0.,0.,0.,0.,0.446447,0.,0.,0.,0.,0.,0.,0.,0.,0.,0.,0.,0.57139,0.,0.,0.,0.,0.,0.,0.,0.,0.,0.541526,0.171437,0.,0.,0.,0.,0.240201,0.,0.,0.,0.,0.,0.,0.,0.,0.,0.
V|0.,0.,0.,0.846763,0.,0.,0.,1.358397,0.,0.,0.,0.,0.,0.,0.,1.46174,0.,1.508201,0.,0.,0.,0.,0.,1.489689,0.,0.,0.,0.,0.,0.,0.,0.,0.,0.,0.,0.,0.,0.,0.,0.,0.,0.,0.,0.,0.,0.,0.,0.,0.,0.,0.,0.,0.,0.,0.,0.,0.,0.,0.,0.,0.,0.,0.,0.,0.,1.272836,0.,1.431571,0.,1.431571,0.,0.,0.,0.,0.,0.,0.,1.498724,0.,0.,0.,1.335141,0.,0.,1.44507,1.521117,1.025801,1.44207,0.,0.,1.847122,0.,0.,0.,1.493251,0.,0.,0.,0.,0.,0.,0.,0.,0.,0.,0.,0.,0.,0.,0.,0.,0.,0.,1.676812,0.,0.,0.,1.161435,0.,0.,1.331243,1.363841,0.,0.,0.,0.,0.,0.,0.,0.,0.,0.,0.,0.,0.,0.,0.,0.,0.,0.,0.,0.,0.,0.,0.|0.,0.,0.,0.,1.249961,0.84587,0.,0.,0.,0.,0.,0.,0.,0.,0.,0.,0.,0.,0.,0.,0.940911,0.,0.,0.,0.,0.,0.,0.,0.,1.599386,0.,0.,0.,0.,0.,0.,0.,1.100342,0.,0.,0.,0.,0.,0.,0.,0.,0.,0.,0.,0.,0.,0.,0.,0.,0.,0.,0.,0.,0.,0.,0.,0.,0.,0.,0.,0.,0.,0.,0.,0.,0.,0.,0.,0.,0.,0.,0.,0.,0.,0.,0.,0.,0.,0.,0.,0.,0.,0.,0.,0.869914,0.,0.,0.,0.,0.,0.,0.,0.,0.,0.,0.,0.,0.,0.,0.,0.,0.,0.,0.,0.,0.,0.,1.056227,1.056227,0.,0.,0.,1.216931,0.,0.,1.216931,0.,0.,0.,0.,0.,1.216931,0.,0.,0.,0.,0.,0.,0.,0.,0.,0.,0.,0.,0.,0.,0.,1.413172,0.,1.256873,0.,0.,0.,1.549618,0.,0.,0.,0.,0.941478,0.,0.,0.,0.,0.,0.,0.954372,0.,0.,0.,0.,0.,0.,0.,0.,0.,0.,0.,0.816786,0.,1.312381,0.,0.,0.,0.,0.,0.707228,0.,0.,0.,0.,0.,0.,0.,0.,0.,0.,0.,0.,1.23799,0.,1.085512,1.334629,0.,0.,0.,1.141548,0.,1.012561,0.,0.,0.,0.,0.,0.,0.,0.,0.,0.,0.,0.,0.,0.,0.,0.,0.,0.,0.,0.,0.,0.,0.953932,0.,0.,0.,0.,0.,1.281055,0.,1.479184||0.,0.,0.,0.019466,0.,0.,0.,0.987925,0.,0.,0.,0.,0.,0.,0.,0.877044,0.,0.440598,0.,0.,0.,0.,0.,0.672763,0.,0.,0.,0.,0.,0.,0.,0.,0.,0.,0.,0.,0.,0.,0.,0.,0.,0.,0.,0.,0.,0.,0.,0.,0.,0.,0.,0.,0.,0.,0.,0.,0.,0.,0.,0.,0.,0.,0.,0.,0.,0.318209,0.,0.27755,0.,0.27755,0.,0.,0.,0.,0.,0.,0.,0.856414,0.,0.,0.,0.461409,0.,0.,0.605997,0.730136,0.41032,0.61803,0.,0.,0.791624,0.,0.,0.,0.626202,0.,0.,0.,0.,0.,0.,0.,0.,0.,0.,0.,0.,0.,0.,0.,0.,0.,0.,0.8943,0.,0.,0.,0.252486,0.,0.,0.332811,0.310749,0.,0.,0.,0.,0.,0.,0.,0.,0.,0.,0.,0.,0.,0.,0.,0.,0.,0.,0.,0.,0.,0.,0.|0.,0.,0.,0.,0.028735,0.019445,0.,0.,0.,0.,0.,0.,0.,0.,0.,0.,0.,0.,0.,0.,0.301092,0.,0.,0.,0.,0.,0.,0.,0.,0.823926,0.,0.,0.,0.,0.,0.,0.,0.212969,0.,0.,0.,0.,0.,0.,0.,0.,0.,0.,0.,0.,0.,0.,0.,0.,0.,0.,0.,0.,0.,0.,0.,0.,0.,0.,0.,0.,0.,0.,0.,0.,0.,0.,0.,0.,0.,0.,0.,0.,0.,0.,0.,0.,0.,0.,0.,0.,0.,0.,0.,0.118625,0.,0.,0.,0.,0.,0.,0.,0.,0.,0.,0.,0.,0.,0.,0.,0.,0.,0.,0.,0.,0.,0.,0.462099,0.462099,0.,0.,0.,0.235936,0.,0.,0.235936,0.,0.,0.,0.,0.,0.235936,0.,0.,0.,0.,0.,0.,0.,0.,0.,0.,0.,0.,0.,0.,0.,0.592285,0.,0.98364,0.,0.,0.,0.487023,0.,0.,0.,0.,0.425184,0.,0.,0.,0.,0.,0.,0.184717,0.,0.,0.,0.,0.,0.,0.,0.,0.,0.,0.,0.033338,0.,0.053567,0.,0.,0.,0.,0.,0.168388,0.,0.,0.,0.,0.,0.,0.,0.,0.,0.,0.,0.,0.181572,0.,0.415049,0.31915,0.,0.,0.,0.32106,0.,0.284783,0.,0.,0.,0.,0.,0.,0.,0.,0.,0.,0.,0.,0.,0.,0.,0.,0.,0.,0.,0.,0.,0.,0.211985,0.,0.,0.,0.,0.,0.284679,0.,0.201707|
```
