## Supplementary Data 3 for "Pharmacological proximities in the GPCR family discovered using contact-informed amino-acid and binding pocket similarities": f14951.bsv

```
res|B|C|P|wB|wC|wP
A|0.,0.,1.763452,0.,0.,0.,0.,0.|0.,0.,1.224696,0.,0.,0.,0.,0.,0.||0.,0.,0.416564,0.,0.,0.,0.,0.|0.,0.,0.279655,0.,0.,0.,0.,0.,0.|
R|0.,0.,0.,0.|1.165827,0.,0.,0.,0.,0.|1.842852,0.,0.,0.,0.,0.,0.,0.|0.,0.,0.,0.|0.266212,0.,0.,0.,0.,0.|0.594936,0.,0.,0.,0.,0.,0.,0.
N|0.,0.,0.,0.,0.,0.,0.,0.,0.|0.,0.,0.,0.,0.,0.|0.,0.,0.,0.,0.,0.,0.,1.756008|0.,0.,0.,0.,0.,0.,0.,0.,0.|0.,0.,0.,0.,0.,0.|0.,0.,0.,0.,0.,0.,0.,0.60166
D|0.,0.,0.,1.073128,0.,0.,0.,1.780046,0.,0.,0.,1.371139,0.,0.|0.,0.,0.,0.,0.,1.618236,0.,0.,0.,0.796563|0.,0.,0.,1.586697,0.,0.,0.,2.067819,1.533266,0.,0.,1.527511|0.,0.,0.,0.026174,0.,0.,0.,0.056735,0.,0.,0.,0.175039,0.,0.|0.,0.,0.,0.,0.,0.051577,0.,0.,0.,0.033896|0.,0.,0.,0.0559,0.,0.,0.,0.065907,0.097738,0.,0.,0.260002
C|0.,0.923296||1.421262,0.|0.,0.144265||0.481215,0.
Q||0.,0.,1.334126,0.|1.429764,0.,0.,0.,0.||0.,0.,0.119312,0.|0.348723,0.,0.,0.,0.
E|0.,0.|1.39454|0.,1.191357,0.,0.,1.931407,0.|0.,0.|0.044447|0.,0.048429,0.,0.,0.061559,0.
G|0.,0.,0.,1.527939,1.362166,0.789466,2.190681,1.79056,0.,0.,0.,0.,1.529747|||0.,0.,0.,0.620725,0.468245,0.098683,0.958423,0.114139,0.,0.,0.,0.,0.390574||
H|0.,0.,1.761096|1.090647,0.,0.,0.,0.,0.,0.,1.12619|2.097208,1.320221,1.621638,0.,0.,0.,0.,0.,0.,0.|0.,0.,0.056131|0.085715,0.,0.,0.,0.,0.,0.,0.183959|0.295541,0.135958,0.14063,0.,0.,0.,0.,0.,0.,0.
I|0.,1.361636,1.336461,0.,0.|0.,1.700999,1.804887,0.,0.,0.,0.,0.,0.||0.,0.01107,0.042596,0.,0.|0.,0.244317,0.057526,0.,0.,0.,0.,0.,0.|
L|1.471357,0.,0.,0.,0.,0.,0.680492,0.,0.|1.396341,0.,0.,0.,0.,1.596984,0.,0.,0.,0.,0.,0.,0.,1.649412,0.,0.,0.,1.509985,0.,0.,1.051596||0.127597,0.,0.,0.,0.,0.,0.085062,0.,0.|0.351923,0.,0.,0.,0.,0.047607,0.,0.,0.,0.,0.,0.,0.,0.463897,0.,0.,0.,0.048127,0.,0.,0.425113|
K|1.938518,0.766815,0.|0.,0.814407,0.,1.069573,0.|0.,0.,0.,0.,0.,0.,1.336399,0.|0.787523,0.191704,0.|0.,0.152701,0.,0.113784,0.|0.,0.,0.,0.,0.,0.,0.170604,0.
M||0.,0.,0.|||0.,0.,0.|
F|0.,0.,0.,1.663726,0.,0.,1.275218|1.636737,0.,0.,0.||0.,0.,0.,0.049596,0.,0.,0.434117|0.904863,0.,0.,0.|
P|0.,0.,0.,0.,1.556145|0.,0.,2.005219,0.||0.,0.,0.,0.,0.086797|0.,0.,0.111845,0.|
S|0.,0.,1.794739,0.,0.,1.57816||0.,0.,2.032699,0.975928,0.,0.,0.,0.,1.179614|0.,0.,0.480481,0.,0.,0.201467||0.,0.,0.720248,0.238219,0.,0.,0.,0.,0.150589
T|1.68183,1.00649,0.,0.,0.,0.|0.823168,0.,0.,1.441724,0.,0.,0.,0.|1.785698,1.499649,0.,0.,0.,0.|0.14585,0.016366,0.,0.,0.,0.|0.058001,0.,0.,0.046885,0.,0.,0.,0.|0.159697,0.223525,0.,0.,0.,0.
W||1.396934,0.,0.,0.,0.,0.|0.,0.,0.,0.||0.109786,0.,0.,0.,0.,0.|0.,0.,0.,0.
Y|1.777854,0.,0.,0.|0.,0.,1.366043,0.,0.,0.,0.|0.,0.,0.,0.,0.|0.500021,0.,0.,0.|0.,0.,0.3842,0.,0.,0.,0.|0.,0.,0.,0.,0.
V|0.,0.,1.637756,0.,0.,0.,0.,0.,0.,0.,0.|1.245839,1.029729,0.,0.,0.,0.,0.,1.484132,0.,0.,0.,0.,0.,0.,0.,0.,0.,0.,0.||0.,0.,0.052199,0.,0.,0.,0.,0.,0.,0.,0.|0.155308,0.075346,0.,0.,0.,0.,0.,0.649308,0.,0.,0.,0.,0.,0.,0.,0.,0.,0.,0.|
```
