## Supplementary Data 3 for "Pharmacological proximities in the GPCR family discovered using contact-informed amino-acid and binding pocket similarities": f14984.bsv

```
res|B|C|P|wB|wC|wP
A|0.,0.,0.,0.|0.,0.,0.,0.,0.,0.||0.,0.,0.,0.|0.,0.,0.,0.,0.,0.|
R|0.,0.|0.|2.179188,1.636141,0.,0.,0.|0.,0.|0.|1.127166,0.187754,0.,0.,0.
N|0.,0.,0.,0.,0.,0.|1.287219,0.,0.,0.|0.,0.,0.,0.,0.,1.823524|0.,0.,0.,0.,0.,0.|0.443141,0.,0.,0.|0.,0.,0.,0.,0.,0.747139
D|0.,0.,0.,0.,0.,0.,0.|0.,0.,0.,0.|1.635909,0.,0.,2.230324,0.,0.,0.,0.|0.,0.,0.,0.,0.,0.,0.|0.,0.,0.,0.|0.564107,0.,0.,1.170799,0.,0.,0.,0.
C|0.||1.022534|0.||0.120716
Q|0.|0.,0.,0.|1.598713,0.,0.,1.528406,0.|0.|0.,0.,0.|0.087601,0.,0.,0.563621,0.
E|0.,0.,0.,0.|1.031626,0.,0.|1.900866,0.,0.|0.,0.,0.,0.|0.304414,0.,0.|0.747882,0.,0.
G|0.,0.,0.,0.,0.,0.|||0.,0.,0.,0.,0.,0.||
H|0.|0.|1.176515,1.725521|0.|0.|0.154297,0.621337
I|1.56947,0.,0.,0.,0.|0.,1.5439,0.,0.,0.,1.426508,0.,0.||0.463122,0.,0.,0.,0.|0.,0.911154,0.,0.,0.,0.614191,0.,0.|
L|0.,0.,0.,0.,0.,0.,0.,0.,0.,0.|0.,0.,0.,1.010713,1.430212,1.213976,1.139245,0.,0.,0.,0.,0.,1.409762,1.273159,0.,0.,0.,0.,0.||0.,0.,0.,0.,0.,0.,0.,0.,0.,0.|0.,0.,0.,0.094149,0.094041,0.096453,0.149818,0.,0.,0.,0.,0.,0.382256,0.425307,0.,0.,0.,0.,0.|
K|0.,0.,0.,0.,0.,0.,0.|0.,1.035825,0.,0.|0.,0.,0.,1.490648,0.,0.,0.,0.,0.|0.,0.,0.,0.,0.,0.,0.|0.,0.13338,0.,0.|0.,0.,0.,0.412481,0.,0.,0.,0.,0.
M|0.,0.|0.,0.,1.281083,0.,0.,0.,0.,0.||0.,0.|0.,0.,0.430733,0.,0.,0.,0.,0.|
F|0.,0.,0.,0.,0.,1.160161,0.,1.309881,0.|0.,1.860218,0.,0.,0.835978,0.,1.431863,1.240128,0.,0.,0.||0.,0.,0.,0.,0.,0.025428,0.,0.406319,0.|0.,0.823375,0.,0.,0.027484,0.,0.431733,0.204446,0.,0.,0.|
P|0.,0.,0.,0.,0.,1.391641,0.|0.,0.,0.,0.,1.163537,0.||0.,0.,0.,0.,0.,0.222276,0.|0.,0.,0.,0.,0.202003,0.|
S|0.,0.,0.,0.,0.||2.013503,0.,0.,0.,0.|0.,0.,0.,0.,0.||0.62488,0.,0.,0.,0.
T|0.,0.,0.|0.,0.,0.|0.,0.,0.,0.|0.,0.,0.|0.,0.,0.|0.,0.,0.,0.
W|0.,0.|1.402869,0.,0.,0.|0.,0.|0.,0.|0.486896,0.,0.,0.|0.,0.
Y|0.,0.,0.,0.,0.|1.97057,0.,0.,0.,0.,1.565764,1.403691,0.,0.,0.|0.,0.,1.493207,1.640336,0.,0.|0.,0.,0.,0.,0.|0.815408,0.,0.,0.,0.,0.709858,0.496316,0.,0.,0.|0.,0.,0.693159,0.797039,0.,0.
V|1.050819,0.,0.,0.,0.|0.,0.975333,0.,0.,1.373036,1.281055||0.025911,0.,0.,0.,0.|0.,0.008016,0.,0.,0.327623,0.284679|
```
