## Supplementary Data 3 for "Pharmacological proximities in the GPCR family discovered using contact-informed amino-acid and binding pocket similarities": f14999.bsv

```
res|B|C|P|wB|wC|wP
A|0.,0.,0.,0.,0.,0.,0.|0.,0.,0.,0.,0.,0.,1.068725,0.||0.,0.,0.,0.,0.,0.,0.|0.,0.,0.,0.,0.,0.,0.336228,0.|
R|0.,1.439904,0.,0.,0.|0.,0.,0.,1.928391,0.,1.333205,0.|0.,0.,0.,1.900775,0.,1.600587|0.,0.263329,0.,0.,0.|0.,0.,0.,0.670745,0.,0.494335,0.|0.,0.,0.,0.633592,0.,0.82727
N|0.,0.,0.|0.,0.|0.,0.,0.,1.363706|0.,0.,0.|0.,0.|0.,0.,0.,0.0849
D|1.411008,0.,0.,1.606636,1.652445,0.,0.|1.107276,0.,0.,0.,1.13529,1.160323,0.,0.|1.669112,0.,1.247141,0.,1.579114,0.,0.,0.,0.,0.|0.098586,0.,0.,0.426541,0.516389,0.,0.|0.17407,0.,0.,0.,0.556935,0.235691,0.,0.|0.349858,0.,0.331099,0.,1.013017,0.,0.,0.,0.,0.
C|1.945571,0.,0.,0.,0.|1.056014,0.,0.,1.224612,0.,0.|1.210548,0.,1.160877|0.378516,0.,0.,0.,0.|0.049308,0.,0.,0.141984,0.,0.|0.206163,0.,0.443481
Q|0.,1.487431,0.|0.,1.393365|1.689037,1.587092|0.,0.630856,0.|0.,0.542166|0.346658,0.450808
E|1.191404,0.,0.,0.|0.,0.|0.,0.,1.53772,1.553189|0.291348,0.,0.,0.|0.,0.|0.,0.,0.522244,0.533909
G|1.18391,1.87564,0.,1.149363,0.,0.,0.,0.,0.,0.,0.,0.,1.69955,1.760299,0.,0.,0.,1.452462,1.917991,0.,1.369191|||0.222306,0.196574,0.,0.091542,0.,0.,0.,0.,0.,0.,0.,0.,0.663887,0.095892,0.,0.,0.,0.505204,0.889503,0.,0.399988||
H|0.,0.,1.660075,0.,0.|0.,0.,0.,0.,0.,0.,1.4166,0.|0.,0.,0.,0.,0.,0.,0.,0.,0.|0.,0.,0.433063,0.,0.|0.,0.,0.,0.,0.,0.,0.49273,0.|0.,0.,0.,0.,0.,0.,0.,0.,0.
I|0.,0.,0.,0.,0.,1.132425|0.,0.,0.,0.,0.,0.,0.,1.234376,1.200463,0.,0.,1.407044,1.598931,0.||0.,0.,0.,0.,0.,0.344651|0.,0.,0.,0.,0.,0.,0.,0.305863,0.520956,0.,0.,0.489407,0.574897,0.|
L|0.,0.,0.,1.074505,0.,1.143594,0.,0.,0.,0.,1.937205|0.,0.,0.,0.,1.211876,1.14581,0.,0.,0.,1.549257,0.,1.039188,0.,0.,0.,0.,0.,1.544833||0.,0.,0.,0.133124,0.,0.357373,0.,0.,0.,0.,0.67381|0.,0.,0.,0.,0.225216,0.141959,0.,0.,0.,1.081557,0.,0.340984,0.,0.,0.,0.,0.,0.335833|
K|0.,0.,0.,1.744938|1.424225,0.,1.342253,0.|1.644382,0.,0.,1.534663,1.209801|0.,0.,0.,1.365603|0.317186,0.,0.178175,0.|0.4093,0.,0.,0.081487,0.333134
M|1.200534,0.,0.|0.,0.94288,0.,0.,0.,0.,1.834762||0.094365,0.,0.|0.,0.191914,0.,0.,0.,0.,0.65969|
F|1.342624,0.,0.,0.,0.|1.031301,0.,0.,0.,1.823025,0.,0.,1.955185,0.||0.249514,0.,0.,0.,0.|0.091266,0.,0.,0.,0.996967,0.,0.,0.81283,0.|
P||0.,1.733811|||0.,0.261707|
S|0.,0.,0.,1.563827,0.,0.,0.,0.,0.,0.,0.,0.,0.||0.,0.,0.,0.,0.,0.,0.,0.,0.,0.,0.,0.|0.,0.,0.,0.206888,0.,0.,0.,0.,0.,0.,0.,0.,0.||0.,0.,0.,0.,0.,0.,0.,0.,0.,0.,0.,0.
T|0.,0.,0.,1.777545,0.,0.,0.,0.,0.,0.|0.,0.,1.441632,1.034481,0.,0.,0.,0.|0.,0.,1.501828,0.,1.481667,0.,0.,0.,0.|0.,0.,0.,0.638805,0.,0.,0.,0.,0.,0.|0.,0.,0.518086,0.056353,0.,0.,0.,0.|0.,0.,0.132905,0.,0.532474,0.,0.,0.,0.
W|1.551132|1.310284,0.,0.,0.,0.,1.97121|1.55602|0.539524|0.692226,0.,0.,0.,0.,0.753046|0.664368
Y|0.,0.,0.|0.,0.,0.,0.,0.,0.|0.,0.,0.,0.,0.|0.,0.,0.|0.,0.,0.,0.,0.,0.|0.,0.,0.,0.,0.
V|0.,0.,0.,0.|1.432556,0.,0.,1.985286,0.,0.,1.539904,0.,0.,0.,0.||0.,0.,0.,0.|0.519223,0.,0.,0.63679,0.,0.,0.377486,0.,0.,0.,0.|
```
