## Supplementary Data 3 for "Pharmacological proximities in the GPCR family discovered using contact-informed amino-acid and binding pocket similarities": f15041.bsv

```
res|B|C|P|wB|wC|wP
A|0.,0.,0.,0.,0.,0.|0.,0.,0.,0.,0.,0.,0.||0.,0.,0.,0.,0.,0.|0.,0.,0.,0.,0.,0.,0.|
R|0.,0.,0.,0.,0.,0.,0.,0.,0.,0.,0.,0.,0.,0.|0.,0.,0.,0.,0.,0.,0.,0.,0.,0.,0.,0.,0.,0.,0.|0.,0.,0.,0.,0.,0.,0.,1.931873,0.,0.,0.,0.,0.,0.,0.,0.,0.,0.,0.,0.,0.,0.,0.|0.,0.,0.,0.,0.,0.,0.,0.,0.,0.,0.,0.,0.,0.|0.,0.,0.,0.,0.,0.,0.,0.,0.,0.,0.,0.,0.,0.,0.|0.,0.,0.,0.,0.,0.,0.,0.799916,0.,0.,0.,0.,0.,0.,0.,0.,0.,0.,0.,0.,0.,0.,0.
N|0.,0.,0.,0.|0.,0.,0.|0.,0.,1.580717,0.,0.,0.|0.,0.,0.,0.|0.,0.,0.|0.,0.,0.037084,0.,0.,0.
D|0.,0.,0.,1.730611,0.,0.,1.396283,0.,0.,0.|0.,1.44381,1.159595,0.,0.,0.|0.,0.,0.,0.,2.128563,1.17238,0.,2.230324,0.,1.633452,0.|0.,0.,0.,0.451684,0.,0.,0.363458,0.,0.,0.|0.,0.038106,0.098617,0.,0.,0.|0.,0.,0.,0.,0.024968,0.216598,0.,1.170799,0.,0.536772,0.
C||||||
Q|1.617242,0.|0.,0.,0.,0.|0.,0.,1.633246,1.528406,0.,0.|0.380258,0.|0.,0.,0.,0.|0.,0.,1.088831,0.563621,0.,0.
E|1.553958,0.,0.,0.,0.|0.,0.,0.|0.,0.,1.92116,1.689911,0.,0.,0.|0.873392,0.,0.,0.,0.|0.,0.,0.|0.,0.,1.600967,0.844956,0.,0.,0.
G|1.785602,1.622801,2.081095,1.3226,0.,0.,0.,0.,0.,0.,0.,0.,0.,0.|||0.860217,0.769942,1.048143,0.521317,0.,0.,0.,0.,0.,0.,0.,0.,0.,0.||
H|0.,0.,0.,1.971092|1.025896,0.,0.,0.,0.,0.,0.,0.,0.|0.,1.016728,0.,0.,0.,0.,0.,1.111798,0.,0.,0.,0.713911,1.111798,0.,0.|0.,0.,0.,0.463458|0.598439,0.,0.,0.,0.,0.,0.,0.,0.|0.,0.508364,0.,0.,0.,0.,0.,0.347437,0.,0.,0.,0.016732,0.347437,0.,0.
I|0.,0.,0.,0.,0.,0.,1.330253|0.,0.,0.,0.,0.,0.,0.,1.482807||0.,0.,0.,0.,0.,0.,0.437137|0.,0.,0.,0.,0.,0.,0.,0.457864|
L|1.390101,1.832229,0.,0.,0.,0.,0.,0.,0.,0.,0.|0.,0.,0.,0.,1.329614,0.,0.,0.,0.,0.,0.,1.273159,0.,0.,0.,0.,1.208278,0.||0.52763,1.176907,0.,0.,0.,0.,0.,0.,0.,0.,0.|0.,0.,0.,0.,0.340927,0.,0.,0.,0.,0.,0.,0.425307,0.,0.,0.,0.,0.280676,0.|
K|0.,0.,0.,0.,0.|0.,0.,0.,0.,0.|0.,0.946547,0.,1.201977,0.,0.|0.,0.,0.,0.,0.|0.,0.,0.,0.,0.|0.,0.019431,0.,0.282618,0.,0.
M|0.,0.,0.,0.,0.|0.,0.,1.574008,0.,0.,1.574008,0.,0.,0.,1.442739,0.,0.,0.,0.||0.,0.,0.,0.,0.|0.,0.,0.700926,0.,0.,0.700926,0.,0.,0.,0.447531,0.,0.,0.,0.|
F|0.,0.,0.,0.,0.,0.|0.,0.,1.379938,0.,0.,0.,0.,0.,1.400879,0.||0.,0.,0.,0.,0.,0.|0.,0.,0.919959,0.,0.,0.,0.,0.,0.281763,0.|
P|0.,0.,0.,0.,0.|1.607228,0.,0.,0.,0.,0.||0.,0.,0.,0.,0.|1.173159,0.,0.,0.,0.,0.|
S|0.,0.,0.,0.,0.,0.,0.,0.,0.,0.,0.,0.,0.||1.093313,0.,0.,0.,0.,0.,0.,0.,0.,0.,0.,0.|0.,0.,0.,0.,0.,0.,0.,0.,0.,0.,0.,0.,0.||0.191529,0.,0.,0.,0.,0.,0.,0.,0.,0.,0.,0.
T|0.,0.,1.040545,0.,0.,0.,0.|1.077566,0.,1.037606,0.,0.,0.,1.077566,0.,0.,0.,0.,1.031829|0.,1.01754,0.,0.,0.,0.,0.968799,0.|0.,0.,0.073163,0.,0.,0.,0.|0.202044,0.,0.072957,0.,0.,0.,0.202044,0.,0.,0.,0.,0.199203|0.,0.127193,0.,0.,0.,0.,0.067249,0.
W|0.,0.,0.,0.,1.175681,0.,0.,1.175681,0.,1.211757,0.|1.425189,0.,1.670186,0.,0.,2.134843,0.,0.,0.,2.134843,0.,2.134843,0.,2.134843,0.,2.102054,0.,0.|0.,0.,1.125394,0.,0.,0.,1.125394,0.,1.125394,0.,1.125394,0.,1.278684,0.|0.,0.,0.,0.,0.119405,0.,0.,0.119405,0.,0.325939,0.|0.563811,0.,1.25264,0.,0.,1.284241,0.,0.,0.,1.284241,0.,1.284241,0.,1.284241,0.,0.825318,0.,0.|0.,0.,0.413231,0.,0.,0.,0.413231,0.,0.413231,0.,0.413231,0.,0.404963,0.
Y|1.552775,0.,0.,0.|1.293643,1.197764,0.,2.717579,1.424048,0.,2.25742,0.,0.,0.,1.424048,0.,0.,0.,0.,1.565764,1.403691,0.,0.|1.429405,0.886985,0.,1.06035,0.,0.,0.,0.,0.,0.,1.493207,1.640336,0.|0.9634,0.,0.,0.|0.292722,0.478228,0.,1.811719,0.356012,0.,1.022894,0.,0.,0.,0.356012,0.,0.,0.,0.,0.709858,0.496316,0.,0.|0.615583,0.1657,0.,0.7069,0.,0.,0.,0.,0.,0.,0.693159,0.797039,0.
V|0.,0.,0.,0.,0.,0.,0.,1.739983|0.,0.,0.,0.,0.,0.,0.,0.||0.,0.,0.,0.,0.,0.,0.,0.384472|0.,0.,0.,0.,0.,0.,0.,0.|
```
