## Supplementary Data 3 for "Pharmacological proximities in the GPCR family discovered using contact-informed amino-acid and binding pocket similarities": f15081.bsv

```
res|B|C|P|wB|wC|wP
A|0.,0.,0.,0.,0.,0.,0.|0.,0.,0.,0.,0.||0.,0.,0.,0.,0.,0.,0.|0.,0.,0.,0.,0.|
R|0.,0.,0.,0.,0.,0.,0.,0.,0.|0.,0.,0.,0.,0.,0.,0.|0.,0.,0.,0.889097,0.,0.,0.,0.,0.,0.,0.,0.,0.,0.,0.,0.|0.,0.,0.,0.,0.,0.,0.,0.,0.|0.,0.,0.,0.,0.,0.,0.|0.,0.,0.,0.009072,0.,0.,0.,0.,0.,0.,0.,0.,0.,0.,0.,0.
N|0.,0.|0.|0.|0.,0.|0.|0.
D|0.,0.,0.|0.,0.,1.492915|0.,0.,1.634258,0.,0.,0.|0.,0.,0.|0.,0.,0.622048|0.,0.,0.153988,0.,0.,0.
C|0.,1.442845||1.65941,0.,1.062654,0.,0.,0.|0.,0.044169||1.282271,0.,0.093669,0.,0.,0.
Q|0.||0.|0.||0.
E|1.024588,0.825443,0.,0.|1.435867,1.018536,0.,0.,0.,0.|2.128281,0.,0.,1.634102,0.,0.,1.732974,2.173068,0.,2.140973,0.,0.|0.465722,0.008423,0.,0.|0.652667,0.03118,0.,0.,0.,0.|1.54784,0.,0.,0.066698,0.,0.,0.667752,1.475294,0.,0.981279,0.,0.
G|1.75159,0.,0.,0.,0.,0.,0.,1.961242,0.,0.,0.|||1.194266,0.,0.,0.,0.,0.,0.,0.817184,0.,0.,0.||
H|0.|1.584469,0.,1.278922,0.,0.,0.|1.568359,0.,1.768699,1.457424,1.712081,0.,0.,0.|0.|1.224362,0.,0.563195,0.,0.,0.|1.283203,0.,0.90869,0.815623,0.161321,0.,0.,0.
I|0.,0.|0.,0.,0.,0.990484,0.,0.,0.835087||0.,0.|0.,0.,0.,0.281697,0.,0.,0.278362|
L|1.075651,0.,0.,0.|1.086025,1.387045,0.,0.,0.,0.,0.||0.032928,0.,0.,0.|0.044328,0.042461,0.,0.,0.,0.,0.|
K|0.,0.|0.,0.,0.|0.,0.,0.|0.,0.|0.,0.,0.|0.,0.,0.
M|0.|0.,0.||0.|0.,0.|
F|0.,0.,0.,0.|1.779499,2.271533,0.,0.,0.,0.,0.,1.26041,0.|0.|0.,0.,0.,0.|1.132409,1.755275,0.,0.,0.,0.,0.,0.472654,0.|0.
P|0.|0.,0.||0.|0.,0.|
S|0.,0.,1.302143,0.,0.,0.,0.,0.886346||0.,1.546274,1.461802,0.,0.,0.,0.,0.,2.103172|0.,0.,0.489797,0.,0.,0.,0.,0.369311||0.,0.063113,0.059665,0.,0.,0.,0.,0.,0.963954
T||0.,0.,0.|2.087392,0.,0.,0.,1.947357||0.,0.,0.|1.518103,0.,0.,0.,0.892538
W|0.,0.|0.,0.,0.,0.,0.|0.,0.,0.|0.,0.|0.,0.,0.,0.,0.|0.,0.,0.
Y|2.323003,0.,0.,0.,0.,2.351786|0.,0.,0.,1.10161,1.555539,0.,0.,0.,0.,0.,0.,0.,0.,0.,0.|0.,0.,0.,1.365982,0.,0.,0.,0.,0.,0.|1.583865,0.,0.,0.,0.,0.979911|0.,0.,0.,0.097102,0.453896,0.,0.,0.,0.,0.,0.,0.,0.,0.,0.|0.,0.,0.,0.19514,0.,0.,0.,0.,0.,0.
V|0.,0.,0.,0.,0.|0.,0.,0.,0.||0.,0.,0.,0.,0.|0.,0.,0.,0.|
```
