## Supplementary Data 3 for "Pharmacological proximities in the GPCR family discovered using contact-informed amino-acid and binding pocket similarities": f15097.bsv

```
res|B|C|P|wB|wC|wP
A|0.,0.,0.,0.,0.,0.,0.,0.,0.,0.,0.,0.,0.,0.,0.,0.,0.,0.,0.,0.,0.,0.,0.,0.,0.,0.,0.,0.,0.,0.,0.,0.,0.,0.,0.,0.,0.,0.,0.,0.,0.|0.,0.,0.,0.,0.,0.,0.,0.,0.,0.,0.,0.,0.,0.,0.,0.,0.,0.,0.,0.||0.,0.,0.,0.,0.,0.,0.,0.,0.,0.,0.,0.,0.,0.,0.,0.,0.,0.,0.,0.,0.,0.,0.,0.,0.,0.,0.,0.,0.,0.,0.,0.,0.,0.,0.,0.,0.,0.,0.,0.,0.|0.,0.,0.,0.,0.,0.,0.,0.,0.,0.,0.,0.,0.,0.,0.,0.,0.,0.,0.,0.|
R|0.|1.100656|2.248679,2.307893,2.251659,1.200837,0.,0.|0.|0.111931|1.455028,1.019767,1.361468,0.173002,0.,0.
N|0.,0.,0.|0.,0.|2.084351,0.,0.,0.,0.,0.,0.|0.,0.,0.|0.,0.|0.858262,0.,0.,0.,0.,0.,0.
D|0.,0.|1.176654,0.,0.|1.864234,0.,0.,0.,0.,0.,0.|0.,0.|0.41529,0.,0.|0.986948,0.,0.,0.,0.,0.,0.
C|||1.163785,0.|||0.410748,0.
Q||||||
E|0.|0.,0.958562,0.,0.,0.958562,0.|2.272527,2.267241,1.545578,1.232791,0.,0.,1.327234,2.003459,0.,0.,1.545578,1.232791,0.,0.,1.327234,0.,0.,0.,1.327234,2.003459,0.,0.,0.,0.|0.|0.,0.010002,0.,0.,0.010002,0.|1.203102,1.600406,0.051071,0.027872,0.,0.,0.036932,0.055748,0.,0.,0.051071,0.027872,0.,0.,0.036932,0.,0.,0.,0.036932,0.055748,0.,0.,0.,0.
G|2.485404,0.,0.,0.,0.|||1.315802,0.,0.,0.,0.||
H|0.|1.271109,0.|2.010542,1.143007,0.,0.,0.,0.,0.,0.|0.|0.448627,0.|0.946137,0.007951,0.,0.,0.,0.,0.,0.
I||0.|||0.|
L|0.,0.,0.,0.,0.,0.,0.,0.,0.,0.,0.,0.,0.,0.,0.,0.,0.,0.,0.,0.,0.,0.,0.,0.,0.|0.,0.,0.,0.,0.,0.,0.,0.,0.,0.,0.,0.,0.,0.,0.,0.,1.230409,0.,0.,0.,0.,0.,0.,0.,0.,0.,0.,0.,0.,0.,0.,0.,0.,0.,0.,0.,0.,0.,0.,0.||0.,0.,0.,0.,0.,0.,0.,0.,0.,0.,0.,0.,0.,0.,0.,0.,0.,0.,0.,0.,0.,0.,0.,0.,0.|0.,0.,0.,0.,0.,0.,0.,0.,0.,0.,0.,0.,0.,0.,0.,0.,0.211844,0.,0.,0.,0.,0.,0.,0.,0.,0.,0.,0.,0.,0.,0.,0.,0.,0.,0.,0.,0.,0.,0.,0.|
K|0.,0.,0.,0.,0.,0.,0.,0.,0.,0.|0.72677,1.415818,0.,0.,0.,1.388958,1.499293,0.,0.,1.415818,1.389912,0.,0.,0.,0.,0.,0.,1.499293,0.,0.,0.|1.784586,1.709157,1.886983,0.,0.,1.668561,1.871178,0.,0.,1.709157,1.886983,0.,0.,1.668561,0.,0.,0.,1.668561,1.871178,0.,0.|0.,0.,0.,0.,0.,0.,0.,0.,0.,0.|0.042751,0.196983,0.,0.,0.,0.22948,0.229457,0.,0.,0.196983,0.212717,0.,0.,0.,0.,0.,0.,0.229457,0.,0.,0.|1.364684,0.2913,0.357706,0.,0.,0.333712,0.357965,0.,0.,0.2913,0.357706,0.,0.,0.333712,0.,0.,0.,0.333712,0.357965,0.,0.
M||1.250292,0.,0.,0.,1.156806,0.,0.,0.,0.920344,0.,0.,0.,0.,0.,0.,0.,1.147268,0.,0.,0.|||0.045663,0.,0.,0.,0.024142,0.,0.,0.,0.014405,0.,0.,0.,0.,0.,0.,0.,0.0419,0.,0.,0.|
F|0.|1.566234,0.,0.,0.||0.|0.737051,0.,0.,0.|
P|0.,0.,0.,0.,0.|0.,0.,0.,0.,0.,0.,0.,0.,0.,1.650212,0.,0.,0.,0.,0.||0.,0.,0.,0.,0.|0.,0.,0.,0.,0.,0.,0.,0.,0.,0.028699,0.,0.,0.,0.,0.|
S|0.,0.,0.,0.,0.,0.,0.,0.939319,0.,0.,0.,0.,0.,0.,0.,0.,0.,0.,0.,0.,0.,0.,0.,0.,0.,0.,0.,0.,0.,0.,0.,0.,0.,0.,0.||0.,0.,0.,0.,0.,0.,0.,0.88621,0.,0.,0.,0.,0.,0.,0.,0.,0.,0.,0.,0.,0.,0.,0.,0.,0.,0.,0.,0.,0.,0.,0.,0.,0.,0.,0.,0.|0.,0.,0.,0.,0.,0.,0.,0.014702,0.,0.,0.,0.,0.,0.,0.,0.,0.,0.,0.,0.,0.,0.,0.,0.,0.,0.,0.,0.,0.,0.,0.,0.,0.,0.,0.||0.,0.,0.,0.,0.,0.,0.,0.006165,0.,0.,0.,0.,0.,0.,0.,0.,0.,0.,0.,0.,0.,0.,0.,0.,0.,0.,0.,0.,0.,0.,0.,0.,0.,0.,0.,0.
T|0.,0.,0.,0.,0.,0.,0.,0.,0.,0.,0.,0.,0.,0.,0.,0.,0.,0.,0.,0.,0.,0.,0.,0.,0.,0.,0.,0.,0.,0.,0.,0.,0.,0.,0.,0.,0.,0.,0.,0.,0.,0.,0.,0.,0.|1.142647,0.,0.,0.,0.,0.,0.,0.,0.,0.,0.,0.,0.,0.,0.,0.,0.,0.,0.,0.,0.,0.,0.,0.,0.,0.,0.,1.09085,0.960556,0.,0.,0.,0.,0.,0.,0.,1.09085,0.,0.,0.,0.,0.,0.,0.,0.,0.928374|1.372465,0.,0.,0.,0.,0.,0.,0.,0.,0.,0.,0.,0.,0.,0.,0.,1.011062,0.,0.,0.,0.,0.,0.,0.,1.444415,0.,0.,0.,0.,0.,0.,0.,0.,0.,0.,0.,0.,0.,0.,0.,1.711357|0.,0.,0.,0.,0.,0.,0.,0.,0.,0.,0.,0.,0.,0.,0.,0.,0.,0.,0.,0.,0.,0.,0.,0.,0.,0.,0.,0.,0.,0.,0.,0.,0.,0.,0.,0.,0.,0.,0.,0.,0.,0.,0.,0.,0.|0.079489,0.,0.,0.,0.,0.,0.,0.,0.,0.,0.,0.,0.,0.,0.,0.,0.,0.,0.,0.,0.,0.,0.,0.,0.,0.,0.,0.070194,0.008353,0.,0.,0.,0.,0.,0.,0.,0.070194,0.,0.,0.,0.,0.,0.,0.,0.,0.055073|0.054899,0.,0.,0.,0.,0.,0.,0.,0.,0.,0.,0.,0.,0.,0.,0.,0.0211,0.,0.,0.,0.,0.,0.,0.,0.055265,0.,0.,0.,0.,0.,0.,0.,0.,0.,0.,0.,0.,0.,0.,0.,0.14503
W|1.68111,0.|1.442587,0.||0.889999,0.|0.678864,0.|
Y|0.,0.,0.,0.,0.,0.,0.|0.,0.|0.,0.|0.,0.,0.,0.,0.,0.,0.|0.,0.|0.,0.
V|1.341312,0.,0.,0.,0.,0.,0.|1.389206,0.,0.,0.,0.,0.,0.,0.,0.,1.301149,0.,0.,0.,1.340429,0.,0.,0.,0.,0.,0.,0.,0.,0.,0.||0.552305,0.,0.,0.,0.,0.,0.|0.653744,0.,0.,0.,0.,0.,0.,0.,0.,0.070149,0.,0.,0.,0.074598,0.,0.,0.,0.,0.,0.,0.,0.,0.,0.|
```
