## Supplementary Data 3 for "Pharmacological proximities in the GPCR family discovered using contact-informed amino-acid and binding pocket similarities": f15128.bsv

```
res|B|C|P|wB|wC|wP
A|0.,0.,0.|0.,1.272987||0.,0.,0.|0.,0.454003|
R|0.,0.,0.|0.,0.,0.|0.,0.|0.,0.,0.|0.,0.,0.|0.,0.
N|1.275512,1.678939,0.,0.,0.,0.,0.,0.|0.,0.,0.,0.,0.|1.806863,2.311225,1.722509,0.,0.,0.,0.,0.,0.,0.,0.|0.372024,0.410929,0.,0.,0.,0.,0.,0.|0.,0.,0.,0.,0.|0.602288,0.759633,0.554094,0.,0.,0.,0.,0.,0.,0.,0.
D|0.,0.,0.,0.|0.,0.,0.|1.762032,1.387673,0.,1.144415,0.,0.,0.,0.|0.,0.,0.,0.|0.,0.,0.|0.587344,0.462558,0.,0.136049,0.,0.,0.,0.
C||||||
Q|||0.|||0.
E|0.,0.|0.,0.,0.|0.,0.,0.|0.,0.|0.,0.,0.|0.,0.,0.
G|1.579887,1.516069,2.32422,1.57948,0.,0.,0.,0.,0.,0.|||0.526629,1.010713,0.77474,0.386586,0.,0.,0.,0.,0.,0.||
H||1.418093|1.694635||0.590872|0.847317
I|0.|0.||0.|0.|
L|0.,0.|0.||0.,0.|0.|
K|0.|0.,0.,0.|0.,0.,0.,0.,0.|0.|0.,0.,0.|0.,0.,0.,0.,0.
M||||||
F||0.|||0.|
P|0.,0.,0.|0.,0.||0.,0.,0.|0.,0.|
S|0.885722,0.,0.,0.,0.,0.,0.||0.,0.,0.,0.,0.,0.|0.295241,0.,0.,0.,0.,0.,0.||0.,0.,0.,0.,0.,0.
T|1.806362,0.,0.,0.,0.,0.|0.,0.,0.,0.|1.349471,0.,0.,0.,0.|0.442117,0.,0.,0.,0.,0.|0.,0.,0.,0.|0.33029,0.,0.,0.,0.
W|0.|0.,0.,0.,0.,0.,0.|0.,0.,0.,0.,0.,0.|0.|0.,0.,0.,0.,0.,0.|0.,0.,0.,0.,0.,0.
Y|0.,0.|2.289319,0.,0.|1.351682,0.,0.|0.,0.|1.526212,0.,0.|0.732161,0.,0.
V|1.865952|0.,0.||0.456702|0.,0.|
```
