## Supplementary Data 3 for "Pharmacological proximities in the GPCR family discovered using contact-informed amino-acid and binding pocket similarities": f15189.bsv

```
res|B|C|P|wB|wC|wP
A|0.,0.,0.|0.,0.,0.,0.,0.||0.,0.,0.|0.,0.,0.,0.,0.|
R||0.|0.||0.|0.
N|0.||0.,0.,0.,0.|0.||0.,0.,0.,0.
D||||||
C||||||
Q||0.,0.,0.|0.,1.522932,1.424431||0.,0.,0.|0.,0.588406,0.540923
E|0.||0.,0.732616|0.||0.,0.066601
G||||||
H|0.|1.053087,1.158287,0.,0.,0.,1.206147,0.,0.,0.749103,1.213186,0.,0.|2.043646,1.263796,1.559871,1.832414,0.,0.,2.029391,1.280151,1.839372,2.099291,1.354345,1.879825,0.,0.|0.|0.076311,0.138491,0.,0.,0.,0.164475,0.,0.,0.009482,0.107497,0.,0.|0.273967,0.105316,0.141293,0.318681,0.,0.,0.599593,0.189113,0.250823,0.265733,0.120005,0.166567,0.,0.
I||0.|||0.|
L|1.503232,0.,1.443328,1.684102|1.900606,0.,0.,1.599899,0.,1.420142,0.,0.||0.136162,0.,0.196817,0.170542|0.358085,0.,0.,0.81813,0.,0.683106,0.,0.|
K||0.,0.|0.,0.||0.,0.|0.,0.
M||||||
F|0.|0.,0.||0.|0.,0.|
P|0.,0.,0.|0.,0.,0.,0.||0.,0.,0.|0.,0.,0.,0.|
S|0.,0.,0.,0.||0.,0.,0.,0.,0.,0.,0.,0.|0.,0.,0.,0.||0.,0.,0.,0.,0.,0.,0.,0.
T|1.614826,1.629649,0.,1.789296|0.864573,0.762601,0.949728,0.,0.919591|1.704164,1.832001,1.450981,2.034458|0.14627,0.222225,0.,0.181195|0.06265,0.095325,0.194263,0.,0.081483|0.142014,0.249818,0.511141,0.180268
W||1.420283,0.,1.604918,0.,1.632943,0.|0.||0.118357,0.,0.218852,0.,0.144691,0.|0.
Y||0.,0.|0.,0.||0.,0.|0.,0.
V|0.,0.|1.035768,0.,1.323778,1.130618,0.,1.369981,1.229229,1.45471,0.||0.,0.|0.082561,0.,0.421202,0.167023,0.,0.294806,0.108919,0.313039,0.|
```
