## Supplementary Data 3 for "Pharmacological proximities in the GPCR family discovered using contact-informed amino-acid and binding pocket similarities": f15199.bsv

```
res|B|C|P|wB|wC|wP
A|0.,0.,0.,0.,0.,1.573588,1.394265,0.955386,0.,0.,0.,0.,0.713133,0.,0.,0.,1.244551,0.,0.,0.,1.288515,0.,1.288515,1.800474,0.,0.83125,0.,0.,0.,0.,0.,0.,0.,0.,0.,0.,0.,0.,0.,0.,0.,0.,0.,0.,0.,1.446526,0.945649,0.,0.,0.,0.,0.,0.,0.,0.,0.,0.,0.,0.,0.,1.215456,1.215456,0.,0.,1.215456,0.,0.,0.,0.,0.,0.,0.,0.,0.,0.,0.,0.,0.,0.,0.,0.,0.,0.,0.,0.,0.,0.,0.,1.564695,1.554591,1.311198,1.592244,0.,0.,1.245419,1.244827,0.,0.,0.,0.,0.,0.,0.,0.,0.,0.,0.,0.,0.,0.,0.,0.,0.,0.,0.,0.,0.,1.115203,0.,0.,0.905847,0.,0.,0.,0.,0.,0.,1.209146,0.,0.,0.,0.,1.639042,0.,0.,0.,0.,1.141214,0.,0.,0.,0.,0.,1.546728,0.,0.,1.319363,0.,0.,0.,0.,0.,1.268728,1.360578,0.,0.,0.,0.,1.360578,0.,0.,0.,0.,1.040919,1.389004,1.044714,1.34448,0.,0.,1.34448,1.425553,0.,0.,0.,0.,1.389004,1.386541,0.,0.,0.,0.,1.040919,0.,0.,0.,0.,0.,1.040919,1.34448,0.,0.,0.,0.,1.389004,1.044714,0.,0.,0.,0.,1.044714,0.,0.,0.,0.,0.,0.,0.,0.,0.946731,0.,1.103612,0.,1.892879,0.,0.,0.,0.,0.,0.,0.,0.,0.,1.169709,0.,0.,0.,0.,0.,0.,2.035586,0.,0.,1.459396,1.46125,1.957539,1.15127,0.,1.146064,0.,1.539909,1.818646,0.,0.,0.,0.,1.497122,1.405958,0.,0.,0.,0.,0.,0.,0.,0.,1.158043,0.,0.,1.158043,0.,0.,1.464375,1.283513,1.374519,0.,0.,0.,0.,1.229331,0.,0.,0.,0.,0.,1.590495,0.,0.,0.,0.,0.,0.,0.,0.,0.,0.,0.,1.590495,0.,0.,0.,0.,0.,1.391508,1.229331,1.241217,0.,0.,0.,1.06392,0.,0.,0.,0.,0.,0.888807,1.92124,1.86639,0.,1.663585,0.762764,1.368952,0.,0.,0.,0.,0.|0.,1.720296,0.,0.,1.31522,0.,1.254194,1.254194,1.089822,1.437905,1.260268,0.,0.,0.,1.32742,1.416769,1.636304,0.,1.458206,0.,1.213908,0.,0.,0.,1.213908,0.,0.,0.,1.388632,1.039297,1.257965,0.,1.388632,1.213908,1.039297,0.,1.257965,0.,0.,0.,1.963497,0.,1.18853,1.31283,1.421959,0.,1.421959,0.,0.,0.,0.,0.,0.,0.,1.506954,0.,0.,0.,0.,0.,0.,0.,1.294533,1.506954,1.415581,0.,1.294533,1.506954,1.415581,0.,0.,0.,0.,0.,0.,0.,0.,0.,0.,0.,0.,0.,1.015387,0.,0.,0.,0.,0.,0.,0.,0.,0.,0.,0.,1.615182,0.,0.,0.,1.194251,1.249884,1.18093,1.437328,0.987962,0.,0.,1.054378,1.054378,1.184502,1.52514,0.,0.,0.,0.,1.262482,0.,0.,0.,0.,0.,0.,0.,0.,0.,0.,0.,0.,0.,0.,0.,0.,0.,1.054801,1.294971,0.,0.,0.,1.365348,0.,0.,0.,0.,0.,0.,1.113973,0.826962,0.,1.612139,1.337542,0.,0.,0.,1.25217,1.132718,0.,0.,0.,1.138789,0.,0.,0.,0.,1.373351,0.,0.,0.,0.,0.,0.,0.771232,1.308553,0.,0.,1.254605,0.765189,1.279508,1.279508,0.,0.,0.955644,0.883043,0.,1.313606,0.,0.,0.,0.,1.313606,0.895404,0.,0.,0.,1.505974,1.497927,0.,0.,0.,0.,1.262599,1.497927,1.22355,0.,0.,0.,1.505974,1.262599,1.22355,0.,0.,0.,1.497927,0.,0.,0.,0.,0.,1.081684,1.497927,0.,0.,0.,0.,1.505974,1.025232,0.,0.,0.,0.,1.505974,0.,0.,0.,0.,0.,0.,0.,1.128315,0.,0.,1.195518,0.718684,0.,1.166041,0.,1.369657,0.,1.00358,0.,0.,0.,0.,1.257738,0.,0.,0.,0.,0.,1.091207,0.,0.,0.,0.,0.,0.,1.021037,0.,0.,0.,1.287239,1.116582,1.241724,0.974173,1.274294,0.,0.,1.46165,1.717202,1.639583,0.,0.,0.,1.290785,0.,0.,1.107834,0.,0.,0.,1.42465,0.,1.42465,0.,1.413872,1.967903,0.,1.048952,0.,0.,0.,1.151968,1.198498,1.312296,1.200426,0.,0.,0.,0.,1.224631,0.,0.,0.,0.,0.,0.,0.,0.,0.,0.,0.,1.224631,0.,0.,0.,0.,0.,1.230104,1.312296,1.200426,0.,0.,0.,1.272299,0.,0.,0.,0.,0.,1.014772,1.14348,1.50947,1.06537,0.,1.209897,1.304204,1.28838,1.22468,0.,0.,0.,0.,0.||0.,0.,0.,0.,0.,0.381476,0.232377,0.111462,0.,0.,0.,0.,0.011691,0.,0.,0.,0.124455,0.,0.,0.,0.075795,0.,0.075795,0.423641,0.,0.029167,0.,0.,0.,0.,0.,0.,0.,0.,0.,0.,0.,0.,0.,0.,0.,0.,0.,0.,0.,0.01323,0.002883,0.,0.,0.,0.,0.,0.,0.,0.,0.,0.,0.,0.,0.,0.039851,0.039851,0.,0.,0.039851,0.,0.,0.,0.,0.,0.,0.,0.,0.,0.,0.,0.,0.,0.,0.,0.,0.,0.,0.,0.,0.,0.,0.,0.43164,0.589672,0.3779,0.38937,0.,0.,0.282295,0.082988,0.,0.,0.,0.,0.,0.,0.,0.,0.,0.,0.,0.,0.,0.,0.,0.,0.,0.,0.,0.,0.,0.207734,0.,0.,0.049635,0.,0.,0.,0.,0.,0.,0.147724,0.,0.,0.,0.,0.118664,0.,0.,0.,0.,0.046475,0.,0.,0.,0.,0.,0.070306,0.,0.,0.219894,0.,0.,0.,0.,0.,0.188497,0.129943,0.,0.,0.,0.,0.129943,0.,0.,0.,0.,0.075247,0.108777,0.062935,0.11339,0.,0.,0.11339,0.163166,0.,0.,0.,0.,0.108777,0.167053,0.,0.,0.,0.,0.075247,0.,0.,0.,0.,0.,0.075247,0.11339,0.,0.,0.,0.,0.108777,0.062935,0.,0.,0.,0.,0.062935,0.,0.,0.,0.,0.,0.,0.,0.,0.177512,0.,0.072666,0.,0.172794,0.,0.,0.,0.,0.,0.,0.,0.,0.,0.030089,0.,0.,0.,0.,0.,0.,0.142848,0.,0.,0.126904,0.152478,1.677891,0.244209,0.,0.146696,0.,0.087165,0.068628,0.,0.,0.,0.,0.618709,0.086885,0.,0.,0.,0.,0.,0.,0.,0.,0.032529,0.,0.,0.032529,0.,0.,0.162708,0.285225,0.261813,0.,0.,0.,0.,0.080368,0.,0.,0.,0.,0.,0.46598,0.,0.,0.,0.,0.,0.,0.,0.,0.,0.,0.,0.46598,0.,0.,0.,0.,0.,0.097709,0.080368,0.045081,0.,0.,0.,0.020609,0.,0.,0.,0.,0.,0.156848,0.265832,0.446055,0.,0.367285,0.059436,0.130376,0.,0.,0.,0.,0.|0.,0.23893,0.,0.,0.398552,0.,0.310128,0.310128,0.06605,0.671022,0.273058,0.,0.,0.,0.099557,0.194806,0.306807,0.,0.251415,0.,0.232071,0.,0.,0.,0.232071,0.,0.,0.,0.18379,0.106986,0.036999,0.,0.18379,0.232071,0.106986,0.,0.036999,0.,0.,0.,0.461999,0.,0.020851,0.138193,0.249467,0.,0.249467,0.,0.,0.,0.,0.,0.,0.,0.036755,0.,0.,0.,0.,0.,0.,0.,0.035521,0.036755,0.021579,0.,0.035521,0.036755,0.021579,0.,0.,0.,0.,0.,0.,0.,0.,0.,0.,0.,0.,0.,0.016646,0.,0.,0.,0.,0.,0.,0.,0.,0.,0.,0.,0.072592,0.,0.,0.,0.267677,0.387895,0.366496,0.357763,0.198455,0.,0.,0.245204,0.245204,0.410627,0.528715,0.,0.,0.,0.,0.15781,0.,0.,0.,0.,0.,0.,0.,0.,0.,0.,0.,0.,0.,0.,0.,0.,0.,0.072388,0.266612,0.,0.,0.,0.024976,0.,0.,0.,0.,0.,0.,0.180067,0.038516,0.,0.767685,0.382155,0.,0.,0.,0.243635,0.117885,0.,0.,0.,0.113364,0.,0.,0.,0.,0.031071,0.,0.,0.,0.,0.,0.,0.035056,0.05948,0.,0.,0.237358,0.01034,0.291818,0.291818,0.,0.,0.191129,0.060552,0.,0.125457,0.,0.,0.,0.,0.125457,0.035212,0.,0.,0.,0.217731,0.225591,0.,0.,0.,0.,0.129302,0.225591,0.125303,0.,0.,0.,0.217731,0.129302,0.125303,0.,0.,0.,0.225591,0.,0.,0.,0.,0.,0.026065,0.225591,0.,0.,0.,0.,0.217731,0.024704,0.,0.,0.,0.,0.217731,0.,0.,0.,0.,0.,0.,0.,0.214917,0.,0.,0.269956,0.022459,0.,0.052784,0.,0.125031,0.,0.063719,0.,0.,0.,0.,0.179677,0.,0.,0.,0.,0.,0.007017,0.,0.,0.,0.,0.,0.,0.161216,0.,0.,0.,0.10074,0.058256,1.064335,0.206643,0.743338,0.,0.,0.096524,0.0648,0.123742,0.,0.,0.,0.533436,0.,0.,0.062238,0.,0.,0.,0.072033,0.,0.072033,0.,0.706936,0.437312,0.,0.235479,0.,0.,0.,0.453806,0.472136,0.133454,0.069758,0.,0.,0.,0.,0.29059,0.,0.,0.,0.,0.,0.,0.,0.,0.,0.,0.,0.29059,0.,0.,0.,0.,0.,0.119138,0.133454,0.069758,0.,0.,0.,0.012323,0.,0.,0.,0.,0.,0.358155,0.215751,0.455689,0.174211,0.,0.408537,0.271003,0.552163,0.155515,0.,0.,0.,0.,0.|
R|1.283429,0.,0.,0.,0.,0.,0.,0.,0.,0.,1.123004,0.,0.,0.,0.,0.,0.,0.,0.,0.,0.,0.,0.,0.,0.,0.,0.,0.,0.,0.,0.,1.440231,0.,0.,0.,0.,0.,0.,0.,0.,0.,0.,0.,0.,0.,0.,0.,0.,0.,0.,0.,1.986527,0.,0.,1.715862,0.,0.,0.,0.,0.,0.,0.,0.,0.,0.,0.,0.,0.,0.,0.,0.,0.,0.,0.,0.,0.,1.002503,0.,0.,0.,1.915043,0.,0.,0.,0.,0.,0.,0.,0.,0.,0.,0.,0.,0.,0.,0.|0.,0.,0.,0.,0.,0.,0.,0.,0.,1.585105,0.,1.585105,0.,1.585105,0.,1.585105,0.,0.,0.,0.,0.,1.099646,1.099646,0.,0.,0.,0.,0.,0.,0.,1.42213,0.,0.,0.,0.,0.,0.,0.,0.,0.,0.,0.,0.,0.,0.,0.,0.,0.,0.,0.,0.,0.,0.,0.,0.,0.,1.352166,0.,0.,0.,0.,0.,0.,0.,1.436637,0.,0.,0.,0.,0.,0.,0.,0.,0.,0.,0.,0.,0.,0.,1.284278,0.,0.,1.284278,0.,0.,0.,0.,0.,1.387574,0.,0.,0.,0.,0.,0.,0.,0.,0.,0.,0.,0.,0.,0.,0.,0.,0.,1.099405,1.337238,0.,1.337238,0.,0.,0.,0.,0.,0.,0.,0.,0.,0.,0.,0.,0.,0.,0.|1.56115,0.,0.,1.648912,0.,0.,0.,0.,0.,1.057741,0.,0.,1.478504,0.,0.,1.478504,0.,0.,1.057741,0.,0.,0.,0.,0.,0.,0.,0.,0.,0.,0.,0.,0.,0.,0.,0.,0.,0.,0.,0.,0.,0.,0.,1.421418,0.,1.183581,0.,0.,0.,0.,0.,0.,0.,0.,0.,0.,0.,0.,0.,0.,0.,0.,0.,0.,0.,0.,0.,0.,0.,1.513131,0.,0.,0.,1.303805,0.,0.,0.,0.,0.,0.,0.,0.,0.,0.,0.,0.,0.,0.,0.,0.,2.451248,2.070735,0.,0.,0.,0.,0.,0.,2.155241,0.,0.,0.,0.,0.,0.,0.,0.,0.,0.,0.,0.,0.,0.,0.,0.,0.,0.,0.,0.,0.,1.250722,0.,1.557918,0.,0.,1.601207,1.815329,0.,1.815329,0.,0.,0.,0.,0.,1.557918,0.,0.,0.,0.,0.,0.,0.,1.414122,1.759661,0.,0.,0.,1.037202,2.571509,0.,0.,0.,0.|0.320857,0.,0.,0.,0.,0.,0.,0.,0.,0.,0.038197,0.,0.,0.,0.,0.,0.,0.,0.,0.,0.,0.,0.,0.,0.,0.,0.,0.,0.,0.,0.,0.360058,0.,0.,0.,0.,0.,0.,0.,0.,0.,0.,0.,0.,0.,0.,0.,0.,0.,0.,0.,0.233709,0.,0.,0.321724,0.,0.,0.,0.,0.,0.,0.,0.,0.,0.,0.,0.,0.,0.,0.,0.,0.,0.,0.,0.,0.,0.049917,0.,0.,0.,0.689415,0.,0.,0.,0.,0.,0.,0.,0.,0.,0.,0.,0.,0.,0.,0.|0.,0.,0.,0.,0.,0.,0.,0.,0.,0.442897,0.,0.442897,0.,0.442897,0.,0.442897,0.,0.,0.,0.,0.,0.071066,0.071066,0.,0.,0.,0.,0.,0.,0.,0.423766,0.,0.,0.,0.,0.,0.,0.,0.,0.,0.,0.,0.,0.,0.,0.,0.,0.,0.,0.,0.,0.,0.,0.,0.,0.,0.079539,0.,0.,0.,0.,0.,0.,0.,0.169016,0.,0.,0.,0.,0.,0.,0.,0.,0.,0.,0.,0.,0.,0.,0.210649,0.,0.,0.210649,0.,0.,0.,0.,0.,0.178485,0.,0.,0.,0.,0.,0.,0.,0.,0.,0.,0.,0.,0.,0.,0.,0.,0.,0.029282,0.145704,0.,0.145704,0.,0.,0.,0.,0.,0.,0.,0.,0.,0.,0.,0.,0.,0.,0.|0.364268,0.,0.,0.309171,0.,0.,0.,0.,0.,0.108885,0.,0.,0.130456,0.,0.,0.130456,0.,0.,0.108885,0.,0.,0.,0.,0.,0.,0.,0.,0.,0.,0.,0.,0.,0.,0.,0.,0.,0.,0.,0.,0.,0.,0.,0.760293,0.,0.299841,0.,0.,0.,0.,0.,0.,0.,0.,0.,0.,0.,0.,0.,0.,0.,0.,0.,0.,0.,0.,0.,0.,0.,0.287563,0.,0.,0.,0.047197,0.,0.,0.,0.,0.,0.,0.,0.,0.,0.,0.,0.,0.,0.,0.,0.,0.155635,0.208169,0.,0.,0.,0.,0.,0.,0.27723,0.,0.,0.,0.,0.,0.,0.,0.,0.,0.,0.,0.,0.,0.,0.,0.,0.,0.,0.,0.,0.,0.227404,0.,0.147116,0.,0.,0.395455,0.298892,0.,0.298892,0.,0.,0.,0.,0.,0.147116,0.,0.,0.,0.,0.,0.,0.,0.38567,0.959815,0.,0.,0.,0.086434,0.225571,0.,0.,0.,0.
N|0.,0.,0.,0.,0.,0.,0.,1.062033,0.,0.,0.,0.,0.,0.,0.,0.,0.,0.,0.,0.,0.,0.,0.,0.,0.,0.,0.,0.,0.,0.,0.,0.,0.,0.,0.,0.,0.,0.,0.,0.,0.,0.,0.,0.,0.,0.,0.,0.,0.,0.,0.,0.,0.,0.,0.,0.,0.,0.,0.,0.,0.,0.,1.031991,0.,0.,1.028186,1.110903|0.,0.,0.,0.,0.,0.,0.,0.,0.,0.,0.,0.,0.,1.325794,0.,0.,0.,0.,0.,0.,0.,0.,0.,0.,0.,0.,0.,0.,0.,0.,0.,0.,0.,0.,0.,0.,0.,1.338655,0.,0.,0.,0.,0.,0.996686,0.,1.259523,0.|0.,0.,0.,0.,0.,0.,0.,0.,0.,0.,0.,1.15352,0.,0.,0.,0.,0.,0.,0.,0.,0.,0.,0.,0.,1.633387,0.,0.,0.,0.,0.,0.,0.,0.,0.,0.,0.,1.879703,0.,0.,0.,1.539653,1.464057,1.464057,0.,1.539653,0.,0.,0.,1.464057,0.,1.539653,0.,0.,0.,0.,1.739693,0.,0.,0.,0.,0.,0.,0.,0.,0.,0.,0.,0.,0.,0.,1.429402,0.,0.,0.,1.631794,1.457105,0.,0.,0.|0.,0.,0.,0.,0.,0.,0.,0.025287,0.,0.,0.,0.,0.,0.,0.,0.,0.,0.,0.,0.,0.,0.,0.,0.,0.,0.,0.,0.,0.,0.,0.,0.,0.,0.,0.,0.,0.,0.,0.,0.,0.,0.,0.,0.,0.,0.,0.,0.,0.,0.,0.,0.,0.,0.,0.,0.,0.,0.,0.,0.,0.,0.,0.12509,0.,0.,0.270029,0.314195|0.,0.,0.,0.,0.,0.,0.,0.,0.,0.,0.,0.,0.,0.421844,0.,0.,0.,0.,0.,0.,0.,0.,0.,0.,0.,0.,0.,0.,0.,0.,0.,0.,0.,0.,0.,0.,0.,0.354142,0.,0.,0.,0.,0.,0.219271,0.,0.474972,0.|0.,0.,0.,0.,0.,0.,0.,0.,0.,0.,0.,0.141247,0.,0.,0.,0.,0.,0.,0.,0.,0.,0.,0.,0.,0.742448,0.,0.,0.,0.,0.,0.,0.,0.,0.,0.,0.,0.117481,0.,0.,0.,0.12985,0.141114,0.141114,0.,0.12985,0.,0.,0.,0.141114,0.,0.12985,0.,0.,0.,0.,0.782402,0.,0.,0.,0.,0.,0.,0.,0.,0.,0.,0.,0.,0.,0.,0.743289,0.,0.,0.,0.868093,0.52495,0.,0.,0.
D|1.207921,0.,1.382231,0.,0.,0.,0.,0.,0.,0.,0.,0.,0.,0.,0.,0.,0.,0.,0.,0.,0.,0.,0.,0.,0.,0.,0.,1.08557,1.08557,1.279509,0.,0.,0.,0.,0.,0.,1.659976,0.,0.,0.,0.,0.,0.948194,0.,0.,0.,1.139062,0.,0.950038,1.705198,0.,0.,0.,1.705198,0.,0.899295,0.986354,0.|1.041697,0.,0.,0.,0.,0.,0.,0.,0.,0.,0.,0.,0.,0.,0.,0.,0.,0.,0.,0.,0.,0.,1.467073,1.467073,1.210808,1.139104,0.,0.,0.,0.,0.,0.,0.,0.,0.,0.,0.,0.,0.,0.,0.,0.,1.017078,0.,0.,0.,0.,0.,1.655942,0.,0.,0.,0.,0.,0.,0.,0.,0.,0.,0.,1.198884,0.971892,0.,0.,0.,0.971892,0.,0.996155,1.05911|1.846888,1.846888,1.313362,0.,0.,0.,0.,0.,0.,0.,0.,0.,0.,0.,0.,0.,0.,0.,0.,0.,0.,0.,0.,0.,0.,1.090547,0.,1.775381,1.775381,1.905209,1.352475,1.497637,0.,0.,0.,0.,0.,0.,0.,0.,0.,0.,0.,1.430133,0.,0.,0.,0.,0.,0.,1.684526,1.684526,1.513377,0.,0.,0.,0.,0.,0.,0.,0.,0.,1.761991,0.,0.,0.,0.,0.,0.,0.,0.,0.,0.,0.,2.068225,1.398863,0.,0.,0.,1.398863,0.,0.936686,1.797933,0.,0.,0.|0.193267,0.,0.253409,0.,0.,0.,0.,0.,0.,0.,0.,0.,0.,0.,0.,0.,0.,0.,0.,0.,0.,0.,0.,0.,0.,0.,0.,0.126229,0.126229,0.136481,0.,0.,0.,0.,0.,0.,0.338004,0.,0.,0.,0.,0.,0.038815,0.,0.,0.,0.173137,0.,0.172734,0.17341,0.,0.,0.,0.17341,0.,0.317398,0.140908,0.|0.087124,0.,0.,0.,0.,0.,0.,0.,0.,0.,0.,0.,0.,0.,0.,0.,0.,0.,0.,0.,0.,0.,0.17059,0.17059,0.306738,0.255316,0.,0.,0.,0.,0.,0.,0.,0.,0.,0.,0.,0.,0.,0.,0.,0.,0.10585,0.,0.,0.,0.,0.,0.072629,0.,0.,0.,0.,0.,0.,0.,0.,0.,0.,0.,0.435958,0.056478,0.,0.,0.,0.056478,0.,0.410182,0.247584|0.543992,0.543992,0.109447,0.,0.,0.,0.,0.,0.,0.,0.,0.,0.,0.,0.,0.,0.,0.,0.,0.,0.,0.,0.,0.,0.,0.142866,0.,0.20644,0.20644,0.609667,0.303141,0.38732,0.,0.,0.,0.,0.,0.,0.,0.,0.,0.,0.,0.129424,0.,0.,0.,0.,0.,0.,0.310307,0.310307,0.245413,0.,0.,0.,0.,0.,0.,0.,0.,0.,0.449562,0.,0.,0.,0.,0.,0.,0.,0.,0.,0.,0.,0.501388,0.067742,0.,0.,0.,0.067742,0.,0.220397,0.700493,0.,0.,0.
C|0.,1.252922,1.862581,0.,1.252922,1.862581,0.,0.,0.,0.,0.,0.,1.230547,0.799864,0.,0.,0.,0.,0.,0.,0.,0.,0.,0.,0.,0.,0.,0.,0.,0.,0.,0.,1.208518,0.,0.,0.,1.208518,0.,0.,0.,1.208518,0.,1.271665,1.047055,0.,0.,1.150949,0.,1.9214,0.,0.,0.,1.110711,0.,0.,0.,1.06414,1.389315,0.964917,1.316935,0.96492,1.389315,0.,0.,0.,1.316935,0.,0.,0.,1.389315,0.,0.,0.,1.389315,0.,0.,0.,1.316935,0.,0.,0.,1.316935,0.,0.,0.,0.,0.,0.,0.,1.498606,0.,0.,0.,0.,0.,0.,0.,1.015553,0.,0.,0.,0.,0.,1.277335,0.,0.,0.,1.430476,0.,1.824809|0.910394,1.510492,1.510492,0.,0.,0.,0.,0.,0.,0.673081,1.152518,0.,0.,0.,0.,1.448957,0.,0.,0.,0.,0.,0.,0.,0.,0.,0.,0.,0.843823,0.,0.843823,0.,0.,0.,0.,0.,1.205934,1.329633,1.314133,0.,0.,1.329633,0.,0.,0.,1.314133,0.,0.,0.,1.329633,0.,0.,0.,1.329633,0.,0.,0.,1.314133,0.,0.,0.,1.314133,0.,0.,0.,0.,0.,0.,0.,0.,0.,1.627941,0.,0.,0.,1.433548,0.,0.,0.,0.,0.,1.361568,0.,0.,0.,0.,0.,0.,0.,1.824613,1.928865,0.,0.,0.,0.,0.,0.|0.,0.,0.,0.,1.14243,0.,0.,0.,1.892302,0.,0.,0.,0.,1.295312,0.,0.,0.,1.361642,0.,0.,0.806679,1.205874,0.,1.282049,0.,1.711033,1.502749,0.,0.,0.,2.370708|0.,0.250584,0.284467,0.,0.250584,0.284467,0.,0.,0.,0.,0.,0.,0.046041,0.013603,0.,0.,0.,0.,0.,0.,0.,0.,0.,0.,0.,0.,0.,0.,0.,0.,0.,0.,0.020368,0.,0.,0.,0.020368,0.,0.,0.,0.020368,0.,0.219253,0.060875,0.,0.,0.078987,0.,0.174673,0.,0.,0.,0.030019,0.,0.,0.,0.029892,0.209234,0.017438,0.1904,0.017438,0.209234,0.,0.,0.,0.1904,0.,0.,0.,0.209234,0.,0.,0.,0.209234,0.,0.,0.,0.1904,0.,0.,0.,0.1904,0.,0.,0.,0.,0.,0.,0.,0.234157,0.,0.,0.,0.,0.,0.,0.,0.057054,0.,0.,0.,0.,0.,0.03588,0.,0.,0.,0.17516,0.,0.532236|0.029795,0.313084,0.313084,0.,0.,0.,0.,0.,0.,0.002289,0.027441,0.,0.,0.,0.,0.062353,0.,0.,0.,0.,0.,0.,0.,0.,0.,0.,0.,0.014222,0.,0.014222,0.,0.,0.,0.,0.,0.065186,0.264325,0.24541,0.,0.,0.264325,0.,0.,0.,0.24541,0.,0.,0.,0.264325,0.,0.,0.,0.264325,0.,0.,0.,0.24541,0.,0.,0.,0.24541,0.,0.,0.,0.,0.,0.,0.,0.,0.,0.305239,0.,0.,0.,0.056375,0.,0.,0.,0.,0.,0.053545,0.,0.,0.,0.,0.,0.,0.,0.02209,0.009341,0.,0.,0.,0.,0.,0.|0.,0.,0.,0.,0.265681,0.,0.,0.,0.044007,0.,0.,0.,0.,0.235511,0.,0.,0.,0.386412,0.,0.,0.004532,0.158798,0.,0.037101,0.,0.684413,0.337352,0.,0.,0.,0.197559
Q|0.,0.,0.,0.,0.,0.,0.,0.,1.863611,0.,0.,0.,0.,1.52258,0.,0.,0.,0.,0.,0.,0.,0.,2.035055,0.,0.,0.,0.,0.,0.,0.,0.,0.,0.,0.,0.,0.,0.,0.,0.,0.,0.,0.,0.,0.,0.,0.,0.,0.,0.,0.,0.,0.756882,0.,0.,0.,0.,0.,0.,0.,0.,0.,0.,0.848569,0.,0.,0.,0.,0.,0.|0.,0.,0.,0.,0.,0.,0.,0.,0.,0.,0.,1.494521,0.,0.,0.,1.466357,0.,0.,0.,0.,0.,0.,0.,0.,0.,0.,0.,0.,0.,0.,0.,1.670476,0.,0.,0.,0.,0.,0.,0.,0.,0.,0.,0.,0.,0.,0.,0.,0.,0.,0.,0.,0.,0.,2.562689,0.,0.,0.,0.,0.,1.919885,0.,0.,1.919885,0.,0.,0.,1.114035,0.,0.,0.,0.,0.|1.402656,0.,0.,0.,0.,0.,0.,0.,0.,0.,0.,0.,0.,0.,0.,0.,1.836552,0.,0.,0.,2.125233,0.,0.,2.116097,1.485615,0.,0.,0.,0.,0.,0.,0.,0.,0.,0.,0.,0.,0.,1.144674,0.945324,0.,0.,0.,0.,1.577472,0.,0.,0.,0.,0.,0.,0.,0.,0.,0.,0.,0.,0.,0.,0.,0.,0.,0.,0.,1.182319,0.,0.,0.,0.,0.,0.,0.,0.,0.,0.,0.,0.,0.,1.980733,0.,0.,0.,0.,0.,1.980733,0.,0.,0.,0.,0.,1.209243,0.,0.,0.,0.|0.,0.,0.,0.,0.,0.,0.,0.,0.061102,0.,0.,0.,0.,0.485364,0.,0.,0.,0.,0.,0.,0.,0.,0.317977,0.,0.,0.,0.,0.,0.,0.,0.,0.,0.,0.,0.,0.,0.,0.,0.,0.,0.,0.,0.,0.,0.,0.,0.,0.,0.,0.,0.,0.004252,0.,0.,0.,0.,0.,0.,0.,0.,0.,0.,0.004109,0.,0.,0.,0.,0.,0.|0.,0.,0.,0.,0.,0.,0.,0.,0.,0.,0.,0.039813,0.,0.,0.,0.582701,0.,0.,0.,0.,0.,0.,0.,0.,0.,0.,0.,0.,0.,0.,0.,0.261012,0.,0.,0.,0.,0.,0.,0.,0.,0.,0.,0.,0.,0.,0.,0.,0.,0.,0.,0.,0.,0.,0.732197,0.,0.,0.,0.,0.,0.021572,0.,0.,0.021572,0.,0.,0.,0.026974,0.,0.,0.,0.,0.|0.175332,0.,0.,0.,0.,0.,0.,0.,0.,0.,0.,0.,0.,0.,0.,0.,0.082795,0.,0.,0.,1.067257,0.,0.,0.547266,0.332983,0.,0.,0.,0.,0.,0.,0.,0.,0.,0.,0.,0.,0.,0.065858,0.180062,0.,0.,0.,0.,0.295776,0.,0.,0.,0.,0.,0.,0.,0.,0.,0.,0.,0.,0.,0.,0.,0.,0.,0.,0.,0.180024,0.,0.,0.,0.,0.,0.,0.,0.,0.,0.,0.,0.,0.,0.044511,0.,0.,0.,0.,0.,0.044511,0.,0.,0.,0.,0.,0.038063,0.,0.,0.,0.
E|0.,0.,1.196347,0.,0.,0.,1.196347,0.,0.,0.,0.,0.,0.,0.,0.,0.,0.,0.,0.,0.,0.,0.,0.,0.,0.,1.390651,0.,0.,1.778536,0.,0.,0.,0.,0.,0.,0.,0.,0.,0.,0.,0.,0.,0.,0.,0.,0.,0.,1.926269,0.,0.,1.079511,0.,0.,0.,1.684766,0.,1.279383,0.,0.,0.,1.748789,1.493202,0.,0.,0.,0.,1.294911,0.,0.,0.,0.,0.,0.,0.,0.,0.,0.,0.,0.,0.,0.,0.,0.,0.,0.,1.666493,0.,0.,1.632489|0.,0.,0.,1.197789,1.197789,1.197789,0.,1.197789,0.,0.,0.,0.,0.,0.,0.,0.,0.,0.,0.,0.,0.,0.,0.,0.,0.,0.,0.,0.,0.,0.,0.,0.,0.,0.,0.,0.,0.,0.,0.,0.,0.954033,0.,0.,0.,1.134465,0.,0.,0.,0.,1.26891,0.,1.655047,0.,0.,1.088799,0.,0.,0.,1.822501,0.,0.,0.,0.,0.,0.,0.,0.,1.321262,0.,0.,0.,0.,0.,0.,0.,0.,0.,0.,0.,0.,0.,0.,0.,0.,0.,0.,0.,1.292112,0.,1.187705,0.|0.,0.,0.,0.,0.,0.,0.,1.445234,0.,1.287279,0.,0.,0.,0.,0.,1.287279,0.,0.,0.,0.,0.,0.,0.,0.,0.,0.,0.,0.,0.,0.,0.,0.,0.,0.,0.,0.,1.413702,0.,0.,0.,0.,0.,1.993924,0.,0.,0.,0.,0.,0.,0.,0.,0.,0.,0.,0.,0.,0.,0.,0.,0.,1.27362,1.072149,0.,0.,0.,0.,0.,0.,0.,0.,0.,0.,0.,0.,0.,0.,0.,1.227106,0.,0.,0.,0.,0.,0.,0.,0.,0.,0.,0.,0.,0.,1.598198,0.,0.,0.,0.,0.,0.,0.,0.,0.,0.,0.,0.,1.095291,0.,0.,0.,0.,0.,1.370608,0.,0.,0.,0.,0.,1.095291,0.,0.,0.,0.,0.,0.,0.,0.,2.130822,0.,0.|0.,0.,0.193527,0.,0.,0.,0.193527,0.,0.,0.,0.,0.,0.,0.,0.,0.,0.,0.,0.,0.,0.,0.,0.,0.,0.,0.156253,0.,0.,0.306644,0.,0.,0.,0.,0.,0.,0.,0.,0.,0.,0.,0.,0.,0.,0.,0.,0.,0.,0.22662,0.,0.,0.039982,0.,0.,0.,0.12034,0.,0.21323,0.,0.,0.,0.174879,0.119456,0.,0.,0.,0.,0.043649,0.,0.,0.,0.,0.,0.,0.,0.,0.,0.,0.,0.,0.,0.,0.,0.,0.,0.,0.461168,0.,0.,0.753034|0.,0.,0.,0.369905,0.369905,0.369905,0.,0.369905,0.,0.,0.,0.,0.,0.,0.,0.,0.,0.,0.,0.,0.,0.,0.,0.,0.,0.,0.,0.,0.,0.,0.,0.,0.,0.,0.,0.,0.,0.,0.,0.,0.05612,0.,0.,0.,0.033171,0.,0.,0.,0.,0.039653,0.,0.105082,0.,0.,0.544399,0.,0.,0.,0.5103,0.,0.,0.,0.,0.,0.,0.,0.,0.133611,0.,0.,0.,0.,0.,0.,0.,0.,0.,0.,0.,0.,0.,0.,0.,0.,0.,0.,0.,0.333186,0.,0.391903,0.|0.,0.,0.,0.,0.,0.,0.,0.446322,0.,0.132514,0.,0.,0.,0.,0.,0.132514,0.,0.,0.,0.,0.,0.,0.,0.,0.,0.,0.,0.,0.,0.,0.,0.,0.,0.,0.,0.,0.316864,0.,0.,0.,0.,0.,0.762383,0.,0.,0.,0.,0.,0.,0.,0.,0.,0.,0.,0.,0.,0.,0.,0.,0.,0.299675,0.121284,0.,0.,0.,0.,0.,0.,0.,0.,0.,0.,0.,0.,0.,0.,0.,0.613553,0.,0.,0.,0.,0.,0.,0.,0.,0.,0.,0.,0.,0.,0.143658,0.,0.,0.,0.,0.,0.,0.,0.,0.,0.,0.,0.,0.066301,0.,0.,0.,0.,0.,0.079648,0.,0.,0.,0.,0.,0.066301,0.,0.,0.,0.,0.,0.,0.,0.,0.373828,0.,0.
G|0.,0.,0.,0.,0.,0.,1.930643,0.,0.,0.,0.,1.930643,0.,0.,0.,0.,1.343107,0.,1.140058,0.,0.,0.,0.,0.,0.,1.609893,0.,0.,0.,0.,0.,0.,0.,0.,0.,0.,0.,0.,0.,1.64676,0.,0.,0.,0.,0.,0.,1.552798,1.173107,2.027406,0.,0.,1.552798,0.,0.,0.,0.,1.781669,0.,0.,0.,0.,0.,0.,0.,0.,0.,1.173107,2.027406,0.,0.,0.,1.544749,0.,0.,1.184472,0.,0.,0.,0.,0.,0.,0.,0.,0.,1.583856,0.,0.,0.,1.694686,0.,0.,0.836498,0.,0.,0.962636,1.058439,0.,1.552336,0.,0.,1.336304,0.,0.,0.,0.,0.,0.,0.,0.,0.,0.,0.,0.,0.,0.,0.,0.,0.,0.,0.,0.,0.,0.,0.,0.,0.,0.,1.659084,1.780727,0.,0.,0.,0.,0.,0.,0.,0.,1.780727,0.,0.,0.,0.,0.,0.,0.,0.,0.,1.780727,0.,0.,0.,0.,0.,0.,0.,0.,0.,1.780727,0.,0.,0.,0.,0.,0.,0.,0.,1.49723,0.,0.,0.,0.,0.,0.,1.412116,1.558442,1.337259,0.,1.558442,1.337259,0.,2.19982,0.,0.,0.,0.,2.067555,2.403403,1.338898,0.,1.338898,0.,0.,0.,1.548142,0.,0.,0.,0.,0.,1.023297,0.,0.,0.,0.,0.,1.78952,1.238157,0.,0.,0.,0.,0.,0.,0.,0.,1.316486,0.,0.,1.211742,0.,0.,0.,0.,0.,1.984279,0.,0.,0.,0.,0.,0.,1.950283,0.,0.,0.,1.570606,0.,0.,0.,0.,0.,0.,1.355623,1.867836,0.,0.,0.,0.,0.,0.,0.,0.,0.,0.,0.,0.,1.029521,0.,0.,0.,0.,0.,0.,1.867836,1.360384,0.,0.,0.,0.,0.,1.817795,1.524344,0.,0.,0.,0.,0.,0.,0.,1.524344,0.,0.,0.,0.,1.531688,0.,1.979656,0.,0.,0.|||0.,0.,0.,0.,0.,0.,0.919688,0.,0.,0.,0.,0.919688,0.,0.,0.,0.,0.610503,0.,0.418021,0.,0.,0.,0.,0.,0.,0.241484,0.,0.,0.,0.,0.,0.,0.,0.,0.,0.,0.,0.,0.,0.190442,0.,0.,0.,0.,0.,0.,0.17819,0.069713,0.199417,0.,0.,0.17819,0.,0.,0.,0.,0.098576,0.,0.,0.,0.,0.,0.,0.,0.,0.,0.069713,0.199417,0.,0.,0.,0.31207,0.,0.,0.053235,0.,0.,0.,0.,0.,0.,0.,0.,0.,0.115675,0.,0.,0.,0.350625,0.,0.,0.136174,0.,0.,0.03358,0.04923,0.,0.306857,0.,0.,0.334076,0.,0.,0.,0.,0.,0.,0.,0.,0.,0.,0.,0.,0.,0.,0.,0.,0.,0.,0.,0.,0.,0.,0.,0.,0.,0.,0.070815,0.309456,0.,0.,0.,0.,0.,0.,0.,0.,0.309456,0.,0.,0.,0.,0.,0.,0.,0.,0.,0.309456,0.,0.,0.,0.,0.,0.,0.,0.,0.,0.309456,0.,0.,0.,0.,0.,0.,0.,0.,0.216793,0.,0.,0.,0.,0.,0.,0.228992,0.642516,0.598247,0.,0.642516,0.598247,0.,0.776407,0.,0.,0.,0.,0.516889,0.225319,0.150438,0.,0.150438,0.,0.,0.,0.311267,0.,0.,0.,0.,0.,0.031978,0.,0.,0.,0.,0.,0.228293,0.096811,0.,0.,0.,0.,0.,0.,0.,0.,0.206059,0.,0.,1.038636,0.,0.,0.,0.,0.,0.793712,0.,0.,0.,0.,0.,0.,0.507472,0.,0.,0.,0.061765,0.,0.,0.,0.,0.,0.,0.022848,0.041974,0.,0.,0.,0.,0.,0.,0.,0.,0.,0.,0.,0.,0.017351,0.,0.,0.,0.,0.,0.,0.041974,0.03057,0.,0.,0.,0.,0.,1.009886,0.110727,0.,0.,0.,0.,0.,0.,0.,0.110727,0.,0.,0.,0.,0.556977,0.,0.494914,0.,0.,0.||
H|0.,0.,0.,0.,0.,0.,0.,0.,0.,0.,0.,1.064736,1.208582,0.,0.,0.,0.,0.,1.525116,0.,0.,0.,0.,0.,0.,0.,0.,0.,0.,0.,0.,0.,0.,0.,0.,0.,0.,0.,0.,1.310077,0.,0.,0.,1.130875,1.511029,0.,0.,0.,0.,0.,0.,0.,0.,2.212686|0.,0.,1.339119,1.339119,0.,1.258029,1.234938,1.761367,1.761367,0.,1.761367,1.761367,1.489729,0.,1.489729,0.,0.,0.,0.,1.026214,0.,0.,0.,0.,0.,0.,0.,0.,0.,0.,0.,0.,0.,1.918011,1.826976,1.738769,0.,0.,0.,0.,0.,0.,0.,0.,0.,1.44327,0.,0.,0.,0.,0.,0.,0.,0.,0.,0.,0.,0.,0.,0.,0.,0.,0.,0.,0.,0.,0.,0.,0.,0.,0.,0.,0.,0.,0.,1.537648,0.,1.215088,1.215088,1.347084,0.,0.,1.744997,0.,0.,0.,0.,0.,0.,0.,0.,1.174137,0.,1.772377,0.,0.,0.,1.643331,0.,1.627676,0.,0.,0.,0.,0.,1.553718,0.,0.,1.666963,0.,0.,0.,0.903114,0.,0.,1.289394,0.,1.434601,0.,1.289394,1.434601,0.,0.,1.434601,0.,0.,2.079944|0.,1.303524,1.765554,1.765554,0.,1.129367,1.66093,1.790656,1.790656,0.,1.790656,1.790656,1.158302,0.,1.158302,0.,0.,1.483536,0.,1.483536,0.,1.685793,0.,0.,0.,0.,0.,0.,0.,0.,0.,0.,0.,0.,1.791554,1.106767,0.,0.,0.,0.,0.,0.,0.,0.,0.,1.79261,0.,1.439424,0.,0.,0.,0.,0.,0.,0.,0.,0.,0.,0.,0.,0.,0.,0.,0.,0.,0.,0.,0.,0.,0.,0.,0.,0.,0.,0.,0.,0.,0.,0.,0.,0.,0.,1.919121,0.,1.804844,1.804844,0.,1.211067,0.,0.,0.,0.,0.,0.,1.375132,0.,0.,1.319326,0.,3.,0.,0.,0.,0.,1.735531,0.,0.,0.,0.,0.,0.,0.,0.,1.265905,0.,1.265905,0.,0.,0.,1.726553,1.726553,1.726553,0.,1.726553,1.706574|0.,0.,0.,0.,0.,0.,0.,0.,0.,0.,0.,0.093947,0.270889,0.,0.,0.,0.,0.,0.232487,0.,0.,0.,0.,0.,0.,0.,0.,0.,0.,0.,0.,0.,0.,0.,0.,0.,0.,0.,0.,0.091136,0.,0.,0.,0.316645,0.392868,0.,0.,0.,0.,0.,0.,0.,0.,0.504648|0.,0.,0.258085,0.258085,0.,0.652311,0.127752,0.440342,0.440342,0.,0.440342,0.440342,0.261356,0.,0.261356,0.,0.,0.,0.,0.028158,0.,0.,0.,0.,0.,0.,0.,0.,0.,0.,0.,0.,0.,0.394885,0.598492,0.161746,0.,0.,0.,0.,0.,0.,0.,0.,0.,0.353743,0.,0.,0.,0.,0.,0.,0.,0.,0.,0.,0.,0.,0.,0.,0.,0.,0.,0.,0.,0.,0.,0.,0.,0.,0.,0.,0.,0.,0.,0.27135,0.,0.104465,0.104465,0.122462,0.,0.,0.306554,0.,0.,0.,0.,0.,0.,0.,0.,0.220151,0.,0.276934,0.,0.,0.,0.128609,0.,0.442728,0.,0.,0.,0.,0.,0.745785,0.,0.,0.103015,0.,0.,0.,0.079867,0.,0.,0.152979,0.,0.12505,0.,0.152979,0.12505,0.,0.,0.12505,0.,0.,0.474373|0.,0.271567,0.500775,0.500775,0.,0.418284,0.415232,0.526664,0.526664,0.,0.526664,0.526664,0.18289,0.,0.18289,0.,0.,0.099505,0.,0.099505,0.,0.091744,0.,0.,0.,0.,0.,0.,0.,0.,0.,0.,0.,0.,0.370666,0.012869,0.,0.,0.,0.,0.,0.,0.,0.,0.,0.386641,0.,0.043885,0.,0.,0.,0.,0.,0.,0.,0.,0.,0.,0.,0.,0.,0.,0.,0.,0.,0.,0.,0.,0.,0.,0.,0.,0.,0.,0.,0.,0.,0.,0.,0.,0.,0.,0.395113,0.,0.236835,0.236835,0.,0.163658,0.,0.,0.,0.,0.,0.,0.472701,0.,0.,0.247374,0.,0.1875,0.,0.,0.,0.,0.499833,0.,0.,0.,0.,0.,0.,0.,0.,0.163572,0.,0.163572,0.,0.,0.,0.32608,0.32608,0.32608,0.,0.32608,0.239519
I|0.,0.,1.422328,0.,0.,0.,0.,0.,0.,0.,0.,0.,0.,0.,0.,0.,0.,0.,0.,0.,1.239482,1.478276,0.,0.,0.,0.,0.,0.,0.,0.,0.,0.,0.,0.,0.,0.,0.,0.,0.,0.,0.,0.,0.,0.,0.,0.,0.,0.,0.,0.970666,0.,0.,1.116911,0.,1.181929,0.,0.,0.,0.,0.,0.,0.,0.,0.,0.,0.,0.999005,0.,0.,0.,0.,0.,0.,1.107409,0.,1.333132,0.,0.,0.,0.,0.976171,0.,0.,0.,0.950864,0.,1.835184,1.223426,0.,0.,0.,0.,0.,0.,0.,0.,1.721859,0.,0.,0.,0.,0.,0.,0.,0.,0.,0.,0.,1.721859,1.581184,0.,0.,0.,0.,0.,0.,0.,1.349332,0.,0.,0.,0.,0.,0.,0.,1.293265|1.359884,0.,1.359884,1.149522,1.311514,0.,0.976941,1.996673,0.,0.,1.384811,1.353868,0.959044,1.37496,0.,0.,0.,0.,1.805442,0.,1.553656,0.,1.553656,0.,2.233147,1.919678,1.84428,0.,0.,1.48145,0.,0.,0.,0.,1.780492,1.48145,0.,0.,0.,1.54812,0.,0.,0.,0.,1.780492,1.350165,0.,0.,0.,1.780492,1.350165,1.48145,0.,0.,1.161566,0.,0.,0.,0.,0.,0.,0.,0.,0.,0.,0.,0.,0.,0.,0.,0.,0.,1.209046,0.,0.,0.,0.,1.169879,1.601339,0.,0.,0.,0.,0.,1.261954,1.741935,1.369794,0.,0.,0.,0.,1.051829,0.,0.,0.,0.,0.,0.,1.051829,0.,0.,0.,0.,0.,0.,0.,0.,0.,0.,0.,0.,0.,1.051829,0.,0.,0.,0.,0.,0.,1.261954,1.741935,0.,0.,0.,0.,0.,1.051829,0.,0.,0.,0.,0.,0.,1.340006,1.053849,2.214955,2.103875,1.612586,0.,1.949821,1.508824,0.,1.090208,1.236682,1.150272,0.,0.,1.667269,0.,0.,2.324864,0.,1.172947,0.,0.,0.,0.,0.,1.217336,0.,0.,0.,0.,0.,1.109608,1.172277,0.,0.,0.,0.,1.668732,1.377257,1.35158,0.,0.,0.,0.,0.,0.,0.,0.,0.,0.,0.,0.,0.,0.,0.,0.,0.,0.,1.183766,0.,0.,0.,0.,0.,1.711118,1.649512,0.,0.,0.,0.,0.,0.,0.,1.369454,0.934822,0.,0.,1.032173,0.,0.,0.,0.,0.,1.015099,1.105518,0.,0.,1.445782,0.,1.184113,0.,0.,0.,1.184113,1.634816,0.,0.,0.,1.5552,1.174812,0.94282,0.,0.,1.448399,1.602752,0.,1.247115,0.,0.,0.,1.72065,1.266804,0.,2.069917,1.303086,1.877014,0.,0.,0.,0.,1.876669,1.284988,1.294044,0.,1.111991,0.701852,0.,0.,1.171455,1.126823,0.731592,1.006791,1.286289,1.540074,1.99429,1.797088,1.231375,1.327626,0.,0.,0.892584,0.,0.,1.423656,1.086679,1.322309,1.225106,0.,0.,0.,0.,1.167313,2.636584,1.774393,0.902989,0.,0.,1.231023,1.201824,0.,0.,0.,0.,1.151562,0.,0.,0.,0.,0.,1.471269,1.231023,1.201824,0.,0.,0.,0.,0.,0.,0.,0.,0.,1.471269,0.,0.,0.,0.,0.,1.656542,1.852253,0.,1.111089,1.121426,1.063094,1.230533,0.,0.,0.,1.332939,1.646038,0.,0.,0.,0.,0.,0.,0.,0.,1.246618,1.235388,0.,0.,0.,2.131984,0.945381,0.878449,0.,1.119772,1.469817,1.053624,0.,0.,1.096241||0.,0.,0.387908,0.,0.,0.,0.,0.,0.,0.,0.,0.,0.,0.,0.,0.,0.,0.,0.,0.,0.21597,0.130656,0.,0.,0.,0.,0.,0.,0.,0.,0.,0.,0.,0.,0.,0.,0.,0.,0.,0.,0.,0.,0.,0.,0.,0.,0.,0.,0.,0.117149,0.,0.,0.051949,0.,0.098494,0.,0.,0.,0.,0.,0.,0.,0.,0.,0.,0.,0.090819,0.,0.,0.,0.,0.,0.,0.123045,0.,0.215021,0.,0.,0.,0.,0.139453,0.,0.,0.,0.135838,0.,0.458796,0.203904,0.,0.,0.,0.,0.,0.,0.,0.,0.02902,0.,0.,0.,0.,0.,0.,0.,0.,0.,0.,0.,0.02902,0.017766,0.,0.,0.,0.,0.,0.,0.,0.107816,0.,0.,0.,0.,0.,0.,0.,0.313519|0.151098,0.,0.151098,0.191587,0.258329,0.,0.067498,0.566329,0.,0.,0.125892,0.164105,0.029062,0.967564,0.,0.,0.,0.,0.18677,0.,0.31987,0.,0.31987,0.,0.394085,0.790455,0.759409,0.,0.,0.063233,0.,0.,0.,0.,0.157422,0.063233,0.,0.,0.,0.094398,0.,0.,0.,0.,0.157422,0.020582,0.,0.,0.,0.157422,0.020582,0.063233,0.,0.,0.094822,0.,0.,0.,0.,0.,0.,0.,0.,0.,0.,0.,0.,0.,0.,0.,0.,0.,0.042118,0.,0.,0.,0.,0.304287,0.485254,0.,0.,0.,0.,0.,0.134703,0.205509,0.192387,0.,0.,0.,0.,0.047273,0.,0.,0.,0.,0.,0.,0.047273,0.,0.,0.,0.,0.,0.,0.,0.,0.,0.,0.,0.,0.,0.047273,0.,0.,0.,0.,0.,0.,0.134703,0.205509,0.,0.,0.,0.,0.,0.047273,0.,0.,0.,0.,0.,0.,0.462071,0.191609,0.704758,0.669415,0.284574,0.,0.4618,0.317647,0.,0.469917,0.277187,0.120377,0.,0.,0.271416,0.,0.,0.484347,0.,0.034644,0.,0.,0.,0.,0.,0.030819,0.,0.,0.,0.,0.,0.29372,0.068957,0.,0.,0.,0.,0.061051,0.151162,0.070051,0.,0.,0.,0.,0.,0.,0.,0.,0.,0.,0.,0.,0.,0.,0.,0.,0.,0.,0.116755,0.,0.,0.,0.,0.,0.977782,0.19406,0.,0.,0.,0.,0.,0.,0.,0.373487,0.042492,0.,0.,0.027897,0.,0.,0.,0.,0.,0.075447,0.194213,0.,0.,0.247848,0.,0.148014,0.,0.,0.,0.148014,0.102176,0.,0.,0.,0.353829,0.054962,0.181948,0.,0.,0.513948,0.568719,0.,0.233834,0.,0.,0.,0.514053,0.442376,0.,0.221777,0.37231,0.53629,0.,0.,0.,0.,0.486044,0.536182,0.260671,0.,0.078034,0.061566,0.,0.,0.050933,0.965848,0.104513,0.396614,0.116935,0.770037,0.664763,0.748787,0.482699,0.254904,0.,0.,0.178517,0.,0.,0.626409,0.434672,0.423139,0.092461,0.,0.,0.,0.,0.396886,0.229268,0.30859,0.392604,0.,0.,0.069159,0.121533,0.,0.,0.,0.,0.012939,0.,0.,0.,0.,0.,0.132249,0.069159,0.121533,0.,0.,0.,0.,0.,0.,0.,0.,0.,0.132249,0.,0.,0.,0.,0.,0.552181,0.411612,0.,0.294779,0.099174,0.108479,0.2595,0.,0.,0.,0.161373,0.267033,0.,0.,0.,0.,0.,0.,0.,0.,0.733305,0.225322,0.,0.,0.,0.255838,0.10743,0.099824,0.,0.248838,0.303296,0.20069,0.,0.,0.269447|
L|1.719671,0.,0.,1.211931,0.,0.,0.,0.,0.,0.,0.,0.,1.894348,0.,0.,0.,0.,0.,0.,0.,0.,0.,0.,0.,0.,0.915739,1.669816,0.,0.,1.399455,1.399455,0.,1.463245,0.,0.,0.,1.919167,1.379042,0.,1.400976,0.,0.,0.,0.,0.,0.,0.,0.,0.,0.,0.,0.,0.,0.,1.406204,0.,0.,1.212594,0.98859,0.,1.212594,0.98859,0.,0.,0.,0.,0.,0.,0.,0.,0.,0.,0.,0.,1.589013,0.,1.589013,0.,1.512814,0.,0.,0.,0.,0.,0.,0.,0.,0.715731,0.,0.,0.,0.,0.,0.,0.,0.,0.,0.,0.,0.,0.,0.,0.,0.,0.,0.,0.,0.,1.679623,1.785407,0.,0.,0.,0.,0.,1.293701,0.,0.,0.,1.551599,0.,0.,0.,0.,0.,0.,0.,0.,0.,0.,0.,0.689175,2.785189,1.551599,0.,0.,0.,0.,0.,0.,0.,0.,0.,1.073456,0.,0.,0.,0.,0.,1.441443,0.,1.441443,0.,1.441443,0.,0.,0.,0.,0.,0.,0.,0.,1.279108,1.140733,0.,0.,0.,0.,0.,0.,0.,0.,0.,0.,0.,0.,0.,0.,0.,0.,0.,0.,0.,0.,1.690025,1.938905,1.045402,0.,1.482728,1.746237,0.,1.390653,1.482728,0.,1.105303,0.,0.,0.,0.,0.,1.560655,1.088897,1.66345,1.2454,1.239967,1.135828,0.,0.,0.,1.65433,1.827467,0.,0.,0.,0.,0.,0.,0.,0.,0.,0.,0.,0.,0.,0.,0.,0.,0.,0.,0.,0.,0.,0.920559,1.411504,0.,0.,0.,0.,0.,0.,0.,1.383942,0.,0.,1.371025,1.300423,0.,0.,0.,0.,1.0262,0.,0.,0.,0.,0.,0.,0.,0.,1.255852,0.,0.,1.61685,1.075224,0.,0.802543,0.,0.,0.,0.,0.,1.309219,1.222463,0.,0.,0.,0.,0.,0.,0.,0.,1.312205,0.,0.,0.,0.,0.,0.,1.114981,0.,0.,0.,0.,0.,0.,0.,0.,0.,0.,0.,0.,0.,0.,0.,0.,0.,0.,0.,0.,0.,0.,0.,1.114981,0.,0.,0.,0.,0.,0.,0.,0.,0.,0.,0.,1.802491,0.,0.,1.175662,0.,0.,0.,0.|0.,0.,1.262947,1.48633,0.980655,1.641019,1.722964,0.,0.,0.,0.,0.,1.706887,0.,0.,1.757591,1.337805,0.,0.,0.,0.,0.,0.,0.899114,1.525628,1.382954,0.974197,0.,1.137453,1.038388,0.,0.,1.281365,1.356903,1.221228,0.,1.205016,1.18537,1.515732,1.282989,0.,0.,0.,0.,0.,0.,0.,1.720995,0.,0.,0.,2.03757,1.733758,1.732349,0.,0.,0.,1.636959,1.636959,1.636959,2.058747,1.685518,0.,0.,0.997644,1.298099,1.675413,0.936101,1.225125,0.,0.,0.997644,1.986184,1.481249,1.225125,0.,0.,0.,0.,0.,0.,0.,0.,0.,0.,0.,0.,0.,0.,0.,0.,0.,0.,0.,0.,0.,1.492903,1.040035,1.440622,1.54918,0.,0.,0.,0.,0.,1.040035,0.,0.,0.,0.,0.,0.,0.,0.,1.040035,1.530526,0.923091,0.,0.,0.,0.,0.,0.,1.230519,0.893598,0.,0.,1.230519,0.893598,0.,0.,0.,0.,0.,0.,1.283741,0.945622,0.,0.,0.,0.,0.,0.,0.,0.,0.,0.,0.,0.,0.,0.,0.,1.35238,1.050288,0.,0.,0.,1.35238,0.,0.,0.,0.,1.313531,0.,0.,0.,0.,0.,0.,0.,0.,0.,1.35238,1.050288,0.,0.,0.,1.321595,1.107674,0.,0.,0.,0.,0.,0.,0.,1.158334,1.306396,0.956231,1.221595,0.,0.,0.,0.,0.,0.,0.,0.,0.,0.,0.,0.,1.459944,1.147722,1.384481,0.,0.,0.,0.,0.,0.,0.,0.,0.,0.,0.,0.,0.,1.459944,1.147722,1.384481,0.,0.,0.,0.,0.,0.,0.,0.,0.,0.,0.,0.,0.,1.306396,1.384481,0.956231,1.221595,0.,0.,0.,0.,0.,0.,0.,0.,0.,0.,0.,0.,1.459944,1.384481,0.,0.,0.,0.,0.,0.,0.,0.,0.,0.,0.,0.,0.,0.,1.106904,1.522094,0.,0.,0.,0.,0.,0.,0.,0.,0.,0.,0.,0.,0.,0.,1.459944,1.147722,1.384481,0.,0.,0.,0.,0.,0.,0.,0.,0.,0.,0.,0.,0.,1.477884,1.247814,1.223065,0.,1.193446,1.774518,1.279846,1.179094,0.898997,1.770325,1.443368,1.444985,1.813779,0.,0.739304,0.,2.275435,0.,1.090957,1.363526,0.,0.,0.,0.,1.217766,1.33632,0.,0.,0.,0.,1.082602,1.141125,1.416304,0.,1.552203,1.444532,0.,0.,0.,0.,0.,0.,1.122328,2.165944,1.552203,0.,1.122328,1.552203,0.,0.,1.406593,1.006647,0.,0.,0.,0.,1.406593,0.962528,1.281938,1.466168,0.,0.,1.61516,0.,1.61516,0.,1.61516,0.,0.,0.,0.,1.450424,1.584002,0.944899,1.703756,1.280774,0.,0.,1.367585,1.079286,0.,0.,0.,0.,0.,0.,1.201148,1.042707,1.689256,0.,0.,0.,0.,0.,1.201148,1.689256,0.,0.,0.,0.,0.,0.,0.969025,1.127405,2.002799,0.,0.,0.969025,2.445628,1.707,0.,0.,1.22531,0.674009,1.458267,1.227779,1.643196,0.,0.,0.,0.,1.072848,1.12884,1.113644,0.812453,0.,0.,0.,0.,0.,1.307617,1.402274,1.729945,0.,0.,0.,0.,0.,0.,1.39787,1.200801,1.402274,1.729945,0.,0.,0.,0.,0.,0.9804,0.,1.044524,1.775391,1.042425,0.,0.,1.044524,1.287026,0.,0.,0.,1.413788,1.5383,1.025665,0.,0.,1.508454,0.,1.77755,1.281364,0.,0.,0.,0.,0.,0.,1.428255,1.00505,0.,0.,0.,0.,0.,1.25361,1.509536,0.,0.,0.,0.,0.,1.331421,0.,1.298141,0.,0.,0.,0.,0.,0.,0.,0.,0.,1.361732,1.265784,1.399684,1.57011,0.,0.,0.,0.,0.,1.435955,1.539349,0.,0.,0.,0.,0.,0.,0.,1.41026,0.910786,0.,1.436449,1.786893,1.288331,0.,0.,0.,0.,0.,0.,2.057234,1.016379,2.092885,1.296562,0.,0.,0.,0.,1.176779,1.592324,1.389243,1.077809,1.200505,0.,0.,0.,0.,1.446667,0.,0.,1.093845,1.344993,0.,0.,0.,0.,1.408753,1.200248,1.122945,0.998742,0.,0.,0.,1.285355,2.385105,2.156379,1.039278,1.94065,1.241729,0.,0.,0.,1.29383,0.,1.555451,1.256403,1.097318,1.405407,1.179886,0.,0.,0.,1.034494,0.,0.,0.,0.945664,0.,0.,0.,1.292399,1.530948,1.070316,1.621952,0.,0.,0.,1.35864,1.289723,0.,0.,0.,0.,0.,1.447651,1.42885,0.,1.608449,1.847569,1.223081,0.,1.304211,1.165851,0.,0.,0.,0.,0.,0.,0.,0.,0.,0.,0.,0.,1.237255,0.,0.,0.,0.,0.,0.,1.088638,1.304211,1.979515,1.307492,0.,0.,0.,1.304211,1.165851,0.,0.,0.,0.,0.,1.414381,0.991924,0.,0.,0.,1.016676,0.,0.,1.463259,1.119524,0.,0.,0.,0.,0.,0.,0.,1.367619,1.687709,1.744618,0.,0.,0.,0.,0.,0.,1.687709,0.,0.,0.,0.,0.,0.,0.,0.,1.367619,1.687709,0.,0.,0.,0.,0.,0.,0.,1.463259,1.119524,1.348153,0.,0.,0.,0.,0.,0.,1.209543,1.687709,0.,0.,0.,0.,0.,0.,0.,1.460727,0.9642,1.131463,1.319685,0.,0.,0.,0.,0.,1.404381,1.115231,1.292262,1.021679,1.513127,1.565333,0.9608,0.,0.,0.,0.,0.,0.,1.317236,1.292126,0.,0.,0.,1.271065,1.05778,1.203986||0.60905,0.,0.,0.193909,0.,0.,0.,0.,0.,0.,0.,0.,0.222864,0.,0.,0.,0.,0.,0.,0.,0.,0.,0.,0.,0.,0.094732,0.403059,0.,0.,0.123481,0.123481,0.,0.602513,0.,0.,0.,0.03367,0.048387,0.,0.122893,0.,0.,0.,0.,0.,0.,0.,0.,0.,0.,0.,0.,0.,0.,0.012862,0.,0.,0.065992,0.057163,0.,0.065992,0.057163,0.,0.,0.,0.,0.,0.,0.,0.,0.,0.,0.,0.,0.117222,0.,0.117222,0.,0.058901,0.,0.,0.,0.,0.,0.,0.,0.,0.004021,0.,0.,0.,0.,0.,0.,0.,0.,0.,0.,0.,0.,0.,0.,0.,0.,0.,0.,0.,0.,0.666057,0.769572,0.,0.,0.,0.,0.,0.030086,0.,0.,0.,0.058921,0.,0.,0.,0.,0.,0.,0.,0.,0.,0.,0.,0.005816,0.023504,0.058921,0.,0.,0.,0.,0.,0.,0.,0.,0.,0.094717,0.,0.,0.,0.,0.,0.18897,0.,0.18897,0.,0.18897,0.,0.,0.,0.,0.,0.,0.,0.,0.063666,0.056779,0.,0.,0.,0.,0.,0.,0.,0.,0.,0.,0.,0.,0.,0.,0.,0.,0.,0.,0.,0.,0.205544,0.314417,0.028254,0.,0.208102,0.382947,0.,0.073192,0.208102,0.,0.17177,0.,0.,0.,0.,0.,0.285377,0.112001,0.197638,0.197291,0.232494,0.212968,0.,0.,0.,0.120822,0.0924,0.,0.,0.,0.,0.,0.,0.,0.,0.,0.,0.,0.,0.,0.,0.,0.,0.,0.,0.,0.,0.,0.053578,0.276326,0.,0.,0.,0.,0.,0.,0.,0.086496,0.,0.,0.062578,0.097127,0.,0.,0.,0.,0.081444,0.,0.,0.,0.,0.,0.,0.,0.,0.162045,0.,0.,0.112477,0.228078,0.,0.038522,0.,0.,0.,0.,0.,0.261844,0.057663,0.,0.,0.,0.,0.,0.,0.,0.,0.044232,0.,0.,0.,0.,0.,0.,0.035096,0.,0.,0.,0.,0.,0.,0.,0.,0.,0.,0.,0.,0.,0.,0.,0.,0.,0.,0.,0.,0.,0.,0.,0.035096,0.,0.,0.,0.,0.,0.,0.,0.,0.,0.,0.,0.60083,0.,0.,0.213757,0.,0.,0.,0.|0.,0.,0.499916,0.309652,0.163443,0.307691,0.287161,0.,0.,0.,0.,0.,0.67241,0.,0.,0.72221,0.097295,0.,0.,0.,0.,0.,0.,0.136229,0.647236,0.460985,0.177127,0.,0.322278,0.259597,0.,0.,0.180899,0.079818,0.215511,0.,0.446302,0.351221,0.336829,0.380145,0.,0.,0.,0.,0.,0.,0.,0.537811,0.,0.,0.,0.491827,0.418493,0.298681,0.,0.,0.,0.240729,0.240729,0.240729,0.484411,0.495741,0.,0.,0.07001,0.136642,0.146966,0.032846,0.107467,0.,0.,0.07001,0.278763,0.07796,0.107467,0.,0.,0.,0.,0.,0.,0.,0.,0.,0.,0.,0.,0.,0.,0.,0.,0.,0.,0.,0.,0.,0.081928,0.044392,0.070274,0.051954,0.,0.,0.,0.,0.,0.044392,0.,0.,0.,0.,0.,0.,0.,0.,0.044392,0.121322,0.011257,0.,0.,0.,0.,0.,0.,0.246941,0.048631,0.,0.,0.246941,0.048631,0.,0.,0.,0.,0.,0.,0.145722,0.081783,0.,0.,0.,0.,0.,0.,0.,0.,0.,0.,0.,0.,0.,0.,0.,0.135792,0.064567,0.,0.,0.,0.135792,0.,0.,0.,0.,0.17765,0.,0.,0.,0.,0.,0.,0.,0.,0.,0.135792,0.064567,0.,0.,0.,0.330399,0.131466,0.,0.,0.,0.,0.,0.,0.,0.013015,0.080732,0.021488,0.116669,0.,0.,0.,0.,0.,0.,0.,0.,0.,0.,0.,0.,0.082019,0.038687,0.178894,0.,0.,0.,0.,0.,0.,0.,0.,0.,0.,0.,0.,0.,0.082019,0.038687,0.178894,0.,0.,0.,0.,0.,0.,0.,0.,0.,0.,0.,0.,0.,0.080732,0.178894,0.021488,0.116669,0.,0.,0.,0.,0.,0.,0.,0.,0.,0.,0.,0.,0.082019,0.178894,0.,0.,0.,0.,0.,0.,0.,0.,0.,0.,0.,0.,0.,0.,0.037311,0.119715,0.,0.,0.,0.,0.,0.,0.,0.,0.,0.,0.,0.,0.,0.,0.082019,0.038687,0.178894,0.,0.,0.,0.,0.,0.,0.,0.,0.,0.,0.,0.,0.,0.6625,0.580879,0.506096,0.,0.328328,0.887259,0.349049,0.696737,0.185088,0.208273,0.297164,0.382496,0.213386,0.,0.085966,0.,0.23539,0.,0.025371,0.06342,0.,0.,0.,0.,0.141601,0.357388,0.,0.,0.,0.,0.180434,0.142641,0.295063,0.,0.183383,0.134092,0.,0.,0.,0.,0.,0.,0.028413,0.027417,0.183383,0.,0.028413,0.183383,0.,0.,0.289593,0.039476,0.,0.,0.,0.,0.289593,0.217041,0.175952,0.057497,0.,0.,0.260986,0.,0.260986,0.,0.260986,0.,0.,0.,0.,0.897881,0.452572,0.269971,0.486787,0.263689,0.,0.,0.16708,0.102557,0.,0.,0.,0.,0.,0.,0.135876,0.089644,0.252242,0.,0.,0.,0.,0.,0.135876,0.252242,0.,0.,0.,0.,0.,0.,0.088093,0.307474,0.455182,0.,0.,0.088093,0.22233,0.465546,0.,0.,0.132466,0.009108,0.15765,0.049775,0.088821,0.,0.,0.,0.,0.043494,0.061018,0.135443,0.010979,0.,0.,0.,0.,0.,0.091763,0.430523,0.622173,0.,0.,0.,0.,0.,0.,0.282027,0.0632,0.430523,0.622173,0.,0.,0.,0.,0.,0.059619,0.,0.370638,0.114541,0.067253,0.,0.,0.370638,0.124551,0.,0.,0.,0.298915,0.228547,0.029305,0.,0.,0.343509,0.,0.444387,0.240256,0.,0.,0.,0.,0.,0.,0.044633,0.031408,0.,0.,0.,0.,0.,0.07747,0.084805,0.,0.,0.,0.,0.,0.152392,0.,0.148582,0.,0.,0.,0.,0.,0.,0.,0.,0.,0.064844,0.187523,0.074057,0.174457,0.,0.,0.,0.,0.,0.471054,0.480538,0.,0.,0.,0.,0.,0.,0.,0.05773,0.04261,0.,0.463371,0.335042,0.241562,0.,0.,0.,0.,0.,0.,0.064289,0.127047,0.196208,0.040518,0.,0.,0.,0.,0.15981,0.393167,0.205814,0.044722,0.084683,0.,0.,0.,0.,0.068889,0.,0.,0.234395,0.288213,0.,0.,0.,0.,0.253373,0.155428,0.19389,0.143704,0.,0.,0.,0.497557,0.153878,0.417364,0.072932,0.544744,0.196062,0.,0.,0.,0.16876,0.,0.444414,0.358972,0.783798,0.340705,0.071508,0.,0.,0.,0.074484,0.,0.,0.,0.013509,0.,0.,0.,0.77544,0.857331,0.085625,0.153014,0.,0.,0.,0.298069,0.203987,0.,0.,0.,0.,0.,0.57906,0.400078,0.,0.139865,0.321316,0.106355,0.,0.07327,0.085146,0.,0.,0.,0.,0.,0.,0.,0.,0.,0.,0.,0.,0.062558,0.,0.,0.,0.,0.,0.,0.128435,0.07327,0.066725,0.036727,0.,0.,0.,0.07327,0.085146,0.,0.,0.,0.,0.,0.259784,0.114712,0.,0.,0.,0.18485,0.,0.,0.088575,0.062346,0.,0.,0.,0.,0.,0.,0.,0.215243,0.416819,0.249231,0.,0.,0.,0.,0.,0.,0.416819,0.,0.,0.,0.,0.,0.,0.,0.,0.215243,0.416819,0.,0.,0.,0.,0.,0.,0.,0.088575,0.062346,0.075079,0.,0.,0.,0.,0.,0.,0.070288,0.416819,0.,0.,0.,0.,0.,0.,0.,0.429625,0.113435,0.142322,0.406695,0.,0.,0.,0.,0.,0.561753,0.126731,0.146848,0.129737,0.504376,0.571471,0.244013,0.,0.,0.,0.,0.,0.,0.345941,0.426358,0.,0.,0.,0.105922,0.088148,0.351163|
K|0.,0.,0.,0.,0.,0.,0.,0.,0.,0.,0.,0.,0.,0.,0.,0.,0.,0.,0.,0.,1.744718,0.,0.,1.744718,0.,0.,0.,0.,0.,1.282003,0.,0.,0.,0.,0.692016,0.,0.,0.,0.,0.,0.,0.,0.,0.,0.,0.,0.,0.,0.,0.,0.,0.,0.,0.,0.,0.,0.,0.,1.131541,0.,0.,0.,0.,0.,1.04596,1.130331,0.,0.,0.,0.,0.,0.,0.,0.,0.,0.,0.,0.,0.,1.245655,0.,0.,1.244818,0.,0.,0.,0.,0.,0.,0.,0.,2.021963,0.,0.,0.,0.,0.,0.,1.115217,1.234434,0.,1.596841,1.322348,0.,0.,0.,0.,0.,0.,0.,0.,1.244818,0.,0.,1.322348,0.,0.,0.,0.,0.,0.,0.|0.,0.,0.,0.,0.977462,0.,0.,0.,0.,0.,0.,0.,0.,0.,0.,0.,0.,0.,0.,0.,0.,0.,0.,0.,0.,0.,0.,1.323231,0.,0.,1.323231,0.,0.,0.,0.,0.,0.,0.,0.,0.,0.,0.,0.,0.,0.,0.,0.,0.,0.,0.,0.,0.,0.,0.,0.,0.,0.,0.,0.,0.,0.,0.,0.,0.,1.35321,0.,0.,0.,0.,0.,0.,0.,0.,0.,0.,0.,0.,0.,0.,0.,0.,0.,0.,1.769309,0.926416,0.,0.,0.,0.,0.,0.,0.,0.,0.,0.,1.489342,0.,0.,0.,0.,0.,0.,0.,0.,0.,0.,0.,0.,0.,0.,0.,0.,0.,0.,0.,1.266209,1.279914,0.,0.,1.605439,0.,0.,0.,1.06763,1.605439,0.,0.,0.,0.,0.977116,0.,0.,0.,0.,0.,0.,0.,0.,0.,0.,0.,0.,1.621047,0.,0.,0.,1.085677,1.309957,1.323233,0.,0.,0.,0.,0.,0.,1.149489,0.,0.,0.,1.411571,0.,0.,0.,1.323233,0.,0.,0.,1.149489,1.411571,0.,0.,0.,0.,0.|0.,0.,0.,0.,1.557345,0.,0.,0.,0.,0.,0.,0.,0.,0.,0.,0.,0.,0.,0.,0.,0.,0.,0.,0.,0.,0.,0.,0.,0.,0.,0.,0.,0.,0.,0.,0.,0.,0.,0.,0.,0.,0.,0.,0.,0.,0.,0.,0.,0.,0.,0.,0.,0.,0.,0.,0.,0.,0.,0.,0.,1.842872,0.,0.,0.,0.,0.,1.147102,0.,0.,0.,0.,0.,0.,0.,0.,0.,0.,0.,0.,0.,0.,1.855628,0.,0.,0.,0.,0.,0.,0.,0.,0.,0.,1.670314,1.259794,0.,0.,0.,0.,0.,0.,0.,0.,0.,0.,0.,0.,0.,0.,1.670314,0.,0.,0.,0.,0.,0.,0.,0.,0.,0.,0.,0.,0.,1.632746,0.,0.,1.632746,0.,0.,0.,0.,1.800338,0.,0.,0.,0.,0.,0.,0.,0.,0.,0.,0.,0.,0.,0.,0.,0.,0.,0.,0.,0.,0.,0.,0.,0.,0.,0.,0.,0.,0.,0.,0.,0.,0.,0.,0.,0.,0.,0.,0.,1.609245,0.,0.,0.,0.,0.,0.,0.,1.609245,0.,0.,0.|0.,0.,0.,0.,0.,0.,0.,0.,0.,0.,0.,0.,0.,0.,0.,0.,0.,0.,0.,0.,0.128288,0.,0.,0.128288,0.,0.,0.,0.,0.,0.08932,0.,0.,0.,0.,0.002836,0.,0.,0.,0.,0.,0.,0.,0.,0.,0.,0.,0.,0.,0.,0.,0.,0.,0.,0.,0.,0.,0.,0.,0.234112,0.,0.,0.,0.,0.,0.019133,0.020677,0.,0.,0.,0.,0.,0.,0.,0.,0.,0.,0.,0.,0.,0.107092,0.,0.,0.073225,0.,0.,0.,0.,0.,0.,0.,0.,0.106419,0.,0.,0.,0.,0.,0.,0.238975,0.37033,0.,0.483891,0.064036,0.,0.,0.,0.,0.,0.,0.,0.,0.039183,0.,0.,0.064036,0.,0.,0.,0.,0.,0.,0.|0.,0.,0.,0.,0.228075,0.,0.,0.,0.,0.,0.,0.,0.,0.,0.,0.,0.,0.,0.,0.,0.,0.,0.,0.,0.,0.,0.,0.136215,0.,0.,0.136215,0.,0.,0.,0.,0.,0.,0.,0.,0.,0.,0.,0.,0.,0.,0.,0.,0.,0.,0.,0.,0.,0.,0.,0.,0.,0.,0.,0.,0.,0.,0.,0.,0.,0.141422,0.,0.,0.,0.,0.,0.,0.,0.,0.,0.,0.,0.,0.,0.,0.,0.,0.,0.,0.259499,0.047918,0.,0.,0.,0.,0.,0.,0.,0.,0.,0.,0.059029,0.,0.,0.,0.,0.,0.,0.,0.,0.,0.,0.,0.,0.,0.,0.,0.,0.,0.,0.,0.177613,0.098455,0.,0.,0.167082,0.,0.,0.,0.043478,0.167082,0.,0.,0.,0.,0.06857,0.,0.,0.,0.,0.,0.,0.,0.,0.,0.,0.,0.,0.578945,0.,0.,0.,0.46059,0.088811,0.054467,0.,0.,0.,0.,0.,0.,0.089065,0.,0.,0.,0.133296,0.,0.,0.,0.054467,0.,0.,0.,0.089065,0.133296,0.,0.,0.,0.,0.|0.,0.,0.,0.,0.285513,0.,0.,0.,0.,0.,0.,0.,0.,0.,0.,0.,0.,0.,0.,0.,0.,0.,0.,0.,0.,0.,0.,0.,0.,0.,0.,0.,0.,0.,0.,0.,0.,0.,0.,0.,0.,0.,0.,0.,0.,0.,0.,0.,0.,0.,0.,0.,0.,0.,0.,0.,0.,0.,0.,0.,0.222806,0.,0.,0.,0.,0.,0.086973,0.,0.,0.,0.,0.,0.,0.,0.,0.,0.,0.,0.,0.,0.,1.159767,0.,0.,0.,0.,0.,0.,0.,0.,0.,0.,0.127311,0.042249,0.,0.,0.,0.,0.,0.,0.,0.,0.,0.,0.,0.,0.,0.,0.127311,0.,0.,0.,0.,0.,0.,0.,0.,0.,0.,0.,0.,0.,0.243804,0.,0.,0.243804,0.,0.,0.,0.,0.094755,0.,0.,0.,0.,0.,0.,0.,0.,0.,0.,0.,0.,0.,0.,0.,0.,0.,0.,0.,0.,0.,0.,0.,0.,0.,0.,0.,0.,0.,0.,0.,0.,0.,0.,0.,0.,0.,0.,0.,0.413027,0.,0.,0.,0.,0.,0.,0.,0.413027,0.,0.,0.
M|0.,0.,0.,0.,0.,1.798587,0.,0.,0.,0.,0.,0.,0.,0.,0.,0.,0.,0.,0.,0.,0.,0.,0.,0.,0.,0.,0.,0.,0.,0.,0.,0.,0.,0.,1.466205,0.,0.,0.,0.,0.,0.,0.,0.,0.,0.720929,0.,0.,0.,0.,0.,0.,0.978843,0.994608,1.027455,0.,0.,0.,0.,0.,0.,2.02235,1.333097|0.,0.,1.256743,0.,1.424387,0.,1.373401,1.175161,1.037163,1.798496,1.472283,0.,0.,0.,0.,1.509687,1.848488,1.611315,1.596886,0.,0.,1.12651,0.,0.,0.,1.370529,1.380727,0.,0.,0.,0.,0.,1.132288,1.421072,0.,0.,0.,0.,1.413825,2.004798,0.,1.279614,2.022807,1.549093,1.14,0.,1.451581,0.,1.76851,0.,0.,0.,0.,0.,0.,0.,0.,0.,0.,0.,2.208705,0.,0.,0.,0.,0.,0.,0.,0.,0.,1.428228,0.,1.428228,0.,1.288983,0.922194,0.,0.,0.,0.,0.,0.,0.,0.,0.,0.,1.485666,0.,0.,1.168506,1.992417,2.097384,0.691864,0.,0.,0.,0.,0.,0.,1.009947,1.253457,0.,1.713982,0.,0.,0.,0.,1.566304,2.050496,1.47825,1.549407,0.,1.272043,0.,0.,0.,0.,2.082596,1.721079,0.,1.715816,0.,0.,0.,1.162019,0.,0.,0.,0.,0.,1.467917,1.514322,1.169581,0.,1.529869,2.16321,2.118224,0.,1.699891,0.,0.,0.,0.999516||0.,0.,0.,0.,0.,0.317398,0.,0.,0.,0.,0.,0.,0.,0.,0.,0.,0.,0.,0.,0.,0.,0.,0.,0.,0.,0.,0.,0.,0.,0.,0.,0.,0.,0.,0.100622,0.,0.,0.,0.,0.,0.,0.,0.,0.,0.012648,0.,0.,0.,0.,0.,0.,0.063151,0.165768,0.178232,0.,0.,0.,0.,0.,0.,0.689437,0.255847|0.,0.,0.349095,0.,0.326422,0.,0.312137,0.409526,0.220004,0.199833,0.599819,0.,0.,0.,0.,0.585004,0.554546,0.777876,0.657541,0.,0.,0.079053,0.,0.,0.,0.288922,0.291072,0.,0.,0.,0.,0.,0.188715,0.340914,0.,0.,0.,0.,0.438347,0.63789,0.,0.26345,0.372622,0.203828,0.106047,0.,0.445152,0.,0.442128,0.,0.,0.,0.,0.,0.,0.,0.,0.,0.,0.,0.018639,0.,0.,0.,0.,0.,0.,0.,0.,0.,0.280045,0.,0.280045,0.,0.494404,0.103589,0.,0.,0.,0.,0.,0.,0.,0.,0.,0.,0.026064,0.,0.,0.120189,0.311315,0.19663,0.007207,0.,0.,0.,0.,0.,0.,0.021375,0.161736,0.,0.204549,0.,0.,0.,0.,0.142982,0.36616,0.553014,0.442688,0.,0.212007,0.,0.,0.,0.,0.543286,1.047613,0.,0.154231,0.,0.,0.,0.078338,0.,0.,0.,0.,0.,0.163102,0.550663,0.481592,0.,0.496711,0.259585,0.254187,0.,0.231803,0.,0.,0.,0.175354|
F|0.,0.,0.,1.371073,0.,0.,0.,0.,0.,0.,0.,0.,0.,1.370786,0.,0.,0.,0.,0.,1.370786,0.,0.,0.,0.,0.,1.003826,1.4618,0.,0.,0.,0.,0.,1.347534,1.347534,0.,0.,0.,0.,0.,0.,0.,0.,1.331386,0.,0.,1.307842,0.,0.,0.,0.,0.,0.,0.,0.,0.,0.,0.,0.,0.,0.,0.,0.,0.,0.,0.,0.,0.,1.348965,0.,0.,0.,0.,0.,0.,0.,0.,0.,0.,0.,0.,0.,0.,0.,0.,0.,0.,0.,0.,0.,0.,0.,0.,0.,0.,1.281797,0.,0.,1.833997,1.422206,0.,1.481764,1.336434,0.,0.,2.600406,0.,0.,0.,0.,0.800089,0.,0.,0.,0.,0.,0.,0.,1.03066,1.566098,0.,0.,0.,0.,0.,0.,0.,0.,0.,0.,0.,0.,1.536264,0.,0.,0.,0.,0.,0.,0.,0.,0.,1.164979,0.,0.,0.,0.,0.,0.,0.,0.,0.,0.,0.,1.281797,0.,0.,1.081645,1.243458,1.21274|1.50366,0.,0.,0.,0.,0.,0.,1.378843,2.080205,0.,0.,0.,0.,0.,2.687541,0.,1.613584,0.,1.613584,0.933311,1.643195,0.,0.,1.76936,2.114475,2.281565,2.041913,1.399065,1.300137,1.652738,1.481388,0.,0.,1.729176,2.094985,0.,2.132823,0.,0.,0.,0.,0.,0.,0.,2.132823,0.,1.723959,2.436511,0.,0.,0.,0.,0.,0.,0.,0.,0.,0.,0.,1.286375,0.,0.,0.,0.,0.,0.,0.,1.150658,1.635332,1.744246,1.785577,1.268878,1.717464,0.,0.,1.632894,1.744246,1.785577,1.286375,1.268878,0.,0.,0.,1.635332,1.632894,1.744246,1.785577,1.286375,0.,0.,0.,1.338746,0.987781,1.170838,0.,0.,0.,0.,0.,0.,1.832315,0.,0.,0.,0.,0.,0.,1.2035,0.,1.2035,0.,1.65989,0.,0.,0.,0.,0.,0.,0.,0.,0.,1.227922,0.,0.,0.,1.929668,0.,0.,0.,1.929668,1.502066,0.,0.,1.929668,1.502066,0.,0.,0.,0.,0.,0.,1.104762,1.227922,1.929668,0.,1.111498,2.302855,0.,1.395814,2.191041,0.,2.491501,1.457042,2.052596,1.443779,1.176108,0.,1.337328,0.,0.,1.671492,1.882345,2.558811,0.,1.076448,0.,0.,0.,1.374938,1.312528,1.432404,1.006985,0.913481,0.,0.,1.006985,0.,0.,0.,0.,0.,0.,0.,0.,0.,1.432404,0.,0.,0.,0.,0.,1.381921,0.,0.,0.,0.,0.,0.,0.,0.,0.,0.,0.,0.,0.,0.,0.,0.,0.,0.,0.,0.,0.,1.692534,0.,0.,1.881375,0.97455,0.708683,1.775953,2.044287,2.128558,1.815843,2.129352,0.,0.,0.,0.,0.,0.,0.,2.040657,0.,0.,0.,2.040657,0.,0.,0.,2.223682,0.,0.732631,0.,1.866204,1.665258,1.038589,0.,0.,0.,1.642329,1.391298,0.,0.,0.,0.,0.,0.,0.,1.717511,0.,0.,1.559143,0.,1.485843,1.485843,1.315138,1.580828,1.46288,0.,0.,2.389168,1.935357,0.,0.,0.,1.926728,1.312451,1.179374,1.926728,0.,0.,0.,0.,0.,0.,1.678054,0.,1.65518,0.,0.810033,1.625633,0.,0.,1.008645,1.938027,1.812127,1.843693,1.880236,0.,0.,0.,0.,0.,0.,0.,0.,0.,1.309137,0.,0.,0.,1.91045,0.,1.655901,0.,0.,0.,1.655901,0.,0.,0.,2.28911,0.,1.722542,0.,0.,0.,1.664936,1.067789,0.,1.983974,2.059673,2.355017,0.,0.948086,1.721662,1.45244,0.838069,1.714492,1.552482,0.,0.,0.,0.,0.,0.804884,2.041944,0.976052,1.747906,1.973694,0.,0.,0.,0.,0.,1.620031,1.183605,1.114309,0.,0.,2.005492,1.289096,1.022953,1.639707,1.471884,0.,0.,0.,0.,0.,0.,0.,0.85498,1.610199,0.,0.,0.,0.,0.,0.,0.,1.29367,1.573791,1.763241,1.471884,0.,0.,0.,0.,0.,1.349175,1.610199,0.,0.,0.,0.,0.,0.,0.,1.610199,1.639707,1.763241,1.471884,0.,0.,0.,0.,0.,0.999851,2.568333,1.766231,1.14443,0.,0.,1.260532,1.305973,0.,0.,0.,0.,0.,0.,0.,0.,0.,0.,0.,0.,1.873571,0.,0.,0.,0.,0.,0.,0.,1.873571,0.,0.,0.,1.491029,1.26143,1.943041,0.,1.113343,1.794788,0.,0.,1.867757,1.488325,2.226134,1.308954,1.323299,1.718405,1.018536,1.466723,1.231706,2.432151,1.695944,1.2,0.,0.,0.975609,1.002104,1.706751,1.511714||0.,0.,0.,0.152341,0.,0.,0.,0.,0.,0.,0.,0.,0.,0.029255,0.,0.,0.,0.,0.,0.029255,0.,0.,0.,0.,0.,0.006829,0.059665,0.,0.,0.,0.,0.,0.10217,0.10217,0.,0.,0.,0.,0.,0.,0.,0.,0.385401,0.,0.,0.082775,0.,0.,0.,0.,0.,0.,0.,0.,0.,0.,0.,0.,0.,0.,0.,0.,0.,0.,0.,0.,0.,0.143944,0.,0.,0.,0.,0.,0.,0.,0.,0.,0.,0.,0.,0.,0.,0.,0.,0.,0.,0.,0.,0.,0.,0.,0.,0.,0.,0.0986,0.,0.,0.096526,0.086486,0.,0.194746,0.122188,0.,0.,0.243788,0.,0.,0.,0.,0.014037,0.,0.,0.,0.,0.,0.,0.,0.073619,0.065464,0.,0.,0.,0.,0.,0.,0.,0.,0.,0.,0.,0.,0.043153,0.,0.,0.,0.,0.,0.,0.,0.,0.,0.071325,0.,0.,0.,0.,0.,0.,0.,0.,0.,0.,0.,0.052762,0.,0.,0.049166,0.100481,0.101062|0.344589,0.,0.,0.,0.,0.,0.,0.201081,0.086675,0.,0.,0.,0.,0.,1.018008,0.,0.633698,0.,0.633698,0.084846,0.448144,0.,0.,0.327659,0.548197,1.183034,0.453758,0.20986,0.081259,0.454503,0.166656,0.,0.,0.17888,0.505686,0.,0.690031,0.,0.,0.,0.,0.,0.,0.,0.690031,0.,0.304228,0.286648,0.,0.,0.,0.,0.,0.,0.,0.,0.,0.,0.,0.133344,0.,0.,0.,0.,0.,0.,0.,0.07367,0.159545,0.175488,0.14154,0.061896,0.104723,0.,0.,0.069697,0.175488,0.14154,0.133344,0.061896,0.,0.,0.,0.159545,0.069697,0.175488,0.14154,0.133344,0.,0.,0.,0.136607,0.030238,0.067701,0.,0.,0.,0.,0.,0.,0.33675,0.,0.,0.,0.,0.,0.,0.096181,0.,0.096181,0.,0.209582,0.,0.,0.,0.,0.,0.,0.,0.,0.,0.151766,0.,0.,0.,0.184294,0.,0.,0.,0.184294,0.126579,0.,0.,0.184294,0.126579,0.,0.,0.,0.,0.,0.,0.037239,0.151766,0.184294,0.,0.229965,1.186624,0.,0.164213,0.708866,0.,0.524527,0.383432,0.972282,0.569913,0.136757,0.,0.588424,0.,0.,0.09718,0.262653,0.119014,0.,0.150202,0.,0.,0.,0.286446,0.328132,0.435161,0.127466,0.065524,0.,0.,0.127466,0.,0.,0.,0.,0.,0.,0.,0.,0.,0.435161,0.,0.,0.,0.,0.,0.108386,0.,0.,0.,0.,0.,0.,0.,0.,0.,0.,0.,0.,0.,0.,0.,0.,0.,0.,0.,0.,0.,0.421974,0.,0.,0.895893,0.092814,0.067494,1.099399,0.841765,0.187814,0.37385,0.375768,0.,0.,0.,0.,0.,0.,0.,0.184675,0.,0.,0.,0.184675,0.,0.,0.,0.202153,0.,0.033301,0.,0.100876,0.202531,0.098245,0.,0.,0.,0.510454,0.263219,0.,0.,0.,0.,0.,0.,0.,0.090395,0.,0.,0.495133,0.,0.431374,0.431374,0.195392,0.289066,0.309295,0.,0.,0.373307,0.544319,0.,0.,0.,0.260911,0.0957,0.049141,0.260911,0.,0.,0.,0.,0.,0.,0.1243,0.,0.35906,0.,0.04737,0.465825,0.,0.,0.130148,1.312857,0.226516,0.288077,0.411302,0.,0.,0.,0.,0.,0.,0.,0.,0.,0.086914,0.,0.,0.,1.296377,0.,0.19168,0.,0.,0.,0.19168,0.,0.,0.,0.691674,0.,0.777922,0.,0.,0.,0.173732,0.03714,0.,0.961927,0.249657,0.499549,0.,0.219956,0.578478,0.162673,0.107273,0.384046,0.459535,0.,0.,0.,0.,0.,0.032195,1.061811,0.273294,0.395752,0.148958,0.,0.,0.,0.,0.,0.256229,0.217397,0.170558,0.,0.,1.123075,0.515639,0.044476,0.092118,0.256339,0.,0.,0.,0.,0.,0.,0.,0.02882,0.171875,0.,0.,0.,0.,0.,0.,0.,0.130821,0.106098,0.138682,0.256339,0.,0.,0.,0.,0.,0.113695,0.171875,0.,0.,0.,0.,0.,0.,0.,0.171875,0.092118,0.138682,0.256339,0.,0.,0.,0.,0.,0.333284,0.570741,0.64882,0.186846,0.,0.,0.572969,0.395749,0.,0.,0.,0.,0.,0.,0.,0.,0.,0.,0.,0.,0.108876,0.,0.,0.,0.,0.,0.,0.,0.108876,0.,0.,0.,0.263123,0.519412,0.228593,0.,0.049015,0.801446,0.,0.,1.115803,0.69584,0.356181,0.314149,0.423456,0.390547,0.355679,0.419064,0.136856,1.449463,0.542474,0.339394,0.,0.,0.243902,0.250526,0.497802,0.265213|
P|1.665362,0.,0.,0.,0.,1.460955,0.,0.,0.,0.,0.,0.,0.,0.,0.,0.,0.,1.177844,1.177844,0.,0.,1.260973,0.,1.260973,0.,0.,0.,0.,0.,0.,0.,0.,0.,1.115739,0.,1.634717,0.,1.634717,0.,1.634717,0.,0.,0.,1.634717,0.,1.860842,0.,1.326322,1.217602,1.324424,0.,0.,0.,0.,0.,0.,0.,0.,0.,0.,0.,0.,0.,0.,0.,0.,0.,0.,0.,0.,0.,0.,0.,0.,0.,0.,0.855053,0.,0.,0.,0.855053,0.,0.,0.,0.852557,0.,0.,0.,0.852557,0.,0.,0.,0.,1.08932,1.159998,1.306156,0.,0.,0.,1.332449,0.,1.243398,0.,0.,0.,0.,0.,0.,0.,0.,0.,0.,0.,0.,0.985494,1.200022,0.|1.321905,0.,1.340141,0.,0.,0.846178,1.167737,1.687975,0.,1.687975,0.,0.,0.,0.,0.,0.,0.,0.,0.,0.,1.431665,0.,1.431665,0.970948,0.,0.,0.,0.,0.,1.094638,0.,0.,1.094638,0.885274,0.885274,0.,0.,1.329154,0.,1.329154,0.,0.,0.,0.,0.,0.,0.,0.,0.,0.,1.260247,0.,0.,1.260247,0.,0.,1.260247,1.02568,0.,1.260247,1.02568,0.,0.,0.,0.,0.,0.,0.,1.748399,1.362716,1.754518,0.,0.,0.,0.,0.,1.305017,1.037904,0.,0.,1.098557,0.,0.,0.,0.,0.,0.,1.762027,0.,0.,0.,0.,0.,0.,0.,0.,0.,0.,0.,0.,0.,0.,0.,0.,0.845849,0.,0.,0.,0.,0.,1.086892,0.,0.926325,0.,0.,0.,0.,0.,0.,1.081082,0.,0.,0.,0.,0.,0.,1.996978,0.788483,0.,1.323213,0.,0.,0.,1.209323,1.47449,1.207838,1.232851,0.,1.652307,0.,0.,0.||0.504655,0.,0.,0.,0.,0.189065,0.,0.,0.,0.,0.,0.,0.,0.,0.,0.,0.,0.080125,0.080125,0.,0.,0.056847,0.,0.056847,0.,0.,0.,0.,0.,0.,0.,0.,0.,0.031341,0.,0.110206,0.,0.110206,0.,0.110206,0.,0.,0.,0.110206,0.,0.666328,0.,0.349032,0.020993,0.163285,0.,0.,0.,0.,0.,0.,0.,0.,0.,0.,0.,0.,0.,0.,0.,0.,0.,0.,0.,0.,0.,0.,0.,0.,0.,0.,0.036056,0.,0.,0.,0.036056,0.,0.,0.,0.035951,0.,0.,0.,0.035951,0.,0.,0.,0.,0.034582,0.067836,0.038192,0.,0.,0.,0.472805,0.,0.355257,0.,0.,0.,0.,0.,0.,0.,0.,0.,0.,0.,0.,0.123961,0.432008,0.|0.330476,0.,0.345188,0.,0.,0.051284,0.329714,0.193702,0.,0.193702,0.,0.,0.,0.,0.,0.,0.,0.,0.,0.,0.084216,0.,0.084216,0.028557,0.,0.,0.,0.,0.,0.05006,0.,0.,0.05006,0.045167,0.045167,0.,0.,0.130736,0.,0.130736,0.,0.,0.,0.,0.,0.,0.,0.,0.,0.,0.226561,0.,0.,0.226561,0.,0.,0.226561,0.023049,0.,0.226561,0.023049,0.,0.,0.,0.,0.,0.,0.,0.542607,0.380846,0.314128,0.,0.,0.,0.,0.,0.0225,0.172984,0.,0.,0.040191,0.,0.,0.,0.,0.,0.,0.36277,0.,0.,0.,0.,0.,0.,0.,0.,0.,0.,0.,0.,0.,0.,0.,0.,0.020382,0.,0.,0.,0.,0.,0.07476,0.,0.010834,0.,0.,0.,0.,0.,0.,0.15444,0.,0.,0.,0.,0.,0.,0.285283,0.031539,0.,0.24574,0.,0.,0.,0.241865,0.442347,0.256208,0.317905,0.,0.600839,0.,0.,0.|
S|0.,0.929258,1.02994,0.,0.,0.,1.606101,0.,0.,1.370444,0.,1.257229,0.,0.,0.,0.,0.,1.646932,0.,0.,0.,0.,0.,0.,0.,0.,0.,0.,0.,0.,0.,1.586231,0.,0.,0.929859,0.,0.,0.,0.,0.,0.,0.,0.,0.,0.,0.,0.,0.,0.,1.478349,1.648506,0.,0.,0.,0.,0.,0.,0.,1.007009,0.,1.552791,0.,0.,0.,0.,0.,0.,0.,0.,0.,0.,0.944693,1.810547,0.,0.,0.,1.810547,0.,0.,0.,1.810547,0.,0.,0.,0.,0.,0.,0.,0.,0.,0.,0.,0.,0.,0.,0.,0.,0.,0.,0.,0.,1.156736,0.,0.,2.139269,0.,0.,0.,0.,0.,0.,0.,0.,0.,0.,0.,0.,0.,1.017803,0.,0.,0.,0.,0.,0.,0.,0.,0.,0.,0.,0.,0.,0.,0.,0.,0.,0.,0.,1.11415,0.,1.250833,1.494739,0.,0.,1.141989,0.,0.900125,0.,1.570795,0.,0.,0.,0.,0.,0.,0.,0.,0.,0.,0.,0.,1.508841,0.,0.,0.,0.,1.297639,0.,0.,0.,0.,0.,0.,0.,0.,0.,0.,0.,0.,0.,0.,0.,0.,0.,0.,0.,0.,0.,0.,0.,1.804426,1.760415,0.|0.|0.793005,2.176841,0.,0.,1.576041,0.,0.,0.,1.25597,0.,0.,0.,1.16899,0.,0.,1.414214,0.,1.611106,0.,0.,0.,1.322935,1.459556,1.767621,0.,0.,0.,0.,0.,0.,0.,0.,0.,0.,0.,0.,0.,0.,0.,0.,0.,0.,0.,0.,0.,1.962148,0.,0.,0.,0.,0.,1.606249,1.313175,0.,0.,0.,0.,0.,0.,0.,0.,0.,0.,0.,0.,0.,0.,0.,0.,0.,0.98888,0.,0.,0.,0.,1.479303,0.,0.,0.,1.479303,0.,0.,0.,0.,0.,0.,1.867141,0.,0.,0.,0.,0.,0.,1.731041,0.,0.,0.,0.,1.731041,1.580633,0.,0.,0.,0.,0.,0.,0.,1.528102,0.,1.119031,1.382536,0.,0.,0.,0.,0.,0.,0.,0.,0.,1.770851,0.,0.,0.,1.885078,0.,0.,0.,0.,0.,2.003794,0.,0.,0.,0.,0.,0.,0.,0.,0.,0.,0.,0.,0.,0.,0.,0.,0.,0.,0.,0.,0.,0.,1.007455,0.,0.,0.,0.,1.007179,1.62936,0.,1.827275,0.,1.193236,0.,0.,0.,0.,0.,0.,0.,0.,0.,0.,0.,0.,1.14738,0.,0.,0.,0.,0.,1.751314,0.,0.,0.,0.,0.,0.,0.,0.,0.,0.,0.,1.751314,1.540103,0.,0.,0.,0.,0.,1.436411,1.769201,1.532221,1.14426,0.,0.|0.,0.051625,0.1502,0.,0.,0.,0.340688,0.,0.,0.249172,0.,0.041908,0.,0.,0.,0.,0.,0.231148,0.,0.,0.,0.,0.,0.,0.,0.,0.,0.,0.,0.,0.,0.184259,0.,0.,0.010448,0.,0.,0.,0.,0.,0.,0.,0.,0.,0.,0.,0.,0.,0.,0.074748,0.092613,0.,0.,0.,0.,0.,0.,0.,0.046838,0.,0.343058,0.,0.,0.,0.,0.,0.,0.,0.,0.,0.,0.064832,0.303598,0.,0.,0.,0.303598,0.,0.,0.,0.303598,0.,0.,0.,0.,0.,0.,0.,0.,0.,0.,0.,0.,0.,0.,0.,0.,0.,0.,0.,0.,0.105158,0.,0.,0.755036,0.,0.,0.,0.,0.,0.,0.,0.,0.,0.,0.,0.,0.,0.031806,0.,0.,0.,0.,0.,0.,0.,0.,0.,0.,0.,0.,0.,0.,0.,0.,0.,0.,0.,0.031533,0.,0.159545,0.274544,0.,0.,0.29791,0.,0.030341,0.,0.061773,0.,0.,0.,0.,0.,0.,0.,0.,0.,0.,0.,0.,0.142481,0.,0.,0.,0.,0.025136,0.,0.,0.,0.,0.,0.,0.,0.,0.,0.,0.,0.,0.,0.,0.,0.,0.,0.,0.,0.,0.,0.,0.,0.656155,0.513454,0.|0.|0.049563,0.317456,0.,0.,0.197005,0.,0.,0.,0.133209,0.,0.,0.,0.191289,0.,0.,0.141421,0.,0.151633,0.,0.,0.,0.185675,0.118342,0.152875,0.,0.,0.,0.,0.,0.,0.,0.,0.,0.,0.,0.,0.,0.,0.,0.,0.,0.,0.,0.,0.,0.220466,0.,0.,0.,0.,0.,0.466933,0.218863,0.,0.,0.,0.,0.,0.,0.,0.,0.,0.,0.,0.,0.,0.,0.,0.,0.,0.155118,0.,0.,0.,0.,0.121772,0.,0.,0.,0.121772,0.,0.,0.,0.,0.,0.,0.444557,0.,0.,0.,0.,0.,0.,0.187986,0.,0.,0.,0.,0.187986,0.071522,0.,0.,0.,0.,0.,0.,0.,0.710433,0.,0.394952,0.181705,0.,0.,0.,0.,0.,0.,0.,0.,0.,0.487218,0.,0.,0.,0.129661,0.,0.,0.,0.,0.,0.375711,0.,0.,0.,0.,0.,0.,0.,0.,0.,0.,0.,0.,0.,0.,0.,0.,0.,0.,0.,0.,0.,0.,0.043177,0.,0.,0.,0.,0.174715,0.756489,0.,0.584728,0.,0.361587,0.,0.,0.,0.,0.,0.,0.,0.,0.,0.,0.,0.,0.066676,0.,0.,0.,0.,0.,0.101771,0.,0.,0.,0.,0.,0.,0.,0.,0.,0.,0.,0.101771,0.037291,0.,0.,0.,0.,0.,0.485022,0.436556,0.383055,0.19071,0.,0.
T|1.431896,0.,1.44173,0.,0.,1.44173,1.540531,0.,0.,0.,0.,0.,0.,0.,0.,0.,0.,0.,0.,0.,0.,0.,0.,0.,0.,0.,0.,0.,0.,0.,0.,0.,0.,0.,0.,0.,0.,0.,0.,0.,0.,0.,0.,0.,0.,0.,0.,0.,0.,0.,0.,1.846825,0.,1.115589,0.,0.,0.,0.,0.,0.,1.118589,0.,0.,0.,0.,0.,0.,0.,0.,0.,0.,0.,0.,1.513985,0.,0.,1.589449,0.,0.,0.,0.,0.,1.051457,0.,1.021175,0.,0.,0.,0.,0.,0.,1.841728,1.177831|0.86826,0.,1.005713,1.005713,1.005713,0.,1.005713,2.016334,2.359834,0.,0.,0.,0.,0.,0.,0.,0.,0.,0.,0.,0.,0.,0.,0.,0.,0.,0.,0.,0.,0.,1.187404,0.889752,0.,0.,0.,1.659064,0.,0.,0.,0.,1.017264,0.,0.,0.,0.,0.,0.,0.,0.,0.,0.,0.,0.,0.,0.,0.,0.,0.,0.,0.,0.,1.12354,0.,0.,0.975492,0.,0.,0.,0.,0.,0.,0.,0.,1.011391,0.,0.,0.,0.,0.806236,0.,0.,0.,0.,0.,0.951857,0.,0.,0.,0.,0.,0.,0.,0.,0.983314,0.,0.,0.,0.972806,1.3382,0.,0.,0.93653,1.299031,0.,0.,0.,0.,1.268842|0.,1.591045,1.519056,1.360902,1.360902,0.,0.,1.360902,2.040211,1.909292,0.,0.,0.,0.,0.,0.,0.,0.,0.,0.,0.,0.,0.,0.,0.,0.,0.,1.145245,0.,0.,1.250699,0.,0.,0.,0.,0.,0.,0.,0.,0.,0.,0.,0.,0.,0.,0.,0.,0.,0.,0.,0.,0.,1.044888,0.,0.,0.,0.,0.,0.952992,0.,0.,0.,0.,0.,0.,0.,0.,0.,0.,0.,0.,0.,0.,0.,0.,0.,0.,0.,0.,1.606033,0.,0.,0.,0.,0.,0.,0.,1.301795,0.939862,0.,1.061988,0.,0.,0.,0.,1.64086,0.,2.114757,1.346959,1.800953|0.107392,0.,0.127211,0.,0.,0.127211,0.271858,0.,0.,0.,0.,0.,0.,0.,0.,0.,0.,0.,0.,0.,0.,0.,0.,0.,0.,0.,0.,0.,0.,0.,0.,0.,0.,0.,0.,0.,0.,0.,0.,0.,0.,0.,0.,0.,0.,0.,0.,0.,0.,0.,0.,0.097201,0.,0.176727,0.,0.,0.,0.,0.,0.,0.012568,0.,0.,0.,0.,0.,0.,0.,0.,0.,0.,0.,0.,0.114263,0.,0.,0.381468,0.,0.,0.,0.,0.,0.127449,0.,0.05138,0.,0.,0.,0.,0.,0.,0.383693,0.144646|0.184176,0.,0.251428,0.251428,0.251428,0.,0.251428,0.237216,0.277628,0.,0.,0.,0.,0.,0.,0.,0.,0.,0.,0.,0.,0.,0.,0.,0.,0.,0.,0.,0.,0.,0.174153,0.041384,0.,0.,0.,0.345638,0.,0.,0.,0.,0.037217,0.,0.,0.,0.,0.,0.,0.,0.,0.,0.,0.,0.,0.,0.,0.,0.,0.,0.,0.,0.,0.059134,0.,0.,0.1159,0.,0.,0.,0.,0.,0.,0.,0.,0.094818,0.,0.,0.,0.,0.063987,0.,0.,0.,0.,0.,0.053879,0.,0.,0.,0.,0.,0.,0.,0.,0.011048,0.,0.,0.,0.353748,0.52717,0.,0.,0.01178,0.35948,0.,0.,0.,0.,0.183704|0.,0.238657,0.281307,0.180119,0.180119,0.,0.,0.180119,0.360037,0.449245,0.,0.,0.,0.,0.,0.,0.,0.,0.,0.,0.,0.,0.,0.,0.,0.,0.,0.477185,0.,0.,0.04957,0.,0.,0.,0.,0.,0.,0.,0.,0.,0.,0.,0.,0.,0.,0.,0.,0.,0.,0.,0.,0.,0.046961,0.,0.,0.,0.,0.,0.016062,0.,0.,0.,0.,0.,0.,0.,0.,0.,0.,0.,0.,0.,0.,0.,0.,0.,0.,0.,0.,0.075756,0.,0.,0.,0.,0.,0.,0.,0.23669,0.085442,0.,0.013358,0.,0.,0.,0.,0.403309,0.,0.35246,0.224493,0.22117
W|0.,1.550064,0.,0.,0.,0.,0.,0.,0.,1.116748,0.,0.,0.,0.,0.,1.000203,0.,1.578544,0.,1.085732,0.,0.,0.,0.,0.,0.,0.,0.,0.,0.,0.,0.,0.,0.,0.,1.357822,0.,0.,1.172391,0.,0.,0.,0.,0.,0.,0.,0.,0.,0.,1.061531,0.,0.|0.,1.07801,0.,0.966118,0.,0.,0.,0.,0.,0.,0.,0.,0.,0.,1.181974,0.,0.,0.,0.,0.,0.,1.413687,0.,1.191343,1.25135,0.,0.,0.,1.414431,0.,1.316202,2.646661,0.,0.,2.269828,1.779543,0.,0.,1.246559,1.466046,0.,0.,2.16321,1.915675,0.948529,0.,0.,0.,0.,0.,0.,0.,0.869735,1.915675,0.,0.,0.,1.915675,0.,0.,0.,0.,0.,1.221847,0.,0.,1.826391,1.826391,1.59662,0.,2.11962,1.060267,0.,0.,0.,1.937689,1.163653,0.,0.,0.,0.,0.,0.,0.,1.772267,1.563402,1.563402,0.,1.563402,0.,0.,0.,0.,0.,0.,0.,0.,0.,0.,0.,0.,0.,0.,0.,0.,1.920301,0.,0.,1.855871,1.685741,2.79965,0.,0.,1.528697,1.468115,0.,1.686241,1.798364,0.,1.574737,0.,0.,0.,0.,0.,0.,0.,1.670592,0.,1.670592,2.138755,0.,1.678214,1.774458,1.872955,1.366587,1.804483,1.947604,1.567402,0.|0.,0.754993,0.,0.,0.,0.,0.,0.,0.,0.,0.989065,0.,0.,0.,1.294988,0.,1.833308,0.,1.215823,0.,1.224632,0.,0.,0.,0.,0.,1.997847,0.,0.,0.,0.,0.,0.,1.287064,1.287064,0.,0.,0.,0.,0.,1.380123,1.114973,0.,0.,0.,0.,0.,0.,0.,0.,0.,0.,0.,0.,0.,0.,1.281097,0.,0.,0.,0.,0.,1.310093,0.,1.310093,0.,0.,0.,1.829472,0.|0.,0.214191,0.,0.,0.,0.,0.,0.,0.,0.041783,0.,0.,0.,0.,0.,0.022546,0.,0.441165,0.,0.04123,0.,0.,0.,0.,0.,0.,0.,0.,0.,0.,0.,0.,0.,0.,0.,0.256046,0.,0.,0.170974,0.,0.,0.,0.,0.,0.,0.,0.,0.,0.,0.132245,0.,0.|0.,0.113681,0.,0.05683,0.,0.,0.,0.,0.,0.,0.,0.,0.,0.,0.062209,0.,0.,0.,0.,0.,0.,0.086552,0.,0.173872,0.257034,0.,0.,0.,0.049273,0.,0.316118,0.389215,0.,0.,0.508755,0.103462,0.,0.,0.318887,0.119329,0.,0.,0.392481,0.121245,0.14408,0.,0.,0.,0.,0.,0.,0.,0.00367,0.121245,0.,0.,0.,0.121245,0.,0.,0.,0.,0.,0.191662,0.,0.,0.338833,0.338833,0.435442,0.,0.085931,0.100296,0.,0.,0.,0.288035,0.078625,0.,0.,0.,0.,0.,0.,0.,0.258456,0.553705,0.553705,0.,0.553705,0.,0.,0.,0.,0.,0.,0.,0.,0.,0.,0.,0.,0.,0.,0.,0.,0.540085,0.,0.,0.658535,0.354893,0.7999,0.,0.,0.317277,0.359538,0.,1.247819,0.899182,0.,0.079622,0.,0.,0.,0.,0.,0.,0.,0.287196,0.,0.287196,0.880664,0.,0.381412,0.59746,0.851343,0.561359,0.589343,0.649201,0.109993,0.|0.,0.021963,0.,0.,0.,0.,0.,0.,0.,0.,0.122965,0.,0.,0.,0.013268,0.,0.269604,0.,0.062887,0.,0.134348,0.,0.,0.,0.,0.,0.042149,0.,0.,0.,0.,0.,0.,0.1223,0.1223,0.,0.,0.,0.,0.,0.172515,0.174215,0.,0.,0.,0.,0.,0.,0.,0.,0.,0.,0.,0.,0.,0.,0.048343,0.,0.,0.,0.,0.,0.069787,0.,0.069787,0.,0.,0.,0.16048,0.
Y|0.,1.302931,1.041084,1.577557,1.314861,0.,1.577557,1.314861,0.,1.781827,1.205059,0.,0.,0.,0.,0.,0.924351,0.,0.,0.,0.,0.,0.,0.,0.,0.,0.,0.,1.39694,0.,0.,0.,0.,0.,1.323704,0.,0.,0.,0.,1.662772,0.,0.,0.,0.,0.,0.,0.,0.,0.,0.,0.,0.,0.,1.508293,0.,0.,0.,1.185593,0.,0.,0.,0.,1.359417,0.,0.,0.,0.,0.,0.848485,0.,0.,0.,1.272692,1.73754,1.737512,0.,0.,0.,1.358306,0.,0.,2.205134,1.885276,0.,1.739754,0.847339,0.,0.,0.,0.,0.,0.,0.,0.,0.,0.,0.,0.,0.936036,0.971289,1.379785,0.,0.,0.|1.877197,0.,1.877197,2.221511,1.735622,0.,1.734755,2.197025,2.040337,0.,0.,1.001248,0.,1.793008,1.178993,0.,0.,0.,0.,0.,0.,0.,0.,1.653111,1.547578,0.,1.985887,0.,0.,0.,0.,0.,1.985887,0.,0.,0.,0.,0.,1.985887,0.,0.,0.,0.,1.600483,0.,0.,0.,0.,0.947842,0.,0.,0.,0.,0.,0.947842,0.,0.,0.,0.,0.,0.,0.,0.,0.,0.,0.,0.,0.,0.,1.410225,1.927702,0.,0.,0.,0.,0.,1.214769,0.,0.,0.,0.,0.,0.,0.,0.,0.,0.,0.,2.062144,0.,0.,0.,0.,0.,0.,0.,0.,0.,1.526911,0.,0.,0.,0.,0.,1.526911,0.,1.526911,0.,0.,0.,0.,0.,0.908465,2.187336,1.694339,0.,2.254835,0.,0.,2.012404,1.65059,2.642842,0.,0.,0.,1.205882,0.,0.,1.043591,0.885464,1.448052,1.543078,0.,0.,0.,0.,0.,0.,0.,0.,0.,1.485537,0.,0.,1.679639,0.,0.,0.,0.,0.,1.475939,1.875569,2.335482,1.69426,0.,0.,0.,0.,0.,0.,2.389046,0.,1.76712,0.,0.,2.020406,0.,1.872633,0.,1.265516,2.482179,0.,1.287958,1.640265,0.,0.,0.,2.182253,1.910903,0.,0.,2.810826,1.221652,0.,1.179976,1.416145,2.345225,1.885032,0.,0.,1.688388,0.,0.,1.245019,0.,0.,0.,1.530086,0.891663,0.,0.,1.490993,1.41365,1.610338,0.,2.279063,1.326676,1.486354,0.,0.,1.486354,0.,0.,1.641453,0.,0.,1.486354,2.246779,0.,1.486354,0.,0.,1.247153,1.402155,1.682558,2.642585,1.031392,0.,0.,0.,1.170743,0.,0.,0.,1.227314,2.005701,2.296349,0.,1.309851,0.,1.561336,2.174361,1.770812,1.405407,0.,1.556735,1.201126,0.|0.,1.902534,1.166193,0.,1.63983,1.176973,1.475581,0.,0.,0.,0.,0.,0.,0.,0.,0.,0.,0.,0.,1.339263,1.224869,0.,0.,0.,0.,1.224869,0.,0.,0.,0.,0.,1.224869,0.,0.,0.,0.,0.,0.,0.,0.,0.,0.,0.,0.,0.,0.,1.571651,0.,1.144751,0.,0.,0.,0.,0.,1.862117,1.281703,0.,0.,0.,0.,1.079464,0.,0.,0.,0.,0.,0.,0.,0.,0.,0.,1.227465,1.436754,1.648683,1.189203,1.570913,1.702325,1.558583,0.,1.531124,0.,0.780164,0.,0.,0.,0.,0.,0.,0.,0.,0.,0.,1.029497,0.,0.,0.,0.,0.,0.,0.,0.,0.,0.,0.,0.,0.,0.,0.,0.,1.501789,1.836966,1.707746,0.,0.,0.,0.,0.,0.785565,0.,0.,1.055775,1.20466,0.,1.246786,0.,0.,1.623825,0.,0.,0.970479,0.,0.,1.475002,1.039962,0.,0.,0.,0.,2.085427,1.112495,0.,0.,0.,0.,0.981064,1.267568,0.,0.,1.062531,1.343548,1.497407,0.,1.131805,1.241336,1.61847,0.,0.,0.,0.,0.,1.007327,0.,0.,0.838703,0.,0.,1.61847,0.,0.,1.034752,0.996774,0.,0.,0.,0.,0.,0.,0.,0.,1.472458,1.113062,0.,1.660517,0.,2.245848,1.306229,1.149248,1.284031,0.,1.258865|0.,0.072385,0.189288,0.447453,0.243847,0.,0.447453,0.243847,0.,0.167701,0.113417,0.,0.,0.,0.,0.,0.122341,0.,0.,0.,0.,0.,0.,0.,0.,0.,0.,0.,0.085877,0.,0.,0.,0.,0.,0.062388,0.,0.,0.,0.,0.056048,0.,0.,0.,0.,0.,0.,0.,0.,0.,0.,0.,0.,0.,0.428118,0.,0.,0.,0.218399,0.,0.,0.,0.,0.19367,0.,0.,0.,0.,0.,0.049911,0.,0.,0.,0.23863,0.380087,0.325784,0.,0.,0.,0.095814,0.,0.,0.284533,0.099225,0.,0.121026,0.033894,0.,0.,0.,0.,0.,0.,0.,0.,0.,0.,0.,0.,0.336973,0.349664,0.087605,0.,0.,0.|0.365011,0.,0.365011,0.123417,0.253112,0.,0.473115,0.865495,0.803769,0.,0.,0.087382,0.,0.253131,0.166446,0.,0.,0.,0.,0.,0.,0.,0.,0.619916,0.232137,0.,0.671697,0.,0.,0.,0.,0.,0.671697,0.,0.,0.,0.,0.,0.671697,0.,0.,0.,0.,0.168472,0.,0.,0.,0.,0.020228,0.,0.,0.,0.,0.,0.020228,0.,0.,0.,0.,0.,0.,0.,0.,0.,0.,0.,0.,0.,0.,0.144834,0.19798,0.,0.,0.,0.,0.,0.027382,0.,0.,0.,0.,0.,0.,0.,0.,0.,0.,0.,0.105643,0.,0.,0.,0.,0.,0.,0.,0.,0.,0.120094,0.,0.,0.,0.,0.,0.120094,0.,0.120094,0.,0.,0.,0.,0.,0.062653,1.069789,1.028442,0.,0.717447,0.,0.,0.414319,0.582561,0.347742,0.,0.,0.,0.176863,0.,0.,0.060674,0.110683,0.301677,0.175794,0.,0.,0.,0.,0.,0.,0.,0.,0.,0.145641,0.,0.,0.087054,0.,0.,0.,0.,0.,0.493327,0.220655,0.343453,0.149494,0.,0.,0.,0.,0.,0.,0.217186,0.,0.33432,0.,0.,0.118847,0.,0.363826,0.,0.079095,0.620545,0.,0.115771,0.503362,0.,0.,0.,0.774348,0.801346,0.,0.,0.087838,0.11563,0.,0.141989,0.352567,0.753822,1.009839,0.,0.,0.177725,0.,0.,0.08661,0.,0.,0.,0.428424,0.249666,0.,0.,0.228213,0.411113,0.386153,0.,0.495449,0.576816,0.158656,0.,0.,0.158656,0.,0.,0.248984,0.,0.,0.158656,0.21458,0.,0.158656,0.,0.,0.138573,0.31159,0.373902,0.880862,0.187526,0.,0.,0.,0.068034,0.,0.,0.,0.28878,0.589912,0.405238,0.,0.306199,0.,0.562081,0.347898,0.534055,0.156156,0.,0.566085,0.300282,0.|0.,0.052848,0.17007,0.,0.447226,0.106998,0.290645,0.,0.,0.,0.,0.,0.,0.,0.,0.,0.,0.,0.,0.472681,0.32423,0.,0.,0.,0.,0.32423,0.,0.,0.,0.,0.,0.32423,0.,0.,0.,0.,0.,0.,0.,0.,0.,0.,0.,0.,0.,0.,0.057499,0.,0.062299,0.,0.,0.,0.,0.,0.211375,0.249413,0.,0.,0.,0.,0.048664,0.,0.,0.,0.,0.,0.,0.,0.,0.,0.,0.385928,0.570937,0.755946,0.324328,0.184813,0.550752,0.164061,0.,0.640935,0.,0.065014,0.,0.,0.,0.,0.,0.,0.,0.,0.,0.,0.040372,0.,0.,0.,0.,0.,0.,0.,0.,0.,0.,0.,0.,0.,0.,0.,0.,0.397532,0.162085,0.200911,0.,0.,0.,0.,0.,0.035707,0.,0.,0.062104,0.130792,0.,0.116886,0.,0.,0.46395,0.,0.,0.156529,0.,0.,0.046094,0.098433,0.,0.,0.,0.,0.223439,0.19866,0.,0.,0.,0.,0.140152,0.709838,0.,0.,0.016263,0.370161,0.290314,0.,0.098418,0.053971,0.045463,0.,0.,0.,0.,0.,0.062251,0.,0.,0.032983,0.,0.,0.045463,0.,0.,0.344917,0.110753,0.,0.,0.,0.,0.,0.,0.,0.,0.692922,0.130948,0.,0.539129,0.,0.179668,0.311007,0.291872,0.134023,0.,0.33128
V|0.,0.,1.626971,1.184066,0.953897,0.,0.,0.9001,0.9001,0.,0.791932,0.,0.,1.119421,0.,0.,0.,0.,0.,0.,2.028213,0.858614,0.,0.,0.,0.,0.,0.,0.,0.,0.,0.,0.,0.,0.,0.,0.,0.,0.,0.,0.,0.,0.,0.,0.,0.,0.,0.,1.325902,1.151215,0.,0.,0.,0.,0.,0.,0.,0.,0.,0.,0.,0.,0.,0.,0.,0.,0.,0.,0.,1.126802,0.,0.,0.,0.,0.,0.,0.,0.,0.,0.,0.,0.,0.,0.,0.,0.,0.,0.,0.,0.,0.,0.,0.,0.,0.,0.,0.,0.897063,0.,0.887396,0.,0.,0.,0.,0.,0.,0.809159,0.,0.809163,0.,0.,0.,0.,0.,0.,0.,0.,0.,0.,0.,0.,0.,0.,0.,0.,0.,0.,0.,0.,0.,1.443527,1.087488,0.,0.,0.,0.,0.,0.,0.,0.,1.117811,0.,0.,0.,0.,1.37682,0.,0.,1.461294,0.,0.,0.,0.,0.,1.340149,0.,0.,0.,0.,0.,0.,0.,0.,0.,0.,0.,0.,0.,0.,0.,0.,0.,0.,0.,0.,0.,0.,0.,0.,0.,0.,0.|0.,1.037001,1.302495,0.,1.362519,1.580367,1.090795,0.,1.386234,0.,1.155927,0.,1.725982,0.,1.30746,1.053288,0.,1.231467,1.387583,0.,0.,0.,1.231467,1.387583,1.156572,0.,0.,1.231467,1.14595,1.156572,0.,0.,1.231467,1.387583,1.14595,0.,0.,1.231467,1.156572,0.,0.,0.,1.160596,0.772371,0.,1.160596,0.,0.,0.,0.,0.,0.,0.,1.213341,1.011755,0.,0.,0.,0.977643,0.,0.,0.,0.,1.011755,0.,0.,0.,0.,0.,0.,0.,0.,0.,1.210024,0.,0.,0.,0.,0.,0.,0.,0.,0.,0.,0.,0.,0.,0.,0.,0.,0.,0.,0.,0.,0.,0.,0.,0.,1.232018,1.121868,0.,1.268039,1.718071,0.,0.,0.,0.,0.,1.718071,0.,0.,0.,0.,0.,0.,0.,1.597432,1.702027,0.,0.,0.,1.257169,2.254124,0.,0.,0.,1.116941,1.507163,0.,0.,1.312285,0.889086,0.,0.,0.889086,1.394466,0.91904,0.,0.,0.,0.,0.,0.945308,0.,0.,0.,1.38397,0.,1.24264,0.,0.,0.,0.,0.,0.,0.,0.972926,1.167664,0.,0.,0.,0.,0.,0.,1.375656,0.,0.,0.,0.,0.,0.,0.,0.,0.,0.,0.,0.,0.,0.,0.,0.,0.,1.420648,1.111798,1.455778,0.,1.111798,1.239673,1.455778,0.,1.435069,1.458677,0.,0.,0.,0.,1.363638,0.,0.,0.,0.,0.,1.450759,0.,1.450759,0.,1.288635,0.,0.,0.,0.912698,0.,0.,0.,0.,0.,0.,0.,0.,0.,1.749716,0.,1.749718,0.,0.,0.,0.,0.,0.,0.,0.,0.,1.05075,1.495085,1.58759,0.,0.,0.,0.,1.671834,1.662181,0.,0.,0.,0.,0.,0.,0.,0.,1.721504,1.405139,0.,1.811721,0.,1.318026,0.,0.,0.,0.,0.,0.,1.561059,1.784056,0.,0.,0.,0.,1.322277,1.230031,1.591218,0.,1.2309,1.282877,0.928478,0.,1.950523,0.982595,1.670174,0.,0.,0.791058,1.095666,0.,2.921199,2.015788,0.,0.,0.,1.117347,1.628541,1.321929,0.,0.,0.781724,1.307734,1.321702,0.,0.,0.,1.335357,1.771501,1.313664,0.,0.960188,1.505343,1.297472,0.,0.,0.,0.,1.479146,0.953985,0.,0.,0.,0.,1.12092,0.,0.,0.,0.,0.,1.479146,0.,0.,0.,0.,0.,1.479146,0.,0.,0.,0.,0.,1.898148,1.365572,1.467326,0.96391,0.,0.961639,1.32051,0.,0.,0.,0.,0.,0.,0.,0.,0.,0.,0.,1.265133,0.,0.,0.,0.,0.,0.,0.,0.,0.,0.,0.,1.27907,0.,0.,0.,0.,0.,0.,0.,0.,0.,0.,0.,0.,0.,1.421989,1.058692,1.149782,0.,1.089668,0.927457,1.6338,1.723145,0.,1.239283,0.,0.,1.15489,0.,0.,0.||0.,0.,0.264383,0.204149,0.065786,0.,0.,0.03971,0.03971,0.,0.013894,0.,0.,0.078556,0.,0.,0.,0.,0.,0.,0.055652,0.005235,0.,0.,0.,0.,0.,0.,0.,0.,0.,0.,0.,0.,0.,0.,0.,0.,0.,0.,0.,0.,0.,0.,0.,0.,0.,0.,0.046189,0.038805,0.,0.,0.,0.,0.,0.,0.,0.,0.,0.,0.,0.,0.,0.,0.,0.,0.,0.,0.,0.056973,0.,0.,0.,0.,0.,0.,0.,0.,0.,0.,0.,0.,0.,0.,0.,0.,0.,0.,0.,0.,0.,0.,0.,0.,0.,0.,0.,0.024245,0.,0.077947,0.,0.,0.,0.,0.,0.,0.009749,0.,0.009749,0.,0.,0.,0.,0.,0.,0.,0.,0.,0.,0.,0.,0.,0.,0.,0.,0.,0.,0.,0.,0.,0.135331,0.134258,0.,0.,0.,0.,0.,0.,0.,0.,0.072117,0.,0.,0.,0.,0.129889,0.,0.,0.321485,0.,0.,0.,0.,0.,0.045174,0.,0.,0.,0.,0.,0.,0.,0.,0.,0.,0.,0.,0.,0.,0.,0.,0.,0.,0.,0.,0.,0.,0.,0.,0.,0.,0.|0.,0.172834,0.244218,0.,0.474817,0.502844,0.231381,0.,0.252043,0.,0.154124,0.,0.191776,0.,0.541018,0.217922,0.,0.271647,0.346896,0.,0.,0.,0.271647,0.346896,0.272135,0.,0.,0.271647,0.084261,0.272135,0.,0.,0.271647,0.346896,0.084261,0.,0.,0.271647,0.272135,0.,0.,0.,0.285059,0.027101,0.,0.285059,0.,0.,0.,0.,0.,0.,0.,0.029594,0.033931,0.,0.,0.,0.008942,0.,0.,0.,0.,0.033931,0.,0.,0.,0.,0.,0.,0.,0.,0.,0.091569,0.,0.,0.,0.,0.,0.,0.,0.,0.,0.,0.,0.,0.,0.,0.,0.,0.,0.,0.,0.,0.,0.,0.,0.,0.010099,0.036783,0.,0.115276,0.125477,0.,0.,0.,0.,0.,0.125477,0.,0.,0.,0.,0.,0.,0.,0.633464,0.423649,0.,0.,0.,0.330834,0.474553,0.,0.,0.,0.268066,0.221051,0.,0.,0.259405,0.103382,0.,0.,0.103382,0.113503,0.064119,0.,0.,0.,0.,0.,0.019943,0.,0.,0.,0.027137,0.,0.109868,0.,0.,0.,0.,0.,0.,0.,0.370639,0.778443,0.,0.,0.,0.,0.,0.,0.192965,0.,0.,0.,0.,0.,0.,0.,0.,0.,0.,0.,0.,0.,0.,0.,0.,0.,0.064575,0.202145,0.264687,0.,0.202145,0.338093,0.264687,0.,0.038786,0.059136,0.,0.,0.,0.,0.128993,0.,0.,0.,0.,0.,0.229067,0.,0.229067,0.,0.208968,0.,0.,0.,0.058884,0.,0.,0.,0.,0.,0.,0.,0.,0.,0.063243,0.,0.063243,0.,0.,0.,0.,0.,0.,0.,0.,0.,0.077833,0.1503,0.0756,0.,0.,0.,0.,0.106148,0.386963,0.,0.,0.,0.,0.,0.,0.,0.,0.388727,0.263464,0.,0.169849,0.,0.320014,0.,0.,0.,0.,0.,0.,0.334513,0.191149,0.,0.,0.,0.,0.093537,0.031641,0.076747,0.,0.469336,0.286109,0.133594,0.,0.377521,0.172385,0.263712,0.,0.,0.113008,0.16601,0.,0.7303,1.007894,0.,0.,0.,0.402245,0.307272,0.087297,0.,0.,0.059826,0.60049,0.296709,0.,0.,0.,0.347193,0.60231,0.578012,0.,0.250484,0.135312,0.109338,0.,0.,0.,0.,0.091408,0.053595,0.,0.,0.,0.,0.075568,0.,0.,0.,0.,0.,0.091408,0.,0.,0.,0.,0.,0.091408,0.,0.,0.,0.,0.,0.843621,0.227595,0.259527,0.072129,0.,0.174843,0.073539,0.,0.,0.,0.,0.,0.,0.,0.,0.,0.,0.,0.045949,0.,0.,0.,0.,0.,0.,0.,0.,0.,0.,0.,0.096008,0.,0.,0.,0.,0.,0.,0.,0.,0.,0.,0.,0.,0.,0.286187,0.12651,0.179187,0.,0.39228,0.185491,0.196056,0.430786,0.,0.166907,0.,0.,0.240602,0.,0.,0.|
```
