## Supplementary Data 3 for "Pharmacological proximities in the GPCR family discovered using contact-informed amino-acid and binding pocket similarities": f15205.bsv

```
res|B|C|P|wB|wC|wP
A|0.,0.,0.,1.707948,0.,1.325464,0.,0.,0.|0.,0.,0.,0.,0.,0.783559,0.,0.,0.||0.,0.,0.,0.66366,0.,0.154124,0.,0.,0.|0.,0.,0.,0.,0.,0.072889,0.,0.,0.|
R|0.,0.||0.|0.,0.||0.
N|0.,0.,0.,0.|0.|0.,0.,0.|0.,0.,0.,0.|0.|0.,0.,0.
D|0.,1.898789,0.,0.,0.,0.|0.,0.,0.|2.094844,1.626544,1.48676,0.,0.,2.230324,0.|0.,0.368908,0.,0.,0.,0.|0.,0.,0.|0.544659,0.422901,0.246377,0.,0.,1.170799,0.
C|0.,0.||0.|0.,0.||0.
Q||0.,0.|0.,0.||0.,0.|0.,0.
E|0.,0.|0.,0.|0.,1.281409,0.,0.,1.04151,0.|0.,0.|0.,0.|0.,0.109835,0.,0.,0.290654,0.
G|1.376162,1.998836,0.,0.,0.,0.,0.,0.,0.|||0.633034,0.919464,0.,0.,0.,0.,0.,0.,0.||
H|0.,0.,0.,0.,0.,0.|0.,0.,0.,0.,1.67914|0.,0.,0.,1.725521|0.,0.,0.,0.,0.,0.|0.,0.,0.,0.,0.462583|0.,0.,0.,0.621337
I|0.,1.396786,1.039731,0.,0.|1.183337,1.535485,1.092951,0.,0.,2.180038,1.021526,0.,0.,1.166216,1.097961,1.045425,0.,0.,0.||0.,0.127706,0.120899,0.,0.|0.189334,0.522065,0.415321,0.,0.,0.199318,0.105071,0.,0.,0.135607,0.229806,0.291747,0.,0.,0.|
L|0.,0.,0.,0.,0.,0.,0.|0.,0.,0.,0.,0.,0.,0.,0.,0.,0.,0.,0.,0.,0.,0.,0.||0.,0.,0.,0.,0.,0.,0.|0.,0.,0.,0.,0.,0.,0.,0.,0.,0.,0.,0.,0.,0.,0.,0.|
K|0.|0.,0.|1.618888,1.600633,0.|0.|0.,0.|0.240521,0.55836,0.
M|0.,0.,0.|0.,1.465664,0.,1.281083,0.,0.,0.,0.||0.,0.,0.|0.,0.242881,0.,0.430733,0.,0.,0.,0.|
F|1.124532,0.,0.,1.309881,0.|0.,0.,1.315975,2.152106,0.,0.,0.,1.431863,0.,0.,0.||0.077111,0.,0.,0.406319,0.|0.,0.,0.150397,0.147573,0.,0.,0.,0.431733,0.,0.,0.|
P|0.,0.,0.|0.,0.,0.,0.||0.,0.,0.|0.,0.,0.,0.|
S|0.,0.,0.,0.,0.,0.||0.,0.,0.,0.,0.,0.,0.,0.|0.,0.,0.,0.,0.,0.||0.,0.,0.,0.,0.,0.,0.,0.
T|0.,0.,0.|0.,0.,0.,0.|1.576541,0.|0.,0.,0.|0.,0.,0.,0.|0.693678,0.
W|0.,0.|1.402869,0.,0.|0.,0.|0.,0.|0.486896,0.,0.|0.,0.
Y|0.,0.|1.60265,0.,0.787282,1.565764,1.403691,0.|1.608687,1.493207,1.640336,0.|0.,0.|0.673113,0.,0.091544,0.709858,0.496316,0.|0.739996,0.693159,0.797039,0.
V|1.09315,0.,0.|0.,1.198876,0.,1.217245,0.,1.373036||0.049973,0.,0.|0.,0.130164,0.,0.14154,0.,0.327623|
```
