## Supplementary Data 3 for "Pharmacological proximities in the GPCR family discovered using contact-informed amino-acid and binding pocket similarities": f15224.bsv

```
res|B|C|P|wB|wC|wP
A|0.,0.,0.,0.,0.,0.,0.|0.||0.,0.,0.,0.,0.,0.,0.|0.|
R|0.,0.,0.,0.|0.,0.,0.,0.|0.,0.,0.,0.,0.,0.|0.,0.,0.,0.|0.,0.,0.,0.|0.,0.,0.,0.,0.,0.
N|1.663524,0.,0.,0.,0.|0.,0.,0.,0.|0.,0.,0.,0.,0.|0.554508,0.,0.,0.,0.|0.,0.,0.,0.|0.,0.,0.,0.,0.
D|0.|0.,0.|0.,0.|0.|0.,0.|0.,0.
C||||||
Q|0.,0.|0.,0.,0.|0.,1.323065|0.,0.|0.,0.,0.|0.,0.526526
E|0.92152,0.|0.|0.,0.,0.,0.,0.|0.016909,0.|0.|0.,0.,0.,0.,0.
G|0.,0.|||0.,0.||
H|0.,0.,0.|1.710121,0.,0.,0.,0.,0.|1.786063,0.,0.,0.,0.,0.|0.,0.,0.|0.895778,0.,0.,0.,0.,0.|0.972007,0.,0.,0.,0.,0.
I|0.,0.,0.,0.,0.|0.,1.328547,1.095372,0.,0.,0.,0.,0.,0.,0.,0.,0.||0.,0.,0.,0.,0.|0.,0.495666,0.214385,0.,0.,0.,0.,0.,0.,0.,0.,0.|
L|1.358577,1.864129,0.,0.,0.,0.,0.,0.|1.539477,0.,0.,1.00159,0.,0.,0.,0.,0.,0.,0.,0.,0.||0.147872,0.202898,0.,0.,0.,0.,0.,0.|0.439851,0.,0.,0.042882,0.,0.,0.,0.,0.,0.,0.,0.,0.|
K|0.|||0.||
M|0.,0.,0.,0.|0.,0.,0.,0.||0.,0.,0.,0.|0.,0.,0.,0.|
F|0.,1.344114,0.,0.,0.|0.,0.,0.,1.126072,1.171327,0.,0.,0.,2.01318,0.,0.||0.,0.065767,0.,0.,0.|0.,0.,0.,0.099866,0.075223,0.,0.,0.,0.534109,0.,0.|
P|1.473268,0.|0.,0.||0.571267,0.|0.,0.|
S|1.238739,0.861175,0.,0.,0.||0.,1.657596,0.,0.,0.|0.170469,0.010534,0.,0.,0.||0.,0.67926,0.,0.,0.
T|0.|0.,0.,0.,0.,0.|0.,0.,0.|0.|0.,0.,0.,0.,0.|0.,0.,0.
W|0.,0.|0.,0.,0.,0.|0.,0.|0.,0.|0.,0.,0.,0.|0.,0.
Y|1.330206,1.735547,0.|1.441132,0.,0.,0.,1.397992,0.,1.927641,1.374763,0.,0.,0.|0.,0.,1.34393,1.245879,1.249419,0.,0.|0.289569,0.672967,0.|0.519592,0.,0.,0.,0.132531,0.,0.668774,0.294592,0.,0.,0.|0.,0.,0.230153,0.241548,0.216736,0.,0.
V|1.168066,0.|0.,0.,0.,0.||0.206597,0.|0.,0.,0.,0.|
```
