## Supplementary Data 3 for "Pharmacological proximities in the GPCR family discovered using contact-informed amino-acid and binding pocket similarities": f15236.bsv

```
res|B|C|P|wB|wC|wP
A|1.277994,0.,0.|0.,0.,0.||0.452324,0.,0.|0.,0.,0.|
R|1.152932,0.,0.,0.|0.,0.,2.349341,0.,0.,0.|1.610376,0.,0.,0.,2.483608,0.,0.,0.,0.,0.,0.,0.|0.285322,0.,0.,0.|0.,0.,0.66446,0.,0.,0.|0.723765,0.,0.,0.,0.727522,0.,0.,0.,0.,0.,0.,0.
N|1.853777,1.571045,0.,0.,0.,0.,0.,0.|0.,0.,0.|1.068019,0.,0.,0.,2.107909,0.,0.,0.|1.249737,0.56487,0.,0.,0.,0.,0.,0.|0.,0.,0.|0.192003,0.,0.,0.,0.572669,0.,0.,0.
D|0.,0.,0.|0.|1.548665,0.,0.,0.|0.,0.,0.|0.|0.139206,0.,0.,0.
C||||||
Q|0.,0.,0.,0.,0.|0.,0.,0.,0.,0.|0.,0.,0.,0.,0.|0.,0.,0.,0.,0.|0.,0.,0.,0.,0.|0.,0.,0.,0.,0.
E|0.,0.,1.922994|0.,0.,0.,0.|0.,0.,0.,0.|0.,0.,0.582726|0.,0.,0.,0.|0.,0.,0.,0.
G|0.,0.,0.,0.,0.,0.,0.,0.,0.,0.,0.,0.|||0.,0.,0.,0.,0.,0.,0.,0.,0.,0.,0.,0.||
H|0.,1.735949,0.,0.|1.365506,0.,1.362358,0.,0.,0.|2.000667,0.,0.|0.,0.421444,0.,0.|0.230142,0.,0.37012,0.,0.,0.|1.348764,0.,0.
I|1.574127,0.,0.,0.|1.746978,1.746978,0.,0.||0.536841,0.,0.,0.|0.767459,0.767459,0.,0.|
L|0.,0.,0.|1.280028,0.,1.521799,0.||0.,0.,0.|0.683161,0.,0.207518,0.|
K|1.185461,0.|0.,0.,1.248423,1.248423,1.457933,0.,0.|0.,0.,0.,0.,1.740838,0.,1.740838,0.,0.,0.,0.,0.|0.2335,0.|0.,0.,0.368032,0.368032,0.500704,0.,0.|0.,0.,0.,0.,0.583633,0.,0.583633,0.,0.,0.,0.,0.
M|0.,0.,0.|1.931864,1.218931,0.,0.,0.,0.,0.||0.,0.,0.|0.524842,0.239559,0.,0.,0.,0.,0.|
F|1.451297,0.,0.,0.,0.,1.172205|0.,1.56466,0.,1.56466,0.,1.56466,0.,0.,0.||0.644115,0.,0.,0.,0.,0.26641|0.,0.732586,0.,0.732586,0.,0.732586,0.,0.,0.|
P|0.,2.14388,2.14388,2.14388,1.354522,0.,0.|1.550165,0.,1.550165,0.,0.,0.,1.651611,0.,0.||0.,0.892251,0.892251,0.892251,0.362574,0.,0.|0.55555,0.,0.55555,0.,0.,0.,0.467122,0.,0.|
S|0.,1.696078,0.,0.||0.,0.,0.,0.,0.|0.,0.519608,0.,0.||0.,0.,0.,0.,0.
T|0.,1.543801,0.|0.994847,0.,0.,0.|0.,0.,0.,0.,0.|0.,0.397646,0.|0.083835,0.,0.,0.|0.,0.,0.,0.,0.
W|1.497033,0.|0.,0.,0.,1.868257,0.|0.,0.,0.,0.|0.408282,0.|0.,0.,0.,0.575574,0.|0.,0.,0.,0.
Y|0.,1.138244,0.,0.,0.,0.|0.,0.,2.28854,0.,1.565605,0.,1.565605,2.28854,0.,0.,0.|0.,1.299703,0.,0.,0.,1.299703,0.,0.,0.|0.,0.151327,0.,0.,0.,0.|0.,0.,0.859856,0.,0.723979,0.,0.723979,0.859856,0.,0.,0.|0.,0.398175,0.,0.,0.,0.398175,0.,0.,0.
V|0.,0.,0.,0.|0.,1.824325,0.,0.,1.117479,1.672839,0.||0.,0.,0.,0.|0.,0.527262,0.,0.,0.299123,0.464677,0.|
```
