## Supplementary Data 3 for "Pharmacological proximities in the GPCR family discovered using contact-informed amino-acid and binding pocket similarities": f15244.bsv

```
res|B|C|P|wB|wC|wP
A|0.,0.,0.,0.,0.,0.|0.,0.,0.,0.,0.865835,0.,0.||0.,0.,0.,0.,0.,0.|0.,0.,0.,0.,0.046802,0.,0.|
R|1.9122,0.,1.152932,0.,0.,0.|0.,0.,0.,0.,0.,0.,0.,2.349341,0.,0.,0.|1.610376,0.,0.,0.,0.,0.,0.,0.,0.,0.,1.1748,0.,2.483608,0.,0.,0.,0.,0.,0.,0.|0.102965,0.,0.285322,0.,0.,0.|0.,0.,0.,0.,0.,0.,0.,0.66446,0.,0.,0.|0.723765,0.,0.,0.,0.,0.,0.,0.,0.,0.,0.116422,0.,0.727522,0.,0.,0.,0.,0.,0.,0.
N|1.853777,1.571045,0.,0.,0.,0.|0.802968,1.044801,0.,0.,1.063745,0.|1.047206,1.068019,0.,0.,0.,0.,0.,0.,1.279797,0.|1.249737,0.56487,0.,0.,0.,0.|0.117287,0.070436,0.,0.,0.047916,0.|0.317692,0.192003,0.,0.,0.,0.,0.,0.,0.080708,0.
D|1.731289,0.,0.,0.,0.,0.|0.,0.|0.,0.,0.,0.,0.,0.,0.,0.|0.943455,0.,0.,0.,0.,0.|0.,0.|0.,0.,0.,0.,0.,0.,0.,0.
C|||0.|||0.
Q|0.,0.|0.,0.|0.,0.,0.|0.,0.|0.,0.|0.,0.,0.
E|0.,0.,0.,0.,1.021365,0.,1.922994|0.,0.,0.,0.961527,0.,0.961527,0.,0.|1.36713,0.,0.,0.,0.,1.569024,0.,1.569024,0.,0.|0.,0.,0.,0.,0.046007,0.,0.582726|0.,0.,0.,0.112611,0.,0.112611,0.,0.|0.706606,0.,0.,0.,0.,0.296842,0.,0.296842,0.,0.
G|0.,0.,0.,0.,1.188609,0.,0.,0.,1.95176,0.,0.,1.466543,0.,0.,0.,0.,0.,0.,0.|||0.,0.,0.,0.,0.073145,0.,0.,0.,0.140667,0.,0.,0.118909,0.,0.,0.,0.,0.,0.,0.||
H|0.,0.,0.|0.,0.,0.,0.,1.067217,0.|2.000667,0.,0.,0.,1.227768,1.227768,0.|0.,0.,0.|0.,0.,0.,0.,0.115375,0.|1.348764,0.,0.,0.,0.276524,0.276524,0.
I|0.,0.|0.,0.,0.,0.||0.,0.|0.,0.,0.,0.|
L|0.,1.94546,0.,0.,0.,0.,0.|1.280028,0.,0.,0.,0.,0.,0.,0.,1.521799,0.||0.,0.209511,0.,0.,0.,0.,0.|0.683161,0.,0.,0.,0.,0.,0.,0.,0.207518,0.|
K|0.,0.,1.185461,0.|0.,0.,0.,0.,0.,0.,1.457933,0.,0.|0.,0.,1.559871,0.,0.,0.,0.,0.,0.,0.,0.|0.,0.,0.2335,0.|0.,0.,0.,0.,0.,0.,0.500704,0.,0.|0.,0.,0.215982,0.,0.,0.,0.,0.,0.,0.,0.
M|0.|0.,0.,0.,0.||0.|0.,0.,0.,0.|
F|1.451297,0.,2.371751,1.229651,1.172205|0.,2.20397,1.829076,0.,0.,0.,1.621519,1.390975,0.,0.||0.644115,0.,0.12771,0.056753,0.26641|0.,0.525562,0.323606,0.,0.,0.,0.08765,0.112782,0.,0.|
P|0.,1.048599,1.354522,0.,0.|1.933401,0.,1.651611,0.,0.||0.,0.032265,0.362574,0.,0.|0.118979,0.,0.467122,0.,0.|
S|0.,0.,0.,0.,0.,0.||0.,0.,1.319909,0.,0.|0.,0.,0.,0.,0.,0.||0.,0.,0.261604,0.,0.
T|0.,1.543801,0.|0.,0.,0.,0.,0.|0.,0.,0.,0.,0.|0.,0.397646,0.|0.,0.,0.,0.,0.|0.,0.,0.,0.,0.
W|1.497033,0.|0.,1.868257,0.|0.,0.|0.408282,0.|0.,0.575574,0.|0.,0.
Y|1.372725,0.,0.,0.,0.|0.,0.,0.,0.,0.,0.,0.,0.|0.,0.,0.,0.,0.,0.|0.185086,0.,0.,0.,0.|0.,0.,0.,0.,0.,0.,0.,0.|0.,0.,0.,0.,0.,0.
V|2.423779,0.,1.26431,0.,0.,0.,0.|0.,1.916751,0.,0.,0.881886,0.,1.117479,1.672839,0.||0.130511,0.,0.079731,0.,0.,0.,0.|0.,0.10321,0.,0.,0.04767,0.,0.299123,0.464677,0.|
```
