## Supplementary Data 3 for "Pharmacological proximities in the GPCR family discovered using contact-informed amino-acid and binding pocket similarities": f15285.bsv

```
res|B|C|P|wB|wC|wP
A|0.,0.,1.974673,0.|0.,0.943847,0.||0.,0.,0.290393,0.|0.,0.097161,0.|
R|0.,0.|1.42213,0.,0.930178|0.,0.,1.711312,0.|0.,0.|0.423766,0.,0.162888|0.,0.,0.488946,0.
N|1.302442|0.|0.882724,1.334327,0.|0.363918|0.|0.090869,0.412072,0.
D|0.||0.|0.||0.
C|2.396724|1.46451||0.387705|0.236906|
Q|0.,0.|0.,0.,0.|0.,0.,0.,0.,0.|0.,0.|0.,0.,0.|0.,0.,0.,0.,0.
E|0.,0.|0.,0.,0.|0.,0.,0.,0.|0.,0.|0.,0.,0.|0.,0.,0.,0.
G|0.,0.,0.,1.519871,2.048964,0.,0.|||0.,0.,0.,0.335266,0.753295,0.,0.||
H|0.,0.|0.,0.,0.,0.|0.,0.,0.,0.|0.,0.|0.,0.,0.,0.|0.,0.,0.,0.
I|0.,0.,0.,0.,0.,0.|1.601339,0.,0.,0.,0.,0.,0.,0.,0.||0.,0.,0.,0.,0.,0.|0.485254,0.,0.,0.,0.,0.,0.,0.,0.|
L|0.,0.,0.,0.,1.457719,0.,0.|1.321595,0.,0.,0.,0.,0.,0.,0.,0.,1.396877,1.448962,0.||0.,0.,0.,0.,0.255269,0.,0.|0.330399,0.,0.,0.,0.,0.,0.,0.,0.,0.341173,0.50747,0.|
K|0.|1.316446,0.|1.232125|0.|0.059838,0.|0.099566
M|1.229014,0.,0.|1.150838,1.421072,0.,0.,0.||0.052761,0.,0.|0.014531,0.340914,0.,0.,0.|
F|0.,0.,0.,0.,0.|0.,0.,0.,0.,0.,0.,0.,0.,1.268319,0.||0.,0.,0.,0.,0.|0.,0.,0.,0.,0.,0.,0.,0.,0.303929,0.|
P|1.458775,0.|1.527775,0.,0.||0.578132,0.|0.654761,0.,0.|
S|0.,0.,0.,1.132391,1.166385||1.740591,0.,1.394009|0.,0.,0.,0.11657,0.240138||0.501079,0.,0.164001
T|1.396083|0.|0.|0.349021|0.|0.
W|1.963372|0.||0.46197|0.|
Y|0.,0.|0.,0.,0.,0.|0.,0.,0.,0.|0.,0.|0.,0.,0.,0.|0.,0.,0.,0.
V|0.,0.|0.,0.877512,0.,1.46689,0.||0.,0.|0.,0.116141,0.,0.689506,0.|
```
