## Supplementary Data 3 for "Pharmacological proximities in the GPCR family discovered using contact-informed amino-acid and binding pocket similarities": f15301.bsv

```
res|B|C|P|wB|wC|wP
A|0.,0.,0.,0.,0.,0.,0.,0.,0.,0.,0.,0.,0.,0.,0.,0.,0.,0.,0.,0.,0.,0.,0.,0.,0.,0.,0.,0.,0.,0.,0.,0.,0.,0.,0.,0.,0.,0.,0.,0.,0.,0.,1.296322,0.,2.20188,1.019812,0.,1.470923,0.,0.,0.,0.,0.,1.106732,0.,2.528882,2.071701,1.92124,1.86639,0.,0.881508,0.|1.067756,1.100398,0.,0.,0.,0.,0.,0.,0.,0.,0.,0.,1.101161,0.,0.,0.,0.,0.,0.,0.,0.,0.,0.,1.841979,0.948392,0.,1.364639,0.,0.,0.,0.,0.,1.385166,0.,1.111389,1.50947,0.,0.,0.,0.,0.||0.,0.,0.,0.,0.,0.,0.,0.,0.,0.,0.,0.,0.,0.,0.,0.,0.,0.,0.,0.,0.,0.,0.,0.,0.,0.,0.,0.,0.,0.,0.,0.,0.,0.,0.,0.,0.,0.,0.,0.,0.,0.,0.568562,0.,1.46792,0.052635,0.,0.346099,0.,0.,0.,0.,0.,0.212833,0.,1.730287,1.41748,0.265832,0.446055,0.,0.153306,0.|0.211694,0.185632,0.,0.,0.,0.,0.,0.,0.,0.,0.,0.,0.176186,0.,0.,0.,0.,0.,0.,0.,0.,0.,0.,1.268919,0.048949,0.,0.387986,0.,0.,0.,0.,0.,0.639308,0.,0.731177,0.455689,0.,0.,0.,0.,0.|
R|0.,0.,0.,0.|0.,0.,0.,0.,1.703729,0.,0.|0.,0.,0.,0.,0.,0.,0.,0.,0.,1.534317,0.,1.952439,0.,0.,0.,0.,0.,0.,0.|0.,0.,0.,0.|0.,0.,0.,0.,1.097959,0.,0.|0.,0.,0.,0.,0.,0.,0.,0.,0.,0.366256,0.,1.345014,0.,0.,0.,0.,0.,0.,0.
N|0.,0.,0.,0.,0.797718,0.,0.,0.,0.,0.,0.,0.|0.,0.,1.092449,1.287219,0.,0.,0.,0.,0.,0.,0.|0.,0.,2.165398,0.,2.145321,1.706132,0.,0.,0.,0.,1.618018,0.,0.,0.,0.,0.,0.,0.,0.,1.445314,2.104986|0.,0.,0.,0.,0.058016,0.,0.,0.,0.,0.,0.,0.|0.,0.,0.214908,0.443141,0.,0.,0.,0.,0.,0.,0.|0.,0.,0.708676,0.,1.019907,0.867051,0.,0.,0.,0.,0.104388,0.,0.,0.,0.,0.,0.,0.,0.,0.541993,1.61163
D|0.,1.448547,0.,0.,0.,0.,0.,1.240818,0.,0.|0.,1.209762,0.,0.,0.,0.,0.,0.,0.,0.,0.,0.|1.942086,1.577369,0.,0.,0.,1.633452,0.,2.09981,0.,1.56008,0.|0.,0.355784,0.,0.,0.,0.,0.,0.214419,0.,0.|0.,0.233463,0.,0.,0.,0.,0.,0.,0.,0.,0.,0.|0.988079,0.664155,0.,0.,0.,0.536772,0.,1.443619,0.,0.678295,0.
C|0.,0.,0.,0.,0.,0.,0.|0.,0.,0.,0.|0.,0.|0.,0.,0.,0.,0.,0.,0.|0.,0.,0.,0.|0.,0.
Q|1.863611,0.,1.784106,1.598415,0.,0.,1.617242,0.,0.|1.494521,0.,0.,0.,0.,0.,0.|0.,0.,0.,0.,1.18664,1.359846,0.,0.,0.,1.03627,0.|0.061102,0.,0.198234,0.99457,0.,0.,0.380258,0.,0.|0.039813,0.,0.,0.,0.,0.,0.|0.,0.,0.,0.,0.29666,0.75547,0.,0.,0.,0.381784,0.
E|2.027586,0.,0.,0.,0.,0.,0.,0.,0.,1.666493|0.,0.,0.,0.,0.,1.09317,1.062119,1.206894,1.356223,0.,0.,0.,0.,0.,0.,1.045639,0.,1.292112,0.,0.,0.|0.,0.,0.,0.,1.545578,0.,0.,0.,1.327234,0.,0.,0.,0.,0.,0.,0.,2.003459,0.,0.,0.,2.35459,2.190466,0.,1.811872,0.,0.,1.900866,0.,0.,0.,0.,2.212425,0.,0.,0.,2.81347,0.,2.248916,0.,0.,1.617449,1.617449|0.257471,0.,0.,0.,0.,0.,0.,0.,0.,0.461168|0.,0.,0.,0.,0.,0.23851,0.219167,0.172413,0.193746,0.,0.,0.,0.,0.,0.,0.254345,0.,0.333186,0.,0.,0.|0.,0.,0.,0.,0.051071,0.,0.,0.,0.036932,0.,0.,0.,0.,0.,0.,0.,0.055748,0.,0.,0.,0.856214,0.312924,0.,0.517678,0.,0.,0.747882,0.,0.,0.,0.,0.657748,0.,0.,0.,1.298525,0.,1.834642,0.,0.,1.195506,1.195506
G|1.781669,0.,0.,0.,0.,1.552798,0.,0.,0.,0.,0.,0.,0.,1.503691,0.,1.364871,0.,0.,0.,0.,0.,0.,0.,0.,0.,1.367096,0.,0.,0.,0.,0.,1.800814,1.493784,0.,2.503339,2.255057,0.,0.|||0.098576,0.,0.,0.,0.,0.17819,0.,0.,0.,0.,0.,0.,0.,0.870558,0.,0.626498,0.,0.,0.,0.,0.,0.,0.,0.,0.,0.759498,0.,0.,0.,0.,0.,0.831145,0.976705,0.,1.778688,1.661621,0.,0.||
H|0.,0.,0.,1.971092,0.,0.|0.,0.,1.105965,0.,0.889184,0.,2.337349,0.,0.|0.,0.,0.,0.,0.,0.,0.,0.,0.,1.456792,1.674018,1.919605,1.433578,1.711815,0.,0.|0.,0.,0.,0.463458,0.,0.|0.,0.,0.270347,0.,0.144192,0.,1.708063,0.,0.|0.,0.,0.,0.,0.,0.,0.,0.,0.,0.397307,1.004411,1.365052,0.271217,0.370122,0.,0.
I|0.,0.,0.,1.56947,0.,1.330253,0.|0.,0.,1.910116,1.183879,1.5439,0.,0.910726,1.5439,1.224973,0.,0.,0.,0.,1.539679,1.482807,0.,0.,1.24751,0.||0.,0.,0.,0.463122,0.,0.437137,0.|0.,0.,0.625129,0.387451,0.911154,0.,0.04479,0.911154,0.626097,0.,0.,0.,0.,1.026453,0.457864,0.,0.,0.488156,0.|
L|1.142005,0.,0.,0.,0.,0.,0.,0.,0.,0.,0.,0.,0.,0.,0.,0.,0.,0.,0.,0.,0.,0.,0.,0.,0.,1.512814,0.,0.,0.,1.476248,0.,0.,0.,0.,0.,0.,0.,0.,0.,0.,0.,1.196665,0.,1.802491,0.,0.,0.|1.300502,1.728314,1.5032,1.633521,0.,0.,0.,0.,0.,0.,0.,0.,0.,0.,0.,0.,0.,0.,0.,0.,0.,0.,0.,0.,1.230409,1.702707,1.355566,1.842358,0.,0.,0.,0.,0.,0.,0.,0.,0.,0.,0.,0.,1.313531,0.,0.,0.,0.,0.,0.,0.,0.,0.,1.222385,1.442053,0.,0.,0.991688,1.257423,0.,1.868634,0.,1.397582,0.,0.,0.,0.,0.,0.,0.,0.,0.,0.,0.,1.319685,0.,0.,0.,0.,0.,0.,1.239733,1.359398,1.176761,1.531206,0.,1.359398,2.15931,1.176761,0.,0.||0.073486,0.,0.,0.,0.,0.,0.,0.,0.,0.,0.,0.,0.,0.,0.,0.,0.,0.,0.,0.,0.,0.,0.,0.,0.,0.058901,0.,0.,0.,0.644181,0.,0.,0.,0.,0.,0.,0.,0.,0.,0.,0.,0.506281,0.,0.60083,0.,0.,0.|0.19451,0.288553,0.243126,0.269886,0.,0.,0.,0.,0.,0.,0.,0.,0.,0.,0.,0.,0.,0.,0.,0.,0.,0.,0.,0.,0.211844,0.305007,0.233393,0.330022,0.,0.,0.,0.,0.,0.,0.,0.,0.,0.,0.,0.,0.17765,0.,0.,0.,0.,0.,0.,0.,0.,0.,0.155576,0.471945,0.,0.,0.637514,0.556564,0.,0.108501,0.,0.857607,0.,0.,0.,0.,0.,0.,0.,0.,0.,0.,0.,0.406695,0.,0.,0.,0.,0.,0.,0.215606,0.591043,0.511635,0.599168,0.,0.591043,0.93883,0.511635,0.,0.|
K|0.,0.,0.,0.,0.,0.,0.,0.,0.,0.,0.,0.,0.,0.,0.,1.282003,0.,0.,0.,0.,1.718404,1.700923,1.468995,0.875183,1.948163,0.,0.,0.,0.,0.|0.,0.,0.,0.,1.415818,1.389912,0.,0.,1.388958,1.499293,0.,0.,0.,0.,0.,0.,1.499293,0.,0.,0.,0.,0.,0.,0.,0.,1.35321,0.,0.,0.,0.,0.,1.653067,1.497728,2.80211,1.434305,0.,0.,0.,0.,0.,0.,0.965312,0.|0.,0.,0.,0.,1.709157,1.886983,0.,0.,1.668561,1.871178,0.,0.,0.,0.,0.,0.,1.668561,0.,0.,0.,0.,0.,0.,0.,0.,0.,1.842872,0.,0.,0.,0.,0.,0.,1.468679,0.,0.93847,0.,0.,0.,0.,0.,0.,0.,1.73264,0.|0.,0.,0.,0.,0.,0.,0.,0.,0.,0.,0.,0.,0.,0.,0.,0.08932,0.,0.,0.,0.,0.781093,0.21599,0.373078,0.187539,0.417463,0.,0.,0.,0.,0.|0.,0.,0.,0.,0.196983,0.212717,0.,0.,0.22948,0.229457,0.,0.,0.,0.,0.,0.,0.229457,0.,0.,0.,0.,0.,0.,0.,0.,0.141422,0.,0.,0.,0.,0.,0.209913,0.760751,0.600452,0.188106,0.,0.,0.,0.,0.,0.,0.335761,0.|0.,0.,0.,0.,0.2913,0.357706,0.,0.,0.333712,0.357965,0.,0.,0.,0.,0.,0.,0.333712,0.,0.,0.,0.,0.,0.,0.,0.,0.,0.222806,0.,0.,0.,0.,0.,0.,0.186499,0.,0.201101,0.,0.,0.,0.,0.,0.,0.,0.828654,0.
M|0.,1.878967,1.655815|0.,0.,0.,0.,1.250292,0.,0.,0.,0.,0.,0.,0.,0.,0.,0.,0.,1.147268,0.,0.,0.,1.563402,0.,0.,0.,0.,0.,0.,1.67967,0.,0.,0.,0.,0.,0.,0.,0.,1.829824,0.,1.878805,1.829824||0.,1.156287,1.082648|0.,0.,0.,0.,0.045663,0.,0.,0.,0.,0.,0.,0.,0.,0.,0.,0.,0.0419,0.,0.,0.,0.540084,0.,0.,0.,0.,0.,0.,0.895824,0.,0.,0.,0.,0.,0.,0.,0.,1.670709,0.,0.980246,1.670709|
F|0.,1.347534,2.091013,0.,0.,0.,0.,0.,0.,0.,0.,0.,0.,0.,0.,0.,0.,0.,0.,0.,2.664367,0.|0.,1.2035,1.987019,1.382586,0.,1.326197,1.602708,1.629665,1.654678,0.,0.,0.,0.,1.860218,0.,0.,2.166432,0.,0.,1.835238,2.026872,0.,0.,1.951088,0.,1.716171,1.400879,0.,0.886738,1.203191,0.,1.33634,1.810086,2.10477,0.,2.397875,2.298802,0.,1.794788,0.,0.,0.,1.865799,0.,0.,2.263429,1.050186,0.||0.,0.10217,1.493581,0.,0.,0.,0.,0.,0.,0.,0.,0.,0.,0.,0.,0.,0.,0.,0.,0.,1.822988,0.|0.,0.096181,1.011573,0.452483,0.,0.378913,1.259271,1.229397,1.335354,0.,0.,0.,0.,0.823375,0.,0.,1.444288,0.,0.,0.447434,0.57791,0.,0.,1.013801,0.,0.788511,0.281763,0.,0.204632,0.277659,0.,0.981375,0.848478,0.657741,0.,2.019263,1.935834,0.,0.801446,0.,0.,0.,0.48673,0.,0.,0.984099,0.410942,0.|
P|0.,0.,0.,0.,0.,0.,0.,0.,0.,2.298049,0.,0.,0.,0.,0.,1.694454,0.985494,0.,1.071032|0.,0.,0.,0.,0.,0.,0.,0.,0.,0.,0.,0.,0.,0.,0.,0.,0.,0.,0.,0.,1.59584,0.,0.,0.995104,2.301318,0.,0.994161,1.449937,1.232851,0.,0.,1.450994||0.,0.,0.,0.,0.,0.,0.,0.,0.,0.291816,0.,0.,0.,0.,0.,0.782056,0.123961,0.,0.558799|0.,0.,0.,0.,0.,0.,0.,0.,0.,0.,0.,0.,0.,0.,0.,0.,0.,0.,0.,0.,0.202646,0.,0.,0.486495,1.892195,0.,0.241823,0.613435,0.317905,0.,0.,0.757041|
S|1.500375,1.464062,0.,0.,0.,0.,0.,0.,0.,0.,0.,0.,0.,0.,0.,0.,0.,0.,0.,0.,0.,1.480452,0.,0.,0.,0.,0.,0.,0.,0.,0.,0.,0.,0.,0.,0.,0.,0.,0.,0.,1.583803,1.224746,0.,1.576793,0.,0.,0.,0.,0.,1.322765,0.770917,0.||1.803945,1.709497,0.,0.,0.,0.,0.,0.,0.,0.,0.,0.,0.,0.,0.,0.,0.,0.,0.,0.,0.,1.855216,1.749012,0.,0.,0.,0.,0.,0.,0.,0.,0.,0.,0.,0.,0.,0.,0.,0.,0.,1.132487,0.,2.166785,1.49482,0.,0.,0.,0.,0.,0.,1.756938,1.359881,0.,1.61277,0.|0.169608,0.129856,0.,0.,0.,0.,0.,0.,0.,0.,0.,0.,0.,0.,0.,0.,0.,0.,0.,0.,0.,0.167355,0.,0.,0.,0.,0.,0.,0.,0.,0.,0.,0.,0.,0.,0.,0.,0.,0.,0.,0.861367,0.451222,0.,0.875996,0.,0.,0.,0.,0.,0.35136,0.072273,0.||0.241572,0.231897,0.,0.,0.,0.,0.,0.,0.,0.,0.,0.,0.,0.,0.,0.,0.,0.,0.,0.,0.,0.267796,0.264633,0.,0.,0.,0.,0.,0.,0.,0.,0.,0.,0.,0.,0.,0.,0.,0.,0.,0.119209,0.,1.588976,0.830455,0.,0.,0.,0.,0.,0.,0.6314,0.403715,0.,1.315681,0.
T|1.423628,1.398893,0.,0.,0.,0.,0.,0.,0.,0.,0.,0.,0.,0.,0.,0.,0.,0.,0.,0.,0.,0.,0.,0.,0.,0.,0.,1.415304,1.127168,0.,0.,0.,0.,0.,0.,0.,0.,0.,0.,0.,0.,0.,0.,0.,0.,2.097281,0.,0.,0.,1.484978,0.,0.,0.,0.,0.,0.|1.025297,0.,0.,0.,0.,0.,0.,0.,0.,1.142647,0.,0.,0.,0.,0.,0.,0.,0.,1.005284,0.,0.,0.,0.,0.,0.,0.,0.,0.,0.,0.,0.,0.,0.,0.,0.,0.,1.09085,0.,0.,0.,0.,0.,0.,0.,0.,0.,0.,0.,1.195831,0.,1.299031,0.,0.,0.|0.,0.,0.,0.,0.,0.,0.,0.,1.372465,0.,0.,0.,0.,0.,0.,0.,0.,0.,0.,0.,0.,0.,0.,0.,1.29096,1.211597,0.,0.,0.,0.,0.,0.,1.444415,0.,0.,0.,0.,0.,0.,0.,0.,0.,0.,0.,1.385081,1.246612,0.,0.,0.,0.,0.,0.,0.,0.,0.|0.138649,0.107046,0.,0.,0.,0.,0.,0.,0.,0.,0.,0.,0.,0.,0.,0.,0.,0.,0.,0.,0.,0.,0.,0.,0.,0.,0.,0.132915,0.062729,0.,0.,0.,0.,0.,0.,0.,0.,0.,0.,0.,0.,0.,0.,0.,0.,1.211762,0.,0.,0.,0.52411,0.,0.,0.,0.,0.,0.|0.08559,0.,0.,0.,0.,0.,0.,0.,0.,0.079489,0.,0.,0.,0.,0.,0.,0.,0.,0.080423,0.,0.,0.,0.,0.,0.,0.,0.,0.,0.,0.,0.,0.,0.,0.,0.,0.,0.070194,0.,0.,0.,0.,0.,0.,0.,0.,0.,0.,0.,0.351715,0.,0.35948,0.,0.,0.|0.,0.,0.,0.,0.,0.,0.,0.,0.054899,0.,0.,0.,0.,0.,0.,0.,0.,0.,0.,0.,0.,0.,0.,0.,0.08307,0.101142,0.,0.,0.,0.,0.,0.,0.055265,0.,0.,0.,0.,0.,0.,0.,0.,0.,0.,0.,0.35306,0.329986,0.,0.,0.,0.,0.,0.,0.,0.,0.
W|0.,0.,0.,0.,0.|0.,0.,0.,0.,1.926578,2.175376,1.441424,0.,0.,0.,0.,0.|0.,0.,0.,0.,0.,0.|0.,0.,0.,0.,0.|0.,0.,0.,0.,0.30252,1.836984,0.395685,0.,0.,0.,0.,0.|0.,0.,0.,0.,0.,0.
Y|0.,0.,0.,0.,0.,0.,0.,0.,0.,0.,0.,1.511775|0.,0.,0.,0.,0.,0.,0.,0.,0.,2.020347,0.,0.,1.852013,0.,0.,0.,2.047807,1.948628,0.,1.925167,1.699394,1.695366,0.,1.595734,0.,0.,0.,0.,0.,0.,0.8759,0.|0.,0.,0.963218,0.,0.,0.,0.,0.,0.,0.,0.,0.,0.,1.25553,1.518021,0.,0.,1.629989,0.,0.,0.,1.965498|0.,0.,0.,0.,0.,0.,0.,0.,0.,0.,0.,0.171793|0.,0.,0.,0.,0.,0.,0.,0.,0.,1.524122,0.,0.,1.358143,0.,0.,0.,1.954725,1.594332,0.,0.513378,0.566465,1.205594,0.,0.819431,0.,0.,0.,0.,0.,0.,0.228496,0.|0.,0.,0.152087,0.,0.,0.,0.,0.,0.,0.,0.,0.,0.,0.725417,1.180683,0.,0.,0.35243,0.,0.,0.,0.769108
V|0.,0.,0.,0.,0.,0.,0.,0.,1.572567,0.,0.903632,0.,0.,0.,0.,0.,0.,1.739983,1.174672,1.163057,0.|0.,0.,0.,0.,0.,0.,0.,0.,0.,0.,0.,0.,0.,0.,0.,0.,0.,0.,0.,0.,0.,0.,0.,0.,0.,0.,0.,0.,0.,1.96983,0.,0.,1.223533,0.,0.,1.510536,0.,0.,0.,0.,0.,0.,2.12822,1.148605,0.,0.,1.274149,0.,0.,1.672651,0.||0.,0.,0.,0.,0.,0.,0.,0.,0.199691,0.,0.158532,0.,0.,0.,0.,0.,0.,0.384472,0.361438,0.308937,0.|0.,0.,0.,0.,0.,0.,0.,0.,0.,0.,0.,0.,0.,0.,0.,0.,0.,0.,0.,0.,0.,0.,0.,0.,0.,0.,0.,0.,0.,1.347778,0.,0.,0.299963,0.,0.,0.592367,0.,0.,0.,0.,0.,0.,0.631815,0.358939,0.,0.,0.871786,0.,0.,0.799963,0.|
```
