## Supplementary Data 3 for "Pharmacological proximities in the GPCR family discovered using contact-informed amino-acid and binding pocket similarities": f15305.bsv

```
res|B|C|P|wB|wC|wP
A|0.,0.,0.,0.,0.,0.,0.,1.331637,0.,0.,1.188474,1.235781,1.006302,0.,0.,0.,0.,0.,0.,0.,1.590495,0.,0.,0.,0.,0.,0.|0.,0.,0.,0.,0.,0.,0.936297,0.,0.,0.,0.,1.010763,1.237529,1.023998,1.165196,0.,0.,0.,0.,0.,0.,0.,0.,0.,0.,0.,1.224631,0.,0.,0.,0.,0.,0.||0.,0.,0.,0.,0.,0.,0.,0.120184,0.,0.,0.278549,0.096545,0.031946,0.,0.,0.,0.,0.,0.,0.,0.46598,0.,0.,0.,0.,0.,0.|0.,0.,0.,0.,0.,0.,0.013521,0.,0.,0.,0.,0.071069,0.135355,0.097524,0.046238,0.,0.,0.,0.,0.,0.,0.,0.,0.,0.,0.,0.29059,0.,0.,0.,0.,0.,0.|
R|1.434803,0.,0.,0.,0.,0.,0.,0.,0.,0.,0.,0.,0.|1.624231,0.,0.832612,0.,0.,0.,0.,0.,0.,0.,0.,0.,0.,0.,1.77719,0.,0.,0.,0.,0.,0.,0.|0.,0.,1.524863,2.036764,0.,0.,0.,1.813428,0.,0.,0.,0.,1.403689,0.,0.,2.167104,1.45142,1.457566,1.13507,1.601207,0.,0.,0.|0.13406,0.,0.,0.,0.,0.,0.,0.,0.,0.,0.,0.,0.|0.049219,0.,0.0181,0.,0.,0.,0.,0.,0.,0.,0.,0.,0.,0.,0.368851,0.,0.,0.,0.,0.,0.,0.|0.,0.,0.464089,1.092178,0.,0.,0.,0.712418,0.,0.,0.,0.,0.466372,0.,0.,0.32711,0.191697,0.285797,0.389167,0.395455,0.,0.,0.
N|0.,0.,0.,0.,0.,0.,0.,0.,0.,0.,0.,0.,0.,0.,0.,0.,0.|0.,0.,0.,0.,0.,0.,0.,0.,0.,0.,1.401989|0.,0.,0.,0.,0.,0.,0.,1.50527,0.,0.,0.,0.,0.,0.,1.745158,1.610866|0.,0.,0.,0.,0.,0.,0.,0.,0.,0.,0.,0.,0.,0.,0.,0.,0.|0.,0.,0.,0.,0.,0.,0.,0.,0.,0.,0.066062|0.,0.,0.,0.,0.,0.,0.,0.570964,0.,0.,0.,0.,0.,0.,1.047095,0.26145
D|0.,0.,0.,0.,0.,0.,0.,0.,0.,0.,0.,0.,0.,0.,0.,1.396283,0.,0.,0.,0.,0.,0.|0.,0.,0.,0.,0.,0.,0.,1.108845,0.,0.,0.,0.,0.,0.|0.,0.,0.,0.,0.,0.,0.,0.,0.,0.,0.,0.,1.28455,0.,0.,0.,2.230324,0.,2.230324,0.,1.618455,1.789141,0.,1.881747,0.,0.|0.,0.,0.,0.,0.,0.,0.,0.,0.,0.,0.,0.,0.,0.,0.,0.363458,0.,0.,0.,0.,0.,0.|0.,0.,0.,0.,0.,0.,0.,0.096073,0.,0.,0.,0.,0.,0.|0.,0.,0.,0.,0.,0.,0.,0.,0.,0.,0.,0.,0.241143,0.,0.,0.,1.170799,0.,1.170799,0.,0.364946,0.472333,0.,0.413787,0.,0.
C|1.485998,0.,0.,0.,0.,0.,0.,0.,0.,0.,0.|1.364754,0.802178,0.,0.,0.,0.,0.,0.,0.|0.,0.,1.528272,0.,0.,0.,0.,0.|0.137986,0.,0.,0.,0.,0.,0.,0.,0.,0.,0.|0.136475,0.002865,0.,0.,0.,0.,0.,0.,0.|0.,0.,0.339616,0.,0.,0.,0.,0.
Q|0.,0.,1.754974,0.,0.,0.,0.,0.,0.|0.,0.,0.,0.,0.,0.,1.334803,0.,0.,0.,0.,0.,0.,0.,0.,0.,0.|0.,0.,0.,0.,0.,0.,0.,1.369361,0.,0.,0.,0.,0.,0.,1.528406,0.,0.,0.,0.,1.436039,0.|0.,0.,0.601705,0.,0.,0.,0.,0.,0.|0.,0.,0.,0.,0.,0.,0.462414,0.,0.,0.,0.,0.,0.,0.,0.,0.,0.|0.,0.,0.,0.,0.,0.,0.,0.17117,0.,0.,0.,0.,0.,0.,0.563621,0.,0.,0.,0.,0.150371,0.
E|0.,0.,0.,0.,1.675515,0.,0.,1.024206,0.,0.,0.,0.,0.,0.,0.,0.,0.,0.|0.,0.,1.207626,0.,0.,0.,0.,0.,0.,0.,1.298126,0.,0.,0.,0.,0.,0.|0.,0.,1.049912,0.,0.,0.,0.,2.01034,0.,0.,0.,0.,0.,0.,1.777829,2.188299,0.,0.,0.,0.,0.,1.268195,1.772707,0.,0.,0.|0.,0.,0.,0.,0.703998,0.,0.,0.081286,0.,0.,0.,0.,0.,0.,0.,0.,0.,0.|0.,0.,0.140015,0.,0.,0.,0.,0.,0.,0.,0.133934,0.,0.,0.,0.,0.,0.|0.,0.,0.050375,0.,0.,0.,0.,1.076968,0.,0.,0.,0.,0.,0.,0.515397,0.406297,0.,0.,0.,0.,0.,0.760917,1.063624,0.,0.,0.
G|0.,0.,1.544749,0.,0.,0.,0.,1.777502,0.,0.,0.,0.,1.154189,0.,0.,0.,0.,0.,0.,0.,0.,0.,0.,0.,0.,0.,0.,0.,0.,0.,2.137428,0.,0.,0.,0.,0.,0.|||0.,0.,0.31207,0.,0.,0.,0.,0.266625,0.,0.,0.,0.,0.145836,0.,0.,0.,0.,0.,0.,0.,0.,0.,0.,0.,0.,0.,0.,0.,0.,0.,0.033572,0.,0.,0.,0.,0.,0.||
H|0.,0.,0.,1.174222,0.,1.651134,0.,0.,0.,0.|0.,0.,0.,0.,0.,0.,0.,0.,0.,1.57232,0.,0.,0.,2.217078,1.178413,0.,0.,0.,0.,1.67914,0.,0.,0.|0.,0.,0.,0.,0.,0.,0.,0.,0.,0.,0.,0.,1.663367,0.,0.,0.,0.,0.,1.413853,0.,0.,0.,0.,0.,1.725521,0.,0.,1.376399|0.,0.,0.,0.230651,0.,0.170807,0.,0.,0.,0.|0.,0.,0.,0.,0.,0.,0.,0.,0.,0.45485,0.,0.,0.,0.229353,0.37746,0.,0.,0.,0.,0.462583,0.,0.,0.|0.,0.,0.,0.,0.,0.,0.,0.,0.,0.,0.,0.,0.469307,0.,0.,0.,0.,0.,0.662744,0.,0.,0.,0.,0.,0.621337,0.,0.,0.086475
I|0.,0.,1.239482,0.,0.,0.,0.,1.45039,1.147401,0.,0.,0.,0.,0.,0.,0.,0.,0.,1.349332|0.,0.,1.169879,1.601339,0.,0.,0.,0.,0.,0.,0.,0.,1.568455,1.122384,0.,0.,0.,0.,0.,0.,0.,1.180274,0.,0.,0.,0.,0.,0.,0.,1.422578,0.,1.583969,1.534593,0.,0.,1.332939,1.646038,0.||0.,0.,0.21597,0.,0.,0.,0.,0.401447,0.169832,0.,0.,0.,0.,0.,0.,0.,0.,0.,0.107816|0.,0.,0.304287,0.485254,0.,0.,0.,0.,0.,0.,0.,0.,0.509606,0.287687,0.,0.,0.,0.,0.,0.,0.,0.168611,0.,0.,0.,0.,0.,0.,0.,0.160464,0.,0.494198,0.577007,0.,0.,0.161373,0.267033,0.|
L|0.,0.,0.,0.,0.,0.,0.,0.,0.,2.28055,1.329449,0.910258,1.147623,0.,0.,0.,0.,0.,0.,0.,0.,0.,0.,0.,0.,0.,0.,0.,0.,0.,0.|0.,0.,0.,0.,0.,1.396341,0.,0.,0.,0.,1.476999,0.,0.,0.,0.,0.,0.,0.,0.,0.,0.,0.,0.,0.,2.329077,1.329947,0.,0.,1.069352,1.184302,0.976094,1.251808,0.,0.,0.,0.,1.329913,0.,0.,0.,0.,0.,1.409762,1.22467,0.,0.,0.,1.273159,0.,0.,0.,0.,1.430875,1.542858,0.,0.,0.,1.564173,0.,1.367619,1.687709,1.744618,0.,0.,0.,0.,0.,0.,1.431144,0.||0.,0.,0.,0.,0.,0.,0.,0.,0.,0.235919,0.550117,0.042668,0.134487,0.,0.,0.,0.,0.,0.,0.,0.,0.,0.,0.,0.,0.,0.,0.,0.,0.,0.|0.,0.,0.,0.,0.,0.351923,0.,0.,0.,0.,0.070866,0.,0.,0.,0.,0.,0.,0.,0.,0.,0.,0.,0.,0.,0.240939,0.596183,0.,0.,0.300755,0.148038,0.091509,0.127137,0.,0.,0.,0.,0.221652,0.,0.,0.,0.,0.,0.382256,0.16205,0.,0.,0.,0.425307,0.,0.,0.,0.,0.252507,0.529412,0.,0.,0.,0.675723,0.,0.215243,0.416819,0.249231,0.,0.,0.,0.,0.,0.,0.269744,0.|
K|0.,0.,1.481564,0.,0.,0.,0.,0.,0.,0.|0.,0.,0.,0.,0.,0.,0.,0.,0.,0.,0.,0.,0.,0.|0.,0.,0.,0.,0.,0.,0.,0.,0.,0.,0.,0.,0.,0.|0.,0.,0.311253,0.,0.,0.,0.,0.,0.,0.|0.,0.,0.,0.,0.,0.,0.,0.,0.,0.,0.,0.,0.,0.|0.,0.,0.,0.,0.,0.,0.,0.,0.,0.,0.,0.,0.,0.
M|0.,0.,0.,0.,0.,0.,0.,0.,0.,0.,0.|1.132288,0.,0.,0.,0.,0.,0.,1.840909,0.,0.,0.,1.281083,0.,0.,0.,0.,1.442739,0.,0.,0.,0.,1.448517,0.,0.,0.||0.,0.,0.,0.,0.,0.,0.,0.,0.,0.,0.|0.188715,0.,0.,0.,0.,0.,0.,0.253919,0.,0.,0.,0.430733,0.,0.,0.,0.,0.447531,0.,0.,0.,0.,0.24142,0.,0.,0.|
F|0.,0.,0.,0.,0.,0.,0.,0.,0.,1.580428,0.,0.,0.,0.,0.,1.309881,0.,0.,0.,0.,2.153056,0.,0.|1.636737,1.636737,0.,0.,0.,0.,0.,0.,0.,1.380795,2.238932,1.003774,0.,0.,0.,2.056371,1.197314,0.,0.,0.,0.,0.,0.,2.050287,1.431863,1.240128,0.,0.,1.531942,0.,0.,0.,2.200487,2.075855,1.841139,1.820525,0.,0.,2.20577,0.,0.,1.607462,2.190333,0.,1.080099,0.,0.,0.,1.709041||0.,0.,0.,0.,0.,0.,0.,0.,0.,0.987768,0.,0.,0.,0.,0.,0.406319,0.,0.,0.,0.,1.35335,0.,0.|0.904863,0.904863,0.,0.,0.,0.,0.,0.,0.,0.33287,0.959542,0.170283,0.,0.,0.,0.924503,0.364807,0.,0.,0.,0.,0.,0.,0.627775,0.431733,0.204446,0.,0.,0.282462,0.,0.,0.,0.215734,0.183164,0.342957,0.428359,0.,0.,1.147,0.,0.,0.780767,1.189038,0.,0.091534,0.,0.,0.,0.733725|
P|0.,0.,1.289485,1.146182,0.,0.,0.,0.,0.,0.,0.,0.,0.,0.,1.495427,0.|1.353149,1.353149,0.,0.,0.915438,0.,0.,0.,0.,0.,0.,0.||0.,0.,0.073385,0.006212,0.,0.,0.,0.,0.,0.,0.,0.,0.,0.,0.811803,0.|0.564729,0.564729,0.,0.,0.043687,0.,0.,0.,0.,0.,0.,0.|
S|0.,0.,0.,0.,0.,0.,0.,0.,0.,0.,0.,0.,0.,0.,0.,0.,0.,0.,0.,0.,0.,0.,0.,0.,0.,0.,0.,0.,1.508841,0.,0.,0.,0.,0.|0.|0.,0.,0.,0.,0.,0.,1.68866,0.,0.,0.,0.,1.375332,0.,0.,0.,0.,0.,0.,0.,0.,0.,0.,0.,0.,0.,0.,0.,0.,0.,0.,0.,0.,0.,0.,0.,0.|0.,0.,0.,0.,0.,0.,0.,0.,0.,0.,0.,0.,0.,0.,0.,0.,0.,0.,0.,0.,0.,0.,0.,0.,0.,0.,0.,0.,0.142481,0.,0.,0.,0.,0.|0.|0.,0.,0.,0.,0.,0.,0.566907,0.,0.,0.,0.,0.521678,0.,0.,0.,0.,0.,0.,0.,0.,0.,0.,0.,0.,0.,0.,0.,0.,0.,0.,0.,0.,0.,0.,0.,0.
T|0.,0.,0.,0.,0.,1.843116,0.,0.,0.,1.941796,0.,0.,0.82738,0.|0.,0.,0.,0.,0.,0.,1.504093,0.,0.,0.,1.361114,0.,0.,0.,0.,0.,1.031829,0.,1.421312,0.,0.,1.327752|0.,0.,1.499649,0.,0.,0.,0.,0.,0.,0.,0.,0.,0.968799,0.,0.,0.,0.|0.,0.,0.,0.,0.,0.650511,0.,0.,0.,0.590306,0.,0.,0.004332,0.|0.,0.,0.,0.,0.,0.,0.490465,0.,0.,0.,0.097222,0.,0.,0.,0.,0.,0.199203,0.,0.23878,0.,0.,0.034758|0.,0.,0.223525,0.,0.,0.,0.,0.,0.,0.,0.,0.,0.067249,0.,0.,0.,0.
W|0.,0.,0.,0.,0.,1.211757,0.|0.,0.,0.,0.,0.,0.,0.,2.427101,0.,0.,0.,0.,1.402869,0.,0.,2.102054,0.,0.,0.|0.,0.,0.,0.,0.,0.,0.,0.,0.,1.278684,0.,0.|0.,0.,0.,0.,0.,0.325939,0.|0.,0.,0.,0.,0.,0.,0.,0.938207,0.,0.,0.,0.,0.486896,0.,0.,0.825318,0.,0.,0.|0.,0.,0.,0.,0.,0.,0.,0.,0.,0.404963,0.,0.
Y|0.,0.,0.,0.,0.,0.,0.916955,0.,0.,0.,0.,0.,0.,0.|0.,0.,0.,0.,1.42331,0.,0.,0.,0.,0.,0.,0.,1.777663,0.,0.,2.111475,0.,1.22125,0.,0.,0.,0.,0.,0.,1.869814,2.060403,0.,0.,0.,1.565764,0.,0.,1.403691,0.,0.,0.,1.670246,0.,1.99423,2.156682,0.,0.,0.|0.,0.,0.,0.,1.548445,0.,1.619651,0.,0.,0.,1.681146,0.,0.946489,0.,0.,0.,0.,0.,1.339397,0.,0.,0.,1.493207,1.640336,0.,1.493207,1.640336,0.,0.,0.,1.788289,0.,1.535038,1.170934,0.,0.,0.|0.,0.,0.,0.,0.,0.,0.092466,0.,0.,0.,0.,0.,0.,0.|0.,0.,0.,0.,0.556947,0.,0.,0.,0.,0.,0.,0.,1.11104,0.,0.,0.869431,0.,0.276689,0.,0.,0.,0.,0.,0.,0.554245,0.644295,0.,0.,0.,0.709858,0.,0.,0.496316,0.,0.,0.,0.694822,0.,1.367472,1.725345,0.,0.,0.|0.,0.,0.,0.,0.863988,0.,0.069414,0.,0.,0.,1.125768,0.,0.103398,0.,0.,0.,0.,0.,0.514817,0.,0.,0.,0.693159,0.797039,0.,0.693159,0.797039,0.,0.,0.,0.529333,0.,0.833306,0.468374,0.,0.,0.
V|1.578437,0.,0.,0.,0.,0.,0.,0.,0.,0.,0.,0.,0.,0.,0.,0.,0.|1.19349,0.,0.,0.,0.,0.,0.,0.,0.,0.,0.,1.302933,0.,1.004621,1.274923,0.,0.,1.316016,1.206988,0.,0.79322,1.790364,0.,0.,0.,0.,1.373036,0.,1.709993,1.540742,1.676197,1.500891,0.,0.,0.,0.,0.,0.,0.,1.623473,1.372548,0.||0.146569,0.,0.,0.,0.,0.,0.,0.,0.,0.,0.,0.,0.,0.,0.,0.,0.|0.39783,0.,0.,0.,0.,0.,0.,0.,0.,0.,0.,0.296335,0.,0.173211,0.219814,0.,0.,0.442099,0.132014,0.,0.012591,0.269975,0.,0.,0.,0.,0.327623,0.,0.284999,0.628623,0.482745,0.456271,0.,0.,0.,0.,0.,0.,0.,0.229496,0.38805,0.|
```
