## Supplementary Data 3 for "Pharmacological proximities in the GPCR family discovered using contact-informed amino-acid and binding pocket similarities": f15309.bsv

```
res|B|C|P|wB|wC|wP
A|2.082141,0.,0.,0.,1.911826,0.,0.,1.655288,0.,0.,0.|0.,0.,0.680328,0.,0.,0.,0.,0.,0.,0.,0.||0.410563,0.,0.,0.,0.720853,0.,0.,0.91105,0.,0.,0.|0.,0.,0.00243,0.,0.,0.,0.,0.,0.,0.,0.|
R|1.553324,1.459107,1.006778|0.,0.792853,0.,0.|0.,0.,0.,0.,0.,0.|0.554759,0.182388,0.115532|0.,0.169897,0.,0.|0.,0.,0.,0.,0.,0.
N|0.,0.,0.|0.|0.,0.,0.,0.,0.,0.|0.,0.,0.|0.|0.,0.,0.,0.,0.,0.
D|0.,1.400744,0.,0.,1.597409,0.,0.,0.,0.,0.,0.|0.,0.,0.,0.,0.,0.|2.210768,2.123629,0.,2.167894,0.,0.,0.,2.153302,1.537221,0.,0.,0.,1.970563,0.,0.,0.,0.|0.,0.500266,0.,0.,0.549928,0.,0.,0.,0.,0.,0.|0.,0.,0.,0.,0.,0.|0.415168,0.439895,0.,0.568628,0.,0.,0.,0.224302,0.128102,0.,0.,0.,0.328427,0.,0.,0.,0.
C|1.801925,1.054804,0.,1.330853,2.023563,1.034745,0.,1.977708,1.024407,0.,0.,0.|1.328547,0.,0.,0.,1.216757,0.,0.,0.,0.737712,0.,0.,0.,0.|0.85027,0.|0.406068,0.089138,0.,0.570366,0.570934,0.158907,0.,0.648429,0.134349,0.,0.,0.|0.243255,0.,0.,0.,0.369373,0.,0.,0.,0.048375,0.,0.,0.,0.|0.070856,0.
Q|1.754974,1.717769,0.,0.,0.|0.,0.,0.,0.|0.,0.,1.368021,0.|0.601705,0.506883,0.,0.,0.|0.,0.,0.,0.|0.,0.,0.349959,0.
E|0.,0.,0.,0.,0.,0.,0.,1.770179,1.287917,0.,0.|0.,0.,0.,0.,0.,0.,0.,1.250361,0.,0.,0.|0.,0.,0.,0.,0.,1.345469,0.,0.,0.,2.085796,0.,0.,0.,0.,0.,0.,1.65462,0.|0.,0.,0.,0.,0.,0.,0.,0.576337,0.25958,0.,0.|0.,0.,0.,0.,0.,0.,0.,0.232625,0.,0.,0.|0.,0.,0.,0.,0.,0.197863,0.,0.,0.,0.501238,0.,0.,0.,0.,0.,0.,0.27577,0.
G|1.971248,1.825899,0.,0.,2.735846,0.,1.963268,1.885189,1.40579,0.,1.976282,1.485341,0.,0.,0.,0.,0.,0.,0.,0.,0.,0.,2.306109,0.907632,0.|||0.823667,0.52291,0.,0.,1.172506,0.,0.869447,0.861801,0.29622,0.,1.133932,0.170449,0.,0.,0.,0.,0.,0.,0.,0.,0.,0.,0.336308,0.113454,0.||
H|0.,0.,0.,0.,0.,0.,0.|0.,0.,0.,0.,0.,0.,0.,0.,0.,0.,1.671805,0.|0.,0.,0.,0.,0.,0.,0.,0.,0.,0.,0.,1.665033,0.|0.,0.,0.,0.,0.,0.,0.|0.,0.,0.,0.,0.,0.,0.,0.,0.,0.,0.522439,0.|0.,0.,0.,0.,0.,0.,0.,0.,0.,0.,0.,0.416258,0.
I||0.,0.,0.,0.|||0.,0.,0.,0.|
L|0.,0.,0.,0.,0.,0.,0.,0.,0.|0.,0.,0.,0.,0.,1.286346,0.||0.,0.,0.,0.,0.,0.,0.,0.,0.|0.,0.,0.,0.,0.,0.080397,0.|
K|1.539547,0.879466|0.,0.,0.|0.,0.,0.,0.|0.448131,0.021987|0.,0.,0.|0.,0.,0.,0.
M|0.,0.|0.,0.,1.312959,0.,0.||0.,0.|0.,0.,0.315517,0.,0.|
F|0.,0.|||0.,0.||
P|1.050318,0.,0.,1.268562|0.,0.,0.||0.041262,0.,0.,0.31714|0.,0.,0.|
S|1.608603,1.553787,1.434692,0.,0.,2.055772,1.211438,0.,0.,1.57355,0.,0.,0.,1.520265,0.,0.,0.,0.,0.|0.,0.|1.834615,1.98955,1.737588,0.,0.,2.195874,0.,0.,0.,1.164568,1.507517,0.,0.|0.196355,0.269907,0.717346,0.,0.,0.543311,0.255267,0.,0.,0.541714,0.,0.,0.,0.348394,0.,0.,0.,0.,0.|0.,0.|0.465114,1.421107,0.446808,0.,0.,0.755957,0.,0.,0.,0.097047,0.471099,0.,0.
T|0.,0.949841,0.,0.,0.,0.,0.,0.,0.,0.|1.195089,0.,0.,0.,0.,0.,0.,0.,0.|1.275136,0.,0.,0.,0.,0.|0.,0.407075,0.,0.,0.,0.,0.,0.,0.,0.|0.145879,0.,0.,0.,0.,0.,0.,0.,0.|0.546487,0.,0.,0.,0.,0.
W|2.087503,1.647149,2.11088,1.890532,0.,0.,0.,0.|0.,0.,0.,1.753121,0.,0.,0.,1.594752,0.|0.,0.,0.|0.539027,0.705921,0.603109,0.712823,0.,0.,0.,0.|0.,0.,0.,0.328124,0.,0.,0.,0.199344,0.|0.,0.,0.
Y|0.,0.,0.,0.|0.,0.,0.,0.,0.,0.,0.,0.,0.,0.,0.,0.,2.413994,0.,0.,1.597934|0.,0.,0.,0.,0.,0.,0.,0.,0.,0.,0.,1.504936,0.,0.,1.399|0.,0.,0.,0.|0.,0.,0.,0.,0.,0.,0.,0.,0.,0.,0.,0.,0.991796,0.,0.,0.266322|0.,0.,0.,0.,0.,0.,0.,0.,0.,0.,0.,0.641639,0.,0.,0.233167
V|0.,1.378873,1.851213,0.,0.,0.,0.,0.,0.,0.,1.749156|1.096766,0.,1.066175,0.,1.806333,0.,0.,1.680561||0.,0.492455,0.793377,0.,0.,0.,0.,0.,0.,0.,0.109322|0.219353,0.,0.227218,0.,0.770142,0.,0.,0.140047|
```
