## Supplementary Data 3 for "Pharmacological proximities in the GPCR family discovered using contact-informed amino-acid and binding pocket similarities": f15315.bsv

```
res|B|C|P|wB|wC|wP
A|0.,1.188474,1.235781,1.188474,1.235781,0.,0.|0.,1.237529,0.,1.010763,1.237529,0.,0.,0.||0.,0.278549,0.096545,0.278549,0.096545,0.,0.|0.,0.135355,0.,0.071069,0.135355,0.,0.,0.|
R|0.|0.,0.,0.|1.813428,0.,0.|0.|0.,0.,0.|0.712418,0.,0.
N|0.,0.,0.,0.,0.,0.|0.,0.,0.,0.|0.,0.,0.,0.,0.|0.,0.,0.,0.,0.,0.|0.,0.,0.,0.|0.,0.,0.,0.,0.
D|0.,0.,0.,0.,0.,0.,0.,0.,0.,0.,0.,0.|0.,0.,0.,0.,0.,0.|0.,0.,0.,0.,0.,2.230324,0.,1.789141|0.,0.,0.,0.,0.,0.,0.,0.,0.,0.,0.,0.|0.,0.,0.,0.,0.,0.|0.,0.,0.,0.,0.,1.170799,0.,0.472333
C|0.||0.,0.,0.,0.,0.|0.||0.,0.,0.,0.,0.
Q|0.|0.,0.,0.,0.,0.,0.|0.,0.,1.369361,0.,0.,0.,0.,0.,0.|0.|0.,0.,0.,0.,0.,0.|0.,0.,0.17117,0.,0.,0.,0.,0.,0.
E|0.,0.|0.,0.,0.|0.,2.01034,2.277527,0.,0.,0.|0.,0.|0.,0.,0.|0.,1.076968,1.199769,0.,0.,0.
G|0.,0.,0.,0.,0.|||0.,0.,0.,0.,0.||
H|0.,1.033506,0.,0.|0.,0.,0.,0.,0.,0.,0.,1.178413,0.,0.|0.,0.,0.,0.,0.,0.,1.413853,0.,1.413853,1.659537,1.725521|0.,0.080743,0.,0.|0.,0.,0.,0.,0.,0.,0.,0.37746,0.,0.|0.,0.,0.,0.,0.,0.,0.662744,0.,0.662744,0.596396,0.621337
I|0.,1.45039,0.,0.,0.,0.,0.|0.,0.,0.,0.,0.,0.,0.,0.,0.,0.,1.583969,1.534593||0.,0.401447,0.,0.,0.,0.,0.|0.,0.,0.,0.,0.,0.,0.,0.,0.,0.,0.494198,0.577007|
L|0.,0.,0.,1.147623,0.,0.,0.,0.,0.,0.,0.,0.,0.,0.,0.|0.,0.,0.,0.,0.,0.,1.069352,0.976094,1.251808,0.,0.,0.,0.,0.,1.069352,0.976094,1.251808,0.,0.,0.,0.,0.,1.409762,1.22467,0.,0.,0.,1.564173||0.,0.,0.,0.134487,0.,0.,0.,0.,0.,0.,0.,0.,0.,0.,0.|0.,0.,0.,0.,0.,0.,0.300755,0.091509,0.127137,0.,0.,0.,0.,0.,0.300755,0.091509,0.127137,0.,0.,0.,0.,0.,0.382256,0.16205,0.,0.,0.,0.675723|
K|0.|0.,0.||0.|0.,0.|
M|0.,0.,0.,0.,0.|0.,0.,1.281083,0.,0.,0.,0.,0.||0.,0.,0.,0.,0.|0.,0.,0.430733,0.,0.,0.,0.,0.|
F|0.,0.,0.,1.580428,0.,1.309881,0.|1.636737,1.380795,2.238932,0.,0.,1.197314,0.,0.,1.197314,0.,0.,1.431863,0.,0.,0.,2.20577,0.,0.||0.,0.,0.,0.987768,0.,0.406319,0.|0.904863,0.33287,0.959542,0.,0.,0.364807,0.,0.,0.364807,0.,0.,0.431733,0.,0.,0.,1.147,0.,0.|
P|0.,0.,0.,0.,0.,0.|1.353149,0.,0.,0.,0.,0.,0.||0.,0.,0.,0.,0.,0.|0.564729,0.,0.,0.,0.,0.,0.|
S|0.,0.,0.,0.,0.,0.,0.,0.,0.,0.,0.,0.,0.||0.,0.,0.,0.,0.,0.,0.,0.,0.,0.|0.,0.,0.,0.,0.,0.,0.,0.,0.,0.,0.,0.,0.||0.,0.,0.,0.,0.,0.,0.,0.,0.,0.
T|0.,0.,0.,0.,1.941796,0.,0.|0.,0.,0.,0.,0.,0.,0.,0.,0.|0.,0.,0.,0.,0.,0.,0.|0.,0.,0.,0.,0.590306,0.,0.|0.,0.,0.,0.,0.,0.,0.,0.,0.|0.,0.,0.,0.,0.,0.,0.
W|0.,0.|0.,0.,0.,0.,0.,1.402869,0.,0.|0.,0.,0.,0.,0.,0.|0.,0.|0.,0.,0.,0.,0.,0.486896,0.,0.|0.,0.,0.,0.,0.,0.
Y|0.,0.,0.,0.|0.,1.777663,1.22125,0.,0.,0.,0.,1.22125,0.,0.,0.,0.,1.565764,0.,0.,0.,0.|0.,1.681146,0.,0.,0.,0.,1.493207,1.640336,0.,1.788289,0.|0.,0.,0.,0.|0.,1.11104,0.276689,0.,0.,0.,0.,0.276689,0.,0.,0.,0.,0.709858,0.,0.,0.,0.|0.,1.125768,0.,0.,0.,0.,0.693159,0.797039,0.,0.529333,0.
V|0.,0.,0.,0.,0.,0.|1.19349,0.,0.,0.,0.,1.316016,0.,0.,1.316016,1.206988,0.,0.,1.676197,1.500891,0.||0.,0.,0.,0.,0.,0.|0.39783,0.,0.,0.,0.,0.442099,0.,0.,0.442099,0.132014,0.,0.,0.482745,0.456271,0.|
```
