## Supplementary Data 3 for "Pharmacological proximities in the GPCR family discovered using contact-informed amino-acid and binding pocket similarities": f15359.bsv

```
res|B|C|P|wB|wC|wP
A|0.,0.,0.,0.,0.,0.,0.|1.524678,0.,0.,0.,0.||0.,0.,0.,0.,0.,0.,0.|0.189508,0.,0.,0.,0.|
R|0.,1.839933,0.|1.719551,0.|1.822973,0.|0.,0.630834,0.|0.39304,0.|0.520849,0.
N|0.|0.|0.,0.|0.|0.|0.,0.
D|0.,0.,0.,0.|0.,0.,0.,0.,0.|0.,1.749868,1.769719,0.,0.,0.,0.,0.|0.,0.,0.,0.|0.,0.,0.,0.,0.|0.,0.45139,0.364615,0.,0.,0.,0.,0.
C|1.950866,0.,0.,0.||1.031475,1.299139,0.,0.|0.484961,0.,0.,0.||0.139861,0.110096,0.,0.
Q|0.,0.|0.,0.|1.112282,0.|0.,0.|0.,0.|0.217031,0.
E|1.492917,0.,0.,0.|0.,0.,0.,0.|0.,0.,0.,0.|0.143387,0.,0.,0.|0.,0.,0.,0.|0.,0.,0.,0.
G|0.,0.,0.,0.,0.,0.,0.,1.729897,1.884979,1.837727,0.,0.,0.,0.|||0.,0.,0.,0.,0.,0.,0.,0.310049,0.628326,0.594106,0.,0.,0.,0.||
H|0.,0.|0.,0.,0.,0.,0.|0.,0.,0.,0.,0.,0.,0.,0.|0.,0.|0.,0.,0.,0.,0.|0.,0.,0.,0.,0.,0.,0.,0.
I|0.,0.,0.,1.702094,0.,0.,0.,0.,0.,0.|1.165401,1.382442,0.,1.165401,0.,0.,1.432186,0.,0.,1.211284,1.407881,1.074541,1.32868,0.,0.,0.,0.||0.,0.,0.,0.632206,0.,0.,0.,0.,0.,0.|0.443962,0.421316,0.,0.443962,0.,0.,0.445029,0.,0.,0.156229,0.212243,0.122393,0.253718,0.,0.,0.,0.|
L|0.,0.,0.,0.|0.,0.,1.46773,1.37996,0.,0.,0.,0.,0.,0.,0.,0.,0.,0.||0.,0.,0.,0.|0.,0.,0.281937,0.272873,0.,0.,0.,0.,0.,0.,0.,0.,0.,0.|
K|0.,0.,0.|1.453232,0.,0.,0.,0.|0.,0.,0.,0.|0.,0.,0.|0.359848,0.,0.,0.,0.|0.,0.,0.,0.
M|0.,0.|1.309272,0.||0.,0.|0.291393,0.|
F|0.,0.,1.54665,0.,0.,0.,0.|2.300093,0.,0.,0.,0.,0.,0.,0.,0.,1.528217,0.,0.,0.,0.,0.||0.,0.,0.50082,0.,0.,0.,0.|0.700981,0.,0.,0.,0.,0.,0.,0.,0.,0.245743,0.,0.,0.,0.,0.|
P|0.,0.,1.515523,0.,0.,0.,0.|1.490369,0.,1.902343,0.,0.,0.,0.||0.,0.,0.562908,0.,0.,0.,0.|0.553566,0.,0.706585,0.,0.,0.,0.|
S|0.,0.,0.,0.,0.,0.||0.,0.,0.,0.,0.|0.,0.,0.,0.,0.,0.||0.,0.,0.,0.,0.
T|0.,0.,0.,0.,0.,0.,0.,0.|0.,0.,0.,0.|1.362494,0.,0.,0.,0.|0.,0.,0.,0.,0.,0.,0.,0.|0.,0.,0.,0.|0.406238,0.,0.,0.,0.
W||||||
Y|0.,0.,1.153093,1.314093|1.570469,1.570469,1.276495,1.872618,0.|0.,0.,0.|0.,0.,0.071661,0.204708|0.777756,0.777756,0.237991,0.708897,0.|0.,0.,0.
V|1.731202,0.,0.,0.|0.,0.,1.356014,0.||0.478142,0.,0.,0.|0.,0.,0.398377,0.|
```
