## Supplementary Data 3 for "Pharmacological proximities in the GPCR family discovered using contact-informed amino-acid and binding pocket similarities": f15371.bsv

```
res|B|C|P|wB|wC|wP
A|0.,0.,0.,0.,1.530403,0.,0.,0.,0.,0.,0.,0.|0.,0.,0.,0.,0.,0.,0.,0.,0.||0.,0.,0.,0.,0.740517,0.,0.,0.,0.,0.,0.,0.|0.,0.,0.,0.,0.,0.,0.,0.,0.|
R|0.,0.,1.587269,0.,0.,0.,0.,1.788084|1.105121,0.,0.,0.,0.,0.,1.212582,0.,1.285473,0.,1.206676,0.,0.,1.20123|2.391882,1.445495,0.,1.905593,0.,0.,1.517997,1.673309,0.,2.017654,0.,0.,1.789096,0.,1.575122,0.,0.|0.,0.,0.341973,0.,0.,0.,0.,0.420726|0.262039,0.,0.,0.,0.,0.,0.195578,0.,0.109735,0.,0.324732,0.,0.,0.565285|0.641123,0.162873,0.,1.06584,0.,0.,0.438532,0.917621,0.,0.359074,0.,0.,0.246206,0.,0.463271,0.,0.
N|0.,0.,0.,0.,0.,0.,0.,0.,0.,0.,0.|0.,0.,0.,0.,0.955267,0.,0.,0.,0.|0.,0.,1.900011,1.954329,0.,1.657612,0.,0.,0.,0.,0.|0.,0.,0.,0.,0.,0.,0.,0.,0.,0.,0.|0.,0.,0.,0.,0.080955,0.,0.,0.,0.|0.,0.,0.984904,0.119166,0.,0.126428,0.,0.,0.,0.,0.
D|0.,1.488759,0.,0.,0.|1.208943,0.,0.,0.,0.|0.,0.,0.,1.176536,0.,0.,0.,0.,0.,0.,0.|0.,0.496253,0.,0.,0.|0.20149,0.,0.,0.,0.|0.,0.,0.,0.196089,0.,0.,0.,0.,0.,0.,0.
C|0.,0.,0.,0.,1.391074|0.,0.,0.,0.|0.,0.,0.,1.883082,2.000395,0.,0.|0.,0.,0.,0.,0.331208|0.,0.,0.,0.|0.,0.,0.,0.795079,1.16152,0.,0.
Q|0.|0.,0.|0.,0.,0.,0.,0.|0.|0.,0.|0.,0.,0.,0.,0.
E|0.,0.,0.,0.,0.,0.,1.50569,0.,0.930318|0.,0.,0.,0.,0.,0.,0.,1.865974|0.,0.,0.,0.,0.,2.0105,0.,2.417976,0.,0.|0.,0.,0.,0.,0.,0.,0.229682,0.,0.218898|0.,0.,0.,0.,0.,0.,0.,0.548816|0.,0.,0.,0.,0.,0.153343,0.,0.711169,0.,0.
G|0.,1.856633,0.,0.,0.,1.507399,0.,1.951087,0.,0.,0.,0.,0.,0.,0.,0.,0.|||0.,0.322514,0.,0.,0.,0.30659,0.,0.510999,0.,0.,0.,0.,0.,0.,0.,0.,0.||
H|1.395798,0.,0.,0.|0.,0.,0.,0.,0.,0.,0.,1.433754,0.,0.,0.|0.,0.,0.,0.,2.228875,0.,0.,0.,1.517973,0.,0.,0.|0.183485,0.,0.,0.|0.,0.,0.,0.,0.,0.,0.,0.473534,0.,0.,0.|0.,0.,0.,0.,0.371479,0.,0.,0.,0.326231,0.,0.,0.
I|0.,1.024728,0.,1.379775,0.,0.,0.,0.,0.|0.,0.,1.633329,0.,0.,1.559912,1.604303,0.,0.,1.729264,0.,0.,0.,0.,0.,0.,1.328547,0.,0.,0.,0.,0.,0.,0.,1.307438,0.||0.,0.318804,0.,0.40058,0.,0.,0.,0.,0.|0.,0.,0.245383,0.,0.,0.974149,0.570419,0.,0.,0.725175,0.,0.,0.,0.,0.,0.,0.495666,0.,0.,0.,0.,0.,0.,0.,0.367,0.|
L|0.,0.,0.,0.,1.394691,0.,0.,0.,0.,1.438325,1.600782,1.552133,1.802642,0.,0.,0.,0.,0.,0.,0.,0.|0.,0.,0.,0.,0.,0.,0.,0.,0.,0.,0.,1.078117,0.,0.,0.925895,1.596899,0.,0.,0.,1.045463,1.774724,0.,0.,0.,0.,0.,0.,0.,0.,0.,0.,0.,0.,0.,0.,1.097411||0.,0.,0.,0.,0.1506,0.,0.,0.,0.,0.351591,0.498021,0.751032,0.814096,0.,0.,0.,0.,0.,0.,0.,0.|0.,0.,0.,0.,0.,0.,0.,0.,0.,0.,0.,0.282364,0.,0.,0.246905,0.496813,0.,0.,0.,0.43842,0.858738,0.,0.,0.,0.,0.,0.,0.,0.,0.,0.,0.,0.,0.,0.,0.206968|
K|1.539547,1.255546,0.,0.,0.|1.260145,1.454179,1.577496,0.|0.,1.543337,0.,0.,0.,0.|0.448131,0.48945,0.,0.,0.|0.272144,0.93659,0.096189,0.|0.,1.150963,0.,0.,0.,0.
M|0.,0.,0.,0.965005,0.,0.,0.,0.|0.,0.,0.,0.,0.,0.,0.,0.,1.523812,0.,0.,0.,1.787354,0.,0.||0.,0.,0.,0.103288,0.,0.,0.,0.|0.,0.,0.,0.,0.,0.,0.,0.,0.629097,0.,0.,0.,0.885838,0.,0.|
F|1.570798,0.,0.,0.,1.786551,0.,1.797863,0.,0.,0.,0.,0.,0.,0.|1.975068,0.,0.,0.,0.,0.,1.583906,0.,0.,0.,1.279364,2.021273,0.,0.,1.408114,1.391244,2.406816,0.,0.,0.,0.,0.,0.,0.,0.,0.,1.696234,0.||0.259101,0.,0.,0.,0.516115,0.,0.985925,0.,0.,0.,0.,0.,0.,0.|0.753377,0.,0.,0.,0.,0.,0.724839,0.,0.,0.,0.710758,0.853426,0.,0.,0.772192,0.76294,1.397506,0.,0.,0.,0.,0.,0.,0.,0.,0.,0.818358,0.|
P|0.,0.,0.,0.,0.860012,0.,0.|0.,0.,0.,0.,1.563346,0.,1.601301,0.||0.,0.,0.,0.,0.151767,0.,0.|0.,0.,0.,0.,0.54018,0.,0.470971,0.|
S|0.,0.,0.,1.769137,0.,1.467369,1.277783,1.62801,2.171608,0.,2.129265,0.,0.,1.238739,0.,0.,0.,0.,0.||0.,0.,2.104461,0.,1.852516,1.276806,0.,1.751297,2.370195,0.,2.286944,0.,0.,1.657596,0.,0.,0.,0.,0.|0.,0.,0.,0.269868,0.,0.384311,0.486775,0.18089,0.627354,0.,1.167662,0.,0.,0.170469,0.,0.,0.,0.,0.||0.,0.,0.321019,0.,0.573398,0.334402,0.,0.778354,0.684723,0.,1.25413,0.,0.,0.67926,0.,0.,0.,0.,0.
T|0.,0.,0.,0.,1.186152,0.,0.,0.,0.|0.,0.,0.,1.147998,0.,0.,0.,0.,0.|0.,0.,0.,0.,0.,0.,0.,0.,0.|0.,0.,0.,0.,0.338901,0.,0.,0.,0.|0.,0.,0.,0.355333,0.,0.,0.,0.,0.|0.,0.,0.,0.,0.,0.,0.,0.,0.
W|0.,0.,0.,0.,0.|0.,0.,0.,0.,0.,1.751179,0.,0.,0.||0.,0.,0.,0.,0.|0.,0.,0.,0.,0.,0.356172,0.,0.,0.|
Y|0.,0.,0.,0.,1.908583,0.|1.317398,0.,0.,0.,0.,0.,1.690898,1.84968,0.,0.,2.161017,0.,0.,0.|1.479215,0.,0.,0.,0.,0.,0.,0.,0.,0.,0.,0.|0.,0.,0.,0.,0.449078,0.|0.148439,0.,0.,0.,0.,0.,0.501537,0.454582,0.,0.,0.762712,0.,0.,0.|0.145838,0.,0.,0.,0.,0.,0.,0.,0.,0.,0.,0.
V|0.,0.,0.,0.,0.,0.,0.,0.,0.,0.|0.,0.,1.415954,1.247208,0.,0.,0.,0.,0.,0.,0.,0.,0.,0.,0.,0.,0.||0.,0.,0.,0.,0.,0.,0.,0.,0.,0.|0.,0.,0.745543,0.595606,0.,0.,0.,0.,0.,0.,0.,0.,0.,0.,0.,0.,0.|
```
