## Supplementary Data 3 for "Pharmacological proximities in the GPCR family discovered using contact-informed amino-acid and binding pocket similarities": f15492.bsv

```
res|B|C|P|wB|wC|wP
A|0.,1.174703,2.092389,0.,0.,0.,0.,0.,0.,0.,0.,0.,0.,0.,0.,0.,0.,0.,0.,0.,0.,0.,0.,0.,1.259379,0.,0.,0.,0.,0.,0.,0.,0.,0.,0.,0.,1.955813,0.,0.,0.,0.,0.,0.,0.,0.,0.,0.,0.,0.,0.,0.,0.,0.,0.,0.,0.,0.,0.,0.,0.,0.,0.,0.,0.,0.,0.,0.,1.69909,0.,0.,0.,0.,0.,0.,0.,2.106631,1.748372,0.,0.,0.,0.,0.,0.,0.,0.,0.,0.,0.,0.,0.,0.,1.653484,1.906309,0.,0.,0.,0.,0.,0.,0.,0.,0.,2.490304,0.,0.,0.,0.,0.,0.,0.,0.,0.,0.,0.,0.,0.,0.,0.,0.,1.948438,0.,1.388439,1.388439,0.,0.,0.,0.,0.,1.378039,0.,0.,0.,0.,0.,2.35953,2.35953,2.35953,0.,0.,0.,0.,0.,0.,0.,0.,0.,0.,1.159836,0.,0.,0.,0.,0.,0.,0.,0.,0.,1.522771,0.,0.,0.,0.,0.,1.925342,0.,0.,0.,1.418778,0.,1.329117,0.,1.639728,0.,1.322672,1.16923,0.,0.,0.,0.,0.,0.,1.7058,0.,0.,1.7058,0.,0.,0.,0.,0.,0.,1.627821,0.,0.,0.,0.,0.,0.,0.,0.,0.,0.,0.,0.,0.,0.,2.354282,0.,0.,2.354282,0.,0.,0.,0.,0.,1.744927,0.,1.849092,2.226098,1.750106,2.226098,0.,0.,0.,2.226098,0.,0.,0.,0.|0.,0.,0.,0.,0.,0.,0.,0.,0.,0.,0.,0.,0.,0.,0.,2.18565,2.18565,2.18565,2.18565,0.,0.,1.833977,0.,0.,0.,0.,0.,0.,0.,0.,0.,1.604316,0.,0.,0.,0.,0.,0.,0.,0.,0.,0.,0.,0.,0.,0.,0.,0.,0.,0.,0.,1.23231,0.,0.,0.,0.,0.,0.,0.,0.,0.,0.,0.,2.170163,2.170163,0.,0.,0.,0.,0.,1.851526,0.,0.,0.,1.402219,1.851526,0.,0.,0.,0.,0.,0.,0.,0.,1.215756,0.,0.,0.,0.,0.,0.,0.,0.,0.,0.,0.,0.,0.,2.27585,0.,0.,0.,0.,1.158204,0.,1.641356,1.981477,1.666653,0.,0.,0.,0.,0.,0.,2.154242,0.,0.,0.,0.,1.415565,0.,0.,0.,0.,0.,0.,0.,0.,0.,0.,0.,1.126475,1.126475,0.,0.,0.,0.,0.,0.,1.598204,1.598204,1.598204,0.,0.,0.,1.598204,0.,0.,0.,0.,0.,0.,0.,0.,0.,0.,0.,0.,0.,0.,0.,0.,0.,0.,0.,0.,0.,0.,0.,0.,0.,0.,1.938521,1.297308,0.,0.,0.,0.,1.432123,0.,0.,1.105655,1.186903,0.,0.,0.,0.,0.,0.,1.341967,0.,0.,1.341967,1.288842,0.,0.,0.,0.,0.,1.162188,0.,0.,1.651903,0.,0.,0.,0.,0.,0.,0.,0.,0.,0.,0.,1.795161,0.,0.,1.795161,0.,0.,0.,0.,0.,1.665734,2.321377,2.287296,2.086298,1.653512,1.653512,0.,1.653512,0.,0.,0.||0.,0.016019,0.085598,0.,0.,0.,0.,0.,0.,0.,0.,0.,0.,0.,0.,0.,0.,0.,0.,0.,0.,0.,0.,0.,0.130281,0.,0.,0.,0.,0.,0.,0.,0.,0.,0.,0.,0.060365,0.,0.,0.,0.,0.,0.,0.,0.,0.,0.,0.,0.,0.,0.,0.,0.,0.,0.,0.,0.,0.,0.,0.,0.,0.,0.,0.,0.,0.,0.,0.134848,0.,0.,0.,0.,0.,0.,0.,0.035555,0.036885,0.,0.,0.,0.,0.,0.,0.,0.,0.,0.,0.,0.,0.,0.,0.144199,0.56674,0.,0.,0.,0.,0.,0.,0.,0.,0.,0.996122,0.,0.,0.,0.,0.,0.,0.,0.,0.,0.,0.,0.,0.,0.,0.,0.,0.251411,0.,0.277688,0.277688,0.,0.,0.,0.,0.,0.056944,0.,0.,0.,0.,0.,0.766847,0.766847,0.766847,0.,0.,0.,0.,0.,0.,0.,0.,0.,0.,0.037294,0.,0.,0.,0.,0.,0.,0.,0.,0.,0.463452,0.,0.,0.,0.,0.,0.525093,0.,0.,0.,0.03378,0.,0.047468,0.,0.088634,0.,0.103065,0.151848,0.,0.,0.,0.,0.,0.,0.213225,0.,0.,0.213225,0.,0.,0.,0.,0.,0.,0.119374,0.,0.,0.,0.,0.,0.,0.,0.,0.,0.,0.,0.,0.,0.,0.141257,0.,0.,0.141257,0.,0.,0.,0.,0.,1.285736,0.,0.723558,0.131592,0.017242,0.131592,0.,0.,0.,0.131592,0.,0.,0.,0.|0.,0.,0.,0.,0.,0.,0.,0.,0.,0.,0.,0.,0.,0.,0.,0.294222,0.294222,0.294222,0.294222,0.,0.,0.505925,0.,0.,0.,0.,0.,0.,0.,0.,0.,0.049516,0.,0.,0.,0.,0.,0.,0.,0.,0.,0.,0.,0.,0.,0.,0.,0.,0.,0.,0.,0.321472,0.,0.,0.,0.,0.,0.,0.,0.,0.,0.,0.,0.482259,0.482259,0.,0.,0.,0.,0.,0.323282,0.,0.,0.,0.400634,0.323282,0.,0.,0.,0.,0.,0.,0.,0.,0.183196,0.,0.,0.,0.,0.,0.,0.,0.,0.,0.,0.,0.,0.,0.242112,0.,0.,0.,0.,0.064345,0.,0.830221,0.834306,0.360357,0.,0.,0.,0.,0.,0.,1.077121,0.,0.,0.,0.,0.10706,0.,0.,0.,0.,0.,0.,0.,0.,0.,0.,0.,0.225295,0.225295,0.,0.,0.,0.,0.,0.,0.237749,0.237749,0.237749,0.,0.,0.,0.237749,0.,0.,0.,0.,0.,0.,0.,0.,0.,0.,0.,0.,0.,0.,0.,0.,0.,0.,0.,0.,0.,0.,0.,0.,0.,0.,0.528688,0.308883,0.,0.,0.,0.,0.077412,0.,0.,0.157951,0.123315,0.,0.,0.,0.,0.,0.,0.21807,0.,0.,0.21807,0.032221,0.,0.,0.,0.,0.,0.108471,0.,0.,0.12114,0.,0.,0.,0.,0.,0.,0.,0.,0.,0.,0.,0.155581,0.,0.,0.155581,0.,0.,0.,0.,0.,1.052043,0.504647,0.596686,0.544252,0.097745,0.097745,0.,0.097745,0.,0.,0.|
R|0.,0.,0.,0.,0.,0.,0.,0.,0.,0.,0.,0.,0.,0.,2.357361,0.,2.357361,0.,2.357361,0.,2.357361,0.,0.,0.,0.,0.,0.,0.,0.,0.,0.,0.,0.,0.,0.,0.,0.,0.,0.,0.,0.,0.,0.,1.975593,0.,2.304095,2.304095,0.,0.,1.726485,0.,0.,0.,1.644338,0.,2.402079,0.,0.,0.,0.,0.,0.,0.,0.,0.,0.,0.,0.,0.,0.,0.,1.934339,0.,0.,0.,1.931438,1.737899,2.060073,0.,2.060073,0.|0.,0.,0.,1.297608,2.222123,0.,2.222123,0.,2.222123,0.,2.222123,0.,0.,0.,0.,0.,1.515387,0.,0.,0.,0.,0.,0.,0.,0.,0.,0.,0.,0.,0.,0.,0.,0.,0.,0.,0.,0.,0.,0.,0.,1.435896,1.435896,0.,0.,0.,0.,1.750957,0.,0.,1.750957,0.,0.,2.311694,2.311694,0.,0.,0.,0.,0.,0.,1.641628,1.70309,1.989142,0.,2.383751,2.697333,2.384063,1.979781,0.,0.,0.,0.,0.,0.,0.,0.,0.,0.,0.,0.,0.,0.,0.,0.,0.,0.,1.14906,1.119252,0.,0.,0.,0.,0.,0.,0.,0.,1.890768,0.,1.890768,1.044051,1.890768,0.,1.890768,1.044051,0.,0.,0.,0.,0.,0.,0.,0.,0.,0.,0.,1.750278,0.,1.442553,0.,0.,2.234081,0.,0.,0.,0.,0.,0.,0.,0.,1.093236,1.746807,1.454358,0.,0.,0.,0.,0.,0.,0.,0.,0.,0.,2.081943,0.,2.081943,0.,0.|1.605383,1.976003,0.,0.,0.,0.,1.729831,2.472844,0.,1.641799,0.,1.641799,0.,1.641799,0.,1.641799,0.,0.,0.,0.,0.,2.256321,1.910885,1.929396,2.094696,0.,0.,1.942454,0.,0.,0.,0.,0.,0.,0.,0.,0.,0.,0.,0.,0.,0.,0.,0.,0.,0.,0.,0.,0.,0.,0.,2.176232,1.990389,0.,0.,0.,0.,0.,0.,0.,0.,0.,0.,0.,0.,0.,0.,1.990389,1.840833,0.,0.,0.,2.321522,2.321522,2.330619,2.179509,0.,1.685765,0.,0.,1.414563,1.885802,0.,0.,2.007433,0.,0.,0.,1.875715,1.875715,0.,1.968158,0.,0.,0.,0.,0.,1.748747,2.420363,0.,0.,1.492125,0.,0.,0.,0.,2.124181,2.56891,0.,1.730498,2.041232,2.454643,2.286608,2.221472,2.076362,2.454643,2.076362,0.,0.,0.,0.,0.,0.,0.,0.,0.,0.,0.,0.,0.,0.,0.,1.745385,0.,0.,0.,2.027676,0.,0.,0.,0.,2.221687,0.,0.,0.,0.,0.,0.,0.,0.,2.32528,0.,0.,1.248334,1.470082,2.32528,2.2005,0.,2.071301,1.052816,2.071301,1.052816,2.071301,0.,2.071301,0.,1.052816,0.,1.052816,0.,0.,0.,0.,0.,1.041362,0.,2.196776,0.,1.583833,0.,0.,1.651961,2.624071,0.,0.,0.,0.,0.,0.,0.,0.,0.,0.,1.789016,1.415691,0.,2.606741,0.,0.,1.34973,0.,0.,2.048848,0.,2.015816,2.015816,0.,0.,0.,0.,0.,0.,0.,0.,2.467573,1.85774,2.129172,2.441804,0.,0.,2.441804,0.,2.129172,0.,0.,0.,0.,1.877598,0.|0.,0.,0.,0.,0.,0.,0.,0.,0.,0.,0.,0.,0.,0.,0.332448,0.,0.332448,0.,0.332448,0.,0.332448,0.,0.,0.,0.,0.,0.,0.,0.,0.,0.,0.,0.,0.,0.,0.,0.,0.,0.,0.,0.,0.,0.,0.028968,0.,0.704029,0.704029,0.,0.,0.029139,0.,0.,0.,0.379463,0.,1.011402,0.,0.,0.,0.,0.,0.,0.,0.,0.,0.,0.,0.,0.,0.,0.,0.625475,0.,0.,0.,0.049271,0.360696,0.101481,0.,0.101481,0.|0.,0.,0.,0.082575,0.313376,0.,0.313376,0.,0.313376,0.,0.313376,0.,0.,0.,0.,0.,0.470292,0.,0.,0.,0.,0.,0.,0.,0.,0.,0.,0.,0.,0.,0.,0.,0.,0.,0.,0.,0.,0.,0.,0.,0.25641,0.25641,0.,0.,0.,0.,0.056482,0.,0.,0.056482,0.,0.,0.770565,0.770565,0.,0.,0.,0.,0.,0.,0.432007,0.393021,0.918066,0.,1.003685,0.291604,0.257737,0.321046,0.,0.,0.,0.,0.,0.,0.,0.,0.,0.,0.,0.,0.,0.,0.,0.,0.,0.,0.231743,0.131677,0.,0.,0.,0.,0.,0.,0.,0.,0.218767,0.,0.218767,0.086285,0.218767,0.,0.218767,0.086285,0.,0.,0.,0.,0.,0.,0.,0.,0.,0.,0.,0.41183,0.,0.215951,0.,0.,0.080266,0.,0.,0.,0.,0.,0.,0.,0.,0.228687,0.263669,0.082322,0.,0.,0.,0.,0.,0.,0.,0.,0.,0.,0.123071,0.,0.123071,0.,0.|0.112658,0.277334,0.,0.,0.,0.,0.125806,0.134882,0.,0.136817,0.,0.136817,0.,0.136817,0.,0.136817,0.,0.,0.,0.,0.,0.700238,0.724818,0.73184,0.103698,0.,0.,0.12333,0.,0.,0.,0.,0.,0.,0.,0.,0.,0.,0.,0.,0.,0.,0.,0.,0.,0.,0.,0.,0.,0.,0.,0.932671,0.417736,0.,0.,0.,0.,0.,0.,0.,0.,0.,0.,0.,0.,0.,0.,0.417736,0.090905,0.,0.,0.,0.884389,0.884389,0.405325,0.947613,0.,0.171434,0.,0.,0.09541,0.033181,0.,0.,0.029435,0.,0.,0.,0.364722,0.364722,0.,0.434528,0.,0.,0.,0.,0.,0.215599,0.265245,0.,0.,0.613202,0.,0.,0.,0.,1.14379,0.790434,0.,0.364315,0.386179,0.597075,0.494402,0.720477,0.954004,0.597075,0.954004,0.,0.,0.,0.,0.,0.,0.,0.,0.,0.,0.,0.,0.,0.,0.,0.405179,0.,0.,0.,0.430657,0.,0.,0.,0.,0.298714,0.,0.,0.,0.,0.,0.,0.,0.,0.736339,0.,0.,0.062417,0.147008,0.736339,0.7335,0.,0.496428,0.165318,0.496428,0.165318,0.496428,0.,0.496428,0.,0.165318,0.,0.165318,0.,0.,0.,0.,0.,0.083711,0.,0.646111,0.,0.445749,0.,0.,0.09892,0.109991,0.,0.,0.,0.,0.,0.,0.,0.,0.,0.,0.565913,0.427378,0.,0.868914,0.,0.,0.168716,0.,0.,0.641914,0.,0.21502,0.21502,0.,0.,0.,0.,0.,0.,0.,0.,1.038978,0.796174,0.104885,0.132315,0.,0.,0.132315,0.,0.104885,0.,0.,0.,0.,0.994022,0.
N|0.,0.,0.,0.,0.,2.323224,0.,0.,0.,0.,0.,0.,0.,0.,0.,0.,0.,0.,0.,0.,2.111515,0.,0.,0.,0.,0.,0.,0.,1.857837,0.,0.,0.,0.,0.,0.,0.,0.,0.,0.,0.,0.,2.197488,0.,2.050514,0.,0.,0.,0.,0.,0.,0.,0.,0.,0.,2.188077,0.,1.954973,0.,0.,0.,0.,0.,0.,0.,0.,0.,0.,0.,0.,0.,1.143122,1.143122,0.,0.,0.,0.,1.752458,1.640707,0.,0.,0.,1.616046,0.,0.,0.,0.,0.,0.,2.144621,2.144621,0.,2.541904,1.893239,1.948427,0.,0.,0.,0.,0.,0.,2.015011,0.,1.276094|1.805914,0.,0.,0.,0.,0.,0.,0.,0.,0.,0.,0.,0.,0.,0.,0.,0.,0.,0.,0.,0.,0.,0.,0.,0.,0.,0.,0.,0.,1.636002,0.,0.,0.,0.,0.,0.,0.,0.,0.,0.,0.,0.,0.,0.,0.,0.,0.,1.624134,0.,0.,0.,0.,1.594532,0.,0.,0.,0.,0.,0.,0.,1.958095,1.8612,0.,0.,0.,0.,0.,0.,1.895477,0.,1.446712,0.,0.,1.365525,2.141494,0.,1.66875,0.,0.,0.,0.,0.,0.,0.,0.,0.,0.,0.,0.,0.,1.966532,0.,0.,0.,0.,1.526487,0.,0.,0.,1.35967,0.,0.,0.,0.,0.,0.,0.,0.,0.,0.,1.587403,0.,0.,0.,0.,0.,1.973249,0.,0.,1.386054,2.266489,0.,0.,0.,0.,0.,0.,1.801329,0.,1.958276,0.,0.,0.|0.,0.,2.254272,2.228821,1.7836,0.,0.,0.,0.,0.,0.,0.,0.,0.,0.,1.488752,1.749632,1.749632,0.,2.355691,2.355691,2.355691,2.355691,0.,0.,2.418067,1.588377,0.,0.,0.,1.811268,2.138165,0.,0.,0.,0.,0.,0.,0.,0.,0.,0.,2.07131,2.07131,0.,0.,0.,0.,2.142711,2.633556,0.,2.142711,2.633556,0.,1.974435,0.,0.,2.18192,0.,0.,0.,0.,0.,0.,0.,2.216309,2.216309,0.,1.56782,2.141621,0.,0.,0.,0.,0.,0.,0.,0.,0.,0.,2.644156,0.,0.,0.,0.,0.,2.009073,0.,2.320577,1.769547,0.,0.,0.,2.03956,2.24768,0.,0.,0.,2.26219,1.698914,2.371073,2.261757,2.237521,0.,2.622626,0.,2.250814,0.,0.,2.250814,0.,0.,0.,0.,0.,1.828542,0.,1.615162,2.339633,0.,0.,2.344704,0.,0.,0.,0.,0.,1.622723,0.,0.,0.,2.011069,2.421662,2.055199,2.351996,1.532157,0.,1.805177,1.847533,0.,0.,0.,0.,0.,0.,1.683358,0.,2.512511,1.375483,0.,0.,0.,0.,0.,1.375483,2.163609,2.227295,2.163609,2.227295,2.163609,2.227295,0.,0.,0.,0.,0.,0.,0.,0.,0.,0.681692,1.31667,2.346172,1.577061,0.,0.,0.,0.,2.461254,0.,0.,1.974142,0.,0.,0.,1.600662,1.749709,0.,0.,0.,1.489107,0.,0.,0.,0.,0.,0.,0.,0.,0.,0.,0.,2.201439,0.,2.201439,0.,0.,0.,2.193214,2.278985,1.802582,2.455801,2.442444,1.806552,2.289067,2.442444,0.,0.,0.,0.,0.,2.442444,2.289067,0.,0.,0.,2.273997,2.230328,2.072547,1.296686,2.300617,0.|0.,0.,0.,0.,0.,0.052801,0.,0.,0.,0.,0.,0.,0.,0.,0.,0.,0.,0.,0.,0.,0.067677,0.,0.,0.,0.,0.,0.,0.,0.346376,0.,0.,0.,0.,0.,0.,0.,0.,0.,0.,0.,0.,0.523211,0.,0.131138,0.,0.,0.,0.,0.,0.,0.,0.,0.,0.,0.486239,0.,0.13874,0.,0.,0.,0.,0.,0.,0.,0.,0.,0.,0.,0.,0.,0.033081,0.033081,0.,0.,0.,0.,0.309257,0.195322,0.,0.,0.,0.728261,0.,0.,0.,0.,0.,0.,0.11438,0.11438,0.,0.907823,0.027979,0.028794,0.,0.,0.,0.,0.,0.,0.067813,0.,0.270687|0.158414,0.,0.,0.,0.,0.,0.,0.,0.,0.,0.,0.,0.,0.,0.,0.,0.,0.,0.,0.,0.,0.,0.,0.,0.,0.,0.,0.,0.,0.058429,0.,0.,0.,0.,0.,0.,0.,0.,0.,0.,0.,0.,0.,0.,0.,0.,0.,0.440443,0.,0.,0.,0.,0.134603,0.,0.,0.,0.,0.,0.,0.,0.068306,0.129851,0.,0.,0.,0.,0.,0.,0.117419,0.,0.140004,0.,0.,0.227587,0.594859,0.,0.129194,0.,0.,0.,0.,0.,0.,0.,0.,0.,0.,0.,0.,0.,0.347035,0.,0.,0.,0.,0.099554,0.,0.,0.,0.420155,0.,0.,0.,0.,0.,0.,0.,0.,0.,0.,0.042331,0.,0.,0.,0.,0.,0.469821,0.,0.,0.013656,0.02233,0.,0.,0.,0.,0.,0.,0.025981,0.,0.575963,0.,0.,0.|0.,0.,0.158195,0.195511,0.210869,0.,0.,0.,0.,0.,0.,0.,0.,0.,0.,0.14121,0.21337,0.21337,0.,0.332213,0.332213,0.332213,0.332213,0.,0.,0.833816,0.450827,0.,0.,0.,0.057501,0.076363,0.,0.,0.,0.,0.,0.,0.,0.,0.,0.,0.082095,0.082095,0.,0.,0.,0.,0.510169,0.438926,0.,0.510169,0.438926,0.,0.600915,0.,0.,0.813597,0.,0.,0.,0.,0.,0.,0.,0.615641,0.615641,0.,0.111987,0.180786,0.,0.,0.,0.,0.,0.,0.,0.,0.,0.,0.142378,0.,0.,0.,0.,0.,0.384716,0.,0.403579,0.307747,0.,0.,0.,1.052676,0.87007,0.,0.,0.,0.345612,0.424728,1.276731,0.157797,0.195133,0.,0.828198,0.,0.844055,0.,0.,0.844055,0.,0.,0.,0.,0.,0.548563,0.,0.257282,0.144933,0.,0.,0.453814,0.,0.,0.,0.,0.,0.144886,0.,0.,0.,1.340713,0.672684,0.287728,0.2352,0.122573,0.,0.116463,0.178793,0.,0.,0.,0.,0.,0.,0.112224,0.,0.732816,0.170514,0.,0.,0.,0.,0.,0.170514,0.811354,0.835236,0.811354,0.835236,0.811354,0.835236,0.,0.,0.,0.,0.,0.,0.,0.,0.,0.0401,0.156746,0.265604,0.208291,0.,0.,0.,0.,0.696581,0.,0.,1.021108,0.,0.,0.,0.34797,0.418409,0.,0.,0.,0.332333,0.,0.,0.,0.,0.,0.,0.,0.,0.,0.,0.,0.11741,0.,0.11741,0.,0.,0.,0.417755,0.542615,0.643779,0.640644,0.108286,0.106791,0.293181,0.108286,0.,0.,0.,0.,0.,0.108286,0.293181,0.,0.,0.,0.535058,0.655979,0.942067,0.314348,0.348578,0.
D|0.,0.,0.,0.,0.,0.,0.,0.,0.,0.,0.,0.,0.,0.,0.,0.,0.,2.227862,0.,0.,0.,0.,0.,0.,0.,0.,0.,0.,0.,1.909447,0.,0.,1.942212,1.942212,0.,1.538823,0.,0.,0.,2.090356,0.,0.,0.,0.,2.203598,2.203598,2.463312,2.402595,2.368382,1.839212,0.,0.,1.881904,0.,0.,0.,0.,0.,0.,0.,0.,2.274831,1.679482,0.,0.,0.,0.,0.,0.,0.,0.,0.,1.167143,0.,0.,0.,1.72096,0.,0.,1.954524,1.071911,0.,0.,0.,0.,0.,0.,0.,0.,0.,0.,0.,0.,0.,0.,0.,0.,0.,0.,0.,1.940579,2.207249,0.,0.,2.548785,0.,0.,0.,1.268345,0.,0.,0.,0.,0.,2.567453,0.,0.,0.,0.,0.,0.,0.,0.,0.,0.,0.,0.,0.,0.,0.,0.,0.,0.,0.,0.,0.,0.,0.,0.,0.,0.,0.,0.,0.,0.,0.,1.697999,0.,0.,0.,0.,0.,1.271824,0.|0.,0.,0.,0.,0.,0.,0.,0.,0.,0.,0.,0.,0.,0.,0.,2.830584,0.,0.,0.,0.,0.,0.,0.,0.,0.,0.,0.,1.301873,0.,1.572564,1.572564,0.,0.,0.,0.,0.,0.,0.,0.,1.44381,0.,0.,0.,1.37468,1.55566,1.37468,0.,0.,0.,0.,1.896051,1.84534,0.,1.347244,0.,0.,0.,0.,0.,1.962875,0.,2.336799,0.,0.,0.,0.,1.485199,0.,0.,0.,1.298829,0.,1.676667,0.,1.872918,0.,0.,0.,0.,0.,0.,0.,1.665106,0.,1.454393,1.599364,1.725718,0.,0.,0.,0.,0.,1.948281,1.471474,0.,0.,0.,0.,1.639784,0.,0.,0.,0.,0.,0.,1.200896,0.,0.,0.,0.,0.902426,0.,0.,1.011706,0.,0.,0.,1.011706,0.,0.,0.,0.,0.,0.,0.,0.,0.,0.,0.,0.,0.,0.,0.,0.,0.,0.,0.,0.,0.,0.,0.,0.,0.,0.,0.,1.41234,0.,0.,0.,0.,0.,3.,0.|2.203157,1.709761,0.,0.,0.,0.,1.370675,0.,0.,0.,0.,0.,0.,0.,0.,1.729317,2.769611,0.,2.769611,0.,0.,1.729317,2.769611,0.,2.769611,0.,0.,0.,0.,0.,0.,0.,0.,2.556523,1.929503,0.,0.,1.750943,1.750943,1.681698,0.729351,1.681698,0.,2.344945,2.191625,0.,0.,1.811394,0.,0.,0.,0.,0.,0.,0.,2.733999,2.733999,0.,0.,0.,0.,1.716867,1.59553,1.842238,0.,0.,1.59553,0.,0.,0.,0.,2.418836,0.,0.,0.,0.,0.,2.623557,2.622569,0.,1.627148,1.898816,2.769301,2.275362,2.300754,2.582433,2.421063,2.07752,2.297072,2.445317,2.363957,2.922554,2.421063,2.07752,2.297072,0.,0.,0.,2.07724,0.,0.,0.,0.,1.578717,0.,2.475467,2.495958,0.,0.,0.,0.,1.871103,0.,0.,0.,1.619125,0.,2.12037,0.,0.,1.848898,2.008491,2.358894,2.306538,1.848898,2.008491,2.358894,2.306538,0.,2.295458,2.123887,2.335796,0.,1.638393,1.920438,1.638393,1.920438,1.920438,0.,1.920438,0.,0.,0.,0.,0.,1.638393,0.,1.962508,0.,1.73463,1.671746,2.838004,2.117508,2.753544,0.,0.,0.,0.,2.116953,2.117508,0.,0.,0.,0.,0.,1.974471,0.,0.,0.,0.,0.,0.,0.,0.,2.15364,2.361538,2.308704,2.413978,0.,0.,2.635044,0.,0.,0.,1.940957,2.085993,0.,2.085993,0.,0.,0.,0.,0.,2.118609,2.157656,0.,0.,2.118609,2.157656,0.,0.,0.,0.,0.,0.,2.157656,0.,0.,0.,0.,0.,0.,0.,0.,0.,0.,0.,1.633619,0.,0.,0.,2.118609,2.157656,0.,0.,0.,0.,2.716004,0.974584,2.693349,2.704056,2.128443,2.16715,2.704056,2.16715,0.,0.,0.,0.,2.704056,2.128443,2.16715,1.262952,0.,2.50773,2.50773|0.,0.,0.,0.,0.,0.,0.,0.,0.,0.,0.,0.,0.,0.,0.,0.,0.,0.071406,0.,0.,0.,0.,0.,0.,0.,0.,0.,0.,0.,0.460901,0.,0.,0.254337,0.254337,0.,0.270719,0.,0.,0.,0.02452,0.,0.,0.,0.,0.332049,0.332049,0.556232,0.200216,0.910916,0.235248,0.,0.,0.203449,0.,0.,0.,0.,0.,0.,0.,0.,1.137415,0.270884,0.,0.,0.,0.,0.,0.,0.,0.,0.,0.098079,0.,0.,0.,0.172096,0.,0.,0.130302,0.053596,0.,0.,0.,0.,0.,0.,0.,0.,0.,0.,0.,0.,0.,0.,0.,0.,0.,0.,0.,0.277226,0.367875,0.,0.,0.106835,0.,0.,0.,0.166093,0.,0.,0.,0.,0.,0.38754,0.,0.,0.,0.,0.,0.,0.,0.,0.,0.,0.,0.,0.,0.,0.,0.,0.,0.,0.,0.,0.,0.,0.,0.,0.,0.,0.,0.,0.,0.,0.,0.025094,0.,0.,0.,0.,0.,0.006265,0.|0.,0.,0.,0.,0.,0.,0.,0.,0.,0.,0.,0.,0.,0.,0.,0.054434,0.,0.,0.,0.,0.,0.,0.,0.,0.,0.,0.,0.031753,0.,0.243373,0.243373,0.,0.,0.,0.,0.,0.,0.,0.,0.038106,0.,0.,0.,0.056494,0.042621,0.056494,0.,0.,0.,0.,0.143306,0.128745,0.,0.072824,0.,0.,0.,0.,0.,0.577316,0.,0.93472,0.,0.,0.,0.,0.137287,0.,0.,0.,0.15153,0.,0.083833,0.,0.546268,0.,0.,0.,0.,0.,0.,0.,0.293842,0.,0.103885,0.03808,0.051668,0.,0.,0.,0.,0.,0.069998,0.096923,0.,0.,0.,0.,0.058914,0.,0.,0.,0.,0.,0.,0.045317,0.,0.,0.,0.,0.033841,0.,0.,0.053958,0.,0.,0.,0.053958,0.,0.,0.,0.,0.,0.,0.,0.,0.,0.,0.,0.,0.,0.,0.,0.,0.,0.,0.,0.,0.,0.,0.,0.,0.,0.,0.,0.055659,0.,0.,0.,0.,0.,0.014778,0.|0.22405,0.28979,0.,0.,0.,0.,0.108033,0.,0.,0.,0.,0.,0.,0.,0.,0.121939,0.49711,0.,0.49711,0.,0.,0.121939,0.49711,0.,0.49711,0.,0.,0.,0.,0.,0.,0.,0.,1.410495,1.264157,0.,0.,0.154809,0.154809,0.480485,0.017366,0.480485,0.,0.611725,1.048168,0.,0.,0.092247,0.,0.,0.,0.,0.,0.,0.,0.835389,0.835389,0.,0.,0.,0.,0.517412,0.437132,0.151417,0.,0.,0.437132,0.,0.,0.,0.,0.167458,0.,0.,0.,0.,0.,0.390743,0.177201,0.,0.375496,0.066238,0.225408,0.185204,0.363277,1.359175,0.78521,1.010686,1.179578,0.594807,0.319454,0.315952,0.78521,1.010686,1.179578,0.,0.,0.,1.344097,0.,0.,0.,0.,0.366488,0.,1.237734,1.497575,0.,0.,0.,0.,0.385227,0.,0.,0.,0.24491,0.,0.205197,0.,0.,0.338965,1.10467,1.100817,0.653519,0.338965,1.10467,1.100817,0.653519,0.,0.860797,0.619467,0.875924,0.,0.284349,0.492013,0.284349,0.492013,0.492013,0.,0.492013,0.,0.,0.,0.,0.,0.284349,0.,0.923533,0.,0.289105,0.199017,0.339881,0.722742,0.362742,0.,0.,0.,0.,0.354938,0.722742,0.,0.,0.,0.,0.,0.082762,0.,0.,0.,0.,0.,0.,0.,0.,0.731425,0.66836,0.392044,0.592108,0.,0.,0.286418,0.,0.,0.,0.533763,0.651873,0.,0.651873,0.,0.,0.,0.,0.,0.550838,0.589759,0.,0.,0.550838,0.589759,0.,0.,0.,0.,0.,0.,0.589759,0.,0.,0.,0.,0.,0.,0.,0.,0.,0.,0.,0.098017,0.,0.,0.,0.550838,0.589759,0.,0.,0.,0.,1.286528,0.205176,0.702613,0.199807,0.241154,0.277566,0.199807,0.277566,0.,0.,0.,0.,0.199807,0.241154,0.277566,0.036431,0.,1.353378,1.353378
C|0.,0.,0.,0.,0.,0.,0.,1.602122,0.,0.,0.,0.,0.,0.,1.246783,0.,0.,0.|0.,0.,1.269554,0.,0.,0.|0.,1.62131,0.,0.,1.361592,0.,0.,0.,0.,0.,0.,0.,0.,0.,2.023874,0.,0.,0.,0.,0.|0.,0.,0.,0.,0.,0.,0.,0.560743,0.,0.,0.,0.,0.,0.,0.145728,0.,0.,0.|0.,0.,0.190433,0.,0.,0.|0.,0.309523,0.,0.,0.06808,0.,0.,0.,0.,0.,0.,0.,0.,0.,0.590297,0.,0.,0.,0.,0.
Q|1.849618,0.,0.,0.,0.,0.,0.,0.,0.,0.,1.727856,1.727856,0.,0.,1.304331,0.,0.,1.804274,0.,0.,0.,0.,0.,0.,0.,0.,0.,0.,0.,0.,1.688282,0.,2.68863,2.68863,2.68863,0.,1.353984,0.,0.,2.060006,0.,2.426899,0.,0.,0.,0.|1.976435,0.,1.334126,0.,1.334126,0.,1.399032,1.406303,1.410605,1.730638,0.,0.,0.,0.,0.,0.,0.,0.,0.,0.,0.,0.,0.,0.,0.,0.,0.,0.,0.,1.978135,0.,1.241417,0.,1.327663,0.,0.,0.,1.83854,1.526472,0.,0.,0.,0.,0.,0.,0.,0.,1.576448,0.,1.596146,0.,0.,0.,0.,0.,0.,0.,0.,0.,1.796118,0.,1.399923,0.,0.,0.,1.184293,0.,0.,2.305992,0.,0.,0.,0.,0.,0.,0.,0.,0.,2.183354,0.,1.868174,1.868174,0.,2.102069,2.102069,0.,2.102069,0.,0.,0.,2.102069,1.883535,0.,0.,0.|2.125403,0.,0.,1.429764,0.,1.429764,0.,1.554287,1.982259,1.986682,1.511239,0.,1.010924,0.,0.,0.,2.222792,0.,0.,0.,0.,0.,0.,0.,0.,1.481064,0.,0.,0.,0.,0.,0.,0.,0.,0.,0.,0.,0.,0.,0.,2.406215,2.196548,2.714377,2.000842,2.000842,1.760184,0.,0.,0.,0.,0.,0.,0.,2.154377,2.111778,0.,0.,0.,0.,0.,0.,0.,0.,0.,0.,0.,2.38315,1.865639,0.,0.,0.,0.,2.260211,2.077442,2.077442,2.483699,2.132071,0.,1.987881,0.,1.987881,0.,0.,0.,0.,0.,0.,0.,0.,0.,0.,0.,0.,2.458362,0.,1.690689,1.772203,0.,0.,0.,1.881999,1.881999,1.881999,0.,0.,0.,0.,2.681873,0.,0.,1.989342,0.,0.,0.,0.,2.51153,0.,2.431843,2.028034,0.,0.,2.426958,2.426958,2.426958,2.322675,2.322675,2.322675,2.322675,0.,2.322675,0.,2.322675,1.717255,2.46445,0.,0.,2.46445,0.,0.,0.,0.,2.017517,0.,0.,0.|0.04567,0.,0.,0.,0.,0.,0.,0.,0.,0.,0.274263,0.274263,0.,0.,0.504902,0.,0.,0.438878,0.,0.,0.,0.,0.,0.,0.,0.,0.,0.,0.,0.,0.196059,0.,0.672158,0.672158,0.672158,0.,0.026122,0.,0.,0.447827,0.,0.412115,0.,0.,0.,0.|0.167494,0.,0.119312,0.,0.119312,0.,0.266482,0.14548,0.181563,0.042732,0.,0.,0.,0.,0.,0.,0.,0.,0.,0.,0.,0.,0.,0.,0.,0.,0.,0.,0.,0.188394,0.,0.323109,0.,0.016806,0.,0.,0.,0.355846,0.082195,0.,0.,0.,0.,0.,0.,0.,0.,0.217441,0.,0.17735,0.,0.,0.,0.,0.,0.,0.,0.,0.,0.115879,0.,0.244987,0.,0.,0.,0.022848,0.,0.,0.501303,0.,0.,0.,0.,0.,0.,0.,0.,0.,0.494344,0.,0.280226,0.280226,0.,0.252248,0.252248,0.,0.252248,0.,0.,0.,0.252248,0.655143,0.,0.,0.|0.28819,0.,0.,0.348723,0.,0.348723,0.,0.740137,1.230368,0.411038,0.408982,0.,0.101092,0.,0.,0.,0.068605,0.,0.,0.,0.,0.,0.,0.,0.,0.32197,0.,0.,0.,0.,0.,0.,0.,0.,0.,0.,0.,0.,0.,0.,0.229163,0.174329,0.215427,0.90449,0.90449,0.037135,0.,0.,0.,0.,0.,0.,0.,0.416976,0.186811,0.,0.,0.,0.,0.,0.,0.,0.,0.,0.,0.,0.518076,0.578991,0.,0.,0.,0.,0.210252,0.561471,0.561471,0.428224,0.735197,0.,0.49697,0.,0.49697,0.,0.,0.,0.,0.,0.,0.,0.,0.,0.,0.,0.,0.39651,0.,0.574834,0.283552,0.,0.,0.,0.61165,0.61165,0.61165,0.,0.,0.,0.,0.583016,0.,0.,0.385034,0.,0.,0.,0.,0.284324,0.,0.871793,0.929516,0.,0.,0.758424,0.758424,0.758424,0.480019,0.480019,0.480019,0.480019,0.,0.480019,0.,0.480019,0.671969,0.133542,0.,0.,0.133542,0.,0.,0.,0.,0.550232,0.,0.,0.
E|0.,0.,0.,0.,0.,1.886196,0.,0.,0.,1.886196,0.,0.,0.,2.051197,0.,0.,0.,0.,0.,0.,0.,2.051197,0.,0.,0.,0.,0.,0.,0.,0.,0.,0.,0.,0.,0.,0.,0.,0.,0.,0.,0.,0.,0.,1.25709,0.,0.,1.042282,0.,0.,0.,0.,0.,2.393775,0.,1.313237,1.313237,1.684766,1.330918,1.330918,1.330918,0.,1.330918,0.,0.,2.186839,0.,1.347583,0.,1.475636,0.,0.,0.,0.,0.,0.,0.,0.,0.,0.,0.,0.,0.,0.,0.,0.,0.|1.898375,0.,0.,0.,0.,0.,1.483125,0.,0.,0.,0.,0.,1.731515,0.,0.,0.,0.,0.,1.201171,0.,0.,1.547567,1.645111,0.,0.,0.,0.,0.,1.514949,0.,0.,0.,0.,0.,0.,0.,0.,0.,1.727239,0.,0.,0.,0.,0.,0.,0.,0.,0.,0.,0.,0.,1.273801,0.,1.361843,0.,0.,1.220875,1.137519,0.,0.,0.,0.,0.,1.555472,1.716543,0.,0.,0.,0.,0.,0.,0.,0.,0.,0.,0.,0.,0.,0.,0.,1.897184,0.,0.,0.,0.,0.,1.915992,0.,0.,0.,0.,0.,0.,0.,0.,0.,1.440742,1.440742,1.655047,1.69581,1.350149,0.,1.69581,1.505111,1.350149,1.350149,0.,0.,1.69581,1.505111,0.,1.350149,0.,0.,0.,0.,0.,1.350149,0.,0.,2.001937,1.780083,0.,2.054079,0.,0.,0.,2.450911,0.,0.,0.,0.,0.,0.,0.,0.,0.,0.,0.,0.,0.,0.,0.,0.,0.,0.,0.,0.,0.,0.,0.,0.,0.,0.,0.,0.,0.,0.,0.,0.,0.,1.920215,0.,0.,0.,0.,1.998666|2.354803,0.,1.914289,0.,0.,0.,0.,0.,0.,1.882738,0.,0.,0.,0.,0.,0.,0.,0.,0.,0.,0.,1.509307,0.,0.,0.,0.,2.143598,2.111347,0.877341,2.417922,0.,0.,0.,0.,0.,0.,0.,0.,0.,0.,0.,2.369778,2.053836,0.,0.,0.,0.,2.423876,2.163858,2.423876,2.163858,0.,0.,0.,2.171111,2.831223,0.,0.,0.,0.,0.,2.164361,0.,1.798554,0.,0.,1.945253,0.,0.,0.,0.,0.,0.,0.,0.,0.,2.651205,1.989922,2.306426,2.263251,2.046063,1.918941,2.098317,1.835718,0.,0.,2.161534,1.683389,2.177718,2.478724,1.248973,0.,0.,2.415672,1.695964,2.508248,0.,0.,2.068573,2.402397,2.217724,2.0729,0.,0.,0.,0.,0.,0.,0.,0.,0.,0.,0.,0.,0.,0.,0.,0.,0.,0.,0.,1.95553,0.,1.923268,0.,1.973476,0.,1.979869,2.598677,0.,0.,0.,0.,1.922263,0.,0.,2.027399,0.,0.,0.,0.,0.,0.,0.,0.,0.,0.,0.,0.,0.,0.,0.,0.,1.749367,2.19439,2.040844,2.040844,0.,2.06353,1.765107,1.598246,0.,2.06353,1.941618,1.765107,1.598246,1.598246,0.,0.,0.,2.06353,1.941618,1.598246,0.,1.765107,1.598246,0.,0.,2.06353,1.941618,1.598246,0.,1.765107,1.598246,0.,0.,0.,0.,0.,0.,1.967868,0.,0.,2.474655,0.,1.904482,2.259713,2.413407,0.,0.,1.045815,0.,1.879438,1.349385,0.,2.337011,2.340615,1.072798,0.,0.,0.,0.,0.,2.068103,0.,0.,0.,2.068103,2.094816,0.,0.,0.,0.,0.,0.,2.261523,1.622563,0.,2.20284,2.087609,2.20284,2.087609,0.,0.,0.,0.,0.,0.,0.,0.,0.,0.,0.,0.,2.179531,0.,2.230514,0.,0.,0.,0.,0.,0.,0.,0.,2.347169,0.|0.,0.,0.,0.,0.,0.664978,0.,0.,0.,0.664978,0.,0.,0.,0.304723,0.,0.,0.,0.,0.,0.,0.,0.304723,0.,0.,0.,0.,0.,0.,0.,0.,0.,0.,0.,0.,0.,0.,0.,0.,0.,0.,0.,0.,0.,0.260088,0.,0.,0.115809,0.,0.,0.,0.,0.,0.664938,0.,0.24076,0.24076,0.12034,0.175989,0.175989,0.175989,0.,0.175989,0.,0.,0.195253,0.,0.029085,0.,0.12297,0.,0.,0.,0.,0.,0.,0.,0.,0.,0.,0.,0.,0.,0.,0.,0.,0.|0.166524,0.,0.,0.,0.,0.,0.246639,0.,0.,0.,0.,0.,0.038393,0.,0.,0.,0.,0.,0.077237,0.,0.,0.640373,0.065282,0.,0.,0.,0.,0.,0.324632,0.,0.,0.,0.,0.,0.,0.,0.,0.,0.145806,0.,0.,0.,0.,0.,0.,0.,0.,0.,0.,0.,0.,0.221531,0.,0.2348,0.,0.,0.28174,0.525009,0.,0.,0.,0.,0.,0.214548,0.333772,0.,0.,0.,0.,0.,0.,0.,0.,0.,0.,0.,0.,0.,0.,0.,0.117525,0.,0.,0.,0.,0.,0.53222,0.,0.,0.,0.,0.,0.,0.,0.,0.,0.168087,0.168087,0.105082,0.14015,0.278956,0.,0.14015,0.099511,0.278956,0.278956,0.,0.,0.14015,0.099511,0.,0.278956,0.,0.,0.,0.,0.,0.278956,0.,0.,0.178744,0.064032,0.,0.228231,0.,0.,0.,0.058704,0.,0.,0.,0.,0.,0.,0.,0.,0.,0.,0.,0.,0.,0.,0.,0.,0.,0.,0.,0.,0.,0.,0.,0.,0.,0.,0.,0.,0.,0.,0.,0.,0.,0.457194,0.,0.,0.,0.,0.587843|0.439031,0.,0.436592,0.,0.,0.,0.,0.,0.,0.150285,0.,0.,0.,0.,0.,0.,0.,0.,0.,0.,0.,0.076971,0.,0.,0.,0.,0.714533,0.728051,0.211772,0.115139,0.,0.,0.,0.,0.,0.,0.,0.,0.,0.,0.,0.846349,0.58681,0.,0.,0.,0.,0.432835,0.489444,0.432835,0.489444,0.,0.,0.,0.868444,0.692077,0.,0.,0.,0.,0.,0.520009,0.,0.171291,0.,0.,0.879361,0.,0.,0.,0.,0.,0.,0.,0.,0.,1.267967,0.692147,0.601676,0.702388,1.058308,0.92852,0.879939,0.483084,0.,0.,0.360256,0.374086,1.172617,1.144026,0.672524,0.,0.,0.840234,0.516163,0.76338,0.,0.,0.427981,0.579889,0.462026,0.431854,0.,0.,0.,0.,0.,0.,0.,0.,0.,0.,0.,0.,0.,0.,0.,0.,0.,0.,0.,0.977765,0.,0.274753,0.,0.523932,0.,0.319334,0.419142,0.,0.,0.,0.,0.214841,0.,0.,0.563166,0.,0.,0.,0.,0.,0.,0.,0.,0.,0.,0.,0.,0.,0.,0.,0.,0.384861,0.184046,0.612253,0.612253,0.,0.324025,0.408455,0.396259,0.,0.324025,0.272789,0.408455,0.396259,0.396259,0.,0.,0.,0.324025,0.272789,0.396259,0.,0.408455,0.396259,0.,0.,0.324025,0.272789,0.396259,0.,0.408455,0.396259,0.,0.,0.,0.,0.,0.,0.694542,0.,0.,0.059273,0.,0.113362,0.383725,0.364288,0.,0.,0.056531,0.,0.047945,0.087622,0.,0.644693,1.210663,0.292581,0.,0.,0.,0.,0.,0.568728,0.,0.,0.,0.568728,0.288037,0.,0.,0.,0.,0.,0.,0.52413,0.320334,0.,0.425882,0.26443,0.425882,0.26443,0.,0.,0.,0.,0.,0.,0.,0.,0.,0.,0.,0.,1.147122,0.,0.84972,0.,0.,0.,0.,0.,0.,0.,0.,1.10455,0.
G|1.887745,0.,0.,0.,0.,0.,0.,1.840278,0.,0.,0.,1.840278,0.,0.,0.,0.,0.,0.,0.,0.,0.,0.,0.,1.840278,0.,0.,0.,0.,0.,2.353382,1.478915,2.149664,0.,2.353382,1.478915,2.149664,0.,2.353382,2.149664,0.,0.,2.353382,1.478915,2.149664,0.,0.,0.,0.,0.,0.,0.,0.,0.,2.110464,0.,0.,0.,0.,0.,0.,0.,0.,0.,0.,0.,0.,0.,1.63032,1.248315,0.,0.,0.,0.,1.24226,0.,0.,0.,0.,0.,0.,0.,0.,0.,2.294979,2.264591,0.,2.294979,2.264591,0.,0.,0.,0.,0.,0.,0.,0.,0.,1.981232,0.,1.981232,0.,1.669031,2.615832,0.,0.,0.,0.,0.,0.,0.,0.,2.339913,0.,0.,0.,0.,0.,0.,0.,0.,0.,0.,0.,0.90263,0.,0.,0.,0.,0.,0.,0.,0.,0.,0.,0.,1.895449,2.212895,0.,0.,0.,0.,2.242348,2.136188,2.629309,0.,2.436266,2.033424,0.,0.,0.,0.,0.,0.,0.,0.,0.,0.,0.,0.,0.,0.,0.,0.,0.,0.,0.,0.,0.,1.992943,0.,0.,0.,0.,2.224251,2.148715,0.,2.099166,0.,0.,0.,0.,1.755738,1.889935,0.,0.,0.,0.,0.,0.,0.,0.,0.,0.,0.,0.,0.,0.,0.,0.,1.500371,0.,2.318216,1.967064,0.,0.,2.557757,2.557757,2.557757,0.,0.,0.,0.,0.,0.,1.781043,0.,0.,0.,0.,0.,2.293706,2.149631,2.058905,0.,0.,1.858692,1.924843,0.,0.,0.,0.,1.985009,0.,0.,0.,0.,0.,1.932269,0.,0.,0.,0.,0.,0.,0.,0.,0.,0.,2.154008,2.200862,2.674845,1.999645,1.299266,1.483068,0.,1.939304,0.,1.78415,0.,0.,0.,0.,0.,0.,1.720917,1.541039,0.,0.,1.739171,1.493979,1.768141,0.,0.,0.,0.,1.739171,1.768141,1.681009,0.,0.,0.,0.,1.739171,1.768141,0.,0.,0.,0.,0.,1.9962,2.007038,1.961294,1.644078,0.,2.007038,1.754173,1.644078,0.,2.007038,1.961294,0.,0.,2.007038,1.961294,0.,0.,0.,0.,0.,0.,2.007038,1.961294,0.,0.,2.007038,1.961294,0.,0.,0.,0.,0.,0.,0.,0.,2.477813,2.545261,0.,0.,0.,0.,0.,1.908653,2.151561,1.908653,2.151561,1.471859|||0.127983,0.,0.,0.,0.,0.,0.,0.603905,0.,0.,0.,0.603905,0.,0.,0.,0.,0.,0.,0.,0.,0.,0.,0.,0.603905,0.,0.,0.,0.,0.,0.422402,0.066362,0.330717,0.,0.422402,0.066362,0.330717,0.,0.422402,0.330717,0.,0.,0.422402,0.066362,0.330717,0.,0.,0.,0.,0.,0.,0.,0.,0.,0.873295,0.,0.,0.,0.,0.,0.,0.,0.,0.,0.,0.,0.,0.,0.13586,0.034253,0.,0.,0.,0.,0.276058,0.,0.,0.,0.,0.,0.,0.,0.,0.,0.764993,0.629053,0.,0.764993,0.629053,0.,0.,0.,0.,0.,0.,0.,0.,0.,0.251585,0.,0.251585,0.,0.091454,0.071667,0.,0.,0.,0.,0.,0.,0.,0.,0.049365,0.,0.,0.,0.,0.,0.,0.,0.,0.,0.,0.,0.011426,0.,0.,0.,0.,0.,0.,0.,0.,0.,0.,0.,0.483944,0.517912,0.,0.,0.,0.,1.180183,1.011878,0.28425,0.,0.716549,0.598066,0.,0.,0.,0.,0.,0.,0.,0.,0.,0.,0.,0.,0.,0.,0.,0.,0.,0.,0.,0.,0.,0.21353,0.,0.,0.,0.,1.334551,1.289229,0.,0.27086,0.,0.,0.,0.,0.398361,0.944968,0.,0.,0.,0.,0.,0.,0.,0.,0.,0.,0.,0.,0.,0.,0.,0.,0.270067,0.,0.772739,0.573727,0.,0.,0.703383,0.703383,0.703383,0.,0.,0.,0.,0.,0.,0.085902,0.,0.,0.,0.,0.,0.417037,1.13804,1.090009,0.,0.,0.265527,0.687444,0.,0.,0.,0.,0.071318,0.,0.,0.,0.,0.,0.281789,0.,0.,0.,0.,0.,0.,0.,0.,0.,0.,0.284492,0.373731,0.40375,0.830041,0.404966,0.134824,0.,0.323217,0.,0.130303,0.,0.,0.,0.,0.,0.,0.448935,0.123992,0.,0.,0.434793,0.130723,0.464137,0.,0.,0.,0.,0.434793,0.464137,0.252151,0.,0.,0.,0.,0.434793,0.464137,0.,0.,0.,0.,0.,1.028086,0.334506,0.287656,0.252092,0.,0.334506,0.046778,0.252092,0.,0.334506,0.287656,0.,0.,0.334506,0.287656,0.,0.,0.,0.,0.,0.,0.334506,0.287656,0.,0.,0.334506,0.287656,0.,0.,0.,0.,0.,0.,0.,0.,0.538655,0.553318,0.,0.,0.,0.,0.,1.302731,1.400222,1.302731,1.400222,0.223009||
H|0.,0.,0.,0.,0.,0.,0.,0.,0.,0.,0.,0.,0.,0.,0.,0.,0.,1.715398,0.,1.715398,0.,0.,0.,0.,0.,0.,0.,0.,0.,0.,0.,0.,0.,2.625557,0.,0.,0.,0.,0.,0.,1.68179,2.183973,0.,2.115741,0.,1.67722,2.059101,2.243252,0.,0.,0.,0.,0.,0.,0.,1.699205,0.,0.,0.,0.,0.,0.,0.|1.741746,0.,0.,0.,0.,0.,0.,0.,0.,0.,0.,0.,0.,0.,0.,0.,0.,0.,0.,0.,0.,0.,0.,0.,0.,0.,1.67752,1.782741,0.,0.,0.,0.,0.,1.955919,1.026214,0.,1.963119,0.,0.,0.,0.,0.,1.772277,0.,0.,0.,0.,0.,0.,1.513458,1.485523,1.886059,0.,0.,0.,0.,0.,0.,0.,0.,0.,1.636428,0.,0.,0.,0.,0.,1.587357,0.,1.905586,0.,1.751051,2.643984,2.230651,1.751051,2.230651,0.,0.,0.,0.,0.,0.,0.,0.,0.,0.,1.91698,2.338666,0.,0.,1.502632,0.,0.,0.,1.492655,0.,0.,1.835514,1.054985,1.528248,1.808326,1.835514,1.528248,1.808326,0.,0.,1.728897,1.224763,0.,1.942938,1.67567,1.887589,1.330633,0.,0.,0.,0.,1.927067,1.872124,1.61742,0.,0.,0.,0.,0.,0.,0.,2.100088,1.966691,1.750561,0.,1.067217,0.,0.,0.,0.,1.739076,1.446441,1.008138,0.,0.,1.698711,1.080441,0.,0.,0.,0.,0.,0.,1.686347,1.437977,1.625738,0.,1.190023,1.686347,1.437977,1.625738,0.,0.,0.,0.,1.625738,0.,0.,0.,0.,0.,0.,0.,0.,0.,0.,0.,0.,0.,0.,0.,1.625738,0.,0.,0.,2.099422,1.766087,1.730018,0.,0.,0.,1.829372|2.017293,0.,0.,0.,0.,0.,0.,0.,1.05588,0.,0.,0.,0.,0.,0.,0.,0.,0.,0.,0.,0.,0.,1.719959,2.084918,0.,0.,0.,0.,0.,0.,0.,0.,0.,0.,0.,2.378724,0.,1.873449,1.483536,0.,1.468099,2.321437,0.,2.302315,0.,0.,2.302315,0.,0.,1.490776,0.,0.,0.,1.74039,1.900392,1.899469,1.899469,0.,0.,0.,0.,0.,0.,0.,0.,2.353065,0.,0.,0.,0.,0.,2.21139,0.,1.756844,0.,2.586732,2.609111,2.586732,2.609111,0.,0.,2.237071,0.,0.,0.,0.,0.,0.,0.,0.,1.644015,2.100397,2.483995,0.,0.,1.726203,0.,0.,0.,1.667403,0.,1.545692,0.,0.,0.,2.081102,0.,1.539949,2.088007,1.493549,1.893846,1.539949,2.088007,1.493549,1.893846,0.,2.262152,1.637468,0.,2.36873,1.97245,1.674381,0.,0.,0.,0.,2.114925,1.912376,1.819242,0.,0.,0.,0.,0.,0.,0.,2.150416,2.37086,0.,1.227768,0.,2.026971,0.,0.,0.,1.923888,2.125363,1.545274,0.,0.,1.965492,1.124281,0.,0.,0.,0.,0.,0.,1.818187,2.075412,1.687082,0.,2.120145,1.818187,2.075412,1.687082,0.,0.,0.,0.,1.687082,0.,0.,0.,0.,0.,0.,0.,0.,0.,0.,0.,0.,0.,0.,0.,1.687082,0.,0.,0.,2.252234,2.206174,2.546895,0.,0.,0.,1.772281|0.,0.,0.,0.,0.,0.,0.,0.,0.,0.,0.,0.,0.,0.,0.,0.,0.,0.095579,0.,0.095579,0.,0.,0.,0.,0.,0.,0.,0.,0.,0.,0.,0.,0.,0.283844,0.,0.,0.,0.,0.,0.,0.120128,0.194998,0.,0.373366,0.,0.239603,0.571973,0.623126,0.,0.,0.,0.,0.,0.,0.,0.147264,0.,0.,0.,0.,0.,0.,0.|0.183342,0.,0.,0.,0.,0.,0.,0.,0.,0.,0.,0.,0.,0.,0.,0.,0.,0.,0.,0.,0.,0.,0.,0.,0.,0.,0.239646,0.070744,0.,0.,0.,0.,0.,0.698542,0.028158,0.,0.426765,0.,0.,0.,0.,0.,0.393839,0.,0.,0.,0.,0.,0.,0.176898,0.212218,0.077509,0.,0.,0.,0.,0.,0.,0.,0.,0.,0.094409,0.,0.,0.,0.,0.,0.207047,0.,1.106469,0.,0.283954,0.285836,0.542591,0.283954,0.542591,0.,0.,0.,0.,0.,0.,0.,0.,0.,0.,0.135715,0.167048,0.,0.,0.053034,0.,0.,0.,0.163063,0.,0.,0.520062,0.087915,0.331121,0.421943,0.520062,0.331121,0.421943,0.,0.,0.092619,0.590511,0.,0.342871,0.295706,0.333104,0.020185,0.,0.,0.,0.,0.504708,0.179365,0.184018,0.,0.,0.,0.,0.,0.,0.,0.583358,0.546303,0.099088,0.,0.115375,0.,0.,0.,0.,0.18903,0.126564,0.100814,0.,0.,0.233573,0.040517,0.,0.,0.,0.,0.,0.,0.157392,0.134211,0.140897,0.,0.055534,0.157392,0.134211,0.140897,0.,0.,0.,0.,0.140897,0.,0.,0.,0.,0.,0.,0.,0.,0.,0.,0.,0.,0.,0.,0.,0.140897,0.,0.,0.,0.552479,0.504596,0.017045,0.,0.,0.,0.645661|0.212347,0.,0.,0.,0.,0.,0.,0.,0.021071,0.,0.,0.,0.,0.,0.,0.,0.,0.,0.,0.,0.,0.,0.327611,0.082735,0.,0.,0.,0.,0.,0.,0.,0.,0.,0.,0.,0.849544,0.,0.187345,0.099505,0.,0.319152,0.50466,0.,0.869763,0.,0.,0.869763,0.,0.,0.600452,0.,0.,0.,0.27123,0.283825,0.572443,0.572443,0.,0.,0.,0.,0.,0.,0.,0.,0.262457,0.,0.,0.,0.,0.,0.480737,0.,1.020103,0.,0.699117,0.705165,0.699117,0.705165,0.,0.,0.308562,0.,0.,0.,0.,0.,0.,0.,0.,0.67522,0.241639,0.177428,0.,0.,0.284316,0.,0.,0.,0.420354,0.,0.257615,0.,0.,0.,0.20811,0.,0.461985,0.556802,0.472957,0.441897,0.461985,0.556802,0.472957,0.441897,0.,0.201978,0.380126,0.,0.557348,1.160265,0.15044,0.,0.,0.,0.,0.553909,0.206124,0.196086,0.,0.,0.,0.,0.,0.,0.,0.597338,0.313132,0.,0.276524,0.,0.573671,0.,0.,0.,0.250942,0.318804,0.251107,0.,0.,0.294824,0.098375,0.,0.,0.,0.,0.,0.,0.206061,0.249049,0.213697,0.,0.282686,0.206061,0.249049,0.213697,0.,0.,0.,0.,0.213697,0.,0.,0.,0.,0.,0.,0.,0.,0.,0.,0.,0.,0.,0.,0.,0.213697,0.,0.,0.,0.82977,0.52528,0.050185,0.,0.,0.,0.938266
I|0.,0.,0.,0.,0.,0.,0.,0.,0.,0.,0.,0.,0.,0.,0.,0.,0.,0.,0.,0.,2.253901,0.,0.,0.,0.,0.,0.,0.,0.,0.,0.,0.,2.427091,0.,0.,0.,0.,0.,0.,0.,0.,0.,0.,0.,0.,0.,0.,0.,0.,0.,0.,0.,0.,0.,0.,0.,0.,0.,0.,0.,0.,0.,1.819822,0.,0.,0.,0.,0.,0.,0.,0.,0.,0.,0.,0.,0.,0.,0.,0.,0.,1.288168,0.,0.,0.,0.,0.,1.539598,0.,0.,1.907916,0.,1.327119,0.,0.,0.,2.104358,0.,1.549593,1.549593,0.,0.,0.,0.,0.,0.,0.,0.,0.|1.729136,0.,0.,0.,0.,0.,0.,0.,0.,0.,0.,1.700999,1.700999,0.,0.,0.,0.,0.,0.,0.,1.780492,1.160341,0.,0.,0.,0.,0.,0.,0.,0.,0.,0.,0.,1.431515,0.,0.,0.,0.,0.,0.,0.,0.,0.,0.,1.202653,0.,0.,0.,0.,0.,0.,0.,0.,0.,0.,0.,0.,0.,0.,0.,0.,0.,0.,0.,0.,0.,0.,0.,0.,0.,0.,0.,0.,0.,0.,0.,0.,0.,0.,0.,0.,2.118646,0.,0.,0.,2.135247,1.404921,1.727698,2.158424,0.,0.,0.,0.,0.,0.,0.,0.,0.,0.,0.,0.,0.,0.,0.,0.,0.,0.,0.,0.,0.,0.,0.,0.,0.,0.,0.,0.,0.,0.,0.,0.,0.,0.,0.,0.,0.,0.,0.,0.,0.,0.,1.706099,1.741473,0.,0.,1.741831,1.25532,0.,0.,0.,0.,0.,0.,0.,0.,0.,0.,0.,0.,0.,0.,0.,0.,0.,0.,0.,0.,0.,0.,0.,1.139057,0.,0.,1.561064,0.,0.,0.,0.,0.,0.,0.,1.56842,0.,0.,0.,0.,1.892849,0.,1.201824,0.,0.,0.,0.,0.,1.607889,0.,0.,0.,1.625048,0.,1.625048,0.,0.,0.,1.544664,2.072322,1.696059,0.,1.696059,0.,0.,0.,0.,0.,0.,0.,0.,0.,0.,0.,0.,0.,0.,0.,0.,0.,0.,0.,1.56682,2.237332,2.41583,2.237332,0.,0.,0.,2.237332,0.,0.,0.,1.866432,1.502561,0.,0.,0.||0.,0.,0.,0.,0.,0.,0.,0.,0.,0.,0.,0.,0.,0.,0.,0.,0.,0.,0.,0.,0.039658,0.,0.,0.,0.,0.,0.,0.,0.,0.,0.,0.,0.852762,0.,0.,0.,0.,0.,0.,0.,0.,0.,0.,0.,0.,0.,0.,0.,0.,0.,0.,0.,0.,0.,0.,0.,0.,0.,0.,0.,0.,0.,0.140889,0.,0.,0.,0.,0.,0.,0.,0.,0.,0.,0.,0.,0.,0.,0.,0.,0.,0.100377,0.,0.,0.,0.,0.,0.141572,0.,0.,0.095396,0.,0.099534,0.,0.,0.,0.695431,0.,0.072314,0.072314,0.,0.,0.,0.,0.,0.,0.,0.,0.|0.205152,0.,0.,0.,0.,0.,0.,0.,0.,0.,0.,0.244317,0.244317,0.,0.,0.,0.,0.,0.,0.,0.157422,0.042452,0.,0.,0.,0.,0.,0.,0.,0.,0.,0.,0.,0.291605,0.,0.,0.,0.,0.,0.,0.,0.,0.,0.,0.095449,0.,0.,0.,0.,0.,0.,0.,0.,0.,0.,0.,0.,0.,0.,0.,0.,0.,0.,0.,0.,0.,0.,0.,0.,0.,0.,0.,0.,0.,0.,0.,0.,0.,0.,0.,0.,0.546747,0.,0.,0.,0.173799,0.35123,0.653723,1.050044,0.,0.,0.,0.,0.,0.,0.,0.,0.,0.,0.,0.,0.,0.,0.,0.,0.,0.,0.,0.,0.,0.,0.,0.,0.,0.,0.,0.,0.,0.,0.,0.,0.,0.,0.,0.,0.,0.,0.,0.,0.,0.,0.17061,0.104488,0.,0.,0.04495,0.089087,0.,0.,0.,0.,0.,0.,0.,0.,0.,0.,0.,0.,0.,0.,0.,0.,0.,0.,0.,0.,0.,0.,0.,0.128925,0.,0.,0.390266,0.,0.,0.,0.,0.,0.,0.,0.088779,0.,0.,0.,0.,0.788687,0.,0.121533,0.,0.,0.,0.,0.,0.209725,0.,0.,0.,0.406262,0.,0.406262,0.,0.,0.,0.377879,0.800468,0.350519,0.,0.350519,0.,0.,0.,0.,0.,0.,0.,0.,0.,0.,0.,0.,0.,0.,0.,0.,0.,0.,0.,0.577249,0.132256,0.047603,0.132256,0.,0.,0.,0.132256,0.,0.,0.,0.565586,0.182129,0.,0.,0.|
L|0.,0.,0.,0.,0.,0.,0.,0.,0.,0.,0.,1.817728,0.,0.,0.,0.,0.,0.,0.,0.,0.,0.,0.,0.,0.,0.,0.,0.,0.,0.,0.,2.055518,2.055518,2.055518,2.055518,0.,0.,0.,0.,0.,0.,0.,0.,0.,0.,0.,0.,0.,0.,0.,1.648539,0.,0.,0.,0.,0.,0.,0.,0.,0.,0.,0.,0.,0.,0.,0.,0.,0.,2.044456,2.044456,2.044456,0.,0.,0.,0.,0.,0.,0.,0.,0.,0.,0.,0.,1.575217,0.,0.,0.,0.,0.,1.575217,0.,0.,0.,0.,0.,0.,0.,0.,0.,1.990339,0.,0.,0.,0.,0.,0.,0.,0.,0.,0.,0.,0.,0.,0.,0.,0.,0.,0.,0.,0.,1.693145,0.,1.441267,0.,0.,0.,0.,2.594926,2.470023,0.,0.,0.,0.,0.,0.,0.,0.768856,0.,0.,0.,2.181437,2.181437,2.181437,0.,0.,0.,0.,0.,0.,0.,0.,0.,0.,0.,0.,0.,1.879742,2.154205,0.,0.,0.,0.,0.,2.255671,0.,0.,1.092141,2.066548,0.,0.,0.,0.,0.,0.,0.,1.438495,0.,0.,1.830815,1.98043,0.,0.,0.,0.,0.,0.,0.,1.851666,0.,0.,0.,0.,0.,1.390807,0.,0.,1.390807,0.,0.,0.,0.,0.,0.,2.454025,0.|0.,0.,0.,0.,0.,1.239161,0.,0.,0.,0.,0.,0.,0.,0.,0.,0.,0.,0.,0.,0.,0.,0.,0.,0.,0.,0.,0.,0.,0.,0.,0.,0.,0.,0.,0.,0.,1.80806,1.80806,1.80806,1.80806,0.,0.,1.519655,0.,0.,0.,0.,0.,0.,0.,0.,0.,1.778535,1.530526,0.,0.,0.,0.,0.,0.,0.,1.778535,0.,0.,0.,0.,0.,0.,0.,0.,2.216536,0.,0.,0.,0.,0.,1.531203,0.,0.,0.,0.,0.,0.,0.,0.,0.,0.,0.,2.216536,1.439927,0.,0.,0.,0.,0.,0.,1.660419,0.,0.,0.,0.,0.,0.,0.,0.,0.,0.,0.,0.,0.,0.,0.,2.118046,0.,2.118046,0.,2.118046,0.,0.,0.,0.,0.,0.,0.,0.,0.,0.,0.,0.,0.,1.444532,0.,0.,0.,0.,0.,0.,0.,0.,0.,0.,0.,0.,0.,0.,0.,0.,0.,0.,0.,0.,0.,0.,0.,0.,0.,0.,2.260672,0.,0.,0.,0.,0.,0.,0.,0.,0.,0.,0.,0.,0.,0.,0.,0.,0.,0.,0.,0.,0.,0.,0.,0.,0.,1.72451,0.,0.,2.308044,0.,0.,0.,0.,0.,0.,0.,1.600246,0.,0.,0.,0.,0.,0.,0.,0.,0.,0.,0.,0.,0.,0.,0.,0.,0.,0.,0.,1.853427,0.,0.,1.348351,1.853427,0.,0.,0.,0.,0.,0.,0.,0.,0.,0.,0.,0.,0.,0.,0.,0.,0.,0.,1.652217,2.196537,1.652217,2.196537,0.,0.,0.,0.,0.,0.,0.,0.,0.,0.,0.,0.,0.,0.,0.,0.,0.,0.,1.601711,0.,1.601711,0.,0.,0.,0.,0.,0.,0.,0.,0.,0.,0.,0.,0.,0.,0.,0.,0.,0.,0.,0.,0.,0.,0.,0.,0.,0.,0.,0.,1.549505,0.,0.,0.,1.855194,0.,0.,0.,0.,0.,0.,0.,0.,0.,0.,0.,0.,0.,1.635786,0.,0.,0.,0.,0.,0.,1.500336,1.931582,0.,0.,0.,1.825283,0.,0.,0.,1.520231,0.,0.,0.,0.,0.,0.,0.,0.,0.,0.,0.,0.,0.,0.,1.633513,1.573337,0.,1.633513,1.573337,0.,1.573337,0.,0.,1.490784,1.692645,0.,1.490784,1.692645,1.656277,1.692645,0.,0.,1.692645,0.,0.,0.,0.,0.,0.,0.,0.,0.,0.,0.,1.692645,0.,0.,0.,0.,0.,0.,1.59125,1.11333,0.,0.||0.,0.,0.,0.,0.,0.,0.,0.,0.,0.,0.,0.294222,0.,0.,0.,0.,0.,0.,0.,0.,0.,0.,0.,0.,0.,0.,0.,0.,0.,0.,0.,0.447997,0.447997,0.447997,0.447997,0.,0.,0.,0.,0.,0.,0.,0.,0.,0.,0.,0.,0.,0.,0.,0.040705,0.,0.,0.,0.,0.,0.,0.,0.,0.,0.,0.,0.,0.,0.,0.,0.,0.,0.795066,0.795066,0.795066,0.,0.,0.,0.,0.,0.,0.,0.,0.,0.,0.,0.,0.073111,0.,0.,0.,0.,0.,0.073111,0.,0.,0.,0.,0.,0.,0.,0.,0.,1.152301,0.,0.,0.,0.,0.,0.,0.,0.,0.,0.,0.,0.,0.,0.,0.,0.,0.,0.,0.,0.,0.332582,0.,0.036334,0.,0.,0.,0.,0.288325,0.205835,0.,0.,0.,0.,0.,0.,0.,0.038443,0.,0.,0.,0.708967,0.708967,0.708967,0.,0.,0.,0.,0.,0.,0.,0.,0.,0.,0.,0.,0.,0.995157,0.380154,0.,0.,0.,0.,0.,0.161119,0.,0.,0.485396,0.382694,0.,0.,0.,0.,0.,0.,0.,0.271414,0.,0.,0.378789,0.240052,0.,0.,0.,0.,0.,0.,0.,0.046292,0.,0.,0.,0.,0.,0.09272,0.,0.,0.09272,0.,0.,0.,0.,0.,0.,0.058991,0.|0.,0.,0.,0.,0.,0.174609,0.,0.,0.,0.,0.,0.,0.,0.,0.,0.,0.,0.,0.,0.,0.,0.,0.,0.,0.,0.,0.,0.,0.,0.,0.,0.,0.,0.,0.,0.,0.475195,0.475195,0.475195,0.475195,0.,0.,0.27083,0.,0.,0.,0.,0.,0.,0.,0.,0.,0.070491,0.121322,0.,0.,0.,0.,0.,0.,0.,0.070491,0.,0.,0.,0.,0.,0.,0.,0.,0.136823,0.,0.,0.,0.,0.,0.207941,0.,0.,0.,0.,0.,0.,0.,0.,0.,0.,0.,0.136823,0.275542,0.,0.,0.,0.,0.,0.,0.811761,0.,0.,0.,0.,0.,0.,0.,0.,0.,0.,0.,0.,0.,0.,0.,0.941354,0.,0.941354,0.,0.941354,0.,0.,0.,0.,0.,0.,0.,0.,0.,0.,0.,0.,0.,0.134092,0.,0.,0.,0.,0.,0.,0.,0.,0.,0.,0.,0.,0.,0.,0.,0.,0.,0.,0.,0.,0.,0.,0.,0.,0.,0.,0.832879,0.,0.,0.,0.,0.,0.,0.,0.,0.,0.,0.,0.,0.,0.,0.,0.,0.,0.,0.,0.,0.,0.,0.,0.,0.,0.246359,0.,0.,0.223359,0.,0.,0.,0.,0.,0.,0.,0.309291,0.,0.,0.,0.,0.,0.,0.,0.,0.,0.,0.,0.,0.,0.,0.,0.,0.,0.,0.,0.514841,0.,0.,0.262179,0.514841,0.,0.,0.,0.,0.,0.,0.,0.,0.,0.,0.,0.,0.,0.,0.,0.,0.,0.,0.413054,0.805397,0.413054,0.805397,0.,0.,0.,0.,0.,0.,0.,0.,0.,0.,0.,0.,0.,0.,0.,0.,0.,0.,0.520556,0.,0.520556,0.,0.,0.,0.,0.,0.,0.,0.,0.,0.,0.,0.,0.,0.,0.,0.,0.,0.,0.,0.,0.,0.,0.,0.,0.,0.,0.,0.,0.911473,0.,0.,0.,0.111089,0.,0.,0.,0.,0.,0.,0.,0.,0.,0.,0.,0.,0.,0.041729,0.,0.,0.,0.,0.,0.,0.339699,0.874679,0.,0.,0.,0.314704,0.,0.,0.,0.443401,0.,0.,0.,0.,0.,0.,0.,0.,0.,0.,0.,0.,0.,0.,0.449216,0.550668,0.,0.449216,0.550668,0.,0.550668,0.,0.,0.27828,0.417519,0.,0.27828,0.417519,0.187711,0.417519,0.,0.,0.417519,0.,0.,0.,0.,0.,0.,0.,0.,0.,0.,0.,0.417519,0.,0.,0.,0.,0.,0.,0.75375,0.234385,0.,0.|
K|0.,0.,0.,0.,0.,0.,0.,0.,0.,0.,0.,0.,0.,0.,0.,0.,0.,0.,0.,0.,0.,0.,0.,2.006734,1.783707,0.,0.,0.,2.125449,0.,0.,0.,0.,1.176245,0.,1.487635,0.,0.,0.,0.,0.,0.,0.,0.,1.316542,0.,0.,0.,2.290056,0.,1.882629,1.882629,0.,1.882629|0.,0.,0.,0.,0.,0.,0.,0.,0.,0.,0.,0.,0.,0.,0.,0.,0.,0.,0.,0.,0.,1.313661,0.,0.,0.,1.903867,1.903867,0.,1.279504,0.,0.,0.,0.,0.,0.,0.,0.,0.,1.233336,0.,0.,0.,0.,0.,0.,0.,0.,0.,0.,1.418129,0.,0.,0.,0.,0.,1.302637,1.302637,0.,0.,0.,1.690633,0.,0.,0.,0.,0.,0.,0.,1.690633,0.,0.,0.,0.,0.,0.,0.,0.,0.,0.,0.,0.,0.,1.310951,0.,0.,0.,1.44001,0.,0.,1.925953,0.,1.448678,0.,0.,0.,0.,0.,0.,1.319887,0.,1.373928,1.373928,0.,0.,0.,0.,0.,0.,0.,1.581634,1.783667,1.923867,1.581634,1.923867,0.,0.,0.,0.,1.581634,1.923867,0.|0.,0.,0.,0.,0.,0.,0.,0.,0.,0.,0.,0.,0.,0.,0.,0.,0.,1.651759,0.,0.,0.,1.440276,0.,0.,0.,2.27309,2.27309,0.,0.,0.,0.,0.,0.,0.,0.,1.74505,0.,0.,1.98007,0.,2.208953,0.,1.911753,2.209833,2.209833,0.,1.805811,1.907631,0.,0.,0.,0.,0.,0.,0.,0.,0.,0.,1.335969,0.,0.,1.998639,1.998639,1.208507,0.,0.,2.484706,2.030044,0.,2.030044,1.417368,0.,0.,0.,0.,0.,0.,0.,0.,2.030044,0.,0.,0.,0.,0.,0.,0.,0.,0.,0.,0.,2.223163,1.607792,0.,0.,1.303993,0.,1.487329,2.317568,0.,0.,1.346256,0.,0.,1.51086,0.,0.,2.265607,0.,1.995187,1.995187,0.,0.,0.,0.,0.,0.,0.,2.285601,1.71897,2.352237,2.285601,2.352237,0.,1.71897,0.,0.,2.285601,2.352237,0.,0.|0.,0.,0.,0.,0.,0.,0.,0.,0.,0.,0.,0.,0.,0.,0.,0.,0.,0.,0.,0.,0.,0.,0.,0.528088,0.469397,0.,0.,0.,0.411377,0.,0.,0.,0.,0.039208,0.,0.024589,0.,0.,0.,0.,0.,0.,0.,0.,0.13714,0.,0.,0.,0.078967,0.,0.04637,0.04637,0.,0.04637|0.,0.,0.,0.,0.,0.,0.,0.,0.,0.,0.,0.,0.,0.,0.,0.,0.,0.,0.,0.,0.,0.044056,0.,0.,0.,0.634622,0.634622,0.,0.088854,0.,0.,0.,0.,0.,0.,0.,0.,0.,0.536233,0.,0.,0.,0.,0.,0.,0.,0.,0.,0.,0.042544,0.,0.,0.,0.,0.,0.217106,0.217106,0.,0.,0.,0.111777,0.,0.,0.,0.,0.,0.,0.,0.111777,0.,0.,0.,0.,0.,0.,0.,0.,0.,0.,0.,0.,0.,0.218492,0.,0.,0.,0.390003,0.,0.,0.173509,0.,0.022174,0.,0.,0.,0.,0.,0.,0.181485,0.,0.119074,0.119074,0.,0.,0.,0.,0.,0.,0.,0.085704,0.096652,0.123203,0.085704,0.123203,0.,0.,0.,0.,0.085704,0.123203,0.|0.,0.,0.,0.,0.,0.,0.,0.,0.,0.,0.,0.,0.,0.,0.,0.,0.,0.314621,0.,0.,0.,0.052693,0.,0.,0.,0.959749,0.959749,0.,0.,0.,0.,0.,0.,0.,0.,0.275534,0.,0.,0.220008,0.,0.649692,0.,1.163676,0.644535,0.644535,0.,0.354713,0.369219,0.,0.,0.,0.,0.,0.,0.,0.,0.,0.,0.296882,0.,0.,0.279809,0.279809,0.120851,0.,0.,0.828235,0.184549,0.,0.184549,0.117138,0.,0.,0.,0.,0.,0.,0.,0.,0.184549,0.,0.,0.,0.,0.,0.,0.,0.,0.,0.,0.,0.370527,0.435444,0.,0.,0.293692,0.,0.04553,0.393549,0.,0.,0.192322,0.,0.,0.069465,0.,0.,0.339841,0.,0.186217,0.186217,0.,0.,0.,0.,0.,0.,0.,0.135109,0.177824,0.104286,0.135109,0.104286,0.,0.177824,0.,0.,0.135109,0.104286,0.,0.
M|0.,0.,0.,0.,0.,0.,0.,0.,1.992273,0.,0.,0.,0.,0.,0.,0.,0.,0.,0.,0.,0.,0.,0.,0.,2.685099,0.,0.,0.,0.,0.,0.,0.,0.,0.,0.,0.,0.,0.,0.,0.,0.,1.902205,0.,0.,0.,0.,0.,2.058645,0.,0.,0.,0.,1.350679,0.,1.456818,0.,0.,1.992273,0.,0.,0.,2.02235,0.,0.|0.,0.,0.,0.,0.,0.,0.,0.,0.,0.,0.,0.,0.,0.,0.,0.,0.,0.,0.,0.,0.,0.,0.,0.,0.,0.,0.,1.380648,0.,0.,0.,0.,1.380648,0.,0.,0.,0.,1.783672,0.,0.,0.,1.278923,0.,0.,0.,0.,0.,0.,0.,0.,0.,0.,1.544236,1.638332,0.,1.638332,0.,0.,0.,0.,0.,0.,0.,0.,0.,1.705929,0.,1.705929,0.,1.705929,0.,0.,0.,1.705929,0.,0.,0.,0.,0.,1.784629,0.,1.313026,1.943805,0.,0.,0.,0.,0.,0.,0.,0.,0.,1.108803,0.,0.,0.,0.,0.,0.,0.,0.,0.,0.,0.,1.997665,0.,0.,0.||0.,0.,0.,0.,0.,0.,0.,0.,0.199227,0.,0.,0.,0.,0.,0.,0.,0.,0.,0.,0.,0.,0.,0.,0.,0.639309,0.,0.,0.,0.,0.,0.,0.,0.,0.,0.,0.,0.,0.,0.,0.,0.,0.047555,0.,0.,0.,0.,0.,0.183808,0.,0.,0.,0.,0.352351,0.,0.701431,0.,0.,0.362231,0.,0.,0.,0.689437,0.,0.|0.,0.,0.,0.,0.,0.,0.,0.,0.,0.,0.,0.,0.,0.,0.,0.,0.,0.,0.,0.,0.,0.,0.,0.,0.,0.,0.,0.163115,0.,0.,0.,0.,0.163115,0.,0.,0.,0.,0.679494,0.,0.,0.,0.088202,0.,0.,0.,0.,0.,0.,0.,0.,0.,0.,0.413635,0.327666,0.,0.327666,0.,0.,0.,0.,0.,0.,0.,0.,0.,0.352465,0.,0.352465,0.,0.352465,0.,0.,0.,0.352465,0.,0.,0.,0.,0.,0.350552,0.,0.742145,0.929646,0.,0.,0.,0.,0.,0.,0.,0.,0.,0.209208,0.,0.,0.,0.,0.,0.,0.,0.,0.,0.,0.,0.735982,0.,0.,0.|
F|0.,0.,0.,0.,0.,0.,0.,0.,0.,0.,0.,0.,0.,0.,0.,1.856494,0.,0.,0.,2.290331,0.,0.,0.,0.,0.,0.,0.,0.,0.,0.,0.,0.,0.,0.,0.,0.,1.033355,0.,0.,0.,0.,2.098864,2.115793,0.,0.,2.718244,0.,0.,0.,0.,0.,0.,0.,0.,0.,0.,0.,0.,0.,0.,0.,0.,0.,0.,0.,0.,0.,0.,0.,0.,0.,0.,0.,0.,0.,1.77322,1.77322,0.,0.,0.,0.,0.,0.,0.,1.566098,1.736259,0.,0.,0.,0.,0.,0.,1.371553,0.,0.,0.,0.,0.,0.,0.,0.,0.,0.,0.,2.569723,0.,2.569723,0.,0.,0.,0.|0.,0.,0.,0.,0.,1.636737,1.636737,2.342261,2.013814,0.,0.,0.,0.,2.279855,0.,0.,0.,1.744246,0.,0.,0.,0.,0.,0.,0.,0.,0.,0.,0.,0.,0.,0.,0.,0.,0.,1.898433,1.57793,0.,0.,0.,0.,0.930976,2.19132,0.,0.,0.,0.,0.,0.,0.,0.,0.,0.,0.,0.,0.,0.,0.,0.,0.,0.,0.,0.,0.,1.908971,2.087373,2.052791,0.,1.246533,1.167903,1.697845,0.,0.,0.,0.,0.,0.,0.,1.848293,1.99554,0.,1.872194,2.09111,1.665044,1.483277,1.872194,2.09111,0.,0.,0.,1.955071,2.007222,2.19013,0.,0.,0.,0.,0.,0.,0.,0.,0.,0.,0.,0.,0.,0.,0.,0.,0.,0.,0.,0.,0.,0.,0.,0.,0.,0.,0.,0.,0.,0.,0.,0.,0.,0.,0.,0.,0.,0.,0.,1.9984,0.,1.72325,0.,1.632224,0.,0.,0.,0.,0.,0.,1.480199,0.,1.861468,0.,0.,0.,0.,0.,0.,0.,0.,0.,0.,0.,0.,0.,0.,0.,0.,0.,0.,0.,0.,0.,0.,0.,0.,0.,0.,0.,0.,0.,0.,0.,0.,0.,0.,0.,0.,0.,0.,0.,0.,0.,0.,2.168008,1.656346,0.,0.,0.,0.,0.,0.,0.,0.,1.750042,1.664044,1.664044,0.,0.,1.259232,1.259232,0.,0.,1.259232,0.,1.259232,2.43916,0.,0.,0.,0.,0.,0.,0.,0.,0.,0.,0.,0.,0.,0.,0.,0.,0.,1.868101,0.,0.,0.,0.,1.722542,1.718449,0.,0.,0.,1.973569,0.,0.,1.198957,1.567395,0.,0.,0.,0.,2.144077,0.,0.,0.,0.,0.,2.398118,0.,0.,0.,0.,0.,0.,0.,0.,0.,0.,0.,0.,0.,1.773866,1.805384,0.,0.,1.766131,0.,0.,0.,0.,0.,0.,0.,0.,0.,0.,0.,0.,0.,0.,2.091019,2.105255,0.,2.105255,0.,1.766339,0.,0.,0.,0.,0.,0.,0.,2.049363,0.,1.865121,0.,0.||0.,0.,0.,0.,0.,0.,0.,0.,0.,0.,0.,0.,0.,0.,0.,0.541478,0.,0.,0.,0.156872,0.,0.,0.,0.,0.,0.,0.,0.,0.,0.,0.,0.,0.,0.,0.,0.,0.026161,0.,0.,0.,0.,0.499729,0.258324,0.,0.,0.293864,0.,0.,0.,0.,0.,0.,0.,0.,0.,0.,0.,0.,0.,0.,0.,0.,0.,0.,0.,0.,0.,0.,0.,0.,0.,0.,0.,0.,0.,0.206876,0.206876,0.,0.,0.,0.,0.,0.,0.,0.065464,0.016748,0.,0.,0.,0.,0.,0.,0.212264,0.,0.,0.,0.,0.,0.,0.,0.,0.,0.,0.,0.126587,0.,0.126587,0.,0.,0.,0.|0.,0.,0.,0.,0.,0.904863,0.904863,1.453817,0.902744,0.,0.,0.,0.,0.189988,0.,0.,0.,0.175488,0.,0.,0.,0.,0.,0.,0.,0.,0.,0.,0.,0.,0.,0.,0.,0.,0.,0.660325,0.754662,0.,0.,0.,0.,0.122856,0.060036,0.,0.,0.,0.,0.,0.,0.,0.,0.,0.,0.,0.,0.,0.,0.,0.,0.,0.,0.,0.,0.,0.738957,0.942685,0.567793,0.,0.429839,0.080545,0.585464,0.,0.,0.,0.,0.,0.,0.,0.161188,0.150826,0.,0.910797,1.356395,0.495013,0.320709,0.910797,1.356395,0.,0.,0.,1.10504,1.047246,0.45313,0.,0.,0.,0.,0.,0.,0.,0.,0.,0.,0.,0.,0.,0.,0.,0.,0.,0.,0.,0.,0.,0.,0.,0.,0.,0.,0.,0.,0.,0.,0.,0.,0.,0.,0.,0.,0.,0.,0.,0.79936,0.,1.3786,0.,0.21061,0.,0.,0.,0.,0.,0.,0.200262,0.,0.234639,0.,0.,0.,0.,0.,0.,0.,0.,0.,0.,0.,0.,0.,0.,0.,0.,0.,0.,0.,0.,0.,0.,0.,0.,0.,0.,0.,0.,0.,0.,0.,0.,0.,0.,0.,0.,0.,0.,0.,0.,0.,0.,0.216801,0.364396,0.,0.,0.,0.,0.,0.,0.,0.,0.320841,0.526947,0.526947,0.,0.,0.16651,0.16651,0.,0.,0.16651,0.,0.16651,0.217782,0.,0.,0.,0.,0.,0.,0.,0.,0.,0.,0.,0.,0.,0.,0.,0.,0.,0.812218,0.,0.,0.,0.,0.777922,0.997809,0.,0.,0.,0.330898,0.,0.,0.17128,0.671741,0.,0.,0.,0.,0.127624,0.,0.,0.,0.,0.,0.271485,0.,0.,0.,0.,0.,0.,0.,0.,0.,0.,0.,0.,0.,0.55051,1.120583,0.,0.,0.809477,0.,0.,0.,0.,0.,0.,0.,0.,0.,0.,0.,0.,0.,0.,0.818225,0.103707,0.,0.103707,0.,0.110396,0.,0.,0.,0.,0.,0.,0.,1.236124,0.,0.339113,0.,0.|
P|0.,0.,0.,0.,0.,0.,0.,0.,1.612325,0.,0.,0.,0.,0.,0.,0.,0.,0.,0.,0.,0.,0.,0.,0.,0.,0.,0.,0.,0.,1.807444,0.,0.,0.,0.,0.,0.,0.,0.,0.,0.,0.,0.,0.,0.,0.,0.,0.,0.,1.601081,0.,0.,0.,0.,1.603906,1.603906,1.310872,0.,0.,0.,0.,0.,0.,0.,0.,0.,0.,0.,0.,0.,0.,0.,1.505864,0.,0.,1.277413,1.418985,0.,0.,1.418985,0.,0.,1.418985,0.,0.,0.,0.,0.,1.418985,0.,0.,0.,0.,0.,0.,0.,0.,0.,0.,0.,0.,0.,0.,0.,0.,1.255715,0.,0.,1.517897,0.,0.,0.,0.,0.,2.198924,1.860827,0.,0.,0.,0.,0.869257,0.,1.390804,0.,0.|1.423986,0.,0.,0.,0.,0.,0.,0.,1.504496,0.,0.,1.602177,0.,0.,0.,0.,0.,0.,0.,0.,0.,0.,0.,0.,0.,0.,0.,0.,0.,0.,0.,0.,0.,0.,0.,0.,0.,0.,0.,0.,0.,0.,0.,0.,0.,0.,1.52519,0.,0.,1.387107,0.,0.,0.,0.,0.,1.986451,0.,0.,0.,1.790821,0.,0.,0.,0.,0.,0.,0.,0.,0.,0.,0.,0.,0.,0.,0.,0.,0.,0.,0.,0.,2.358909,2.358909,0.,0.,1.829365,0.,0.,0.,0.,0.,2.154668,1.507317,1.507317,1.507317,1.507317,1.507317,0.,0.,0.,0.,1.53654,0.,0.,0.,0.,0.,1.438073,0.,0.,1.108095,0.,0.,0.,0.,0.,0.,0.,0.,0.,1.601723,0.,1.213844,1.872242,1.189809,0.,0.,0.,0.,1.906618,1.936033,0.,1.936033,0.,0.983636,0.||0.,0.,0.,0.,0.,0.,0.,0.,0.13585,0.,0.,0.,0.,0.,0.,0.,0.,0.,0.,0.,0.,0.,0.,0.,0.,0.,0.,0.,0.,0.081103,0.,0.,0.,0.,0.,0.,0.,0.,0.,0.,0.,0.,0.,0.,0.,0.,0.,0.,0.069183,0.,0.,0.,0.,0.527311,0.527311,0.030251,0.,0.,0.,0.,0.,0.,0.,0.,0.,0.,0.,0.,0.,0.,0.,0.063272,0.,0.,0.063871,0.187634,0.,0.,0.187634,0.,0.,0.187634,0.,0.,0.,0.,0.,0.187634,0.,0.,0.,0.,0.,0.,0.,0.,0.,0.,0.,0.,0.,0.,0.,0.,0.20778,0.,0.,0.21077,0.,0.,0.,0.,0.,0.056095,0.04747,0.,0.,0.,0.,0.004282,0.,0.033433,0.,0.|0.120677,0.,0.,0.,0.,0.,0.,0.,0.300232,0.,0.,0.152757,0.,0.,0.,0.,0.,0.,0.,0.,0.,0.,0.,0.,0.,0.,0.,0.,0.,0.,0.,0.,0.,0.,0.,0.,0.,0.,0.,0.,0.,0.,0.,0.,0.,0.,0.631113,0.,0.,0.145561,0.,0.,0.,0.,0.,0.189186,0.,0.,0.,0.288842,0.,0.,0.,0.,0.,0.,0.,0.,0.,0.,0.,0.,0.,0.,0.,0.,0.,0.,0.,0.,0.532657,0.532657,0.,0.,0.353575,0.,0.,0.,0.,0.,0.143645,0.311429,0.311429,0.311429,0.311429,0.311429,0.,0.,0.,0.,0.014822,0.,0.,0.,0.,0.,0.082767,0.,0.,0.037497,0.,0.,0.,0.,0.,0.,0.,0.,0.,0.324158,0.,0.018579,0.047761,0.044898,0.,0.,0.,0.,0.303326,0.095371,0.,0.095371,0.,0.052019,0.|
S|0.,0.,0.,0.,0.,0.,0.,0.,0.,0.,0.,0.,0.,0.,0.,0.,0.,0.,0.,0.,0.,2.125031,0.,0.,0.,0.,0.,0.,0.,0.,0.,0.,0.,0.,0.,0.,0.,0.,0.,0.,0.,2.185183,0.,1.466756,0.,0.,0.,0.,0.,0.,0.,0.,0.,0.,0.,0.,0.,0.,2.127202,0.,0.,0.,0.,0.,0.,0.,0.,0.,0.,0.,0.,0.,0.,0.,0.,0.,0.,1.452404,0.,0.,0.,0.,1.871265,0.,0.,0.,0.,0.,0.,0.,0.,0.,0.,0.,0.,0.,0.,0.,0.,0.,0.,0.,0.,1.666258,0.,0.,0.,0.,0.,0.,0.,0.,0.,0.,0.,2.238656,1.711828,0.,1.869165,0.,0.,0.,0.,0.,2.05412,0.,0.,2.064109,2.185183,0.,0.,0.,0.,0.,1.298185,0.,0.,0.,0.,0.,0.,1.804426,0.,1.439707,1.439707,0.,1.439707,0.,0.,0.,0.|0.,2.221415,2.221415,0.,2.221415|0.,0.,0.,0.,0.,0.,0.,1.913058,0.,0.,0.,0.,0.,0.,0.,0.,0.,0.,0.,0.,0.,0.,0.,0.,2.533686,0.,0.,0.,0.,0.,0.,0.,0.,0.,0.,0.,1.649357,0.,0.,0.,0.,0.,0.,0.,0.,1.95179,0.,2.031863,0.,0.,0.,0.,0.,0.,0.,0.,0.,0.,0.,0.,0.,0.,0.,2.464879,0.,0.,0.,1.631742,0.,1.631742,0.,0.,0.,0.,0.,0.,0.,0.,0.,0.,0.,0.,0.,0.,0.,0.,0.,0.,0.,0.,1.3588,0.,0.,0.,0.,0.,0.,0.,0.,2.713336,0.,0.,0.,0.,1.649748,1.605418,0.,0.,0.,0.,0.,0.,0.,0.,0.,0.,0.,1.394817,0.,0.,0.,0.,1.394817,0.,0.,0.,0.,0.,0.,0.,0.,0.,0.,0.,0.,0.,0.,1.54412,1.963014,0.,0.,0.,0.,0.,1.724374,1.89422,0.,0.,1.495299,0.,0.,2.037261,0.,0.,2.074633,1.95179,0.,1.322804,0.,0.,1.572561,0.,0.,0.,0.,0.,0.,0.,1.532221,0.,0.,0.,0.,0.,0.|0.,0.,0.,0.,0.,0.,0.,0.,0.,0.,0.,0.,0.,0.,0.,0.,0.,0.,0.,0.,0.,0.054488,0.,0.,0.,0.,0.,0.,0.,0.,0.,0.,0.,0.,0.,0.,0.,0.,0.,0.,0.,0.182099,0.,0.063378,0.,0.,0.,0.,0.,0.,0.,0.,0.,0.,0.,0.,0.,0.,0.177267,0.,0.,0.,0.,0.,0.,0.,0.,0.,0.,0.,0.,0.,0.,0.,0.,0.,0.,0.129679,0.,0.,0.,0.,0.300739,0.,0.,0.,0.,0.,0.,0.,0.,0.,0.,0.,0.,0.,0.,0.,0.,0.,0.,0.,0.,0.026789,0.,0.,0.,0.,0.,0.,0.,0.,0.,0.,0.,0.875996,0.595418,0.,0.272587,0.,0.,0.,0.,0.,0.062881,0.,0.,0.389455,0.331088,0.,0.,0.,0.,0.,0.048682,0.,0.,0.,0.,0.,0.,0.656155,0.,0.063829,0.063829,0.,0.063829,0.,0.,0.,0.|0.,0.175087,0.175087,0.,0.175087|0.,0.,0.,0.,0.,0.,0.,0.191306,0.,0.,0.,0.,0.,0.,0.,0.,0.,0.,0.,0.,0.,0.,0.,0.,0.064966,0.,0.,0.,0.,0.,0.,0.,0.,0.,0.,0.,0.568744,0.,0.,0.,0.,0.,0.,0.,0.,0.162649,0.,0.087797,0.,0.,0.,0.,0.,0.,0.,0.,0.,0.,0.,0.,0.,0.,0.,0.205407,0.,0.,0.,0.259007,0.,0.259007,0.,0.,0.,0.,0.,0.,0.,0.,0.,0.,0.,0.,0.,0.,0.,0.,0.,0.,0.,0.,0.055086,0.,0.,0.,0.,0.,0.,0.,0.,0.437635,0.,0.,0.,0.,0.457493,0.17838,0.,0.,0.,0.,0.,0.,0.,0.,0.,0.,0.,0.062789,0.,0.,0.,0.,0.062789,0.,0.,0.,0.,0.,0.,0.,0.,0.,0.,0.,0.,0.,0.,0.805628,1.194878,0.,0.,0.,0.,0.,0.502942,0.67087,0.,0.,0.160211,0.,0.,0.499705,0.,0.,0.78693,0.295726,0.,0.143783,0.,0.,0.078628,0.,0.,0.,0.,0.,0.,0.,0.383055,0.,0.,0.,0.,0.,0.
T|2.279336,0.,0.,1.676292,0.,0.,0.,1.898151,0.,1.676292,0.,0.,0.,0.,0.,0.,0.,1.964157,0.,0.,0.,0.,0.,1.984429,0.,0.,1.964157,0.,0.,0.,0.,0.,0.,0.,0.,0.,0.,0.,0.,0.,1.64886,0.,0.,0.,0.,1.856052,1.856052,0.,2.101272,2.075496,0.,0.,0.,0.,0.,0.,0.,0.,0.,0.,0.,0.,0.,0.,2.740822,0.,0.,0.,0.,0.,0.,0.,2.575604,0.,0.,0.,0.,2.496577,0.,2.496577,0.,0.,0.,0.,0.,1.566954,2.540819,0.,0.,0.,0.,1.397253,0.,0.,1.335931,0.,0.,2.304946,2.02565,2.02565,2.02565,2.02565,0.,2.02565,2.02565,0.,2.5118,0.,2.5118,0.,0.,1.808187|1.620117,0.,0.,0.,0.,0.,0.,0.,0.,0.,0.,0.,0.,0.,0.,0.,0.,0.,0.,0.,0.,0.,0.,0.,0.,0.,1.418455,0.,0.,0.,2.120356,0.,0.,0.,0.,0.,0.,0.,0.,0.,0.,0.,1.451547,0.,0.,0.,0.,0.,0.,0.,0.,0.,0.,0.,1.586064,0.,0.,0.,0.,0.,1.743132,0.,0.,0.,1.525335,0.,0.,0.,0.,0.,0.,0.,0.,0.,0.,0.,0.,0.,1.361636,0.,0.,0.,0.,0.,0.,2.131079,0.,0.,0.,0.,0.,0.,0.,1.390404,0.,0.,0.,1.493535,0.,0.,0.,1.384801,0.,0.,1.422985,1.849272,0.,2.042399,1.051109,1.967623,0.,0.,1.146043,0.,1.580441,0.,0.,1.129045,0.,1.32123,1.429213,0.,0.,0.,0.,0.,0.,0.,1.448336,0.,0.|2.403888,0.,0.,1.849699,0.,0.,0.,0.,0.,1.849699,0.,0.,0.,1.499649,0.,0.,0.,0.,0.,0.,0.,0.,0.,0.,0.,2.339184,0.,0.,0.,2.726054,0.,0.,0.,0.,0.,0.,0.,0.,0.,0.,0.,2.28014,0.,0.,0.,0.,0.,0.,0.,0.,0.,2.286667,0.,1.796532,0.,1.476989,0.,2.451237,0.,0.,0.,0.,0.,0.,0.,0.,0.,0.,0.,0.,1.588084,1.343714,0.,0.,0.,2.767384,0.,0.,0.,0.,0.,0.,1.908689,0.862157,0.,0.,2.10672,0.,0.,0.,0.,0.,0.759723,2.176193,2.176193,0.,2.176193,0.,1.349363,2.215506,0.,0.,1.425932,2.286585,0.,0.,1.895861,0.,2.05642,1.926269,0.,1.390701,0.,0.,1.945779,1.945779,1.945779,1.945779,1.945779,0.,1.945779,1.945779,0.,0.,0.,0.|0.154531,0.,0.,0.278762,0.,0.,0.,0.382997,0.,0.278762,0.,0.,0.,0.,0.,0.,0.,0.075544,0.,0.,0.,0.,0.,0.089045,0.,0.,0.075544,0.,0.,0.,0.,0.,0.,0.,0.,0.,0.,0.,0.,0.,0.366413,0.,0.,0.,0.,0.412456,0.412456,0.,0.500303,0.111757,0.,0.,0.,0.,0.,0.,0.,0.,0.,0.,0.,0.,0.,0.,0.296305,0.,0.,0.,0.,0.,0.,0.,0.183972,0.,0.,0.,0.,0.56173,0.,0.56173,0.,0.,0.,0.,0.,0.284901,0.59784,0.,0.,0.,0.,0.035644,0.,0.,0.121448,0.,0.,0.20043,0.513165,0.513165,0.513165,0.513165,0.,0.513165,0.513165,0.,0.123734,0.,0.123734,0.,0.,0.602729|0.082379,0.,0.,0.,0.,0.,0.,0.,0.,0.,0.,0.,0.,0.,0.,0.,0.,0.,0.,0.,0.,0.,0.,0.,0.,0.,0.054556,0.,0.,0.,0.027184,0.,0.,0.,0.,0.,0.,0.,0.,0.,0.,0.,0.345607,0.,0.,0.,0.,0.,0.,0.,0.,0.,0.,0.,0.088115,0.,0.,0.,0.,0.,0.095514,0.,0.,0.,0.046933,0.,0.,0.,0.,0.,0.,0.,0.,0.,0.,0.,0.,0.,0.281718,0.,0.,0.,0.,0.,0.,0.230387,0.,0.,0.,0.,0.,0.,0.,0.049073,0.,0.,0.,0.089612,0.,0.,0.,0.20772,0.,0.,0.494951,0.29827,0.,0.371345,0.06183,0.46297,0.,0.,0.109147,0.,0.238557,0.,0.,0.088801,0.,0.143612,0.04764,0.,0.,0.,0.,0.,0.,0.,0.658334,0.,0.|0.203719,0.,0.,0.24608,0.,0.,0.,0.,0.,0.24608,0.,0.,0.,0.223525,0.,0.,0.,0.,0.,0.,0.,0.,0.,0.,0.,0.104963,0.,0.,0.,0.052424,0.,0.,0.,0.,0.,0.,0.,0.,0.,0.,0.,0.54289,0.,0.,0.,0.,0.,0.,0.,0.,0.,0.381111,0.,0.07383,0.,0.161862,0.,0.150845,0.,0.,0.,0.,0.,0.,0.,0.,0.,0.,0.,0.,0.328569,0.181583,0.,0.,0.,0.299177,0.,0.,0.,0.,0.,0.,0.477172,0.046187,0.,0.,0.074355,0.,0.,0.,0.,0.,0.075972,0.652858,0.652858,0.,0.652858,0.,0.528011,0.428808,0.,0.,0.194445,0.80703,0.,0.,0.451395,0.,0.771158,0.363447,0.,0.198672,0.,0.,0.35024,0.35024,0.35024,0.35024,0.35024,0.,0.35024,0.35024,0.,0.,0.,0.
W|0.,0.,0.,0.,0.,0.,0.,0.,0.,0.,0.,0.,0.,0.,2.457139,1.587773,0.,0.,0.,0.,0.,2.097713,0.,0.,0.,0.,0.,0.,0.,0.,0.,0.,0.,1.825016,0.,0.,0.,0.,0.,0.,0.,0.,0.,0.,0.,1.538166,1.538166,0.,0.,1.517609,0.,0.,0.,1.517609,0.,0.,0.,0.,0.,0.,0.,0.,2.119005,0.,2.119005,0.,0.,0.,0.,2.521279,2.521279,0.,2.521279,0.,0.,0.,2.521279,2.554737,2.343211,0.,2.343211,0.,0.,0.,2.343211,0.,2.493916,2.493916|2.207649,0.,0.,1.783175,0.,0.,0.,0.,0.,0.,0.,0.,1.553458,2.275602,2.591994,0.,1.882211,1.942095,1.286549,2.077997,2.016014,0.,0.,0.,0.,0.,2.410622,1.910925,1.910925,0.,0.,0.,0.,2.225989,0.,0.,2.225989,2.172803,0.,2.129849,1.448762,0.,0.,0.,0.,1.619491,1.653895,2.029576,0.,2.029576,0.,0.,0.,0.,0.,0.,0.,1.915675,0.,0.,0.,0.,0.,0.,0.,0.,0.,0.,0.,0.,0.,0.,1.568504,0.,0.,0.,0.,0.,0.,0.,1.601335,2.205183,2.019507,0.,1.721397,1.865779,2.036136,1.346647,2.414554,0.,0.,0.,0.,2.049484,1.415489,0.,1.776653,2.444215,2.190632,0.,0.,1.944471,2.17094,2.487727,0.,0.,0.,0.,0.,0.,2.44336,1.66803,2.066707,2.066707,1.232371,0.,1.237547,0.,1.237547,0.,0.,0.,0.,0.,1.495936,1.946426,0.,1.990387,1.990387,0.,2.611044,1.759038,1.745605,0.,2.050286,1.48498,1.446725,2.050286,1.48498,1.446725,2.050286,1.446725,0.,1.446725,0.,0.,1.48498,1.446725,0.,0.,0.,0.,2.050286,1.48498,0.,0.,2.130159,2.130159,2.130159,0.,1.065392,1.906978,2.092101,2.121852,1.687544,0.,0.,0.,0.,0.,0.,0.,1.391831,2.190608,1.797298,0.,0.,0.,0.,2.469134,0.,1.801067,0.,1.765351,2.32546,0.,1.765351,2.32546,0.,2.32546,0.,0.,0.,2.235745,2.234229,0.,2.235745,2.234229,0.,2.234229,0.,0.,2.235745,2.234229,0.,0.,0.,0.,0.,0.,0.,0.,0.,0.,2.235745,2.234229,0.,1.678214,0.,1.90942,2.066953,1.960203,0.,2.174965,2.168219,2.174965,0.,2.168219,0.,2.174965,0.,1.642601,2.122404,2.122404,0.|2.082424,0.,0.,0.,0.,0.,0.,0.,0.,0.963712,1.236761,1.877171,1.915609,1.869203,0.,1.607401,0.,0.,0.,0.,0.,1.943043,0.,1.833756,0.,0.,0.,0.,1.890226,0.,0.,1.913531,0.,0.,1.742258,0.,0.,0.,0.,1.403517,1.849856,0.,1.849856,0.,0.,0.,0.,1.997847,0.,0.,0.,0.,0.,0.,0.,0.,1.683224,1.930569,2.124873,0.,1.481086,1.774859,0.,0.,1.729347,0.,2.060533,2.016576,1.919897,0.,0.,0.,0.,0.,1.372313,1.408735,1.888822,0.,1.320518,0.,1.487968,0.,1.487968,0.,1.320518,0.,0.,0.,1.413297,1.567391,0.,1.82133,1.82133,1.737723,1.967675,1.643039,0.,1.76664,0.,1.76664,0.,1.76664,0.,0.,0.,0.,0.,0.,0.,1.76664,0.,0.,0.928963,1.648584,1.19712,1.536656,0.,0.,1.806773,2.050892,0.,1.783385,2.10083,1.699282,0.,1.699282,0.,0.,0.,1.330078,0.,1.330078,0.,0.,0.,1.330078,0.,0.,0.,0.,0.,0.,0.,0.,0.,1.921383,1.893702,0.,0.,0.,1.893702,0.,1.383974,0.,1.647633,0.|0.,0.,0.,0.,0.,0.,0.,0.,0.,0.,0.,0.,0.,0.,0.333171,0.130502,0.,0.,0.,0.,0.,0.044256,0.,0.,0.,0.,0.,0.,0.,0.,0.,0.,0.,0.345273,0.,0.,0.,0.,0.,0.,0.,0.,0.,0.,0.,0.179453,0.179453,0.,0.,0.050169,0.,0.,0.,0.050169,0.,0.,0.,0.,0.,0.,0.,0.,0.397313,0.,0.397313,0.,0.,0.,0.,0.302553,0.302553,0.,0.302553,0.,0.,0.,0.302553,1.094887,0.138515,0.,0.138515,0.,0.,0.,0.138515,0.,0.950063,0.950063|0.271115,0.,0.,0.194528,0.,0.,0.,0.,0.,0.,0.,0.,0.887691,0.758534,0.493713,0.,0.778846,0.803625,0.399274,1.218136,0.160001,0.,0.,0.,0.,0.,1.205311,0.128172,0.128172,0.,0.,0.,0.,0.890396,0.,0.,0.890396,0.917406,0.,1.26347,0.491106,0.,0.,0.,0.,0.326002,0.815619,1.139899,0.,1.139899,0.,0.,0.,0.,0.,0.,0.,0.121245,0.,0.,0.,0.,0.,0.,0.,0.,0.,0.,0.,0.,0.,0.,0.970979,0.,0.,0.,0.,0.,0.,0.,0.487363,0.575265,0.439023,0.,0.474868,0.965058,0.912751,0.417925,0.619953,0.,0.,0.,0.,0.712864,0.369258,0.,0.245056,0.421416,0.302156,0.,0.,0.567137,0.512583,0.656483,0.,0.,0.,0.,0.,0.,1.099512,0.295227,0.267456,0.267456,0.110913,0.,0.111379,0.,0.111379,0.,0.,0.,0.,0.,0.308838,0.125576,0.,0.563943,0.563943,0.,1.087935,0.659639,0.581868,0.,0.33889,0.42954,0.609776,0.33889,0.42954,0.609776,0.33889,0.609776,0.,0.609776,0.,0.,0.42954,0.609776,0.,0.,0.,0.,0.33889,0.42954,0.,0.,0.479286,0.479286,0.479286,0.,0.242134,0.897401,0.298872,0.698814,0.222311,0.,0.,0.,0.,0.,0.,0.,0.446436,0.37199,0.237379,0.,0.,0.,0.,0.851426,0.,0.975578,0.,0.529605,1.337139,0.,0.529605,1.337139,0.,1.337139,0.,0.,0.,0.387529,0.610689,0.,0.387529,0.610689,0.,0.610689,0.,0.,0.387529,0.610689,0.,0.,0.,0.,0.,0.,0.,0.,0.,0.,0.387529,0.610689,0.,0.381412,0.,0.703471,0.688984,0.980101,0.,0.246425,0.202937,0.246425,0.,0.202937,0.,0.246425,0.,1.256106,0.842224,0.842224,0.|0.146135,0.,0.,0.,0.,0.,0.,0.,0.,0.183564,0.471147,0.446945,0.924777,0.515642,0.,0.076543,0.,0.,0.,0.,0.,0.693944,0.,0.033544,0.,0.,0.,0.,0.378045,0.,0.,0.637844,0.,0.,0.620126,0.,0.,0.,0.,0.045569,0.50681,0.,0.50681,0.,0.,0.,0.,0.042149,0.,0.,0.,0.,0.,0.,0.,0.,0.400768,0.503627,0.461929,0.,0.306431,0.734425,0.,0.,0.526323,0.,0.355264,0.347685,0.479974,0.,0.,0.,0.,0.,0.274463,0.174534,0.066664,0.,0.039616,0.,0.037199,0.,0.037199,0.,0.039616,0.,0.,0.,0.164125,0.09101,0.,0.576754,0.576754,0.651646,0.573905,0.54768,0.,0.262806,0.,0.262806,0.,0.262806,0.,0.,0.,0.,0.,0.,0.,0.262806,0.,0.,0.084451,0.87278,0.256526,0.165628,0.,0.,0.23863,0.232176,0.,0.430472,0.350138,0.233651,0.,0.233651,0.,0.,0.,0.079805,0.,0.079805,0.,0.,0.,0.079805,0.,0.,0.,0.,0.,0.,0.,0.,0.,0.365978,0.083957,0.,0.,0.,0.083957,0.,0.034088,0.,0.581518,0.
Y|2.155892,0.,0.,0.,0.,0.,0.,2.139267,0.,0.,0.,0.,0.,0.,0.,2.566392,0.,0.,2.566392,0.,0.,2.566392,0.,0.,2.566392,0.,0.,0.,0.,0.,0.,0.,0.,2.577949,2.577949,0.,0.,1.156233,0.,0.,2.264913,0.,0.,0.,0.,0.,0.,0.,2.281423,1.314024,0.,2.086445,0.,0.,0.,0.,0.,2.241049,2.517411,0.,2.320873,0.,2.287146,1.524107,1.524107,1.524107,0.,1.524107,0.,0.,0.,0.,0.,0.,0.,2.105974,2.112538,0.,2.292778,0.,0.,0.,0.,0.,0.,0.,0.,1.334055,1.334055,0.,1.818461,1.752965,1.641267,1.641267,0.,1.641267,0.,0.,0.,1.641267,2.150347,2.016932,2.016932,0.,2.016932,2.042008,0.,2.40165,2.042008|1.98676,0.,0.,0.,0.,0.,0.,0.,0.,0.,0.,0.,0.,0.,0.,0.,0.,0.,0.,2.277536,2.053035,0.,2.277536,2.053035,0.,2.277536,2.053035,0.,2.277536,2.053035,0.,0.,0.,0.,0.,0.,0.,1.955201,2.23409,1.676883,1.497916,0.,0.,2.014522,0.,0.,0.,1.724523,0.,0.,0.,0.,0.,0.,0.,0.,1.730356,0.,0.,0.,0.,0.,1.688481,0.,0.,0.,0.,0.,1.688481,0.,0.,0.,0.,0.,0.,0.,2.444699,0.,0.,1.986122,0.,0.,0.,0.,0.,0.,0.,2.269516,2.022665,2.269516,2.022665,2.269516,0.,1.623711,0.,0.,0.,0.,0.,1.543078,0.,0.,0.,0.,0.,0.,0.,0.,0.,1.804631,0.,0.,0.,0.,0.,0.,1.692348,2.590683,1.868207,2.068563,0.,0.,0.,2.118812,1.933932,2.256404,2.256404,2.197374,0.,1.347949,0.,0.,0.,0.,1.437956,2.353208,2.452391,1.70158,1.817781,0.,0.,0.,0.,0.,0.,0.,1.411718,0.,0.,0.,0.,0.,0.,1.286626,0.,0.,0.,0.,0.,0.,0.,0.,0.,0.,1.957545,1.775453,0.,1.919924,1.957545,1.775453,1.431686,0.,0.,0.,1.431686,0.964413,0.,0.,1.431686,0.,0.,0.,0.964413,0.,0.,0.,1.431686,0.,0.,0.,0.964413,0.,0.,0.,1.431686,0.,0.,0.,0.,0.,1.833579,1.833579,1.833579,0.,0.,1.835998,1.886623,2.092664,0.,0.,1.707629,1.766481,1.910485,0.,0.,0.,0.,0.,0.,0.,0.,1.857373,0.,2.086244,0.,0.,0.,0.,0.,0.,0.,0.,0.,0.,0.,0.,1.555878,0.,2.067234,2.058195,0.,1.278337,1.950674,1.692493,0.,0.,0.,0.,0.,0.,1.81655,0.,1.81655,1.826616,0.,0.,1.767935,2.135044,2.234872,1.7732,2.234872,1.7732,0.,0.,2.234872,0.,0.,0.,0.,0.,0.,0.,2.234872,0.,2.0827,1.830907,2.207754,2.288982,1.830907,2.288982,0.,2.207754,0.,0.,1.830907,2.288982,0.,0.,2.169055,2.163197,2.169055,2.163197,0.|0.,0.,0.,0.,0.,0.,0.,0.,0.,0.,0.,0.,1.5079,0.,0.,1.5079,0.,0.,1.5079,0.,0.,1.5079,0.,0.,0.,0.,0.,0.,0.,0.,1.896705,0.,1.212992,1.587503,1.660586,0.,0.,0.,0.,1.571651,0.,0.,0.,0.,0.,0.,0.,0.,0.,1.937974,0.,0.,0.,1.937974,0.,0.,0.,0.,0.,2.295917,1.793547,0.,1.793547,0.,0.,0.,0.,0.,0.,0.,0.,0.,1.756591,0.,1.756591,0.,1.393302,0.,0.,0.,0.,0.,0.,0.,1.478177,0.,0.,0.,0.,0.,0.,0.,0.,0.,0.,0.,0.,0.,0.,1.882865,2.048764,1.933818,1.481192,0.,0.,0.,2.359702,1.873924,0.,2.060483,0.,1.57194,0.,0.,0.,0.,0.,1.19311,0.,2.053515,2.05271,0.,0.,0.,0.,0.,0.,0.,0.,0.,0.,1.437734,0.,0.,0.,0.,0.,1.967337,0.,0.,0.,0.,0.,0.,0.,0.,1.514855,1.575805,0.,1.989986,1.514855,1.575805,1.097494,0.,1.097494,0.962824,0.,0.,0.,0.,1.097494,0.,0.,0.,0.,0.,0.,0.,1.888311,0.,1.888311,0.,1.898391,1.469979,2.075496,1.350516,1.626828,1.794593,0.,0.,0.,0.,0.,0.,0.,1.817886,0.,1.447487,2.042328,0.,0.,0.,0.,0.,0.,0.,0.,0.,0.,0.,1.137564,0.,1.695888,1.949448,0.783679,1.313843,0.,0.,0.,0.,0.,0.,1.411183,0.,1.198785,0.,1.417341,0.,1.417341,0.,0.,0.,0.,0.,0.,0.,0.,0.,0.,0.,0.,0.,1.708813,1.487935,2.449096,2.449096,0.,0.,1.487935,0.,0.,1.708813,2.449096,0.,1.845223,0.,1.845223,0.|0.219243,0.,0.,0.,0.,0.,0.,0.583436,0.,0.,0.,0.,0.,0.,0.,0.361927,0.,0.,0.361927,0.,0.,0.361927,0.,0.,0.361927,0.,0.,0.,0.,0.,0.,0.,0.,0.572877,0.572877,0.,0.,0.029272,0.,0.,0.14809,0.,0.,0.,0.,0.,0.,0.,0.960599,0.177571,0.,0.61366,0.,0.,0.,0.,0.,1.34463,1.258705,0.,0.644687,0.,0.114357,0.251918,0.251918,0.251918,0.,0.251918,0.,0.,0.,0.,0.,0.,0.,0.501422,0.35209,0.,0.10918,0.,0.,0.,0.,0.,0.,0.,0.,0.283487,0.283487,0.,0.561928,0.496548,0.30637,0.30637,0.,0.30637,0.,0.,0.,0.30637,0.467467,0.079485,0.079485,0.,0.079485,1.296513,0.,0.076243,1.296513|0.202043,0.,0.,0.,0.,0.,0.,0.,0.,0.,0.,0.,0.,0.,0.,0.,0.,0.,0.,0.481786,0.407975,0.,0.481786,0.407975,0.,0.481786,0.407975,0.,0.481786,0.407975,0.,0.,0.,0.,0.,0.,0.,0.465524,1.617789,0.693883,0.568175,0.,0.,0.719472,0.,0.,0.,0.057835,0.,0.,0.,0.,0.,0.,0.,0.,0.064087,0.,0.,0.,0.,0.,0.260568,0.,0.,0.,0.,0.,0.260568,0.,0.,0.,0.,0.,0.,0.,0.48894,0.,0.,0.662041,0.,0.,0.,0.,0.,0.,0.,1.008674,0.561851,1.008674,0.561851,1.008674,0.,0.378125,0.,0.,0.,0.,0.,0.175794,0.,0.,0.,0.,0.,0.,0.,0.,0.,0.187404,0.,0.,0.,0.,0.,0.,0.882964,0.563192,0.450947,0.713298,0.,0.,0.,1.226681,0.814287,1.036726,1.036726,0.47769,0.,0.511291,0.,0.,0.,0.,0.487878,1.647245,1.226196,0.45578,0.324604,0.,0.,0.,0.,0.,0.,0.,0.049825,0.,0.,0.,0.,0.,0.,0.214438,0.,0.,0.,0.,0.,0.,0.,0.,0.,0.,1.109275,0.621409,0.,0.415983,1.109275,0.621409,0.627102,0.,0.,0.,0.627102,0.079704,0.,0.,0.627102,0.,0.,0.,0.079704,0.,0.,0.,0.627102,0.,0.,0.,0.079704,0.,0.,0.,0.627102,0.,0.,0.,0.,0.,0.733432,0.733432,0.733432,0.,0.,0.296129,1.55369,1.600272,0.,0.,0.731841,0.23271,0.354641,0.,0.,0.,0.,0.,0.,0.,0.,0.42012,0.,0.314905,0.,0.,0.,0.,0.,0.,0.,0.,0.,0.,0.,0.,0.606186,0.,0.498988,0.993612,0.,0.213056,0.568947,0.493644,0.,0.,0.,0.,0.,0.,0.72662,0.,0.72662,0.433821,0.,0.,0.993989,0.934654,0.625764,0.295533,0.625764,0.295533,0.,0.,0.625764,0.,0.,0.,0.,0.,0.,0.,0.625764,0.,0.543313,0.288616,0.184886,0.124034,0.288616,0.124034,0.,0.184886,0.,0.,0.288616,0.124034,0.,0.,1.514895,1.545141,1.514895,1.545141,0.|0.,0.,0.,0.,0.,0.,0.,0.,0.,0.,0.,0.,0.347977,0.,0.,0.347977,0.,0.,0.347977,0.,0.,0.347977,0.,0.,0.,0.,0.,0.,0.,0.,0.451597,0.,0.334618,0.656898,0.515354,0.,0.,0.,0.,0.057499,0.,0.,0.,0.,0.,0.,0.,0.,0.,0.131591,0.,0.,0.,0.131591,0.,0.,0.,0.,0.,0.459183,0.797132,0.,0.797132,0.,0.,0.,0.,0.,0.,0.,0.,0.,0.439148,0.,0.439148,0.,0.324468,0.,0.,0.,0.,0.,0.,0.,0.043659,0.,0.,0.,0.,0.,0.,0.,0.,0.,0.,0.,0.,0.,0.,0.491182,0.445384,0.533467,0.510756,0.,0.,0.,0.496779,0.253233,0.,0.71669,0.,0.325229,0.,0.,0.,0.,0.,0.106528,0.,0.330029,0.293244,0.,0.,0.,0.,0.,0.,0.,0.,0.,0.,0.050744,0.,0.,0.,0.,0.,0.655779,0.,0.,0.,0.,0.,0.,0.,0.,0.302971,0.472742,0.,0.165832,0.302971,0.472742,0.081632,0.,0.081632,0.031829,0.,0.,0.,0.,0.081632,0.,0.,0.,0.,0.,0.,0.,0.330454,0.,0.330454,0.,0.367431,0.345877,0.488352,0.482327,0.428625,0.333128,0.,0.,0.,0.,0.,0.,0.,0.194773,0.,0.191178,0.269741,0.,0.,0.,0.,0.,0.,0.,0.,0.,0.,0.,0.251151,0.,0.52631,0.605001,0.065307,0.218974,0.,0.,0.,0.,0.,0.,0.352796,0.,0.169785,0.,0.207877,0.,0.207877,0.,0.,0.,0.,0.,0.,0.,0.,0.,0.,0.,0.,0.,0.210445,0.095286,0.13271,0.13271,0.,0.,0.095286,0.,0.,0.210445,0.13271,0.,0.644363,0.,0.644363,0.
V|0.,0.,0.,0.,0.,0.,0.,1.620552,0.,0.,0.,0.,0.,0.,0.,0.,0.,0.,0.,0.,0.,0.,0.,0.,0.,0.,0.,0.,0.,0.,0.,0.,0.,0.,0.,0.,0.,0.,0.,0.,2.704922,0.,0.,0.,0.,0.,0.,0.,0.,0.,0.,0.,0.,0.,0.,0.,1.227393,0.,0.,0.,0.,0.,0.,0.,0.,0.,0.,2.004715,0.,0.,0.,0.,0.,0.,0.,0.,0.,0.,0.,2.014159,2.014159,2.014159,0.,0.,0.,0.,0.,0.,0.,0.,0.,0.,0.,2.019848,0.,0.,0.,0.,0.,0.|2.02025,2.02025,1.762191,1.283934,0.,0.,0.,0.,0.,0.,0.,1.528106,0.,0.,0.,0.,0.,0.,0.,0.,1.361148,0.,0.,0.,0.,0.,0.,0.,1.428241,0.,0.,0.,0.,1.428241,0.,0.,0.,0.,0.,0.,0.,0.,0.,0.,0.,0.,0.,0.,0.,0.,1.412018,0.,0.,0.,0.,0.,0.,0.,0.,0.,0.,0.,0.,0.,0.,1.316553,0.,0.,0.,0.,0.,0.,0.,0.,0.,0.,0.,1.721052,0.,0.,0.,0.,0.,1.41838,0.,0.,0.,0.,0.,0.,0.,0.,0.,0.,0.,0.,0.,0.,0.,0.,0.,0.,0.,0.,0.,0.,0.,0.,0.,0.,0.,0.,0.,0.,0.,0.,0.,0.,0.,1.580032,1.937474,0.,0.,0.,0.,0.,0.,0.,0.,0.,0.,0.,0.,0.,0.,0.,0.,0.,1.411323,0.,0.,0.,0.,1.26035,0.,0.,0.,0.,0.,0.,0.,0.,0.,0.,0.,0.,0.,0.,0.,0.,0.,0.,0.,0.,0.,0.,0.,0.,0.,0.,0.,0.,0.,0.,0.,0.,1.526885,0.,0.,0.,0.,0.,0.,0.,1.134975,0.,0.,0.,0.,0.,1.121282,0.,0.,0.,0.,0.,0.,0.,0.,0.,1.801902,1.801902,1.801902,0.,0.,0.,0.,0.,2.075047,0.,0.,1.723145,0.,1.740899,0.,0.,0.,1.823433,1.748987,1.748987,0.,0.||0.,0.,0.,0.,0.,0.,0.,0.176069,0.,0.,0.,0.,0.,0.,0.,0.,0.,0.,0.,0.,0.,0.,0.,0.,0.,0.,0.,0.,0.,0.,0.,0.,0.,0.,0.,0.,0.,0.,0.,0.,0.292424,0.,0.,0.,0.,0.,0.,0.,0.,0.,0.,0.,0.,0.,0.,0.,0.040913,0.,0.,0.,0.,0.,0.,0.,0.,0.,0.,0.286388,0.,0.,0.,0.,0.,0.,0.,0.,0.,0.,0.,0.75531,0.75531,0.75531,0.,0.,0.,0.,0.,0.,0.,0.,0.,0.,0.,0.080794,0.,0.,0.,0.,0.,0.|0.376657,0.376657,0.154578,0.221368,0.,0.,0.,0.,0.,0.,0.,0.277837,0.,0.,0.,0.,0.,0.,0.,0.,0.048612,0.,0.,0.,0.,0.,0.,0.,0.065316,0.,0.,0.,0.,0.065316,0.,0.,0.,0.,0.,0.,0.,0.,0.,0.,0.,0.,0.,0.,0.,0.,0.261485,0.,0.,0.,0.,0.,0.,0.,0.,0.,0.,0.,0.,0.,0.,0.208977,0.,0.,0.,0.,0.,0.,0.,0.,0.,0.,0.,0.092672,0.,0.,0.,0.,0.,0.076669,0.,0.,0.,0.,0.,0.,0.,0.,0.,0.,0.,0.,0.,0.,0.,0.,0.,0.,0.,0.,0.,0.,0.,0.,0.,0.,0.,0.,0.,0.,0.,0.,0.,0.,0.,0.097878,0.207587,0.,0.,0.,0.,0.,0.,0.,0.,0.,0.,0.,0.,0.,0.,0.,0.,0.,0.100158,0.,0.,0.,0.,0.067519,0.,0.,0.,0.,0.,0.,0.,0.,0.,0.,0.,0.,0.,0.,0.,0.,0.,0.,0.,0.,0.,0.,0.,0.,0.,0.,0.,0.,0.,0.,0.,0.,0.254481,0.,0.,0.,0.,0.,0.,0.,0.133186,0.,0.,0.,0.,0.,0.063469,0.,0.,0.,0.,0.,0.,0.,0.,0.,0.698237,0.698237,0.698237,0.,0.,0.,0.,0.,0.083002,0.,0.,0.430786,0.,0.4145,0.,0.,0.,0.536304,0.666281,0.666281,0.,0.|
```
