## Supplementary Data 3 for "Pharmacological proximities in the GPCR family discovered using contact-informed amino-acid and binding pocket similarities": f15496.bsv

```
res|B|C|P|wB|wC|wP
A|1.286708,0.,2.12992,0.,0.,0.,0.,0.,0.,0.|1.039851,0.,1.425395,0.,0.,0.,0.,0.,0.,0.,1.929514||0.0487,0.,0.131624,0.,0.,0.,0.,0.,0.,0.|0.0145,0.,0.088086,0.,0.,0.,0.,0.,0.,0.,0.643171|
R|0.,0.,0.,0.,1.934339,0.,0.,0.,0.|0.,1.968605,0.,0.,0.,0.,0.,0.,0.,0.,0.,2.234081,0.,0.,1.442553,0.,0.,2.401997,1.772988,0.,0.|1.942454,0.,0.,0.,2.008556,1.142155,0.,0.,0.,0.,0.,1.968158,0.,1.700161,2.027676,0.,0.,2.027676,2.204407,0.,1.651961,2.624071,0.,1.583833,0.,0.,2.121751,2.147658,2.090563,0.,0.,1.932653|0.,0.,0.,0.,0.625475,0.,0.,0.,0.|0.,0.16405,0.,0.,0.,0.,0.,0.,0.,0.,0.,0.080266,0.,0.,0.215951,0.,0.,0.758525,0.506568,0.,0.|0.12333,0.,0.,0.,1.227451,0.222086,0.,0.,0.,0.,0.,0.434528,0.,0.765073,0.430657,0.,0.,0.430657,0.468193,0.,0.09892,0.109991,0.,0.445749,0.,0.,0.781698,1.017312,0.74663,0.,0.,0.878478
N|0.,0.,0.,0.,0.,0.,0.,0.,0.|1.636002,0.,0.,0.,1.594532,1.895477,0.,0.,0.,0.,0.,2.016907|1.811268,2.138165,1.068019,2.311351,0.,0.,1.56782,2.141621,2.644156,1.828542,1.615162,2.339633,0.,0.,0.,0.,0.,0.,2.485065,2.330064,0.,2.124204,0.|0.,0.,0.,0.,0.,0.,0.,0.,0.|0.058429,0.,0.,0.,0.134603,0.117419,0.,0.,0.,0.,0.,0.36671|0.057501,0.076363,0.192003,0.246717,0.,0.,0.111987,0.180786,0.142378,0.548563,0.257282,0.144933,0.,0.,0.,0.,0.,0.,1.065028,0.196694,0.,0.450589,0.
D|1.09182,0.,0.,0.,0.,0.,0.,2.548785,0.,0.,0.,1.268345,0.|2.131231,0.,0.,0.,0.,1.948281,1.471474,0.,0.,0.,0.,1.725718,0.,0.,0.,0.,0.,0.,0.,0.|2.609311,2.411862,0.,0.,0.,1.000048,0.,0.,0.,0.,2.418836,2.116953,2.117508,0.,0.,0.,0.,0.,2.838004,2.117508,2.753544,0.,0.,0.,0.,0.,2.463832,2.413098,1.536062,2.345557|0.090985,0.,0.,0.,0.,0.,0.,0.106835,0.,0.,0.,0.166093,0.|0.177603,0.,0.,0.,0.,0.069998,0.096923,0.,0.,0.,0.,0.051668,0.,0.,0.,0.,0.,0.,0.,0.|0.797289,0.87095,0.,0.,0.,0.044946,0.,0.,0.,0.,0.167458,0.354938,0.722742,0.,0.,0.,0.,0.,0.339881,0.722742,0.362742,0.,0.,0.,0.,0.,1.055928,1.206549,0.837852,0.639697
C|1.602122|0.|1.361592,1.569678|0.560743|0.|0.06808,0.470903
Q|2.153455,0.|1.526472,0.,0.,1.910424,0.|2.111778,0.,0.,0.,1.945029,2.012121,1.953642,0.|0.279669,0.|0.082195,0.,0.,0.210891,0.|0.186811,0.,0.,0.,0.10104,0.195986,0.532812,0.
E|0.,1.73436,0.,0.,1.455834,0.,0.,0.,0.,0.,0.|1.645111,1.13219,0.,0.,0.,1.458961,0.,0.,1.727239,0.,1.897184,0.,0.,0.,0.,0.,0.,0.,0.|2.417922,0.,2.30481,0.,0.,0.,0.,2.28108,0.,0.,2.164361,0.,1.95553,0.,1.973476,0.,1.973476,0.,0.,0.,0.,2.336416,2.284526,2.488422,0.,2.639775,0.|0.,0.038004,0.,0.,0.089967,0.,0.,0.,0.,0.,0.|0.065282,0.015788,0.,0.,0.,0.090161,0.,0.,0.145806,0.,0.117525,0.,0.,0.,0.,0.,0.,0.,0.|0.115139,0.,0.640225,0.,0.,0.,0.,0.192226,0.,0.,0.520009,0.,0.977765,0.,0.523932,0.,0.523932,0.,0.,0.,0.,0.983754,1.082144,1.047757,0.,0.154273,0.
G|0.,1.83538,2.018649,0.,0.,0.,0.,1.329529,0.,0.,0.,0.,0.,0.,0.,0.,1.171783,0.|||0.,0.288711,0.260837,0.,0.,0.,0.,0.398859,0.,0.,0.,0.,0.,0.,0.,0.,0.251096,0.||
H|1.710442,0.,0.,0.,0.|1.782741,0.,1.365506,0.,1.513458,1.485523,1.636428,1.228567,1.91698,0.,0.,0.,0.,1.872124,1.61742,0.,1.176113,2.303286,0.|2.084918,0.,0.,2.284703,0.,1.74039,1.900392,2.353065,1.601983,2.100397,0.,0.,0.,0.,1.912376,1.819242,0.,1.750599,2.045169|0.201794,0.,0.,0.,0.|0.070744,0.,0.230142,0.,0.176898,0.212218,0.094409,0.307142,0.135715,0.,0.,0.,0.,0.179365,0.184018,0.,0.252024,0.119651,0.|0.082735,0.,0.,0.243873,0.,0.27123,0.283825,0.262457,0.480595,0.241639,0.,0.,0.,0.,0.206124,0.196086,0.,1.250428,0.106243
I|1.392168,0.,0.,0.,0.,0.|0.,0.,0.,0.,0.,1.875134,0.,1.194421||0.058238,0.,0.,0.,0.,0.|0.,0.,0.,0.,0.,0.690839,0.,0.47053|
L|0.,0.,1.687745,0.,0.,0.,0.|1.509082,0.892247,0.,0.,1.280028,2.064297,0.,1.855194,0.,0.,1.491726,1.377168,1.477556,0.||0.,0.,0.322378,0.,0.,0.,0.|0.335352,0.017774,0.,0.,0.683161,0.185555,0.,0.111089,0.,0.,0.863631,0.786953,0.313421,0.|
K|0.,0.|0.,0.,0.,0.,2.537292,0.|0.,0.,0.,2.198719,0.|0.,0.|0.,0.,0.,0.,0.131807,0.|0.,0.,0.,0.171329,0.
M|0.|1.291065,0.,0.,1.847373||0.|0.358629,0.,0.,1.187597|
F|0.,0.,0.,0.,1.371553,0.|0.,1.766701,0.,1.9984,0.,0.,1.973569,1.198957,1.567395,0.,0.,0.,0.,1.344389,2.389281,0.,0.||0.,0.,0.,0.,0.212264,0.|0.,0.073906,0.,0.79936,0.,0.,0.330898,0.17128,0.671741,0.,0.,0.,0.,0.566059,1.131765,0.,0.|
P|0.,1.310872,0.,0.,0.,0.,0.|0.,0.,0.,0.,0.,0.,0.,0.,2.059309,1.38781,0.||0.,0.030251,0.,0.,0.,0.,0.|0.,0.,0.,0.,0.,0.,0.,0.,0.758693,0.504658,0.|
S|0.,0.,0.,2.110683,0.,0.,0.,0.,0.||0.,1.495184,0.,1.607727,0.,0.,0.,0.,0.,2.283713,0.,1.276926,0.,0.|0.,0.,0.,0.177867,0.,0.,0.,0.,0.||0.,0.996789,0.,0.108386,0.,0.,0.,0.,0.,0.978734,0.,0.270863,0.,0.
T|1.426675,1.413619,0.,1.447232,2.075496,0.,2.354883|1.093451,1.19046,0.,1.344575,0.,1.525335,0.,1.521839,1.620324|1.309844,0.947533,1.11322,0.,0.,2.451237,0.,2.084865,2.056686|0.04263,0.019712,0.,0.130088,0.111757,0.,0.99153|0.034851,0.0166,0.,0.045323,0.,0.046933,0.,0.560678,0.578687|0.054794,0.005663,0.03127,0.,0.,0.150845,0.,0.768108,0.734531
W|0.,0.,0.|2.016014,2.305812,0.,1.619491,0.,2.44336,1.66803,0.,0.,0.,0.,2.121852,1.687544,0.,2.444711,1.917372|1.607401,1.494666,0.,0.,1.408735,0.,0.,1.536656,1.985702,1.447659|0.,0.,0.|0.160001,0.704554,0.,0.326002,0.,1.099512,0.295227,0.,0.,0.,0.,0.698814,0.222311,0.,0.206372,0.81343|0.076543,0.249111,0.,0.,0.174534,0.,0.,0.165628,0.15473,0.438684
Y|0.,2.264913,0.,0.,0.|1.736398,1.911655,0.,1.018728,0.,1.804631,0.,0.,0.,0.,1.766481,1.910485,0.,1.857373,2.076391,0.,0.|1.629931,1.109886,1.673138,0.,0.,0.,0.,0.,1.626828,1.794593,0.,1.817886,1.994938,0.,0.|0.,0.14809,0.,0.,0.|0.482333,1.06203,0.,0.034339,0.,0.187404,0.,0.,0.,0.,0.23271,0.354641,0.,0.42012,1.63145,0.,0.|0.498034,0.431622,0.103396,0.,0.,0.,0.,0.,0.428625,0.333128,0.,0.194773,0.997469,0.,0.
V|1.635438,0.,0.,0.|1.361148,1.854274,1.289484,1.188341,0.,1.755778,0.769812,0.,1.721052,1.437035,1.580032,0.,0.,2.219891||0.019547,0.,0.,0.|0.048612,0.463568,0.041099,0.056813,0.,0.157823,0.014996,0.,0.092672,0.287407,0.097878,0.,0.,0.792818|
```
