## Supplementary Data 3 for "Pharmacological proximities in the GPCR family discovered using contact-informed amino-acid and binding pocket similarities": f15505.bsv

```
res|B|C|P|wB|wC|wP
A|0.|0.||0.|0.|
R|0.,0.,0.|1.6742,0.,0.|0.,0.|0.,0.,0.|0.679046,0.,0.|0.,0.
N|||0.,0.68018|||0.,0.100767
D||||||
C|0.||1.543745|0.||0.723293
Q|0.|0.|0.|0.|0.|0.
E|||0.|||0.
G|0.|||0.||
H||0.,0.,0.,0.|0.,0.,0.,0.||0.,0.,0.,0.|0.,0.,0.,0.
I|0.,0.,0.|1.416112,1.145413,0.,0.,0.,0.,0.,0.,0.,0.||0.,0.,0.|0.295023,0.176217,0.,0.,0.,0.,0.,0.,0.,0.|
L|0.717241,0.|1.310691,0.,0.,1.14255,1.197669,1.116748,0.,0.,0.,0.,0.||0.089655,0.|0.655345,0.,0.,0.311605,0.41039,0.288949,0.,0.,0.,0.,0.|
K|0.|0.|0.|0.|0.|0.
M|0.,0.|0.,0.,0.,0.||0.,0.|0.,0.,0.,0.|
F|0.,0.,0.|0.,0.,0.,0.,0.,0.,0.,1.38227||0.,0.,0.|0.,0.,0.,0.,0.,0.,0.,0.204781|
P||||||
S|1.018519||1.407997|0.150892||0.208592
T|0.,0.,0.|0.,0.,0.|1.297648,0.,0.,0.|0.,0.,0.|0.,0.,0.|0.399276,0.,0.,0.
W||0.,0.,0.|0.||0.,0.,0.|0.
Y||0.,0.,0.,1.380362,0.|0.,0.,0.,1.067888,0.,0.||0.,0.,0.,0.408996,0.|0.,0.,0.,0.158206,0.,0.
V|0.|1.486948,1.505125,1.591426,1.822273,0.||0.|0.309781,0.599945,0.612087,0.688131,0.|
```
