## Supplementary Data 3 for "Pharmacological proximities in the GPCR family discovered using contact-informed amino-acid and binding pocket similarities": f15530.bsv

```
res|B|C|P|wB|wC|wP
A|0.,0.,0.,1.971047,0.,0.|0.,1.339225,0.,1.339225,0.987619,0.,0.,0.,0.,0.||0.,0.,0.,0.394209,0.,0.|0.,0.681787,0.,0.681787,0.076708,0.,0.,0.,0.,0.|
R|0.,0.|2.097128,0.,2.045193|1.963994,1.843673,2.406434|0.,0.|1.797538,0.,1.789544|1.543138,1.056085,1.955228
N|0.,0.,0.,0.|0.,0.,0.,1.140786,0.|0.,0.,0.,2.454702,0.|0.,0.,0.,0.|0.,0.,0.,0.454099,0.|0.,0.,0.,1.334595,0.
D|0.,0.,0.|0.,0.,0.,0.|0.,1.516181,0.,1.22378|0.,0.,0.|0.,0.,0.,0.|0.,0.794891,0.,0.174826
C|2.117994,1.857934,1.829011,0.,0.,0.,0.,0.,0.,0.,0.,0.,0.|2.145205,1.335538,1.341466,0.,0.,0.,0.,0.,0.,0.,0.,0.|1.919643|0.231054,0.608051,0.665095,0.,0.,0.,0.,0.,0.,0.,0.,0.,0.|0.234022,0.315673,0.317074,0.,0.,0.,0.,0.,0.,0.,0.,0.|1.645408
Q|0.,0.,0.,0.|0.,0.,0.|0.,0.,0.,0.,0.,1.292119|0.,0.,0.,0.|0.,0.,0.|0.,0.,0.,0.,0.,0.807574
E|0.,1.999048,1.999048,0.|0.,1.874778,1.874778,0.,0.|0.,1.93225,0.,2.098494,0.,0.|0.,0.545195,0.545195,0.|0.,0.54539,0.54539,0.,0.|0.,0.562109,0.,1.018687,0.,0.
G|1.558963,0.,0.,0.,0.,1.467667,0.,0.,0.,0.,0.,0.|||1.447608,0.,0.,0.,0.,1.10075,0.,0.,0.,0.,0.,0.||
H|1.537412,0.,0.,0.,1.537412,0.,0.,0.|0.901077,0.906665,1.560312,0.,0.,0.,1.560312,0.,0.947469,0.841103,0.,0.|2.204365,2.316114,0.,0.,0.,0.,1.662308,0.,2.089376,2.319878,0.,0.|0.866541,0.,0.,0.,0.866541,0.,0.,0.|0.386176,0.259047,0.82271,0.,0.,0.,0.82271,0.,0.532951,0.420552,0.,0.|1.574547,1.819804,0.,0.,0.,0.,0.664923,0.,1.697618,1.884901,0.,0.
I|1.33485,0.,0.,0.|1.340605,1.094143,1.366814,0.,0.,1.413865,0.964488,0.||0.31551,0.,0.,0.|0.861818,0.937837,0.149107,0.,0.,1.060399,0.482244,0.|
L|0.,2.213311,0.,0.,0.,0.,2.588979,0.,0.,0.,0.,0.,0.,0.,0.,0.,0.,0.|1.73812,1.825127,1.321451,0.,0.,0.,1.888764,0.,0.,0.,0.,1.888764,0.,0.,0.,0.,0.,0.,1.639109,0.,0.||0.,0.281694,0.,0.,0.,0.,0.188289,0.,0.,0.,0.,0.,0.,0.,0.,0.,0.,0.|1.489817,0.796419,0.240264,0.,0.,0.,0.549459,0.,0.,0.,0.,0.549459,0.,0.,0.,0.,0.,0.,1.331776,0.,0.|
K||0.|0.||0.|0.
M||0.|||0.|
F|0.,0.,0.,0.,0.,0.,0.|1.936626,0.,0.,0.,2.426824,0.,0.,0.||0.,0.,0.,0.,0.,0.,0.|1.659965,0.,0.,0.,2.002719,0.,0.,0.|
P|0.,0.|2.053681,2.437725||0.,0.|2.053681,2.13301|
S|1.268363,0.,0.,0.,0.,0.,0.,0.,0.||0.,0.,0.,0.,0.,0.,0.,0.|0.230611,0.,0.,0.,0.,0.,0.,0.,0.||0.,0.,0.,0.,0.,0.,0.,0.
T|0.|0.,0.|0.|0.|0.,0.|0.
W|0.|1.614218,0.,0.,0.|0.986412,0.|0.|0.630894,0.,0.,0.|0.085081,0.
Y|0.,0.,0.,1.47336,0.|1.596788,1.794478,0.,2.389873,0.,1.575275,1.594192,2.166451,0.,0.,1.999662,1.644359,1.779017,1.614922,1.244966,1.922923,0.,0.|1.524894,0.,0.,0.,0.,1.682571,1.496956,0.924053,0.,0.,0.,1.555793,0.,0.,1.310509,1.598595,0.,0.,0.|0.,0.,0.,0.099283,0.|1.026506,1.28177,0.,0.260713,0.,0.749403,0.913178,0.736173,0.,0.,1.749704,1.130497,1.334263,0.317761,0.348993,0.751547,0.,0.|1.08921,0.,0.,0.,0.,1.078152,0.944681,0.044857,0.,0.,0.,1.166845,0.,0.,0.240201,0.659259,0.,0.,0.
V|0.,0.,0.,0.,0.,0.,0.|0.,0.,0.,1.355959,0.,0.,0.,1.88441,0.||0.,0.,0.,0.,0.,0.,0.|0.,0.,0.,0.513422,0.,0.,0.,1.648858,0.|
```
