## Supplementary Data 3 for "Pharmacological proximities in the GPCR family discovered using contact-informed amino-acid and binding pocket similarities": f15535.bsv

```
res|B|C|P|wB|wC|wP
A|0.,0.,1.855341,0.,0.,1.310519,0.,1.381266|0.,1.240046,1.011316,0.,0.,1.333485,0.,1.362321||0.,0.,1.325244,0.,0.,0.35404,0.,1.122278|0.,0.286165,0.577895,0.,0.,0.307951,0.,1.192031|
R|0.,0.,0.,0.,0.,0.|0.,1.794667,1.774678,0.,2.097128,1.443045,1.703729,1.703729,0.,1.34205,0.,0.,2.045193,0.,0.,1.774679,1.794667|0.,1.466611,0.,1.963994,1.210824,1.952439,1.952439,0.,1.236057,0.,0.,2.406434,0.,0.,2.361794,1.466611|0.,0.,0.,0.,0.,0.|0.,0.897334,1.014102,0.,1.797538,0.641353,1.097959,1.097959,0.,0.419391,0.,0.,1.789544,0.,0.,1.014102,0.897333|0.,0.838063,0.,1.543138,0.215258,1.345014,1.345014,0.,0.849789,0.,0.,1.955228,0.,0.,2.06657,0.838064
N|0.98128,0.,0.|1.231616,0.|1.703352,0.|0.044858,0.,0.|0.077416,0.|0.116801,0.
D|0.,0.,1.562141,1.180706,1.4761,1.434485,1.70284,0.,0.|0.,1.392776,1.1975,1.159853,0.,0.,0.|0.,0.,1.029377,0.89384,2.143212,1.543967,0.,0.,0.,0.,0.|0.,0.,1.115815,0.295177,0.922563,0.315649,0.370989,0.,0.|0.,0.99484,0.748437,0.166776,0.,0.,0.|0.,0.,0.024509,0.255383,0.669754,0.222008,0.,0.,0.,0.,0.
C|||0.,1.919643|||0.,1.645408
Q|1.649951,0.,0.|1.243978,0.,1.286444|0.,1.631031,0.,0.,1.359846,0.,0.,1.292119|0.634597,0.,0.|0.478453,0.,0.804027|0.,0.690051,0.,0.,0.75547,0.,0.,0.807574
E|0.|0.,0.|0.,0.,0.,0.|0.|0.,0.|0.,0.,0.,0.
G|0.,0.,1.233552,0.,0.,1.558963,1.367096,0.,0.,0.,1.467667,1.430911,1.529463,1.30397,0.,0.,0.,0.,0.885051,1.709689,0.927113,1.233553|||0.,0.,0.440554,0.,0.,1.447608,0.759498,0.,0.,0.,1.10075,0.35539,0.629779,0.269885,0.,0.,0.,0.,0.442525,1.495978,0.231778,0.440555||
H|0.,0.,0.|0.,0.84539,0.,1.285562,0.,0.,0.901077,0.906665,0.,0.,1.099812,1.105965,0.947469,0.841103,0.84539,0.|0.,1.989208,2.040691,2.535604,2.292132,0.,2.204365,2.316114,1.674018,1.919605,1.674018,1.919605,2.089376,2.319878,1.989208,2.040691|0.,0.,0.|0.,0.36231,0.,0.395558,0.,0.,0.386176,0.259047,0.,0.,0.195522,0.270347,0.532951,0.420552,0.36231,0.|0.,0.994604,1.166109,1.267802,0.79343,0.,1.574547,1.819804,1.004411,1.365052,1.004411,1.365052,1.697618,1.884901,0.994604,1.166109
I|1.734511,0.,0.,1.169582,0.,0.,0.,0.|2.024256,1.242884,1.570322,1.83771,0.,0.,1.340605,1.094143,1.539679,1.539679,1.413865,0.,1.366444,1.162862,1.368315,0.,0.,0.,0.,0.,1.242884|0.967226|0.800543,0.,0.,0.030577,0.,0.,0.,0.|0.90224,0.798997,0.724764,0.918855,0.,0.,0.861818,0.937837,1.026453,1.026453,1.060399,0.,0.336401,0.298949,0.41437,0.,0.,0.,0.,0.,0.798997|0.186005
L|0.,1.096725,0.981524,0.,0.,1.580167,0.,2.180412|0.,1.808077,1.85954,0.,0.,0.,0.,0.,1.73812,0.,0.,1.639109,0.,0.,0.,0.,0.,1.319913,2.074134||0.,0.02089,0.032717,0.,0.,1.24156,0.,0.817654|0.,0.904038,1.072811,0.,0.,0.,0.,0.,1.489817,0.,0.,1.331776,0.,0.,0.,0.,0.,1.154924,1.814867|
K|0.,0.,0.,0.,1.244767|0.,0.,0.,0.,1.054992|0.,0.,0.,0.,1.772994,1.898049,0.,0.|0.,0.,0.,0.,0.777979|0.,0.,0.,0.,0.263748|0.,0.,0.,0.,0.443248,0.59314,0.,0.
M|0.,0.,0.,0.,0.|0.,0.,0.||0.,0.,0.,0.,0.|0.,0.,0.|
F||0.,0.,1.495412,1.936626,0.,0.|||0.,0.,0.441503,1.659965,0.,0.|
P|0.,0.,0.,0.,0.,0.,0.,0.,0.,2.163577,0.|0.,0.,2.364327,0.,0.,0.,2.053681,2.301318,2.301318,2.437725,0.,0.,0.,0.789123,2.364327||0.,0.,0.,0.,0.,0.,0.,0.,0.,1.89313,0.|0.,0.,2.364327,0.,0.,0.,2.053681,1.892195,1.892195,2.13301,0.,0.,0.,0.147961,2.364327|
S|0.,0.,0.,0.,0.||0.,0.,0.,0.831328,0.,2.168716|0.,0.,0.,0.,0.||0.,0.,0.,0.155874,0.,2.168716
T|0.,0.,1.718155|0.837291,1.091509,0.,0.969826,0.837291|1.162944,0.,0.|0.,0.,1.396001|0.299032,0.485115,0.,0.303071,0.299033|0.654156,0.,0.
W|0.,0.,0.,0.|1.423918,0.,2.046888,2.132085,2.246894,2.175376,2.175376,1.843327,2.046888|1.077968,1.063401|0.,0.,0.,0.|0.667207,0.,2.046888,1.066043,0.802462,1.836984,1.836984,1.612911,2.046888|0.203274,0.131659
Y|0.,0.,1.162442,0.,0.|1.1709,0.,0.,1.292907,1.554297,1.584219,1.457566,1.393604,0.,0.,0.,1.596788,1.794478,1.709008,1.695366,0.,0.,1.925167,1.699394,1.695366,0.,1.999662,1.644359,1.779017,1.598965,2.087323,1.554297,1.584219,1.460473,1.292907|0.,1.504314,1.538504,0.972366,0.,0.,0.,0.,1.524894,0.,1.523278,1.518021,0.,0.,1.322188,1.25553,1.518021,0.,1.555793,1.593921,0.,1.975764,1.892227,1.504314,1.538504,0.974305,0.|0.,0.,0.226953,0.,0.|0.073599,0.,0.,0.646454,0.666127,0.678951,1.14523,0.590622,0.,0.,0.,1.026506,1.28177,0.721581,1.205594,0.,0.,0.513378,0.566465,1.205594,0.,1.749704,1.130497,1.334263,1.399094,2.087323,0.666127,0.678951,1.147514,0.646454|0.,0.752157,0.769252,0.555638,0.,0.,0.,0.,1.08921,0.,0.778564,1.180683,0.,0.,0.235056,0.725417,1.180683,0.,1.166845,0.796961,0.,1.728793,1.892227,0.752157,0.769252,0.556746,0.
V|0.,0.,0.,0.,0.,1.51112,0.|0.,0.,1.542383,0.,1.075253,0.,0.,1.88441,1.163121,0.,0.,0.,0.,1.385648||0.,0.,0.,0.,0.,0.94445,0.|0.,0.,0.533902,0.,0.071684,0.,0.,1.648858,0.248335,0.,0.,0.,0.,1.212442|
```
