## Supplementary Data 3 for "Pharmacological proximities in the GPCR family discovered using contact-informed amino-acid and binding pocket similarities": f15540.bsv

```
res|B|C|P|wB|wC|wP
A|0.,0.,1.664146,0.,0.,0.,0.|0.,0.,0.986919,0.825239,0.,0.||0.,0.,0.745996,0.,0.,0.,0.|0.,0.,0.136127,0.525152,0.,0.|
R|1.486197,0.,0.,0.,0.,0.,0.,0.,0.|0.,1.848358,1.008214,1.008215,1.008214,1.008215,2.165456,0.,0.,0.,0.,0.,0.,0.,0.|0.,0.,0.,0.,2.470586,2.459754,2.459755,2.459754,2.459755,0.,0.,0.,0.,0.,0.,0.,0.,0.,1.911749,0.,0.,0.,0.,0.,0.,0.,2.405113|0.721867,0.,0.,0.,0.,0.,0.,0.,0.|0.,1.176228,0.53376,0.533761,0.53376,0.533761,1.995313,0.,0.,0.,0.,0.,0.,0.,0.|0.,0.,0.,0.,1.572191,1.880989,1.880989,1.880989,1.880989,0.,0.,0.,0.,0.,0.,0.,0.,0.,0.106208,0.,0.,0.,0.,0.,0.,0.,1.488879
N|0.,0.,0.,1.521897,0.,0.|1.58481,0.,0.812626|1.929792,0.,2.319887,1.71413|0.,0.,0.,0.184472,0.,0.|0.152078,0.,0.154786|0.194928,0.,1.546591,1.142753
D|1.207921,1.134882,0.,0.,0.,0.,0.|0.,0.|1.846888,0.,2.141568,0.,0.789661,0.|0.193267,0.189147,0.,0.,0.,0.,0.|0.,0.|0.543992,0.,0.151424,0.,0.047858,0.
C|1.252922,1.862581,0.|1.510492,0.|0.|0.250584,0.284467,0.|0.313084,0.|0.
Q|1.491653,1.34463,0.,0.|0.,1.138286,1.418676,0.,0.,0.87384|0.,0.,1.300712,0.,1.334807,1.294328,0.,0.,1.978805,0.986462|0.067802,0.095075,0.,0.|0.,0.109229,0.078815,0.,0.,0.166446|0.,0.,0.510994,0.,0.087639,0.098055,0.,0.,1.413432,0.375795
E|1.406989,1.40699,1.406989,1.40699,0.,0.,0.|1.592143,0.,1.592145,0.,1.863203,0.,0.|1.941732,1.061225,0.,1.061227,0.,1.671368,0.,0.,0.|0.662113,0.662113,0.662113,0.662113,0.,0.,0.|0.655588,0.,0.655589,0.,1.450636,0.,0.|1.235647,0.436975,0.,0.436976,0.,0.787931,0.,0.,0.
G|1.930643,0.,0.,0.,0.,2.324349,1.290766,1.179034,2.175053,2.030734,0.,0.,0.,0.,0.,0.,0.,0.,0.,0.,0.,1.946393,1.328864|||0.919688,0.,0.,0.,0.,0.387392,0.215128,0.569189,1.050026,1.260456,0.,0.,0.,0.,0.,0.,0.,0.,0.,0.,0.,1.668337,0.442955||
H|0.931503|1.339119,1.212605,0.,0.,1.428923|1.765554,0.870552,1.504108,1.938721,0.,0.|0.07452|0.258085,0.242521,0.,0.,0.952615|0.500775,0.108819,0.311195,1.149385,0.,0.
I|0.,0.978643,0.|0.,0.,0.,0.747606,0.,1.562721,1.543261,0.,0.||0.,0.07414,0.|0.,0.,0.,0.051559,0.,1.27859,1.262668,0.,0.|
L|0.,0.,0.,0.767026,0.,0.,0.,0.|1.757591,0.,0.,0.,1.278766,0.,0.,1.688267,0.,0.,0.,0.,0.,1.54579,1.478307,0.||0.,0.,0.,0.127838,0.,0.,0.,0.|0.72221,0.,0.,0.,0.213128,0.,0.,1.22783,0.,0.,0.,0.,0.,1.030526,0.985538,0.|
K|0.,0.,0.,0.,0.,0.|0.,0.,0.,0.,0.,0.,0.,0.|0.,0.,1.023167,0.,0.,0.,0.,0.,0.,0.,0.,0.|0.,0.,0.,0.,0.,0.|0.,0.,0.,0.,0.,0.,0.,0.|0.,0.,0.246971,0.,0.,0.,0.,0.,0.,0.,0.,0.
M|1.267943,1.421463|1.402114,1.212411,1.144438,0.,0.,0.,2.160029||0.437222,0.473821|0.233686,0.45988,0.513024,0.,0.,0.,1.44002|
F|0.,1.479503,0.,0.,0.|1.613584,0.933311,0.,2.197088,1.933475,1.933475,1.933475,1.933475,1.980751,1.921412,0.,0.,0.,1.128955,0.,1.386601,0.||0.,0.454419,0.,0.,0.|0.633698,0.084846,0.,1.398147,1.47854,1.47854,1.47854,1.47854,0.551781,1.194021,0.,0.,0.,0.028509,0.,0.726315,0.|
P|0.,0.,0.,0.,0.,0.,0.,0.,0.|0.,0.,1.117552,0.,1.439824,0.,0.,0.,0.,0.,0.||0.,0.,0.,0.,0.,0.,0.,0.,0.|0.,0.,0.423899,0.,0.565645,0.,0.,0.,0.,0.,0.|
S|0.,0.,0.,0.,0.||0.,2.095407,0.,0.,0.,0.|0.,0.,0.,0.,0.||0.,0.79481,0.,0.,0.,0.
T|0.,1.426781,0.,0.,0.,0.,0.,0.|1.559544,0.,0.,0.,0.,0.,0.|1.697912,0.,0.,1.648677,0.,0.,0.,0.,0.,0.|0.,0.295196,0.,0.,0.,0.,0.,0.|0.259924,0.,0.,0.,0.,0.,0.|0.318359,0.,0.,0.341106,0.,0.,0.,0.,0.,0.
W|0.,0.,0.,0.,0.|0.,1.77735,0.,0.,0.,0.|0.,1.264999,0.,0.|0.,0.,0.,0.,0.|0.,0.481366,0.,0.,0.,0.|0.,0.289896,0.,0.
Y|1.577557,1.314861,0.,1.501853,1.279931,1.732302,1.732301,1.732302,1.732301,0.,0.,0.,0.|0.,0.,0.,0.,2.726831,0.,0.842918,1.151718,2.09715,1.079792,1.102541,1.079791,1.102541,1.079792,1.102541,1.079791,1.102541,1.523665,0.,0.,1.523665,0.,0.,1.397184,1.609248|0.,0.,0.,1.692475,1.536781,1.958716,1.621636,1.621638,1.621636,1.621638,0.,0.,1.130136,0.,1.627708,1.61218|0.447453,0.243847,0.,0.51788,0.617898,0.917101,0.917101,0.917101,0.917101,0.,0.,0.,0.|0.,0.,0.,0.,1.222373,0.,0.536402,0.732912,1.71585,0.44462,0.518843,0.44462,0.518843,0.44462,0.518843,0.44462,0.518843,0.27703,0.,0.,0.27703,0.,0.,0.997989,0.996201|0.,0.,0.,1.230891,1.117659,1.246456,1.144685,1.144685,1.144685,1.144685,0.,0.,0.119863,0.,1.627708,1.458639
V|0.,0.,0.,0.,0.,0.,0.,0.|1.002636,1.132868,1.436468,0.,0.,1.436468,0.,0.,0.976425||0.,0.,0.,0.,0.,0.,0.,0.|0.345737,0.720916,0.261176,0.,0.,0.261176,0.,0.,0.557957|
```
