## Supplementary Data 3 for "Pharmacological proximities in the GPCR family discovered using contact-informed amino-acid and binding pocket similarities": f15550.bsv

```
res|B|C|P|wB|wC|wP
A|2.009993,0.,0.,0.,0.,1.887391,1.399492,0.,0.,0.,0.,1.287289,0.,0.,0.,0.,0.,1.537616,1.126886,1.885242,0.,0.,0.,0.,0.,0.,0.,0.,1.12534,0.,0.,0.,0.,0.|0.,0.,0.,1.202579,0.,0.,0.,0.,0.,0.,0.,1.049631,0.,1.074365,1.430601,0.,0.,0.,0.,0.929524,0.,0.,0.,0.,0.,0.,0.,0.,0.,0.,0.||0.730906,0.,0.,0.,0.,1.742207,1.076532,0.,0.,0.,0.,0.367797,0.,0.,0.,0.,0.,0.705791,0.110841,1.33538,0.,0.,0.,0.,0.,0.,0.,0.,0.026084,0.,0.,0.,0.,0.|0.,0.,0.,0.925061,0.,0.,0.,0.,0.,0.,0.,0.240899,0.,0.123288,0.953734,0.,0.,0.,0.,0.11696,0.,0.,0.,0.,0.,0.,0.,0.,0.,0.,0.|
R|1.215341,1.131557,0.,0.,0.834281,0.,0.,0.,0.|0.,0.,0.,0.938191,1.304767,0.,0.,1.128231,0.869495,0.,0.,0.,0.,0.,0.,0.,0.,0.,0.,0.,0.,0.,1.009863,0.,0.,0.|0.,0.,0.,2.730941,1.68469,1.90389,1.942684,2.034407,2.744704,0.,0.,0.,2.055693,2.164609,1.841748,0.,1.592385,0.,2.461269,0.,0.,0.,0.,0.,0.,0.,0.,0.,0.,0.,0.,0.,0.,0.,0.,0.,0.|0.699742,0.546269,0.,0.,0.231745,0.,0.,0.,0.|0.,0.,0.,0.577348,0.6022,0.,0.,0.564115,0.241526,0.,0.,0.,0.,0.,0.,0.,0.,0.,0.,0.,0.,0.,0.060191,0.,0.,0.|0.,0.,0.,1.890652,1.036732,1.318077,1.494372,1.877915,1.266786,0.,0.,0.,1.713078,1.803841,1.125513,0.,0.45673,0.,1.230634,0.,0.,0.,0.,0.,0.,0.,0.,0.,0.,0.,0.,0.,0.,0.,0.,0.,0.
N|1.488689,0.,0.,1.490389,0.,2.153716,1.744615,0.,0.,0.,0.,0.|0.,0.,0.922209,0.,0.,0.,0.,1.069119,0.,0.,0.,0.,0.856888,0.,0.,0.,0.,0.|0.,1.533212,1.368848,0.,0.,0.,0.,1.548892,0.,0.,0.882287,0.,1.520346,1.462651,0.,0.,0.,0.,0.,0.,0.,0.|0.609009,0.,0.,0.372597,0.,0.846103,0.629206,0.,0.,0.,0.,0.|0.,0.,0.230552,0.,0.,0.,0.,0.381828,0.,0.,0.,0.,0.323089,0.,0.,0.,0.,0.|0.,1.281866,0.537762,0.,0.,0.,0.,0.444256,0.,0.,0.283592,0.,0.614608,0.762446,0.,0.,0.,0.,0.,0.,0.,0.
D|1.404922,0.,0.,0.,0.,0.,0.,0.,0.,0.|0.992112,0.,0.,0.,0.,0.,0.,0.|2.349113,1.623493,1.577546,1.511039,1.890583,1.910931,1.488723,0.,1.881253,2.186235,0.,1.91607,1.171829,0.,1.253298,1.694548,1.05534,0.,1.832053,1.866091,2.278104,0.,0.,1.829951,0.,0.,0.,0.,0.|0.638601,0.,0.,0.,0.,0.,0.,0.,0.,0.|0.048792,0.,0.,0.,0.,0.,0.,0.|1.601668,1.033132,0.764871,0.778414,0.977888,0.988413,0.572586,0.,1.591829,1.009032,0.,1.350672,0.345786,0.,0.626649,0.93741,0.086503,0.,0.534349,0.550941,1.32347,0.,0.,0.47671,0.,0.,0.,0.,0.
C|0.,0.||1.665158,0.|0.,0.||0.971342,0.
Q|0.,0.,2.15161,0.,0.,0.,0.,0.,0.|0.,0.,0.,0.,0.,0.,0.,1.105056,0.,0.,0.,0.,0.,0.|1.643295,1.802518,0.,0.,0.,0.,0.,0.,0.,0.,0.,0.,0.,0.,0.,0.,0.,0.|0.,0.,1.075805,0.,0.,0.,0.,0.,0.|0.,0.,0.,0.,0.,0.,0.,0.552528,0.,0.,0.,0.,0.,0.|1.359969,0.502341,0.,0.,0.,0.,0.,0.,0.,0.,0.,0.,0.,0.,0.,0.,0.,0.
E|0.,0.,0.,0.,0.,0.,0.,0.|0.,0.,0.,0.,0.,0.,0.,0.,0.,0.|1.447317,1.283228,1.550123,1.359544,1.575532,1.125461,1.637601,1.612104,2.250265,2.104709,1.177397,0.,1.466551,0.,0.,0.,0.,1.779885,0.,0.|0.,0.,0.,0.,0.,0.,0.,0.|0.,0.,0.,0.,0.,0.,0.,0.,0.,0.|1.14031,0.5444,1.389766,0.796974,0.760601,0.606018,0.377908,0.739982,1.770701,1.000599,0.378449,0.,0.408711,0.,0.,0.,0.,0.711954,0.,0.
G|1.866263,0.,0.,0.,0.,0.,1.161286,1.993366,0.,1.161286,1.390066,1.993366,0.,1.352109,0.,0.,0.,1.991638,0.,0.,1.742426,1.689949,0.,0.,1.918402,1.49939,1.546873,0.,0.,0.,0.,0.,1.715011,0.,0.,1.914907,1.915282,1.848427,0.,0.,0.,0.,0.,0.,0.,0.,0.,0.,0.|||1.442112,0.,0.,0.,0.,0.,0.788015,1.779791,0.,0.788015,0.546097,1.779791,0.,0.531186,0.,0.,0.,1.176877,0.,0.,1.35038,0.887223,0.,0.,0.912027,0.540764,0.507171,0.,0.,0.,0.,0.,0.140575,0.,0.,1.276605,0.957641,1.078249,0.,0.,0.,0.,0.,0.,0.,0.,0.,0.,0.||
H|1.66798,1.187764,0.928271,0.802817,1.965462,1.982498,2.143523|1.661643,1.142348,0.940158,1.301944,1.455559,0.956886,0.,0.,1.583346,1.268518,0.,0.,1.648672,1.603992,1.634152,0.,0.|1.08119,1.120416,0.,0.960715,1.766932,1.167547,0.,0.,1.970262,1.760389,0.,2.015138,0.,1.705959,1.592994,0.,0.,0.,2.266103,1.886046|0.758173,0.287943,0.288084,0.12351,0.772146,0.714999,1.071762|0.755292,0.173083,0.356612,0.801196,0.859018,0.341745,0.,0.,1.130961,0.715228,0.,0.,0.756768,1.002495,0.606971,0.,0.|0.327633,0.424985,0.,0.221703,1.359178,0.898113,0.,0.,1.776466,0.943066,0.,1.090157,0.,1.179652,0.982911,0.,0.,0.,1.33808,0.862192
I|1.789103,0.,0.,0.,0.,0.,0.,0.,0.,0.,0.|1.113388,0.,0.,0.,0.,0.,0.,0.,0.,0.,0.,0.788514,0.,0.,0.,0.,0.,0.,0.,1.416898,0.,0.,0.,0.,0.||1.192736,0.,0.,0.,0.,0.,0.,0.,0.,0.,0.|0.618549,0.,0.,0.,0.,0.,0.,0.,0.,0.,0.,0.051706,0.,0.,0.,0.,0.,0.,0.,0.150135,0.,0.,0.,0.,0.|
L|0.,1.413663,1.492997,0.,0.,0.,0.,0.,0.,0.,0.,0.,0.,0.,0.,0.,0.|0.,0.931587,0.949289,0.,0.,1.141323,0.,0.,1.505055,0.,1.639917,1.397582,0.,0.,1.641608,0.,0.,0.,1.460564,0.,0.,0.,0.,0.,0.,0.,0.,0.,1.171469,0.,0.,0.,0.,0.,0.,0.,0.,0.,0.,0.||0.,0.761203,0.959784,0.,0.,0.,0.,0.,0.,0.,0.,0.,0.,0.,0.,0.,0.|0.,0.338759,0.392809,0.,0.,0.654857,0.,0.,0.698775,0.,1.639917,0.857607,0.,0.,0.960515,0.,0.,0.,0.574648,0.,0.,0.,0.,0.,0.,0.,0.,0.,0.108613,0.,0.,0.,0.,0.,0.,0.,0.,0.,0.,0.|
K|0.,0.,0.,0.,0.,0.,0.,0.,0.,0.,0.,0.,0.,0.,0.,0.|1.144422,0.,0.,0.,0.,0.,0.,0.,0.,0.,0.,0.,0.,1.621556,0.,0.,0.,0.,0.|1.778176,1.537614,1.880443,1.677638,1.750053,1.651506,0.,2.103717,1.850623,1.963343,1.963343,2.166018,1.627489,1.809475,0.,1.424442,0.,0.,0.,0.,0.,1.318007,0.,1.39142,2.118814,1.557547,0.,0.,1.658809,0.,1.680134,0.,1.816708,0.,0.,0.,1.816708,0.|0.,0.,0.,0.,0.,0.,0.,0.,0.,0.,0.,0.,0.,0.,0.,0.|0.318937,0.,0.,0.,0.,0.,0.,0.,0.,0.,0.,0.,0.,0.187929,0.,0.,0.,0.,0.|1.616524,0.978481,1.8156,1.214842,1.346194,0.635195,0.,0.965641,1.486566,1.612746,1.612746,0.46161,0.960485,0.741588,0.,0.154591,0.,0.,0.,0.,0.,0.230651,0.,0.798356,0.382081,1.233058,0.,0.,0.32061,0.,0.478449,0.,0.433122,0.,0.,0.,0.433122,0.
M|0.,1.100493,0.,0.,0.,0.|0.,0.910929,0.,0.,0.,0.,0.||0.,0.366831,0.,0.,0.,0.|0.,0.119466,0.,0.,0.,0.,0.|
F|0.,0.,0.,0.,0.,0.,0.,0.,0.,0.,0.,0.|0.,0.933764,0.,1.441047,1.513794,0.,0.,0.,0.,0.,1.719189,0.,0.,0.,0.,0.,1.599691,0.,1.687928,0.||0.,0.,0.,0.,0.,0.,0.,0.,0.,0.,0.,0.|0.,0.166743,0.,0.307108,0.420498,0.,0.,0.,0.,0.,1.047887,0.,0.,0.,0.,0.,0.058267,0.,0.257102,0.|
P|1.317705,0.,0.,1.287114,0.|1.056434,0.,0.,0.||0.237619,0.,0.,0.321778,0.|0.190505,0.,0.,0.|
S|1.514542,0.,1.428151,0.,1.305398,1.02251,0.,0.,1.476429,0.,0.,1.63852,0.,0.,1.718245,0.,0.,0.,0.,0.,2.214055,0.,0.,0.,0.,0.,0.,0.,0.,0.,0.947092,0.,0.,0.|0.|1.244152,0.,0.,1.695336,0.760299,0.,0.866792,0.,0.994835,0.,1.05935,0.,0.,1.056569,0.,0.,1.781411,2.058612,0.,0.,0.,0.,1.817327,0.,0.,0.,0.,0.,0.,0.,0.,0.,0.,0.,1.593309,0.,0.,0.,0.,0.|0.780219,0.,0.738699,0.,0.803322,0.471928,0.,0.,0.527296,0.,0.,0.15242,0.,0.,0.920488,0.,0.,0.,0.,0.,0.18148,0.,0.,0.,0.,0.,0.,0.,0.,0.,0.021952,0.,0.,0.|0.|0.113105,0.,0.,1.227657,0.157303,0.,0.266705,0.,0.382629,0.,0.225763,0.,0.,0.22517,0.,0.,0.649041,1.617481,0.,0.,0.,0.,0.148961,0.,0.,0.,0.,0.,0.,0.,0.,0.,0.,0.,0.131896,0.,0.,0.,0.,0.
T|1.454148,1.866186,1.706599,0.,0.,0.,0.,1.645571,0.,1.610175,1.673688,0.,0.|0.,1.456445,0.,1.112773,0.,0.,0.,0.,0.,0.,1.313092,0.,0.,0.,0.,0.,0.,0.,0.,0.|2.108952,2.110907,0.86384,0.,0.,0.,1.810156,0.,1.892654,0.,1.354255,1.156067,2.199834,0.,0.,1.394304,0.,0.,0.,0.,0.,0.,0.,0.,0.|0.528781,1.291975,0.8533,0.,0.,0.,0.,0.620461,0.,0.131982,0.836844,0.,0.|0.,0.566395,0.,0.580063,0.,0.,0.,0.,0.,0.,0.209653,0.,0.,0.,0.,0.,0.,0.,0.,0.|0.958615,2.110907,0.239956,0.,0.,0.,0.982106,0.,0.682597,0.,0.199808,0.09476,1.099917,0.,0.,0.328071,0.,0.,0.,0.,0.,0.,0.,0.,0.
W|0.,0.|1.680519,1.618517,1.965302,2.421857,0.,0.,1.41398,0.|0.,1.585899,0.,0.,0.,0.,0.|0.,0.|1.421977,0.843695,1.291484,1.660702,0.,0.,0.285605,0.|0.,0.619256,0.,0.,0.,0.,0.
Y|0.,0.,0.,0.,0.,0.,0.,0.,0.,0.,0.,0.,0.|1.030528,2.566473,1.579787,0.,0.,0.,1.580343,0.,0.917712,1.846646,2.047807,1.948628,0.,0.,0.,0.,1.691637,1.533368,0.,0.,0.,0.,0.,0.,1.408347,0.,0.,0.,0.,0.,0.,0.,0.,0.,1.59857,0.,0.,0.,0.,1.59857,0.,0.,0.,0.|0.,1.568018,0.,0.,0.,1.360399,1.887181,1.558679,0.,0.,0.,0.,0.,0.,0.,1.596512,0.,0.,0.,0.,0.,0.,0.,0.,0.,0.,0.,0.,0.,0.,1.498293,0.,0.,0.,0.,0.,0.,0.,0.,0.|0.,0.,0.,0.,0.,0.,0.,0.,0.,0.,0.,0.,0.|0.374737,2.369052,1.215221,0.,0.,0.,0.330769,0.,0.262203,1.121178,1.954725,1.594332,0.,0.,0.,0.,0.194122,0.201097,0.,0.,0.,0.,0.,0.,0.24716,0.,0.,0.,0.,0.,0.,0.,0.,0.,0.35465,0.,0.,0.,0.,0.35465,0.,0.,0.,0.|0.,0.964934,0.,0.,0.,0.6802,1.550184,0.885613,0.,0.,0.,0.,0.,0.,0.,0.209379,0.,0.,0.,0.,0.,0.,0.,0.,0.,0.,0.,0.,0.,0.,0.228217,0.,0.,0.,0.,0.,0.,0.,0.,0.
V|0.,0.946415,1.281817,0.,1.281817,0.,0.,1.467108,0.,0.,0.,0.|0.,1.064736,1.033855,0.,0.,0.,0.,0.,0.,1.776964,0.,0.,0.,0.,0.,0.,0.,0.,0.,0.,0.,0.989231,0.,0.,0.||0.,0.582409,0.732467,0.,0.732467,0.,0.,0.489036,0.,0.,0.,0.|0.,0.655222,0.397636,0.,0.,0.,0.,0.,0.,1.036563,0.,0.,0.,0.,0.,0.,0.,0.,0.,0.,0.,0.026205,0.,0.,0.|
```
