## Supplementary Data 3 for "Pharmacological proximities in the GPCR family discovered using contact-informed amino-acid and binding pocket similarities": f15562.bsv

```
res|B|C|P|wB|wC|wP
A|0.,0.,0.,0.,0.,0.,0.,0.,0.,0.,0.,0.,0.,0.,0.,0.,0.,0.,0.,0.,0.,0.,0.,0.,0.,1.977361,2.092179,0.,0.,0.,2.01637,2.154101,1.668646,0.,0.,0.,0.,0.,1.832557,0.,2.055289,0.,0.,0.,1.69516,1.891552,1.910216,2.148772,0.,0.,2.435095,0.,0.,0.,1.857357,0.,0.,1.822854,0.,0.,0.,0.,0.,0.,0.,0.,1.822854,0.,0.,0.,0.,0.,1.803109,0.,0.,0.,2.02115,0.,0.,1.707277,0.,0.,0.,0.,0.,0.,1.038394,0.,0.,0.,1.548961,0.,1.552963,0.,0.,0.,0.,0.,0.,0.,0.,0.,0.,0.,0.,1.590495,0.,0.,0.,0.,0.,0.,0.,0.,0.,0.,0.,0.,0.,0.,1.625954,0.,0.|0.,0.,0.,0.,0.,0.,0.,0.,0.,0.,1.505323,1.300082,1.505723,1.339414,1.574806,0.,0.,0.,1.3732,0.,0.,1.004586,0.793995,1.315686,0.,1.501516,0.,0.,1.605587,0.,0.,0.,0.,1.276302,0.,0.,0.,0.,0.,1.289447,0.,0.,0.,0.,0.835711,0.,0.,0.,0.,0.985376,0.,0.,1.291529,0.,0.,1.319487,0.,0.,0.,0.,0.,0.,0.,0.,0.,0.,1.224631,0.,0.,0.,0.,0.,0.,0.,0.,0.,1.446285,0.|1.640775,0.,1.640775,0.,0.,0.,0.,0.|0.,0.,0.,0.,0.,0.,0.,0.,0.,0.,0.,0.,0.,0.,0.,0.,0.,0.,0.,0.,0.,0.,0.,0.,0.,1.061916,1.307612,0.,0.,0.,0.876682,0.371397,0.917755,0.,0.,0.,0.,0.,1.030814,0.,0.123317,0.,0.,0.,1.402891,0.978389,1.580869,1.47728,0.,0.,0.503813,0.,0.,0.,0.835091,0.,0.,0.234367,0.,0.,0.,0.,0.,0.,0.,0.,0.234367,0.,0.,0.,0.,0.,1.202073,0.,0.,0.,0.293985,0.,0.,0.798877,0.,0.,0.,0.,0.,0.,0.14236,0.,0.,0.,0.244573,0.,0.43483,0.,0.,0.,0.,0.,0.,0.,0.,0.,0.,0.,0.,0.46598,0.,0.,0.,0.,0.,0.,0.,0.,0.,0.,0.,0.,0.,0.,0.572095,0.,0.|0.,0.,0.,0.,0.,0.,0.,0.,0.,0.,0.585403,0.528158,0.720128,0.230933,0.708663,0.,0.,0.,0.600775,0.,0.,0.215268,0.492824,0.952738,0.,0.782039,0.,0.,0.33219,0.,0.,0.,0.,0.474903,0.,0.,0.,0.,0.,0.073683,0.,0.,0.,0.,0.121558,0.,0.,0.,0.,0.146182,0.,0.,0.249242,0.,0.,0.422236,0.,0.,0.,0.,0.,0.,0.,0.,0.,0.,0.29059,0.,0.,0.,0.,0.,0.,0.,0.,0.,0.61601,0.|0.180485,0.,0.180485,0.,0.,0.,0.,0.
R|0.,0.,0.,0.,0.,0.,0.,0.,0.,0.,0.,0.,0.,0.,0.,0.,0.,0.,1.144278,0.,0.,1.50761,0.,0.,0.892346,0.,1.279436,1.083747,0.,0.,0.,0.,0.995699,1.453109,0.,0.,1.609402,1.609402,1.931485,1.931485,1.68817,0.,0.,0.,1.4698,1.4698,1.4698,0.,0.,0.,0.,0.,0.,0.,0.,1.558376,0.,0.,0.,2.432964,0.,0.,0.,1.733862,0.,0.,0.,0.,0.,0.,0.,0.,0.,0.,0.,0.,0.,0.,0.|0.,0.,0.,0.,0.,1.119152,0.972835,0.,0.,0.,0.,0.,0.,0.,0.,0.,0.,1.394858,0.,1.394858,0.,0.,0.,1.93311,0.,0.,2.042026,0.,1.599304,0.,1.599304,1.585098,0.,1.520208,0.,0.,0.,0.,0.,0.,0.897491,1.992744,0.,0.,0.,0.,0.,0.,0.,1.693798,1.693798,0.,1.429127,1.429127,1.370698,0.,0.,0.,0.,1.046951,1.046951,1.046951,0.,0.,0.,0.,1.658039,0.,0.,0.,0.,0.,0.,0.,0.,1.51272,0.,0.,0.843721,0.,0.,0.,0.,0.,0.,0.,0.,0.,1.527024,1.402578,0.,0.,0.,0.,0.,0.,0.,0.,0.,0.,0.,0.,0.,0.,0.,0.,0.,0.,0.,0.,0.,0.,0.,0.,0.|0.,0.,0.,0.,0.,0.,0.,0.,0.,0.,0.,0.,1.054015,0.,0.,1.557038,1.505146,1.876772,0.,2.713849,2.275627,2.629511,0.,0.,0.,0.,0.,1.858629,0.,0.,0.,0.,0.,0.,0.,1.931873,0.,0.,1.931873,0.,0.,1.425387,2.655481,1.420492,0.,0.,0.,2.674188,0.,2.790953,2.623576,0.994335,2.739152,0.,1.820083,0.,1.893255,0.,1.55509,2.778088,0.,0.,2.310941,1.043116,2.045088,0.,1.486337,0.,0.,0.,1.486337,0.,2.728175,2.514008,2.187993,2.680703,0.,2.203355,0.,0.,0.,0.,0.,0.,0.,2.509955,0.,1.547807,2.865288,0.,0.,2.672977,0.,0.,0.,2.58896,0.,2.829491,0.,1.592385,0.,0.,0.,0.,0.,0.,0.,0.,0.,0.,2.097813,0.,1.268904,2.097813,0.,0.,2.740311,0.,1.918627,1.918627,1.474683,2.515295,0.,0.,0.,0.,0.,0.,2.436484,0.,1.80895,1.973309,1.80895,1.973309,1.80895,1.973309,0.,0.,0.,0.,0.,0.,0.,0.,0.,0.,0.,2.196468,2.687485,2.478003,1.87796,2.663117,0.,0.,0.,0.,0.,0.,0.,0.,0.,0.,1.601207,0.,0.,1.821692,0.,0.,2.211522,0.,0.,1.452248,0.,1.700066,2.174368,0.,0.,0.,0.,0.,0.,0.,0.,0.,0.,0.,2.149254,2.624138,1.320487,0.,0.,0.,0.,0.,0.,0.,0.,0.,0.,0.,0.,0.,0.,0.,0.,0.,0.,0.,0.,0.,0.,0.,0.,0.,2.213664,2.754281,0.,2.441431,0.,0.,2.496378,0.,0.,0.,0.,2.048193|0.,0.,0.,0.,0.,0.,0.,0.,0.,0.,0.,0.,0.,0.,0.,0.,0.,0.,0.089165,0.,0.,0.291795,0.,0.,0.062464,0.,0.212061,0.089813,0.,0.,0.,0.,0.3319,0.581243,0.,0.,0.632265,0.632265,0.503866,0.503866,0.092082,0.,0.,0.,0.308184,0.308184,0.308184,0.,0.,0.,0.,0.,0.,0.,0.,0.259729,0.,0.,0.,0.729889,0.,0.,0.,0.693545,0.,0.,0.,0.,0.,0.,0.,0.,0.,0.,0.,0.,0.,0.,0.|0.,0.,0.,0.,0.,0.279788,0.395214,0.,0.,0.,0.,0.,0.,0.,0.,0.,0.,0.239741,0.,0.239741,0.,0.,0.,1.449833,0.,0.,0.159119,0.,0.255889,0.,0.255889,0.69348,0.,0.982676,0.,0.,0.,0.,0.,0.,0.598328,1.195646,0.,0.,0.,0.,0.,0.,0.,0.846899,0.846899,0.,0.279612,0.279612,0.27414,0.,0.,0.,0.,0.118204,0.118204,0.118204,0.,0.,0.,0.,0.464251,0.,0.,0.,0.,0.,0.,0.,0.,0.29414,0.,0.,0.21093,0.,0.,0.,0.,0.,0.,0.,0.,0.,0.628775,0.654536,0.,0.,0.,0.,0.,0.,0.,0.,0.,0.,0.,0.,0.,0.,0.,0.,0.,0.,0.,0.,0.,0.,0.,0.,0.|0.,0.,0.,0.,0.,0.,0.,0.,0.,0.,0.,0.,0.04791,0.,0.,0.611693,0.967594,1.340551,0.,0.753847,1.0667,0.903894,0.,0.,0.,0.,0.,0.114377,0.,0.,0.,0.,0.,0.,0.,0.799916,0.,0.,0.799916,0.,0.,0.254533,0.66387,0.494084,0.,0.,0.,0.557122,0.,1.395476,0.749593,0.526413,1.127886,0.,0.25545,0.,0.26572,0.,0.161568,0.216474,0.,0.,0.299063,0.521558,1.150362,0.,0.267541,0.,0.,0.,0.267541,0.,0.880057,1.733799,1.640995,1.172808,0.,0.170425,0.,0.,0.,0.,0.,0.,0.,1.115535,0.,1.135058,1.146115,0.,0.,1.527415,0.,0.,0.,1.331465,0.,0.213546,0.,0.45673,0.,0.,0.,0.,0.,0.,0.,0.,0.,0.,1.123829,0.,0.407862,1.123829,0.,0.,1.187468,0.,0.375384,0.375384,0.321749,0.411594,0.,0.,0.,0.,0.,0.,1.318098,0.,0.204236,0.413758,0.204236,0.413758,0.204236,0.413758,0.,0.,0.,0.,0.,0.,0.,0.,0.,0.,0.,0.3347,1.343742,0.495601,0.300474,0.426099,0.,0.,0.,0.,0.,0.,0.,0.,0.,0.,0.395455,0.,0.,0.40482,0.,0.,0.491449,0.,0.,0.580899,0.,0.850033,0.504764,0.,0.,0.,0.,0.,0.,0.,0.,0.,0.,0.,0.884987,1.543611,0.528195,0.,0.,0.,0.,0.,0.,0.,0.,0.,0.,0.,0.,0.,0.,0.,0.,0.,0.,0.,0.,0.,0.,0.,0.,0.,1.311801,0.663068,0.,0.784746,0.,0.,0.28876,0.,0.,0.,0.,0.843374
N|0.,0.,0.,0.,0.,0.,0.,0.,0.,0.,0.,0.,0.,1.861333,0.,0.,0.,0.,0.,0.,0.,0.,0.,0.,0.,0.,0.,0.,0.,0.,0.,0.,0.,1.634671,0.,1.716572,0.,0.,0.,0.,0.,0.,2.369644,0.,0.,0.,0.,0.,0.,0.,0.|0.,0.,0.,0.,0.,0.,0.,0.,0.,0.,0.,0.,0.887599,0.,0.,0.94785,0.936513,0.,0.,0.,0.821852,0.,0.,0.,0.,0.,0.,1.098455,0.,0.,0.,0.,0.949289,0.,0.,0.,0.,0.,0.,0.,0.,1.828343,0.,0.,0.,0.,0.847907,0.947888,0.,0.|0.,0.,0.,0.,0.,0.,0.,0.,0.,0.,0.,0.,0.,0.,0.,0.,0.,0.,0.,0.,2.397925,1.037531,1.859166,0.,0.,0.,0.,0.,1.576442,0.,2.024824,1.338825,0.,0.,0.,0.,1.885458,0.,0.,0.,0.,0.,0.,0.,1.520346,1.462651,0.,2.170353,1.917695,0.,0.,0.,0.,0.,0.,2.088841,1.731333,0.,0.,0.,0.,0.,0.,0.,0.,0.,1.415754,0.,0.,0.,0.,1.697852,0.,1.181543,2.40509,1.071542,2.107909,0.,0.,0.,0.,0.,0.,1.25601,1.868108,0.,0.,1.34003,0.,0.,2.002637,0.,0.,0.,0.,0.,0.,0.,0.,0.,0.,0.,0.,1.619905,1.849971,1.756033,0.,0.,0.,0.,0.|0.,0.,0.,0.,0.,0.,0.,0.,0.,0.,0.,0.,0.,1.6752,0.,0.,0.,0.,0.,0.,0.,0.,0.,0.,0.,0.,0.,0.,0.,0.,0.,0.,0.,0.258106,0.,0.583635,0.,0.,0.,0.,0.,0.,1.421787,0.,0.,0.,0.,0.,0.,0.,0.|0.,0.,0.,0.,0.,0.,0.,0.,0.,0.,0.,0.,0.07786,0.,0.,0.203111,0.418086,0.,0.,0.,0.061202,0.,0.,0.,0.,0.,0.,0.041451,0.,0.,0.,0.,0.06259,0.,0.,0.,0.,0.,0.,0.,0.,1.005589,0.,0.,0.,0.,0.136271,0.228195,0.,0.|0.,0.,0.,0.,0.,0.,0.,0.,0.,0.,0.,0.,0.,0.,0.,0.,0.,0.,0.,0.,2.038236,0.466889,0.765539,0.,0.,0.,0.,0.,0.689693,0.,1.62709,0.621597,0.,0.,0.,0.,0.969664,0.,0.,0.,0.,0.,0.,0.,0.614608,0.762446,0.,0.940486,1.470233,0.,0.,0.,0.,0.,0.,1.726249,0.90824,0.,0.,0.,0.,0.,0.,0.,0.,0.,0.676761,0.,0.,0.,0.,0.788288,0.,0.928356,0.817731,0.214308,0.572669,0.,0.,0.,0.,0.,0.,0.772929,1.027459,0.,0.,0.260561,0.,0.,0.78675,0.,0.,0.,0.,0.,0.,0.,0.,0.,0.,0.,0.,0.599965,0.858915,0.380037,0.,0.,0.,0.,0.
D|0.,0.,0.,0.,0.,0.,0.,0.,0.,0.,0.,1.252238,0.,0.,0.,0.,0.,0.,0.,0.,0.,0.,0.,0.,0.,0.,0.,0.,0.,0.,0.,0.,0.,0.,0.,1.636733,0.,0.,0.,0.,0.,0.,0.,0.,0.,0.,0.,0.,0.,0.,0.,0.,0.,0.,0.,0.,0.|0.,0.,0.,0.,0.,0.,1.216117,0.,0.,0.,0.,0.,0.,0.,1.215984,0.,0.,0.,0.,0.,0.,0.,0.,0.,0.,0.,0.,0.,0.|1.978064,0.,1.852661,0.,0.,0.,0.,0.,0.,0.,0.,0.,0.,0.,0.,0.,0.,0.,0.,0.,0.,0.,1.877142,2.073626,0.,0.,0.,0.,0.,0.,0.,0.,0.,0.,0.,0.,0.,0.,0.,1.694548,0.,0.,0.,0.,0.,0.,0.,0.,0.,0.,0.,0.,0.,0.,0.,0.,0.,0.,0.,0.,0.,0.,0.,0.,0.,0.,0.,0.,0.,0.,0.,0.,0.,0.,0.,0.,0.,0.,0.,0.,1.688172,0.,0.,0.,0.,0.,0.,0.,0.|0.,0.,0.,0.,0.,0.,0.,0.,0.,0.,0.,0.491951,0.,0.,0.,0.,0.,0.,0.,0.,0.,0.,0.,0.,0.,0.,0.,0.,0.,0.,0.,0.,0.,0.,0.,0.701457,0.,0.,0.,0.,0.,0.,0.,0.,0.,0.,0.,0.,0.,0.,0.,0.,0.,0.,0.,0.,0.|0.,0.,0.,0.,0.,0.,0.694924,0.,0.,0.,0.,0.,0.,0.,0.564564,0.,0.,0.,0.,0.,0.,0.,0.,0.,0.,0.,0.,0.,0.|1.624838,0.,1.273705,0.,0.,0.,0.,0.,0.,0.,0.,0.,0.,0.,0.,0.,0.,0.,0.,0.,0.,0.,1.424038,1.166415,0.,0.,0.,0.,0.,0.,0.,0.,0.,0.,0.,0.,0.,0.,0.,0.93741,0.,0.,0.,0.,0.,0.,0.,0.,0.,0.,0.,0.,0.,0.,0.,0.,0.,0.,0.,0.,0.,0.,0.,0.,0.,0.,0.,0.,0.,0.,0.,0.,0.,0.,0.,0.,0.,0.,0.,0.,0.531462,0.,0.,0.,0.,0.,0.,0.,0.
C|0.,0.,0.,0.,0.,0.,0.,0.,0.,0.,0.,0.,0.,0.,0.,2.179413,2.179413,0.,0.,0.,1.65783,2.007214,2.256185,0.,0.,0.,0.|0.,0.,0.,0.,0.,0.|0.,0.,0.,0.,0.,0.,0.,0.,0.,0.,0.,0.,0.,0.,0.,0.,0.,0.,0.,0.,0.,1.510156,0.,0.,0.,1.114615,0.,0.,0.,0.,0.,2.025368,1.931684,1.00409|0.,0.,0.,0.,0.,0.,0.,0.,0.,0.,0.,0.,0.,0.,0.,1.089706,1.089706,0.,0.,0.,0.994698,1.103968,1.203299,0.,0.,0.,0.|0.,0.,0.,0.,0.,0.|0.,0.,0.,0.,0.,0.,0.,0.,0.,0.,0.,0.,0.,0.,0.,0.,0.,0.,0.,0.,0.,0.226523,0.,0.,0.,0.278654,0.,0.,0.,0.,0.,1.519026,1.448763,0.401636
Q|0.,0.,0.,0.,0.,1.061989,0.,0.,1.631223,0.,0.,0.,0.,0.,0.,0.,0.,0.,0.,0.,0.,0.,0.,0.|0.,1.439255,1.439255,1.727814,0.,0.,0.,0.,1.102474,0.,0.,0.,0.,0.,0.,0.,0.,0.,0.,0.,0.,0.,0.,0.|0.,0.,0.,0.,0.,0.,0.,0.,1.120849,1.364728,1.55464,0.,1.55464,0.,0.,0.,1.755278,0.,0.,0.,0.,0.,0.,0.,0.,0.,0.,0.,0.,1.573855,0.,0.,0.,0.,1.216115,0.,0.,1.36827,0.,0.,0.,1.275281,0.,0.,0.,0.,0.,0.,0.,0.,0.,0.,1.94897|0.,0.,0.,0.,0.,0.342577,0.,0.,0.355903,0.,0.,0.,0.,0.,0.,0.,0.,0.,0.,0.,0.,0.,0.,0.|0.,0.353501,0.353501,0.557359,0.,0.,0.,0.,0.300675,0.,0.,0.,0.,0.,0.,0.,0.,0.,0.,0.,0.,0.,0.,0.|0.,0.,0.,0.,0.,0.,0.,0.,0.560425,0.284318,0.327293,0.,0.327293,0.,0.,0.,0.849328,0.,0.,0.,0.,0.,0.,0.,0.,0.,0.,0.,0.,0.686773,0.,0.,0.,0.,0.434327,0.,0.,0.257069,0.,0.,0.,0.510113,0.,0.,0.,0.,0.,0.,0.,0.,0.,0.,0.802517
E|0.,0.986515,1.101477,0.,0.,0.,0.,0.,0.,0.,0.,0.,0.,0.,0.,0.,0.,0.,0.,0.,0.,0.,0.,0.,0.,0.,0.,0.,1.21776,0.89296,1.320819,1.085412,0.|1.293066,0.,1.992053,1.627896,0.,0.,0.,0.,0.,0.,0.,0.,0.,0.,0.,0.,0.,0.,0.,0.,0.,0.,0.,0.|0.,0.,0.,0.,0.,2.080892,0.,0.,0.,0.,0.,0.,0.,0.,1.732281,0.,0.,0.,0.,0.,0.,1.406736,0.,0.,0.,0.,0.,0.,0.,0.,0.,0.,0.,0.,0.,0.,0.,0.,0.,0.,0.,0.,2.023446,1.870353,0.,0.,0.,2.700415,0.,0.,1.572688,0.,1.846737,0.,0.,0.,0.,0.,0.,0.,0.,0.,0.,0.,0.,1.705549,0.,0.,0.,0.,0.,0.,0.,0.,0.,0.,0.,2.250784,0.,2.060945,1.701711,2.214158,1.824586,0.|0.,0.205524,0.066941,0.,0.,0.,0.,0.,0.,0.,0.,0.,0.,0.,0.,0.,0.,0.,0.,0.,0.,0.,0.,0.,0.,0.,0.,0.,0.434914,0.287023,0.266135,0.170102,0.|0.431022,0.,0.415011,0.143902,0.,0.,0.,0.,0.,0.,0.,0.,0.,0.,0.,0.,0.,0.,0.,0.,0.,0.,0.,0.|0.,0.,0.,0.,0.,1.811147,0.,0.,0.,0.,0.,0.,0.,0.,0.793962,0.,0.,0.,0.,0.,0.,0.301443,0.,0.,0.,0.,0.,0.,0.,0.,0.,0.,0.,0.,0.,0.,0.,0.,0.,0.,0.,0.,0.954456,0.550519,0.,0.,0.,0.239553,0.,0.,0.345646,0.,0.432215,0.,0.,0.,0.,0.,0.,0.,0.,0.,0.,0.,0.,0.913687,0.,0.,0.,0.,0.,0.,0.,0.,0.,0.,0.,1.167073,0.,1.030473,0.850856,0.594848,0.449338,0.
G|0.,0.,0.,0.,0.,0.,0.,0.,0.,0.,1.701003,0.,0.,0.,0.,0.,0.,0.,0.,0.,0.,0.,0.,0.,0.,1.296984,1.221121,0.,0.,2.251161,2.357531,0.911778,2.260896,2.357531,0.,0.,0.,0.,0.,0.,2.004343,1.825497,1.508433,2.071073,0.,0.,0.,0.,0.,0.,0.,0.,0.,0.,0.,0.,0.,0.,0.,1.843034,2.176209,0.,0.,0.,0.,0.,1.727954,1.431982,0.,0.,0.,0.,0.,0.,0.,0.,0.,1.212665,1.475455,0.,0.,2.09183,0.,0.,0.,0.,0.,0.,0.,2.055555,0.,0.,0.,0.,0.,0.,0.,0.,0.,0.,0.,0.,0.,0.,1.183778,2.31287,2.149502,0.,0.,0.,1.394458,1.678696,0.,0.,0.,0.,1.897649,1.571966,1.389544,0.,0.,0.,0.,0.,0.,0.,0.,0.,0.,0.,0.,0.,0.,0.,1.83242,1.298047,1.254037,0.,0.,0.,0.,0.,0.,2.006644,0.,0.,2.501281,0.,0.,0.,0.,0.,2.331488,0.,0.,0.,0.,0.,0.,0.,0.,0.,0.,0.,0.,0.,0.,0.,0.,0.,1.585983,0.,1.632,1.801292,0.,0.,0.|||0.,0.,0.,0.,0.,0.,0.,0.,0.,0.,0.850501,0.,0.,0.,0.,0.,0.,0.,0.,0.,0.,0.,0.,0.,0.,0.507515,0.637106,0.,0.,0.844185,1.122634,0.260508,0.753632,1.122634,0.,0.,0.,0.,0.,0.,1.002172,1.369122,0.62112,1.096451,0.,0.,0.,0.,0.,0.,0.,0.,0.,0.,0.,0.,0.,0.,0.,1.645566,1.367903,0.,0.,0.,0.,0.,0.40185,0.26594,0.,0.,0.,0.,0.,0.,0.,0.,0.,0.702069,0.344273,0.,0.,1.045915,0.,0.,0.,0.,0.,0.,0.,1.4153,0.,0.,0.,0.,0.,0.,0.,0.,0.,0.,0.,0.,0.,0.,0.076373,0.223826,0.277355,0.,0.,0.,0.498021,0.659488,0.,0.,0.,0.,0.569295,0.565908,0.583609,0.,0.,0.,0.,0.,0.,0.,0.,0.,0.,0.,0.,0.,0.,0.,0.213486,0.075614,0.109576,0.,0.,0.,0.,0.,0.,1.203986,0.,0.,0.750384,0.,0.,0.,0.,0.,2.331488,0.,0.,0.,0.,0.,0.,0.,0.,0.,0.,0.,0.,0.,0.,0.,0.,0.,0.623065,0.,0.280119,0.712451,0.,0.,0.||
H|0.,0.,0.,0.,0.,1.664717,1.981157,0.,0.,0.,0.,0.,0.,0.,0.,0.,0.,0.,0.,0.,1.735949,0.,0.,1.903588,0.,0.|0.,0.,0.,0.,0.,0.,1.165602,0.,0.,0.,0.,0.,0.,0.,0.,0.,0.,0.,0.,0.895594,1.139339,0.,0.,0.,1.011421,0.,0.,0.,0.,1.046101,0.,0.,0.,2.41355,0.,0.,0.,0.,0.,0.,0.,0.,0.,0.,0.,0.,0.,0.,0.,0.986779,1.268518,0.,0.,0.,0.,1.410924,1.152941,1.774162,1.798111,0.,0.,0.,0.,1.128184,0.,1.697468,0.,0.,0.,0.,0.,1.362358,1.638405,1.438535,1.240895,1.037331,0.,1.03733,0.,1.289394,0.,0.,0.,1.325274,0.,0.,0.,0.,0.,0.,0.,0.,0.,0.,0.|0.,0.,0.,0.,0.,0.,1.241548,0.,0.,0.,0.,0.,1.241548,0.,0.,0.,0.,0.,0.,0.,0.,0.,0.,1.111798,0.,1.999206,1.773487,0.,0.,0.,0.,0.,0.,0.,1.264456,0.,0.,0.,2.088634,0.,0.,0.,0.,0.,0.,0.,0.,0.,0.,0.,0.,0.,0.,0.,2.033012,1.705959,1.592994,0.,0.,1.681437,1.60707,1.511015,1.989522,0.,0.,0.,1.952094,0.,0.,0.,0.,0.,0.,0.,0.,1.844489,1.376553,1.611691,0.,0.,0.,0.,0.,2.13396,0.883411,1.597917,0.,2.153092,1.987574,1.455948,0.,1.483444,0.,1.91731,0.,0.,0.,0.,0.,1.568913,1.371132,0.,0.,2.176006,1.538821,1.593919,0.,1.819929,0.|0.,0.,0.,0.,0.,1.040448,0.447358,0.,0.,0.,0.,0.,0.,0.,0.,0.,0.,0.,0.,0.,0.421444,0.,0.,0.856615,0.,0.|0.,0.,0.,0.,0.,0.,0.111262,0.,0.,0.,0.,0.,0.,0.,0.,0.,0.,0.,0.,0.076965,0.284835,0.,0.,0.,0.228385,0.,0.,0.,0.,0.541731,0.,0.,0.,1.89636,0.,0.,0.,0.,0.,0.,0.,0.,0.,0.,0.,0.,0.,0.,0.,0.361819,0.715228,0.,0.,0.,0.,0.548397,0.234939,1.037718,1.59177,0.,0.,0.,0.,0.446315,0.,0.411507,0.,0.,0.,0.,0.,0.37012,0.317751,0.809176,0.477267,0.112753,0.,0.112753,0.,0.152979,0.,0.,0.,0.449646,0.,0.,0.,0.,0.,0.,0.,0.,0.,0.,0.|0.,0.,0.,0.,0.,0.,0.146728,0.,0.,0.,0.,0.,0.146728,0.,0.,0.,0.,0.,0.,0.,0.,0.,0.,0.347437,0.,0.785402,0.760066,0.,0.,0.,0.,0.,0.,0.,0.677387,0.,0.,0.,1.864852,0.,0.,0.,0.,0.,0.,0.,0.,0.,0.,0.,0.,0.,0.,0.,1.15204,1.179652,0.982911,0.,0.,0.313961,0.751988,0.404838,1.42645,0.,0.,0.,0.031485,0.,0.,0.,0.,0.,0.,0.,0.,0.972917,0.559697,0.390713,0.,0.,0.,0.,0.,0.673882,0.441706,0.503586,0.,0.828112,1.376013,0.348162,0.,0.354737,0.,1.150386,0.,0.,0.,0.,0.,0.420245,0.48969,0.,0.,0.926817,0.59843,0.626182,0.,0.339539,0.
I|0.,0.,1.562069,0.,0.,0.,1.829107,0.,0.,0.,0.,0.,0.,0.,0.,0.,0.,0.,0.,1.923474,0.,0.,0.,0.,0.,0.,0.,0.,0.,0.,0.,0.,0.,1.480288,0.,0.,0.,1.392238,1.981483,0.,1.981483,0.,0.,0.,0.,0.,1.591263,0.,1.591263,0.,1.591263,0.,0.,0.,0.,0.,0.903123,0.,0.,0.,0.,0.,0.,1.574127,0.,0.,0.,0.,0.,0.,0.,0.,0.,0.,0.,0.,0.,0.,0.,0.|0.,1.090292,0.,0.,0.,0.,0.,0.,0.,0.846294,0.,0.,0.,0.905756,0.,0.,0.,0.,1.470458,0.,0.,0.,0.,0.,0.,0.,0.,0.,0.,0.,1.275894,0.,0.,0.,0.,0.,0.,1.58032,0.,0.,0.,0.,2.122707,0.,0.,0.,0.,1.716476,1.716457,1.716457,0.,0.,0.,0.,0.,1.281569,1.125502,1.626967,0.,0.,0.,1.626967,0.,0.,0.,0.,0.,0.,1.072621,0.,0.,0.,0.,1.41317,0.,0.,0.,1.746978,0.,0.,0.,0.,0.953759,0.,1.096369,1.743478,0.,0.,0.,0.,0.,0.,0.,0.,0.,0.,0.,0.,0.,0.||0.,0.,0.120705,0.,0.,0.,0.083141,0.,0.,0.,0.,0.,0.,0.,0.,0.,0.,0.,0.,0.49638,0.,0.,0.,0.,0.,0.,0.,0.,0.,0.,0.,0.,0.,0.190323,0.,0.,0.,0.556895,0.516909,0.,0.516909,0.,0.,0.,0.,0.,0.333652,0.,0.333652,0.,0.333652,0.,0.,0.,0.,0.,0.164204,0.,0.,0.,0.,0.,0.,0.536841,0.,0.,0.,0.,0.,0.,0.,0.,0.,0.,0.,0.,0.,0.,0.,0.|0.,0.163544,0.,0.,0.,0.,0.,0.,0.,0.241798,0.,0.,0.,0.372958,0.,0.,0.,0.,0.474341,0.,0.,0.,0.,0.,0.,0.,0.,0.,0.,0.,0.874899,0.,0.,0.,0.,0.,0.,0.248336,0.,0.,0.,0.,1.174264,0.,0.,0.,0.,1.144317,0.559714,0.559714,0.,0.,0.,0.,0.,0.882392,0.295214,0.3805,0.,0.,0.,0.3805,0.,0.,0.,0.,0.,0.,0.292533,0.,0.,0.,0.,0.87482,0.,0.,0.,0.767459,0.,0.,0.,0.,0.080925,0.,0.590353,0.938796,0.,0.,0.,0.,0.,0.,0.,0.,0.,0.,0.,0.,0.,0.|
L|0.,0.,0.,0.,0.,0.,0.,0.,0.,0.,1.526246,0.,0.,0.,0.,0.,0.,0.,1.456439,0.,0.,1.194232,1.428439,1.428439,0.,0.,0.,0.,0.,0.,0.,0.,1.362414,1.583284,1.049203,2.074535,0.,0.,0.,0.,0.,0.,0.,0.,0.,0.,0.,0.,0.,0.,0.,0.,0.,0.,0.,0.,0.,0.,0.,0.,0.,0.,0.,0.,0.,0.,0.,0.,0.,0.,0.,0.,0.,0.,0.,0.,1.292754,0.,0.,0.,0.,0.,0.,0.,0.,0.|1.307192,0.,0.,0.,0.,0.,0.,0.,0.,0.,0.,0.,0.,0.,0.,0.,0.,0.,1.307192,0.,0.,0.,0.,0.,0.,0.,0.,0.,0.,0.,1.023689,1.381572,0.,0.,0.,1.381572,0.,0.,1.740204,0.859775,1.318078,1.612375,1.612375,1.249653,0.,0.,1.563357,1.374632,0.,0.,1.375401,1.097072,0.,0.,0.,0.,0.,0.,1.375401,0.,0.,0.,1.088605,0.,1.250008,0.,0.,1.319273,1.862025,0.906796,0.931918,1.139079,1.794889,1.18039,1.429232,1.804614,0.,0.,0.,0.,0.,1.452436,0.,0.,1.804614,0.,0.,0.,0.,0.,1.641608,0.,0.,0.,0.,0.,0.,0.,0.,0.,0.,1.389787,0.,0.,0.,0.,0.,0.,0.,0.,0.,0.,0.,0.,0.,0.,0.,0.,0.,0.,1.664398,1.592784,0.,0.,1.301841,1.728659,1.198858,0.,1.563077,0.,1.351102,1.597944,1.326632,0.,0.,0.,0.,0.,0.,0.,0.,0.,1.750016,0.,1.66614,0.,0.,0.,0.,0.,0.,0.,0.,0.,0.,0.,1.906702,1.638722,0.,0.,0.,0.,0.,0.,0.,1.467742,1.916561,0.,0.,0.,0.,0.,0.,0.,0.,0.,0.,0.,0.,1.20173,0.,1.5303,1.796692,0.,0.||0.,0.,0.,0.,0.,0.,0.,0.,0.,0.,0.36743,0.,0.,0.,0.,0.,0.,0.,0.428365,0.,0.,0.095539,0.257119,0.257119,0.,0.,0.,0.,0.,0.,0.,0.,0.875837,0.974328,0.079185,0.192635,0.,0.,0.,0.,0.,0.,0.,0.,0.,0.,0.,0.,0.,0.,0.,0.,0.,0.,0.,0.,0.,0.,0.,0.,0.,0.,0.,0.,0.,0.,0.,0.,0.,0.,0.,0.,0.,0.,0.,0.,1.064621,0.,0.,0.,0.,0.,0.,0.,0.,0.|0.202021,0.,0.,0.,0.,0.,0.,0.,0.,0.,0.,0.,0.,0.,0.,0.,0.,0.,0.202021,0.,0.,0.,0.,0.,0.,0.,0.,0.,0.,0.,0.246444,0.318824,0.,0.,0.,0.318824,0.,0.,0.497201,0.354025,1.085476,0.735469,0.735469,0.259668,0.,0.,1.066761,0.468992,0.,0.,0.371358,0.087766,0.,0.,0.,0.,0.,0.,0.371358,0.,0.,0.,0.56186,0.,0.359118,0.,0.,0.484631,0.868945,0.323856,0.079879,0.700972,0.966479,0.423159,0.2427,0.438263,0.,0.,0.,0.,0.,0.062247,0.,0.,0.438263,0.,0.,0.,0.,0.,0.960515,0.,0.,0.,0.,0.,0.,0.,0.,0.,0.,0.505377,0.,0.,0.,0.,0.,0.,0.,0.,0.,0.,0.,0.,0.,0.,0.,0.,0.,0.,0.832199,0.434396,0.,0.,0.371954,0.272946,0.433872,0.,0.281354,0.,0.229975,0.27199,0.557186,0.,0.,0.,0.,0.,0.,0.,0.,0.,0.304351,0.,0.325984,0.,0.,0.,0.,0.,0.,0.,0.,0.,0.,0.,0.544772,0.643784,0.,0.,0.,0.,0.,0.,0.,1.208729,0.789172,0.,0.,0.,0.,0.,0.,0.,0.,0.,0.,0.,0.,0.400577,0.,0.76515,0.355316,0.,0.|
K|0.,2.267548,1.058514,1.463007,0.,0.,1.105731,0.,0.,0.,0.,0.,0.,0.,0.,2.364401,1.014017,0.,1.308913,1.86724,0.,0.,0.,0.,0.,0.,0.,0.|0.,0.,0.,0.,0.,1.155211,0.,0.,0.,1.290317,1.40392,0.,0.,0.,0.,0.81798,0.95004,1.136622,0.,0.,0.,2.099323,0.,1.305304,0.,0.,0.,0.,0.,1.283478,0.,1.890897,0.976258,1.756611,1.248423,0.,1.594189,0.,0.,0.,0.,0.,0.,0.,0.,0.938089,1.207141,1.05226|0.,0.,0.,0.,0.,0.,1.398905,1.022438,0.,0.,1.822395,1.559871,0.,0.,1.391701,2.029156,0.,0.,1.436621,0.,0.,1.531106,0.934375,1.407198,1.900596,2.20983,1.645791,1.796021,1.832002,1.901061,0.,1.114797,0.,1.715026,1.173484,0.995715,0.,0.,0.,0.,1.218991,0.,2.311543,2.311543,1.620757,0.,0.,1.818341,0.,0.,0.751197,1.403317,0.,0.,0.,1.581985,0.,0.,0.,1.227046,0.,1.709996,0.,1.958034,1.179221,0.,1.6593,0.,0.,0.,1.740838,0.,0.,0.,1.058266,0.,1.773448,2.441103,0.,1.695587,1.609245,0.,0.,0.,2.624351,0.,0.,1.09536,0.,0.,0.,0.,2.600744,0.,2.01637,2.015734|0.,0.85033,0.403243,0.18933,0.,0.,0.083451,0.,0.,0.,0.,0.,0.,0.,0.,0.788134,0.096573,0.,0.127079,0.700215,0.,0.,0.,0.,0.,0.,0.,0.|0.,0.,0.,0.,0.,0.361004,0.,0.,0.,0.887093,0.346851,0.,0.,0.,0.,0.507712,0.58968,0.497272,0.,0.,0.,0.198049,0.,0.696162,0.,0.,0.,0.,0.,0.103506,0.,0.630299,0.119891,0.334593,0.368032,0.,0.896731,0.,0.,0.,0.,0.,0.,0.,0.,0.375236,0.517346,0.16098|0.,0.,0.,0.,0.,0.,0.114456,0.032532,0.,0.,0.683398,0.215982,0.,0.,0.544579,1.014578,0.,0.,0.299296,0.,0.,0.72052,0.065956,0.703599,0.674405,1.223299,1.135028,1.238635,1.326622,1.029741,0.,0.594558,0.,1.372021,0.099635,0.046312,0.,0.,0.,0.,0.104485,0.,0.908106,0.908106,0.6552,0.,0.,0.969782,0.,0.,0.097982,0.128104,0.,0.,0.,0.076548,0.,0.,0.,0.148433,0.,0.648295,0.,0.24046,0.359382,0.,0.948171,0.,0.,0.,0.583633,0.,0.,0.,0.051372,0.,1.219245,0.915414,0.,0.635845,0.413027,0.,0.,0.,0.437392,0.,0.,0.27384,0.,0.,0.,0.,1.040298,0.,0.864158,0.285813
M|0.,0.,0.,0.,0.,0.,0.,0.,0.,0.,0.,0.,1.3161,1.3161,0.,1.183536,1.566986,1.566986,1.566986,0.,0.,0.947677,1.048278,0.,0.,0.,0.,0.,0.,0.,0.,0.,1.439477|0.,0.,0.,0.,1.574008,1.574008,0.,0.,0.,1.46894,0.,0.,0.,2.215515,0.,0.,0.,0.,1.554178,1.626903,0.,0.,0.,0.,0.,0.,0.,0.,0.,0.,0.,1.931864,0.,0.,0.,0.,2.515121,0.,2.515122,0.,0.,0.,1.100745,0.,0.,0.,0.,0.,0.,0.,0.,0.,0.,1.551906||0.,0.,0.,0.,0.,0.,0.,0.,0.,0.,0.,0.,0.429163,0.429163,0.,0.465654,0.353835,0.353835,0.353835,0.,0.,0.136948,0.18869,0.,0.,0.,0.,0.,0.,0.,0.,0.,0.677401|0.,0.,0.,0.,0.700926,0.700926,0.,0.,0.,0.744008,0.,0.,0.,1.363394,0.,0.,0.,0.,0.880701,0.759222,0.,0.,0.,0.,0.,0.,0.,0.,0.,0.,0.,0.524842,0.,0.,0.,0.,0.328059,0.,0.328059,0.,0.,0.,0.275186,0.,0.,0.,0.,0.,0.,0.,0.,0.,0.,0.456443|
F|0.,0.,0.,0.,0.,0.,0.,0.,0.,0.,0.,0.,0.,1.831702,1.936657,0.,0.,1.991541,0.,0.,0.,0.,0.,0.,0.,0.,0.,0.,0.,0.,0.,0.,0.,0.,0.,0.,0.,0.,0.,0.,0.,0.,0.,1.854182,1.96974,0.,0.,0.,0.,1.040479,0.,0.,0.,0.,0.,1.572652,0.917727|1.341619,0.,0.,0.,1.341619,0.,0.,0.,0.,0.,0.,0.,0.,0.,0.,0.,0.,0.,0.,0.,0.,2.20397,0.,0.,2.20397,0.,0.,2.20397,0.,0.,2.003548,0.,1.40928,1.565001,1.494644,0.,1.45048,1.474319,1.983918,1.485592,1.298944,0.,0.,0.,2.29437,0.,0.,2.051906,1.595839,1.840293,2.251133,1.641958,2.251133,1.641958,0.,0.,0.,0.,0.,1.740276,1.73429,0.912507,1.917055,0.,2.130625,0.,1.942383,1.762613,0.,0.,1.518622,1.669451,1.981471,2.055512,0.,2.055512,0.,0.,0.,2.055512,0.,2.055512,0.,0.,2.091391,1.745751,2.378014,1.94118,0.,0.,0.,0.,1.406176,0.,1.768828,0.,0.,0.,0.,1.711224,2.124556,1.500721,0.,2.242735,1.492819,2.559222,2.342004,1.8197,0.,1.801806,1.916345,0.,0.,0.,1.778735,1.557044,0.,0.,1.578551,0.,1.96373,1.257052,2.021398,0.,0.,0.,0.,0.,1.913088,0.,1.93004,1.379852,1.93004,0.,0.,0.,1.462734,1.091692,0.,0.,0.,0.,0.,1.500131,1.502607,2.110603||0.,0.,0.,0.,0.,0.,0.,0.,0.,0.,0.,0.,0.,0.697791,0.968329,0.,0.,0.578189,0.,0.,0.,0.,0.,0.,0.,0.,0.,0.,0.,0.,0.,0.,0.,0.,0.,0.,0.,0.,0.,0.,0.,0.,0.,0.618061,0.311012,0.,0.,0.,0.,0.020203,0.,0.,0.,0.,0.,0.92509,0.431871|0.250029,0.,0.,0.,0.250029,0.,0.,0.,0.,0.,0.,0.,0.,0.,0.,0.,0.,0.,0.,0.,0.,0.525562,0.,0.,0.525562,0.,0.,0.525562,0.,0.,1.287995,0.,0.64592,1.133277,0.566934,0.,0.652716,1.123291,1.133667,0.495197,0.534859,0.,0.,0.,0.603782,0.,0.,0.639555,0.331603,0.920146,1.161875,0.847462,1.161875,0.847462,0.,0.,0.,0.,0.,1.178897,1.174841,0.34219,0.910866,0.,0.652232,0.,1.035938,0.668577,0.,0.,0.781006,1.027355,1.084201,0.543242,0.,0.543242,0.,0.,0.,0.543242,0.,0.543242,0.,0.,1.254835,0.965734,1.823144,1.341179,0.,0.,0.,0.,0.265316,0.,0.869915,0.,0.,0.,0.,0.748661,1.062278,0.468975,0.,1.700535,0.361896,0.853074,0.669144,0.287321,0.,0.858003,1.076803,0.,0.,0.,1.280689,0.498254,0.,0.,0.475098,0.,1.208449,0.471394,1.137036,0.,0.,0.,0.,0.,0.546596,0.,1.021786,0.446423,1.021786,0.,0.,0.,0.860432,0.642172,0.,0.,0.,0.,0.,0.910794,0.325191,0.993225|
P|0.,0.,0.,0.,0.,1.549907,0.,0.,0.,1.342587,1.603284,1.342587,0.,0.,1.644527,0.976381,0.,0.,0.,0.,0.,0.,0.,0.,1.871401,0.,0.,0.,0.,0.,0.,0.,2.14388,0.,0.,1.177552,2.205955,0.,0.,0.,0.,0.,0.,0.,0.,0.,0.,0.,0.|0.,0.,0.,0.,0.,0.,0.,1.394444,2.321862,1.394444,2.321862,0.,0.,1.237823,0.,1.823071,0.,0.,1.142285,0.,0.,0.,0.,0.,0.,0.,0.,1.222196,0.,1.222196,0.,0.,0.,0.,0.,1.269677,0.,0.,0.,0.,0.,0.,0.,1.43903,0.,0.,1.550165,0.,0.,0.,1.732122,2.374341,0.,1.828417,0.,0.,1.009605,0.,0.,0.,0.,0.,0.,0.,0.,0.,0.,0.,0.||0.,0.,0.,0.,0.,0.832358,0.,0.,0.,0.639327,0.458081,0.639327,0.,0.,0.822263,0.07811,0.,0.,0.,0.,0.,0.,0.,0.,0.106937,0.,0.,0.,0.,0.,0.,0.,0.892251,0.,0.,0.441582,1.323573,0.,0.,0.,0.,0.,0.,0.,0.,0.,0.,0.,0.|0.,0.,0.,0.,0.,0.,0.,0.730423,1.105649,0.730423,1.105649,0.,0.,0.096454,0.,1.025478,0.,0.,0.148497,0.,0.,0.,0.,0.,0.,0.,0.,0.13095,0.,0.13095,0.,0.,0.,0.,0.,0.534601,0.,0.,0.,0.,0.,0.,0.,0.266917,0.,0.,0.55555,0.,0.,0.,1.190834,1.187171,0.,1.188471,0.,0.,0.252401,0.,0.,0.,0.,0.,0.,0.,0.,0.,0.,0.,0.|
S|0.,0.,0.,0.,0.,0.,0.,0.,0.,0.,1.689171,2.203478,1.829172,0.,0.,0.,0.,0.,0.855148,0.,0.,0.,0.,2.039334,0.,1.229345,0.,0.,0.,0.,0.,1.286421,0.,0.,0.,0.,0.,0.,1.992063,1.661982,1.099624,1.746407,1.976129,1.6329,0.,0.,0.,0.,0.,0.,0.,1.889384,2.037775,2.426357,0.,0.,0.,0.,0.,0.,0.,0.,0.,0.,0.,1.547637,2.166782,0.,0.,0.,0.,0.,0.,0.,0.,0.,0.,0.,1.794012,0.,0.,0.,0.,1.16929,1.826068,0.,0.,0.,1.696078,0.,0.,0.,0.,0.,1.81072,0.,0.,0.,2.232358,0.,0.,0.,0.,0.,0.,0.,0.,0.,0.,0.,0.,0.,0.,0.,0.,0.,0.,0.,0.,0.||1.352895,0.,0.,0.,0.,0.,0.,0.,0.,0.,0.,0.,0.,0.,0.,1.493683,1.088738,2.353791,0.,0.,0.,0.,0.,0.,0.,0.,0.,0.,0.950263,0.,0.,2.310915,0.,1.873273,0.,0.,0.,0.,0.,0.,0.,0.,0.,0.,2.068373,0.,0.,0.,0.,0.,0.,0.,0.,1.818815,2.081908,0.,0.,1.165947,2.180548,0.,0.,0.,0.,0.,0.,2.060862,0.,2.366983,0.,0.,0.,0.,1.781411,0.,0.,0.,0.,0.,0.,2.338175,0.,0.,0.,0.,0.,0.,0.,1.220028,0.,0.,0.,0.,0.,0.,0.,0.,1.789391,0.,1.678009,0.,1.247119,0.,0.,2.02444,0.,0.,0.,0.,0.,0.,1.254781,0.,1.263326,0.,0.,0.,0.,1.191294,1.943119,0.,0.,0.,2.115237,0.,0.,0.,0.,0.,0.,0.,0.,0.,0.,0.,0.,0.,0.,0.,0.,0.,0.,0.,0.,0.,0.,0.,0.|0.,0.,0.,0.,0.,0.,0.,0.,0.,0.,1.108519,1.03288,0.857424,0.,0.,0.,0.,0.,0.013362,0.,0.,0.,0.,0.351609,0.,0.351241,0.,0.,0.,0.,0.,0.643211,0.,0.,0.,0.,0.,0.,1.030377,0.916956,0.720444,1.237039,0.823387,0.714394,0.,0.,0.,0.,0.,0.,0.,1.417038,1.673887,0.502005,0.,0.,0.,0.,0.,0.,0.,0.,0.,0.,0.,0.876994,0.866713,0.,0.,0.,0.,0.,0.,0.,0.,0.,0.,0.,0.173614,0.,0.,0.,0.,0.459364,0.288326,0.,0.,0.,0.519608,0.,0.,0.,0.,0.,0.123059,0.,0.,0.,1.116179,0.,0.,0.,0.,0.,0.,0.,0.,0.,0.,0.,0.,0.,0.,0.,0.,0.,0.,0.,0.,0.||0.098392,0.,0.,0.,0.,0.,0.,0.,0.,0.,0.,0.,0.,0.,0.,0.373421,0.340231,1.10334,0.,0.,0.,0.,0.,0.,0.,0.,0.,0.,0.475131,0.,0.,0.398434,0.,0.981238,0.,0.,0.,0.,0.,0.,0.,0.,0.,0.,1.034186,0.,0.,0.,0.,0.,0.,0.,0.,0.194873,1.076849,0.,0.,0.485811,0.908562,0.,0.,0.,0.,0.,0.,1.766453,0.,0.489721,0.,0.,0.,0.,0.649041,0.,0.,0.,0.,0.,0.,1.247027,0.,0.,0.,0.,0.,0.,0.,0.320007,0.,0.,0.,0.,0.,0.,0.,0.,0.187597,0.,0.193616,0.,0.302332,0.,0.,0.319648,0.,0.,0.,0.,0.,0.,0.225861,0.,0.160654,0.,0.,0.,0.,0.266017,0.169787,0.,0.,0.,1.797952,0.,0.,0.,0.,0.,0.,0.,0.,0.,0.,0.,0.,0.,0.,0.,0.,0.,0.,0.,0.,0.,0.,0.,0.
T|0.,2.054566,0.,0.,0.,1.651606,1.737695,1.786474,0.,0.,0.,1.851838,0.,1.613559,0.,0.,2.186303,0.,0.,1.538029,1.640552,0.,1.908991,2.003717,0.,0.,1.574828,0.,1.976296,0.,0.,0.,0.,0.,0.,1.343032,0.,0.,0.,0.,0.,0.,0.,0.,0.,0.,0.,1.346342,0.,2.06137,1.933417,0.,0.,0.,0.,0.,0.|0.,0.,0.,0.,0.,0.,0.,0.,0.,0.,0.,0.,0.,0.,0.,0.,0.,0.,0.,1.171657,0.,0.,0.,0.,1.120357,0.,0.,0.,0.,0.,1.487792,1.088809,0.,1.112773,0.,0.,0.,0.,0.,0.,0.,0.966205,0.,1.142874,0.,0.,0.,0.,0.,0.,0.,0.,0.,1.409136,1.498829,1.307889,0.,0.,0.,0.,0.,0.,0.,0.,0.,1.50254,0.,0.,0.|0.,1.4933,0.,0.,0.,2.219651,2.291172,0.,1.839979,0.,0.,0.,0.,1.736199,0.,1.572564,0.,0.,0.,0.,0.,0.,0.,0.,0.,1.960044,1.754593,1.857033,0.,0.,2.065499,2.397216,0.,0.,1.133032,2.136528,1.130467,0.,1.810156,0.,0.,0.,0.,0.,1.579276,0.,0.,1.376669,0.,0.,0.,0.,0.,0.,0.,0.,0.,1.304671,1.028513,1.934513,1.161062,2.134492,2.115038,0.,0.,0.,0.,0.,0.,0.,0.,0.,1.730745,0.,0.,0.|0.,0.065373,0.,0.,0.,0.581121,0.579232,1.004892,0.,0.,0.,1.127206,0.,1.411865,0.,0.,1.093151,0.,0.,0.901603,0.888632,0.,1.227208,1.144981,0.,0.,0.207535,0.,0.832124,0.,0.,0.,0.,0.,0.,0.140802,0.,0.,0.,0.,0.,0.,0.,0.,0.,0.,0.,0.418281,0.,1.236822,1.16005,0.,0.,0.,0.,0.,0.|0.,0.,0.,0.,0.,0.,0.,0.,0.,0.,0.,0.,0.,0.,0.,0.,0.,0.,0.,0.774131,0.,0.,0.,0.,0.086849,0.,0.,0.,0.,0.,0.783049,0.326643,0.,0.580063,0.,0.,0.,0.,0.,0.,0.,0.362327,0.,0.180454,0.,0.,0.,0.,0.,0.,0.,0.,0.,1.268223,1.04918,0.443748,0.,0.,0.,0.,0.,0.,0.,0.,0.,0.528672,0.,0.,0.|0.,0.128967,0.,0.,0.,0.822093,0.806153,0.,1.264986,0.,0.,0.,0.,1.056817,0.,0.720758,0.,0.,0.,0.,0.,0.,0.,0.,0.,1.400031,1.149561,1.199334,0.,0.,1.69666,1.369838,0.,0.,0.202014,0.314682,0.35699,0.,0.982106,0.,0.,0.,0.,0.,0.165569,0.,0.,0.169065,0.,0.,0.,0.,0.,0.,0.,0.,0.,0.240668,0.474698,1.450885,0.580531,1.707593,0.490991,0.,0.,0.,0.,0.,0.,0.,0.,0.,0.737169,0.,0.,0.
W|0.,0.,2.181627,0.,0.,0.,0.,0.,0.,0.,0.,0.,0.,0.,0.,0.,0.,0.,0.,0.,0.,0.,0.,0.,2.240502,0.,0.,0.,0.,0.,0.,0.|0.,0.,0.,0.,0.,0.,0.,0.,0.,0.,0.,0.,0.,0.,0.,0.,0.,0.,2.006178,2.134843,2.006178,2.134843,1.814024,1.226626,1.384838,1.667384,1.881642,0.,1.657158,0.,0.,1.833063,1.906289,1.887852,0.,0.,0.,0.,0.,0.,0.,0.,0.,0.,0.,0.,1.441581,0.,1.441581,0.,0.,1.941454,1.618517,1.487845,0.,0.,0.,0.,0.,0.,1.437498,0.,0.,0.,0.,0.,1.670592,1.589041,0.,0.,0.,1.370694,1.950103,1.864939,0.,0.,0.,0.,0.,0.,0.,0.,0.,1.16525,0.,0.,0.,0.,0.|0.,0.,0.,0.,0.,0.,0.,0.,0.,0.,0.,0.,0.,1.125394,0.,0.,0.,0.989586,1.949027,1.858086,0.,1.864,0.,0.,0.,0.,0.,0.,0.,0.,0.,0.,0.,0.,0.899589,0.,0.,0.,0.,0.,0.,0.,0.,0.,0.,0.,1.959194,1.863146,0.,0.,0.,0.,0.,0.,0.,0.,0.,0.,0.,0.|0.,0.,0.81811,0.,0.,0.,0.,0.,0.,0.,0.,0.,0.,0.,0.,0.,0.,0.,0.,0.,0.,0.,0.,0.,0.672151,0.,0.,0.,0.,0.,0.,0.|0.,0.,0.,0.,0.,0.,0.,0.,0.,0.,0.,0.,0.,0.,0.,0.,0.,0.,0.90905,1.284241,0.90905,1.284241,0.907012,0.350464,0.778971,0.625269,0.940821,0.,0.917356,0.,0.,1.120205,1.579497,1.597414,0.,0.,0.,0.,0.,0.,0.,0.,0.,0.,0.,0.,0.566335,0.,0.566335,0.,0.,1.294303,0.843695,0.686698,0.,0.,0.,0.,0.,0.,0.209091,0.,0.,0.,0.,0.,0.287196,0.35312,0.,0.,0.,0.890951,0.585031,0.745976,0.,0.,0.,0.,0.,0.,0.,0.,0.,0.4661,0.,0.,0.,0.,0.|0.,0.,0.,0.,0.,0.,0.,0.,0.,0.,0.,0.,0.,0.413231,0.,0.,0.,0.176712,0.974513,0.929043,0.,1.384686,0.,0.,0.,0.,0.,0.,0.,0.,0.,0.,0.,0.,0.220112,0.,0.,0.,0.,0.,0.,0.,0.,0.,0.,0.,0.783678,0.745259,0.,0.,0.,0.,0.,0.,0.,0.,0.,0.,0.,0.
Y|1.970955,1.594953,0.,1.09839,0.,0.,0.,0.,0.,2.398821,2.16887,0.,0.,0.,0.,0.,0.,0.,0.,0.,0.,0.,0.|0.,0.,0.,0.,0.,0.,0.,0.,0.,0.,2.087942,2.215448,0.,2.322114,0.,0.,0.,0.,2.25742,1.424048,2.25742,1.424048,0.,1.547315,0.,0.,0.,0.,0.,1.628029,0.,1.428463,1.966119,0.,0.,0.,0.,0.,0.,0.,1.513559,0.,0.,0.,0.,1.901591,0.,0.,0.,0.,0.,0.,0.,1.719125,2.758991,1.754806,2.092431,0.,1.013292,1.681515,2.470224,2.200781,0.,0.,2.45646,0.,0.,2.212003,0.,1.580343,0.,0.,0.,0.,0.,0.,2.226487,0.,1.473174,0.,1.781136,2.088152,1.723521,0.,0.,0.,1.576475,2.256472,0.,2.263398,0.,0.,0.,0.,1.734634,2.048209,1.67769,1.797756,1.642891,2.28854,0.,1.169587,0.,0.,0.,0.,0.,0.,0.,1.047435,1.705059,0.,1.512657,0.,0.988781,0.,0.,0.,0.,0.,0.,0.,1.151585,0.,1.409664,2.178893,0.,0.,1.272975,0.,0.,0.,0.,0.,0.,0.,0.,0.,1.069759,1.499493,0.,1.79514,0.,1.75776,0.,0.,0.,0.|0.,0.,0.,0.,0.,0.,0.,0.,0.,0.,1.689017,0.,0.,0.,0.,0.,0.,0.,0.950252,0.950252,0.,1.517196,0.,0.,0.,0.,0.,1.469954,1.287051,0.,0.,0.,0.,0.,1.391201,0.,0.,0.,1.189127,0.,1.617266,0.,0.,1.460136,0.,0.,1.617266,0.,0.,0.,0.,0.,0.,0.,0.,0.,0.,1.465542,1.389993,1.121307,0.,0.,1.20804,0.,0.,1.386055,1.76631,0.,1.113325,0.,0.,0.,0.,0.,0.,1.71873,1.049312,0.,1.58386,0.,0.,0.,1.715756,2.042016,1.226659,1.117392,1.322757,0.,0.,0.,1.325548,0.,1.43273,1.276358,1.712229,0.,1.257591,0.,0.,0.,0.,0.,1.171685,1.511288,1.538211,0.,1.299703,0.,1.304359,0.,0.,0.,0.,0.,0.,0.,1.394317,1.807195,0.,0.,0.,0.,0.,1.407305,0.,1.194607,0.,0.,0.,0.,0.,0.,0.,0.,0.,0.,0.,0.,0.,0.,0.,0.,0.,0.,0.,0.,0.,1.668846,0.,1.794959,1.569814,1.638908,1.51597,0.|0.923885,0.797476,0.,0.274598,0.,0.,0.,0.,0.,1.439293,0.481971,0.,0.,0.,0.,0.,0.,0.,0.,0.,0.,0.,0.|0.,0.,0.,0.,0.,0.,0.,0.,0.,0.,0.671124,1.92826,0.,1.741585,0.,0.,0.,0.,1.022894,0.356012,1.022894,0.356012,0.,0.605471,0.,0.,0.,0.,0.,1.153187,0.,0.588191,1.619157,0.,0.,0.,0.,0.,0.,0.,0.662182,0.,0.,0.,0.,0.247207,0.,0.,0.,0.,0.,0.,0.,1.166549,1.99789,1.133312,1.351362,0.,0.450352,0.74734,1.235112,0.978125,0.,0.,1.579153,0.,0.,1.020924,0.,0.330769,0.,0.,0.,0.,0.,0.,1.558541,0.,0.45449,0.,0.712454,1.670521,1.263915,0.,0.,0.,1.188817,1.128236,0.,1.629149,0.,0.,0.,0.,0.991219,1.609307,0.599175,1.412523,0.586747,0.859856,0.,0.199079,0.,0.,0.,0.,0.,0.,0.,0.523718,0.85253,0.,0.831961,0.,0.164797,0.,0.,0.,0.,0.,0.,0.,0.534664,0.,0.456068,0.640851,0.,0.,0.299523,0.,0.,0.,0.,0.,0.,0.,0.,0.,0.755124,0.86082,0.,1.089906,0.,0.852645,0.,0.,0.,0.|0.,0.,0.,0.,0.,0.,0.,0.,0.,0.,0.542898,0.,0.,0.,0.,0.,0.,0.,0.111358,0.111358,0.,0.857545,0.,0.,0.,0.,0.,0.345872,0.757089,0.,0.,0.,0.,0.,0.869501,0.,0.,0.,0.520243,0.,0.177899,0.,0.,0.350433,0.,0.,0.177899,0.,0.,0.,0.,0.,0.,0.,0.,0.,0.,0.651352,0.540553,0.373769,0.,0.,0.733453,0.,0.,0.950438,0.95109,0.,0.146717,0.,0.,0.,0.,0.,0.,0.973947,0.384748,0.,0.640284,0.,0.,0.,0.686303,1.497479,0.245332,0.223478,1.058206,0.,0.,0.,0.440182,0.,0.728109,1.088043,0.856114,0.,0.573517,0.,0.,0.,0.,0.,0.585843,0.539746,0.549361,0.,0.398175,0.,0.222019,0.,0.,0.,0.,0.,0.,0.,0.643531,0.903598,0.,0.,0.,0.,0.,0.753913,0.,0.31622,0.,0.,0.,0.,0.,0.,0.,0.,0.,0.,0.,0.,0.,0.,0.,0.,0.,0.,0.,0.,0.,1.081659,0.,0.833374,0.728842,0.507572,0.2998,0.
V|0.,0.,0.,0.,0.,0.,0.,0.,0.,1.971223,0.,0.,0.,0.,0.,0.,0.,2.234478,0.,0.,0.,0.,0.,0.,0.,0.,0.,0.699882,1.415949,0.,0.,0.,0.,0.,0.,1.242998,0.,0.,0.,0.794969,0.,0.,0.,0.,0.,0.,0.,0.,0.,0.,0.,1.778593,0.,0.,0.,0.,0.,0.,0.,0.,0.,0.,1.788111,0.,0.,0.,0.,0.,0.|0.,0.,0.,0.,0.,0.,0.,0.,0.,0.,0.,0.,0.,0.,0.,0.,0.,0.,0.,0.893696,0.867918,0.,0.,0.,0.,0.,1.609593,0.,1.062481,0.,0.,1.291172,0.,0.,0.,0.,0.,1.068885,0.,0.,0.,0.,0.,1.123699,0.,0.,0.,0.,0.,1.444322,0.,0.,0.,0.,0.,0.,0.,0.,0.,0.,0.,0.,0.,0.,0.,0.,0.,0.,0.,0.,0.,0.,1.824325,0.,0.,0.,0.,0.,0.,0.,1.281079,0.,0.,1.151345,1.150135,0.,0.,0.,0.,0.,0.,0.,0.,0.,0.,1.695502,0.,0.,0.,0.||0.,0.,0.,0.,0.,0.,0.,0.,0.,1.379856,0.,0.,0.,0.,0.,0.,0.,0.43248,0.,0.,0.,0.,0.,0.,0.,0.,0.,0.224962,0.687747,0.,0.,0.,0.,0.,0.,0.071028,0.,0.,0.,0.185493,0.,0.,0.,0.,0.,0.,0.,0.,0.,0.,0.,0.462434,0.,0.,0.,0.,0.,0.,0.,0.,0.,0.,1.788111,0.,0.,0.,0.,0.,0.|0.,0.,0.,0.,0.,0.,0.,0.,0.,0.,0.,0.,0.,0.,0.,0.,0.,0.,0.,0.21572,0.433959,0.,0.,0.,0.,0.,0.804796,0.,0.205641,0.,0.,0.806982,0.,0.,0.,0.,0.,0.580252,0.,0.,0.,0.,0.,0.056185,0.,0.,0.,0.,0.,0.625873,0.,0.,0.,0.,0.,0.,0.,0.,0.,0.,0.,0.,0.,0.,0.,0.,0.,0.,0.,0.,0.,0.,0.527262,0.,0.,0.,0.,0.,0.,0.,0.398005,0.,0.,0.748374,0.690081,0.,0.,0.,0.,0.,0.,0.,0.,0.,0.,1.196825,0.,0.,0.,0.|
```
