## Supplementary Data 3 for "Pharmacological proximities in the GPCR family discovered using contact-informed amino-acid and binding pocket similarities": f15566.bsv

```
res|B|C|P|wB|wC|wP
A|0.,0.,0.,0.,0.,0.,0.,1.707277|0.,0.,0.,0.,0.||0.,0.,0.,0.,0.,0.,0.,0.798877|0.,0.,0.,0.,0.|
R|0.,0.,0.,0.,0.,0.|0.,0.,0.,0.,0.,0.,0.|0.,0.,0.,0.,0.,0.,1.771183|0.,0.,0.,0.,0.,0.|0.,0.,0.,0.,0.,0.,0.|0.,0.,0.,0.,0.,0.,0.77531
N|0.,0.,0.,0.,0.,0.,0.,0.,0.961039,0.,0.,0.,0.,0.,0.,0.,0.,0.|0.,0.,0.,0.,0.,0.,0.,0.,0.,0.,0.,0.|0.,0.,0.,0.,0.,0.,0.,0.,0.,0.,0.,0.,1.598113,0.,0.,0.,0.,0.,0.,0.,0.,0.,2.088841|0.,0.,0.,0.,0.,0.,0.,0.,0.040323,0.,0.,0.,0.,0.,0.,0.,0.,0.|0.,0.,0.,0.,0.,0.,0.,0.,0.,0.,0.,0.|0.,0.,0.,0.,0.,0.,0.,0.,0.,0.,0.,0.,0.223512,0.,0.,0.,0.,0.,0.,0.,0.,0.,1.726249
D|1.732833,0.,0.,0.,0.,1.455457,0.,0.,0.|0.,0.,0.,0.,0.,0.|0.,0.,0.,0.,0.,0.,0.,1.647929,0.,0.,0.,0.,0.|0.281,0.,0.,0.,0.,0.061068,0.,0.,0.|0.,0.,0.,0.,0.,0.|0.,0.,0.,0.,0.,0.,0.,0.218956,0.,0.,0.,0.,0.
C|0.||0.,0.|0.||0.,0.
Q||0.|0.,0.,0.,0.,0.||0.|0.,0.,0.,0.,0.
E|0.,0.,0.,0.,0.|0.,0.,1.059952,0.,0.,0.,0.,0.|0.,0.,0.,0.,0.,0.,1.004351,0.,0.,1.798483,0.,0.,0.,0.,0.,2.023446,0.|0.,0.,0.,0.,0.|0.,0.,0.059298,0.,0.,0.,0.,0.|0.,0.,0.,0.,0.,0.,0.145669,0.,0.,0.35215,0.,0.,0.,0.,0.,0.954456,0.
G|0.963168,0.,0.,0.,0.,0.,0.,0.,1.876603,0.,0.,0.,0.,0.,0.,0.|||0.182221,0.,0.,0.,0.,0.,0.,0.,0.249339,0.,0.,0.,0.,0.,0.,0.||
H|0.,0.|0.,0.,1.350859,0.,0.,1.410924,1.774162,0.|0.,0.,1.467651,0.,0.,1.60707,1.989522,0.|0.,0.|0.,0.,0.464036,0.,0.,0.548397,1.037718,0.|0.,0.,0.773038,0.,0.,0.751988,1.42645,0.
I|0.,0.,0.,0.|0.,0.,0.,1.093782||0.,0.,0.,0.|0.,0.,0.,0.169227|
L|0.,0.,0.,0.|0.,0.,0.,1.379119,0.||0.,0.,0.,0.|0.,0.,0.,0.770225,0.|
K|0.,0.|0.,0.,0.,1.393886,0.,0.,0.,0.,0.|0.,0.,1.165103,0.,0.,0.,0.,0.,0.,0.,0.,0.|0.,0.|0.,0.,0.,0.116969,0.,0.,0.,0.,0.|0.,0.,0.105918,0.,0.,0.,0.,0.,0.,0.,0.,0.
M|0.|0.||0.|0.|
F|1.095988,0.|0.,0.,0.,0.,0.,0.,0.,0.||0.23697,0.|0.,0.,0.,0.,0.,0.,0.,0.|
P|0.,0.,0.,0.,0.|0.,0.,0.,0.,0.||0.,0.,0.,0.,0.|0.,0.,0.,0.,0.|
S|0.972353,0.,0.,0.,0.,0.,0.,0.,0.,0.,0.,0.,0.||0.,0.,0.,0.,0.,0.,0.,0.,0.,0.,0.,0.|0.183959,0.,0.,0.,0.,0.,0.,0.,0.,0.,0.,0.,0.||0.,0.,0.,0.,0.,0.,0.,0.,0.,0.,0.,0.
T|0.,0.,0.,0.,0.,0.,0.,0.893322,0.,0.,0.,0.,0.|0.,0.,0.,0.,0.,1.139217,0.,0.,0.,0.|0.,0.,0.,0.,0.,0.,0.,1.828181,0.,0.,0.,0.|0.,0.,0.,0.,0.,0.,0.,0.037482,0.,0.,0.,0.,0.|0.,0.,0.,0.,0.,0.25493,0.,0.,0.,0.|0.,0.,0.,0.,0.,0.,0.,0.294043,0.,0.,0.,0.
W|0.,0.,0.|1.316106,2.224535,0.,0.,0.,0.,0.,2.224535,0.,0.,0.,0.,0.|0.,0.,0.,0.,0.,0.,0.,0.,0.,0.,0.,0.|0.,0.,0.|0.50233,0.808922,0.,0.,0.,0.,0.,0.808922,0.,0.,0.,0.,0.|0.,0.,0.,0.,0.,0.,0.,0.,0.,0.,0.,0.
Y|0.,0.,0.|2.371904,1.814975,1.371577,1.64292,1.5871,0.,0.,0.|1.205236,1.048924,1.355651,0.,0.,0.,0.,0.,0.|0.,0.,0.|0.705161,0.490534,0.638673,0.326076,0.266536,0.,0.,0.|0.390888,0.198445,0.238015,0.,0.,0.,0.,0.,0.
V|0.,0.,0.973891|0.,0.,0.,0.,1.68313||0.,0.,0.088201|0.,0.,0.,0.,0.406492|
```
