## Supplementary Data 3 for "Pharmacological proximities in the GPCR family discovered using contact-informed amino-acid and binding pocket similarities": f15572.bsv

```
res|B|C|P|wB|wC|wP
A|0.,0.,0.,0.,0.|1.123329,0.||0.,0.,0.,0.,0.|0.234027,0.|
R|1.915774,0.,2.129941,1.718487,1.954282|1.960847,0.,0.,0.,0.,2.157099,1.714044,0.,2.15519,0.,2.187031,0.|2.03043,0.,0.,0.,0.,0.,1.527061,2.275018,0.,2.08221,0.,0.,1.890369,0.,1.95149,0.|0.718415,0.,1.217109,0.966649,1.954282|0.735318,0.,0.,0.,0.,1.232628,1.040669,0.,1.212295,0.,2.187031,0.|0.761411,0.,0.,0.,0.,0.,0.698549,1.35533,0.,1.189834,0.,0.,0.827037,0.,1.95149,0.
N|0.,0.|0.,0.|0.,0.,0.,0.,1.834046,1.231128|0.,0.|0.,0.|0.,0.,0.,0.,1.128643,0.393961
D|0.,0.,0.|0.,0.|0.,0.,1.516953,0.,0.|0.,0.,0.|0.,0.|0.,0.,0.613236,0.,0.
C|0.|||0.||
Q||||||
E||0.|2.252185,2.151161,1.345379,1.43019,0.,0.,2.232218,1.593913||0.|1.751699,1.593452,0.240246,0.446934,0.,0.,1.2592,0.988226
G|0.,0.,0.,0.,0.,0.,0.,0.,0.,0.,0.|||0.,0.,0.,0.,0.,0.,0.,0.,0.,0.,0.||
H|1.078897|1.182044,0.,1.492126,1.62988,1.524622,1.955369,1.330666,1.24233,0.,0.832501,1.182357|1.98441,0.,2.007337,1.588079,1.269349,2.326806,2.079737,0.,2.48058,1.590102,1.289096,1.907089,1.72386,1.156407,1.917433|0.079918|0.344763,0.,1.105279,0.784757,0.272254,0.611053,0.739259,0.382255,0.,0.38295,0.638473|0.578786,0.,1.486916,0.941084,0.337593,0.415501,0.649918,0.,1.3781,1.182384,0.396645,0.880195,1.413565,0.208153,1.572295
I||0.|||0.|
L|0.,0.|1.824842,1.374556,0.,0.979627||0.,0.|0.532246,0.286366,0.,0.20992|
K|0.916966,0.,0.,0.,0.,0.|1.058776,0.,0.,0.,0.,0.908146,0.,0.,0.|1.41334,1.715681,1.132829,2.053873,0.,2.192119,0.,0.,0.,0.,0.|0.229241,0.,0.,0.,0.,0.|0.441157,0.,0.,0.,0.,0.518941,0.,0.,0.|0.824448,0.64338,0.325387,0.961387,0.,1.25264,0.,0.,0.,0.,0.
M|0.,0.|0.,2.165204,2.353759,1.560321,2.132428,0.,0.,1.229158,0.866507||0.,0.|0.,0.541301,1.02977,0.58512,1.658555,0.,0.,0.294998,0.086651|
F|1.103565,0.|1.280693,1.288812,1.093431,0.,0.,1.807918,0.,0.||0.04696,0.|0.61663,0.425034,0.186116,0.,0.,1.112565,0.,0.|
P|1.004249,0.,0.|2.173416||0.074389,0.,0.|1.690435|
S|1.136754,0.,0.,0.,0.,0.,0.||1.20556,1.655661,1.110595,1.796457,1.436874,0.,1.40365,1.775397,0.,0.,0.,1.852524,0.,0.|0.278142,0.,0.,0.,0.,0.,0.||0.452085,0.422722,0.356977,0.320796,0.449023,0.,0.779805,0.986332,0.,0.,0.,1.185615,0.,0.
T|1.39236,0.,0.,1.510448,0.905643,1.567834,1.544364,0.,0.,0.|2.197505,0.,1.747539,1.956819,2.201449,1.349292,0.,0.|2.12391,0.,0.,1.606416,2.1403,1.840131,2.071106,0.,0.,0.|0.406105,0.,0.,0.647335,0.283013,1.045223,0.475189,0.,0.,0.|0.457814,0.,0.374473,0.856108,1.223027,0.415167,0.,0.|0.619474,0.,0.,0.745836,0.802613,1.431213,0.637264,0.,0.,0.
W||0.|0.||0.|0.
Y||0.,1.681437,1.206465|1.380111,1.364397,1.272827||0.,0.739832,0.434327|0.530812,0.92779,0.763696
V|0.|0.,0.,0.,0.||0.|0.,0.,0.,0.|
```
