## Supplementary Data 3 for "Pharmacological proximities in the GPCR family discovered using contact-informed amino-acid and binding pocket similarities": f15574.bsv

```
res|B|C|P|wB|wC|wP
A|2.00365,1.595476,1.681713,0.,0.|1.352133,2.207805,1.380129,0.915082,1.171515,0.||1.40797,0.991783,1.3181,0.,0.|0.950148,1.372419,0.857918,0.274524,0.265543,0.|
R|0.|0.|0.,0.|0.|0.|0.,0.
N|1.335235,0.|1.008136,0.|2.297823,1.55733,0.|0.311555,0.|0.174744,0.|1.531882,0.493154,0.
D|0.,0.,0.,0.,0.|0.,0.,0.|0.,0.,1.661067,0.,0.|0.,0.,0.,0.,0.|0.,0.,0.|0.,0.,0.143959,0.,0.
C||||||
Q|0.,0.|1.348147,0.|0.,1.738733|0.,0.|0.692292,0.|0.,0.563913
E||||||
G|0.,0.,0.,0.|||0.,0.,0.,0.||
H||0.758193,2.576245,0.,0.,0.,1.656161,0.,0.|1.852327,1.824516,2.134128,1.871839,2.448051,1.95294,1.539381,0.,0.||0.112922,1.717497,0.,0.,0.,0.662464,0.,0.|0.354701,1.216344,1.422752,1.247892,2.448051,0.781176,0.769691,0.,0.
I|0.,0.,0.,0.|0.,0.,1.75686,0.,1.508774,0.,0.,0.,1.231784,0.||0.,0.,0.,0.|0.,0.,1.092102,0.,0.452632,0.,0.,0.,0.228108,0.|
L|1.940692,0.,0.,0.,0.,0.|0.,0.,0.,1.37718,0.,0.,1.600844,0.,0.948903,0.,0.,0.||1.206376,0.,0.,0.,0.,0.|0.,0.,0.,1.14765,0.,0.,0.995119,0.,0.161314,0.,0.,0.|
K||0.,0.,0.|2.075665,2.163979,0.,0.||0.,0.,0.|0.485794,0.865592,0.,0.
M|1.138719,0.|1.810887,0.,1.285028,1.428729,0.939179,0.889237||0.24621,0.|1.419344,0.,0.89952,0.642928,0.069569,0.164674|
F|0.,0.|0.952034,2.358804,0.,1.497527,2.36396,0.892562,2.172438,1.481706,2.20878,0.,0.,2.330643,1.108385,1.46658||0.,0.|0.040512,1.96567,0.,0.748764,0.945584,0.446281,1.086219,1.037194,0.655271,0.,0.,0.431601,0.205257,0.271589|
P|1.433733|0.,0.783019||0.265506|0.,0.058001|
S|1.208914,0.||0.,0.917893,0.|0.076565,0.||0.,0.058133,0.
T|0.|1.098511,1.094741,0.|0.,1.650322,0.|0.|0.163608,0.098527,0.|0.,0.187036,0.
W|0.|0.722014,1.752928,1.801662,1.898164,0.,0.,0.|0.,0.,0.,0.,0.|0.|0.07681,1.044297,1.034997,0.242319,0.,0.,0.|0.,0.,0.,0.,0.
Y|1.748741,2.272865|2.305858,2.303234,0.,2.329307,0.,0.,0.|1.588379,0.,0.,1.447111,2.094594,0.823528,0.|1.087055,1.658577|1.275581,0.88209,0.,1.941089,0.,0.,0.|0.50693,0.,0.,0.964741,1.745495,0.082353,0.
V|0.|1.609125,0.879287,0.,0.,1.094198,1.129353||0.|1.126387,0.041033,0.,0.,0.202629,0.209139|
```
