## Supplementary Data 3 for "Pharmacological proximities in the GPCR family discovered using contact-informed amino-acid and binding pocket similarities": f15597.bsv

```
res|B|C|P|wB|wC|wP
A|1.806369,0.,1.528633,0.|1.066231,1.721392,1.728163||0.538067,0.,0.235174,0.|0.204172,0.512755,0.265871|
R|0.|0.|0.,0.|0.|0.|0.,0.
N|0.||0.,2.107909|0.||0.,0.572669
D|||0.,0.|||0.,0.
C||||||
Q|0.,0.,0.|0.|0.,0.,0.|0.,0.,0.|0.|0.,0.,0.
E|||0.|||0.
G|1.654965,1.577786,0.,0.,0.,0.,1.031337,1.683598,2.365787,0.,0.,0.|||0.52818,0.402839,0.,0.,0.,0.,0.317334,0.647538,0.727934,0.,0.,0.||
H|1.735949|0.,0.,1.362358|0.,0.|0.421444|0.,0.,0.37012|0.,0.
I|1.574127|0.,0.,0.988039,0.,1.746978||0.536841|0.,0.,0.152006,0.,0.767459|
L|0.,0.|0.,0.||0.,0.|0.,0.|
K||0.,0.|0.,0.,0.||0.,0.|0.,0.,0.
M|0.|1.931864,1.218931||0.|0.524842,0.239559|
F|1.388499,0.,1.221395,0.|1.573162,2.464746,0.,0.||0.413595,0.,0.28186,0.|0.535545,0.568788,0.,0.|
P|0.,0.,2.14388|0.,0.,0.,0.||0.,0.,0.892251|0.,0.,0.,0.|
S|1.166872,0.,1.122454,0.,0.,0.,1.696078||1.193464,1.248483,0.,0.,1.263326|0.173789,0.,0.172685,0.,0.,0.,0.519608||0.253929,0.192074,0.,0.,0.160654
T|0.,0.,0.|1.096159,1.357274|0.,0.|0.,0.,0.|0.27987,0.208811|0.,0.
W||0.|0.||0.|0.
Y|0.,0.,1.138244|0.,0.,0.,2.28854,0.|0.,0.,1.299703,0.|0.,0.,0.151327|0.,0.,0.,0.859856,0.|0.,0.,0.398175,0.
V||0.,1.824325|||0.,0.527262|
```
