## Supplementary Data 3 for "Pharmacological proximities in the GPCR family discovered using contact-informed amino-acid and binding pocket similarities": f15658.bsv

```
res|B|C|P|wB|wC|wP
A|0.,0.,0.|1.104484,0.,0.||0.,0.,0.|0.203375,0.,0.|
R||0.882849|||0.441425|
N|1.090502|0.|1.519137,0.|0.098856|0.|0.206568,0.
D|0.,0.,0.,0.|0.,0.,1.009744|1.763985,0.,1.789141|0.,0.,0.,0.|0.,0.,0.08078|0.534692,0.,0.472333
C|||0.,0.|||0.,0.
Q|1.308048,0.,0.|0.,0.,0.|0.,0.,0.|0.374257,0.,0.|0.,0.,0.|0.,0.,0.
E|0.,0.,0.|1.210997,0.,0.|1.398505,0.,0.,0.,0.|0.,0.,0.|1.210997,0.,0.|0.699253,0.,0.,0.,0.
G|1.674884,1.339209,1.536206,0.,0.,0.,0.,0.,0.,0.,0.,0.|||1.674884,1.339209,0.25676,0.,0.,0.,0.,0.,0.,0.,0.,0.||
H|0.,0.|0.,0.,0.|1.766261,0.|0.,0.|0.,0.,0.|1.766261,0.
I|0.,0.|0.,0.,1.583969,0.,0.,0.||0.,0.|0.,0.,0.494198,0.,0.,0.|
L|1.363815|0.986584,0.,0.,1.564173,1.280361,1.045484,0.,0.,0.||0.098195|0.986584,0.,0.,0.675723,0.422519,0.115003,0.,0.,0.|
K|0.,0.,0.,0.|0.,0.,0.,0.,0.|0.,0.,0.|0.,0.,0.,0.|0.,0.,0.,0.,0.|0.,0.,0.
M|0.,0.|0.,0.,0.||0.,0.|0.,0.,0.|
F|1.593713,0.,0.,0.|2.447009,1.789299,1.388991,1.731749,0.,0.,2.20577,0.,0.,1.092912,1.339818,0.,0.,0.||0.796856,0.,0.,0.|2.447009,1.789299,1.388991,1.731749,0.,0.,1.147,0.,0.,0.316945,0.107185,0.,0.,0.|
P|0.|1.780586,0.,0.,0.||0.|1.780586,0.,0.,0.|
S|0.,0.,0.,0.971736,0.||1.91539,0.|0.,0.,0.,0.106891,0.||1.91539,0.
T|1.941796,0.,0.,0.|0.,0.,0.,1.077376,0.|0.,0.,0.,0.,0.|0.590306,0.,0.,0.|0.,0.,0.,0.075416,0.|0.,0.,0.,0.,0.
W||0.|||0.|
Y||0.,0.,1.670246,0.,1.999386,0.|0.,0.,0.,1.097044,0.,0.||0.,0.,0.694822,0.,0.439865,0.|0.,0.,0.,0.186497,0.,0.
V|0.,0.,0.,0.,0.|1.982155,0.,1.568434,0.,1.676197,0.,0.,0.,0.,0.||0.,0.,0.,0.,0.|1.982155,0.,0.555395,0.,0.482745,0.,0.,0.,0.,0.|
```
