## Supplementary Data 3 for "Pharmacological proximities in the GPCR family discovered using contact-informed amino-acid and binding pocket similarities": f15660.bsv

```
res|B|C|P|wB|wC|wP
A|1.232732,0.,0.,0.,0.,1.573588,0.,0.,0.,0.,0.,0.,0.,0.,0.,0.,0.,0.,0.,0.,0.,0.,0.,0.,0.,0.,1.029453,0.,1.058326,0.,1.169709,0.,0.,0.,0.,0.,0.,0.,0.,0.,0.,0.,0.,0.,0.,0.,0.,0.,0.,0.,0.,0.,0.,0.,0.,0.,0.,0.,0.,0.,0.,0.,0.,1.307242,1.132889,1.515036,0.,0.,0.,0.,0.|0.,0.,0.,1.054908,1.433311,0.,0.,0.,0.,0.,0.,0.,0.,0.,0.,0.,0.,0.,1.145052,0.,0.,0.,0.,0.,1.022986,0.,0.974796,0.,0.,0.,0.,0.,0.,0.,0.,0.,0.,0.,0.,0.,0.,0.,0.,0.,0.,0.,0.,0.,0.,0.,0.,0.,0.,0.,0.,0.,0.,0.,0.,0.,0.,1.327337,0.910023,0.837448,0.,0.,0.,0.,0.||0.01681,0.,0.,0.,0.,0.381476,0.,0.,0.,0.,0.,0.,0.,0.,0.,0.,0.,0.,0.,0.,0.,0.,0.,0.,0.,0.,0.020589,0.,0.015875,0.,0.030089,0.,0.,0.,0.,0.,0.,0.,0.,0.,0.,0.,0.,0.,0.,0.,0.,0.,0.,0.,0.,0.,0.,0.,0.,0.,0.,0.,0.,0.,0.,0.,0.,0.143353,0.076906,0.075158,0.,0.,0.,0.,0.|0.,0.,0.,0.084653,0.150409,0.,0.,0.,0.,0.,0.,0.,0.,0.,0.,0.,0.,0.,0.194443,0.,0.,0.,0.,0.,0.035804,0.,0.034118,0.,0.,0.,0.,0.,0.,0.,0.,0.,0.,0.,0.,0.,0.,0.,0.,0.,0.,0.,0.,0.,0.,0.,0.,0.,0.,0.,0.,0.,0.,0.,0.,0.,0.,0.145557,0.066529,0.028425,0.,0.,0.,0.,0.|
R|0.,0.,0.,0.,0.,0.,0.,0.,0.,0.,0.,0.,1.412227,0.,0.,0.|0.,0.,0.,0.,0.,0.,0.,0.,0.,0.,0.,0.,0.,0.,0.,1.33414,0.,0.,0.,0.,0.,0.,0.,0.,1.092344,0.,0.,0.,0.,0.,0.,0.,0.|0.,0.,0.,0.,0.,0.,0.,0.,0.,0.,0.,0.,0.,0.,0.,0.,0.,0.,1.119234,0.,0.,0.,0.,0.,0.,0.,0.,0.,0.,0.,0.,1.356797,0.,0.,0.,0.,0.,0.|0.,0.,0.,0.,0.,0.,0.,0.,0.,0.,0.,0.,0.110618,0.,0.,0.|0.,0.,0.,0.,0.,0.,0.,0.,0.,0.,0.,0.,0.,0.,0.,0.377587,0.,0.,0.,0.,0.,0.,0.,0.,0.111231,0.,0.,0.,0.,0.,0.,0.,0.|0.,0.,0.,0.,0.,0.,0.,0.,0.,0.,0.,0.,0.,0.,0.,0.,0.,0.,0.190059,0.,0.,0.,0.,0.,0.,0.,0.,0.,0.,0.,0.,0.074394,0.,0.,0.,0.,0.,0.
N|0.,0.,0.,0.,0.,0.,0.,0.,0.,0.,0.,0.,0.,0.|0.,0.,0.,0.,0.,0.,0.,0.,0.,0.,0.,0.|0.,0.,0.,0.,0.,0.,2.30745,0.,0.,0.,0.,0.,0.,0.,0.,0.,0.,0.,0.,0.,0.,0.,0.,0.|0.,0.,0.,0.,0.,0.,0.,0.,0.,0.,0.,0.,0.,0.|0.,0.,0.,0.,0.,0.,0.,0.,0.,0.,0.,0.|0.,0.,0.,0.,0.,0.,0.494453,0.,0.,0.,0.,0.,0.,0.,0.,0.,0.,0.,0.,0.,0.,0.,0.,0.
D|0.,0.,0.,0.,0.,0.|0.,0.,0.|0.,0.,0.,0.,0.,0.,0.,0.|0.,0.,0.,0.,0.,0.|0.,0.,0.|0.,0.,0.,0.,0.,0.,0.,0.
C|0.,0.,0.,0.,0.,0.,0.,0.,1.188157,0.|0.,0.|0.,0.,0.,0.,0.,0.,1.282049,0.,2.002837|0.,0.,0.,0.,0.,0.,0.,0.,0.026743,0.|0.,0.|0.,0.,0.,0.,0.,0.,0.037101,0.,0.715299
Q|0.,0.,0.,0.,0.,0.,0.,0.,0.,0.,0.,0.|0.,0.,0.,0.,0.,0.,0.,0.,0.,0.,0.,0.,0.,0.,0.,0.,0.,0.,0.|0.,0.,0.,0.,0.,0.,0.,0.,0.,0.,1.703743,0.,0.,0.,0.,0.,0.,0.,0.,0.,0.|0.,0.,0.,0.,0.,0.,0.,0.,0.,0.,0.,0.|0.,0.,0.,0.,0.,0.,0.,0.,0.,0.,0.,0.,0.,0.,0.,0.,0.,0.,0.|0.,0.,0.,0.,0.,0.,0.,0.,0.,0.,0.730175,0.,0.,0.,0.,0.,0.,0.,0.,0.,0.
E|1.997301,0.,0.,1.649922|0.,0.,0.,0.,0.,0.,0.,0.,0.,1.318668,1.318668,0.|0.,0.,0.,0.,0.,1.492572,0.,0.,0.,0.,0.,0.,0.,0.,0.,0.,0.,0.,0.,0.,0.,0.,0.,1.414815,1.414815,1.40115,0.,0.,0.,0.|0.565274,0.,0.,0.224989|0.,0.,0.,0.,0.,0.,0.,0.,0.,0.161821,0.161821,0.|0.,0.,0.,0.,0.,0.942677,0.,0.,0.,0.,0.,0.,0.,0.,0.,0.,0.,0.,0.,0.,0.,0.,0.,0.166232,0.166232,0.169836,0.,0.,0.,0.
G|1.41489,1.316413,1.343107,0.,0.,0.,1.291375,1.902149,0.,0.,0.,0.,0.,0.,0.,0.,0.,0.,0.,0.,0.,0.,0.,0.,0.,0.,0.,0.,0.,0.,0.,0.,0.,0.,0.,0.,0.,0.,0.,0.,0.,0.,0.,0.,0.,0.,1.990868,0.,0.,0.,0.,0.,0.|||0.199371,0.041886,0.610503,0.,0.,0.,0.316752,0.430675,0.,0.,0.,0.,0.,0.,0.,0.,0.,0.,0.,0.,0.,0.,0.,0.,0.,0.,0.,0.,0.,0.,0.,0.,0.,0.,0.,0.,0.,0.,0.,0.,0.,0.,0.,0.,0.,0.,0.482635,0.,0.,0.,0.,0.,0.||
H|0.,0.,0.,0.,0.,0.|1.195984,0.,0.,0.,0.,0.,0.,0.,0.,0.|1.090138,0.,0.,0.,0.,0.,0.,1.865256,0.,0.,0.|0.,0.,0.,0.,0.,0.|0.086981,0.,0.,0.,0.,0.,0.,0.,0.,0.|0.079283,0.,0.,0.,0.,0.,0.,0.457791,0.,0.,0.
I|0.,0.,1.422328,0.,0.,0.,0.909489,0.,0.,0.,0.,0.,0.,0.,0.,0.,0.,0.,0.,0.,0.,0.,0.,0.,0.,0.,0.,0.,0.,0.,0.,0.,0.|1.090292,1.384811,1.353868,0.,0.,0.,1.431515,0.,0.,1.32834,0.,0.,0.,1.631701,0.,1.117871,0.,0.,0.,0.,0.,0.,0.,0.,0.,0.,0.,0.,0.,0.,0.,0.,0.,1.347096,1.293731,0.,0.,0.,0.,0.,1.293731,0.,0.,0.,1.876669,1.284988,1.294044,0.,2.09098,1.287559,0.,0.,1.287559,0.,0.,1.002009,1.679188,0.,0.,0.,0.,0.||0.,0.,0.387908,0.,0.,0.,0.154442,0.,0.,0.,0.,0.,0.,0.,0.,0.,0.,0.,0.,0.,0.,0.,0.,0.,0.,0.,0.,0.,0.,0.,0.,0.,0.|0.163544,0.125892,0.164105,0.,0.,0.,0.291605,0.,0.,0.401008,0.,0.,0.,0.343516,0.,0.159696,0.,0.,0.,0.,0.,0.,0.,0.,0.,0.,0.,0.,0.,0.,0.,0.,0.,0.261935,0.054079,0.,0.,0.,0.,0.,0.054079,0.,0.,0.,0.486044,0.536182,0.260671,0.,0.597423,0.178174,0.,0.,0.178174,0.,0.,0.227729,0.508845,0.,0.,0.,0.,0.|
L|0.,0.,0.,0.,0.,0.,0.,0.,0.,0.,0.,0.,0.,0.,0.,0.,0.,0.,0.,0.,0.,0.,0.,0.,0.,0.871232,0.,0.,0.,0.,0.,0.856548,0.,0.,0.|1.299626,1.200981,1.363356,0.,0.,0.,1.525628,1.382954,0.974197,0.,0.,0.,0.,1.439927,1.929029,1.531203,0.,0.,0.,1.095169,0.,0.,0.,0.,0.,1.531203,0.,0.,0.,0.,0.,0.,0.,0.,1.292182,1.106476,1.781112,1.412864,0.,0.,0.,1.389928,0.,0.,0.,0.,0.,0.,0.,0.,0.,0.,0.,0.934412,0.,0.,1.09092,0.,0.,0.,0.,0.,1.29533,0.,0.,0.,1.408753,1.200248,1.122945,0.998742,0.,0.,0.,1.993176,0.955036,0.910113,1.391247,1.018162,0.994096,0.,0.,0.,0.,0.,0.,0.,0.,0.||0.,0.,0.,0.,0.,0.,0.,0.,0.,0.,0.,0.,0.,0.,0.,0.,0.,0.,0.,0.,0.,0.,0.,0.,0.,0.01961,0.,0.,0.,0.,0.,0.03131,0.,0.,0.|0.017722,0.038213,0.04338,0.,0.,0.,0.647236,0.460985,0.177127,0.,0.,0.,0.,0.275542,0.202429,0.207941,0.,0.,0.,0.060843,0.,0.,0.,0.,0.,0.207941,0.,0.,0.,0.,0.,0.,0.,0.,0.272038,0.465885,1.017778,0.084772,0.,0.,0.,0.083396,0.,0.,0.,0.,0.,0.,0.,0.,0.,0.,0.,0.181691,0.,0.,0.014031,0.,0.,0.,0.,0.,0.029155,0.,0.,0.,0.253373,0.155428,0.19389,0.143704,0.,0.,0.,0.284739,0.477518,0.047525,0.11624,0.039876,0.025956,0.,0.,0.,0.,0.,0.,0.,0.,0.|
K|0.,0.,0.,0.,0.,0.,0.,0.,1.046978,1.391948|0.,0.,0.,0.,0.,0.,0.,0.,0.,0.,0.,1.791685,0.,0.,0.,0.,0.,0.,0.,0.,1.366019,0.,0.,0.,0.,0.,0.,0.,0.,0.,0.,0.|0.,0.,1.616332,0.,0.,0.,0.,0.,0.,0.,1.448787,0.,1.235942,0.,1.28623,0.,0.,0.,0.,0.,1.335969,0.,0.,0.,0.,0.,0.,0.,0.,0.,0.,0.,0.,0.|0.,0.,0.,0.,0.,0.,0.,0.,0.149568,0.253081|0.,0.,0.,0.,0.,0.,0.,0.,0.,0.,0.,0.383932,0.,0.,0.,0.,0.,0.,0.,0.,0.22767,0.,0.,0.,0.,0.,0.,0.,0.,0.,0.,0.|0.,0.,0.29147,0.,0.,0.,0.,0.,0.,0.,0.310454,0.,0.086516,0.,0.102898,0.,0.,0.,0.,0.,0.296882,0.,0.,0.,0.,0.,0.,0.,0.,0.,0.,0.,0.,0.
M|0.,0.,1.40967,0.,0.,0.,0.,0.,0.,0.,0.,0.,0.,0.,0.,0.,0.,0.,0.,0.,0.,0.,0.,0.,0.,0.,0.,0.|0.,0.,0.,0.,0.,1.553757,0.,0.,0.,0.,0.,0.,0.,0.,1.47825,0.,0.,1.353848,0.,0.||0.,0.,0.452158,0.,0.,0.,0.,0.,0.,0.,0.,0.,0.,0.,0.,0.,0.,0.,0.,0.,0.,0.,0.,0.,0.,0.,0.,0.|0.,0.,0.,0.,0.,0.49066,0.,0.,0.,0.,0.,0.,0.,0.,0.553014,0.,0.,0.091124,0.,0.|
F|0.,0.,0.,0.,0.,1.703463,0.,0.,0.,0.,1.051762,0.,0.9882,0.,0.,0.,0.,1.566098,0.,0.,0.,0.,0.,0.,0.,0.,0.,0.,0.,1.983137,1.841606,0.,0.,0.760097,0.,0.,0.,0.|2.019506,1.896402,1.341619,0.,1.643195,1.226111,0.,0.,1.454971,1.279581,1.606125,1.467539,1.880859,1.501086,1.427763,1.48345,1.792738,1.470753,0.,0.,0.,0.,0.,0.,1.48345,1.427762,1.470753,1.761698,0.,0.,0.,0.,0.,0.,1.48345,1.761698,0.,0.,0.,0.,0.,0.,0.,0.,1.792738,1.470753,0.,0.,0.,0.,0.,0.,0.,0.,1.72345,1.655901,0.,0.,0.,1.655901,1.044882,0.,0.,1.655901,0.,0.,0.,0.,0.,0.,0.,0.,0.,0.,0.,2.28911,0.,2.160257,1.668536,0.,0.,0.,0.,0.,0.,1.672158,1.454862,0.98882,1.565892,1.766339,0.,0.,0.,0.,0.||0.,0.,0.,0.,0.,0.648938,0.,0.,0.,0.,0.015776,0.,0.014823,0.,0.,0.,0.,0.065464,0.,0.,0.,0.,0.,0.,0.,0.,0.,0.,0.,0.283305,0.657716,0.,0.,0.007938,0.,0.,0.,0.|0.027539,0.06034,0.250029,0.,0.448144,0.254476,0.,0.,0.921481,0.298569,0.676263,0.772389,0.806082,0.321661,0.064249,0.267021,0.143419,0.264736,0.,0.,0.,0.,0.,0.,0.267021,0.064249,0.264736,0.140936,0.,0.,0.,0.,0.,0.,0.267021,0.140936,0.,0.,0.,0.,0.,0.,0.,0.,0.143419,0.264736,0.,0.,0.,0.,0.,0.,0.,0.,0.095747,0.19168,0.,0.,0.,0.19168,0.026878,0.,0.,0.19168,0.,0.,0.,0.,0.,0.,0.,0.,0.,0.,0.,0.691674,0.,0.462912,0.834268,0.,0.,0.,0.,0.,0.,0.506715,0.573127,0.076063,0.158095,0.110396,0.,0.,0.,0.,0.|
P|0.,0.,0.,0.,0.,0.,0.,0.,0.,0.,1.228395,0.,0.,0.,0.,0.,0.,0.,0.,0.,0.,0.|0.,0.,0.,0.,0.,0.,0.,0.,0.,0.,0.,1.136172,0.,0.,0.,0.,0.,0.,0.,0.,0.,0.,0.,0.||0.,0.,0.,0.,0.,0.,0.,0.,0.,0.,0.023699,0.,0.,0.,0.,0.,0.,0.,0.,0.,0.,0.|0.,0.,0.,0.,0.,0.,0.,0.,0.,0.,0.,0.029226,0.,0.,0.,0.,0.,0.,0.,0.,0.,0.,0.,0.|
S|0.,0.,0.,0.,0.,0.,0.,0.,0.,1.160259,0.,1.645317,0.947657,0.,0.,0.,0.,0.,0.,0.,0.,0.,0.,0.,0.,0.,0.,0.,0.,0.,0.,0.,0.,0.,0.,0.,0.,0.,0.,0.,0.||1.549888,0.,0.,2.129197,0.,0.,0.,0.,0.,0.,0.,0.,0.,0.,1.615904,0.,0.,0.,1.028322,1.886548,0.,0.,0.,0.,0.,0.,0.,0.,0.,0.,0.,0.,0.,0.,0.,0.,0.,0.,0.,0.,0.,0.,0.,0.,0.,0.,1.521283,0.,0.,0.,0.,0.,0.,0.,0.,0.,0.,0.|0.,0.,0.,0.,0.,0.,0.,0.,0.,0.284592,0.,0.319923,0.015236,0.,0.,0.,0.,0.,0.,0.,0.,0.,0.,0.,0.,0.,0.,0.,0.,0.,0.,0.,0.,0.,0.,0.,0.,0.,0.,0.,0.||0.02818,0.,0.,0.516169,0.,0.,0.,0.,0.,0.,0.,0.,0.,0.,0.457331,0.,0.,0.,0.199951,0.262021,0.,0.,0.,0.,0.,0.,0.,0.,0.,0.,0.,0.,0.,0.,0.,0.,0.,0.,0.,0.,0.,0.,0.,0.,0.,0.,0.135049,0.,0.,0.,0.,0.,0.,0.,0.,0.,0.,0.
T|0.,0.,0.,0.,0.,0.,0.,0.,0.,0.|0.,0.,0.,0.,0.,0.,1.061062,0.976746,0.|0.,0.,0.,0.,0.,0.96871,0.,0.|0.,0.,0.,0.,0.,0.,0.,0.,0.,0.|0.,0.,0.,0.,0.,0.,0.167536,0.118393,0.|0.,0.,0.,0.,0.,0.117419,0.,0.
W|0.,0.,0.,0.,0.,0.|1.635119,1.581399,0.,2.078879,2.078879,2.078879,0.,0.,1.089853,2.406202,0.,1.237547,0.,1.232371,0.,1.232371,0.,1.237547,0.,1.606128,0.,0.|0.,0.,1.546204,0.,1.546204,0.,0.,0.,0.,0.,0.,0.,0.,0.,0.,0.,0.|0.,0.,0.,0.,0.,0.|0.193241,0.050317,0.,0.487638,0.487638,0.487638,0.,0.,0.458886,1.013138,0.,0.111379,0.,0.110913,0.,0.110913,0.,0.111379,0.,1.032511,0.,0.|0.,0.,0.200434,0.,0.200434,0.,0.,0.,0.,0.,0.,0.,0.,0.,0.,0.,0.
Y|0.,0.,0.,0.,0.|0.,0.,0.,0.,0.,0.,1.50871,1.688481,0.,0.,0.,0.,0.,0.,0.,0.,0.,0.,0.,0.,0.,0.,0.,0.,0.,0.,1.317381,2.795239,0.,0.,0.,0.,1.519932,0.,1.528221,0.,1.530438,1.217159,0.,0.,0.,0.,1.453557,1.487672,0.,1.425405|0.,0.,0.,0.,0.,0.,1.437016,1.937974,0.,0.,0.,0.,0.,0.,0.,0.,0.,0.,1.010095,1.400425,0.,0.,0.,0.,0.,0.,0.,0.,0.,0.,0.,1.44794,1.097044,0.|0.,0.,0.,0.,0.|0.,0.,0.,0.,0.,0.,0.251452,0.260568,0.,0.,0.,0.,0.,0.,0.,0.,0.,0.,0.,0.,0.,0.,0.,0.,0.,0.,0.554687,1.176943,0.,0.,0.,0.,0.151993,0.,0.160463,0.,0.127536,0.608579,0.,0.,0.,0.,0.616661,0.653674,0.,0.082235|0.,0.,0.,0.,0.,0.,0.239503,0.131591,0.,0.,0.,0.,0.,0.,0.,0.,0.,0.,0.190584,0.515946,0.,0.,0.,0.,0.,0.,0.,0.,0.,0.,0.,0.504585,0.432169,0.
V|0.,0.,0.,0.,0.,1.962327,0.,0.,0.,0.,0.,0.|0.,0.,1.386234,0.,0.,0.,0.,0.,0.,0.,0.,0.,0.,0.,1.289755,0.,1.27206,0.,1.27206,0.,1.289755,0.,1.073045,1.0302,1.322277,0.,0.,0.,1.322277,1.591218,0.,0.,0.,0.,0.,0.,1.591218,0.,0.,0.,0.,0.,0.,0.,1.2309,1.282877,0.,0.,0.,1.368887,1.351517,0.,0.,1.368887,0.,0.,0.,0.,0.,0.,0.,0.,0.||0.,0.,0.,0.,0.,0.044168,0.,0.,0.,0.,0.,0.|0.,0.,0.252043,0.,0.,0.,0.,0.,0.,0.,0.,0.,0.,0.,0.174117,0.,0.159008,0.,0.159008,0.,0.174117,0.,0.149034,0.200317,0.093537,0.,0.,0.,0.093537,0.076747,0.,0.,0.,0.,0.,0.,0.076747,0.,0.,0.,0.,0.,0.,0.,0.469336,0.286109,0.,0.,0.,0.214447,0.098805,0.,0.,0.214447,0.,0.,0.,0.,0.,0.,0.,0.,0.|
```
