## Supplementary Data 3 for "Pharmacological proximities in the GPCR family discovered using contact-informed amino-acid and binding pocket similarities": f15679.bsv

```
res|B|C|P|wB|wC|wP
A|1.545623,0.,0.,0.,0.,0.,0.,0.,0.,0.,0.,0.,1.371191,0.,0.|1.37843,0.,0.,0.,0.,0.,0.,0.,0.,0.,0.,0.,0.,0.,0.,0.,1.415532,0.,0.,0.,0.||0.618249,0.,0.,0.,0.,0.,0.,0.,0.,0.,0.,0.,0.487535,0.,0.|0.606509,0.,0.,0.,0.,0.,0.,0.,0.,0.,0.,0.,0.,0.,0.,0.,0.849319,0.,0.,0.,0.|
R|0.,0.|0.,0.|0.,0.,0.,0.|0.,0.|0.,0.|0.,0.,0.,0.
N|0.,0.,0.,0.,0.,0.|0.,0.|0.,1.365499,0.,0.,0.,0.,0.,0.,0.,0.,0.,0.,0.|0.,0.,0.,0.,0.,0.|0.,0.|0.,0.40041,0.,0.,0.,0.,0.,0.,0.,0.,0.,0.,0.
D|0.,0.,0.,0.,0.|0.,0.,0.|1.946344,0.,0.,0.,1.804466,1.332743|0.,0.,0.,0.,0.|0.,0.,0.|1.323514,0.,0.,0.,0.801985,0.228695
C||||||
Q|1.317413|0.,0.,0.,0.,0.,0.,0.765843,0.,0.953424,1.113886,0.|1.287576,2.180452,0.,1.431814,0.,0.,1.220236,0.,1.185634,1.920135,0.,1.261166,1.522932,1.424431,2.109923,0.|0.126327|0.,0.,0.,0.,0.,0.,0.068075,0.,0.097509,0.211497,0.|0.699769,1.221053,0.,0.233448,0.,0.,0.732142,0.,0.912026,0.938733,0.,0.630583,0.588406,0.540923,1.161082,0.
E|1.364681,0.,0.,0.,0.|0.|1.548815,0.,0.,0.,0.,0.,0.,1.994504,0.|0.046173,0.,0.,0.,0.|0.|0.929289,0.,0.,0.,0.,0.,0.,1.241025,0.
G|1.044501,0.,0.,0.,1.924691,0.,0.,0.,0.,0.,0.|||0.37602,0.,0.,0.,0.369119,0.,0.,0.,0.,0.,0.||
H|0.,1.117883,0.,1.164644,1.164644,0.,0.|0.,0.,0.,0.,0.,0.,0.,0.,1.158287,0.,0.,0.,0.,1.158287,0.,0.,0.,0.,0.,0.,0.,0.,0.,0.,0.,0.,0.,0.,0.,0.,0.,0.,0.,0.,0.,0.,0.,0.|1.831934,0.,0.,2.175434,0.,0.,1.556669,0.,2.277845,0.,0.,1.466222,2.043646,1.832414,0.,0.,0.,1.832414,0.,0.,0.,0.,0.,0.,0.,0.,0.,0.,0.,2.307775,0.,0.,2.211399,0.,0.,2.230947,0.,0.,2.029391,0.,0.,2.099291,0.,0.,0.,0.,1.284823,0.,0.|0.,0.025215,0.,0.033758,0.033758,0.,0.|0.,0.,0.,0.,0.,0.,0.,0.,0.138491,0.,0.,0.,0.,0.138491,0.,0.,0.,0.,0.,0.,0.,0.,0.,0.,0.,0.,0.,0.,0.,0.,0.,0.,0.,0.,0.,0.,0.,0.|1.274389,0.,0.,1.015203,0.,0.,0.140451,0.,1.366707,0.,0.,0.169997,0.273967,0.318681,0.,0.,0.,0.318681,0.,0.,0.,0.,0.,0.,0.,0.,0.,0.,0.,1.384665,0.,0.,1.190753,0.,0.,0.976039,0.,0.,0.599593,0.,0.,0.265733,0.,0.,0.,0.,0.076025,0.,0.
I|0.,0.,0.,0.|0.,0.,0.,0.,0.,0.,0.,0.,0.,0.,0.,0.,0.,0.,0.||0.,0.,0.,0.|0.,0.,0.,0.,0.,0.,0.,0.,0.,0.,0.,0.,0.,0.,0.|
L|1.48568,1.470883,0.,0.,1.408056,1.503232,0.,1.503232,0.,0.,0.,0.,0.,0.,0.,1.496524,0.,0.,1.684102|2.227203,1.649173,2.353837,1.092569,0.,0.,0.,1.925255,1.900606,0.,0.,0.995491,1.900606,0.,0.,0.,0.,1.065645,2.228737,0.,0.,2.64097,2.119093,0.,1.599899,0.,1.420142,0.,0.,0.,0.||0.452164,0.686412,0.,0.,0.844833,0.136162,0.,0.136162,0.,0.,0.,0.,0.,0.,0.,0.805821,0.,0.,0.170542|0.774679,0.769614,1.098457,0.238229,0.,0.,0.,1.155153,0.358085,0.,0.,0.090171,0.358085,0.,0.,0.,0.,0.639387,1.560116,0.,0.,1.422061,1.059546,0.,0.81813,0.,0.683106,0.,0.,0.,0.|
K|0.|0.,0.,0.,0.,0.,0.|0.,0.,0.,0.,0.,0.,0.,0.,0.|0.|0.,0.,0.,0.,0.,0.|0.,0.,0.,0.,0.,0.,0.,0.,0.
M|0.,0.,0.,1.6264,0.,0.,0.,0.,0.|0.,1.543043,0.,0.,0.,1.288983,0.,0.,0.,0.,0.,1.625527,0.||0.,0.,0.,0.369839,0.,0.,0.,0.,0.|0.,0.527883,0.,0.,0.,0.494404,0.,0.,0.,0.,0.,1.125365,0.|
F|0.,0.,0.,0.,0.,1.558562,0.,0.|1.67863,0.,0.,0.,0.,1.286027,0.,1.593344,0.,0.,1.744969,1.290559,1.688259,0.,0.||0.,0.,0.,0.,0.,0.256202,0.,0.|0.738597,0.,0.,0.,0.,0.135126,0.,0.327399,0.,0.,1.208055,0.458865,1.132629,0.,0.|
P|0.,0.,0.,0.,0.,0.,0.,0.,0.992544,0.,0.,0.,0.,0.,0.|0.,0.,0.,0.,0.,0.,0.,0.,0.,0.,0.,0.,0.,0.||0.,0.,0.,0.,0.,0.,0.,0.,0.051667,0.,0.,0.,0.,0.,0.|0.,0.,0.,0.,0.,0.,0.,0.,0.,0.,0.,0.,0.,0.|
S|0.,0.,0.,0.,0.,0.,0.,0.,0.,0.,0.,0.,0.||0.,0.,0.,1.192669,0.,0.,0.,0.,0.,0.,0.,0.,0.,0.,0.,0.,0.,0.,0.,0.,0.|0.,0.,0.,0.,0.,0.,0.,0.,0.,0.,0.,0.,0.||0.,0.,0.,0.834868,0.,0.,0.,0.,0.,0.,0.,0.,0.,0.,0.,0.,0.,0.,0.,0.,0.
T|1.755131,1.270335,1.675704,0.,0.,1.739218,1.231702,1.614826,1.614826,0.,1.531027,0.,1.728854,1.581337,0.893843,0.,0.,0.,1.789296,0.,0.|1.099467,0.,0.,0.,1.153916,0.,0.,0.,0.,0.,0.,0.,0.,0.,0.,0.,0.,0.,0.,0.|1.713273,0.,1.895852,0.,1.966924,0.,0.,0.,0.,1.805557,0.,0.,2.176887,0.,1.840118,0.,1.450981,0.,0.,0.|0.572325,0.27616,0.781995,0.,0.,1.043531,0.615851,0.14627,0.14627,0.,0.918616,0.,0.930921,0.729848,0.335191,0.,0.,0.,0.181195,0.,0.|0.454128,0.,0.,0.,0.576958,0.,0.,0.,0.,0.,0.,0.,0.,0.,0.,0.,0.,0.,0.,0.|1.005617,0.,0.758341,0.,0.983462,0.,0.,0.,0.,0.902779,0.,0.,1.004717,0.,0.690044,0.,0.511141,0.,0.,0.
W|0.,0.|0.,0.,2.0956,0.,0.,0.,0.,0.,0.,0.,0.,0.,0.,0.,2.167805,0.,0.,0.,0.,0.|1.336265,0.,0.,0.,1.017272|0.,0.|0.,0.,2.011776,0.,0.,0.,0.,0.,0.,0.,0.,0.,0.,0.,1.589723,0.,0.,0.,0.,0.|0.481056,0.,0.,0.,0.384303
Y|0.,0.,0.,0.|2.108379,1.191863,0.,1.428395,0.,0.,0.,0.,0.,0.,0.,1.626621,1.072817,0.|0.,0.937514,1.513834,1.672041,0.,0.,0.,0.,0.,0.,0.,0.738733,1.44915|0.,0.,0.,0.|0.927687,0.572094,0.,0.999876,0.,0.,0.,0.,0.,0.,0.,0.361471,0.405287,0.|0.,0.412506,0.9083,1.170429,0.,0.,0.,0.,0.,0.,0.,0.164163,0.450847
V|1.876171,0.,0.,0.,0.,0.,0.,0.766692,0.,0.,0.,0.,0.,0.|1.129738,0.,1.132537,1.522026,1.24433,0.,0.,0.,0.,0.,0.,0.,0.,0.,0.,1.085551,0.,1.19883,1.303247,1.451943,1.323778,0.,0.,1.369981,1.45471,0.,0.,0.,0.,0.,0.,0.||0.204545,0.,0.,0.,0.,0.,0.,0.048525,0.,0.,0.,0.,0.,0.|0.442072,0.,0.755025,0.200267,0.037423,0.,0.,0.,0.,0.,0.,0.,0.,0.,0.,0.651331,0.,0.922177,0.814529,0.816718,0.421202,0.,0.,0.294806,0.313039,0.,0.,0.,0.,0.,0.,0.|
```
