## Supplementary Data 3 for "Pharmacological proximities in the GPCR family discovered using contact-informed amino-acid and binding pocket similarities": f15748.bsv

```
res|B|C|P|wB|wC|wP
A|0.,0.,0.,0.,0.,1.381266|0.,0.,1.742652,0.,0.,0.,0.,1.362321||0.,0.,0.,0.,0.,1.122278|0.,0.,1.206451,0.,0.,0.,0.,1.192031|
R|0.,0.,0.,0.,0.|1.794667,1.774678,1.443045,1.703729,1.340517,0.,2.165456,1.774679,1.794667|0.,1.466611,1.210824,1.952439,2.549042,1.843673,0.,1.319613,2.361794,1.466611|0.,0.,0.,0.,0.|0.897334,1.014102,0.641353,1.097959,0.721817,0.,1.995313,1.014102,0.897333|0.,0.838063,0.215258,1.345014,1.764722,1.056085,0.,0.507543,2.06657,0.838064
N|0.,0.|1.140786|1.563208,0.,0.,2.454702|0.,0.|0.454099|0.735627,0.,0.,1.334595
D|0.,0.|0.,0.,0.|0.,1.624894,0.,1.516181,0.,0.|0.,0.|0.,0.,0.|0.,0.586302,0.,0.794891,0.,0.
C|0.,0.||1.430838|0.,0.||0.589168
Q|0.|0.,0.,1.286444|0.,1.359846,0.,1.300712,1.272956,1.688707|0.|0.,0.,0.804027|0.,0.75547,0.,0.510994,0.227314,1.125804
E|0.|0.,1.550349,1.863203|0.,2.369539,2.098494,1.671368,0.,2.01076|0.|0.,1.192576,1.450636|0.,1.822722,1.018687,0.787931,0.,0.754035
G|1.442953,0.,0.,1.233552,1.367096,0.,0.,0.,0.,0.,0.885051,1.709689,0.927113,1.233553|||1.018555,0.,0.,0.440554,0.759498,0.,0.,0.,0.,0.,0.442525,1.495978,0.231778,0.440555||
H||1.079488,0.,0.,0.,0.,0.84539,0.,0.,0.,0.,0.84539,0.|1.282968,1.959588,0.,0.,0.,0.,0.,1.989208,2.040691,1.674018,1.919605,1.938721,1.989208,2.040691||0.507994,0.,0.,0.,0.,0.36231,0.,0.,0.,0.,0.36231,0.|0.754687,0.922159,0.,0.,0.,0.,0.,0.994604,1.166109,1.004411,1.365052,1.149385,0.994604,1.166109
I|0.,0.|0.,0.,0.,1.242884,1.539679,2.163233,0.,0.,0.,1.242884||0.,0.|0.,0.,0.,0.798997,1.026453,1.830428,0.,0.,0.,0.798997|
L|1.992181,0.|0.,0.,0.,1.77501,1.591333,2.03707,1.432104,0.,0.,0.,1.779541,1.319913,2.074134||1.838936,0.|0.,0.,0.,1.365392,1.224102,1.723674,1.101619,0.,0.,0.,0.821327,1.154924,1.814867|
K|0.,1.244767|0.,0.|1.401158,1.771688|0.,0.777979|0.,0.|0.404458,1.01485
M|0.,0.,1.560358|0.,0.,1.463821,0.,0.||0.,0.,1.200275|0.,0.,1.013415,0.,0.|
F|0.,1.661994,0.,0.,0.,0.,0.,1.986053|1.879265,0.897506,2.426824,1.921412,0.,0.,0.,1.827092,0.||0.,0.73676,0.,0.,0.,0.,0.,0.74477|0.60059,0.166547,2.002719,1.194021,0.,0.,0.,0.68516,0.|
P|0.,0.,0.,1.697619,2.163577,0.|1.918213,2.364327,2.301318,1.017867,1.439824,1.385117,0.,0.789123,2.364327||0.,0.,0.,0.914102,1.89313,0.|1.128361,2.364327,1.892195,0.31319,0.565645,0.750272,0.,0.147961,2.364327|
S|1.927131,0.,0.,1.207182,0.,1.712836||0.,1.683731,2.168716|0.793525,0.,0.,0.650021,0.,1.054053||0.,1.295177,2.168716
T|0.,1.671225,0.,0.,1.718155|0.,0.837291,1.091509,0.,0.837291|0.,1.442886,1.037087,0.,0.,0.976522|0.,0.257112,0.,0.,1.396001|0.,0.299032,0.485115,0.,0.299033|0.,1.109912,0.558431,0.,0.,0.366196
W|0.|0.,2.046888,2.175376,1.843327,2.046888||0.|0.,2.046888,1.836984,1.612911,2.046888|
Y|0.,1.554417|1.7509,1.292907,1.554297,1.584219,1.457566,1.709008,1.695366,0.,0.,2.166451,0.,0.,0.,0.,0.,0.,1.598965,2.087323,1.554297,1.584219,1.460473,1.292907|0.,1.504314,1.538504,0.972366,0.,1.523278,1.518021,0.,0.,1.682571,1.496956,0.,0.,0.,0.,0.,1.975764,1.892227,1.504314,1.538504,0.974305,0.|0.,0.582906|1.235929,0.646454,0.666127,0.678951,1.14523,0.721581,1.205594,0.,0.,0.736173,0.,0.,0.,0.,0.,0.,1.399094,2.087323,0.666127,0.678951,1.147514,0.646454|0.,0.752157,0.769252,0.555638,0.,0.778564,1.180683,0.,0.,1.078152,0.944681,0.,0.,0.,0.,0.,1.728793,1.892227,0.752157,0.769252,0.556746,0.
V|0.,0.|0.,0.,1.591333,1.355959,0.,0.,1.385648||0.,0.|0.,0.,0.834291,0.513422,0.,0.,1.212442|
```
