## Supplementary Data 3 for "Pharmacological proximities in the GPCR family discovered using contact-informed amino-acid and binding pocket similarities": f15760.bsv

```
res|B|C|P|wB|wC|wP
A|1.327329,0.,2.133737,0.|0.,0.,0.946436,0.,0.||0.132439,0.,1.219278,0.|0.,0.,0.27041,0.,0.|
R|0.,0.,0.,0.,0.,1.700597,0.|1.657684,0.,1.443045,1.703729|0.,0.861405,1.794404,0.,1.210824,1.952439,2.550424,0.,0.|0.,0.,0.,0.,0.,0.075582,0.|0.143257,0.,0.641353,1.097959|0.,0.074442,0.199378,0.,0.215258,1.345014,1.639558,0.,0.
N|1.77062,0.,0.,0.|1.452651,0.,0.|1.715153,0.,0.,0.,1.958306,0.,0.876163|0.184521,0.,0.,0.|0.06764,0.,0.|0.110287,0.,0.,0.,0.314296,0.,0.250332
D|1.906714,0.|1.145389,0.|1.790618,0.|0.243715,0.|0.159321,0.|0.383704,0.
C|||0.905777|||0.064698
Q|||1.359846|||0.75547
E|2.051197,0.,0.,0.,0.,0.,0.|0.,0.,0.,0.,0.,0.|0.,0.,0.,0.,0.,0.,2.031607,0.|0.304723,0.,0.,0.,0.,0.,0.|0.,0.,0.,0.,0.,0.|0.,0.,0.,0.,0.,0.,1.228795,0.
G|1.795371,0.,0.,0.,0.,0.,1.658245,1.527182,1.367096,2.547983,1.895206,1.126958,0.|||0.266718,0.,0.,0.,0.,0.,0.716526,0.395936,0.759498,1.819988,1.082975,0.463507,0.||
H|0.,0.,0.,2.012194|0.,0.,0.,0.,1.212528,1.670554,0.,0.|0.,0.,0.,0.,1.630222,1.586318,1.674018,1.919605|0.,0.,0.,0.248419|0.,0.,0.,0.,0.104786,0.226865,0.,0.|0.,0.,0.,0.,0.181136,0.215426,1.004411,1.365052
I|0.924907,0.,2.362083|0.,1.253591,1.377181,0.,0.,0.,1.419229,1.539679||0.066065,0.,0.291615|0.,0.113106,0.455609,0.,0.,0.,0.332906,1.026453|
L|0.,0.,0.,0.,0.,0.,0.,0.,0.,0.,0.,0.|0.,0.,0.,0.,0.,0.,0.,0.,0.,1.14286,0.,0.||0.,0.,0.,0.,0.,0.,0.,0.,0.,0.,0.,0.|0.,0.,0.,0.,0.,0.,0.,0.,0.,0.470047,0.,0.|
K|0.,0.,0.|0.,1.357168,0.|0.,1.714896,0.|0.,0.,0.|0.,0.188779,0.|0.,0.270773,0.
M|0.,0.,0.,0.|1.543043,0.,0.,0.,0.||0.,0.,0.,0.|0.527883,0.,0.,0.,0.|
F|0.|2.018894,0.,1.299006,2.357179||0.|0.288413,0.,0.556717,2.357179|
P|1.728132,0.,0.,0.,0.,0.,0.|1.504496,0.,0.,0.,2.301318,0.86332,0.,0.||0.337197,0.,0.,0.,0.,0.,0.|0.300232,0.,0.,0.,1.892195,0.061666,0.,0.|
S|0.,2.011036,1.412754,0.||0.,1.549916,1.847015,1.406303,0.|0.,0.248276,0.581052,0.||0.,0.248752,1.187367,0.601081,0.
T|1.898151,0.,0.,2.114521,1.239486,0.,0.,0.|0.,0.,1.091509,0.,0.,0.,0.|1.894566,0.,1.880999,0.,0.,0.,0.|0.382997,0.,0.,1.510372,0.40983,0.,0.,0.|0.,0.,0.485115,0.,0.,0.,0.|0.399077,0.,0.667451,0.,0.,0.,0.
W|0.,0.|2.175376,0.||0.,0.|1.836984,0.|
Y|2.139267,0.,0.,0.,0.|1.939202,0.,0.,1.173383,1.709008,1.695366,0.,0.,1.697628,0.,2.063564,0.,0.,0.,0.|1.346179,0.,1.523278,1.25553,1.518021,0.,2.004429,0.,0.,0.,0.,0.|0.583436,0.,0.,0.,0.|0.343983,0.,0.,0.564962,0.721581,1.205594,0.,0.,1.212591,0.,1.01514,0.,0.,0.,0.|0.12238,0.,0.778564,0.725417,1.180683,0.,1.431735,0.,0.,0.,0.,0.
V|0.,0.,0.,0.|1.528106,1.523544,1.522026,0.,0.,1.065485||0.,0.,0.,0.|0.277837,0.435298,0.200267,0.,0.,0.118387|
```
