## Supplementary Data 3 for "Pharmacological proximities in the GPCR family discovered using contact-informed amino-acid and binding pocket similarities": f15858.bsv

```
res|B|C|P|wB|wC|wP
A|0.,0.,1.277994,0.,0.,0.,0.,0.,0.,0.,0.,0.,0.,0.,0.,0.|0.,0.,0.,0.,0.,0.,1.038918,0.,0.,0.||0.,0.,0.452324,0.,0.,0.,0.,0.,0.,0.,0.,0.,0.,0.,0.,0.|0.,0.,0.,0.,0.,0.,0.193804,0.,0.,0.|
R|0.,1.839933,0.,0.,0.,0.,0.,0.|1.719551,0.,1.184077,0.,0.,0.,0.,0.,1.332372,0.,0.,0.,0.|1.822973,0.,1.278787,0.,0.,0.,0.,0.,0.,0.,0.,0.,1.324508,0.,0.,0.|0.,0.630834,0.,0.,0.,0.,0.,0.|0.39304,0.,0.235074,0.,0.,0.,0.,0.,0.401945,0.,0.,0.,0.|0.520849,0.,0.178654,0.,0.,0.,0.,0.,0.,0.,0.,0.,0.258982,0.,0.,0.
N|0.,0.,1.853777,0.,0.,0.,0.,0.,0.,0.,0.,0.,0.|0.,0.,0.802968,0.,0.,1.033721,0.,0.,0.,0.|0.,0.,0.,1.289075,0.,0.,0.,1.379838,0.,0.,1.666363,0.,0.,0.,0.,0.,0.,0.,0.|0.,0.,1.249737,0.,0.,0.,0.,0.,0.,0.,0.,0.,0.|0.,0.,0.117287,0.,0.,0.116855,0.,0.,0.,0.|0.,0.,0.,0.3621,0.,0.,0.,0.113987,0.,0.,0.311537,0.,0.,0.,0.,0.,0.,0.,0.
D|0.,0.,1.731289,0.,0.,0.,0.,0.,0.,0.|0.,1.131794,0.987735,0.,0.,0.,0.,0.,0.,0.|0.,0.,0.,0.,0.,0.,1.048875,1.662322,0.,0.,0.,0.,0.|0.,0.,0.943455,0.,0.,0.,0.,0.,0.,0.|0.,0.381504,0.081595,0.,0.,0.,0.,0.,0.,0.|0.,0.,0.,0.,0.,0.,0.086646,0.209597,0.,0.,0.,0.,0.
C|0.,0.,0.,1.508382,1.328331||1.630216,0.,0.,1.655411,1.482979|0.,0.,0.,0.203304,0.385884||0.287685,0.,0.,0.352675,0.521942
Q|0.,0.,0.,0.,0.|0.,0.841715,0.,0.,0.,0.985399|0.,0.,0.,1.244609|0.,0.,0.,0.,0.|0.,0.014639,0.,0.,0.,0.200159|0.,0.,0.,0.252811
E|0.,0.,0.,0.,0.,0.,0.,0.,0.,0.|0.,0.,0.,0.,0.,0.|1.36713,0.,0.,0.,0.,0.,0.,0.|0.,0.,0.,0.,0.,0.,0.,0.,0.,0.|0.,0.,0.,0.,0.,0.|0.706606,0.,0.,0.,0.,0.,0.,0.
G|0.,0.,0.,0.,0.,0.,0.,0.,0.,0.,0.,0.,0.,1.148311,0.,0.,0.,1.512375,0.,0.,0.,0.,0.,0.,2.109245,0.,0.,0.,0.,1.928232,1.562564,0.,0.|||0.,0.,0.,0.,0.,0.,0.,0.,0.,0.,0.,0.,0.,0.049927,0.,0.,0.,0.387957,0.,0.,0.,0.,0.,0.,0.383499,0.,0.,0.,0.,0.572444,0.439471,0.,0.||
H|0.,0.,0.,0.,0.|0.,0.,0.,0.,0.,0.,0.,0.|0.,0.,0.,0.,2.000667,0.,0.,0.,0.,0.,1.498423,0.|0.,0.,0.,0.,0.|0.,0.,0.,0.,0.,0.,0.,0.|0.,0.,0.,0.,1.348764,0.,0.,0.,0.,0.,0.351902,0.
I|0.,0.,0.,1.702094,0.,0.,1.533433,0.,0.,0.,0.,1.346836,0.,0.,0.,0.,0.,0.|1.165401,1.382442,0.,1.165401,1.382442,0.,0.,0.,0.,0.,0.995062,0.,0.,0.,0.,0.,0.,1.394245,0.,0.||0.,0.,0.,0.632206,0.,0.,0.135303,0.,0.,0.,0.,0.225727,0.,0.,0.,0.,0.,0.|0.443962,0.421316,0.,0.443962,0.421316,0.,0.,0.,0.,0.,0.115634,0.,0.,0.,0.,0.,0.,0.422499,0.,0.|
L|0.,0.,1.319741,0.,1.35768,0.,0.,1.486852|0.,0.,1.633477,0.,1.280028,0.,0.,0.,0.,0.,0.,0.,0.,0.,0.,0.,0.,0.,0.,0.,0.,0.,1.416905,0.,1.223888,0.,0.,0.,0.,1.393013,0.||0.,0.,0.275424,0.,0.257419,0.,0.,0.418177|0.,0.,0.336304,0.,0.683161,0.,0.,0.,0.,0.,0.,0.,0.,0.,0.,0.,0.,0.,0.,0.,0.,0.,0.47494,0.,0.385506,0.,0.,0.,0.,0.565912,0.|
K|0.,0.,0.,0.,0.,0.,0.|1.453232,0.,0.,0.,0.,1.016826,0.,0.,0.|0.,0.,0.,0.,0.,1.327403,0.,0.,0.,0.,0.,0.|0.,0.,0.,0.,0.,0.,0.|0.359848,0.,0.,0.,0.,0.075157,0.,0.,0.|0.,0.,0.,0.,0.,0.138512,0.,0.,0.,0.,0.,0.
M|0.,0.875079,0.,0.,0.,0.,1.444384,0.,0.,0.|1.527949,0.,0.,0.,0.,0.,0.,1.655315,1.005152,0.,0.,0.,0.||0.,0.06468,0.,0.,0.,0.,0.035337,0.,0.,0.|0.449397,0.,0.,0.,0.,0.,0.,0.998737,0.116807,0.,0.,0.,0.|
F|0.,0.,1.54665,1.165449,1.451297,1.234464,0.,0.,0.,0.,0.,0.,0.,0.,0.|2.300093,0.,0.,0.,0.995851,0.,0.,0.,0.,0.,1.084214,0.,0.,0.,0.,0.,0.,0.,0.,1.73696,1.26236,0.,0.,0.,1.74549,0.||0.,0.,0.50082,0.133194,0.644115,0.235796,0.,0.,0.,0.,0.,0.,0.,0.,0.|0.700981,0.,0.,0.,0.256076,0.,0.,0.,0.,0.,0.061282,0.,0.,0.,0.,0.,0.,0.,0.,0.169978,0.050186,0.,0.,0.,0.978532,0.|
P|1.535801,0.,1.515523,0.,1.084864,0.,1.137795,0.,1.311124|1.490369,0.,1.902343,0.,1.25635,1.267381,0.,1.406142,0.||0.13164,0.,0.562908,0.,0.127631,0.,0.247899,0.,0.307295|0.553566,0.,0.706585,0.,0.157044,0.354017,0.,0.266315,0.|
S|0.,0.,0.,0.,0.,0.,0.,0.,0.,0.,0.,0.,0.,0.,0.,0.973709,0.,0.,0.935544,0.,0.,0.||1.561529,0.,0.,0.,0.,0.,0.,0.,0.,1.292798,0.,0.,0.,0.,0.,0.,1.411183,0.,0.|0.,0.,0.,0.,0.,0.,0.,0.,0.,0.,0.,0.,0.,0.,0.,0.017866,0.,0.,0.063787,0.,0.,0.||0.2526,0.,0.,0.,0.,0.,0.,0.,0.,0.382784,0.,0.,0.,0.,0.,0.,0.224506,0.,0.
T|0.,0.,0.90225,0.,0.,0.,0.,1.38264,0.|0.,0.,0.,0.,0.,0.,0.,0.|0.,0.,0.,0.,0.,0.,1.386087,0.,0.|0.,0.,0.058842,0.,0.,0.,0.,0.131076,0.|0.,0.,0.,0.,0.,0.,0.,0.|0.,0.,0.,0.,0.,0.,0.114448,0.,0.
W|0.,0.|0.,1.33181,0.|0.|0.,0.|0.,0.207713,0.|0.
Y|0.,0.,1.802563,0.,0.,0.,0.,0.,1.60395,0.,1.692569,0.|0.,1.570469,1.600863,1.55645,0.,0.,0.,0.,0.,0.,1.304232,1.426575,0.,0.,1.872211,1.93832,0.,0.771984|1.246219,1.097682,0.,0.,0.,0.,0.,0.,1.319248,1.193382,0.,0.,0.|0.,0.,0.424132,0.,0.,0.,0.,0.,0.412188,0.,0.294917,0.|0.,0.777756,0.34136,0.320446,0.,0.,0.,0.,0.,0.,0.590183,0.693363,0.,0.,0.468053,0.646107,0.,0.072373|0.247411,0.169495,0.,0.,0.,0.,0.,0.,0.545387,0.380015,0.,0.,0.
V|1.731202,0.,0.,0.,0.,1.712135|0.,0.,0.,1.214173,0.,0.,0.,0.,0.,0.,0.,0.,0.,0.,0.,0.,0.||0.478142,0.,0.,0.,0.,0.802564|0.,0.,0.,0.131975,0.,0.,0.,0.,0.,0.,0.,0.,0.,0.,0.,0.,0.|
```
