## Supplementary Data 3 for "Pharmacological proximities in the GPCR family discovered using contact-informed amino-acid and binding pocket similarities": f15873.bsv

```
res|B|C|P|wB|wC|wP
A|0.,0.,0.,0.,0.,1.40998,0.|0.,0.,0.,0.,0.,0.||0.,0.,0.,0.,0.,0.457494,0.|0.,0.,0.,0.,0.,0.|
R|0.,0.,0.|0.,0.,0.,0.|1.610376,0.,0.,0.,0.,1.185845,0.|0.,0.,0.|0.,0.,0.,0.|0.723765,0.,0.,0.,0.,0.134247,0.
N|1.853777,0.,0.,1.26803,0.|0.802968,0.,0.,0.,0.|1.047206,0.,0.,0.,1.525062,0.,0.|1.249737,0.,0.,0.221598,0.|0.117287,0.,0.,0.,0.|0.317692,0.,0.,0.,0.45187,0.,0.
D|1.731289,0.,0.,1.230703,0.,0.|1.131794,0.|0.,0.,0.,0.,0.,0.|0.943455,0.,0.,0.3535,0.,0.|0.381504,0.|0.,0.,0.,0.,0.,0.
C||||||
Q|0.,1.638152|0.,0.|0.,0.|0.,0.906212|0.,0.|0.,0.
E|0.,0.,0.,0.,0.,1.578111|0.,0.,0.,0.,0.,1.23493|1.36713,0.,0.,0.,0.,0.|0.,0.,0.,0.,0.,0.537229|0.,0.,0.,0.,0.,0.335008|0.706606,0.,0.,0.,0.,0.
G|0.,0.,0.,0.,0.,0.,0.,1.686213,0.,0.|||0.,0.,0.,0.,0.,0.,0.,0.360162,0.,0.||
H|0.,0.,0.|0.,0.,0.,0.|2.000667,0.,0.,0.|0.,0.,0.|0.,0.,0.,0.|1.348764,0.,0.,0.
I|0.,0.,0.,0.,0.|1.385328,0.,0.,0.,0.799028,0.,0.,0.,0.,0.,0.||0.,0.,0.,0.,0.|0.418212,0.,0.,0.,0.06206,0.,0.,0.,0.,0.,0.|
L|0.,0.,0.,1.09664,0.|1.280028,0.,0.,1.18039,1.429232,1.242852,0.,0.||0.,0.,0.,0.085176,0.|0.683161,0.,0.,0.423159,0.2427,0.144798,0.,0.|
K|0.,0.,0.|0.,1.484674,0.,0.,0.|0.,0.,1.710228,0.,0.,0.|0.,0.,0.|0.,0.769831,0.,0.,0.|0.,0.,1.013469,0.,0.,0.
M|0.|0.,0.,0.,0.,0.,0.||0.|0.,0.,0.,0.,0.,0.|
F|0.,0.,0.,0.|0.,0.,1.981471,0.,0.,0.,0.,0.||0.,0.,0.,0.|0.,0.,1.084201,0.,0.,0.,0.,0.|
P|0.,0.,0.,0.|0.,0.,0.||0.,0.,0.,0.|0.,0.,0.|
S|0.,0.,0.981235,0.,0.||0.,0.,1.072971,0.,0.,0.|0.,0.,0.076212,0.,0.||0.,0.,0.109381,0.,0.,0.
T|0.,0.,0.,0.|0.,0.,0.,0.,0.,0.|0.,0.,0.,0.,0.,0.,0.,0.|0.,0.,0.,0.|0.,0.,0.,0.,0.,0.|0.,0.,0.,0.,0.,0.,0.,0.
W|0.|0.,0.,0.,0.|0.|0.|0.,0.,0.,0.|0.
Y|0.,1.368392|0.,0.,0.,1.298116,0.,0.|0.,0.,1.353776,0.,0.,0.|0.,0.179352|0.,0.,0.,0.258363,0.,0.|0.,0.,0.348302,0.,0.,0.
V|1.158625|0.,0.,0.||0.151859|0.,0.,0.|
```
