## Supplementary Data 3 for "Pharmacological proximities in the GPCR family discovered using contact-informed amino-acid and binding pocket similarities": f15885.bsv

```
res|B|C|P|wB|wC|wP
A|1.706722,0.,0.,0.,0.,0.,0.,0.,0.,0.,0.,0.,1.822541,0.,0.|0.||0.177244,0.,0.,0.,0.,0.,0.,0.,0.,0.,0.,0.,0.347151,0.,0.|0.|
R|0.,0.,0.,0.,0.|0.,0.,0.,0.,0.,0.|0.,0.,0.,0.,0.,0.,0.|0.,0.,0.,0.,0.|0.,0.,0.,0.,0.,0.|0.,0.,0.,0.,0.,0.,0.
N|0.||0.|0.||0.
D|0.,0.,0.,0.,0.,0.,0.,0.,0.,0.|0.718731,0.,0.,0.,0.,0.|0.,0.,2.013587,0.,0.,0.,0.|0.,0.,0.,0.,0.,0.,0.,0.,0.,0.|0.002191,0.,0.,0.,0.,0.|0.,0.,0.214864,0.,0.,0.,0.
C||||||
Q||0.,0.|0.,0.||0.,0.|0.,0.
E|0.,0.,0.|0.,1.169833|2.003023,1.741592,0.,1.790638,0.,2.042813|0.,0.,0.|0.,0.067765|0.636254,0.389297,0.,0.141941,0.,0.39659
G|1.912704,0.,0.,0.,0.,0.,0.,0.,0.,0.,0.,0.,0.,0.,0.,0.,0.,0.|||0.810086,0.,0.,0.,0.,0.,0.,0.,0.,0.,0.,0.,0.,0.,0.,0.,0.,0.||
H|0.,0.,0.,1.016653,0.,0.,0.,1.046616,0.|1.510583,1.292007,0.941501,1.177322,0.,0.,1.39921,1.896435,1.339232,1.330633,0.,0.,0.,0.,0.,0.,0.,0.,0.,0.,0.,0.,0.,0.,0.,0.,1.438591,1.905933,1.472183,0.862986|1.880328,1.474784,1.919548,1.677323,0.,0.,0.,1.953399,1.607207,1.674381,0.,0.,0.,0.,0.,0.,0.,0.,0.,0.,0.,0.,0.,0.,0.,0.,0.,2.106121,1.814455,1.880107,0.|0.,0.,0.,0.046265,0.,0.,0.,0.103512,0.|0.408746,0.228001,0.020093,0.050252,0.,0.,0.044082,0.214649,0.071884,0.020185,0.,0.,0.,0.,0.,0.,0.,0.,0.,0.,0.,0.,0.,0.,0.,0.,0.094852,0.635311,0.210312,0.031611|0.530916,0.260256,0.111193,0.086934,0.,0.,0.,0.223376,0.090019,0.15044,0.,0.,0.,0.,0.,0.,0.,0.,0.,0.,0.,0.,0.,0.,0.,0.,0.,0.709755,0.265854,0.351229,0.
I|0.,0.,0.,0.,0.|0.,0.,0.,1.139057,0.,0.,0.,0.||0.,0.,0.,0.,0.|0.,0.,0.,0.128925,0.,0.,0.,0.|
L|1.373505,0.,0.,0.,0.,0.,0.,0.,0.,0.,0.,0.,0.,0.,0.|1.874821,0.,0.,0.,0.,0.,0.,0.,0.,0.,0.,0.,1.309597,0.,0.,0.||0.242383,0.,0.,0.,0.,0.,0.,0.,0.,0.,0.,0.,0.,0.,0.|0.374964,0.,0.,0.,0.,0.,0.,0.,0.,0.,0.,0.,0.273432,0.,0.,0.|
K|0.,0.,0.,0.,0.,0.,0.,0.,0.,0.,0.,0.,0.,0.,0.,0.,0.|0.,0.,0.,0.,0.,0.,0.,0.,0.,0.,0.,0.,0.|0.,0.,0.,0.,0.,0.,0.,0.,0.,0.,0.,0.,0.,0.|0.,0.,0.,0.,0.,0.,0.,0.,0.,0.,0.,0.,0.,0.,0.,0.,0.|0.,0.,0.,0.,0.,0.,0.,0.,0.,0.,0.,0.,0.|0.,0.,0.,0.,0.,0.,0.,0.,0.,0.,0.,0.,0.,0.
M|0.|0.||0.|0.|
F|0.,1.348965,0.,0.,0.,0.,0.,0.,0.,0.,0.,0.,0.|0.,1.752659,0.,0.,0.,0.,0.,0.939395,0.,0.,0.,0.,0.,0.,0.,0.,0.,0.,0.,0.||0.,0.143944,0.,0.,0.,0.,0.,0.,0.,0.,0.,0.,0.|0.,0.096182,0.,0.,0.,0.,0.,0.005481,0.,0.,0.,0.,0.,0.,0.,0.,0.,0.,0.,0.|
P|0.,0.,0.,0.,0.,0.,0.,0.,0.,0.|0.,0.,0.,0.,0.,0.,0.,0.,0.,0.,0.,0.||0.,0.,0.,0.,0.,0.,0.,0.,0.,0.|0.,0.,0.,0.,0.,0.,0.,0.,0.,0.,0.,0.|
S|0.,0.,0.,0.,0.,0.,0.,0.,0.||1.519612,1.381784,0.,0.,0.,0.,0.|0.,0.,0.,0.,0.,0.,0.,0.,0.||0.768745,0.008426,0.,0.,0.,0.,0.
T|1.249075,0.,0.,0.,0.,0.,0.,0.,0.,0.,0.|0.,0.,0.,0.,0.,0.,0.,0.,0.,0.,0.,0.|1.657114,0.,0.,0.,0.,0.,0.,0.,0.,0.,0.,0.|0.015233,0.,0.,0.,0.,0.,0.,0.,0.,0.,0.|0.,0.,0.,0.,0.,0.,0.,0.,0.,0.,0.,0.|0.156617,0.,0.,0.,0.,0.,0.,0.,0.,0.,0.,0.
W||||||
Y|0.,0.,0.,0.,0.,0.,0.,0.,0.,0.,0.|1.674191,0.,0.,0.,0.,0.,0.,0.,0.,0.,0.,0.,0.,0.|1.443919,0.,0.,0.,0.,0.|0.,0.,0.,0.,0.,0.,0.,0.,0.,0.,0.|1.004515,0.,0.,0.,0.,0.,0.,0.,0.,0.,0.,0.,0.,0.|0.781415,0.,0.,0.,0.,0.
V|0.,0.,0.,0.,0.,0.,0.,0.,0.,0.|0.,0.,0.,0.,0.,0.,0.,0.,0.,0.,0.,0.,0.||0.,0.,0.,0.,0.,0.,0.,0.,0.,0.|0.,0.,0.,0.,0.,0.,0.,0.,0.,0.,0.,0.,0.|
```
