## Supplementary Data 3 for "Pharmacological proximities in the GPCR family discovered using contact-informed amino-acid and binding pocket similarities": f15889.bsv

```
res|B|C|P|wB|wC|wP
A|0.,1.430634,0.,0.,0.,0.,0.,0.,0.,0.,0.,1.856074,0.,0.|1.193559,0.,0.,0.918623,0.,0.,0.,0.,0.,0.,0.,0.,0.||0.,0.689067,0.,0.,0.,0.,0.,0.,0.,0.,0.,0.072315,0.,0.|0.205449,0.,0.,0.282653,0.,0.,0.,0.,0.,0.,0.,0.,0.|
R|0.||1.485969|0.||0.146161
N|0.,0.||0.,0.,0.,0.|0.,0.||0.,0.,0.,0.
D|0.,0.|0.|0.|0.,0.|0.|0.
C||||||
Q|0.,0.,0.|0.|0.,0.,0.|0.,0.,0.|0.|0.,0.,0.
E|0.|0.,0.,0.|2.436115,0.,0.,0.,1.343412,1.343412|0.|0.,0.,0.|0.239618,0.,0.,0.,0.1861,0.1861
G|0.,1.958732,0.,0.,0.,0.,1.497066,0.,0.,0.,0.|||0.,0.637936,0.,0.,0.,0.,0.748533,0.,0.,0.,0.||
H|0.,1.23675,0.,1.26571,0.,0.|0.,0.,0.,1.423575,0.,0.,0.,0.,0.,0.|0.,1.318815,0.,0.,1.414806,0.,0.,0.,0.,0.|0.,0.425487,0.,0.389449,0.,0.|0.,0.,0.,0.547529,0.,0.,0.,0.,0.,0.|0.,0.399274,0.,0.,0.244988,0.,0.,0.,0.,0.
I|0.,0.,0.896882,0.,0.,0.,0.,0.,0.,0.,0.,0.|0.,0.,0.,1.552597,0.,0.,0.,0.,0.,1.452509,0.,0.,0.,1.452509,0.,0.,0.||0.,0.,0.106968,0.,0.,0.,0.,0.,0.,0.,0.,0.|0.,0.,0.,0.925861,0.,0.,0.,0.,0.,0.194925,0.,0.,0.,0.194925,0.,0.,0.|
L|1.170554,2.102264,1.217068,0.,0.,0.,0.,0.,0.,0.,0.,0.,0.,0.,0.,0.,0.,0.|1.273538,1.615171,1.228852,0.,0.,0.,0.,0.,0.,0.,0.,0.,0.,0.,1.195912,0.,0.,0.,0.,0.,0.,0.,0.,0.,0.,0.||0.249462,0.20678,0.019952,0.,0.,0.,0.,0.,0.,0.,0.,0.,0.,0.,0.,0.,0.,0.|0.125266,0.198587,0.120871,0.,0.,0.,0.,0.,0.,0.,0.,0.,0.,0.,0.336512,0.,0.,0.,0.,0.,0.,0.,0.,0.,0.,0.|
K|0.,0.,0.|0.,0.,0.,0.,0.,0.|0.,0.,0.,0.,0.|0.,0.,0.|0.,0.,0.,0.,0.,0.|0.,0.,0.,0.,0.
M|1.131064,0.,0.,0.,0.|0.,0.,0.,0.,0.,0.,0.,1.301817,0.,0.,0.,0.,0.||0.09271,0.,0.,0.,0.|0.,0.,0.,0.,0.,0.,0.,0.197245,0.,0.,0.,0.,0.|
F|0.,0.,0.,0.,0.,0.,0.|1.371229,0.,0.,1.582113,0.,1.608956,1.608956||0.,0.,0.,0.,0.,0.,0.|0.404625,0.,0.,1.052323,0.,0.341294,0.341294|
P|0.,0.,0.,0.|1.313996,0.,0.||0.,0.,0.,0.|0.391788,0.,0.|
S|0.846839,0.,0.,0.,1.270496,0.||1.370873,0.,0.,0.,1.759118,0.|0.116537,0.,0.,0.,0.132,0.||0.377304,0.,0.,0.,0.098998,0.
T|0.|0.,0.,0.,0.,0.,0.,0.|0.,0.,0.,0.,0.|0.|0.,0.,0.,0.,0.,0.,0.|0.,0.,0.,0.,0.
W|0.,0.|0.,0.,0.,0.,0.|0.|0.,0.|0.,0.,0.,0.,0.|0.
Y|0.997602,0.,0.,0.,0.,0.,0.,0.,0.|2.385799,0.,0.,0.,0.,0.,1.34185,0.|0.,0.,0.,0.,0.,0.|0.302026,0.,0.,0.,0.,0.,0.,0.,0.|1.050627,0.,0.,0.,0.,0.,0.429857,0.|0.,0.,0.,0.,0.,0.
V|0.,0.,0.,0.|0.,0.,0.,0.,0.,0.,0.,0.,0.,0.,0.,0.,0.,0.,0.||0.,0.,0.,0.|0.,0.,0.,0.,0.,0.,0.,0.,0.,0.,0.,0.,0.,0.,0.|
```
