## Supplementary Data 3 for "Pharmacological proximities in the GPCR family discovered using contact-informed amino-acid and binding pocket similarities": f15900.bsv

```
res|B|C|P|wB|wC|wP
A|0.,0.,0.,0.,0.,0.,0.,0.,0.,0.,0.,0.,0.|0.,0.,0.,0.,0.,0.,0.,0.,1.029097,1.460571,0.||0.,0.,0.,0.,0.,0.,0.,0.,0.,0.,0.,0.,0.|0.,0.,0.,0.,0.,0.,0.,0.,0.33869,0.10533,0.|
R|0.,0.|0.,0.,0.,0.,0.,0.|1.524863,2.036764,0.,0.,0.,0.,0.,0.,0.,0.|0.,0.|0.,0.,0.,0.,0.,0.|0.464089,1.092178,0.,0.,0.,0.,0.,0.,0.,0.
N|0.,0.,0.,0.,0.,0.,0.,0.,0.,0.|0.,0.,0.,0.,0.,0.,0.,0.,0.|1.488752,1.749632,0.,0.,1.349135,0.,1.67172,1.664802,0.,1.664802,0.,0.,0.,0.|0.,0.,0.,0.,0.,0.,0.,0.,0.,0.|0.,0.,0.,0.,0.,0.,0.,0.,0.|0.14121,0.21337,0.,0.,0.398105,0.,0.987835,0.302691,0.,0.302691,0.,0.,0.,0.
D|0.,0.,0.,0.,0.,0.,0.,0.,0.,0.|0.,0.,0.,0.,0.,0.,0.|0.,0.,0.,0.,0.,0.,0.,0.,0.,0.,0.,0.,0.,0.,0.|0.,0.,0.,0.,0.,0.,0.,0.,0.,0.|0.,0.,0.,0.,0.,0.,0.|0.,0.,0.,0.,0.,0.,0.,0.,0.,0.,0.,0.,0.,0.,0.
C|0.,0.,0.|0.,0.,0.,0.||0.,0.,0.|0.,0.,0.,0.|
Q|0.,0.,0.|0.,0.,0.,0.,0.,0.,0.,0.,0.,0.|1.429764,0.,0.,0.,1.483492,1.522932,1.522932,0.,0.,0.,0.,0.|0.,0.,0.|0.,0.,0.,0.,0.,0.,0.,0.,0.,0.|0.348723,0.,0.,0.,0.503328,0.588406,0.588406,0.,0.,0.,0.,0.
E||0.,0.,0.|0.,0.,0.,0.,0.,0.,0.,0.,0.,0.,0.,0.,0.,0.||0.,0.,0.|0.,0.,0.,0.,0.,0.,0.,0.,0.,0.,0.,0.,0.,0.
G|0.,0.,1.614502,1.463324,0.,0.,0.,0.,1.963268,1.885189,0.,0.,0.,0.,0.,0.,0.,0.,0.|||0.,0.,0.555812,0.551745,0.,0.,0.,0.,0.869447,0.861801,0.,0.,0.,0.,0.,0.,0.,0.,0.||
H|0.,0.,0.,0.,0.|1.51186,0.,0.,0.,0.,0.,0.,0.,0.,1.611205,0.,0.,0.,0.,0.,1.896435,0.,0.,0.,0.,0.,0.,0.,0.|1.627228,2.097208,0.,0.,0.,0.,0.,0.,0.,0.,0.,0.,0.,2.029391,0.,0.,0.,0.,0.,1.953399,0.,0.,0.,0.,0.,0.,0.,0.,0.|0.,0.,0.,0.,0.|0.077846,0.,0.,0.,0.,0.,0.,0.,0.,0.201401,0.,0.,0.,0.,0.,0.214649,0.,0.,0.,0.,0.,0.,0.,0.|0.061738,0.295541,0.,0.,0.,0.,0.,0.,0.,0.,0.,0.,0.,0.599593,0.,0.,0.,0.,0.,0.223376,0.,0.,0.,0.,0.,0.,0.,0.,0.
I|0.,0.,0.,0.|0.,0.,0.,0.,0.,1.650292,0.||0.,0.,0.,0.|0.,0.,0.,0.,0.,0.198352,0.|
L|0.,0.,0.,0.,0.,0.,0.,1.707697,1.345289,0.,0.,0.|0.,0.,0.,0.,0.,1.396341,0.917001,0.,0.,0.,1.224204,0.,0.,0.,0.790114,0.,0.,1.599899,0.,1.557757,0.,1.420142,0.,0.,0.,0.||0.,0.,0.,0.,0.,0.,0.,0.091662,0.058081,0.,0.,0.|0.,0.,0.,0.,0.,0.351923,0.114315,0.,0.,0.,0.481654,0.,0.,0.,0.323228,0.,0.,0.81813,0.,0.17268,0.,0.683106,0.,0.,0.,0.|
K|0.,0.,0.,0.,0.|0.,0.,0.,0.,0.,0.,0.|0.,0.,0.,0.,0.,0.,0.,0.|0.,0.,0.,0.,0.|0.,0.,0.,0.,0.,0.,0.|0.,0.,0.,0.,0.,0.,0.,0.
M|0.|1.351703,0.,0.,0.,0.||0.|0.520738,0.,0.,0.,0.|
F|0.,0.,0.,0.,0.,0.,0.,0.,1.275184,0.,1.973401,0.|0.,1.636737,0.940512,0.,0.,0.,0.,0.,1.315906,0.,0.,0.,1.688259,1.689597,2.190487,1.565892,0.,0.,0.,0.,0.||0.,0.,0.,0.,0.,0.,0.,0.,0.061006,0.,0.237188,0.|0.,0.904863,0.200437,0.,0.,0.,0.,0.,0.29907,0.,0.,0.,1.132629,0.284307,0.157968,0.158095,0.,0.,0.,0.,0.|
P|1.289485,0.,0.,0.,0.,0.,0.,1.220084,1.517897,0.,0.,0.,0.|0.,1.353149,0.,1.456665,0.,0.,1.327784,0.,0.||0.073385,0.,0.,0.,0.,0.,0.,0.152511,0.21077,0.,0.,0.,0.|0.,0.564729,0.,0.446931,0.,0.,0.470607,0.,0.|
S|0.,0.,0.,0.,0.,0.,0.,0.,0.,0.,0.,0.,0.,0.,0.|0.|0.,0.,0.,0.,1.261053,0.,0.,2.203476,0.,0.,0.,0.,0.,0.,0.,0.,0.,0.,0.,0.,0.|0.,0.,0.,0.,0.,0.,0.,0.,0.,0.,0.,0.,0.,0.,0.|0.|0.,0.,0.,0.,0.112594,0.,0.,1.802844,0.,0.,0.,0.,0.,0.,0.,0.,0.,0.,0.,0.,0.
T|0.,0.,0.,0.,1.380686,0.,0.,0.,0.,0.,1.44584,1.68719,0.,0.|1.231127,0.,0.,0.,0.,0.,1.504093,0.,0.,0.,0.960226,0.949728,0.,0.,0.,0.,0.,1.053932,0.,0.|1.499649,0.,0.,0.,0.,0.,1.450981,0.,1.450981,0.,1.146795,0.,0.,0.|0.,0.,0.,0.,0.35083,0.,0.,0.,0.,0.,0.06411,0.157497,0.,0.|0.073401,0.,0.,0.,0.,0.,0.490465,0.,0.,0.,0.218233,0.194263,0.,0.,0.,0.,0.,0.051651,0.,0.|0.223525,0.,0.,0.,0.,0.,0.511141,0.,0.511141,0.,0.034792,0.,0.,0.
W|0.|0.,0.,0.,0.,0.,0.,0.,0.,0.,0.,0.,0.,0.,0.,0.|0.,0.,0.,0.,0.|0.|0.,0.,0.,0.,0.,0.,0.,0.,0.,0.,0.,0.,0.,0.,0.|0.,0.,0.,0.,0.
Y|0.,0.,0.,1.75164,0.|0.,0.,1.501823,0.,0.,0.,0.,0.,0.,0.,0.,1.43735,0.,0.|0.,0.,0.,1.548445,0.,0.,0.,0.,0.|0.,0.,0.,0.179865,0.|0.,0.,0.467781,0.,0.,0.,0.,0.,0.,0.,0.,0.145915,0.,0.|0.,0.,0.,0.863988,0.,0.,0.,0.,0.
V|0.,0.,1.743151,0.,0.,0.|0.,0.,0.,1.19349,0.,0.,0.,0.,0.,0.983553,0.,0.,0.,0.,0.,0.,0.,0.,0.,0.,0.,0.,1.175749,1.522384,0.||0.,0.,0.087463,0.,0.,0.|0.,0.,0.,0.39783,0.,0.,0.,0.,0.,0.357656,0.,0.,0.,0.,0.,0.,0.,0.,0.,0.,0.,0.,0.039568,0.095149,0.|
```
