## Supplementary Data 3 for "Pharmacological proximities in the GPCR family discovered using contact-informed amino-acid and binding pocket similarities": f15927.bsv

```
res|B|C|P|wB|wC|wP
A|1.551117,0.,0.,1.051201,1.96267,0.,0.,0.|0.,1.394578,0.,0.,0.,1.664371,0.861923,0.,0.,0.,0.||0.638695,0.,0.,0.400458,0.216357,0.,0.,0.|0.,0.481763,0.,0.,0.,0.713302,0.164176,0.,0.,0.,0.|
R|0.,0.,0.|0.,0.,0.,0.,0.,0.,0.|2.59896,0.,1.812269,1.569669,0.,0.,1.894848,2.497773,2.551891,0.,2.664981,0.,2.551121,1.827408,0.,0.,1.827408,0.,0.|0.,0.,0.|0.,0.,0.,0.,0.,0.,0.|1.143543,0.,1.279248,1.338836,0.,0.,0.980094,1.033561,0.603174,0.,1.142135,0.,1.435006,0.460449,0.,0.,0.460449,0.,0.
N|1.364021,0.|1.194471,0.,1.325199,0.|1.58193,0.,0.,0.,1.613171,1.195991,0.,1.613171,0.,0.,1.249114,1.636913,1.706868|0.493369,0.|0.787842,0.,0.349277,0.|0.673162,0.,0.,0.,0.254043,0.131842,0.,0.254043,0.,0.,0.193661,0.780681,0.603969
D|0.,1.600258,1.126179,0.976024,0.,1.157465|0.,0.,1.191805,1.094069,1.094069,0.990322|0.,1.904222,2.02274,1.827707,1.827707,1.90913|0.,0.470664,0.429021,0.084538,0.,0.215342|0.,0.,0.567526,0.16368,0.16368,0.130507|0.,1.680196,1.348493,0.359785,0.359785,0.651176
C|0.,0.,0.,0.,0.,0.|0.|0.,0.,0.,0.,0.,1.180864|0.,0.,0.,0.,0.,0.|0.|0.,0.,0.,0.,0.,0.219696
Q|1.431989|0.|1.561781,0.,0.|0.344121|0.|1.102434,0.,0.
E|0.|0.,0.,0.|0.,0.,0.,0.,1.936102,0.,1.402684|0.|0.,0.,0.|0.,0.,0.,0.,0.289653,0.,0.388436
G|1.602894,1.354523,0.,0.,0.,1.378047,0.,0.,0.,0.,0.,0.,0.|||0.705273,0.975256,0.,0.,0.,0.32572,0.,0.,0.,0.,0.,0.,0.||
H|1.384154,1.332437|1.21598,0.,0.,1.21329,1.474948,1.258824,1.62065,0.91585,1.012643,1.012643,1.475168,0.,0.|0.,1.336154,2.083507,0.,1.658917,1.851392,1.594985,1.583904,2.089946,0.,0.,0.,1.141589,1.438816,1.935033,0.|0.327164,0.113619|0.439823,0.,0.,0.92781,0.762904,0.303854,0.911616,0.457925,0.071762,0.071762,0.537464,0.,0.|0.,0.454861,1.019588,0.,1.366167,0.957616,0.439996,0.890946,1.044973,0.,0.,0.,0.061947,0.356916,0.420007,0.
I|0.|0.975619,1.58494,1.491693,1.262759,0.||0.|0.273173,0.404666,0.965213,0.551022,0.|
L|1.425446,1.826332,0.,0.,0.,0.,0.,0.|1.68575,0.924538,0.,1.224453,0.,1.119885,0.994672,0.,1.119885,0.,0.,0.,1.215747,0.||0.627196,1.241906,0.,0.,0.,0.,0.,0.|0.74173,0.406797,0.,0.422993,0.,0.361538,0.125313,0.,0.361538,0.,0.,0.,0.430188,0.|
K|1.334732|0.,0.,0.,0.,1.124551,0.946994,0.946994,0.|0.,0.,0.,0.,0.,0.,2.180407,1.558674,1.954151,0.,1.558674,0.,0.,0.,0.,1.246395,0.|0.572028|0.,0.,0.,0.,0.48195,0.06711,0.06711,0.|0.,0.,0.,0.,0.,0.,0.24036,0.184095,0.215418,0.,0.184095,0.,0.,0.,0.,0.364331,0.
M||1.100535,0.,0.,0.837387,0.,0.|||0.419251,0.,0.,0.032968,0.,0.|
F||1.350359,1.423135|||0.574621,0.121118|
P|0.|0.||0.|0.|
S|1.916263,1.628671,0.872894,0.,0.,0.,0.,0.,0.,0.,0.,0.,0.,0.,0.,1.684421,1.166952|0.|0.,0.,1.978295,2.238294,1.412505,1.924865,0.,1.240171,0.,0.,2.535319,1.379422,0.,0.,2.302365,0.,0.,0.,0.,0.,0.,0.,0.,2.008271,1.936521|0.563607,0.479021,0.0602,0.,0.,0.,0.,0.,0.,0.,0.,0.,0.,0.,0.,0.233228,0.23339|0.|0.,0.,0.581851,2.040798,0.415443,0.862871,0.,0.767725,0.,0.,1.26766,0.948352,0.,0.,0.271933,0.,0.,0.,0.,0.,0.,0.,0.,1.019584,0.863986
T|0.998756,0.,0.,2.02138,1.611229,0.|0.927434,0.83073,0.,1.183914,1.435966,0.,0.,0.|1.198287,1.712981,1.723377,0.826502,0.,0.,0.,0.,0.,0.|0.212501,0.,0.,0.514533,0.892373,0.|0.370974,0.017675,0.,0.489895,0.469952,0.,0.,0.|0.958629,0.437357,0.440011,0.057,0.,0.,0.,0.,0.,0.
W||1.374319,1.450994,1.618183,1.073583|0.||0.731021,0.55276,0.577026,0.44595|0.
Y|0.,1.982987,0.|0.,0.,1.672238,0.|1.196133,0.|0.,1.416419,0.|0.,0.,1.353717,0.|0.669835,0.
V||0.,0.,0.,0.|||0.,0.,0.,0.|
```
