## Supplementary Data 3 for "Pharmacological proximities in the GPCR family discovered using contact-informed amino-acid and binding pocket similarities": f15928.bsv

```
res|B|C|P|wB|wC|wP
A|0.,0.,0.,1.7261,0.,0.,0.,0.,1.53214,1.551117,1.551117,0.,0.,0.,0.,1.857357,0.,0.,1.222395,1.857357,0.,0.,1.847976,0.,0.,0.,0.,0.,0.,0.,0.,0.,0.,0.,0.,0.,0.,0.,0.,0.,0.,0.,0.,0.,0.,1.707277,1.707277,0.,0.,1.786214,0.,0.,2.14943,0.,0.,1.555467,0.,0.,1.746592,0.,0.,0.,0.,0.,0.,0.|0.,0.,0.,1.760994,0.,0.,0.,0.,0.949027,0.,0.949027,0.,1.211718,0.,1.276302,0.,0.,1.276302,0.,0.,0.820608,1.276302,0.,1.454142,0.,1.515142,0.981099,0.,0.,0.,0.,1.178585,0.,1.178585,0.,0.,0.,0.,0.,0.,0.,0.,0.,0.,0.,0.,0.,0.,0.,0.,0.,0.,0.,1.227696,0.,0.,1.549703,0.,0.,0.,1.377714,0.,0.,0.,0.,0.,0.||0.,0.,0.,0.86305,0.,0.,0.,0.,0.383035,0.638695,0.638695,0.,0.,0.,0.,0.835091,0.,0.,0.094759,0.835091,0.,0.,0.35329,0.,0.,0.,0.,0.,0.,0.,0.,0.,0.,0.,0.,0.,0.,0.,0.,0.,0.,0.,0.,0.,0.,0.798877,0.798877,0.,0.,0.119081,0.,0.,1.660923,0.,0.,0.147671,0.,0.,1.467137,0.,0.,0.,0.,0.,0.,0.|0.,0.,0.,1.112207,0.,0.,0.,0.,0.362863,0.,0.362863,0.,0.855331,0.,0.474903,0.,0.,0.474903,0.,0.,0.076336,0.474903,0.,0.396584,0.,0.122548,0.187563,0.,0.,0.,0.,0.471434,0.,0.471434,0.,0.,0.,0.,0.,0.,0.,0.,0.,0.,0.,0.,0.,0.,0.,0.,0.,0.,0.,0.070154,0.,0.,1.056616,0.,0.,0.,0.312867,0.,0.,0.,0.,0.,0.|
R|2.422314,0.,0.,0.,0.,0.,0.,1.571677,0.,0.,0.778724,0.,0.778724,0.,0.,0.,1.301594,0.,0.,1.516504,0.,0.,0.,0.,1.745868,0.,0.,0.,0.,0.,0.857571,1.650679,0.,0.,0.,0.,0.,0.,0.,0.,0.,0.,0.,0.|1.395803,0.,0.,1.402099,0.,0.,0.,0.,0.,0.,1.549484,0.,1.042615,0.,1.042615,1.846057,1.428864,0.,1.533409,2.250569,0.,0.,0.,1.508071,0.,0.,0.,1.183015,1.382115,1.432437,1.328814,0.,1.48735,0.,0.,0.,0.,0.,1.691715,0.,0.982497,0.,0.,0.938585,0.,0.,0.,0.,0.,1.301109,1.592783,0.,0.,0.,0.,0.,0.,0.,0.,0.,0.|0.,0.,0.,1.9081,2.593764,1.497796,0.,0.,0.,2.878972,1.457691,1.931873,0.,0.,0.,0.,2.233049,0.,1.812269,2.210063,1.569669,0.,1.812269,2.710141,1.569669,0.,1.812269,2.710141,2.210063,1.569669,0.,2.149202,2.679609,2.574441,0.,2.500762,2.864093,2.582168,0.,2.204913,2.603021,1.813428,2.719343,2.672977,2.58896,0.,1.592385,1.592385,0.,1.671262,0.,0.,2.693903,2.199901,0.,2.667548,2.053372,0.,2.740311,0.,0.,0.,0.,1.527061,2.275018,0.,1.741302,2.439071,1.928212,1.913701,1.965015,0.,0.,0.,0.,0.,0.,0.,1.50724,1.928212,1.913701,0.,0.,1.124319,0.,1.457134,0.,1.771183,2.436484,0.,1.709933,2.219796,0.,0.,0.,1.373326,0.,0.,2.625902,2.227335,1.719052,1.382449,1.372616,0.,1.67946,0.,0.,0.,0.,0.,1.652222,0.,0.,2.327511,2.367746,2.510727,0.,2.436439,0.,0.,0.,0.,0.,0.,0.,0.,0.,0.,2.213664,2.754281,0.|2.301198,0.,0.,0.,0.,0.,0.,0.491149,0.,0.,0.183229,0.,0.183229,0.,0.,0.,0.203541,0.,0.,0.519944,0.,0.,0.,0.,0.364955,0.,0.,0.,0.,0.,0.193645,0.745468,0.,0.,0.,0.,0.,0.,0.,0.,0.,0.,0.,0.|0.837482,0.,0.,0.951425,0.,0.,0.,0.,0.,0.,0.435792,0.,0.367982,0.,0.367982,0.590738,0.514391,0.,0.613364,1.012756,0.,0.,0.,1.153231,0.,0.,0.,0.405605,0.39699,0.267064,0.26276,0.,0.436961,0.,0.,0.,0.,0.,0.764,0.,0.224571,0.,0.,0.053633,0.,0.,0.,0.,0.,0.416355,0.573402,0.,0.,0.,0.,0.,0.,0.,0.,0.,0.|0.,0.,0.,1.294782,1.574785,0.624082,0.,0.,0.,1.212199,0.296094,0.799916,0.,0.,0.,0.,0.453588,0.,1.279248,0.910026,1.338836,0.,1.279248,1.275361,1.338836,0.,1.279248,1.275361,0.910026,1.338836,0.,1.719362,0.857475,0.926799,0.,2.00061,1.145637,1.161976,0.,1.322948,0.867674,0.712418,1.279691,1.527415,1.331465,0.,0.45673,0.45673,0.,0.761899,0.,0.,1.584649,1.682277,0.,1.212522,0.808904,0.,1.187468,0.,0.,0.,0.,0.698549,1.35533,0.,0.905477,0.780503,1.111173,0.573029,0.555089,0.,0.,0.,0.,0.,0.,0.,0.323588,1.111173,0.573029,0.,0.,0.21761,0.,0.416324,0.,0.77531,1.318098,0.,1.019685,0.773874,0.,0.,0.,0.091555,0.,0.,1.193592,1.670501,0.544004,0.183743,0.182436,0.,0.407869,0.,0.,0.,0.,0.,0.42313,0.,0.,1.862009,0.757679,0.903862,0.,0.271794,0.,0.,0.,0.,0.,0.,0.,0.,0.,0.,1.311801,0.663068,0.
N|0.,0.,0.,1.054059,0.,1.470963,1.470963,0.,0.,1.926703,1.296918,0.,0.,0.,1.139849,0.,0.,0.,0.,0.,0.,0.,0.,0.,0.,2.71229,0.,0.,0.,0.,0.,0.,0.,0.,0.,0.|0.,1.159536,0.936513,0.,0.,1.150104,1.150104,0.,1.212547,1.125663,0.,0.,0.,0.,0.,0.,0.,0.,0.,1.11609,0.,1.079248,0.,0.,0.,0.,0.,0.,0.,0.,0.,0.947888|2.041986,0.,0.,0.,1.582112,1.603432,0.,2.024824,1.338825,0.,0.,2.023027,2.023027,0.,0.,1.670036,1.138972,1.885458,1.768113,0.,0.,0.,0.,0.,0.,1.548892,1.094884,0.,0.,1.69004,2.170353,1.917695,0.,1.793778,1.572691,1.793778,0.,0.,0.,0.,1.325606,1.771341,0.,0.,2.088841,2.088841,1.731333,0.,1.920215,1.415754,0.,0.,1.659618,1.861758,0.,0.,1.756008,0.,0.,0.,1.619905,0.,1.231128|0.,0.,0.,0.092102,0.,0.674191,0.674191,0.,0.,1.586697,0.69169,0.,0.,0.,0.220616,0.,0.,0.,0.,0.,0.,0.,0.,0.,0.,0.180819,0.,0.,0.,0.,0.,0.,0.,0.,0.,0.|0.,0.326471,0.418086,0.,0.,0.622973,0.622973,0.,0.927242,0.600353,0.,0.,0.,0.,0.,0.,0.,0.,0.,0.204787,0.,0.21585,0.,0.,0.,0.,0.,0.,0.,0.,0.,0.228195|1.07473,0.,0.,0.,0.721935,0.534477,0.,1.62709,0.621597,0.,0.,1.180099,1.180099,0.,0.,0.785899,0.602985,0.969664,0.942993,0.,0.,0.,0.,0.,0.,0.444256,0.169749,0.,0.,0.870627,0.940486,1.470233,0.,1.178769,0.44934,1.178769,0.,0.,0.,0.,0.795364,1.371361,0.,0.,1.726249,1.726249,0.90824,0.,0.722283,0.676761,0.,0.,0.347729,1.015504,0.,0.,0.60166,0.,0.,0.,0.599965,0.,0.393961
D|0.,0.,1.901219,0.,0.,0.,1.600258,1.600258,0.,0.,0.,0.,0.,0.,1.514607,0.,0.,1.99066,0.,0.,0.,0.,0.,0.,0.,0.,0.,0.,0.,0.,0.,0.,0.,0.966497,0.|0.,0.,0.,0.,0.,0.,0.,0.,0.,0.,0.,0.,0.,0.,1.094899,0.,0.,0.,0.,0.,0.,0.,0.,0.,0.,0.,0.,0.,1.190938,0.|0.,0.,1.08475,0.,0.,0.,0.,2.005028,0.,1.904222,1.904222,1.904222,0.,0.,0.,0.,0.,0.,0.,0.,0.868588,1.371953,2.414966,0.,0.,1.516953,0.,0.,0.,0.,0.,0.,0.,0.,0.,0.,1.384703,0.,0.,1.825055,2.12306,0.,0.,0.,0.,0.,0.,0.,0.,0.,0.,0.,0.,0.,0.,0.,0.,0.,0.,1.264027,1.264027|0.,0.,0.63374,0.,0.,0.,0.470664,0.470664,0.,0.,0.,0.,0.,0.,0.256147,0.,0.,0.132711,0.,0.,0.,0.,0.,0.,0.,0.,0.,0.,0.,0.,0.,0.,0.,0.579898,0.|0.,0.,0.,0.,0.,0.,0.,0.,0.,0.,0.,0.,0.,0.,0.104276,0.,0.,0.,0.,0.,0.,0.,0.,0.,0.,0.,0.,0.,0.809838,0.|0.,0.,0.316385,0.,0.,0.,0.,1.582917,0.,1.680196,1.680196,1.680196,0.,0.,0.,0.,0.,0.,0.,0.,0.044707,0.242109,1.793468,0.,0.,0.613236,0.,0.,0.,0.,0.,0.,0.,0.,0.,0.,0.329691,0.,0.,1.493227,1.857677,0.,0.,0.,0.,0.,0.,0.,0.,0.,0.,0.,0.,0.,0.,0.,0.,0.,0.,0.733135,0.733135
C|0.,0.,0.,1.408056,0.,0.,0.,0.,0.,0.,0.,0.,0.,0.,0.,0.,0.,0.,0.|0.,0.,0.,1.37157,0.,0.|0.,0.,2.127977,0.,1.670956,1.670956,1.815429,1.087917,0.,1.116121,0.,0.,0.,0.,0.,0.|0.,0.,0.,0.220009,0.,0.,0.,0.,0.,0.,0.,0.,0.,0.,0.,0.,0.,0.,0.|0.,0.,0.,0.822942,0.,0.|0.,0.,0.631743,0.,0.974724,0.974724,0.178301,0.296705,0.,0.312759,0.,0.,0.,0.,0.,0.
Q|0.,1.825584,0.,0.,0.,1.208881,0.,0.,0.,0.,0.,0.,0.|0.,0.,1.60362,0.,0.,0.,0.,0.,0.,0.,0.|0.,1.926904,0.,0.,1.728336,0.,0.,1.561781,1.561781,1.561781,1.297964,0.,0.978988,0.,2.471558,0.,1.585067,0.,1.910026,0.,0.,0.,0.,1.722131,0.,0.,0.,0.,0.,0.,0.,0.,0.,0.,2.132698,0.,0.,1.741994,0.,0.|0.,0.638068,0.,0.,0.,0.329695,0.,0.,0.,0.,0.,0.,0.|0.,0.,0.404797,0.,0.,0.,0.,0.,0.,0.,0.|0.,0.462957,0.,0.,0.378074,0.,0.,1.102434,1.102434,1.102434,0.113414,0.,0.352436,0.,1.112201,0.,0.358527,0.,0.810314,0.,0.,0.,0.,0.233509,0.,0.,0.,0.,0.,0.,0.,0.,0.,0.,0.66057,0.,0.,0.627118,0.,0.
E|0.,0.,0.,1.000683,0.,0.,0.,0.,0.,0.,0.,0.,0.,0.|0.,0.,0.,0.,1.640674,0.,0.,0.,0.,0.,0.,0.,0.,0.,0.,0.,0.,0.,0.,0.,0.,0.,0.,0.|0.,0.,0.,0.,2.451361,1.98011,0.,2.01034,2.277527,0.,0.,2.02699,0.,0.,1.72429,0.,0.,0.,2.314802,1.917955,0.,0.,2.023446,1.870353,2.023446,1.870353,1.732974,2.173068,0.,0.,1.771747,0.,1.801163,2.445082,2.68924,1.73411,0.,1.056262,0.,0.,0.,0.,0.,0.,0.,0.,0.,0.,0.,0.,0.,0.,2.08868,2.250784,0.,1.593913|0.,0.,0.,0.466986,0.,0.,0.,0.,0.,0.,0.,0.,0.,0.|0.,0.,0.,0.,0.875026,0.,0.,0.,0.,0.,0.,0.,0.,0.,0.,0.,0.,0.,0.,0.,0.,0.,0.,0.|0.,0.,0.,0.,0.980544,0.924051,0.,1.076968,1.199769,0.,0.,1.486459,0.,0.,0.329644,0.,0.,0.,0.740737,0.690464,0.,0.,0.954456,0.550519,0.954456,0.550519,0.667752,1.475294,0.,0.,0.48934,0.,0.750485,1.324419,1.120517,0.583152,0.,0.106963,0.,0.,0.,0.,0.,0.,0.,0.,0.,0.,0.,0.,0.,0.,0.657547,1.167073,0.,0.988226
G|1.083035,1.370322,1.716811,2.191383,0.,0.,0.,0.,0.,0.,0.,0.,0.,1.908088,1.9704,0.,0.,0.,1.926673,0.,1.926673,0.,0.,0.,0.,0.,0.,0.,2.099845,0.,1.843034,2.176209,0.,2.245909,2.16078,1.727954,1.727954,1.727954,0.,2.130818,0.,0.,2.09183,0.,0.,0.,1.877256,0.,0.,0.,0.,0.,0.,0.,1.815674,1.230622,0.,0.,1.90632,0.,0.,0.,2.055555,0.,0.,0.,0.,2.230997,0.,0.,0.,0.,0.,0.,0.,0.,0.,0.,0.,0.,0.,0.,0.,0.,0.,0.,0.|||0.243683,0.239806,0.643804,1.205261,0.,0.,0.,0.,0.,0.,0.,0.,0.,1.148558,1.57632,0.,0.,0.,1.043614,0.,1.043614,0.,0.,0.,0.,0.,0.,0.,1.111682,0.,1.645566,1.367903,0.,1.946455,1.584572,0.40185,0.40185,0.40185,0.,1.226834,0.,0.,1.045915,0.,0.,0.,0.49927,0.,0.,0.,0.,0.,0.,0.,0.468561,0.316446,0.,0.,0.628457,0.,0.,0.,1.4153,0.,0.,0.,0.,0.233723,0.,0.,0.,0.,0.,0.,0.,0.,0.,0.,0.,0.,0.,0.,0.,0.,0.,0.,0.||
H|0.,0.,0.,0.,0.,0.,0.,0.,0.,0.,0.,0.|0.,1.443206,0.,0.,2.093947,1.511669,0.961727,1.371089,0.,0.895594,0.895594,1.21329,0.,1.21329,1.331656,0.,1.58848,1.55293,1.590272,0.,1.046101,0.,1.158056,1.158056,1.158056,1.310773,1.057651,0.,1.302676,2.41355,1.225559,1.167005,1.167005,1.219914,1.691607,0.,1.412118,0.,1.412118,0.956444,0.,0.,1.610091,1.410924,1.152941,1.774162,1.410924,1.152941,1.774162,1.798111,1.278922,0.,1.128184,0.,0.,1.621864,1.021045,0.,0.,0.939875,1.935922,1.077838,0.,0.,0.,0.,0.,0.,1.788905,1.12619,0.,0.,1.49188,0.,0.832501,1.182357,0.832501,1.182357|0.,1.545168,2.041973,1.737186,0.,1.297646,2.290294,1.80061,1.601365,1.613839,1.457276,1.111798,0.,1.111798,0.,1.658917,1.658917,1.658917,2.40764,1.878613,0.,0.,2.082921,2.034374,1.560472,1.264456,1.039331,1.721198,1.721198,0.,1.721198,0.,1.729652,1.24116,0.,2.082339,1.855978,1.432348,2.088634,1.705514,1.909058,0.,1.909058,0.,1.269349,2.137625,1.769791,1.846495,1.560928,0.,1.560928,1.432344,0.,1.763445,1.60707,1.511015,1.989522,1.60707,1.511015,1.989522,1.768699,1.457424,1.844489,1.376553,1.880484,1.936533,1.49009,1.747199,1.771803,1.792585,1.711555,1.445628,2.019594,0.,0.,0.,0.,1.508658,1.708454,0.,0.,2.176006,1.538821,1.72386,1.917433,0.,1.72386,1.917433,0.|0.,0.,0.,0.,0.,0.,0.,0.,0.,0.,0.,0.|0.,1.030861,0.,0.,0.991869,0.795616,0.455555,0.577301,0.,0.076965,0.076965,0.92781,0.,0.92781,0.504219,0.,0.698931,0.931758,0.636109,0.,0.541731,0.,0.62728,0.62728,0.62728,0.573463,0.387176,0.,0.613024,1.89636,0.898743,0.366773,0.366773,0.241302,0.541314,0.,0.49464,0.,0.49464,0.246824,0.,0.,0.743119,0.548397,0.234939,1.037718,0.548397,0.234939,1.037718,1.59177,0.563195,0.,0.446315,0.,0.,0.737211,0.371289,0.,0.,0.391615,1.048624,0.29569,0.,0.,0.,0.,0.,0.,0.787118,0.183959,0.,0.,0.414411,0.,0.38295,0.638473,0.38295,0.638473|0.,0.993322,1.750262,1.240847,0.,0.614674,1.808127,0.94769,0.758541,0.679511,0.302811,0.347437,0.,0.347437,0.,1.366167,1.366167,1.366167,0.958381,0.857231,0.,0.,1.249753,0.81375,0.835967,0.677387,0.259833,1.290898,1.290898,0.,1.290898,0.,0.833939,0.49868,0.,1.102415,0.982577,0.674046,1.864852,1.364411,0.59999,0.,0.59999,0.,0.337593,0.505043,0.920291,0.590878,0.714323,0.,0.714323,0.646865,0.,0.794519,0.751988,0.404838,1.42645,0.751988,0.404838,1.42645,0.90869,0.815623,0.972917,0.559697,1.538578,1.144315,0.609582,0.635345,0.885901,0.970984,0.848204,0.575693,0.875753,0.,0.,0.,0.,1.025887,0.394782,0.,0.,0.926817,0.59843,1.413565,1.572295,0.,1.413565,1.572295,0.
I|1.735692,2.477447,0.,0.,0.,1.392238,0.,0.,0.,0.,0.,0.,1.715477,0.,0.,0.,0.,0.,0.,0.|1.015624,1.964534,1.129713,0.,1.419924,1.146592,0.,0.,0.,0.,1.491693,1.491693,0.,0.,0.,0.,1.275894,1.698025,1.716476,0.,0.,0.,0.,0.,0.,0.,0.,1.281569,0.,0.,0.,0.,0.,0.,1.683261,0.,1.473402,0.,0.,0.,0.,0.,0.,0.,0.,0.,0.||0.368835,0.278713,0.,0.,0.,0.556895,0.,0.,0.,0.,0.,0.,0.173719,0.,0.,0.,0.,0.,0.,0.|0.571289,0.22101,0.367157,0.,0.862097,1.064692,0.,0.,0.,0.,0.965213,0.965213,0.,0.,0.,0.,0.874899,1.098722,1.144317,0.,0.,0.,0.,0.,0.,0.,0.,0.882392,0.,0.,0.,0.,0.,0.,0.426142,0.,0.217195,0.,0.,0.,0.,0.,0.,0.,0.,0.,0.|
L|0.,0.,0.,0.,1.362414,0.,2.14799,0.,0.,0.,0.,1.541261,0.,0.,0.,0.,0.,0.,0.,0.,0.,0.,0.,0.,0.,0.,0.,0.|0.,0.,0.,0.,0.,0.,0.,0.,0.,0.,0.,0.,1.240605,1.205486,0.,0.,1.515715,0.,2.008089,0.,0.,0.,0.,0.,0.,0.,0.,0.,0.,0.,0.,0.,0.,0.,0.917041,0.,0.,0.,0.,0.,0.,0.,0.,0.,1.379119,0.,0.,0.,0.,1.579742,0.,0.,0.,0.,0.,0.,0.,0.,0.,0.,0.,1.266039,0.,0.,0.,0.,0.,0.,0.,0.||0.,0.,0.,0.,0.875837,0.,0.347469,0.,0.,0.,0.,0.522461,0.,0.,0.,0.,0.,0.,0.,0.,0.,0.,0.,0.,0.,0.,0.,0.|0.,0.,0.,0.,0.,0.,0.,0.,0.,0.,0.,0.,0.263159,0.401829,0.,0.,0.657553,0.,1.299352,0.,0.,0.,0.,0.,0.,0.,0.,0.,0.,0.,0.,0.,0.,0.,0.29582,0.,0.,0.,0.,0.,0.,0.,0.,0.,0.770225,0.,0.,0.,0.,0.658226,0.,0.,0.,0.,0.,0.,0.,0.,0.,0.,0.,0.141231,0.,0.,0.,0.,0.,0.,0.,0.|
K|0.,0.,0.,0.,1.536703,0.,0.,0.,0.,0.|1.105831,0.,0.,0.,1.041008,0.858289,0.858289,0.,0.,0.,1.057959,1.184976,0.,0.,0.,0.,0.,1.184144,0.,1.014335,0.,0.,0.,0.,0.,0.,0.|0.,1.247492,0.,0.,0.,0.,0.,1.787833,2.20983,2.059887,0.,2.059887,0.,1.715026,0.,0.,0.,0.,1.424442,0.,0.,0.,1.16714,0.,0.,0.,0.,1.132829,2.053873,0.,1.132036,0.,1.709996,2.292034,2.077503,0.,1.788553,0.,0.,0.,0.,0.999772,0.,0.,0.,0.,0.,0.,0.|0.,0.,0.,0.,0.607926,0.,0.,0.,0.,0.|0.414687,0.,0.,0.,0.374763,0.17881,0.17881,0.,0.,0.,0.101294,0.176486,0.,0.,0.,0.,0.,0.598578,0.,0.27309,0.,0.,0.,0.,0.,0.,0.|0.,0.363852,0.,0.,0.,0.,0.,1.28724,1.223299,0.686629,0.,0.686629,0.,1.372021,0.,0.,0.,0.,0.154591,0.,0.,0.,0.466856,0.,0.,0.,0.,0.325387,0.961387,0.,0.410518,0.,0.648295,0.955014,0.551549,0.,0.237719,0.,0.,0.,0.,0.639854,0.,0.,0.,0.,0.,0.,0.
M|0.,1.767181,0.,2.230255,2.230255,0.,1.55213,0.,0.,0.,0.,0.,1.183536,0.,0.,0.,0.|1.537647,0.,1.574008,0.,0.774517,2.115105,2.115105,0.,2.115105,0.,0.,1.24919,2.084455,0.,0.,0.,0.,0.,0.,0.,0.,0.,0.,0.,0.,1.229158,0.||0.,1.484432,0.,1.300982,1.300982,0.,0.282205,0.,0.,0.,0.,0.,0.465654,0.,0.,0.,0.|0.933571,0.,0.700926,0.,0.193629,1.850717,1.850717,0.,1.850717,0.,0.,0.378543,1.348765,0.,0.,0.,0.,0.,0.,0.,0.,0.,0.,0.,0.,0.294998,0.|
F|1.935814,1.113336,1.580428,0.,0.,2.023276,1.83101,0.,1.404367,0.,0.,0.,0.,0.,1.762848,0.,0.,0.,0.,0.,0.|1.635809,0.,0.,2.033769,0.,0.,0.912507,1.380795,0.,0.,0.,0.,0.,0.,1.518622,0.,1.374451,2.378014,1.447606,0.,0.,0.,1.288812,1.093431,0.,0.,0.,0.,0.,1.281977,0.,0.,0.,1.406176,0.,0.,0.,1.768828,0.,2.242735,0.,0.,0.,0.,0.,0.,0.,0.,0.,0.,1.127134,0.||0.967907,0.468773,0.987768,0.,0.,1.547211,0.282729,0.,0.144482,0.,0.,0.,0.,0.,0.542415,0.,0.,0.,0.,0.,0.|1.267752,0.,0.,0.963364,0.,0.,0.34219,0.33287,0.,0.,0.,0.,0.,0.,0.781006,0.,0.666401,1.823144,0.434878,0.,0.,0.,0.425034,0.186116,0.,0.,0.,0.,0.,0.439535,0.,0.,0.,0.265316,0.,0.,0.,0.869915,0.,1.700535,0.,0.,0.,0.,0.,0.,0.,0.,0.,0.,0.177968,0.|
P|0.,2.310429,0.,0.,0.,0.,0.,0.,0.,0.,0.,0.,0.,0.,0.,0.,0.,0.,0.,0.,0.,0.,0.,0.,0.,0.|0.,0.,0.,1.150322,1.310162,1.233616,0.,0.,0.,0.,0.,0.,0.,0.,0.,0.,0.,0.,1.307939,1.295639,1.295639,0.,0.,0.,0.,0.,0.,0.,0.,0.,1.262679,0.,0.||0.,1.702421,0.,0.,0.,0.,0.,0.,0.,0.,0.,0.,0.,0.,0.,0.,0.,0.,0.,0.,0.,0.,0.,0.,0.,0.|0.,0.,0.,0.32209,0.576471,0.431765,0.,0.,0.,0.,0.,0.,0.,0.,0.,0.,0.,0.,0.302969,0.27084,0.27084,0.,0.,0.,0.,0.,0.,0.,0.,0.,0.505072,0.,0.|
S|1.545892,1.961692,1.223702,1.715401,0.,0.,0.,0.,0.,0.,2.083881,1.916263,1.628671,1.916263,1.628671,0.,0.,1.605901,0.,0.,0.,1.974368,1.741705,1.974368,1.741705,0.,0.,0.,0.,0.,0.,0.,0.,0.,0.,0.,1.889384,2.037775,0.,1.173957,0.,0.,0.,1.39786,0.,0.,1.39786,1.63852,0.,0.,0.,0.,1.446725,1.253945,0.,1.249007,0.,0.,1.347776,0.,1.627317,0.,1.708532,0.,0.,0.,0.,1.104325,0.,0.,0.,1.302143,0.,0.,0.,0.,0.,0.,0.,0.,0.,0.,1.074666,0.,0.,0.,0.,0.,0.,0.,0.,0.,0.,1.575883,1.504746,1.454825,1.454825,0.,0.|1.617767,0.,0.,0.|1.04987,2.188033,0.,1.727228,2.180555,0.,0.,0.,0.867912,0.,2.138025,1.978295,2.238294,1.412505,1.978295,2.238294,1.412505,2.238294,0.,0.,0.,0.,0.,0.,0.,0.,1.810167,1.373228,1.608523,1.363159,1.810167,1.373228,1.608523,0.,1.810167,0.,0.,0.,0.,0.,0.,2.060862,0.,0.,0.,2.39897,1.781411,1.781411,1.781411,1.990487,0.,2.036694,0.,0.,0.,0.,1.289845,1.289119,0.,0.,0.,2.47409,0.,1.655661,0.,0.,0.,0.,1.97516,1.97516,1.639117,0.,1.604324,1.474796,1.539447,0.,1.915155,0.,0.,0.,0.,0.,0.,0.,0.,0.,0.,0.,0.,0.,0.,1.003091,0.,0.,0.,1.002592,0.,0.,0.927097,0.,0.,0.,0.,0.,0.,0.,0.,0.,0.,0.,0.,0.,1.852524,1.537774,1.245112,1.245112,0.,0.|0.483091,0.882761,0.795406,0.786225,0.,0.,0.,0.,0.,0.,0.52097,0.563607,0.479021,0.563607,0.479021,0.,0.,0.639242,0.,0.,0.,0.822653,0.870853,0.822653,0.870853,0.,0.,0.,0.,0.,0.,0.,0.,0.,0.,0.,1.417038,1.673887,0.,0.547847,0.,0.,0.,0.227559,0.,0.,0.227559,0.15242,0.,0.,0.,0.,0.226237,0.216731,0.,0.249801,0.,0.,0.485199,0.,0.349367,0.,0.440911,0.,0.,0.,0.,0.218438,0.,0.,0.,0.489797,0.,0.,0.,0.,0.,0.,0.,0.,0.,0.,0.199581,0.,0.,0.,0.,0.,0.,0.,0.,0.,0.,0.819459,0.481519,0.611027,0.611027,0.,0.|0.523395,0.,0.,0.|0.11811,0.793162,0.,1.048674,0.726852,0.,0.,0.,0.027122,0.,0.668133,0.581851,2.040798,0.415443,0.581851,2.040798,0.415443,2.040798,0.,0.,0.,0.,0.,0.,0.,0.,1.206778,0.629396,0.804261,0.454386,1.206778,0.629396,0.804261,0.,1.206778,0.,0.,0.,0.,0.,0.,1.766453,0.,0.,0.,1.919176,0.649041,0.649041,0.649041,0.603178,0.,1.198056,0.,0.,0.,0.,0.15924,0.265251,0.,0.,0.,0.494818,0.,0.422722,0.,0.,0.,0.,0.636069,0.636069,0.422998,0.,0.41254,0.463507,0.329882,0.,0.694507,0.,0.,0.,0.,0.,0.,0.,0.,0.,0.,0.,0.,0.,0.,0.063487,0.,0.,0.,0.186196,0.,0.,0.039733,0.,0.,0.,0.,0.,0.,0.,0.,0.,0.,0.,0.,0.,1.185615,0.584354,0.67236,0.67236,0.,0.
T|0.863195,0.,0.,0.,0.,0.,0.,0.,0.,0.,0.,0.,1.908991,2.003717,0.,1.574828,0.,1.574828,0.,0.,0.,0.,0.,0.,0.,0.,0.,0.,0.,1.687582,1.35577,0.,0.,0.,0.,0.,0.,0.901204,0.,0.,2.556862,0.,0.,0.,0.,0.,1.55708,0.,0.,0.,0.,0.,0.,0.,0.,0.,0.,0.,0.,0.,1.658487,0.,1.1954,1.77996,1.77996,0.|0.,1.14798,0.,0.,0.,0.,1.129091,0.,1.256505,0.,1.256505,1.556791,1.171657,0.,0.,0.,0.,0.,0.,0.,0.,0.,0.,0.,1.695106,0.,0.,0.,0.,1.394074,0.,0.,0.,0.,0.,0.,0.,0.,0.,0.,0.,1.729419,0.,0.,1.066258,0.,0.,0.,1.104261,0.,0.,0.,1.202025,0.,0.,0.,0.,1.563492,0.,1.563492,0.|0.887033,1.61956,0.,0.,0.,0.,0.,0.,0.,1.960044,0.,0.,0.,0.,0.,0.,2.065499,2.397216,0.,1.133032,2.136528,1.133032,2.136528,0.,0.,0.,0.,1.916959,0.,0.,0.,0.,0.,0.,0.,0.,0.,0.,0.,1.7627,0.,0.,0.,0.,0.,0.,2.247151,0.,0.,0.844744,1.0096,0.,0.,1.503668,0.,1.503668,0.,0.,0.,0.,0.,1.640326,0.,0.,0.,0.,0.,1.412548,2.148755,2.148755,0.|0.183429,0.,0.,0.,0.,0.,0.,0.,0.,0.,0.,0.,1.227208,1.144981,0.,0.207535,0.,0.207535,0.,0.,0.,0.,0.,0.,0.,0.,0.,0.,0.,0.247893,0.344687,0.,0.,0.,0.,0.,0.,0.232569,0.,0.,0.170457,0.,0.,0.,0.,0.,0.311416,0.,0.,0.,0.,0.,0.,0.,0.,0.,0.,0.,0.,0.,0.552829,0.,0.334712,0.88998,0.88998,0.|0.,0.54378,0.,0.,0.,0.,0.141136,0.,0.480429,0.,0.480429,0.622716,0.774131,0.,0.,0.,0.,0.,0.,0.,0.,0.,0.,0.,0.484316,0.,0.,0.,0.,0.322921,0.,0.,0.,0.,0.,0.,0.,0.,0.,0.,0.,0.115295,0.,0.,0.444274,0.,0.,0.,0.157752,0.,0.,0.,0.110146,0.,0.,0.,0.,0.813016,0.,0.813016,0.|0.232846,1.19336,0.,0.,0.,0.,0.,0.,0.,1.400031,0.,0.,0.,0.,0.,0.,1.69666,1.369838,0.,0.202014,0.314682,0.202014,0.314682,0.,0.,0.,0.,0.766784,0.,0.,0.,0.,0.,0.,0.,0.,0.,0.,0.,0.707072,0.,0.,0.,0.,0.,0.,0.14981,0.,0.,0.230385,0.3786,0.,0.,0.515543,0.,0.515543,0.,0.,0.,0.,0.,0.313688,0.,0.,0.,0.,0.,0.480266,1.117352,1.117352,0.
W|1.2383,0.,0.,0.,0.,0.,0.,0.,0.,0.|2.280302,0.,2.0102,0.832773,1.775899,0.,2.006178,2.134843,2.006178,2.134843,0.,1.985728,0.,1.657158,0.,1.906289,1.841902,1.536094,1.927342,0.,2.513582,1.162319,1.961505,0.,0.,0.,1.487845,0.,1.573567,0.,0.,0.|1.365218,1.353764,0.953567,0.,1.125394,0.,0.,0.,0.,1.864,1.790588,0.,1.312939,1.29382,0.,0.,1.262865,0.|0.74298,0.,0.,0.,0.,0.,0.,0.,0.,0.|2.166287,0.,1.579443,0.208193,0.35172,0.,0.90905,1.284241,0.90905,1.284241,0.,0.790435,0.,0.917356,0.,1.579497,1.339565,0.937469,1.518512,0.,0.801032,0.236296,0.872977,0.,0.,0.,0.686698,0.,1.311306,0.,0.,0.|0.87764,0.25493,0.208593,0.,0.413231,0.,0.,0.,0.,1.384686,1.302246,0.,0.396767,0.511841,0.,0.,0.684052,0.
Y|1.370889,0.,0.,0.,0.,0.,1.554612,0.,0.,0.,0.,0.,0.,0.,0.,0.,0.,0.,0.,0.,0.|0.,0.,2.25742,0.,0.,0.,0.,1.724483,1.719125,1.777663,0.,0.,2.45646,0.,1.000093,0.,0.,0.980355,0.,0.,0.,1.580343,0.,1.465961,0.,0.,1.318927,0.,2.088152,1.723521,0.,0.,0.,1.71997,1.71997,0.,1.698084,0.,1.412454,0.,0.,0.,0.,1.387329,0.,1.576475,1.286822,0.,2.263398,0.,0.,0.,0.,1.563811,2.044864,0.,0.,0.,0.,1.761971,0.,0.,0.,0.,1.499493,0.,1.206465,0.,1.681437,0.|1.585653,0.,0.,0.,0.,0.,1.534019,0.,1.681146,0.,0.,0.,1.20804,0.,1.386055,0.,0.,1.55178,0.,0.,0.,0.,0.,1.22115,0.,1.491578,1.201174,2.042016,1.322757,0.,0.,0.,0.,0.,0.,0.,0.,1.40897,0.,1.279228,0.,1.325548,0.,1.325548,0.,1.43273,1.276358,1.456262,0.,0.,0.,0.,0.,0.,1.874787,1.515549,0.,0.,0.,0.,0.,0.,0.,0.,1.668846,0.,1.364397,1.272827,1.364397,0.|0.685444,0.,0.,0.,0.,0.,0.829126,0.,0.,0.,0.,0.,0.,0.,0.,0.,0.,0.,0.,0.,0.|0.,0.,1.022894,0.,0.,0.,0.,1.03469,1.166549,1.11104,0.,0.,1.579153,0.,0.46671,0.,0.,0.136794,0.,0.,0.,0.330769,0.,0.5775,0.,0.,0.719415,0.,1.670521,1.263915,0.,0.,0.,1.031982,1.031982,0.,0.494497,0.,0.338989,0.,0.,0.,0.,0.183232,0.,1.188817,0.4132,0.,1.629149,0.,0.,0.,0.,0.415171,1.013384,0.,0.,0.,0.,0.795036,0.,0.,0.,0.,0.86082,0.,0.434327,0.,0.739832,0.|1.268522,0.,0.,0.,0.,0.,0.715876,0.,1.125768,0.,0.,0.,0.733453,0.,0.950438,0.,0.,0.216527,0.,0.,0.,0.,0.,0.555068,0.,0.903987,0.90998,1.497479,1.058206,0.,0.,0.,0.,0.,0.,0.,0.,0.294181,0.,0.511691,0.,0.440182,0.,0.440182,0.,0.728109,1.088043,0.614569,0.,0.,0.,0.,0.,0.,0.647051,0.670597,0.,0.,0.,0.,0.,0.,0.,0.,1.081659,0.,0.92779,0.763696,0.92779,0.
V|0.,0.,1.530802,0.,0.,0.,1.415949,0.,0.,1.215817,0.,0.,0.,0.,0.,0.,0.,0.,0.,0.,0.,0.,0.,0.,0.,0.,0.,0.,0.,0.,0.,0.,0.,0.,0.,0.|0.,1.247144,0.,0.,0.,1.573704,1.47938,1.291172,0.,0.,0.,1.068885,0.,0.,0.,0.,0.,0.,1.039265,0.,0.,0.,0.,0.,0.,0.,0.,0.,0.,0.,0.,0.,0.,0.,0.,0.,0.,0.,0.,1.37316,0.,0.,0.,0.,0.,0.,0.,0.,1.810733,0.,1.545774,0.,0.||0.,0.,0.41614,0.,0.,0.,0.687747,0.,0.,0.515801,0.,0.,0.,0.,0.,0.,0.,0.,0.,0.,0.,0.,0.,0.,0.,0.,0.,0.,0.,0.,0.,0.,0.,0.,0.,0.|0.,0.890817,0.,0.,0.,0.865537,1.084879,0.806982,0.,0.,0.,0.580252,0.,0.,0.,0.,0.,0.,0.377914,0.,0.,0.,0.,0.,0.,0.,0.,0.,0.,0.,0.,0.,0.,0.,0.,0.,0.,0.,0.,0.60419,0.,0.,0.,0.,0.,0.,0.,0.,0.412974,0.,0.740683,0.,0.|
```
