## Supplementary Data 3 for "Pharmacological proximities in the GPCR family discovered using contact-informed amino-acid and binding pocket similarities": f15931.bsv

```
res|B|C|P|wB|wC|wP
A|0.,0.,0.,1.520817,0.,0.,0.,1.946954,0.,0.,0.,0.|0.,0.,0.,0.,0.,1.198491,0.,0.,1.14348,0.,0.,0.,1.197167,0.,0.||0.,0.,0.,0.212637,0.,0.,0.,0.159185,0.,0.,0.,0.|0.,0.,0.,0.,0.,0.196713,0.,0.,0.215751,0.,0.,0.,0.32576,0.,0.|
R|0.,0.,0.,0.,0.,0.,0.,0.,0.,0.,0.|0.,0.,0.,1.174067,0.,0.,0.,0.,0.,0.,0.,0.,0.|1.400066,2.388887,1.903712,0.,0.,0.,2.642675,2.285577,2.781425,1.710592,1.368967,1.42203,2.473416,0.,0.,0.,0.,2.496378,0.,0.,0.,0.|0.,0.,0.,0.,0.,0.,0.,0.,0.,0.,0.|0.,0.,0.,0.503172,0.,0.,0.,0.,0.,0.,0.,0.,0.|0.763672,1.194443,0.197304,0.,0.,0.,0.991003,0.979533,1.192039,1.083375,0.41069,0.758416,0.742025,0.,0.,0.,0.,0.28876,0.,0.,0.,0.
N|2.065036,2.139389,1.707148,0.,0.,0.,0.,0.|0.,1.523444,0.,0.,0.,0.|1.675436,1.687919,0.,1.384007,0.,0.,0.,1.756033,0.,0.,0.|0.885016,1.324384,1.056806,0.,0.,0.,0.,0.|0.,0.943085,0.,0.,0.,0.|0.628289,1.044902,0.,0.322935,0.,0.,0.,0.380037,0.,0.,0.
D|1.149924,0.,0.,0.,0.,0.|1.071832,0.,0.,0.,0.,0.,0.,0.|1.704173,0.,0.,0.,0.,0.,0.,0.,1.965276,0.,0.,0.,0.,0.|0.041874,0.,0.,0.,0.,0.|0.03903,0.,0.,0.,0.,0.,0.,0.|0.062057,0.,0.,0.,0.,0.,0.,0.,0.427815,0.,0.,0.,0.,0.
C|0.||0.,0.,0.,0.,0.,0.|0.||0.,0.,0.,0.,0.,0.
Q|0.,0.,2.471127|0.,0.,1.398964|2.223631,0.,0.,0.,1.098361,1.697574|0.,0.,0.202042|0.,0.,0.149575|1.270646,0.,0.,0.,0.271975,0.144474
E|0.,1.320819,1.085412,0.|0.,0.,0.|0.,0.,0.,0.,1.620789,0.,2.214158,1.824586,0.|0.,0.266135,0.170102,0.|0.,0.,0.|0.,0.,0.,0.,0.49616,0.,0.594848,0.449338,0.
G|2.629625,1.523232,1.795205,0.,0.,0.,1.281527,1.863348,0.,0.,0.,0.,0.,1.139986,0.,0.,0.,0.,0.,1.632,1.801292,0.,0.|||1.126982,1.196825,1.025832,0.,0.,0.,0.990271,0.677581,0.,0.,0.,0.,0.,0.65142,0.,0.,0.,0.,0.,0.280119,0.712451,0.,0.||
H|0.|0.927359,1.277449,0.89435,1.220884,0.,0.,0.,1.150546,1.430966,0.,0.,0.,0.,0.|1.346541,1.301484,1.784768,1.754901,1.200777,0.,0.,0.,0.,1.651237,1.615514,1.593017,1.123722,1.819929,0.|0.|0.421527,0.790802,0.35774,0.255804,0.,0.,0.,0.313074,0.467254,0.,0.,0.,0.,0.|0.795683,0.887375,1.529801,0.70196,0.263027,0.,0.,0.,0.,1.033427,0.329697,0.747743,0.084088,0.339539,0.
I|0.,1.546998,0.,0.,0.|0.,1.416655,1.637613,0.,1.331467||0.,0.914135,0.,0.,0.|0.,0.876977,0.826605,0.,0.389477|
L|0.,0.,0.,0.,0.|0.,1.458752,0.,1.256062,1.306646,0.,0.,0.,0.,1.004651,1.342625,0.,0.,0.,0.,0.,0.,0.,1.796692,0.||0.,0.,0.,0.,0.|0.,0.547032,0.,0.418687,0.311106,0.,0.,0.,0.,0.22115,0.295546,0.,0.,0.,0.,0.,0.,0.,0.355316,0.|
K|0.,0.,0.,0.,0.|0.,0.,0.,0.,0.,0.,1.05226|0.,0.,0.,0.,1.461538,0.,1.197547,0.,0.,0.,2.015734|0.,0.,0.,0.,0.|0.,0.,0.,0.,0.,0.,0.16098|0.,0.,0.,0.,0.913461,0.,0.558855,0.,0.,0.,0.285813
M|0.,0.|1.424269,1.478613,1.250313,0.,0.||0.,0.|0.971093,0.202947,0.458448,0.,0.|
F|0.,0.,0.|0.,0.,0.,1.477574,1.109309,1.701091,0.,0.,0.,0.,1.261864,0.,0.,0.,1.794319,0.,1.502607||0.,0.,0.|0.,0.,0.,1.231311,0.36977,0.850546,0.,0.,0.,0.,0.198406,0.,0.,0.,0.5859,0.,0.325191|
P|0.,0.|1.712462,0.,0.,1.763036,0.,0.,0.,0.||0.,0.|1.386279,0.,0.,0.21971,0.,0.,0.,0.|
S|1.697241,1.859457,0.,0.,1.85246,0.,0.,0.,0.,1.774231,0.,0.,0.||1.49933,0.,0.,0.,0.,0.,0.,0.997073,0.,1.835465,0.,1.603179,0.,1.960983,0.,0.,0.,0.,0.|1.080063,0.067711,0.,0.,1.042009,0.,0.,0.,0.,0.145063,0.,0.,0.||0.954119,0.,0.,0.,0.,0.,0.,0.332358,0.,0.856551,0.,0.326483,0.,0.172665,0.,0.,0.,0.,0.
T|2.103165,0.,0.,0.,0.,0.,0.,0.,0.,0.,0.|0.863785,0.,0.,1.434137,1.190814,0.793176,0.,0.,0.,0.,0.,0.,0.,0.,0.,0.,0.|2.003792,2.17951,0.,0.,1.162103,0.,1.907972,1.75037,1.42508,0.,0.,0.,0.,0.,0.,0.,0.|0.901356,0.,0.,0.,0.,0.,0.,0.,0.,0.,0.|0.555291,0.,0.,0.896335,0.510349,0.211514,0.,0.,0.,0.,0.,0.,0.,0.,0.,0.,0.|0.858768,1.089755,0.,0.,0.363157,0.,0.908558,0.583457,0.427524,0.,0.,0.,0.,0.,0.,0.,0.
W|0.,0.|2.623824,1.730449,0.,0.|1.237142,0.,1.251927,0.,0.|0.,0.|1.788971,0.662725,0.,0.|0.731039,0.,0.281588,0.,0.
Y|0.,0.,0.,0.,0.,0.,0.|1.383495,0.,0.,1.98928,1.94464,0.,1.220978,1.772241,0.,0.,0.,0.,0.,0.,0.,0.,0.,0.,0.,1.75776,0.,0.,0.,0.|0.,0.,1.851059,1.928927,0.,0.,0.,0.,0.,0.,0.,1.531956,0.,1.638908,1.51597,0.|0.,0.,0.,0.,0.,0.,0.|0.81752,0.,0.,1.61629,0.740815,0.,0.137314,0.285498,0.,0.,0.,0.,0.,0.,0.,0.,0.,0.,0.,0.852645,0.,0.,0.,0.|0.,0.,1.04122,0.900166,0.,0.,0.,0.,0.,0.,0.,0.529922,0.,0.507572,0.2998,0.
V|1.009043,0.,0.,0.|0.,1.656085,1.404703,0.,0.,0.,0.||0.378391,0.,0.,0.|0.,0.724537,0.789309,0.,0.,0.,0.|
```
