## Supplementary Data 3 for "Pharmacological proximities in the GPCR family discovered using contact-informed amino-acid and binding pocket similarities": f15938.bsv

```
res|B|C|P|wB|wC|wP
A|0.,0.,0.,0.,0.,2.20188,0.,0.,0.,0.,0.,0.|0.,1.012168,0.,0.,1.841979,0.,0.,0.,0.||0.,0.,0.,0.,0.,1.46792,0.,0.,0.,0.,0.,0.|0.,0.371128,0.,0.,1.268919,0.,0.,0.,0.|
R|0.,0.,0.,0.,1.08991,0.,0.,0.,0.,0.|0.,1.600069,0.,0.,0.,0.,0.,0.,0.,0.,0.,0.851964,1.383883,0.,0.,1.319608,0.,0.|2.09459,1.936433,2.405425,0.,1.905593,0.,0.,1.852175,0.,0.,0.,1.026489,1.957863,0.,0.,0.,0.,1.862584,0.,0.,0.,0.,0.,0.,0.,2.218759,1.462559,0.,1.827343,1.573692,0.,0.|0.,0.,0.,0.,0.205643,0.,0.,0.,0.,0.|0.,0.405988,0.,0.,0.,0.,0.,0.,0.,0.,0.,0.120561,0.483053,0.,0.,0.659804,0.,0.|0.505591,1.01157,0.700086,0.,1.06584,0.,0.,0.524783,0.,0.,0.,0.076987,0.342626,0.,0.,0.,0.,0.56229,0.,0.,0.,0.,0.,0.,0.,0.792414,0.522342,0.,0.509956,0.048797,0.,0.
N|0.,0.,0.,0.,0.,0.,0.,0.,1.497805,0.|0.,0.,0.,0.,0.,0.,0.,0.,0.|0.,0.,0.,0.,0.,0.,1.533212,0.,1.603994,0.,0.,0.,0.,0.,0.,0.,0.,0.|0.,0.,0.,0.,0.,0.,0.,0.,0.046444,0.|0.,0.,0.,0.,0.,0.,0.,0.,0.|0.,0.,0.,0.,0.,0.,1.281866,0.,0.819819,0.,0.,0.,0.,0.,0.,0.,0.,0.
D|0.,0.,0.,0.,0.|0.,0.,0.,0.,0.|0.,0.,1.91607,0.,0.,0.,0.,0.,0.,0.,1.474228,0.,0.,0.|0.,0.,0.,0.,0.|0.,0.,0.,0.,0.|0.,0.,1.350672,0.,0.,0.,0.,0.,0.,0.,0.269482,0.,0.,0.
C|0.,0.,1.595232,0.,0.,0.,0.,0.|0.,0.,0.,0.|1.580119,0.,0.,0.,0.,0.|0.,0.,1.32936,0.,0.,0.,0.,0.|0.,0.,0.,0.|0.495261,0.,0.,0.,0.,0.
Q|0.,0.,0.,0.,1.598415,1.605093,0.,0.,0.,0.,0.|0.,1.089359,0.,1.172258,0.,0.,1.466014,0.,0.,0.|0.,0.,1.556788,0.,1.079463,0.,0.,0.,0.,1.754342,0.,0.,1.618232,0.|0.,0.,0.,0.,0.99457,0.154708,0.,0.,0.,0.,0.|0.,0.27234,0.,0.148298,0.,0.,0.140963,0.,0.,0.|0.,0.,0.39654,0.,0.308418,0.,0.,0.,0.,0.387979,0.,0.,0.137989,0.
E|1.661364,0.,0.|1.337228,0.,0.,0.,0.|0.,1.612104,2.250265,2.104709,1.259755,0.,0.,0.,0.,0.,0.|0.657107,0.,0.|0.479007,0.,0.,0.,0.|0.,0.739982,1.770701,1.000599,0.71986,0.,0.,0.,0.,0.,0.
G|0.,0.,0.,0.,0.,0.,0.,0.,0.,0.,0.,1.922032,0.,2.150041,2.757579,1.955253,0.,0.,0.,0.,0.,1.392032,0.,0.,1.980841,0.,0.,0.,0.,0.,0.,0.|||0.,0.,0.,0.,0.,0.,0.,0.,0.,0.,0.,0.405248,0.,2.150041,1.378789,0.558644,0.,0.,0.,0.,0.,0.066925,0.,0.,0.476016,0.,0.,0.,0.,0.,0.,0.||
H|1.539418,0.,1.306998|1.313486,0.,1.455559,0.,0.,0.,1.219914,1.629879,0.,0.|1.883167,0.,1.970262,0.,0.,0.,2.137625,0.,0.,0.|0.425063,0.,0.309182|0.196043,0.,0.859018,0.,0.,0.,0.241302,0.53453,0.,0.|0.259747,0.,1.776466,0.,0.,0.,0.505043,0.,0.,0.
I|0.,0.,0.,0.|0.,0.,0.,0.961392,0.,0.,0.,0.,0.,1.224973,0.,0.||0.,0.,0.,0.|0.,0.,0.,0.096139,0.,0.,0.,0.,0.,0.626097,0.,0.|
L|0.,0.,0.,0.,0.,0.,1.182469,0.,0.,0.,0.,0.|0.,0.,0.,0.,1.313106,1.141323,1.558471,1.125126,0.,0.,0.,0.,0.,1.105137,1.017667,0.,0.,0.,0.,0.||0.,0.,0.,0.,0.,0.,0.698732,0.,0.,0.,0.,0.|0.,0.,0.,0.,0.64579,0.654857,0.689815,0.393794,0.,0.,0.,0.,0.,0.401868,0.555091,0.,0.,0.,0.,0.|
K|1.24619,0.,0.,0.,0.,1.398873,1.2677,0.890778,0.,0.|0.927916,0.,1.454179,0.,0.,0.,0.,0.,1.449456,1.3285,1.474003,0.,1.249644,0.,0.|0.,1.503699,1.543337,2.103717,1.850623,0.,0.,0.,0.,1.671825,1.671825,0.,2.286336,0.,1.362443,1.307653,1.99716,0.,0.,0.,0.|0.148799,0.,0.,0.,0.,0.826607,0.297833,0.254508,0.,0.|0.117721,0.,0.93659,0.,0.,0.,0.,0.,0.922381,0.16006,0.52643,0.,0.409829,0.,0.|0.,0.471309,1.150963,0.965641,1.486566,0.,0.,0.,0.,0.987897,0.987897,0.,1.143168,0.,0.219749,0.18279,0.172831,0.,0.,0.,0.
M|1.207118,0.,0.|0.,0.,1.294611,1.67967,0.861215,0.914495,0.,0.,0.||0.603559,0.,0.|0.,0.,0.323653,0.895824,0.574143,0.381039,0.,0.,0.|
F|0.,0.,0.,0.,0.,0.,0.,0.|0.,1.583906,1.479448,0.,1.397296,2.166432,1.298738,0.,0.,0.,0.,1.545597,0.,0.,0.,0.,1.547402,0.,0.,1.75487,1.578551,0.||0.,0.,0.,0.,0.,0.,0.,0.|0.,0.724839,0.848863,0.,0.698648,1.444288,0.34633,0.,0.,0.,0.,0.913307,0.,0.,0.,0.,0.858723,0.,0.,0.506212,0.475098,0.|
P|0.,0.,0.|0.,0.,0.995104,2.499435,0.,0.,0.,0.,0.,0.,0.,0.||0.,0.,0.|0.,0.,0.486495,1.249717,0.,0.,0.,0.,0.,0.,0.,0.|
S|0.,0.,1.321692,0.,0.,0.,1.314614,1.576793,0.,0.,0.,0.,1.895032,1.806132,0.,0.,0.,0.,0.,0.,0.,0.,0.||2.153784,0.,1.68082,0.,0.,1.05935,2.166785,1.49482,0.,0.,0.,0.,2.012061,0.,0.,0.,0.,0.,0.,0.,0.|0.,0.,0.493169,0.,0.,0.,0.525845,0.875996,0.,0.,0.,0.,1.579193,1.354599,0.,0.,0.,0.,0.,0.,0.,0.,0.||0.649849,0.,0.652258,0.,0.,0.225763,1.588976,0.830455,0.,0.,0.,0.,1.676718,0.,0.,0.,0.,0.,0.,0.,0.
T|1.985628,0.,0.,0.,0.,0.,0.,0.,0.,2.097281,1.4858,0.,2.360837,0.,0.,0.,0.,0.,1.346342|1.187152,0.,0.,0.,0.,0.,0.,0.,0.,1.466016,0.,0.,0.,0.,0.,0.,1.040349,0.|2.079676,0.,0.,0.,0.,0.,0.,0.,0.,0.,0.,0.,2.137492,0.,0.,0.,0.,1.304671|0.359467,0.,0.,0.,0.,0.,0.,0.,0.,1.211762,0.331172,0.,1.967365,0.,0.,0.,0.,0.,0.418281|0.214915,0.,0.,0.,0.,0.,0.,0.,0.,0.132471,0.,0.,0.,0.,0.,0.,0.111105,0.|0.484062,0.,0.,0.,0.,0.,0.,0.,0.,0.,0.,0.,1.781243,0.,0.,0.,0.,0.240668
W|0.,0.|0.,1.700882,1.758876,0.,0.,2.513582,1.961505,0.,0.,0.,1.564725|0.,1.312939,1.29382,1.77905|0.,0.|0.,0.21261,0.307803,0.,0.,0.801032,0.872977,0.,0.,0.,0.180545|0.,0.396767,0.511841,0.111191
Y|1.177491,0.,0.,0.,0.,0.,0.,0.,0.,0.|2.046525,0.,0.,0.,1.250843,1.698942,1.437629,0.,0.,0.,0.,0.,1.852013,0.,0.,1.783732,1.698084,0.,1.65314,0.,0.,0.,0.,0.,1.285122,1.522347,0.92715,0.|1.622443,0.,0.,0.,0.,1.490103,1.326888,0.,0.,0.,0.,0.,0.,0.,1.704371,1.40897,0.,0.,0.,0.,0.,0.,0.915875,0.,0.,0.,0.|0.123021,0.,0.,0.,0.,0.,0.,0.,0.,0.|0.529274,0.,0.,0.,0.574158,0.79284,0.359407,0.,0.,0.,0.,0.,1.358143,0.,0.,1.486443,0.494497,0.,0.708489,0.,0.,0.,0.,0.,0.274492,0.236481,0.072012,0.|0.419597,0.,0.,0.,0.,0.571206,0.442296,0.,0.,0.,0.,0.,0.,0.,1.420309,0.294181,0.,0.,0.,0.,0.,0.,0.106704,0.,0.,0.,0.
V|0.,0.,0.,0.,0.,0.,0.,0.,0.,0.,0.,1.483884,0.,0.,0.|0.,0.,0.,0.,0.,0.,1.662217,1.662217,0.,0.,1.123959,1.220049,1.224247,0.,0.,0.,0.,1.806333,0.,1.281079,0.||0.,0.,0.,0.,0.,0.,0.,0.,0.,0.,0.,0.195551,0.,0.,0.|0.,0.,0.,0.,0.,0.,1.208885,1.208885,0.,0.,0.468316,0.610024,0.269065,0.,0.,0.,0.,0.770142,0.,0.398005,0.|
```
