## Supplementary Data 3 for "Pharmacological proximities in the GPCR family discovered using contact-informed amino-acid and binding pocket similarities": f15939.bsv

```
res|B|C|P|wB|wC|wP
A|0.,0.,0.,0.,0.,0.,0.,0.,0.,0.,0.,0.,0.,0.,0.,1.079669,1.524914,0.,0.,0.,0.,0.954121,0.,1.742953,1.707277,0.,0.,0.,0.,0.991143,0.,0.,0.,0.,1.655288,0.,0.,0.,0.902685,1.274099,1.625954,0.|0.,0.,0.,0.,0.,0.,0.,0.,1.012168,0.,0.,1.519762,1.120171,1.580537,0.,0.,0.,0.,1.097843,1.129427,0.,0.,0.,1.466764,1.163099,0.,0.887082,0.,0.,0.,1.0118,1.099572,1.446285,0.||0.,0.,0.,0.,0.,0.,0.,0.,0.,0.,0.,0.,0.,0.,0.,0.179945,0.323467,0.,0.,0.,0.,0.454343,0.,0.929575,0.798877,0.,0.,0.,0.,0.194689,0.,0.,0.,0.,0.91105,0.,0.,0.,0.313977,1.107912,0.572095,0.|0.,0.,0.,0.,0.,0.,0.,0.,0.371128,0.,0.,0.506587,0.251633,0.778295,0.,0.,0.,0.,0.548922,0.308025,0.,0.,0.,0.188392,0.353084,0.,0.394259,0.,0.,0.,0.439913,0.669305,0.61601,0.|
R|0.,0.,0.,0.,0.,0.,0.,0.,0.,0.,0.,0.,0.,0.,0.,0.,0.,0.,0.,0.,0.,1.446259,0.,0.,0.,0.,0.,1.059207,1.416014,0.,0.,0.,0.,0.,0.,1.486197,0.,0.|0.,0.,0.,0.,1.42213,0.,0.,0.,0.,0.,1.489805,0.,0.,0.,0.,0.,0.,0.,0.,0.,0.,0.,0.,0.,0.,1.330813,0.,0.,0.,1.174067,0.,1.344669,1.871176,0.760993,2.178095,1.576562,0.,0.,0.,0.,1.35035,0.,0.,2.165456,0.,0.,0.,0.,0.|0.,0.,0.,0.,0.,0.,0.,0.,0.,0.,1.400066,2.388887,1.852175,0.,0.,0.,2.426771,0.,0.,0.,1.448032,2.036764,2.107359,0.,1.624455,0.,0.,1.597447,0.,0.,0.,1.597447,0.,0.,0.,0.,0.,0.,0.,2.653744,1.695587,0.,0.,0.,2.081607,0.,2.285577,2.781425,0.,1.88938,2.869272,1.822206,1.105473,2.196352,1.687941,1.771183,0.,0.,0.,0.,2.017654,0.,0.,2.639227,2.436484,0.,1.709933,2.219796,0.,2.516803,0.,0.,1.827343,0.,2.626918,1.624164,0.,0.,1.700066,2.174368,0.,1.716871,2.213664,2.754281,0.,0.,0.|0.,0.,0.,0.,0.,0.,0.,0.,0.,0.,0.,0.,0.,0.,0.,0.,0.,0.,0.,0.,0.,0.170148,0.,0.,0.,0.,0.,0.564911,1.038411,0.,0.,0.,0.,0.,0.,0.721867,0.,0.|0.,0.,0.,0.,0.423766,0.,0.,0.,0.,0.,0.143125,0.,0.,0.,0.,0.,0.,0.,0.,0.,0.,0.,0.,0.,0.,0.167749,0.,0.,0.,0.503172,0.,0.627512,0.99796,0.380497,1.287056,0.859943,0.,0.,0.,0.,0.873756,0.,0.,1.995313,0.,0.,0.,0.,0.|0.,0.,0.,0.,0.,0.,0.,0.,0.,0.,0.763672,1.194443,0.524783,0.,0.,0.,0.296723,0.,0.,0.,0.64357,1.092178,0.580287,0.,0.295355,0.,0.,0.444403,0.,0.,0.,0.444403,0.,0.,0.,0.,0.,0.,0.,1.857621,0.398962,0.,0.,0.,1.040803,0.,0.979533,1.192039,0.,1.007669,1.530279,1.093324,0.552736,1.19801,0.843971,0.77531,0.,0.,0.,0.,0.359074,0.,0.,1.319613,1.318098,0.,1.019685,0.773874,0.,0.359543,0.,0.,0.509956,0.,2.008819,0.471532,0.,0.,0.850033,0.504764,0.,0.477892,1.311801,0.663068,0.,0.,0.
N|0.,0.,0.,1.696738,0.,0.,0.,2.139389,1.707148,1.296918,0.,0.,0.,0.,0.,1.314307,0.,0.,0.,0.,0.,1.33709,0.,0.,0.,0.,0.|1.25551,0.,0.,0.98149,0.,0.,0.,1.523444,1.125663,0.,0.,0.,0.,0.,0.,0.,0.,0.847907,0.947888|1.240093,0.,0.,0.,1.722474,0.,1.753895,0.,0.,0.,0.,0.925538,1.718919,2.059919,1.641234,1.687919,1.615364,1.768113,0.,0.,1.540711,2.088841,2.088841,1.618678,0.,0.,0.,0.,0.,1.842676,1.477169,1.731333,1.920215,0.,0.,0.,2.002637,1.22036,1.619905|0.,0.,0.,0.115687,0.,0.,0.,1.324384,1.056806,0.69169,0.,0.,0.,0.,0.,0.317418,0.,0.,0.,0.,0.,0.226625,0.,0.,0.,0.,0.|0.344253,0.,0.,0.12802,0.,0.,0.,0.943085,0.600353,0.,0.,0.,0.,0.,0.,0.,0.,0.136271,0.228195|0.300022,0.,0.,0.,0.750822,0.,0.559213,0.,0.,0.,0.,0.277661,1.203243,1.343426,0.820617,1.044902,0.38461,0.942993,0.,0.,0.770355,1.726249,1.726249,0.329223,0.,0.,0.,0.,0.,1.063083,0.145295,0.90824,0.722283,0.,0.,0.,0.78675,0.424473,0.599965
D|1.047486,0.,0.,0.,0.,0.,0.,0.,1.349612,0.,0.,0.,0.,0.,0.,0.,0.,0.,0.,0.,0.,0.,0.,0.,0.,0.,1.88029,0.,0.,0.|1.05178,0.,0.,0.,0.,0.,0.,0.,0.,0.945034,0.,0.,0.,0.,0.,0.,0.,0.,1.199927,0.,0.,0.,0.834605|2.014334,1.333635,0.,0.,0.,0.,0.,0.,2.359492,0.,0.,1.868785,0.,0.,1.145306,0.,0.,0.,0.,0.,0.,0.,0.,0.,0.,0.,0.,0.,0.687956,0.,1.27703,0.,0.,0.,1.683136,0.,0.,0.,0.,0.,1.058498,1.688172,0.|0.236529,0.,0.,0.,0.,0.,0.,0.,0.060885,0.,0.,0.,0.,0.,0.,0.,0.,0.,0.,0.,0.,0.,0.,0.,0.,0.,0.696404,0.,0.,0.|0.288391,0.,0.,0.,0.,0.,0.,0.,0.,0.174712,0.,0.,0.,0.,0.,0.,0.,0.,0.444417,0.,0.,0.,0.10819|0.974678,0.130566,0.,0.,0.,0.,0.,0.,0.598422,0.,0.,0.675275,0.,0.,0.522857,0.,0.,0.,0.,0.,0.,0.,0.,0.,0.,0.,0.,0.,0.011278,0.,0.433278,0.,0.,0.,0.997414,0.,0.,0.,0.,0.,0.414195,0.531462,0.
C|0.,0.,0.|0.,1.37157|1.099796,0.,0.,0.,0.|0.,0.,0.|0.,0.822942|0.337034,0.,0.,0.,0.
Q|1.785715,0.,0.,1.286077,0.,0.,0.,0.,0.,0.,0.,0.|1.256093,0.,0.,1.189327,0.,0.,0.,1.089359,0.,0.,0.,0.,0.,0.,0.,0.,0.,0.|0.,1.919481,0.,0.,1.211963,0.,0.,0.,0.,0.,0.,1.269412,0.,0.,0.,1.832357,0.,0.,2.272095,0.,0.,0.,1.300712,0.|0.510204,0.,0.,0.172126,0.,0.,0.,0.,0.,0.,0.,0.|0.358884,0.,0.,0.150168,0.,0.,0.,0.27234,0.,0.,0.,0.,0.,0.,0.,0.,0.,0.|0.,0.429534,0.,0.,0.073452,0.,0.,0.,0.,0.,0.,0.195294,0.,0.,0.,1.099414,0.,0.,2.272095,0.,0.,0.,0.510994,0.
E|0.,0.,0.,0.,0.,0.,0.,0.,0.,1.000683,0.,0.,0.,0.,0.,0.|0.,0.,0.,0.,0.,0.,0.,0.,0.,0.,0.,0.,0.,0.,1.640674,1.258829,0.,0.,0.,0.,0.,0.,0.,1.863203,0.,0.,0.|0.,0.,0.,0.,0.,0.,0.,0.,0.,0.,0.,0.,0.,0.,0.,0.,0.,0.,0.,0.,0.,0.,1.803733,0.,0.,0.,0.,0.,0.,1.515315,0.,0.,2.02699,1.094081,2.144011,0.,2.023446,1.870353,0.,0.,0.,0.,0.,0.,2.173068,0.,0.,0.,1.923748,0.,0.,0.,0.,1.671368,0.,1.705549,0.,0.,1.331194,0.,2.08868,2.250784|0.,0.,0.,0.,0.,0.,0.,0.,0.,0.466986,0.,0.,0.,0.,0.,0.|0.,0.,0.,0.,0.,0.,0.,0.,0.,0.,0.,0.,0.,0.,0.875026,0.41961,0.,0.,0.,0.,0.,0.,0.,1.450636,0.,0.,0.|0.,0.,0.,0.,0.,0.,0.,0.,0.,0.,0.,0.,0.,0.,0.,0.,0.,0.,0.,0.,0.,0.,0.588174,0.,0.,0.,0.,0.,0.,0.909189,0.,0.,1.486459,0.218816,0.857604,0.,0.954456,0.550519,0.,0.,0.,0.,0.,0.,1.475294,0.,0.,0.,0.596511,0.,0.,0.,0.,0.787931,0.,0.913687,0.,0.,0.274473,0.,0.657547,1.167073
G|0.,0.,0.,0.,0.,0.,0.,0.,0.,0.,0.,0.,1.281527,1.863348,0.,0.,0.,0.,2.552387,0.,2.463305,0.,0.,0.,0.,0.,1.197963,0.,0.,2.070478,2.070478,0.,1.934253,0.,0.,0.,0.,1.937252,1.139986,2.245909,2.16078,1.545697,1.564337,0.856343,0.,0.,0.,1.684704,0.,1.862781,0.,0.,2.055555,0.,0.,1.307866,0.,0.,0.,1.506153,0.,0.,0.,0.,0.,1.980841,0.955366,2.004148,0.,0.,2.225293,2.247146,1.77922,1.159808,0.|||0.,0.,0.,0.,0.,0.,0.,0.,0.,0.,0.,0.,0.990271,0.677581,0.,0.,0.,0.,0.378957,0.,1.073748,0.,0.,0.,0.,0.,0.234384,0.,0.,1.151995,1.151995,0.,1.934253,0.,0.,0.,0.,1.221311,0.65142,1.946455,1.584572,0.927418,0.834313,0.054935,0.,0.,0.,0.314097,0.,1.217972,0.,0.,1.4153,0.,0.,0.131987,0.,0.,0.,0.613618,0.,0.,0.,0.,0.,0.476016,0.56198,1.768366,0.,0.,1.838285,1.856338,1.005646,0.352985,0.||
H|0.,0.,0.,0.,0.,0.,0.,1.39429,1.226725|1.191093,0.,0.,0.,0.,0.,0.,1.60512,1.216242,1.60512,0.,0.,0.,0.927359,0.,0.,0.,0.,0.,0.,0.,0.,0.,1.277449,1.225559,0.740222,0.950266,0.,2.288144,1.410924,1.152941,1.774162,1.774162,0.,0.,0.,1.798111,0.,0.,0.,0.,1.606524,0.,1.212605,1.325274,0.,0.,0.,1.319944|1.002914,1.570163,1.953899,1.490259,1.679963,1.354721,2.089833,0.,0.,1.762006,1.849275,1.762006,1.849275,0.,0.,1.346541,1.301484,0.,0.,1.729261,0.,0.,0.,1.64937,0.,0.,1.784768,1.705514,2.131851,1.312406,1.057072,1.939954,1.60707,1.511015,1.989522,1.989522,0.,0.,2.018163,1.768699,1.457424,1.62271,2.118469,1.731233,0.,1.938721,1.568913,1.371132,2.176006,1.538821,0.|0.,0.,0.,0.,0.,0.,0.,0.697145,0.229563|0.499491,0.,0.,0.,0.,0.,0.,0.17024,0.16278,0.17024,0.,0.,0.,0.421527,0.,0.,0.,0.,0.,0.,0.,0.,0.,0.790802,0.898743,0.370111,0.475133,0.,1.976124,0.548397,0.234939,1.037718,1.037718,0.,0.,0.,1.59177,0.,0.,0.,0.,0.535508,0.,0.242521,0.449646,0.,0.,0.,0.37823|0.242641,0.481179,0.724834,0.841275,0.422928,0.435784,0.467655,0.,0.,0.209127,0.555716,0.209127,0.555716,0.,0.,0.795683,0.887375,0.,0.,0.375926,0.,0.,0.,0.434045,0.,0.,1.529801,1.364411,1.776542,0.76557,0.704715,1.851774,0.751988,0.404838,1.42645,1.42645,0.,0.,0.93146,0.90869,0.815623,0.782378,0.756596,0.630759,0.,1.149385,0.420245,0.48969,0.926817,0.59843,0.
I|0.,0.,0.,0.,0.,0.,0.,0.,0.,0.,1.239482,1.478276,0.,0.,0.,1.546998,0.,0.,0.,0.,0.,1.969036,0.|0.975448,0.,1.247974,0.,0.,0.,0.,0.,0.,0.,0.,0.,0.,0.,0.,0.,1.601339,0.,0.,0.,0.,0.,0.,0.,0.,0.,2.105725,1.003953,0.,1.0231,1.416655,1.14849,1.152991,1.608631,1.093782,0.,0.,0.,1.281569,1.125502,1.776676,0.990484,0.,0.919499,0.,0.,0.,1.125919,1.639961,1.1746,1.298864||0.,0.,0.,0.,0.,0.,0.,0.,0.,0.,0.21597,0.130656,0.,0.,0.,0.914135,0.,0.,0.,0.,0.,0.444621,0.|0.16722,0.,0.21745,0.,0.,0.,0.,0.,0.,0.,0.,0.,0.,0.,0.,0.,0.485254,0.,0.,0.,0.,0.,0.,0.,0.,0.,1.403817,0.203701,0.,0.422585,0.876977,0.574245,0.890947,1.243033,0.169227,0.,0.,0.,0.882392,0.295214,0.391195,0.281697,0.,0.262714,0.,0.,0.,0.29056,0.380705,0.230725,0.303828|
L|0.,0.,0.,0.,0.,0.,0.,0.,0.,0.,0.,0.,0.,1.193899,0.,0.,0.,0.,0.,0.,0.897697,2.318216,1.354091,1.433265,0.,1.664396,0.,0.,0.|1.321595,1.602641,1.46198,0.,0.,0.,0.,0.,0.,1.602641,1.46198,0.,0.,0.,0.,0.,0.,0.,0.,0.,0.,0.,0.,0.,0.,0.,0.,1.512878,1.125126,0.794746,0.,1.130184,0.,0.,0.,1.40772,1.949558,1.944408,1.063495,0.,0.,0.,1.029019,0.,0.,0.,1.467633,2.374834,0.973214,0.,0.957568,0.,1.235492,1.17862,0.821456,1.513254,0.947094,1.759567,1.23224,1.116743,1.379119,1.379119,0.,1.088884,0.,1.080203,1.025192,1.224843,0.970837,1.184596,1.717715,0.,1.878777,1.20173,1.175211,1.158011,0.,0.||0.,0.,0.,0.,0.,0.,0.,0.,0.,0.,0.,0.,0.,0.153064,0.,0.,0.,0.,0.,0.,0.299232,2.318216,0.492397,0.390891,0.,0.375831,0.,0.,0.|0.330399,0.169977,0.191977,0.,0.,0.,0.,0.,0.,0.169977,0.191977,0.,0.,0.,0.,0.,0.,0.,0.,0.,0.,0.,0.,0.,0.,0.,0.,0.479078,0.393794,0.079475,0.,0.492644,0.,0.,0.,0.782067,1.299705,1.836385,0.177249,0.,0.,0.,0.100581,0.,0.,0.,0.88058,1.424901,0.583928,0.,0.228984,0.,0.658929,0.628597,0.410728,0.412706,0.129149,0.879783,0.61612,0.189636,0.770225,0.770225,0.,0.232057,0.,0.212183,0.341731,0.864595,0.513972,0.696821,1.052793,0.,1.143603,0.400577,0.304684,0.311512,0.,0.|
K|1.774028,0.,0.,0.,0.,0.,0.,0.|1.357257,1.180018,0.,0.,0.,0.,0.,0.,0.,0.,2.080395,1.991614,0.,0.,0.,0.,1.039212,0.|0.,0.,0.,2.141052,0.,0.,0.,0.,0.,0.,0.,0.,2.231164,0.,0.,0.,0.,0.,1.368862,0.,1.213512,0.,0.,1.838141,1.538693,0.|0.506865,0.,0.,0.,0.,0.,0.,0.|0.465345,0.303433,0.,0.,0.,0.,0.,0.,0.,0.,0.236202,0.255335,0.,0.,0.,0.,0.451831,0.|0.,0.,0.,0.329393,0.,0.,0.,0.,0.,0.,0.,0.,0.514884,0.,0.,0.,0.,0.,0.773705,0.,0.700103,0.,0.,1.278707,1.404894,0.
M|1.850101,0.,0.,0.,0.,0.,0.,0.,0.,0.,0.,0.,0.,0.,0.,0.,0.,0.,0.,0.,0.,0.,1.462231,1.497822,1.183536,0.,0.,0.,0.,0.,0.|1.058091,0.,1.421072,0.,0.,0.,0.,0.,0.,0.,0.,0.,1.132288,0.,0.,0.,0.,0.,0.,1.424269,0.,2.340929,0.,1.65221,0.,0.,0.,1.65221,0.,0.,1.506584,0.995409,0.676196,1.95488,0.,1.341152,0.,0.,0.,0.,0.,0.,0.,1.786437,1.030565,1.517077||0.37002,0.,0.,0.,0.,0.,0.,0.,0.,0.,0.,0.,0.,0.,0.,0.,0.,0.,0.,0.,0.,0.,1.072303,0.898693,0.465654,0.,0.,0.,0.,0.,0.|0.211618,0.,0.340914,0.,0.,0.,0.,0.,0.,0.,0.,0.,0.188715,0.,0.,0.,0.,0.,0.,0.971093,0.,0.300119,0.,0.683245,0.,0.,0.,0.683245,0.,0.,0.803511,0.929048,0.338098,1.117074,0.,0.745085,0.,0.,0.,0.,0.,0.,0.,1.786437,0.492879,0.665385|
F|0.,0.,0.,0.,0.,0.,0.,0.,0.,0.,0.,0.,0.,0.,0.,0.,1.479503,0.,0.|0.,1.243668,1.533726,1.519863,0.,0.,0.,0.,0.,0.,0.,0.,1.60114,0.,0.,0.,0.,0.,0.,0.,0.,0.,0.,0.,0.,1.714542,0.,2.341653,1.820071,0.,0.,0.,0.,0.,2.667525,1.366075,0.,1.093113,1.407416,0.,1.279983,0.,1.9653,1.233429,0.,1.233429,0.,0.,0.,1.916869,1.434736,2.583773,1.768828,0.,1.737943,1.703932,0.,0.,1.20257,2.03069,1.490902,2.313395,1.980751,1.921412,0.,0.,1.792715,0.,1.423025,0.||0.,0.,0.,0.,0.,0.,0.,0.,0.,0.,0.,0.,0.,0.,0.,0.,0.454419,0.,0.|0.,0.320947,0.268134,0.148798,0.,0.,0.,0.,0.,0.,0.,0.,0.428588,0.,0.,0.,0.,0.,0.,0.,0.,0.,0.,0.,0.,0.395664,0.,1.951378,1.314496,0.,0.,0.,0.,0.,1.600515,0.819645,0.,0.475266,0.979072,0.,0.470582,0.,1.146425,0.428209,0.,0.428209,0.,0.,0.,1.54824,0.717368,1.192511,0.869915,0.,0.589659,0.821539,0.,0.,0.356317,0.601686,1.052401,1.905149,0.551781,1.194021,0.,0.,0.554448,0.,0.742448,0.|
P|0.,0.,0.,1.543306,0.,0.,0.,0.,0.,0.,0.,0.,0.,1.766683,1.666667,1.790517,1.315818,0.|0.,0.,0.,0.,2.08002,0.,0.,0.,0.,1.722179,0.,0.,0.,1.712462,0.,0.952669,0.,1.439824,0.||0.,0.,0.,0.19786,0.,0.,0.,0.,0.,0.,0.,0.,0.,0.398928,0.483871,0.635345,0.915351,0.|0.,0.,0.,0.,0.266669,0.,0.,0.,0.,0.569743,0.,0.,0.,1.386279,0.,0.338044,0.,0.565645,0.|
S|1.139235,1.554925,1.147272,0.,0.,0.,1.10701,0.,0.,0.,0.,0.,1.586231,0.,0.,0.,0.,0.,1.697241,1.597218,1.683345,0.,0.,0.,0.,0.,0.,0.,0.,0.,0.,1.173957,0.,0.,0.,0.,0.,0.,0.,0.,0.,0.,0.,0.,0.,0.,1.646579||1.857862,1.646457,1.266956,0.,1.740591,0.,1.740591,0.,1.426953,0.,1.727122,0.,0.,1.49933,0.,1.655327,0.,0.,0.,0.,0.,2.124942,0.,0.,0.,0.,0.,0.,1.950324,2.39897,1.722912,0.,0.,0.,0.,0.,0.,1.220028,0.,0.,0.,0.,1.635001,0.,0.,0.,0.,0.|0.227847,0.488691,0.277566,0.,0.,0.,0.072682,0.,0.,0.,0.,0.,0.184259,0.,0.,0.,0.,0.,1.080063,0.055798,0.051456,0.,0.,0.,0.,0.,0.,0.,0.,0.,0.,0.547847,0.,0.,0.,0.,0.,0.,0.,0.,0.,0.,0.,0.,0.,0.,0.32739||0.371572,0.5645,0.306522,0.,0.501079,0.,0.501079,0.,0.079275,0.,0.460566,0.,0.,0.954119,0.,0.0506,0.,0.,0.,0.,0.,0.554333,0.,0.,0.,0.,0.,0.,1.356747,1.919176,0.608087,0.,0.,0.,0.,0.,0.,0.320007,0.,0.,0.,0.,0.175179,0.,0.,0.,0.,0.
T|0.,0.,0.,0.,0.,1.314161,0.,0.|0.,0.980065,0.,0.,1.077075,0.,0.,1.190814,0.,0.,0.,0.,1.162206,0.,0.737241,0.,0.,0.,0.950904,1.307889,0.,1.50254,0.876849|0.,0.,1.227389,0.,1.465731,0.,0.,1.907972,0.,0.,1.44453,0.,0.,0.77324,0.,0.,2.115038,0.,1.730745,1.201797,0.|0.,0.,0.,0.,0.,0.685649,0.,0.|0.,0.14914,0.,0.,0.161966,0.,0.,0.510349,0.,0.,0.,0.,0.213249,0.,0.081916,0.,0.,0.,0.279678,0.443748,0.,0.528672,0.064952|0.,0.,0.275718,0.,0.374698,0.,0.,0.908558,0.,0.,0.159031,0.,0.,0.029971,0.,0.,0.490991,0.,0.737169,0.133533,0.
W|0.,0.,0.,0.,0.,0.,0.,0.,0.,0.|0.,0.,0.,0.,0.,2.623824,0.,2.23908,0.,0.,1.751179,1.416064,1.221019,0.,1.901363,2.538991,0.,0.,0.,0.|0.,0.,0.,1.237142,0.,1.60834,0.,0.,1.279632,1.184702,1.514013,0.,0.,0.,0.|0.,0.,0.,0.,0.,0.,0.,0.,0.,0.|0.,0.,0.,0.,0.,1.788971,0.,2.190405,0.,0.,0.356172,0.925888,0.327059,0.,1.901363,2.538991,0.,0.,0.,0.|0.,0.,0.,0.731039,0.,1.083881,0.,0.,0.639816,0.557507,1.157775,0.,0.,0.,0.
Y|0.,0.,0.,0.,0.,1.55089,0.,0.,0.,1.470809,0.,0.,0.,1.332476,1.554612,0.,0.,0.,0.,0.,0.,0.,0.,0.,0.,0.,1.974817,0.,1.386091,0.,1.617001|2.119309,0.,1.663958,1.998401,0.,0.,1.46524,1.518322,1.46524,1.518322,0.,0.,0.,0.,1.383495,1.698942,0.,1.694339,1.652482,0.,1.474129,1.518789,2.162801,0.,0.,2.748486,1.42331,0.,1.964942,1.532906,0.,0.,0.,0.,0.,0.,0.,0.,0.,0.,1.887123,1.779322,0.,1.886866,2.547905,1.000093,2.608455,0.,0.,0.,1.594611,1.60345,0.,0.,1.690898,0.,0.,0.,2.018309,1.691597,1.576475,1.286822,0.,1.318235,0.,1.48566,1.151585,0.,0.,0.,0.,1.499493,0.,1.271668|1.797805,0.,0.,1.37448,1.634853,1.37448,1.634853,0.,0.,0.,0.,1.326888,0.,1.436754,0.,0.,1.477738,1.619243,1.486048,0.,0.,2.010385,1.548445,0.,1.726969,0.,0.,0.,0.,0.,0.,0.,1.748621,0.,0.,0.972294,1.357347,1.243239,1.119623,0.,0.,1.673604,1.551181,1.325548,0.,0.,0.,0.,0.,0.,0.,1.588926,0.,1.43273,1.276358,1.456262,0.,1.504936,0.,1.554891,1.407305,0.,0.,0.,0.,1.668846,0.,0.|0.,0.,0.,0.,0.,0.216718,0.,0.,0.,0.200565,0.,0.,0.,0.141832,0.829126,0.,0.,0.,0.,0.,0.,0.,0.,0.,0.,0.,0.445927,0.,0.333689,0.,0.085105|0.423862,0.,0.26763,0.698741,0.,0.,0.199805,0.191707,0.199805,0.191707,0.,0.,0.,0.,0.81752,0.79284,0.,1.028442,0.577286,0.,0.680367,0.311546,1.164585,0.,0.,1.221549,0.556947,0.,0.714524,0.905808,0.,0.,0.,0.,0.,0.,0.,0.,0.,0.,1.320986,0.538282,0.,1.640753,1.189022,0.46671,1.043382,0.,0.,0.,0.797306,0.947493,0.,0.,0.501537,0.,0.,0.,1.242036,1.171106,1.188817,0.4132,0.,0.500725,0.,0.699134,0.534664,0.,0.,0.,0.,0.86082,0.,0.304903|0.36459,0.,0.,0.180487,0.222935,0.180487,0.222935,0.,0.,0.,0.,0.442296,0.,0.570937,0.,0.,0.53047,0.373672,0.647764,0.,0.,0.781816,0.863988,0.,0.876568,0.,0.,0.,0.,0.,0.,0.,1.573759,0.,0.,0.295916,1.091779,0.497296,0.447849,0.,0.,0.976269,0.916607,0.440182,0.,0.,0.,0.,0.,0.,0.,1.22225,0.,0.728109,1.088043,0.614569,0.,0.641639,0.,1.006106,0.753913,0.,0.,0.,0.,1.081659,0.,0.
V|0.,0.,0.,0.,0.,0.,0.,0.,0.,0.,0.,0.,0.,0.,0.,0.,0.,0.,0.,1.106553,0.935146,0.,0.,0.,0.,1.483884,0.,0.,0.|0.,1.236344,0.,0.,0.,0.,0.,0.,0.,0.,0.,0.,0.,0.,0.,0.,0.,0.,0.,0.,1.69707,0.,0.,0.,0.,0.87819,0.831906,1.062,1.68313,0.,0.,0.,0.,0.,0.,0.,1.806333,1.167966,0.,0.,0.,0.||0.,0.,0.,0.,0.,0.,0.,0.,0.,0.,0.,0.,0.,0.,0.,0.,0.,0.,0.,0.26461,0.12752,0.,0.,0.,0.,0.195551,0.,0.,0.|0.,0.498526,0.,0.,0.,0.,0.,0.,0.,0.,0.,0.,0.,0.,0.,0.,0.,0.,0.,0.,0.689036,0.,0.,0.,0.,0.114547,0.113442,0.531,0.406492,0.,0.,0.,0.,0.,0.,0.,0.770142,0.199188,0.,0.,0.,0.|
```
