## Supplementary Data 3 for "Pharmacological proximities in the GPCR family discovered using contact-informed amino-acid and binding pocket similarities": f15941.bsv

```
res|B|C|P|wB|wC|wP
A|0.,0.,0.,0.,1.590495,0.,0.,0.,0.,0.|0.,0.,0.,0.,0.,1.224631,0.,0.,0.,0.,0.||0.,0.,0.,0.,0.46598,0.,0.,0.,0.,0.|0.,0.,0.,0.,0.,0.29059,0.,0.,0.,0.,0.|
R|0.,0.,1.043875,0.,0.,0.,0.,0.,0.,0.|1.380084,0.,0.,0.,0.,0.,0.,1.432437,1.328814,0.,0.,0.,0.|1.506134,0.,0.,0.,0.,0.,0.,1.928212,1.913701,1.965015,0.,0.,1.601207,0.,0.|0.,0.,0.064971,0.,0.,0.,0.,0.,0.,0.|0.109531,0.,0.,0.,0.,0.,0.,0.267064,0.26276,0.,0.,0.,0.|0.494076,0.,0.,0.,0.,0.,0.,1.111173,0.573029,0.555089,0.,0.,0.395455,0.,0.
N|0.|0.|1.739693|0.|0.|0.782402
D|0.|0.|0.,0.|0.|0.|0.,0.
C|0.,0.|0.,0.,0.,0.,0.||0.,0.|0.,0.,0.,0.,0.|
Q|0.,0.|0.,0.|0.,1.722131,0.,0.|0.,0.|0.,0.|0.,0.233509,0.,0.
E|0.,0.,0.|0.,0.,0.|1.158264,0.,0.|0.,0.,0.|0.,0.,0.|0.047677,0.,0.
G|0.,0.,0.,0.,0.,0.|||0.,0.,0.,0.,0.,0.||
H|0.,0.|0.,0.,1.412118,0.,0.|0.,1.560928,1.726553|0.,0.|0.,0.,0.49464,0.,0.|0.,0.714323,0.32608
I|0.,0.|0.,0.,0.,0.||0.,0.|0.,0.,0.,0.|
L|0.,0.,0.,0.,0.,0.,1.237556,0.,0.,0.,0.,0.,1.541261,0.,0.,0.,0.,0.,0.|1.435955,0.,0.,0.,0.,0.,0.,0.,0.,0.,0.,0.,0.,0.,0.,0.,0.,0.,0.,0.,0.,0.,0.,0.,0.,0.||0.,0.,0.,0.,0.,0.,0.148917,0.,0.,0.,0.,0.,0.522461,0.,0.,0.,0.,0.,0.|0.471054,0.,0.,0.,0.,0.,0.,0.,0.,0.,0.,0.,0.,0.,0.,0.,0.,0.,0.,0.,0.,0.,0.,0.,0.,0.|
K|0.,0.,0.,0.,0.|0.,0.,0.,0.,0.,0.|1.524861,1.403317,0.,1.609245,0.,0.,0.|0.,0.,0.,0.,0.|0.,0.,0.,0.,0.,0.|0.185565,0.128104,0.,0.413027,0.,0.,0.
M|0.|0.,0.||0.|0.,0.|
F|1.00491,0.,0.,0.,0.|0.,0.,0.,0.,0.,0.,0.,0.,0.,0.||0.031902,0.,0.,0.,0.|0.,0.,0.,0.,0.,0.,0.,0.,0.,0.|
P|0.,1.332898,1.001083|0.,0.,0.,1.307939,1.295639||0.,0.406647,0.050903|0.,0.,0.,0.302969,0.27084|
S|1.562672,0.,0.,0.,0.,0.,0.,0.,0.||1.770851,0.,0.,0.,0.,0.,0.,0.,0.,0.,0.,0.|0.264579,0.,0.,0.,0.,0.,0.,0.,0.||0.487218,0.,0.,0.,0.,0.,0.,0.,0.,0.,0.,0.
T|0.,0.,0.,0.,0.|0.,1.394074,0.|0.,0.,0.,0.,0.|0.,0.,0.,0.,0.|0.,0.322921,0.|0.,0.,0.,0.,0.
W||1.670592|0.||0.287196|0.
Y|0.|1.640265,0.,0.,0.|1.623825,0.,0.,0.|0.|0.503362,0.,0.,0.|0.46395,0.,0.,0.
V|0.,0.,0.,0.,0.,0.,0.,0.,0.|0.,0.,0.,0.,0.,0.,0.,0.,0.,0.,0.,0.,0.||0.,0.,0.,0.,0.,0.,0.,0.,0.|0.,0.,0.,0.,0.,0.,0.,0.,0.,0.,0.,0.,0.|
```
