## Supplementary Data 3 for "Pharmacological proximities in the GPCR family discovered using contact-informed amino-acid and binding pocket similarities": f15942.bsv

```
res|B|C|P|wB|wC|wP
A|0.,0.,1.106752,1.657963,0.,1.507706,0.|0.,0.,0.,0.,1.588696,0.838513,1.438283,0.,0.,0.,0.||0.,0.,0.22135,0.638848,0.,0.47744,0.|0.,0.,0.,0.,0.847304,0.279504,0.567396,0.,0.,0.,0.|
R|||2.816588,1.384551,1.413665,0.,0.|||0.938863,0.114321,0.42799,0.,0.
N|0.,0.,0.|0.|1.758168,0.,0.,0.,0.,0.|0.,0.,0.|0.|0.586056,0.,0.,0.,0.,0.
D|0.||1.596198|0.||0.957719
C|1.946899,0.,0.,0.,0.,0.|1.764112,0.|0.,1.621997,0.,0.|0.495264,0.,0.,0.,0.,0.|0.092848,0.|0.,0.526438,0.,0.
Q||0.,0.,0.,0.|2.113179,2.113179,0.,0.||0.,0.,0.,0.|0.760003,0.760003,0.,0.
E|0.,0.,0.|0.|0.,0.,0.|0.,0.,0.|0.|0.,0.,0.
G|1.799344,1.647398,1.370683,0.,0.,0.,0.,1.647398,1.449067,0.,0.,0.,0.,0.,0.,0.,2.161369,0.,0.,0.,0.,0.,0.,0.,0.,0.,0.,0.,0.,0.|||0.299891,0.549133,0.240471,0.,0.,0.,0.,0.549133,0.521156,0.,0.,0.,0.,0.,0.,0.,0.138804,0.,0.,0.,0.,0.,0.,0.,0.,0.,0.,0.,0.,0.||
H|1.006354,0.,0.,0.,0.|1.990136,1.925713,0.,1.008267,0.,0.,0.,0.|2.439116,2.722874,0.,1.902654,0.,0.,0.,0.|0.141243,0.,0.,0.,0.|0.349147,0.371629,0.,0.176889,0.,0.,0.,0.|0.534894,0.525467,0.,0.484009,0.,0.,0.,0.
I|0.,0.|||0.,0.||
L|1.512117,0.,1.035003,0.|0.,0.,1.309689,0.,0.,0.||0.235835,0.,0.18975,0.|0.,0.,0.436563,0.,0.,0.|
K|0.|0.|1.939128,1.543401,0.,0.,0.|0.|0.|1.034201,0.523907,0.,0.,0.
M|0.,1.089832|0.,1.094415,0.,0.||0.,0.095599|0.,0.067201,0.,0.|
F|0.,0.,0.|0.,0.,0.,1.575666,0.,0.,2.007003,0.,0.||0.,0.,0.|0.,0.,0.,0.477036,0.,0.,0.10035,0.,0.|
P|0.|0.,0.||0.|0.,0.|
S|1.253711,0.,0.,0.,0.,0.,2.261652,1.792013,0.,0.||0.,0.,2.544278,2.105727,0.,0.|0.13197,0.,0.,0.,0.,0.,0.301554,0.507737,0.,0.||0.,0.,0.339237,0.701909,0.,0.
T|1.149287,0.,1.316204,0.,0.,0.,1.153723,0.,0.|1.234738,0.824189,1.273688,1.120125,0.|0.681304,1.931734,1.67735,1.271558,0.,1.862808,1.668186,0.|0.060489,0.,0.789723,0.,0.,0.,0.096144,0.,0.|0.283197,0.037807,0.191053,0.205356,0.|0.04542,1.287823,0.861758,0.314973,0.,0.279421,0.222425,0.
W|0.,0.,0.|2.251292,0.,2.251292,0.,0.|2.157464,2.157464,0.|0.,0.,0.|0.809675,0.,0.809675,0.,0.|0.548829,0.548829,0.
Y|0.|1.903796,1.621723,1.374948,1.252738,1.430792,0.,0.|1.196856,1.738991,1.273509,1.149442,1.399886,0.,0.|0.|0.888438,1.081149,0.201827,0.321804,0.420049,0.,0.|0.398952,1.043394,0.502393,0.042181,0.462348,0.,0.
V|0.,0.,0.,0.,0.,0.,0.|0.,1.364893,0.,1.314245,0.,0.,0.,0.,0.,0.,0.,0.,0.,0.,0.||0.,0.,0.,0.,0.,0.,0.|0.,0.1317,0.,0.397891,0.,0.,0.,0.,0.,0.,0.,0.,0.,0.,0.|
```
