## Supplementary Data 3 for "Pharmacological proximities in the GPCR family discovered using contact-informed amino-acid and binding pocket similarities": f15944.bsv

```
res|B|C|P|wB|wC|wP
A|1.694474,0.,0.,0.,0.,0.,1.064794,0.,0.,0.,0.,0.,0.991143,0.,0.,0.|1.18339,0.,0.,0.,1.022534,0.,0.,0.,0.,0.,1.163099,0.,0.,0.||0.816479,0.,0.,0.,0.,0.,0.037231,0.,0.,0.,0.,0.,0.194689,0.,0.,0.|0.230429,0.,0.,0.,0.035753,0.,0.,0.,0.,0.,0.353084,0.,0.,0.|
R|0.,0.,0.,0.|0.,0.,0.,0.,0.|0.,0.,0.,0.,0.,0.,0.,0.,1.02789,0.,0.,0.,2.21973,1.710592,1.42203,2.473416,0.,0.,2.516803,0.,0.|0.,0.,0.,0.|0.,0.,0.,0.,0.|0.,0.,0.,0.,0.,0.,0.,0.,0.03594,0.,0.,0.,1.210762,1.083375,0.758416,0.742025,0.,0.,0.359543,0.,0.
N|0.,1.314307,0.,0.,0.,0.|0.|0.,0.,0.,0.,0.,1.60561,0.,2.088841,2.107909|0.,0.317418,0.,0.,0.,0.|0.|0.,0.,0.,0.,0.,0.123508,0.,1.726249,0.572669
D|0.,0.,0.,0.,0.,0.,0.,0.,0.,0.,0.|0.,0.,0.,0.,0.|0.,0.,0.,0.,1.333635,0.,0.,0.,1.569945,0.,0.,1.27703,0.,0.,0.,2.117587,0.,0.|0.,0.,0.,0.,0.,0.,0.,0.,0.,0.,0.|0.,0.,0.,0.,0.|0.,0.,0.,0.,0.130566,0.,0.,0.,0.087761,0.,0.,0.433278,0.,0.,0.,0.187397,0.,0.
C|0.,0.,0.,0.|0.|0.,0.,0.,0.,2.433544,1.206202,0.|0.,0.,0.,0.|0.|0.,0.,0.,0.,2.212313,1.096548,0.
Q|0.,0.,0.,1.413223|0.,0.,0.,1.239629,0.|1.511239,0.,0.,1.919481,0.,2.129901,0.,0.,0.,2.132698,1.278771,0.,0.,0.|0.,0.,0.,0.162439|0.,0.,0.,0.170983,0.|0.408982,0.,0.,0.429534,0.,0.396876,0.,0.,0.,0.66057,0.135799,0.,0.,0.
E||0.,0.,0.,0.,0.,0.|0.,0.,0.,0.,0.,0.,0.,0.,0.,0.,0.,0.,0.,0.,0.,2.46626,0.,0.,0.,0.,0.,0.||0.,0.,0.,0.,0.,0.|0.,0.,0.,0.,0.,0.,0.,0.,0.,0.,0.,0.,0.,0.,0.,1.121027,0.,0.,0.,0.,0.,0.
G|1.704918,0.,0.,0.,0.,0.,0.,0.,0.,0.,0.,0.,0.,0.,0.|||0.14067,0.,0.,0.,0.,0.,0.,0.,0.,0.,0.,0.,0.,0.,0.||
H|0.,0.,1.735949,0.|0.,1.041443,0.,0.,0.,0.,0.,0.,0.,0.,0.,1.149331,0.,0.,0.,0.,0.89435,1.774162,0.,0.,0.729086,0.,1.362358,0.,0.,0.,0.,0.,0.|0.,0.,1.354721,2.089833,0.,0.,0.,0.,0.,0.,0.,0.,1.431735,1.803156,0.,0.,0.,1.989522,0.,0.,1.62271,2.118469,1.711555,1.445628,2.019594,0.,0.,0.|0.,0.,0.421444,0.|0.,0.043697,0.,0.,0.,0.,0.,0.,0.,0.,0.,0.128497,0.,0.,0.,0.,0.35774,1.037718,0.,0.,0.065097,0.,0.37012,0.,0.,0.,0.,0.,0.|0.,0.,0.435784,0.467655,0.,0.,0.,0.,0.,0.,0.,0.,0.266783,0.324792,0.,0.,0.,1.42645,0.,0.,0.782378,0.756596,0.848204,0.575693,0.875753,0.,0.,0.
I|0.,0.,0.,1.574127,0.|0.,0.,1.113863,0.,0.919499,0.,0.,1.746978,0.||0.,0.,0.,0.536841,0.|0.,0.,0.062314,0.,0.262714,0.,0.,0.767459,0.|
L|0.,0.|1.519655,0.,0.,0.,0.,0.,1.598697,1.368261,1.379119,0.,1.080203,0.||0.,0.|0.27083,0.,0.,0.,0.,0.,1.598697,0.621937,0.770225,0.,0.212183,0.|
K|0.,0.,0.|0.,0.,0.,0.,0.,1.248423|0.,0.,0.,0.,2.141052,0.,0.,0.,1.916643,0.,1.740838,0.,0.759718,2.077503|0.,0.,0.|0.,0.,0.,0.,0.,0.368032|0.,0.,0.,0.,0.329393,0.,0.,0.,0.297615,0.,0.583633,0.,0.033616,0.551549
M|0.947677,0.|0.,0.,0.847886,1.250313,1.95488,0.,1.931864,1.218931,0.,0.,0.||0.136948,0.|0.,0.,0.385403,0.458448,1.117074,0.,0.524842,0.239559,0.,0.,0.|
F|0.,0.,0.,0.,0.|1.416603,0.,0.,0.,1.533726,1.519863,0.,0.,0.,0.,0.,0.,1.307428,2.02346,0.,1.564551,1.286971,1.477574,1.701091,0.,0.,1.233429,0.,1.28157,1.737943,1.703932,0.,0.,0.,1.356522,2.008471,0.,0.,0.,0.,0.||0.,0.,0.,0.,0.|0.32277,0.,0.,0.,0.268134,0.148798,0.,0.,0.,0.,0.,0.,0.194896,0.075408,0.,0.71116,1.169974,1.231311,0.850546,0.,0.,0.428209,0.,0.160196,0.589659,0.821539,0.,0.,0.,0.384148,0.159967,0.,0.,0.,0.,0.|
P|0.,2.14388,0.,0.|0.,0.,0.,0.,0.,1.550165,0.,0.,0.||0.,0.892251,0.,0.|0.,0.,0.,0.,0.,0.55555,0.,0.,0.|
S|1.303488,0.,0.,0.,0.,0.,0.,0.,0.,0.,0.,0.,1.696078,0.,0.||1.676812,0.,0.,0.,0.,0.,0.,0.,0.,0.997073,0.,0.,1.263326,0.,0.|0.116152,0.,0.,0.,0.,0.,0.,0.,0.,0.,0.,0.,0.519608,0.,0.||0.354178,0.,0.,0.,0.,0.,0.,0.,0.,0.332358,0.,0.,0.160654,0.,0.
T|0.,0.,0.,0.822521,0.,0.,0.|0.,0.,0.,0.,0.710771,0.,0.,0.,1.306202,0.,0.|0.,0.,0.,0.,0.,0.,1.75037,0.,0.,0.,0.,0.,0.|0.,0.,0.,0.054835,0.,0.,0.|0.,0.,0.,0.,0.023692,0.,0.,0.,0.044362,0.,0.|0.,0.,0.,0.,0.,0.,0.583457,0.,0.,0.,0.,0.,0.
W|0.,0.,0.,0.,0.,0.,0.|0.,0.,0.,0.,0.,2.046591,1.855279,0.,0.,1.322023,1.221019,0.,0.|0.,0.,0.,0.,0.,0.,1.279632,0.,0.|0.,0.,0.,0.,0.,0.,0.|0.,0.,0.,0.,0.,0.200366,0.207584,0.,0.,0.600919,0.327059,0.,0.|0.,0.,0.,0.,0.,0.,0.639816,0.,0.
Y|0.|1.623243,0.,1.194318,0.,0.,0.,0.,0.,0.,1.663958,1.998401,0.,0.,2.220558,1.228992,0.,0.,1.514395,2.148251,0.,0.,1.44589,1.905571,0.,2.28854,0.,1.563811,2.044864,0.,0.,0.,0.|1.19729,0.,1.371657,0.,0.,0.,0.,0.,0.,1.797805,0.,0.,0.,0.,0.,1.726776,0.,0.,0.,0.,0.,1.299703,0.,1.874787,0.,0.,0.,0.|0.|0.176789,0.,0.188974,0.,0.,0.,0.,0.,0.,0.26763,0.698741,0.,0.,0.077642,0.120321,0.,0.,0.244561,0.480354,0.,0.,0.657223,1.38587,0.,0.859856,0.,0.415171,1.013384,0.,0.,0.,0.|0.043466,0.,0.295167,0.,0.,0.,0.,0.,0.,0.36459,0.,0.,0.,0.,0.,0.311034,0.,0.,0.,0.,0.,0.398175,0.,0.647051,0.,0.,0.,0.
V|0.,0.,0.,0.,0.,0.,0.|0.,0.,0.,0.,0.,0.,0.,0.736442,0.,1.824325,0.,0.,0.||0.,0.,0.,0.,0.,0.,0.|0.,0.,0.,0.,0.,0.,0.,0.334746,0.,0.527262,0.,0.,0.|
```
