## Supplementary Data 3 for "Pharmacological proximities in the GPCR family discovered using contact-informed amino-acid and binding pocket similarities": f15948.bsv

```
res|B|C|P|wB|wC|wP
A|1.694474,0.,0.,0.,0.,0.,1.064794,0.,0.,0.,0.,0.,0.,0.|1.18339,0.,0.,0.,1.022534,0.,0.,0.,0.,0.,0.,0.||0.816479,0.,0.,0.,0.,0.,0.037231,0.,0.,0.,0.,0.,0.,0.|0.230429,0.,0.,0.,0.035753,0.,0.,0.,0.,0.,0.,0.|
R|0.,0.|0.,0.,0.|0.,0.,0.,0.,0.,0.,0.,0.,1.02789,0.,0.,0.,0.|0.,0.|0.,0.,0.|0.,0.,0.,0.,0.,0.,0.,0.,0.03594,0.,0.,0.,0.
N|0.,1.314307,0.,0.,0.|0.|0.,0.,0.,0.,0.,1.60561,2.088841|0.,0.317418,0.,0.,0.|0.|0.,0.,0.,0.,0.,0.123508,1.726249
D|0.,0.,0.,0.,0.,0.,0.,0.,0.|0.,0.,0.,0.,0.|0.,0.,0.,0.,1.333635,0.,0.,0.,1.569945,0.,2.117587,0.,0.|0.,0.,0.,0.,0.,0.,0.,0.,0.|0.,0.,0.,0.,0.|0.,0.,0.,0.,0.130566,0.,0.,0.,0.087761,0.,0.187397,0.,0.
C|0.,0.|0.|0.,0.,0.,0.|0.,0.|0.|0.,0.,0.,0.
Q|0.,1.413223|0.,1.239629,0.|1.511239,0.,0.,1.919481,0.,2.129901,0.,2.132698,1.278771,0.,0.,0.|0.,0.162439|0.,0.170983,0.|0.408982,0.,0.,0.429534,0.,0.396876,0.,0.66057,0.135799,0.,0.,0.
E||0.,0.,0.,0.,0.,0.|0.,0.,0.,0.,0.,0.,0.,0.,0.,0.,0.,0.,0.,0.,0.,0.,0.,0.,0.,0.||0.,0.,0.,0.,0.,0.|0.,0.,0.,0.,0.,0.,0.,0.,0.,0.,0.,0.,0.,0.,0.,0.,0.,0.,0.,0.
G|1.704918,0.,0.,0.,0.,0.,0.,0.,0.,0.|||0.14067,0.,0.,0.,0.,0.,0.,0.,0.,0.||
H|0.,0.,0.|0.,1.041443,0.,0.,0.,0.,0.,0.,0.,0.,0.,1.149331,0.,0.,0.,0.,1.774162,0.,0.,0.,0.,0.,0.,0.,0.|0.,0.,1.354721,2.089833,0.,0.,0.,0.,0.,0.,0.,0.,1.431735,1.803156,0.,0.,0.,1.989522,0.,0.,1.711555,1.445628,2.019594,0.,0.,1.021153|0.,0.,0.|0.,0.043697,0.,0.,0.,0.,0.,0.,0.,0.,0.,0.128497,0.,0.,0.,0.,1.037718,0.,0.,0.,0.,0.,0.,0.,0.|0.,0.,0.435784,0.467655,0.,0.,0.,0.,0.,0.,0.,0.,0.266783,0.324792,0.,0.,0.,1.42645,0.,0.,0.848204,0.575693,0.875753,0.,0.,0.140849
I|0.,0.,0.|0.,0.,1.113863,0.,0.||0.,0.,0.|0.,0.,0.062314,0.,0.|
L|0.,0.|1.519655,0.,0.,0.,0.,0.,1.379119,0.,0.||0.,0.|0.27083,0.,0.,0.,0.,0.,0.770225,0.,0.|
K|0.,0.,0.|0.,0.,0.,0.|0.,0.,0.,0.,2.141052,0.,0.,0.,1.916643,0.759718,2.077503|0.,0.,0.|0.,0.,0.,0.|0.,0.,0.,0.,0.329393,0.,0.,0.,0.297615,0.033616,0.551549
M|0.|0.,0.,0.,0.,0.||0.|0.,0.,0.,0.,0.|
F|0.,0.,0.|1.416603,0.,0.,0.,1.533726,1.519863,0.,0.,0.,0.,0.,0.,1.307428,2.02346,0.,1.233429,0.,1.356522,2.008471,0.,0.,0.,0.,0.||0.,0.,0.|0.32277,0.,0.,0.,0.268134,0.148798,0.,0.,0.,0.,0.,0.,0.194896,0.075408,0.,0.428209,0.,0.384148,0.159967,0.,0.,0.,0.,0.|
P|0.,0.,0.|0.,0.,0.,0.,0.,0.,0.||0.,0.,0.|0.,0.,0.,0.,0.,0.,0.|
S|1.303488,0.,0.,0.,0.,0.,0.,0.,0.,0.,0.,0.,0.||1.676812,0.,0.,0.,0.,0.,0.,0.,0.,0.,0.|0.116152,0.,0.,0.,0.,0.,0.,0.,0.,0.,0.,0.,0.||0.354178,0.,0.,0.,0.,0.,0.,0.,0.,0.,0.
T|0.,0.,0.,0.,0.,0.|0.,0.,0.,0.,1.306202,0.,0.|0.,0.,0.,0.,0.,0.,0.,0.,0.|0.,0.,0.,0.,0.,0.|0.,0.,0.,0.,0.044362,0.,0.|0.,0.,0.,0.,0.,0.,0.,0.,0.
W|0.,0.,0.,0.,0.,0.,0.|0.,0.,0.,0.,0.,2.046591,1.855279,0.,0.,0.|0.,0.,0.,0.,0.,0.,0.|0.,0.,0.,0.,0.,0.,0.|0.,0.,0.,0.,0.,0.200366,0.207584,0.,0.,0.|0.,0.,0.,0.,0.,0.,0.
Y||1.623243,0.,1.194318,0.,0.,0.,0.,0.,0.,1.663958,1.998401,0.,0.,2.220558,1.228992,0.,0.,1.514395,2.148251,0.,0.,0.,1.563811,2.044864,0.,0.,0.,0.|1.19729,0.,1.371657,0.,0.,0.,0.,0.,0.,1.797805,1.479805,0.,0.,0.,0.,1.726776,1.380541,0.,0.,0.,0.,1.874787,1.515549,0.,0.,0.||0.176789,0.,0.188974,0.,0.,0.,0.,0.,0.,0.26763,0.698741,0.,0.,0.077642,0.120321,0.,0.,0.244561,0.480354,0.,0.,0.,0.415171,1.013384,0.,0.,0.,0.|0.043466,0.,0.295167,0.,0.,0.,0.,0.,0.,0.36459,0.434628,0.,0.,0.,0.,0.311034,0.265819,0.,0.,0.,0.,0.647051,0.670597,0.,0.,0.
V|0.,0.,0.,0.,0.,0.,0.|0.,0.,0.,0.,0.,0.,0.,0.,0.,0.,0.||0.,0.,0.,0.,0.,0.,0.|0.,0.,0.,0.,0.,0.,0.,0.,0.,0.,0.|
```
