## Supplementary Data 3 for "Pharmacological proximities in the GPCR family discovered using contact-informed amino-acid and binding pocket similarities": f15969.bsv

```
res|B|C|P|wB|wC|wP
A|0.,0.,0.,0.,0.,0.,0.,0.,0.,0.,0.,0.,0.,0.,0.,0.,0.,0.,1.668646,0.,1.274747,1.274747,0.,0.,2.055289,0.,0.,0.,0.,2.435095,0.,0.,0.,1.822854,0.,0.,1.822854,0.,0.,0.,0.,0.,0.,0.,0.,2.02115,0.,0.,0.,1.038394,0.,1.074584,1.548961,0.,1.552963,0.,0.,0.,0.,0.,0.,0.,0.,0.,0.,0.,0.,0.,0.,0.,0.,0.,0.,0.,0.,0.,0.|0.,0.,0.,0.,0.,0.,1.574806,0.,0.,0.,0.,0.,0.,1.605587,0.,0.,0.,0.,1.289447,0.,0.,0.835711,0.,1.291529,0.,1.319487,0.,0.,0.,0.,0.,0.,0.,0.,0.,0.,0.,0.|1.640775,0.,0.,0.,0.,0.|0.,0.,0.,0.,0.,0.,0.,0.,0.,0.,0.,0.,0.,0.,0.,0.,0.,0.,0.917755,0.,0.067092,0.067092,0.,0.,0.123317,0.,0.,0.,0.,0.503813,0.,0.,0.,0.234367,0.,0.,0.234367,0.,0.,0.,0.,0.,0.,0.,0.,0.293985,0.,0.,0.,0.14236,0.,0.293068,0.244573,0.,0.43483,0.,0.,0.,0.,0.,0.,0.,0.,0.,0.,0.,0.,0.,0.,0.,0.,0.,0.,0.,0.,0.,0.|0.,0.,0.,0.,0.,0.,0.708663,0.,0.,0.,0.,0.,0.,0.33219,0.,0.,0.,0.,0.073683,0.,0.,0.121558,0.,0.249242,0.,0.422236,0.,0.,0.,0.,0.,0.,0.,0.,0.,0.,0.,0.|0.180485,0.,0.,0.,0.,0.
R|0.,0.,0.,0.,0.,0.,0.,0.,0.,2.013809,1.144278,0.,1.50761,0.892346,0.,1.279436,1.083747,0.,0.,0.,0.,0.995699,1.453109,0.,0.,1.609402,1.931485,1.68817,1.4698,0.,1.620958,0.,1.558376,0.,0.750767,0.,2.432964,0.,1.733862,0.,0.,0.,0.,0.,0.,0.,0.,0.,0.,0.,0.,0.,0.,0.|0.,0.,0.,0.,0.,0.,0.,0.,0.,0.,0.,0.,1.93311,0.928083,0.,2.042026,0.,1.599304,0.,1.520208,1.779797,0.,0.,0.,0.,0.,0.897491,1.992744,0.,0.,0.,0.,0.,0.,1.693798,1.429127,1.370698,1.046951,0.,0.,0.,1.658039,0.,0.,0.,0.,1.51272,0.,0.,0.843721,0.,0.,0.95431,0.,0.,0.,1.402578,0.,0.,0.,0.,0.,0.,0.,0.,0.,0.,0.,0.,0.,0.,0.,0.,0.,0.,0.,0.,0.,0.,0.,0.|0.,0.,0.,0.,0.,0.,1.054015,0.,0.,0.,0.,0.,0.,1.858629,0.,0.,0.,0.,0.,0.,0.,0.,0.,2.790953,2.623576,1.820083,0.,1.893255,0.,1.55509,2.778088,0.,0.,2.310941,1.486337,0.,0.,0.,2.728175,2.203355,0.,0.,0.,0.,0.,0.,0.,2.509955,0.,1.547807,2.117015,2.865288,0.,0.,0.,0.,1.185845,2.829491,0.,0.,0.,0.,0.,0.,0.,0.,1.268904,2.097813,1.918627,1.474683,2.515295,0.,1.80895,1.973309,0.,0.,0.,0.,0.,0.,0.,0.,0.,2.196468,2.478003,1.87796,2.663117,0.,0.,0.,1.768225,0.,1.768225,0.,1.821692,0.,0.,2.211522,0.,0.,1.452248,0.,0.,0.883728,0.,0.,0.,0.,1.320487,1.729834,0.,0.,0.,0.,0.,0.,0.,0.,0.,0.,0.,0.,0.,0.,0.,0.,0.,0.,0.,0.,0.,0.,0.,0.,2.496378,0.,0.,0.,0.,2.048193|0.,0.,0.,0.,0.,0.,0.,0.,0.,1.006905,0.089165,0.,0.291795,0.062464,0.,0.212061,0.089813,0.,0.,0.,0.,0.3319,0.581243,0.,0.,0.632265,0.503866,0.092082,0.308184,0.,0.324192,0.,0.259729,0.,0.041709,0.,0.729889,0.,0.693545,0.,0.,0.,0.,0.,0.,0.,0.,0.,0.,0.,0.,0.,0.,0.|0.,0.,0.,0.,0.,0.,0.,0.,0.,0.,0.,0.,1.449833,0.048846,0.,0.159119,0.,0.255889,0.,0.982676,0.088498,0.,0.,0.,0.,0.,0.598328,1.195646,0.,0.,0.,0.,0.,0.,0.846899,0.279612,0.27414,0.118204,0.,0.,0.,0.464251,0.,0.,0.,0.,0.29414,0.,0.,0.21093,0.,0.,0.143146,0.,0.,0.,0.654536,0.,0.,0.,0.,0.,0.,0.,0.,0.,0.,0.,0.,0.,0.,0.,0.,0.,0.,0.,0.,0.,0.,0.,0.|0.,0.,0.,0.,0.,0.,0.04791,0.,0.,0.,0.,0.,0.,0.114377,0.,0.,0.,0.,0.,0.,0.,0.,0.,1.395476,0.749593,0.25545,0.,0.26572,0.,0.161568,0.216474,0.,0.,0.299063,0.267541,0.,0.,0.,0.880057,0.170425,0.,0.,0.,0.,0.,0.,0.,1.115535,0.,1.135058,0.423403,1.146115,0.,0.,0.,0.,0.134247,0.213546,0.,0.,0.,0.,0.,0.,0.,0.,0.407862,1.123829,0.375384,0.321749,0.411594,0.,0.204236,0.413758,0.,0.,0.,0.,0.,0.,0.,0.,0.,0.3347,0.495601,0.300474,0.426099,0.,0.,0.,0.115319,0.,0.115319,0.,0.40482,0.,0.,0.491449,0.,0.,0.580899,0.,0.,0.051984,0.,0.,0.,0.,0.528195,0.345967,0.,0.,0.,0.,0.,0.,0.,0.,0.,0.,0.,0.,0.,0.,0.,0.,0.,0.,0.,0.,0.,0.,0.,0.,0.28876,0.,0.,0.,0.,0.843374
N|0.,0.,0.,0.,0.,0.,0.,0.,0.,1.861333,0.,0.,0.,0.,0.,0.,0.,0.,1.351744,1.634671,0.,1.716572,0.,0.,0.,0.,0.,0.,0.,0.,0.,0.,0.,0.|0.,0.,0.,0.,0.,0.,1.072584,0.,0.887599,0.,1.524325,1.440605,0.,0.,0.,0.,0.,0.,1.036979,1.084288,0.,0.,0.,0.,0.,0.,0.812189,0.,0.,0.|0.,0.,0.,0.,0.,0.,0.,0.,0.,0.,0.,0.,2.397925,1.037531,0.682055,0.,0.,0.,1.862855,0.,0.,0.,0.,0.,0.,0.,0.,0.,0.,0.,0.,0.,0.,0.,1.697852,0.,2.40509,1.071542,2.107909,0.,0.,0.,0.,0.,0.,0.,1.34003,0.,0.,0.,0.,0.,0.,0.,0.,0.,0.,0.,0.,0.,1.756033,0.,0.,0.,0.,0.|0.,0.,0.,0.,0.,0.,0.,0.,0.,1.6752,0.,0.,0.,0.,0.,0.,0.,0.,0.076308,0.258106,0.,0.583635,0.,0.,0.,0.,0.,0.,0.,0.,0.,0.,0.,0.|0.,0.,0.,0.,0.,0.,0.589921,0.,0.07786,0.,0.098344,0.040772,0.,0.,0.,0.,0.,0.,0.054578,0.108429,0.,0.,0.,0.,0.,0.,0.045122,0.,0.,0.|0.,0.,0.,0.,0.,0.,0.,0.,0.,0.,0.,0.,2.038236,0.466889,0.023932,0.,0.,0.,0.180276,0.,0.,0.,0.,0.,0.,0.,0.,0.,0.,0.,0.,0.,0.,0.,0.788288,0.,0.817731,0.214308,0.572669,0.,0.,0.,0.,0.,0.,0.,0.260561,0.,0.,0.,0.,0.,0.,0.,0.,0.,0.,0.,0.,0.,0.380037,0.,0.,0.,0.,0.
D|0.,0.,0.,0.,0.,0.,0.,0.,0.,0.,0.,0.,0.,0.,0.,0.,0.,0.,1.350772,0.,0.,1.636733,0.,0.,1.069682,0.,0.,0.,0.,0.,0.,0.,0.,0.,0.,0.,0.,0.,0.|0.,0.,0.,0.,0.,0.,0.,0.,0.,0.,1.215984,0.,0.,0.,0.,0.,0.,0.,0.,0.,0.,0.|0.,0.,0.,0.,0.,0.,0.,0.,0.,0.,0.,0.,0.,0.,0.,0.,0.,0.,0.,0.,0.,0.,0.,0.,0.,0.,0.,0.,0.,0.,0.,0.,0.,0.,0.,0.,0.,0.,0.,0.,0.,0.,0.,0.,0.,0.,0.,0.,0.,0.,0.,0.,0.,0.,2.002337,0.,0.,0.,0.|0.,0.,0.,0.,0.,0.,0.,0.,0.,0.,0.,0.,0.,0.,0.,0.,0.,0.,0.450257,0.,0.,0.701457,0.,0.,0.022759,0.,0.,0.,0.,0.,0.,0.,0.,0.,0.,0.,0.,0.,0.|0.,0.,0.,0.,0.,0.,0.,0.,0.,0.,0.564564,0.,0.,0.,0.,0.,0.,0.,0.,0.,0.,0.|0.,0.,0.,0.,0.,0.,0.,0.,0.,0.,0.,0.,0.,0.,0.,0.,0.,0.,0.,0.,0.,0.,0.,0.,0.,0.,0.,0.,0.,0.,0.,0.,0.,0.,0.,0.,0.,0.,0.,0.,0.,0.,0.,0.,0.,0.,0.,0.,0.,0.,0.,0.,0.,0.,0.283913,0.,0.,0.,0.
C|0.,0.,0.,0.,0.,0.,0.,0.,0.,2.179413,0.,0.,2.256185,0.,0.,0.,0.|0.,0.,0.,0.|0.,0.,0.,0.,0.,0.,0.,0.,0.,0.,0.,0.,0.,0.,0.,1.510156,0.,0.,1.114615,0.,0.,0.,1.00409|0.,0.,0.,0.,0.,0.,0.,0.,0.,1.089706,0.,0.,1.203299,0.,0.,0.,0.|0.,0.,0.,0.|0.,0.,0.,0.,0.,0.,0.,0.,0.,0.,0.,0.,0.,0.,0.,0.226523,0.,0.,0.278654,0.,0.,0.,0.401636
Q|1.888645,1.888645,0.,1.061989,0.,1.631223,0.,0.,0.,0.,0.,0.,0.,0.,0.,0.,0.,0.,0.|1.439255,1.439255,1.727814,1.102474,0.,0.,0.,0.,0.,0.,0.,0.,0.,0.,0.,0.,0.886274|0.,0.,0.,0.,0.,0.,1.120849,1.55464,0.,1.55464,0.,0.,0.,1.755278,0.,0.,0.,0.,0.,0.,1.573855,0.,1.216115,0.,0.,1.36827,0.,0.,1.275281,0.,0.,0.,0.,0.,0.,0.,0.,0.,1.94897|0.099402,0.099402,0.,0.342577,0.,0.355903,0.,0.,0.,0.,0.,0.,0.,0.,0.,0.,0.,0.,0.|0.353501,0.353501,0.557359,0.300675,0.,0.,0.,0.,0.,0.,0.,0.,0.,0.,0.,0.,0.104267|0.,0.,0.,0.,0.,0.,0.560425,0.327293,0.,0.327293,0.,0.,0.,0.849328,0.,0.,0.,0.,0.,0.,0.686773,0.,0.434327,0.,0.,0.257069,0.,0.,0.510113,0.,0.,0.,0.,0.,0.,0.,0.,0.,0.802517
E|1.101477,0.,0.,0.,0.,0.,0.,0.,0.,0.,0.,0.,0.,0.,0.,0.,0.,1.320819,1.085412,0.|1.627896,0.,0.,0.,0.,0.,0.,0.,0.,0.,0.,0.|0.,0.,0.,0.,0.,0.,0.,0.,0.,0.,0.,0.,0.,0.,0.,0.,0.,0.,0.,0.,0.,0.,0.,0.,0.,0.,0.,0.,2.700415,0.,0.,0.,1.846737,0.,0.,1.72415,0.,0.,0.,0.,0.,0.,0.,0.,0.,0.,0.,0.,0.,2.214158,1.824586,0.|0.066941,0.,0.,0.,0.,0.,0.,0.,0.,0.,0.,0.,0.,0.,0.,0.,0.,0.266135,0.170102,0.|0.143902,0.,0.,0.,0.,0.,0.,0.,0.,0.,0.,0.|0.,0.,0.,0.,0.,0.,0.,0.,0.,0.,0.,0.,0.,0.,0.,0.,0.,0.,0.,0.,0.,0.,0.,0.,0.,0.,0.,0.,0.239553,0.,0.,0.,0.432215,0.,0.,0.323931,0.,0.,0.,0.,0.,0.,0.,0.,0.,0.,0.,0.,0.,0.594848,0.449338,0.
G|0.,0.,0.,0.,0.,0.,0.,0.,0.,0.,0.,0.,0.,0.,0.,0.,0.,0.,2.251161,2.357531,0.911778,2.260896,2.004343,1.825497,0.,0.,0.,0.,0.,0.,0.,0.,0.,1.577369,1.567804,0.,0.,0.,1.431982,0.,0.,0.,0.,0.,0.,0.,1.212665,1.407077,0.,0.,0.,0.,0.,0.,1.183778,2.31287,2.149502,0.,0.,1.394458,1.678696,0.,0.,0.,1.897649,1.571966,1.389544,0.,0.,0.,0.,0.,0.,0.,0.,0.,0.,0.,0.,0.,0.,0.,1.379289,2.501281,0.,0.,0.,0.,0.,0.,0.,0.,0.,0.,0.,0.,0.,0.,0.,0.,0.,0.,0.,0.,1.632,1.801292,0.,0.,0.|||0.,0.,0.,0.,0.,0.,0.,0.,0.,0.,0.,0.,0.,0.,0.,0.,0.,0.,0.844185,1.122634,0.260508,0.753632,1.002172,1.369122,0.,0.,0.,0.,0.,0.,0.,0.,0.,0.175263,0.241201,0.,0.,0.,0.26594,0.,0.,0.,0.,0.,0.,0.,0.702069,0.18761,0.,0.,0.,0.,0.,0.,0.076373,0.223826,0.277355,0.,0.,0.498021,0.659488,0.,0.,0.,0.569295,0.565908,0.583609,0.,0.,0.,0.,0.,0.,0.,0.,0.,0.,0.,0.,0.,0.,0.,0.344822,0.750384,0.,0.,0.,0.,0.,0.,0.,0.,0.,0.,0.,0.,0.,0.,0.,0.,0.,0.,0.,0.,0.280119,0.712451,0.,0.,0.||
H|0.,0.,0.,1.664717,0.,0.,0.,0.,0.,0.,0.,0.,0.,1.735949,0.,1.903588,0.|1.165602,0.,0.,1.165602,0.,0.,1.165602,0.,0.,0.,0.,0.,0.,0.,0.,0.,0.,0.,0.,0.,0.,0.,0.,0.,0.,0.,0.,0.,0.,0.,0.,0.,0.,0.,1.697468,0.,0.,0.,0.,0.,1.362358,1.638405,1.438535,1.03733,0.,1.037331,0.,0.,0.,0.,0.,0.,0.,0.,0.853226,0.|1.241548,0.,0.,1.241548,0.,0.,1.241548,0.,0.,0.,0.,0.,0.,0.,0.,0.,0.,0.,1.141053,1.141053,0.,0.,0.,0.,0.,0.,0.,0.,0.,0.,0.,0.,0.,0.,0.,0.,0.,0.,0.,0.,0.,1.611691,0.,0.,0.,0.,0.,2.13396,0.883411,1.597917,0.,1.483444,0.,1.455948,0.,0.,0.,0.,0.,0.,1.819929,0.|0.,0.,0.,1.040448,0.,0.,0.,0.,0.,0.,0.,0.,0.,0.421444,0.,0.856615,0.|0.111262,0.,0.,0.111262,0.,0.,0.111262,0.,0.,0.,0.,0.,0.,0.,0.,0.,0.,0.,0.,0.,0.,0.,0.,0.,0.,0.,0.,0.,0.,0.,0.,0.,0.,0.,0.411507,0.,0.,0.,0.,0.,0.37012,0.317751,0.809176,0.112753,0.,0.112753,0.,0.,0.,0.,0.,0.,0.,0.,0.012735,0.|0.146728,0.,0.,0.146728,0.,0.,0.146728,0.,0.,0.,0.,0.,0.,0.,0.,0.,0.,0.,0.114105,0.114105,0.,0.,0.,0.,0.,0.,0.,0.,0.,0.,0.,0.,0.,0.,0.,0.,0.,0.,0.,0.,0.,0.390713,0.,0.,0.,0.,0.,0.673882,0.441706,0.503586,0.,0.354737,0.,0.348162,0.,0.,0.,0.,0.,0.,0.339539,0.
I|1.829107,0.,0.,0.,0.,0.,0.,0.,0.,1.130609,0.,0.,0.,0.,0.,0.,0.,0.,0.,0.,0.,0.,0.,0.,0.,0.,1.480288,0.,1.981483,0.,0.,0.,0.,1.591263,0.,0.,0.,0.,0.903123,0.,0.,0.,0.,0.,0.,1.574127,0.,0.,0.,0.,0.,0.,0.,0.,0.,0.,0.,0.,0.|1.090292,1.090292,0.,1.431443,1.431443,1.431443,0.846294,0.936296,1.595811,0.,0.,0.,1.470458,0.,1.694783,0.,1.455618,0.,0.,1.013834,0.,0.,0.,0.,0.,0.,0.,1.58032,0.,1.58032,0.,0.,0.,1.716457,0.,0.,0.,1.626967,0.,0.,0.,1.325338,0.877508,0.,1.072621,0.,1.089062,0.,0.,1.41317,1.224256,0.,0.,1.746978,0.,0.,0.,0.,0.953759,0.,0.993039,1.576572,0.,0.,0.,0.,0.,0.,0.||0.083141,0.,0.,0.,0.,0.,0.,0.,0.,0.508774,0.,0.,0.,0.,0.,0.,0.,0.,0.,0.,0.,0.,0.,0.,0.,0.,0.190323,0.,0.516909,0.,0.,0.,0.,0.333652,0.,0.,0.,0.,0.164204,0.,0.,0.,0.,0.,0.,0.536841,0.,0.,0.,0.,0.,0.,0.,0.,0.,0.,0.,0.,0.|0.163544,0.163544,0.,0.121122,0.121122,0.121122,0.241798,0.374518,0.290147,0.,0.,0.,0.474341,0.,0.437363,0.,0.402104,0.,0.,0.041381,0.,0.,0.,0.,0.,0.,0.,0.248336,0.,0.248336,0.,0.,0.,0.559714,0.,0.,0.,0.3805,0.,0.,0.,0.082834,0.274221,0.,0.292533,0.,0.07779,0.,0.,0.87482,0.27983,0.,0.,0.767459,0.,0.,0.,0.,0.080925,0.,0.212794,0.337837,0.,0.,0.,0.,0.,0.,0.|
L|0.,0.,0.,0.,0.,0.,0.,0.,0.,0.,0.,0.,0.,1.456439,0.,0.,1.194232,1.428439,1.428439,0.,0.,0.,0.,0.,0.,1.583284,1.049203,2.074535,0.,0.,0.,0.,0.,0.,0.,0.,0.,0.,0.,0.,0.,0.839874,1.057826,0.,0.,0.,0.,0.,0.,0.,0.,0.,0.,0.,0.,0.,0.,0.964182|1.307192,0.,0.,0.,0.,0.,0.,0.,0.,0.,0.,0.,0.,0.,0.,0.,0.,0.,1.381572,0.,0.,0.,1.381572,0.,1.740204,1.612375,1.612375,1.249653,0.,1.020838,1.563357,1.374632,0.,0.,1.375401,1.097072,0.,0.,1.375401,0.,0.,0.,1.088605,0.,1.250008,0.,0.,1.319273,1.862025,1.139079,1.794889,1.18039,1.429232,1.804614,0.,0.,1.804614,0.,0.,1.452436,0.,0.,0.,0.,0.,0.979903,0.,0.,0.,1.389787,0.,0.,0.,0.,0.,1.664398,1.592784,0.,0.,1.301841,1.728659,1.198858,0.,0.899538,1.563077,1.351102,1.597944,1.326632,0.,0.,0.,0.,0.,0.,0.,0.,1.66614,0.,1.750016,0.,1.134078,1.906702,1.638722,0.,0.,0.,0.,0.,0.,0.,0.,0.,0.,0.,0.,0.,0.,0.,0.,0.,0.,1.796692,0.,0.||0.,0.,0.,0.,0.,0.,0.,0.,0.,0.,0.,0.,0.,0.428365,0.,0.,0.095539,0.257119,0.257119,0.,0.,0.,0.,0.,0.,0.974328,0.079185,0.192635,0.,0.,0.,0.,0.,0.,0.,0.,0.,0.,0.,0.,0.,0.029469,0.190409,0.,0.,0.,0.,0.,0.,0.,0.,0.,0.,0.,0.,0.,0.,0.057563|0.202021,0.,0.,0.,0.,0.,0.,0.,0.,0.,0.,0.,0.,0.,0.,0.,0.,0.,0.318824,0.,0.,0.,0.318824,0.,0.497201,0.735469,0.735469,0.259668,0.,0.127605,1.066761,0.468992,0.,0.,0.371358,0.087766,0.,0.,0.371358,0.,0.,0.,0.56186,0.,0.359118,0.,0.,0.484631,0.868945,0.700972,0.966479,0.423159,0.2427,0.438263,0.,0.,0.438263,0.,0.,0.062247,0.,0.,0.,0.,0.,0.127813,0.,0.,0.,0.505377,0.,0.,0.,0.,0.,0.832199,0.434396,0.,0.,0.371954,0.272946,0.433872,0.,0.143926,0.281354,0.229975,0.27199,0.557186,0.,0.,0.,0.,0.,0.,0.,0.,0.325984,0.,0.304351,0.,0.21264,0.544772,0.643784,0.,0.,0.,0.,0.,0.,0.,0.,0.,0.,0.,0.,0.,0.,0.,0.,0.,0.,0.355316,0.,0.|
K|2.267548,1.058514,0.873487,1.463007,0.,1.105731,0.,0.,0.,0.,2.364401,1.014017,0.,1.86724,0.,0.,0.,0.|0.,0.,0.,0.,0.,0.,1.290317,1.40392,0.,0.,0.842848,0.,0.753603,0.,2.099323,0.,1.283478,1.890897,0.976258,1.756611,1.248423,0.,1.594189,0.860508,0.,0.,0.938089,1.05226|1.398905,0.,0.,0.,0.,0.,1.559871,0.,0.,2.029156,0.,0.934375,1.900596,0.,1.114797,0.,1.173484,0.,1.218991,0.,0.,2.311543,0.,0.,0.,1.227046,0.,0.789786,1.958034,1.179221,0.,0.,0.,1.740838,0.,0.,0.,1.773448,2.441103,0.,1.695587,2.624351,0.,0.,1.09536,0.,0.,0.,2.600744,0.,2.015734|0.85033,0.403243,0.051382,0.18933,0.,0.083451,0.,0.,0.,0.,0.788134,0.096573,0.,0.700215,0.,0.,0.,0.|0.,0.,0.,0.,0.,0.,0.887093,0.346851,0.,0.,0.081566,0.,0.150721,0.,0.198049,0.,0.103506,0.630299,0.119891,0.334593,0.368032,0.,0.896731,0.071709,0.,0.,0.375236,0.16098|0.114456,0.,0.,0.,0.,0.,0.215982,0.,0.,1.014578,0.,0.065956,0.674405,0.,0.594558,0.,0.099635,0.,0.104485,0.,0.,0.908106,0.,0.,0.,0.148433,0.,0.047866,0.24046,0.359382,0.,0.,0.,0.583633,0.,0.,0.,1.219245,0.915414,0.,0.635845,0.437392,0.,0.,0.27384,0.,0.,0.,1.040298,0.,0.285813
M|0.,0.,0.780513,0.,0.,0.,0.,1.3161,1.566986,0.,0.947677,1.048278,0.,0.,0.,0.,0.,0.,0.,0.,1.439477|0.,0.,0.,0.,1.46894,0.,0.,2.215515,0.,0.,0.,1.097269,1.626903,0.,0.,1.525994,0.,1.931864,1.218931,1.406959,0.,0.,2.515122,0.,2.515121,0.,0.,0.,0.,0.,1.119673,0.,0.,0.,0.,0.,0.,1.551906||0.,0.,0.024016,0.,0.,0.,0.,0.429163,0.353835,0.,0.136948,0.18869,0.,0.,0.,0.,0.,0.,0.,0.,0.677401|0.,0.,0.,0.,0.744008,0.,0.,1.363394,0.,0.,0.,0.115502,0.759222,0.,0.,0.332273,0.,0.524842,0.239559,0.619062,0.,0.,0.328059,0.,0.328059,0.,0.,0.,0.,0.,0.032932,0.,0.,0.,0.,0.,0.,0.456443|
F|0.,0.,0.,0.,0.,0.,0.,0.,0.,1.831702,1.936657,1.991541,0.,0.,0.,0.,0.970719,0.,0.,1.349542,0.,0.,0.,0.,0.,0.,0.,1.854182,1.96974,0.,0.885054,0.,0.,0.,0.917727|1.341619,0.,0.,0.,0.,0.,0.,0.,0.,0.,0.,0.,2.20397,1.829076,0.,2.20397,0.,0.,2.20397,0.,0.,1.45048,1.474319,1.983918,1.485592,0.,0.,0.,2.29437,1.744768,0.,2.051906,1.595839,1.840293,2.251133,1.641958,0.,0.,0.,0.,1.740276,1.73429,1.917055,1.465766,2.130625,1.534975,1.942383,1.121904,1.762613,0.,1.669451,1.981471,2.055512,0.,2.055512,0.,0.,0.,2.055512,0.,2.091391,1.94118,0.,0.,1.711224,2.124556,1.500721,0.,1.492819,2.559222,2.342004,1.224071,1.8197,1.801806,1.916345,1.56466,0.,0.,1.778735,1.557044,1.353967,0.,1.257052,2.021398,0.,1.913088,1.93004,1.379852,1.93004,0.,0.,0.,0.,0.,0.,1.502607,2.110603||0.,0.,0.,0.,0.,0.,0.,0.,0.,0.697791,0.968329,0.578189,0.,0.,0.,0.,0.062627,0.,0.,0.048198,0.,0.,0.,0.,0.,0.,0.,0.618061,0.311012,0.,0.037662,0.,0.,0.,0.431871|0.250029,0.,0.,0.,0.,0.,0.,0.,0.,0.,0.,0.,0.525562,0.323606,0.,0.525562,0.,0.,0.525562,0.,0.,0.652716,1.123291,1.133667,0.495197,0.,0.,0.,0.603782,0.21427,0.,0.639555,0.331603,0.920146,1.161875,0.847462,0.,0.,0.,0.,1.178897,1.174841,0.910866,0.30773,0.652232,0.125304,1.035938,0.154745,0.668577,0.,1.027355,1.084201,0.543242,0.,0.543242,0.,0.,0.,0.543242,0.,1.254835,1.341179,0.,0.,0.748661,1.062278,0.468975,0.,0.361896,0.853074,0.669144,0.257699,0.287321,0.858003,1.076803,0.732586,0.,0.,1.280689,0.498254,0.254382,0.,0.471394,1.137036,0.,0.546596,1.021786,0.446423,1.021786,0.,0.,0.,0.,0.,0.,0.325191,0.993225|
P|0.,0.,0.,0.,0.,0.,1.342587,1.603284,1.644527,0.976381,0.,0.,0.,0.,1.871401,0.,0.,0.,0.,0.,0.,2.14388,1.909191,0.,1.177552,0.,0.,0.,0.,0.,0.,0.,0.,0.,0.,0.|0.,0.,0.,0.,0.,0.,1.394444,2.321862,0.,1.289182,1.237823,1.823071,0.701953,0.,1.142285,1.077906,1.505128,0.,0.821424,0.,0.,1.222196,0.,1.222196,0.,0.,0.,1.269677,0.,0.,0.,1.43903,0.,1.34204,1.550165,0.,0.,1.545194,1.732122,2.374341,0.,0.,0.,1.009605,0.,0.,0.,0.,0.,0.,0.,0.,0.,0.||0.,0.,0.,0.,0.,0.,0.639327,0.458081,0.822263,0.07811,0.,0.,0.,0.,0.106937,0.,0.,0.,0.,0.,0.,0.892251,0.238649,0.,0.441582,0.,0.,0.,0.,0.,0.,0.,0.,0.,0.,0.|0.,0.,0.,0.,0.,0.,0.730423,1.105649,0.,0.267882,0.096454,1.025478,0.016517,0.,0.148497,0.278169,0.507253,0.,0.023248,0.,0.,0.13095,0.,0.13095,0.,0.,0.,0.534601,0.,0.,0.,0.266917,0.,0.370659,0.55555,0.,0.,0.278135,1.190834,1.187171,0.,0.,0.,0.252401,0.,0.,0.,0.,0.,0.,0.,0.,0.,0.|
S|0.,0.,0.,0.,0.,0.,0.,0.,0.,1.229345,0.,0.,0.,0.,1.286421,0.,0.,0.,0.,0.,0.,0.,0.,2.426357,0.,0.,0.,0.,0.,0.,0.,0.,0.,0.,1.794012,0.,0.,1.16929,1.826068,0.,0.,1.696078,0.,0.,0.,0.,0.,2.232358,0.79027,0.,0.803876,0.,0.,0.,0.,0.,0.,0.,0.,0.,0.,0.||1.352895,0.,0.,1.352895,0.,0.,0.,0.,0.,0.,0.,0.,0.950263,0.,1.873273,1.083108,0.,0.,0.,0.,0.,0.,2.068373,0.,0.,0.,0.,0.,0.,0.,0.,2.366983,0.,0.,0.,0.,0.,0.,0.,0.,0.,0.,0.,1.789391,0.,1.247119,0.,0.,2.02444,0.,0.,0.,0.,1.254781,0.,1.263326,0.,0.,0.,0.,0.,0.,0.,0.896924,0.,0.,0.,0.,0.,0.,0.,0.,0.,0.,1.055662|0.,0.,0.,0.,0.,0.,0.,0.,0.,0.351241,0.,0.,0.,0.,0.643211,0.,0.,0.,0.,0.,0.,0.,0.,0.502005,0.,0.,0.,0.,0.,0.,0.,0.,0.,0.,0.173614,0.,0.,0.459364,0.288326,0.,0.,0.519608,0.,0.,0.,0.,0.,1.116179,0.068719,0.,0.052427,0.,0.,0.,0.,0.,0.,0.,0.,0.,0.,0.||0.098392,0.,0.,0.098392,0.,0.,0.,0.,0.,0.,0.,0.,0.475131,0.,0.981238,0.057006,0.,0.,0.,0.,0.,0.,1.034186,0.,0.,0.,0.,0.,0.,0.,0.,0.489721,0.,0.,0.,0.,0.,0.,0.,0.,0.,0.,0.,0.187597,0.,0.302332,0.,0.,0.319648,0.,0.,0.,0.,0.225861,0.,0.160654,0.,0.,0.,0.,0.,0.,0.,0.134539,0.,0.,0.,0.,0.,0.,0.,0.,0.,0.,0.124196
T|0.,0.,0.,2.186303,0.,0.,0.,0.,1.976296,0.,0.,1.343032,0.,0.,0.,0.,0.,0.,0.,0.,0.,0.,0.,0.,0.|0.,0.,0.,0.987946,0.,0.,0.,0.,0.,0.,0.,0.,0.,0.,0.,0.,0.,1.487792,0.,0.,1.152063,0.966205,0.,1.142874,0.,0.,0.,0.,0.,0.,0.,0.,1.209956,0.,0.,0.,0.,0.,0.|0.,1.4933,0.,0.,0.,0.,0.,0.,0.,0.,0.,0.,0.,1.130467,0.,0.,1.579276,0.935164,0.,1.376669,0.,0.,0.,0.,0.,0.,0.,0.,0.,0.,0.,0.,0.714689,0.,0.,0.,0.,0.|0.,0.,0.,1.093151,0.,0.,0.,0.,0.832124,0.,0.,0.140802,0.,0.,0.,0.,0.,0.,0.,0.,0.,0.,0.,0.,0.|0.,0.,0.,0.148192,0.,0.,0.,0.,0.,0.,0.,0.,0.,0.,0.,0.,0.,0.783049,0.,0.,0.027872,0.362327,0.,0.180454,0.,0.,0.,0.,0.,0.,0.,0.,0.026888,0.,0.,0.,0.,0.,0.|0.,0.128967,0.,0.,0.,0.,0.,0.,0.,0.,0.,0.,0.,0.35699,0.,0.,0.165569,0.175343,0.,0.169065,0.,0.,0.,0.,0.,0.,0.,0.,0.,0.,0.,0.,0.142938,0.,0.,0.,0.,0.
W|2.181627,0.,0.,0.,0.,0.,0.,0.,0.,0.,0.,0.,0.,0.,0.,0.,0.,0.,2.240502,0.,0.,0.,0.|0.,0.,0.,0.,0.,0.,0.,0.,0.,0.,0.,0.,1.384838,1.667384,1.881642,0.,0.,0.,1.833063,1.887852,0.,0.,0.,0.,0.,0.,0.,0.,0.,0.,1.441581,0.,1.941454,0.,0.,0.,0.,0.,1.437498,0.,0.,0.,0.,0.,1.589041,0.,0.,0.,1.370694,1.950103,1.864939,0.,0.,0.,0.,0.,0.,1.16525,0.,0.,0.,0.,0.|0.,0.,0.,0.,0.,0.,0.,0.,0.,1.949027,1.858086,0.,0.,0.,0.,0.,0.,0.,0.,0.,0.,0.,0.,0.,0.,0.,0.,0.,0.,0.,1.959194,1.863146,0.,0.,0.,0.,0.,0.,0.,0.,0.|0.81811,0.,0.,0.,0.,0.,0.,0.,0.,0.,0.,0.,0.,0.,0.,0.,0.,0.,0.672151,0.,0.,0.,0.|0.,0.,0.,0.,0.,0.,0.,0.,0.,0.,0.,0.,0.778971,0.625269,0.940821,0.,0.,0.,1.120205,1.597414,0.,0.,0.,0.,0.,0.,0.,0.,0.,0.,0.566335,0.,1.294303,0.,0.,0.,0.,0.,0.209091,0.,0.,0.,0.,0.,0.35312,0.,0.,0.,0.890951,0.585031,0.745976,0.,0.,0.,0.,0.,0.,0.4661,0.,0.,0.,0.,0.|0.,0.,0.,0.,0.,0.,0.,0.,0.,0.974513,0.929043,0.,0.,0.,0.,0.,0.,0.,0.,0.,0.,0.,0.,0.,0.,0.,0.,0.,0.,0.,0.783678,0.745259,0.,0.,0.,0.,0.,0.,0.,0.,0.
Y|0.711486,0.,0.,1.479007,2.16887,0.,0.,0.,0.961885,0.,0.,0.,0.|0.,0.,0.,0.,0.,0.,0.,0.,0.,0.,0.,0.,0.,0.,0.,0.804963,0.,1.387718,0.,0.,0.,1.901591,0.,0.,0.,0.,1.013292,1.681515,2.470224,2.200781,0.,0.,0.,2.212003,0.,0.,0.,0.,0.,2.256472,0.,0.,0.,0.,1.565605,2.28854,1.169587,0.,0.,1.047435,1.705059,0.,0.988781,0.,0.,0.,0.,0.,0.,0.,1.409664,1.272975,2.178893,0.,1.272975,0.,0.,0.,0.,0.,0.,1.682584,1.75776,0.,0.,0.|0.,0.,0.,0.,0.,0.,0.,0.,0.,0.,0.,0.,0.,0.,1.391201,0.,0.,1.617266,0.,0.,1.460136,0.,0.,0.,0.,0.,0.,1.465542,1.389993,1.121307,0.,0.,0.,1.76631,0.,0.,0.,0.,0.,0.,0.,1.712229,0.,0.,0.,0.,0.,1.299703,0.,1.304359,0.,0.,1.807195,0.,0.,0.,0.,1.194607,1.075614,0.,0.,1.194607,0.,0.,0.,0.,0.,0.,0.,0.,0.,0.,0.,0.,1.638908,1.51597,0.|0.079054,0.,0.,0.184876,0.481971,0.,0.,0.,0.084872,0.,0.,0.,0.|0.,0.,0.,0.,0.,0.,0.,0.,0.,0.,0.,0.,0.,0.,0.,0.10062,0.,0.055509,0.,0.,0.,0.247207,0.,0.,0.,0.,0.450352,0.74734,1.235112,0.978125,0.,0.,0.,1.020924,0.,0.,0.,0.,0.,1.128236,0.,0.,0.,0.,0.723979,0.859856,0.199079,0.,0.,0.523718,0.85253,0.,0.164797,0.,0.,0.,0.,0.,0.,0.,0.456068,0.299523,0.640851,0.,0.299523,0.,0.,0.,0.,0.,0.,0.489707,0.852645,0.,0.,0.|0.,0.,0.,0.,0.,0.,0.,0.,0.,0.,0.,0.,0.,0.,0.869501,0.,0.,0.177899,0.,0.,0.350433,0.,0.,0.,0.,0.,0.,0.651352,0.540553,0.373769,0.,0.,0.,0.95109,0.,0.,0.,0.,0.,0.,0.,0.856114,0.,0.,0.,0.,0.,0.398175,0.,0.222019,0.,0.,0.903598,0.,0.,0.,0.,0.31622,0.063271,0.,0.,0.31622,0.,0.,0.,0.,0.,0.,0.,0.,0.,0.,0.,0.,0.507572,0.2998,0.
V|0.,0.,0.,0.,0.,0.,1.971223,0.,0.,0.,0.,0.,0.,2.234478,0.,0.,0.,0.,0.,0.,0.,0.,0.,0.,0.,1.242998,0.,0.,0.,0.,0.,0.,0.,0.,0.,1.778593,0.,0.,0.,0.,0.,0.,0.,0.,0.,0.,0.|0.,0.,0.,0.,0.,0.,0.,0.,0.,0.99466,0.771345,0.867918,0.,0.,0.,0.,0.,1.609593,1.062481,0.,0.,0.,0.,0.,0.,0.,0.,0.,0.,1.123699,0.,0.,0.,0.,0.,0.,1.163052,0.,0.,0.,0.,0.,0.,0.,1.824325,0.,1.26954,0.,0.,0.,0.,0.,0.,0.,0.,0.,0.,0.,0.,0.,0.||0.,0.,0.,0.,0.,0.,1.379856,0.,0.,0.,0.,0.,0.,0.43248,0.,0.,0.,0.,0.,0.,0.,0.,0.,0.,0.,0.071028,0.,0.,0.,0.,0.,0.,0.,0.,0.,0.462434,0.,0.,0.,0.,0.,0.,0.,0.,0.,0.,0.|0.,0.,0.,0.,0.,0.,0.,0.,0.,0.09473,0.036731,0.433959,0.,0.,0.,0.,0.,0.804796,0.205641,0.,0.,0.,0.,0.,0.,0.,0.,0.,0.,0.056185,0.,0.,0.,0.,0.,0.,0.338342,0.,0.,0.,0.,0.,0.,0.,0.527262,0.,0.192355,0.,0.,0.,0.,0.,0.,0.,0.,0.,0.,0.,0.,0.,0.|
```
