## Supplementary Data 3 for "Pharmacological proximities in the GPCR family discovered using contact-informed amino-acid and binding pocket similarities": f15987.bsv

```
res|B|C|P|wB|wC|wP
A|1.296322,0.,0.,0.,1.92124,1.86639,0.,0.,0.881508|0.942666,0.,0.,1.14348,1.50947,0.,0.,0.,0.||0.568562,0.,0.,0.,0.265832,0.446055,0.,0.,0.153306|0.231532,0.,0.,0.215751,0.455689,0.,0.,0.,0.|
R|0.|0.,0.|0.,0.|0.|0.,0.|0.,0.
N|0.797718,0.||2.165398,0.873428,0.,0.,1.445314,2.104986|0.058016,0.||0.708676,0.030647,0.,0.,0.541993,1.61163
D|1.448547,0.,0.,0.|1.209762,0.,0.,0.,0.|1.942086,1.577369,2.09981,0.,0.,1.56008|0.355784,0.,0.,0.|0.233463,0.,0.,0.,0.|0.988079,0.664155,1.443619,0.,0.,0.678295
C|0.,0.,0.||0.,0.|0.,0.,0.||0.,0.
Q|1.784106,0.,0.|0.782543,0.|1.541657|0.198234,0.,0.|0.032336,0.|0.222967
E|2.027586,0.,0.,1.666493|1.09317,1.062119,1.206894,0.,1.045639,1.292112,0.,0.,0.|2.35459,1.807149,2.190466,0.,2.212425,0.,0.,1.617449,1.617449|0.257471,0.,0.,0.461168|0.23851,0.219167,0.172413,0.,0.254345,0.333186,0.,0.,0.|0.856214,0.717122,0.312924,0.,0.657748,0.,0.,1.195506,1.195506
G|0.,0.,1.503691,0.,1.358511,0.,0.,0.,0.,0.|||0.,0.,0.870558,0.,0.162797,0.,0.,0.,0.,0.||
H|0.|0.889184,0.761832|1.433578,1.711815|0.|0.144192,0.02059|0.271217,0.370122
I|0.,0.,0.,0.|1.910116,1.183879,0.,0.,0.,0.,1.24751||0.,0.,0.,0.|0.625129,0.387451,0.,0.,0.,0.,0.488156|
L|1.476248,0.,0.,0.,0.,0.,1.802491,0.,0.,0.|1.222385,1.442053,0.,0.,1.095774,0.,0.,0.,1.319685,0.,0.,0.,0.,0.,0.,1.359398,2.15931,1.176761,0.,0.,1.239733,1.359398,1.176761,1.531206,0.||0.644181,0.,0.,0.,0.,0.,0.60083,0.,0.,0.|0.155576,0.471945,0.,0.,0.621926,0.,0.,0.,0.406695,0.,0.,0.,0.,0.,0.,0.591043,0.93883,0.511635,0.,0.,0.215606,0.591043,0.511635,0.599168,0.|
K|1.718404,1.700923,1.468995|0.,1.653067,1.497728,0.,0.965312|0.,1.468679,0.,1.73264,1.73264|0.781093,0.21599,0.373078|0.,0.209913,0.760751,0.,0.335761|0.,0.186499,0.,0.828654,0.828654
M||1.563402,0.,0.,0.,1.878805,1.829824,1.829824,0.|||0.540084,0.,0.,0.,0.980246,1.670709,1.670709,0.|
F|0.,0.,0.,0.,0.932178|1.987019,1.382586,0.,1.629665,1.654678,0.,1.835238,2.026872,0.,0.,1.716171,1.33634,1.810086,2.10477,0.,1.794788,0.923771,0.,0.,2.263429,1.050186,0.,1.865799,0.,0.||0.,0.,0.,0.,0.029314|1.011573,0.452483,0.,1.229397,1.335354,0.,0.447434,0.57791,0.,0.,0.788511,0.981375,0.848478,0.657741,0.,0.801446,0.029049,0.,0.,0.984099,0.410942,0.,0.48673,0.,0.|
P|2.298049,0.985494,1.071032,0.|0.,1.59584,0.994161,1.232851,0.,1.450994,0.||0.291816,0.123961,0.558799,0.|0.,0.202646,0.241823,0.317905,0.,0.757041,0.|
S|0.,0.,0.,1.583803,1.224746,0.,0.,1.322765,0.770917,0.||0.,0.,0.,1.182086,1.132487,0.,1.756938,1.359881,0.,0.|0.,0.,0.,0.861367,0.451222,0.,0.,0.35136,0.072273,0.||0.,0.,0.,0.331814,0.119209,0.,0.6314,0.403715,0.,0.
T|0.,0.,0.,0.|0.,0.,1.299031,0.,0.,0.|0.,0.,0.,0.,0.,0.,0.|0.,0.,0.,0.|0.,0.,0.35948,0.,0.,0.|0.,0.,0.,0.,0.,0.,0.
W|0.|0.,1.926578,0.,0.,0.,0.|0.,0.,0.|0.|0.,0.30252,0.,0.,0.,0.|0.,0.,0.
Y||0.,2.020347,0.,0.,1.595734,0.,0.,0.,0.8759,0.,0.,0.|0.963218,0.,0.,0.,1.629989,0.,0.,1.965498,0.||0.,1.524122,0.,0.,0.819431,0.,0.,0.,0.228496,0.,0.,0.|0.152087,0.,0.,0.,0.35243,0.,0.,0.769108,0.
V|0.,1.572567,0.,0.903632,1.163057,0.|0.,0.,1.96983,0.,0.,0.,2.12822,1.148605,0.,0.,0.,0.,0.,1.672651||0.,0.199691,0.,0.158532,0.308937,0.|0.,0.,1.347778,0.,0.,0.,0.631815,0.358939,0.,0.,0.,0.,0.,0.799963|
```
