## Supplementary Data 3 for "Pharmacological proximities in the GPCR family discovered using contact-informed amino-acid and binding pocket similarities": f16020.bsv

```
res|B|C|P|wB|wC|wP
A||||||
R|||1.894848,2.497773,2.551121|||0.980094,1.033561,1.435006
N|1.364021,0.|1.194471,1.325199,0.|1.58193,1.249114,1.636913,1.706868|0.493369,0.|0.787842,0.349277,0.|0.673162,0.193661,0.780681,0.603969
D|0.,1.157465|0.,0.990322|0.,1.90913|0.,0.215342|0.,0.130507|0.,0.651176
C|0.,0.,0.,0.|0.|0.,1.180864|0.,0.,0.,0.|0.|0.,0.219696
Q|1.431989|0.|0.|0.344121|0.|0.
E|0.|0.|0.,1.402684|0.|0.|0.,0.388436
G|0.,0.,0.,0.,0.,0.,0.|||0.,0.,0.,0.,0.,0.,0.||
H|1.332437|1.21598,0.,0.,1.474948,1.258824,1.62065,0.91585,1.475168,0.,0.|1.336154,2.083507,0.,1.851392,1.594985,1.583904,2.089946,0.,1.141589,1.438816,1.935033,0.|0.113619|0.439823,0.,0.,0.762904,0.303854,0.911616,0.457925,0.537464,0.,0.|0.454861,1.019588,0.,0.957616,0.439996,0.890946,1.044973,0.,0.061947,0.356916,0.420007,0.
I||1.58494|||0.404666|
L|0.,0.|0.,0.,1.215747,0.||0.,0.|0.,0.,0.430188,0.|
K||0.,0.,0.|0.,0.,0.,0.,1.246395,0.||0.,0.,0.|0.,0.,0.,0.,0.364331,0.
M||0.,0.|||0.,0.|
F||1.350359,1.423135|||0.574621,0.121118|
P||0.|||0.|
S|0.872894,0.,0.,0.,0.,0.,1.684421,1.166952||1.924865,2.535319,1.379422,0.,0.,0.,2.008271,1.936521|0.0602,0.,0.,0.,0.,0.,0.233228,0.23339||0.862871,1.26766,0.948352,0.,0.,0.,1.019584,0.863986
T|0.998756,0.,0.,1.611229,0.|0.83073,1.183914,0.,0.,0.|1.712981,1.723377,0.826502,0.,0.,0.,0.,0.,0.|0.212501,0.,0.,0.892373,0.|0.017675,0.489895,0.,0.,0.|0.437357,0.440011,0.057,0.,0.,0.,0.,0.,0.
W||1.374319,1.618183,1.073583|0.||0.731021,0.577026,0.44595|0.
Y|0.|0.||0.|0.|
V||0.,0.|||0.,0.|
```
