## Supplementary Data 3 for "Pharmacological proximities in the GPCR family discovered using contact-informed amino-acid and binding pocket similarities": f16027.bsv

```
res|B|C|P|wB|wC|wP
A|0.,0.,1.123789,0.,0.|1.134066,0.,0.,1.038918||0.,0.,0.233693,0.,0.|0.11496,0.,0.,0.193804|
R|0.,0.,0.,0.|0.,1.206676,0.,0.|0.,0.,0.,0.|0.,0.,0.,0.|0.,0.324732,0.,0.|0.,0.,0.,0.
N|1.124772,0.,0.,0.|0.,0.,0.|0.,0.,0.|0.095529,0.,0.,0.|0.,0.,0.|0.,0.,0.
D|0.||0.|0.||0.
C||||||
Q|0.|0.,0.,0.|0.,0.,0.,0.|0.|0.,0.,0.|0.,0.,0.,0.
E|1.446162,0.,0.,0.|0.|0.|0.217915,0.,0.,0.|0.|0.
G|1.537266,0.,0.,0.,0.|||0.307453,0.,0.,0.,0.||
H|0.,0.|1.433754,0.|0.,0.|0.,0.|0.473534,0.|0.,0.
I|0.,0.,0.|1.328547,0.,0.,0.,0.,0.,0.||0.,0.,0.|0.495666,0.,0.,0.,0.,0.,0.|
L|1.323712,0.,0.,0.,1.35768,0.,0.|1.373102,1.536995,0.,0.,0.,0.,0.,0.,0.,1.223888,0.,0.,0.,0.||0.391674,0.,0.,0.,0.257419,0.,0.|0.308478,0.408462,0.,0.,0.,0.,0.,0.,0.,0.385506,0.,0.,0.,0.|
K|0.,0.,0.|0.,0.|0.,0.,0.,0.|0.,0.,0.|0.,0.|0.,0.,0.,0.
M|0.,0.,0.,0.|1.523812,0.,0.,0.||0.,0.,0.,0.|0.629097,0.,0.,0.|
F|0.,0.,0.,0.,0.|0.,0.,0.,0.,0.,0.,0.||0.,0.,0.,0.,0.|0.,0.,0.,0.,0.,0.,0.|
P|0.,0.|0.||0.,0.|0.|
S|0.,0.,0.||1.657596,0.|0.,0.,0.||0.67926,0.
T|0.,0.|1.179322,0.,0.,0.|0.,0.,0.,0.|0.,0.|0.239095,0.,0.,0.|0.,0.,0.,0.
W|0.|0.,0.||0.|0.,0.|
Y|0.,0.|0.,0.,0.,0.|0.,0.|0.,0.|0.,0.,0.,0.|0.,0.
V|0.,0.,0.,0.,0.|1.604379,0.,0.,0.,0.,0.||0.,0.,0.,0.,0.|0.540654,0.,0.,0.,0.,0.|
```
