## Supplementary Data 3 for "Pharmacological proximities in the GPCR family discovered using contact-informed amino-acid and binding pocket similarities": f16064.bsv

```
res|B|C|P|wB|wC|wP
A|1.485135,0.,1.480813,0.,0.,0.|1.07513,0.961446,1.00751,0.,1.059385,0.926598,0.,0.,0.||0.924706,0.,0.634634,0.,0.,0.|0.425995,0.090702,0.190096,0.,0.416187,0.132371,0.,0.,0.|
R|0.|0.,0.|1.682037,0.,0.,0.,0.|0.|0.,0.|1.021237,0.,0.,0.,0.
N|0.,0.,0.,0.,0.|0.,0.,0.,0.|0.,0.,0.,0.,0.|0.,0.,0.,0.,0.|0.,0.,0.,0.|0.,0.,0.,0.,0.
D||0.|1.71773,0.,0.||0.|0.521454,0.,0.
C||||||
Q|0.,0.|0.763509,0.884863,0.,0.|1.051968,1.240948,0.,0.,0.,0.886103,0.,0.,0.|0.,0.|0.129653,0.189613,0.,0.|0.456515,0.354557,0.,0.,0.,0.034081,0.,0.,0.
E|0.,1.207404,0.,0.|0.,0.971225,1.238478,0.|0.726176,0.,1.880764,0.,0.,0.,0.,0.,0.|0.,0.058188,0.,0.|0.,0.058508,0.029843,0.|0.019895,0.,0.158619,0.,0.,0.,0.,0.,0.
G|1.586076,0.,1.436029,0.,0.966518,0.,0.,0.,0.|||1.077335,0.,0.794945,0.,0.041821,0.,0.,0.,0.||
H||0.|0.||0.|0.
I|0.,0.,0.,0.|1.546241,0.,0.,0.867557,0.,0.,0.,0.||0.,0.,0.,0.|0.910799,0.,0.,0.12543,0.,0.,0.,0.|
L|0.,0.,2.016399,0.,0.|0.,2.492383,0.,0.,0.||0.,0.,0.145764,0.,0.|0.,0.180172,0.,0.,0.|
K|0.|0.991255,1.278185,0.|0.,0.,0.|0.|0.411464,0.570618,0.|0.,0.,0.
M|0.,0.|1.545549,0.,0.,0.,0.,0.,0.,0.||0.,0.|0.386387,0.,0.,0.,0.,0.,0.,0.|
F|1.392438,1.377607,0.,0.|1.40289,1.689819,1.600716,1.572316,0.,0.,0.,0.,0.,0.,0.||0.472904,0.492002,0.,0.|0.899967,0.486112,0.971863,0.204099,0.,0.,0.,0.,0.,0.,0.|
P|0.,0.,0.,0.,0.|1.528586,0.,0.,1.767087,0.,0.||0.,0.,0.,0.,0.|0.576825,0.,0.,0.504882,0.,0.|
S|0.,0.,0.,0.||0.,0.,0.,0.,0.,0.,0.|0.,0.,0.,0.||0.,0.,0.,0.,0.,0.,0.
T|0.,0.|0.,0.|0.,0.,0.|0.,0.|0.,0.|0.,0.,0.
W|0.|0.,1.654697|0.,0.91151|0.|0.,0.558211|0.,0.043928
Y|0.,1.130337|1.640777,0.,0.,0.,0.,1.959295,1.186643,0.,0.,0.,0.,0.|0.,0.,0.,0.,1.144484,0.,0.,0.,0.|0.,0.081711|0.651815,0.,0.,0.,0.,0.495725,0.271641,0.,0.,0.,0.,0.|0.,0.,0.,0.,0.165468,0.,0.,0.,0.
V|1.031866,1.260478,0.906558,0.,0.,0.|1.279363,0.,1.422179,0.,0.,0.,0.,0.,0.||0.136284,0.172668,0.194262,0.,0.,0.|0.531056,0.,0.355545,0.,0.,0.,0.,0.,0.|
```
