## Supplementary Data 3 for "Pharmacological proximities in the GPCR family discovered using contact-informed amino-acid and binding pocket similarities": f16082.bsv

```
res|B|C|P|wB|wC|wP
A|1.327329,0.,0.,0.,0.,0.,0.,0.|0.,0.,0.,0.,1.344233,0.,0.||0.132439,0.,0.,0.,0.,0.,0.,0.|0.,0.,0.,0.,0.091134,0.,0.|
R|0.,0.,0.,0.,0.,0.,0.|1.139899,0.,1.551091,0.,0.,0.954353|1.962943,2.014505,0.,0.,0.,2.285883,0.,0.,1.886726,1.286063,2.048848,0.,2.354083,0.|0.,0.,0.,0.,0.,0.,0.|0.289805,0.,0.500352,0.,0.,0.146823|0.698675,1.024324,0.,0.,0.,0.884858,0.,0.,0.435398,0.296784,0.641914,0.,1.530154,0.
N|0.,0.,0.,0.,0.,0.,2.398044,1.616046,0.|0.,0.,1.8612,0.,0.,0.,1.244711,0.,1.671159,1.35967|0.,0.,0.,2.261757,2.237521,0.,2.250814,0.,0.,2.250814,0.,0.,2.698384,2.461254,0.,0.,0.,2.784893,2.445831,0.,0.|0.,0.,0.,0.,0.,0.,1.308024,0.728261,0.|0.,0.,0.129851,0.,0.,0.,0.017288,0.,0.759618,0.420155|0.,0.,0.,0.157797,0.195133,0.,0.844055,0.,0.,0.844055,0.,0.,1.471846,0.696581,0.,0.,0.,1.670936,1.58979,0.,0.
D|1.839212,0.,0.,0.,0.,0.,0.|1.896051,1.84534,0.,1.367657,0.,0.,0.,0.|1.898816,2.769301,2.275362,2.496097,2.085331,2.516288,0.,2.15364,2.308704,2.413978,0.,0.,2.189892,1.554636,1.721818,0.,0.,2.233924,1.866091,2.278104,0.,0.|0.235248,0.,0.,0.,0.,0.,0.|0.143306,0.128745,0.,0.088236,0.,0.,0.,0.|0.066238,0.225408,0.185204,1.207789,1.345375,1.055218,0.,0.731425,0.392044,0.592108,0.,0.,0.673813,0.717524,0.52979,0.,0.,1.787139,0.550941,1.32347,0.,0.
C|||1.938061|||0.298163
Q|2.426899|1.596146,0.,2.183354|2.260211,1.987881,0.,1.987881,0.,2.431843|0.412115|0.17735,0.,0.494344|0.210252,0.49697,0.,0.49697,0.,0.871793
E|2.051197,1.886196,0.,0.,1.886196,1.393175,0.,0.,1.725558,0.,0.,1.042282,0.,0.,0.|0.,0.,0.,1.483125,0.,0.,1.444854,0.,0.,0.,0.,1.716543,0.,0.,0.,0.,1.06308,0.|0.,0.,0.,0.,0.,0.,0.,0.,0.,0.,0.,0.,0.,0.,0.,2.217724,0.,0.,0.,0.,1.622563,0.,0.,2.589074,2.562772,1.779885|0.304723,0.664978,0.,0.,0.664978,0.108118,0.,0.,0.292468,0.,0.,0.115809,0.,0.,0.|0.,0.,0.,0.246639,0.,0.,0.318358,0.,0.,0.,0.,0.333772,0.,0.,0.,0.,0.425232,0.|0.,0.,0.,0.,0.,0.,0.,0.,0.,0.,0.,0.,0.,0.,0.,0.462026,0.,0.,0.,0.,0.320334,0.,0.,1.423991,1.922079,0.711954
G|1.795371,1.840278,0.,0.,1.840278,0.,0.,0.,1.598344,0.,0.,0.,0.,2.355821,2.154446,2.200862,0.,0.,0.,1.9962,0.|||0.266718,0.603905,0.,0.,0.603905,0.,0.,0.,0.46054,0.,0.,0.,0.,1.070828,1.664799,0.373731,0.,0.,0.,1.028086,0.||
H|0.,0.,1.787265,0.,0.,0.|0.,0.,0.,0.,0.,0.,0.,0.,0.,2.130204,0.,1.313633,1.634152|0.,0.,0.,0.,0.,0.,0.,0.,0.,2.190515,2.026971,1.734917,2.266103,1.886046|0.,0.,0.333219,0.,0.,0.|0.,0.,0.,0.,0.,0.,0.,0.,0.,0.755879,0.,0.303146,0.606971|0.,0.,0.,0.,0.,0.,0.,0.,0.,0.847941,0.573671,0.533821,1.33808,0.862192
I|0.,1.437713,0.,0.,1.505027,0.,0.|0.,0.,0.,2.135247,1.404921,0.,0.,0.,0.,1.46113,0.,2.072322,0.,1.559494||0.,0.050153,0.,0.,0.860016,0.,0.|0.,0.,0.,0.173799,0.35123,0.,0.,0.,0.,0.626199,0.,0.800468,0.,0.779747|
L|1.817728,0.,0.,0.,0.,0.,0.,0.,0.,0.,0.,0.|0.,0.,0.,0.,0.,0.,0.,1.500336,1.931582,0.,0.||0.294222,0.,0.,0.,0.,0.,0.,0.,0.,0.,0.,0.|0.,0.,0.,0.,0.,0.,0.,0.339699,0.874679,0.,0.|
K|0.,0.|0.,0.,0.,0.,0.,0.|0.,0.,1.706166,0.,2.209833,2.317568,0.,0.,1.641578,0.,0.,0.|0.,0.|0.,0.,0.,0.,0.,0.|0.,0.,0.925378,0.,0.644535,0.393549,0.,0.,0.631376,0.,0.,0.
M|2.147815,0.|1.568969,0.,0.||1.562048,0.|0.759179,0.,0.|
F|0.,2.115793,0.,0.,0.,0.|0.,1.848293,1.99554,0.,0.,0.,2.226648,0.,0.,1.86482,1.639373,1.284439,0.,1.719189,1.811183||0.,0.258324,0.,0.,0.,0.|0.,0.161188,0.150826,0.,0.,0.,1.07741,0.,0.,0.717238,0.378317,0.296409,0.,1.047887,0.776221|
P|1.728132,0.,0.,0.,0.,0.,1.753595,2.3833,2.045647,0.,0.,0.|1.504496,0.,0.,0.,0.,0.,1.836068,0.,1.115302,1.332295,0.,0.||0.337197,0.,0.,0.,0.,0.,0.297219,1.624977,0.876706,0.,0.,0.|0.300232,0.,0.,0.,0.,0.,0.591276,0.,0.405564,0.570984,0.,0.|
S|0.,2.235394,2.456752,2.064109,0.||0.,2.478965,2.037261,0.,0.,0.,0.|0.,0.914479,1.403858,0.389455,0.||0.,1.802884,0.499705,0.,0.,0.,0.
T|0.,0.,1.676292,0.,0.,0.,2.469934,0.,0.,0.,0.|0.,0.,0.,0.,0.,1.352898,1.580441,0.,0.,0.,1.388504,0.|1.894566,0.,1.849699,0.,0.,0.,2.331065,1.926269,0.,0.,0.,0.,0.|0.,0.,0.278762,0.,0.,0.,1.459506,0.,0.,0.,0.|0.,0.,0.,0.,0.,0.491963,0.238557,0.,0.,0.,0.317372,0.|0.399077,0.,0.24608,0.,0.,0.,1.589363,0.363447,0.,0.,0.,0.,0.
W|0.,0.,0.,0.,0.,0.,0.,0.|0.,0.,0.,0.,1.944471,2.17094,2.487727,2.112143,1.385128,2.342977,2.271315,2.532134,1.614304,1.806523,1.855779,0.,0.,0.,0.,1.965302,2.421857|0.,0.,1.919897,0.,1.46284,0.,1.434386,1.302057,1.547492,0.,0.,1.585899,0.|0.,0.,0.,0.,0.,0.,0.,0.|0.,0.,0.,0.,0.567137,0.512583,0.656483,1.362673,0.848949,0.906959,0.80595,1.0852,0.691845,0.41689,0.428257,0.,0.,0.,0.,1.291484,1.660702|0.,0.,0.479974,0.,0.471884,0.,0.409825,0.744033,0.238076,0.,0.,0.619256,0.
Y|2.139267,0.,0.,0.,1.143578,0.,0.,0.,1.752965,0.|0.,0.,0.,0.,1.151709,0.,0.,0.,0.,0.,2.202599,1.84412,2.014721,0.,0.,1.767935,2.135044,2.451953|0.,0.,0.,0.,0.,0.,0.,0.909512,2.077848,2.115502,0.,0.,0.,1.295489,0.,1.166005|0.583436,0.,0.,0.,0.038765,0.,0.,0.,0.496548,0.|0.,0.,0.,0.,0.370889,0.,0.,0.,0.,0.,1.902244,1.317229,1.151269,0.,0.,0.993989,0.934654,1.59377|0.,0.,0.,0.,0.,0.,0.,0.082683,1.484177,1.511073,0.,0.,0.,0.155681,0.,0.524702
V|1.620552,0.,0.|1.528106,0.,0.,0.,0.,1.641388,0.,0.,0.||0.176069,0.,0.|0.277837,0.,0.,0.,0.,0.937936,0.,0.,0.|
```
