## Supplementary Data 3 for "Pharmacological proximities in the GPCR family discovered using contact-informed amino-acid and binding pocket similarities": f16323.bsv

```
res|B|C|P|wB|wC|wP
A|0.,0.,0.,0.,1.53214,0.,1.660768,0.,0.,0.,0.,0.,0.,0.,0.,0.,0.,2.003487,0.,2.003487,0.,0.,0.,0.,0.,1.847976,1.847976,0.,0.,0.,0.,0.,0.,0.,0.,0.,0.,0.,0.,0.,0.,0.,0.877631,0.,0.,0.,0.,0.,0.,0.,0.,0.,0.,0.,0.,0.,1.794146,0.,0.,0.,0.,0.,0.,0.,0.,0.,0.,0.,0.,2.001186,0.,0.,0.,0.,0.,0.,0.,0.,0.,0.,1.555467,0.,0.,0.,0.,0.,0.,0.,0.,0.,0.,0.,0.,1.274099,0.,0.|1.009731,0.,0.,0.,0.,1.61925,0.,0.,0.,0.,0.,0.,1.510138,0.,0.,0.,0.,0.,0.,0.,1.004586,0.,0.,0.,1.518668,0.,0.,0.,0.,0.,0.,0.,0.,0.,0.,0.,1.515142,0.,0.,0.981099,0.,0.,0.,0.,0.,0.,0.,0.,0.,0.,0.,0.,0.,0.,0.,0.,0.,0.,0.802039,1.290015,0.,0.,0.,0.,0.,0.,1.294477,0.,0.,0.,0.,0.,0.,0.,0.,0.,0.,0.,0.,0.985376,0.,0.,0.,0.,0.,0.,0.,0.,0.,1.273654,0.,0.,0.,0.80832,0.,0.,0.,1.503277,0.,0.,0.,0.,0.,0.,0.,0.,1.377714,0.,0.,0.,1.377714,0.,0.,0.,0.,0.,0.,0.,0.,0.,0.,0.||0.,0.,0.,0.,0.383035,0.,0.922649,0.,0.,0.,0.,0.,0.,0.,0.,0.,0.,0.262361,0.,0.262361,0.,0.,0.,0.,0.,0.35329,0.35329,0.,0.,0.,0.,0.,0.,0.,0.,0.,0.,0.,0.,0.,0.,0.,0.40506,0.,0.,0.,0.,0.,0.,0.,0.,0.,0.,0.,0.,0.,1.025226,0.,0.,0.,0.,0.,0.,0.,0.,0.,0.,0.,0.,1.667655,0.,0.,0.,0.,0.,0.,0.,0.,0.,0.,0.147671,0.,0.,0.,0.,0.,0.,0.,0.,0.,0.,0.,0.,1.107912,0.,0.|0.378649,0.,0.,0.,0.,0.786493,0.,0.,0.,0.,0.,0.,0.362433,0.,0.,0.,0.,0.,0.,0.,0.215268,0.,0.,0.,0.700924,0.,0.,0.,0.,0.,0.,0.,0.,0.,0.,0.,0.122548,0.,0.,0.187563,0.,0.,0.,0.,0.,0.,0.,0.,0.,0.,0.,0.,0.,0.,0.,0.,0.,0.,0.123391,0.412088,0.,0.,0.,0.,0.,0.,0.421458,0.,0.,0.,0.,0.,0.,0.,0.,0.,0.,0.,0.,0.146182,0.,0.,0.,0.,0.,0.,0.,0.,0.,0.560408,0.,0.,0.,0.161664,0.,0.,0.,0.501092,0.,0.,0.,0.,0.,0.,0.,0.,0.312867,0.,0.,0.,0.312867,0.,0.,0.,0.,0.,0.,0.,0.,0.,0.,0.|
R|2.422314,0.,0.,1.571677,0.,0.,0.,0.,0.,0.,0.,0.,0.,0.,1.756044,0.,0.,0.,0.,1.481201,0.,0.,1.739674,1.739674,0.,0.,0.,1.301594,0.,0.,0.,0.,0.,0.,0.,1.002503,0.,0.,1.125401,0.,1.464405,0.,0.,0.,1.567857,0.,0.,0.,2.129941,0.,0.,0.,0.,0.,0.,0.826493,0.,1.834144,0.,0.,0.,1.873506,0.,0.,0.,0.,0.,0.,0.,0.,0.|0.,0.,0.,0.,0.,0.,0.,1.402099,1.600069,0.,0.,0.,1.549484,0.,0.,0.,0.,0.938191,1.304767,0.,0.,0.,0.,0.,1.046984,0.,0.,0.,1.648001,0.,0.,0.,0.,0.,0.,0.,0.,0.,0.,0.,0.,0.,0.,0.,0.,1.340333,0.,1.630178,1.630178,1.354754,0.,0.,0.,0.,1.272575,0.791344,0.,0.,0.,1.508071,0.946011,0.,0.,0.,0.,0.,0.,0.,1.387574,1.243353,0.,0.,0.,0.,0.,0.,0.,1.741973,0.,0.,0.,0.,0.982497,0.,0.,1.714044,0.,0.,2.157099,1.17305,1.714044,0.,0.,0.,0.,0.,0.,0.,0.,0.,0.,0.,0.,0.,0.,0.,1.003296,0.,1.360564,0.,1.660363,1.846807,0.,0.,0.,0.,0.,2.29227,0.,0.,0.,0.,0.,0.,0.,1.1081,0.,0.,0.,0.,0.,0.,0.|1.505146,1.737636,1.876772,0.,0.,0.,0.,0.,1.926717,2.283541,0.,0.,1.9081,0.,1.936433,2.405425,0.,0.,0.,0.,0.,0.,2.233049,0.,2.099457,0.,1.812269,2.710141,1.569669,0.,0.,0.,0.,1.68469,1.90389,1.942684,2.034407,2.744704,1.968158,2.044494,0.,0.,1.40701,0.,0.,1.40701,0.,0.,1.908639,0.,2.877993,2.21973,0.,0.,0.,1.298779,1.479504,1.926809,1.926809,1.647534,0.,0.,0.,0.,0.,0.,0.,1.772411,1.412741,0.,1.068953,0.,0.,0.,1.926036,2.577146,1.783871,2.329535,0.,0.,0.,0.,2.58896,0.,0.,0.,0.,0.,0.,2.19328,0.,1.996911,0.,1.888692,1.704247,1.582475,0.,0.,0.,0.,1.421589,1.056612,0.,0.,0.,2.729846,0.,0.,0.,0.,0.,0.,0.,1.671262,0.,0.,0.,0.,0.,2.472598,1.644381,0.,0.,0.,2.693903,2.199901,0.,2.667548,0.,0.,2.053372,0.,0.,2.740311,0.,2.781654,1.347625,1.08927,1.588008,0.,1.675149,0.,0.,1.670463,0.,0.,1.612482,1.675149,1.670463,2.174983,0.839579,2.283619,2.155241,0.,0.,0.,0.,0.,0.,0.,0.,1.527061,2.275018,0.,2.403015,2.402547,2.710292,0.,1.70355,1.930989,1.928212,1.913701,0.,0.,0.,1.457134,0.,0.,0.,0.,1.589472,2.082592,2.08221,1.589472,2.082592,2.08221,1.709933,2.219796,0.,1.751768,1.836008,0.,0.,0.,0.,0.,0.,0.,0.,0.,0.,2.763032,0.,0.,2.763032,0.,0.,0.,0.,0.,0.,0.,0.,0.,0.,0.,2.130871,0.,0.,1.68428,0.,0.,2.733973,0.,0.,1.593585,2.199447,1.040849,0.,0.,0.,1.782289,0.,0.,0.,1.719052,1.382449,0.,0.,1.947035,0.,1.522202,0.,0.,0.,0.,1.444737,1.446193,2.436439,0.,0.,0.,0.822262,2.436439,0.,0.,2.463841,1.731616,2.265772,2.319415,1.563406,0.,0.,0.,0.,0.,0.,0.,0.,0.,0.,0.,0.,0.,0.,0.,1.438828,1.856157,0.,0.,0.|2.301198,0.,0.,0.491149,0.,0.,0.,0.,0.,0.,0.,0.,0.,0.,0.919833,0.,0.,0.,0.,0.44965,0.,0.,0.455629,0.455629,0.,0.,0.,0.203541,0.,0.,0.,0.,0.,0.,0.,0.049917,0.,0.,0.302993,0.,0.86533,0.,0.,0.,0.783929,0.,0.,0.,1.217109,0.,0.,0.,0.,0.,0.,0.236141,0.,0.774416,0.,0.,0.,0.567729,0.,0.,0.,0.,0.,0.,0.,0.,0.|0.,0.,0.,0.,0.,0.,0.,0.951425,0.405988,0.,0.,0.,0.435792,0.,0.,0.,0.,0.577348,0.6022,0.,0.,0.,0.,0.,0.341872,0.,0.,0.,0.863239,0.,0.,0.,0.,0.,0.,0.,0.,0.,0.,0.,0.,0.,0.,0.,0.,0.243697,0.,0.349324,0.349324,0.677377,0.,0.,0.,0.,0.489452,0.273927,0.,0.,0.,1.153231,0.105112,0.,0.,0.,0.,0.,0.,0.,0.178485,0.340503,0.,0.,0.,0.,0.,0.,0.,1.029348,0.,0.,0.,0.,0.224571,0.,0.,1.040669,0.,0.,1.232628,0.460841,1.040669,0.,0.,0.,0.,0.,0.,0.,0.,0.,0.,0.,0.,0.,0.,0.,0.21282,0.,0.680282,0.,0.701042,0.325907,0.,0.,0.,0.,0.,0.486239,0.,0.,0.,0.,0.,0.,0.,0.4749,0.,0.,0.,0.,0.,0.,0.|0.967594,0.868818,1.340551,0.,0.,0.,0.,0.,1.445038,1.998099,0.,0.,1.294782,0.,1.01157,0.700086,0.,0.,0.,0.,0.,0.,0.453588,0.,0.587848,0.,1.279248,1.275361,1.338836,0.,0.,0.,0.,1.036732,1.318077,1.494372,1.877915,1.266786,0.434528,0.318622,0.,0.,0.603004,0.,0.,0.603004,0.,0.,0.983238,0.,1.438997,1.210762,0.,0.,0.,0.61119,0.986336,0.380291,0.380291,0.64821,0.,0.,0.,0.,0.,0.,0.,0.921654,0.621606,0.,0.101805,0.,0.,0.,1.32415,0.805358,1.114919,1.612755,0.,0.,0.,0.,1.331465,0.,0.,0.,0.,0.,0.,0.54832,0.,0.713183,0.,0.658181,0.697192,0.320263,0.,0.,0.,0.,0.355397,0.062894,0.,0.,0.,1.364923,0.,0.,0.,0.,0.,0.,0.,0.761899,0.,0.,0.,0.,0.,1.046099,1.138417,0.,0.,0.,1.584649,1.682277,0.,1.212522,0.,0.,0.808904,0.,0.,1.187468,0.,1.01151,0.85758,0.125513,0.405171,0.,0.326135,0.,0.,0.325223,0.,0.,0.456632,0.326135,0.325223,1.84037,0.128269,0.41232,0.27723,0.,0.,0.,0.,0.,0.,0.,0.,0.698549,1.35533,0.,0.731352,1.253503,0.707033,0.,1.084077,0.943041,1.111173,0.573029,0.,0.,0.,0.416324,0.,0.,0.,0.,1.021803,0.966918,1.189834,1.021803,0.966918,1.189834,1.019685,0.773874,0.,1.28463,1.468806,0.,0.,0.,0.,0.,0.,0.,0.,0.,0.,1.657819,0.,0.,1.657819,0.,0.,0.,0.,0.,0.,0.,0.,0.,0.,0.,1.21764,0.,0.,0.467855,0.,0.,1.366986,0.,0.,0.956151,0.517517,0.122453,0.,0.,0.,0.350092,0.,0.,0.,0.544004,0.183743,0.,0.,1.647492,0.,0.69191,0.,0.,0.,0.,0.885484,0.793074,0.271794,0.,0.,0.,0.052415,0.271794,0.,0.,1.971073,0.692646,0.971045,1.98807,0.483235,0.,0.,0.,0.,0.,0.,0.,0.,0.,0.,0.,0.,0.,0.,0.,0.68155,0.911797,0.,0.,0.
N|0.,0.,0.,1.524204,1.524204,1.054059,0.,0.,0.,0.,0.,0.,0.,0.,0.,0.,0.,0.,1.160985,0.,0.,0.,0.,0.,0.,0.,0.,0.,0.,0.,0.,1.417048,0.,0.,1.026099,0.,0.,0.,0.,0.,0.,0.,0.,0.,0.,0.,0.,0.,1.243377,0.|0.,0.,1.159536,0.,0.,0.,0.,0.,0.,0.,0.,0.,0.,0.,0.94785,0.,0.936513,0.,0.,0.,0.,1.197692,0.,0.,0.,0.,0.,0.,0.,0.,0.,0.,0.,0.,0.,0.,0.,1.11609,0.949289,0.,0.,0.,1.371418,0.,1.292494,0.,0.,0.,0.,0.,0.,0.,0.,0.,0.,0.,0.,0.,0.|0.,1.62423,0.,1.827853,0.,2.311351,0.,0.,0.,0.,1.48124,1.582112,2.287317,0.,1.533212,1.533212,0.,0.,0.,0.,0.,0.,0.,0.,1.703447,0.,2.308276,0.,1.368848,0.,1.923962,0.,0.,2.186363,0.,2.024824,0.,0.,2.024824,1.338825,0.,0.,0.,0.928777,0.,0.,1.885458,0.,1.611706,0.,1.611706,2.089562,1.675168,0.,0.,1.675168,2.714391,0.,0.,0.,0.,1.664859,0.,1.958306,0.,0.,0.,1.520346,1.462651,0.,1.212059,1.69004,0.,2.170353,0.,0.,0.,0.,0.,0.,0.,1.615259,1.588512,0.,0.,0.,0.,0.,1.680946,0.,0.,0.,2.018566,1.920215,0.,0.,1.415754,0.,0.,1.415754,0.,0.,1.830462,0.,0.,1.924896,2.236156,1.552277,0.,0.,0.,1.471123,0.,0.,2.012116,0.,0.,0.,0.,0.,0.,0.,0.,2.017227,0.,0.,0.,1.756008,1.756008,0.,0.,1.121237,0.,0.,0.,0.,0.,1.702458,0.,0.,0.,0.,0.,0.,0.,0.|0.,0.,0.,0.84678,0.84678,0.092102,0.,0.,0.,0.,0.,0.,0.,0.,0.,0.,0.,0.,0.414637,0.,0.,0.,0.,0.,0.,0.,0.,0.,0.,0.,0.,0.348455,0.,0.,0.366464,0.,0.,0.,0.,0.,0.,0.,0.,0.,0.,0.,0.,0.,0.870364,0.|0.,0.,0.326471,0.,0.,0.,0.,0.,0.,0.,0.,0.,0.,0.,0.203111,0.,0.418086,0.,0.,0.,0.,0.342198,0.,0.,0.,0.,0.,0.,0.,0.,0.,0.,0.,0.,0.,0.,0.,0.204787,0.06259,0.,0.,0.,0.342855,0.,0.190696,0.,0.,0.,0.,0.,0.,0.,0.,0.,0.,0.,0.,0.,0.|0.,1.005475,0.,1.17926,0.,0.246717,0.,0.,0.,0.,0.888744,0.721935,1.016585,0.,1.281866,1.281866,0.,0.,0.,0.,0.,0.,0.,0.,1.158344,0.,0.909321,0.,0.537762,0.,1.701966,0.,0.,0.780844,0.,1.62709,0.,0.,1.62709,0.621597,0.,0.,0.,0.055284,0.,0.,0.969664,0.,0.695964,0.,0.695964,0.597018,1.316204,0.,0.,1.316204,1.744965,0.,0.,0.,0.,1.070266,0.,0.314296,0.,0.,0.,0.614608,0.762446,0.,0.385655,0.870627,0.,0.940486,0.,0.,0.,0.,0.,0.,0.,0.673025,0.733159,0.,0.,0.,0.,0.,0.586377,0.,0.,0.,1.153466,0.722283,0.,0.,0.676761,0.,0.,0.676761,0.,0.,0.212228,0.,0.,0.481224,1.677117,0.798314,0.,0.,0.,0.840642,0.,0.,0.467098,0.,0.,0.,0.,0.,0.,0.,0.,1.152701,0.,0.,0.,0.60166,0.60166,0.,0.,0.428109,0.,0.,0.,0.,0.,1.191721,0.,0.,0.,0.,0.,0.,0.,0.
D|0.,0.,0.,0.,0.,0.,0.,0.,0.,0.,0.,0.,0.,0.,0.,0.,0.,0.,0.,0.,0.,0.,0.,0.,0.,0.,0.,1.538936,0.,0.,0.,1.536407,0.,0.,0.,1.514607,0.,1.514607,0.,1.693843,0.,0.,0.,0.,0.,0.,0.,1.916623,0.,0.,0.,0.,0.,0.,0.,0.,0.,0.,0.,0.,0.,0.,0.,0.945723,2.041972,0.,0.,0.,0.,0.,0.,0.,0.,0.,0.,0.,0.,0.,0.,0.|0.,0.,0.,0.,0.,0.,0.,0.,0.,0.,0.,0.,0.,0.,0.,0.,0.,0.,0.,0.,0.,0.,0.,0.,0.,0.,1.025122,0.,0.,0.,0.,0.,1.391545,0.,0.,0.,0.,0.,0.,0.,0.,0.,1.565117,0.,0.,0.,0.,0.,0.,0.,0.,0.954171,0.,0.,0.,0.,0.,1.12595,0.,0.,1.372874,1.338724,0.,0.,0.,0.,0.,0.,0.,0.,0.,0.,0.,0.,0.,0.,1.190938|1.69844,2.106458,1.978064,0.,1.614184,0.,0.,0.,0.,2.019859,0.,1.592045,0.,1.904222,0.,0.,2.186235,0.,1.91607,1.91607,0.,0.,0.,1.638564,0.,0.,0.,0.,0.,1.646922,0.,0.,1.65219,0.,2.031568,0.,0.,0.,1.494734,0.,0.,1.916608,0.,1.872526,1.053736,0.,0.,1.803738,0.,0.,1.55353,0.,0.,0.,0.,2.053379,0.,0.,0.,0.,0.,0.,0.,0.,0.,0.,0.,0.,0.,0.,0.,0.,0.,0.,0.,0.,0.,0.,0.,0.,1.371953,0.,0.,2.414966,0.,0.,2.170371,0.,1.694548,0.,0.,0.,0.,0.,0.,0.,0.,0.,0.,0.,0.,1.970833,0.,0.,0.,2.415839,0.,1.516953,1.747663,0.,1.462214,0.,0.,0.,0.,0.,1.956478,0.,0.,0.,0.,0.,1.262598,0.,0.,1.38419,2.116953,0.,0.,0.,0.,0.,1.618917,1.579793,0.,0.,0.,1.829021,1.826202,0.,1.830317,1.683411,0.,2.12306,0.,0.,0.,0.,0.,0.,1.718116,0.,0.,1.790605,0.,0.,0.,0.,0.,0.,0.,0.,0.,0.,0.,0.,1.723084,0.,1.866091,2.278104,0.,0.,1.960329,0.,0.,1.264027|0.,0.,0.,0.,0.,0.,0.,0.,0.,0.,0.,0.,0.,0.,0.,0.,0.,0.,0.,0.,0.,0.,0.,0.,0.,0.,0.,0.023229,0.,0.,0.,0.023191,0.,0.,0.,0.256147,0.,0.256147,0.,0.716626,0.,0.,0.,0.,0.,0.,0.,0.732826,0.,0.,0.,0.,0.,0.,0.,0.,0.,0.,0.,0.,0.,0.,0.,0.200608,0.736449,0.,0.,0.,0.,0.,0.,0.,0.,0.,0.,0.,0.,0.,0.,0.|0.,0.,0.,0.,0.,0.,0.,0.,0.,0.,0.,0.,0.,0.,0.,0.,0.,0.,0.,0.,0.,0.,0.,0.,0.,0.,0.113065,0.,0.,0.,0.,0.,0.374647,0.,0.,0.,0.,0.,0.,0.,0.,0.,0.64446,0.,0.,0.,0.,0.,0.,0.,0.,0.057136,0.,0.,0.,0.,0.,0.271781,0.,0.,0.624033,0.548657,0.,0.,0.,0.,0.,0.,0.,0.,0.,0.,0.,0.,0.,0.,0.809838|0.525708,0.752306,1.624838,0.,0.691793,0.,0.,0.,0.,0.888738,0.,0.955227,0.,1.680196,0.,0.,1.009032,0.,1.350672,1.350672,0.,0.,0.,0.141346,0.,0.,0.,0.,0.,1.05403,0.,0.,0.660876,0.,0.59752,0.,0.,0.,0.533834,0.,0.,1.0733,0.,0.74901,0.037633,0.,0.,1.352804,0.,0.,0.353075,0.,0.,0.,0.,1.246695,0.,0.,0.,0.,0.,0.,0.,0.,0.,0.,0.,0.,0.,0.,0.,0.,0.,0.,0.,0.,0.,0.,0.,0.,0.242109,0.,0.,1.793468,0.,0.,1.419089,0.,0.93741,0.,0.,0.,0.,0.,0.,0.,0.,0.,0.,0.,0.,1.667628,0.,0.,0.,0.994757,0.,0.613236,1.13978,0.,0.522219,0.,0.,0.,0.,0.,0.745325,0.,0.,0.,0.,0.,0.256179,0.,0.,0.091174,0.354938,0.,0.,0.,0.,0.,0.614072,0.544756,0.,0.,0.,1.219347,1.328147,0.,0.840145,0.420853,0.,1.857677,0.,0.,0.,0.,0.,0.,1.321627,0.,0.,1.21299,0.,0.,0.,0.,0.,0.,0.,0.,0.,0.,0.,0.,0.804106,0.,0.550941,1.32347,0.,0.,0.784132,0.,0.,0.733135
C|0.,1.408056,0.,1.250705,0.,1.808467,0.,0.,0.,0.,0.,1.715282,0.,0.,0.,0.,0.,0.,0.,0.,0.,0.,0.,0.,2.36254,0.,0.,0.,0.|0.,0.,0.,0.,1.113469,0.|0.,1.580119,2.127977,2.433544,1.206202,1.815429,0.,0.,0.,0.,0.,0.,0.,1.257403,0.,0.,0.,0.|0.,0.220009,0.,0.357344,0.,0.17061,0.,0.,0.,0.,0.,0.129455,0.,0.,0.,0.,0.,0.,0.,0.,0.,0.,0.,0.,0.787513,0.,0.,0.,0.|0.,0.,0.,0.,0.244719,0.|0.,0.495261,0.631743,2.212313,1.096548,0.178301,0.,0.,0.,0.,0.,0.,0.,0.419134,0.,0.,0.,0.
Q|0.,1.825584,0.,0.,1.726907,1.726907,1.327803,0.,1.300533,0.,0.,0.,0.,0.,0.,0.,0.,0.,0.,0.,0.,0.,1.403689,0.|0.,0.,1.60362,1.220684,0.,0.,0.,0.,1.273034,1.273034,0.,0.,0.,0.,0.,0.,0.,0.,0.,0.,0.,0.,0.,0.,0.,0.,0.,0.,1.361781,1.267558,0.,0.961376,0.,0.|0.,0.,0.,0.,0.,1.561781,1.297964,0.,1.479725,1.479725,0.,0.,1.672935,1.465793,1.472858,0.,1.472858,0.,1.802518,0.,0.,1.676995,0.,0.,0.,1.276725,0.,0.,0.,1.168624,0.,0.,0.,0.,0.,0.,0.,0.,0.,0.,0.,1.445947,0.,1.807489,0.,0.,0.,0.,0.,0.,0.,0.,1.558155,1.558155,0.,0.,0.,0.,0.,2.013977,0.,2.013977,1.63494,2.132698,0.,0.,2.131794,1.367627,2.332187,0.,0.,0.,0.,1.187264,2.109923,1.456976|0.,0.638068,0.,0.,0.226143,0.226143,0.095201,0.,0.073615,0.,0.,0.,0.,0.,0.,0.,0.,0.,0.,0.,0.,0.,0.357303,0.|0.,0.,0.404797,0.639406,0.,0.,0.,0.,0.166707,0.166707,0.,0.,0.,0.,0.,0.,0.,0.,0.,0.,0.,0.,0.,0.,0.,0.,0.,0.,0.696021,0.614573,0.,0.139837,0.,0.|0.,0.,0.,0.,0.,1.102434,0.113414,0.,0.815359,0.815359,0.,0.,1.194954,0.942295,0.329455,0.,0.329455,0.,0.502341,0.,0.,1.031997,0.,0.,0.,0.173442,0.,0.,0.,0.141117,0.,0.,0.,0.,0.,0.,0.,0.,0.,0.,0.,0.963964,0.,0.62292,0.,0.,0.,0.,0.,0.,0.,0.,0.997219,0.997219,0.,0.,0.,0.,0.,1.566427,0.,1.566427,0.980964,0.66057,0.,0.,1.098197,0.621648,1.332678,0.,0.,0.,0.,0.281009,1.161082,0.655639
E|1.805207,1.661364,0.,0.,0.,0.,0.,0.,0.,0.,0.,0.,0.,0.,0.,0.,0.,0.,0.,0.,0.,0.,0.,0.,0.,0.,0.,0.,1.550522,0.|0.,0.,1.337228,0.,0.,0.,0.,0.,0.,0.,0.,0.,0.,0.,0.,0.,0.,0.,0.,0.,0.,0.,0.,0.,0.,0.,0.,0.,0.,0.,1.424296,0.,0.,0.,0.,0.,0.,1.477331,0.,0.,0.,0.,0.,0.,0.,0.,0.,1.45679,0.,0.,0.,0.,0.,1.605945,0.,0.|1.657228,0.,1.992631,1.609733,1.290641,1.816943,1.05804,0.,0.,0.,2.732627,0.,0.,0.,1.082835,2.07518,2.434991,1.612104,2.250265,2.104709,2.250265,0.,0.,2.164361,1.500985,1.64097,0.,0.,0.,0.,0.,0.,0.,0.,1.247153,2.184762,2.522721,0.,1.177397,0.,0.,1.709777,2.58363,1.466551,1.406736,0.,0.,0.,2.01034,2.277527,0.,1.608692,2.346744,2.665104,1.943754,0.,0.,0.,0.,1.346481,1.16757,0.,0.,1.346481,0.,0.,1.542693,0.,0.,0.,0.,0.,0.,0.,0.,1.72429,0.,0.,0.,0.,0.,0.,1.88175,0.,0.,1.933624,0.,0.,2.477285,1.925638,0.,0.,0.,2.361309,1.95826,1.44446,0.,0.,2.173068,0.,0.,1.73613,1.572688,0.,0.,0.,2.230254,0.,0.,0.,2.02483,0.,0.,0.,0.,0.,0.,0.,2.665688,2.665688,1.502304,0.,1.502304,0.,1.801163,2.445082,2.68924,0.,0.,0.,0.,0.,0.,0.,0.,0.,0.,0.,2.458792,0.,0.,2.273065,2.536,0.,1.573424,2.467142,2.313408,0.,0.,0.,0.,1.274593,0.,2.695575,1.779885,2.096492,0.,0.,0.,1.593913|0.429811,0.657107,0.,0.,0.,0.,0.,0.,0.,0.,0.,0.,0.,0.,0.,0.,0.,0.,0.,0.,0.,0.,0.,0.,0.,0.,0.,0.,0.112765,0.|0.,0.,0.479007,0.,0.,0.,0.,0.,0.,0.,0.,0.,0.,0.,0.,0.,0.,0.,0.,0.,0.,0.,0.,0.,0.,0.,0.,0.,0.,0.,0.657368,0.,0.,0.,0.,0.,0.,0.886398,0.,0.,0.,0.,0.,0.,0.,0.,0.,0.624338,0.,0.,0.,0.,0.,0.29199,0.,0.|0.473494,0.,0.871776,0.689885,0.430214,1.348055,0.173708,0.,0.,0.,2.186101,0.,0.,0.,0.563074,1.411122,1.266195,0.739982,1.770701,1.000599,1.770701,0.,0.,0.520009,0.49873,0.246408,0.,0.,0.,0.,0.,0.,0.,0.,0.64852,1.747809,1.311815,0.,0.378449,0.,0.,1.315213,2.09151,0.408711,0.301443,0.,0.,0.,1.076968,1.199769,0.,0.707824,1.971265,1.172646,0.777501,0.,0.,0.,0.,0.459028,0.265357,0.,0.,0.459028,0.,0.,0.826443,0.,0.,0.,0.,0.,0.,0.,0.,0.329644,0.,0.,0.,0.,0.,0.,0.766639,0.,0.,1.636143,0.,0.,1.689058,1.134751,0.,0.,0.,1.349319,0.839254,0.550271,0.,0.,1.475294,0.,0.,1.388904,0.345646,0.,0.,0.,0.323225,0.,0.,0.,0.455587,0.,0.,0.,0.,0.,0.,0.,2.191788,2.191788,0.482883,0.,0.482883,0.,0.750485,1.324419,1.120517,0.,0.,0.,0.,0.,0.,0.,0.,0.,0.,0.,1.862721,0.,0.,1.623618,2.294477,0.,0.862845,2.148801,1.268643,0.,0.,0.,0.,0.231744,0.,2.066608,0.711954,0.838597,0.,0.,0.,0.988226
G|0.,0.,0.,0.,0.,0.,0.,0.,2.172998,1.59202,0.,1.572795,0.,1.83538,0.,0.,0.,0.,1.8497,1.908088,0.,0.,0.,0.,0.,0.,0.,0.,0.,0.,0.,0.,0.,0.,0.,0.,0.,0.,2.274191,0.,0.,1.745326,0.,1.161286,1.993366,0.,1.579732,0.,0.,0.,0.,2.283336,1.734602,0.,0.,1.841604,2.028793,2.011709,0.,0.,1.654084,0.,0.,0.,0.,0.,0.930953,0.,0.,0.,0.,0.,0.,0.,0.,0.,0.,0.,0.,0.,0.,2.176209,0.,2.056654,0.,0.,0.,0.,0.,0.,0.,0.,0.,0.947266,1.656754,0.,0.,0.,0.,0.,0.,0.,0.,0.,0.,0.,0.,0.,0.,0.,0.,0.,0.,0.,0.,0.,0.,0.,0.,1.658245,0.,1.839365,0.,0.,0.,0.,0.,0.,0.,1.828073,0.,0.,0.,0.,0.,0.,0.,0.,0.,0.,0.,2.130818,0.,0.,0.,0.,0.,2.09183,0.,0.,0.,0.,0.,0.,0.,0.,0.,1.852222,1.487246,1.482606,0.,0.,0.,0.,0.,0.,0.,0.,0.,0.,1.751829,0.,1.465947,1.393164,0.,0.,0.,0.,0.,0.,0.,0.,1.456413,1.507511,1.849854,1.645762,1.711887,0.,0.,0.,0.,1.300686,0.,0.877405,0.,1.230622,0.,0.,1.733882,2.466269,1.970083,0.,1.90632,0.,1.90632,0.,2.225665,0.,0.,0.,0.,0.,0.,0.,0.,0.,0.,0.,0.,0.,0.,0.,0.,0.,0.,0.,0.,0.,1.742426,1.689949,0.,0.,1.742426,0.,0.,0.,0.,0.,0.,0.,2.09443,0.,0.,0.,0.,0.,1.462857,0.,0.,0.,1.811054,2.010444,1.92507,2.010444,1.92507,0.,1.158657,1.0229,0.,0.,0.,1.659734,0.,0.,0.,0.,1.756687,0.,0.,0.,0.,0.,1.797258,1.165228,2.07008,0.,0.,0.,0.,0.,0.,0.,0.,0.,0.,0.,0.,0.,0.,0.,0.,0.,1.78094,0.,1.311337,0.,1.455675,2.09624,1.340186,1.920367,0.,0.,0.,0.,0.,0.,0.,0.,2.225293,2.247146,1.159808,0.,0.|||0.,0.,0.,0.,0.,0.,0.,0.,0.490677,0.359488,0.,0.967874,0.,0.288711,0.,0.,0.,0.,0.462425,1.148558,0.,0.,0.,0.,0.,0.,0.,0.,0.,0.,0.,0.,0.,0.,0.,0.,0.,0.,0.545806,0.,0.,1.466074,0.,0.788015,1.779791,0.,0.902704,0.,0.,0.,0.,0.614744,0.467008,0.,0.,0.789259,1.15931,1.293241,0.,0.,0.649819,0.,0.,0.,0.,0.,0.055414,0.,0.,0.,0.,0.,0.,0.,0.,0.,0.,0.,0.,0.,0.,1.367903,0.,0.697793,0.,0.,0.,0.,0.,0.,0.,0.,0.,0.107644,0.188268,0.,0.,0.,0.,0.,0.,0.,0.,0.,0.,0.,0.,0.,0.,0.,0.,0.,0.,0.,0.,0.,0.,0.,0.,0.716526,0.,0.055528,0.,0.,0.,0.,0.,0.,0.,0.055187,0.,0.,0.,0.,0.,0.,0.,0.,0.,0.,0.,1.226834,0.,0.,0.,0.,0.,1.045915,0.,0.,0.,0.,0.,0.,0.,0.,0.,0.99735,0.440665,0.604024,0.,0.,0.,0.,0.,0.,0.,0.,0.,0.,0.606402,0.,0.603625,0.614631,0.,0.,0.,0.,0.,0.,0.,0.,0.397204,0.959325,1.204556,1.033385,0.796226,0.,0.,0.,0.,0.278718,0.,0.156679,0.,0.316446,0.,0.,0.99079,1.233135,0.985042,0.,0.628457,0.,0.628457,0.,0.305483,0.,0.,0.,0.,0.,0.,0.,0.,0.,0.,0.,0.,0.,0.,0.,0.,0.,0.,0.,0.,0.,1.35038,0.887223,0.,0.,1.35038,0.,0.,0.,0.,0.,0.,0.,0.628329,0.,0.,0.,0.,0.,0.599531,0.,0.,0.,0.804913,1.295619,1.2406,1.295619,1.2406,0.,0.144832,0.127863,0.,0.,0.,0.237105,0.,0.,0.,0.,0.741712,0.,0.,0.,0.,0.,0.829504,0.537798,0.878216,0.,0.,0.,0.,0.,0.,0.,0.,0.,0.,0.,0.,0.,0.,0.,0.,0.,1.356906,0.,0.262267,0.,0.77636,1.467368,0.759439,1.344257,0.,0.,0.,0.,0.,0.,0.,0.,1.838285,1.856338,0.352985,0.,0.||
H|0.,0.,0.,0.,0.,2.134284,0.916447,0.,2.129492,2.19588,0.,0.,0.,2.012194,1.3619,0.,1.639927,1.639927,1.639927,0.,0.,1.568825,0.,0.,0.,0.,0.,0.,0.,0.,0.,1.294601,2.006794,0.,2.219081,0.,0.,0.,0.,1.059399,0.,1.599262,0.,0.,0.|0.,0.,0.,0.,0.,0.,0.,0.,0.988827,0.,1.443206,0.,0.,1.365506,0.,1.197064,0.,0.,0.,0.,1.709644,1.21329,1.331656,0.910624,1.534073,0.,1.301944,1.455559,1.455559,1.485523,0.,1.544671,0.,0.,1.628092,0.956886,0.,0.,0.,0.,1.699887,1.509222,1.612176,0.,1.046101,0.,0.,0.,1.310773,1.057651,1.277859,0.,0.,0.,1.190894,0.,0.,0.,0.,0.,1.105428,0.,1.003878,0.871659,0.,1.682999,0.,0.,0.,0.,0.,0.,0.,1.670554,0.,1.173773,0.,1.179646,0.,1.387298,1.686921,1.268518,0.,0.,0.814735,0.,0.,0.,0.,1.192888,0.,0.,0.,1.448152,0.,1.123519,0.,1.412118,1.224763,0.,0.,0.,0.,1.610091,0.,1.336138,0.,0.,0.,0.,0.,0.,0.,1.128184,0.,1.128184,0.,0.,0.,0.,0.,1.929529,0.,0.,0.,1.12752,0.,0.,1.389475,1.856164,0.,0.,0.,0.,1.730178,0.,0.,0.,1.935922,0.,0.,0.,0.,0.,0.,0.,0.,0.,0.,1.023987,1.222366,1.316019,1.12619,0.,1.148639,0.,0.,2.018033,1.762576,0.,0.,0.,0.,0.,0.,0.,0.,0.832501,1.182357|0.,0.,0.,1.397844,2.045677,0.,0.,0.,1.339849,1.1928,0.,1.545168,2.041973,1.737186,1.287945,2.284703,0.,2.330464,1.434298,0.,0.,0.,1.78044,1.658917,2.40764,1.878613,1.4727,0.,1.766932,1.167547,0.,0.,1.970262,1.970262,1.900392,0.,1.793607,0.,0.,1.707756,1.555886,1.794726,1.760389,0.,0.,1.248552,1.366011,0.,0.,2.015138,1.762562,0.,1.560472,1.264456,0.,0.,1.729652,1.24116,1.283172,1.836762,1.934764,0.,0.,0.912358,0.,1.375688,0.,0.,0.,0.,1.454006,0.,0.,1.606671,1.843174,0.,2.603409,1.364286,0.,1.54937,1.364286,0.,0.,0.,0.,0.,0.,0.,0.,0.,1.586318,0.,1.435289,0.,1.446726,0.,2.252798,1.48546,1.705959,1.592994,1.458407,1.236031,0.,0.,0.,0.,0.,0.,1.817117,0.,1.770821,0.,1.819573,0.,1.269349,0.,1.560928,0.,0.,0.,0.,1.763445,0.,1.660335,0.,0.,0.,0.,0.,1.768699,1.457424,0.,1.844489,1.376553,1.844489,1.376553,1.62271,2.118469,0.,0.,1.998129,0.,0.,0.,2.014564,1.435848,1.854823,0.,1.875721,1.826384,0.,2.092755,0.,0.,0.,0.,0.,0.,1.219088,0.,1.792585,0.,0.,1.711555,2.019594,0.,0.,0.,2.187896,0.,0.,0.,2.205962,1.282761,1.787512,1.821473,1.708454,1.708454,1.857423,1.669876,0.,1.669876,1.351315,0.,0.,0.,0.,0.,0.,1.886046,0.,0.,0.,0.,1.72386,1.917433,0.|0.,0.,0.,0.,0.,0.829999,0.071411,0.,1.368959,0.627394,0.,0.,0.,0.248419,0.576188,0.,0.297509,0.297509,0.297509,0.,0.,0.570482,0.,0.,0.,0.,0.,0.,0.,0.,0.,0.300197,1.337863,0.,1.380761,0.,0.,0.,0.,0.134833,0.,0.203542,0.,0.,0.|0.,0.,0.,0.,0.,0.,0.,0.,0.223284,0.,1.030861,0.,0.,0.230142,0.,0.649835,0.,0.,0.,0.,1.025786,0.92781,0.504219,0.194502,0.68181,0.,0.801196,0.859018,0.859018,0.212218,0.,0.434284,0.,0.,1.107103,0.341745,0.,0.,0.,0.,0.971364,0.494827,0.575777,0.,0.541731,0.,0.,0.,0.573463,0.387176,0.562258,0.,0.,0.,0.549643,0.,0.,0.,0.,0.,0.175863,0.,0.250969,0.217915,0.,1.202142,0.,0.,0.,0.,0.,0.,0.,0.226865,0.,0.070869,0.,0.071224,0.,0.640292,0.973224,0.715228,0.,0.,0.296267,0.,0.,0.,0.,0.430765,0.,0.,0.,0.255556,0.,0.357483,0.,0.49464,0.590511,0.,0.,0.,0.,0.743119,0.,0.406081,0.,0.,0.,0.,0.,0.,0.,0.446315,0.,0.446315,0.,0.,0.,0.,0.,0.810961,0.,0.,0.,0.34992,0.,0.,0.347369,1.392123,0.,0.,0.,0.,1.076555,0.,0.,0.,1.048624,0.,0.,0.,0.,0.,0.,0.,0.,0.,0.,0.292568,0.749192,0.976401,0.183959,0.,0.631751,0.,0.,0.293532,0.320468,0.,0.,0.,0.,0.,0.,0.,0.,0.38295,0.638473|0.,0.,0.,1.223114,0.894984,0.,0.,0.,0.251222,0.269342,0.,0.993322,1.750262,1.240847,0.396291,0.243873,0.,2.197294,0.860579,0.,0.,0.,1.210699,1.366167,0.958381,0.857231,0.654533,0.,1.359178,0.898113,0.,0.,1.776466,1.776466,0.283825,0.,0.46416,0.,0.,0.418226,0.698561,1.363991,0.943066,0.,0.,0.76834,0.642829,0.,0.,1.090157,0.629486,0.,0.835967,0.677387,0.,0.,0.833939,0.49868,0.513269,1.322469,1.702592,0.,0.,0.065168,0.,0.687844,0.,0.,0.,0.,0.363501,0.,0.,0.365153,0.544574,0.,0.650852,0.925766,0.,1.051358,0.925766,0.,0.,0.,0.,0.,0.,0.,0.,0.,0.215426,0.,0.146237,0.,0.141943,0.,1.126399,0.914129,1.179652,0.982911,0.464039,0.618016,0.,0.,0.,0.,0.,0.,0.832845,0.,1.294062,0.,1.284404,0.,0.337593,0.,0.714323,0.,0.,0.,0.,0.794519,0.,0.390667,0.,0.,0.,0.,0.,0.90869,0.815623,0.,0.972917,0.559697,0.972917,0.559697,0.782378,0.756596,0.,0.,1.332086,0.,0.,0.,0.833613,0.346584,1.343148,0.,0.656502,1.369788,0.,1.775671,0.,0.,0.,0.,0.,0.,0.195925,0.,0.970984,0.,0.,0.848204,0.875753,0.,0.,0.,1.625294,0.,0.,0.,1.470641,0.496553,1.326218,1.762716,0.394782,0.394782,1.114454,0.546505,0.,0.546505,0.294832,0.,0.,0.,0.,0.,0.,0.862192,0.,0.,0.,0.,1.413565,1.572295,0.
I|0.,0.,0.,0.,2.411791,1.253547,0.,0.,0.,0.,0.,0.,0.,0.,2.362083,0.,0.,0.,1.392238,0.,0.,0.,0.,0.,0.,0.,0.,0.,0.,0.,0.,0.,1.096813,0.,0.,1.574127,1.815038,0.,1.715477,0.,0.,0.,0.,0.,0.|2.027655,1.146592,0.,0.,0.,0.,1.491693,0.,0.,0.,1.730539,0.,0.,1.244559,0.,0.,0.,1.268608,0.,0.,1.506446,0.,0.,0.,0.,0.,0.,0.,1.275894,0.,0.,1.419229,0.,0.,0.,0.,0.,0.,0.,0.,0.,0.,0.,0.,0.,0.,0.,0.,0.,0.,1.189156,0.,1.716476,0.,0.,0.,0.,0.,0.,0.,0.,0.,0.,0.,1.691708,0.,0.,0.,0.,0.,0.,0.,0.,0.,0.,0.,0.,0.,0.,1.45002,0.,0.,0.,0.,0.,0.,0.,1.365771,1.487894,1.248757,0.,0.,1.302432,0.,1.495034,0.,0.,0.,1.746978,0.,0.,1.859173,0.,0.,1.683261,0.,0.,0.,0.,0.,0.,0.,0.,0.,0.,0.,0.,1.916504,0.||0.,0.,0.,0.,0.937919,0.108133,0.,0.,0.,0.,0.,0.,0.,0.,0.291615,0.,0.,0.,0.556895,0.,0.,0.,0.,0.,0.,0.,0.,0.,0.,0.,0.,0.,0.470063,0.,0.,0.536841,0.766349,0.,0.173719,0.,0.,0.,0.,0.,0.|0.523266,1.064692,0.,0.,0.,0.,0.965213,0.,0.,0.,0.672987,0.,0.,0.406387,0.,0.,0.,0.202977,0.,0.,0.984984,0.,0.,0.,0.,0.,0.,0.,0.874899,0.,0.,0.332906,0.,0.,0.,0.,0.,0.,0.,0.,0.,0.,0.,0.,0.,0.,0.,0.,0.,0.,0.594578,0.,1.144317,0.,0.,0.,0.,0.,0.,0.,0.,0.,0.,0.,0.814526,0.,0.,0.,0.,0.,0.,0.,0.,0.,0.,0.,0.,0.,0.,0.690486,0.,0.,0.,0.,0.,0.,0.,0.23901,0.722691,0.642218,0.,0.,0.347315,0.,0.490175,0.,0.,0.,0.767459,0.,0.,0.298796,0.,0.,0.426142,0.,0.,0.,0.,0.,0.,0.,0.,0.,0.,0.,0.,1.551456,0.|
L|0.,0.,0.,1.687745,0.,0.,0.,0.,0.,0.,0.,0.,0.,0.,1.492997,1.60877,2.52171,0.,0.,0.,0.,0.,0.,0.,0.,0.,0.,1.793007,0.,0.,0.,0.,0.,0.,2.14799,2.14799,0.,0.,0.,0.,0.,0.,0.,0.,0.,1.802584,0.,1.137168,0.,0.,0.,0.,0.,0.,0.,0.,0.,0.,0.,0.,0.,1.986156,2.456727,1.586474,0.,0.,0.,0.,0.,0.,0.,0.,0.,0.,0.,0.,0.,0.|0.,0.,0.,0.,0.,1.487839,0.,2.064297,0.,0.,1.275335,0.,0.,0.,0.,0.,1.141323,0.,0.,0.,0.,0.,0.,0.,0.,1.117941,0.,0.,0.,0.,1.505055,0.991688,1.598697,0.,0.,0.,0.,1.444286,0.,0.,0.,0.,0.,0.,0.,0.,0.,0.,0.,0.,0.,0.,0.,0.,0.,0.,0.,0.,0.,0.977252,0.,0.,0.,0.,2.012532,0.,0.,0.,0.,0.,0.,1.515715,0.,1.515715,0.,0.,0.,0.,2.008089,0.,0.,0.,0.,0.,0.,0.,0.,0.,0.,0.,0.,0.,0.,0.,0.,0.,0.,0.,0.,0.,1.240088,0.,1.307673,0.,0.,1.25814,0.,0.,0.,0.,0.,0.,0.,0.,0.,0.,0.,0.,0.,0.,0.,0.,0.,0.,0.,0.,0.,0.,0.,0.,0.,0.,0.,0.,0.,0.,2.159143,1.792374,1.001836,0.,0.,0.,0.,2.074759,0.,1.579742,0.,0.,0.,0.,0.,0.,0.,0.,0.,0.,0.,1.488076,1.266039,0.,0.,1.266039,0.,0.,0.,1.467971,1.222305,0.,0.,0.,0.||0.,0.,0.,0.322378,0.,0.,0.,0.,0.,0.,0.,0.,0.,0.,0.959784,0.574561,0.720489,0.,0.,0.,0.,0.,0.,0.,0.,0.,0.,0.768432,0.,0.,0.,0.,0.,0.,0.347469,0.347469,0.,0.,0.,0.,0.,0.,0.,0.,0.,0.970622,0.,0.089652,0.,0.,0.,0.,0.,0.,0.,0.,0.,0.,0.,0.,0.,0.496539,1.637818,0.679918,0.,0.,0.,0.,0.,0.,0.,0.,0.,0.,0.,0.,0.,0.|0.,0.,0.,0.,0.,0.457797,0.,0.185555,0.,0.,0.408107,0.,0.,0.,0.,0.,0.654857,0.,0.,0.,0.,0.,0.,0.,0.,0.547563,0.,0.,0.,0.,0.698775,0.637514,1.598697,0.,0.,0.,0.,0.722143,0.,0.,0.,0.,0.,0.,0.,0.,0.,0.,0.,0.,0.,0.,0.,0.,0.,0.,0.,0.,0.,0.148069,0.,0.,0.,0.,1.150018,0.,0.,0.,0.,0.,0.,0.657553,0.,0.657553,0.,0.,0.,0.,1.299352,0.,0.,0.,0.,0.,0.,0.,0.,0.,0.,0.,0.,0.,0.,0.,0.,0.,0.,0.,0.,0.,1.049306,0.,0.454053,0.,0.,0.114851,0.,0.,0.,0.,0.,0.,0.,0.,0.,0.,0.,0.,0.,0.,0.,0.,0.,0.,0.,0.,0.,0.,0.,0.,0.,0.,0.,0.,0.,0.,0.539786,1.194916,0.343487,0.,0.,0.,0.,1.185577,0.,0.658226,0.,0.,0.,0.,0.,0.,0.,0.,0.,0.,0.,1.082237,0.141231,0.,0.,0.141231,0.,0.,0.,0.908744,0.81487,0.,0.,0.,0.|
K|0.,0.,0.,1.153976,0.,0.,0.,0.,0.,0.,0.,0.,0.,0.,0.,0.,0.,0.,0.,0.,0.,0.,0.,0.,1.792771,0.,1.792771,0.,1.792771,0.,0.,0.,0.,0.,1.479579,1.536703,0.,0.93127,0.,1.453469,0.,0.,0.919848,0.,0.,0.,0.,0.,0.,0.,0.|0.,0.,0.,0.,0.,0.,1.046211,0.,0.,0.,0.,0.,1.208605,0.,0.,0.,0.,0.,0.,0.,0.983384,0.,0.,0.,0.,0.,0.,0.,0.,0.,0.,0.,0.,0.,0.,0.,0.,1.360181,0.,0.,0.,0.,0.,1.467836,0.,0.,0.,0.,0.,0.,1.620074,1.620074,1.620074,0.,0.,0.,0.,0.,0.,0.,0.,0.,0.,1.708194,0.,0.,1.19225,1.184144,1.261474,0.,1.594178,0.,0.908146,0.,0.,0.,0.,0.,0.,0.,0.9353,0.,1.397126,0.888711,1.248423,1.237443,0.,0.,0.,0.,0.,0.,0.,0.,0.,0.,0.,0.,0.,0.,0.,0.,1.039212,0.|2.157848,0.,1.94308,1.465771,1.778766,0.,1.561242,1.927033,1.503699,0.,0.,0.,0.,0.,1.934914,1.743823,0.,0.,1.686756,0.,0.,0.,0.,0.,2.103717,1.850623,1.850623,0.,1.8378,0.,0.,2.130618,1.833683,0.,1.963343,0.,0.,1.869312,1.537139,1.790454,1.973147,0.,2.166018,1.627489,1.809475,0.,2.20983,2.01899,1.982572,1.696537,1.863125,1.112781,0.,1.627216,1.715026,1.715026,0.,1.915657,1.303667,1.078842,0.,0.,0.,0.,0.,0.,1.980089,0.,1.463737,1.980089,0.,0.,0.,0.,0.,0.,1.855231,1.978726,0.,0.,0.,0.,0.,0.902572,1.846059,1.846059,1.16714,0.,0.,0.,0.,1.462351,0.,0.,0.,1.657323,1.132829,2.053873,0.,0.,2.100462,0.,0.,0.,0.,0.,1.219624,2.025123,1.75851,1.859342,2.192119,0.,0.,0.,0.,0.,0.,0.,1.702171,1.304738,1.909877,1.318007,1.909877,0.,2.162068,2.132774,0.,1.834157,0.,0.,1.740838,0.,1.838256,1.856051,0.,0.,0.,0.,1.710273,0.,0.,0.,2.292034,0.,2.077503,0.,0.,1.788553,0.,0.,0.,0.,0.,0.,0.,0.,0.,0.,0.,0.,2.018023,1.610182,1.791299,1.838141,1.538693|0.,0.,0.,0.310686,0.,0.,0.,0.,0.,0.,0.,0.,0.,0.,0.,0.,0.,0.,0.,0.,0.,0.,0.,0.,0.237978,0.,0.237978,0.,0.237978,0.,0.,0.,0.,0.,0.739789,0.607926,0.,0.092104,0.,0.270744,0.,0.,0.328517,0.,0.,0.,0.,0.,0.,0.,0.|0.,0.,0.,0.,0.,0.,0.281672,0.,0.,0.,0.,0.,0.435098,0.,0.,0.,0.,0.,0.,0.,0.157341,0.,0.,0.,0.,0.,0.,0.,0.,0.,0.,0.,0.,0.,0.,0.,0.,0.340045,0.,0.,0.,0.,0.,1.048455,0.,0.,0.,0.,0.,0.,0.143369,0.143369,0.143369,0.,0.,0.,0.,0.,0.,0.,0.,0.,0.,0.854097,0.,0.,0.209626,0.598578,0.234981,0.,0.512414,0.,0.518941,0.,0.,0.,0.,0.,0.,0.,0.28059,0.,0.372567,0.148118,0.368032,0.972277,0.,0.,0.,0.,0.,0.,0.,0.,0.,0.,0.,0.,0.,0.,0.,0.,0.451831,0.|0.667905,0.,1.202859,0.48859,1.016438,0.,1.073354,0.559461,0.471309,0.,0.,0.,0.,0.,0.541776,0.906788,0.,0.,0.877113,0.,0.,0.,0.,0.,0.965641,1.486566,1.486566,0.,0.193762,0.,0.,0.596573,0.953515,0.,1.612746,0.,0.,1.215053,0.537999,1.074273,1.441915,0.,0.46161,0.960485,0.741588,0.,1.223299,0.432641,1.288672,0.593788,1.117875,0.264948,0.,0.876193,1.372021,1.372021,0.,0.653065,0.23703,0.318749,0.,0.,0.,0.,0.,0.,1.767936,0.,0.784145,1.767936,0.,0.,0.,0.,0.,0.,1.457681,0.989363,0.,0.,0.,0.,0.,0.20513,1.230706,1.230706,0.466856,0.,0.,0.,0.,0.084118,0.,0.,0.,0.828661,0.325387,0.961387,0.,0.,1.200264,0.,0.,0.,0.,0.,0.346756,1.253648,0.669909,1.151021,1.25264,0.,0.,0.,0.,0.,0.,0.,0.197353,0.49164,1.480155,0.230651,1.480155,0.,0.936896,1.615738,0.,0.534962,0.,0.,0.583633,0.,1.575648,0.928026,0.,0.,0.,0.,0.366487,0.,0.,0.,0.955014,0.,0.551549,0.,0.,0.237719,0.,0.,0.,0.,0.,0.,0.,0.,0.,0.,0.,0.,1.311715,0.563564,1.074779,1.278707,1.404894
M|0.,0.,0.,0.,0.,0.,0.,0.,0.,0.,0.,0.,0.,0.,0.,0.,0.,0.,0.,0.,0.,0.,0.,0.,0.,0.,0.|0.,0.,0.,0.951671,0.,0.,0.,0.,0.,1.55774,0.,0.,0.,0.,1.651181,1.406601,1.544236,0.,0.,1.720629,0.,0.,0.,0.,0.,0.,0.,0.,0.,1.67324,0.,0.,0.,0.,0.,0.,0.,0.,0.,0.,0.,0.,0.,0.,0.,0.,0.,0.,0.,0.,0.,0.,0.,0.,1.033974,0.,1.598424,1.033974,1.732275,0.,0.,0.,0.,0.,0.,0.,0.,0.,1.625527,0.,1.786437,0.,0.,0.,0.||0.,0.,0.,0.,0.,0.,0.,0.,0.,0.,0.,0.,0.,0.,0.,0.,0.,0.,0.,0.,0.,0.,0.,0.,0.,0.,0.|0.,0.,0.,0.219616,0.,0.,0.,0.,0.,0.77887,0.,0.,0.,0.,1.016112,0.757401,0.413635,0.,0.,0.143386,0.,0.,0.,0.,0.,0.,0.,0.,0.,0.912676,0.,0.,0.,0.,0.,0.,0.,0.,0.,0.,0.,0.,0.,0.,0.,0.,0.,0.,0.,0.,0.,0.,0.,0.,0.661743,0.,0.895118,0.661743,0.69291,0.,0.,0.,0.,0.,0.,0.,0.,0.,1.125365,0.,1.786437,0.,0.,0.,0.|
F|0.,0.,0.,0.,0.,0.,0.,0.,0.,0.,0.,0.,0.,1.019776,0.,2.091013,0.,0.,1.580428,0.,0.,0.,0.,0.,0.,0.,0.,0.,0.,0.,0.,0.,0.,0.,0.,0.,0.,0.,1.83101,0.,1.83101,0.,0.,0.,0.,0.,0.,0.,0.,0.,0.,0.,0.,0.,0.,0.,1.402294,0.,0.,0.,1.463986,0.,0.,1.762848,0.,1.762848,0.,1.30832,0.,0.,0.,0.,0.,0.,0.,0.,1.830694,0.,0.,0.,0.|0.,0.962642,0.,1.177037,0.,0.,1.488877,0.,1.390056,0.,0.,0.,0.,0.,0.,0.,0.,0.,0.,0.,0.,0.,0.,2.452006,0.,0.,1.602708,0.,1.286971,0.,0.,0.,1.441047,0.,0.,1.380795,0.,0.,0.,0.,0.,1.820724,0.,0.,1.518622,0.,0.,0.,2.109608,0.,0.,0.,0.,0.,0.,0.,0.,0.,0.,0.,0.,0.,0.,0.,0.,0.,1.745751,1.374451,0.,2.378014,0.,0.,0.,0.,0.,0.,0.,0.,0.,0.,0.,0.,0.,0.,0.,0.,1.339542,0.,0.,0.,0.,0.,0.,0.,0.,1.093431,0.,0.,0.,1.663953,0.,1.721172,0.,1.721172,0.,0.,0.,0.,0.,0.,0.,0.,0.,0.,0.,2.242735,2.242735,1.703932,0.,0.,0.,1.847571,1.847571,1.239306,0.,0.,0.,0.,0.,1.56466,0.,0.,0.,0.,0.,0.,1.356522,0.,0.,0.,1.563456,0.,0.,1.504152,0.,0.,0.,0.,0.,0.,0.,0.,0.,0.,0.||0.,0.,0.,0.,0.,0.,0.,0.,0.,0.,0.,0.,0.,0.185414,0.,1.493581,0.,0.,0.987768,0.,0.,0.,0.,0.,0.,0.,0.,0.,0.,0.,0.,0.,0.,0.,0.,0.,0.,0.,0.282729,0.,0.282729,0.,0.,0.,0.,0.,0.,0.,0.,0.,0.,0.,0.,0.,0.,0.,0.431475,0.,0.,0.,0.235284,0.,0.,0.542415,0.,0.542415,0.,0.436107,0.,0.,0.,0.,0.,0.,0.,0.,0.844936,0.,0.,0.,0.|0.,0.481321,0.,0.630556,0.,0.,0.595551,0.,0.834033,0.,0.,0.,0.,0.,0.,0.,0.,0.,0.,0.,0.,0.,0.,0.965942,0.,0.,1.259271,0.,1.169974,0.,0.,0.,0.307108,0.,0.,0.33287,0.,0.,0.,0.,0.,1.470585,0.,0.,0.781006,0.,0.,0.,0.527402,0.,0.,0.,0.,0.,0.,0.,0.,0.,0.,0.,0.,0.,0.,0.,0.,0.,0.965734,0.666401,0.,1.823144,0.,0.,0.,0.,0.,0.,0.,0.,0.,0.,0.,0.,0.,0.,0.,0.,0.942641,0.,0.,0.,0.,0.,0.,0.,0.,0.186116,0.,0.,0.,0.657842,0.,0.952792,0.,0.952792,0.,0.,0.,0.,0.,0.,0.,0.,0.,0.,0.,1.700535,1.700535,0.821539,0.,0.,0.,1.625863,1.625863,0.179609,0.,0.,0.,0.,0.,0.732586,0.,0.,0.,0.,0.,0.,0.384148,0.,0.,0.,0.938073,0.,0.,1.272744,0.,0.,0.,0.,0.,0.,0.,0.,0.,0.,0.|
P|0.,0.,0.,0.,0.,0.,0.,0.,0.,0.,0.,0.,0.,0.,0.,0.,0.,0.,0.,0.,0.,0.,0.,0.,0.,0.,0.,1.225097,0.,0.,0.,2.14388,0.,0.,0.,0.,0.,0.,0.,0.|0.,0.,0.,0.,1.559143,0.,0.,0.,0.,0.,0.,0.,0.,0.,0.,0.,0.,0.,0.,0.,0.,0.,0.,0.,1.482351,0.,0.,2.077783,0.,0.,0.,1.589883,0.,0.,0.,0.,0.,1.550165,0.,0.,0.,0.,0.,0.,0.,0.,0.||0.,0.,0.,0.,0.,0.,0.,0.,0.,0.,0.,0.,0.,0.,0.,0.,0.,0.,0.,0.,0.,0.,0.,0.,0.,0.,0.,0.21306,0.,0.,0.,0.892251,0.,0.,0.,0.,0.,0.,0.,0.|0.,0.,0.,0.,0.850442,0.,0.,0.,0.,0.,0.,0.,0.,0.,0.,0.,0.,0.,0.,0.,0.,0.,0.,0.,0.370588,0.,0.,1.888893,0.,0.,0.,0.460836,0.,0.,0.,0.,0.,0.55555,0.,0.,0.,0.,0.,0.,0.,0.,0.|
S|0.,0.,0.,2.099167,1.321692,0.,1.414381,0.,0.,0.,2.083881,0.,0.,1.605901,0.,2.070457,0.,0.,0.,1.215783,0.,0.,0.,2.468695,1.947189,0.,0.,0.,2.300113,1.074978,1.57749,0.,0.,0.,0.,0.,0.,0.,0.,0.,0.,0.,0.,0.,0.,0.,0.,0.,0.,0.,0.,1.60531,0.,1.553931,0.,2.011036,1.448203,0.,0.,0.,0.,0.,1.46018,0.,0.,0.,0.,0.,0.,0.,0.,0.,0.,0.,0.,1.446725,0.,1.634967,1.347998,1.634967,0.,1.634967,1.347998,1.390627,0.,0.,0.,0.,0.,0.,0.,0.,0.,0.,0.,0.,0.,1.104325,0.,0.,0.,0.,0.,1.086303,1.350475,1.821907,0.,0.,0.,0.,2.431916,0.,0.,0.,0.,0.,0.,0.,0.,0.,2.036726,0.,2.440275,0.,0.,0.,0.,1.696078,1.118903,0.,0.,0.,0.,0.,1.453006,0.,1.707826,0.,0.,0.,0.,1.3951,0.,0.,0.,0.,0.,1.074666,0.,0.,0.,0.,1.684579,0.,0.,1.760554,0.,0.,0.,1.454825,0.,0.|1.617767,0.,0.|0.,0.,0.,0.,0.,2.438817,0.,1.68082,0.,1.821959,0.,0.,0.,2.138025,2.238294,0.,0.,0.,0.,1.861167,0.,1.05935,0.,0.,0.,0.99303,0.,0.,0.,1.717867,1.458268,0.,0.,1.210927,2.339836,1.631179,1.670568,0.,0.,0.,0.,1.056569,0.,0.,1.818815,0.,0.,0.,0.,0.,0.,0.,0.,0.,0.,0.,0.,0.,1.66146,0.,1.900014,1.900014,1.549916,1.706465,0.,0.,0.,1.720172,0.,0.,0.,0.,0.,0.,1.453507,2.036694,0.,0.,0.,0.,0.,0.,0.,0.,0.,1.545079,1.809094,0.,0.,0.,0.,2.031473,0.,0.,0.,0.,0.,1.655661,0.,0.,0.,0.,0.,0.,0.,1.474796,1.539447,0.,0.,0.,1.915155,0.,0.,0.,0.,0.,0.,0.,2.132064,1.088569,0.,0.,0.,0.,0.,0.849201,1.678009,0.,0.,0.,0.,0.,0.,0.,0.,1.393734,0.,0.,1.826696,0.,2.179785,0.,1.784844,0.,1.263326,0.,0.,0.,0.,0.,1.63665,0.,1.514958,0.,0.,0.,0.,0.,0.,0.,2.295869,0.,0.,0.,0.,0.,0.,1.002592,1.447953,0.,2.54713,0.,0.,0.,0.,1.566647,0.,0.,1.863388,0.,0.,1.164518,0.,1.537774,1.245112,0.|0.,0.,0.,0.474005,0.493169,0.,0.815989,0.,0.,0.,0.52097,0.,0.,0.639242,0.,0.805178,0.,0.,0.,0.322555,0.,0.,0.,0.691235,0.467325,0.,0.,0.,0.619261,0.411021,0.788745,0.,0.,0.,0.,0.,0.,0.,0.,0.,0.,0.,0.,0.,0.,0.,0.,0.,0.,0.,0.,0.91732,0.,0.295987,0.,0.248276,0.076509,0.,0.,0.,0.,0.,0.071631,0.,0.,0.,0.,0.,0.,0.,0.,0.,0.,0.,0.,0.226237,0.,0.253203,0.149115,0.253203,0.,0.253203,0.149115,0.748799,0.,0.,0.,0.,0.,0.,0.,0.,0.,0.,0.,0.,0.,0.218438,0.,0.,0.,0.,0.,0.1065,0.158879,0.232204,0.,0.,0.,0.,0.810639,0.,0.,0.,0.,0.,0.,0.,0.,0.,1.357818,0.,0.732083,0.,0.,0.,0.,0.519608,0.298374,0.,0.,0.,0.,0.,0.181626,0.,0.417469,0.,0.,0.,0.,0.643892,0.,0.,0.,0.,0.,0.199581,0.,0.,0.,0.,1.524143,0.,0.,1.115017,0.,0.,0.,0.611027,0.,0.|0.523395,0.,0.|0.,0.,0.,0.,0.,0.550701,0.,0.652258,0.,1.05113,0.,0.,0.,0.668133,2.040798,0.,0.,0.,0.,0.723787,0.,0.225763,0.,0.,0.,0.303989,0.,0.,0.,0.755862,0.641638,0.,0.,0.908195,0.629956,0.863566,0.786149,0.,0.,0.,0.,0.22517,0.,0.,0.194873,0.,0.,0.,0.,0.,0.,0.,0.,0.,0.,0.,0.,0.,0.528646,0.,0.29405,0.29405,0.248752,0.218943,0.,0.,0.,0.194736,0.,0.,0.,0.,0.,0.,1.123164,1.198056,0.,0.,0.,0.,0.,0.,0.,0.,0.,0.259792,0.144087,0.,0.,0.,0.,1.09387,0.,0.,0.,0.,0.,0.422722,0.,0.,0.,0.,0.,0.,0.,0.463507,0.329882,0.,0.,0.,0.694507,0.,0.,0.,0.,0.,0.,0.,0.418052,0.673876,0.,0.,0.,0.,0.,0.283067,0.193616,0.,0.,0.,0.,0.,0.,0.,0.,0.108494,0.,0.,1.217797,0.,0.653935,0.,0.468156,0.,0.160654,0.,0.,0.,0.,0.,0.292259,0.,0.336657,0.,0.,0.,0.,0.,0.,0.,1.059632,0.,0.,0.,0.,0.,0.,0.186196,0.330961,0.,1.620901,0.,0.,0.,0.,0.969829,0.,0.,1.428598,0.,0.,0.815162,0.,0.584354,0.67236,0.
T|1.293705,1.202227,0.,0.,0.,1.126767,0.,0.,0.,0.,1.384087,0.,0.,0.,0.,1.413251,1.413251,2.047175,0.,0.,0.,0.,1.337175,0.,0.,0.,0.,1.726134,0.,0.,0.,0.,0.,0.,0.,0.,0.,0.,0.,1.258196,0.,2.387495,0.,0.,0.,0.,0.,0.,0.,0.,1.676341,0.,0.,0.,0.,1.510448,0.,0.,1.876855,1.85318,0.,0.,0.,0.,0.,0.,0.,1.61597,0.,0.,0.,0.,0.,0.,0.,1.55708,0.,0.,0.907864,0.,0.,0.,0.,0.,0.,0.,0.,0.,0.,0.,1.77996,0.|0.,0.,0.,1.036925,0.,1.011804,0.,0.,0.,0.,0.,0.,1.141538,1.129091,0.,0.,0.988095,0.,0.,0.,0.,0.,0.,0.969429,0.,0.920276,0.,1.321359,0.,0.,0.,0.88919,1.171657,0.,0.,0.,1.037915,0.,1.097248,0.,0.,0.,0.,0.,0.,0.,0.,0.,0.,0.,0.,0.,0.,0.,0.,0.,0.,0.,0.,0.,0.,0.,0.,0.,1.271358,1.548557,0.,0.,0.,0.,0.,0.,0.,0.,0.,0.,0.,1.222749,1.066258,0.,0.,0.,0.,0.,0.,1.034174,0.,1.202025,1.202025,0.,1.440759,0.,0.,0.,0.,0.,0.,1.563492,0.|1.726258,0.,0.,0.,0.,1.756129,0.,1.349414,0.,0.,0.,0.,0.,0.,0.,0.,0.,0.,0.,0.,1.471797,0.,1.686742,1.213672,0.,1.729524,0.,0.,0.,0.,1.681578,0.,1.785293,0.,1.960044,0.,1.416521,0.,0.,0.,0.,0.,1.908689,1.306423,0.,0.,0.,0.,0.,0.,0.,0.,1.556871,0.,0.,0.,0.,0.,0.,0.,0.,0.,0.,0.,0.,0.,1.861774,0.,0.,0.,0.,1.7627,0.,0.,0.,0.,0.,0.,0.,1.606416,0.,0.,2.318251,0.,0.,1.876007,1.706705,0.,0.,0.,0.906808,0.,0.,0.,0.,0.,0.,0.,0.,1.0096,0.,0.,0.,0.,0.,0.,0.,1.503668,0.,2.075165,1.864103,1.640326,0.,1.640326,0.,0.,0.,0.,0.,0.,0.,2.148755,0.|0.338827,0.278127,0.,0.,0.,0.459053,0.,0.,0.,0.,0.52921,0.,0.,0.,0.,0.632244,0.632244,0.584907,0.,0.,0.,0.,0.310416,0.,0.,0.,0.,1.294601,0.,0.,0.,0.,0.,0.,0.,0.,0.,0.,0.,0.129444,0.,0.826441,0.,0.,0.,0.,0.,0.,0.,0.,0.957909,0.,0.,0.,0.,0.647335,0.,0.,0.750742,0.555954,0.,0.,0.,0.,0.,0.,0.,0.230853,0.,0.,0.,0.,0.,0.,0.,0.311416,0.,0.,0.330132,0.,0.,0.,0.,0.,0.,0.,0.,0.,0.,0.,0.88998,0.|0.,0.,0.,0.246887,0.,0.052855,0.,0.,0.,0.,0.,0.,0.422792,0.141136,0.,0.,0.513809,0.,0.,0.,0.,0.,0.,0.242357,0.,0.243602,0.,0.278181,0.,0.,0.,0.190541,0.774131,0.,0.,0.,0.259479,0.,0.149625,0.,0.,0.,0.,0.,0.,0.,0.,0.,0.,0.,0.,0.,0.,0.,0.,0.,0.,0.,0.,0.,0.,0.,0.,0.,0.690166,0.796401,0.,0.,0.,0.,0.,0.,0.,0.,0.,0.,0.,0.131009,0.444274,0.,0.,0.,0.,0.,0.,0.470079,0.,0.110146,0.110146,0.,0.157174,0.,0.,0.,0.,0.,0.,0.813016,0.|0.575419,0.,0.,0.,0.,0.418126,0.,0.463232,0.,0.,0.,0.,0.,0.,0.,0.,0.,0.,0.,0.,0.662309,0.,0.992201,0.464051,0.,0.508684,0.,0.,0.,0.,0.265512,0.,0.510084,0.,1.400031,0.,0.35413,0.,0.,0.,0.,0.,0.477172,0.20784,0.,0.,0.,0.,0.,0.,0.,0.,0.834038,0.,0.,0.,0.,0.,0.,0.,0.,0.,0.,0.,0.,0.,0.85928,0.,0.,0.,0.,0.707072,0.,0.,0.,0.,0.,0.,0.,0.745836,0.,0.,0.993536,0.,0.,0.687869,0.362028,0.,0.,0.,0.125945,0.,0.,0.,0.,0.,0.,0.,0.,0.3786,0.,0.,0.,0.,0.,0.,0.,0.515543,0.,1.320559,1.016784,0.313688,0.,0.313688,0.,0.,0.,0.,0.,0.,0.,1.117352,0.
W|0.,0.,0.,1.341501,0.,0.,0.,0.,0.,0.,0.,0.,0.,0.,0.,0.,0.,0.,0.|0.,2.280302,0.,0.,0.,1.430574,0.,0.,1.460778,0.,0.,0.,0.,1.575763,0.,0.,0.,0.,0.,1.247105,2.19336,0.,0.,1.657158,0.,0.,0.,1.906289,1.906289,0.,0.,0.,0.,0.,0.,0.,0.,0.,0.,1.536094,0.,0.,1.618517,1.927342,1.927342,2.224037,1.37225,0.,0.,0.,0.,0.,0.,0.,0.,0.,1.487845,0.,1.487845,0.,1.221019,0.,0.,0.,1.969295,0.,0.,0.,0.,1.573567,0.,1.904789,2.246165,0.,2.0005,2.104994,2.358386,0.,0.,0.,0.,0.,0.,1.965302,2.421857,1.939776,0.|0.,0.,0.,0.,0.,0.,0.,0.,0.,0.,0.,1.864,1.864,0.,0.,0.,0.,0.,0.,0.899589,1.790588,1.790588,1.23123,0.,0.,0.,0.,0.,0.,0.,1.279632,0.,0.,0.,0.,0.,0.,1.656817,0.,1.406874,2.026517,0.,1.585899,0.,1.272062,0.|0.,0.,0.,0.211816,0.,0.,0.,0.,0.,0.,0.,0.,0.,0.,0.,0.,0.,0.,0.|0.,2.166287,0.,0.,0.,0.688795,0.,0.,0.292156,0.,0.,0.,0.,1.19758,0.,0.,0.,0.,0.,0.393823,0.66378,0.,0.,0.917356,0.,0.,0.,1.579497,1.579497,0.,0.,0.,0.,0.,0.,0.,0.,0.,0.,0.937469,0.,0.,0.843695,1.518512,1.518512,2.021852,1.055577,0.,0.,0.,0.,0.,0.,0.,0.,0.,0.686698,0.,0.686698,0.,0.327059,0.,0.,0.,1.493948,0.,0.,0.,0.,1.311306,0.,1.197296,1.989461,0.,1.538846,1.202854,1.796866,0.,0.,0.,0.,0.,0.,1.291484,1.660702,0.646592,0.|0.,0.,0.,0.,0.,0.,0.,0.,0.,0.,0.,1.384686,1.384686,0.,0.,0.,0.,0.,0.,0.220112,1.302246,1.302246,0.9471,0.,0.,0.,0.,0.,0.,0.,0.639816,0.,0.,0.,0.,0.,0.,0.757402,0.,0.865769,1.351012,0.,0.619256,0.,0.178535,0.
Y|0.,0.,0.,0.,0.,0.,0.,0.,0.,0.,0.,0.,0.,0.,0.,0.,0.,0.,0.,0.,0.,0.,0.,0.,0.,0.,0.,1.622675,1.138244,0.,0.,0.,0.,0.,0.,0.,0.|2.778501,0.,0.,0.,0.,0.,0.,0.,0.,0.,0.,1.701793,2.549333,0.,0.,1.448717,0.,0.,0.,0.,0.,0.,0.,0.,1.915454,0.,0.,0.,0.,0.,0.,0.,1.383633,0.,0.,2.10391,0.,0.,1.905571,0.,0.,0.,0.,0.,0.,0.,0.,1.230283,0.,0.,0.,0.,0.,0.,0.,1.719125,1.777663,0.,0.,0.,0.,1.325273,1.529055,0.,0.,1.173383,0.,0.,0.,0.,0.,0.,0.,0.,0.,0.,0.,0.,0.,1.318927,0.,2.088152,0.,0.,1.816172,0.,0.,1.116107,0.,0.,0.,0.,0.,0.,0.,0.,0.,0.,0.,0.,1.769981,0.,0.,0.,2.176583,0.,1.61203,0.,1.61203,0.,0.,0.,0.,0.,0.,0.,1.286822,0.,1.784868,0.,0.,0.,0.,0.,0.,0.,0.,0.,0.,1.751401,0.,1.353691,0.,0.,1.565605,0.,0.,0.,1.928829,0.,0.,1.563811,2.044864,0.,0.,0.,0.,0.,0.,0.,0.,0.,0.,0.,0.,0.,1.557426,0.,2.339576,0.,0.,0.,1.532149,1.953571,0.,0.|1.532719,2.017172,0.,0.,0.,0.,0.,0.,0.,1.945999,0.,0.,0.,0.,1.05825,0.,0.,0.,0.,1.715974,1.08369,0.,0.88668,0.,0.,0.,0.,0.,0.,0.,0.,0.,1.37546,1.094903,0.,0.,0.,0.,0.,0.93184,1.681146,1.282738,0.,0.,1.386055,0.,0.,0.,1.652752,1.770124,0.,0.,0.,0.,0.,0.,0.,0.,0.,0.,0.,1.491578,0.,1.201174,0.,2.042016,0.,0.,0.,0.,1.30073,1.101343,0.,0.,0.,0.,0.,0.,0.,0.,0.,0.,1.267474,0.,0.,0.,0.,0.,0.,0.,0.,1.762691,1.879882,1.561481,0.,1.561481,0.,0.,0.,1.456262,0.,0.,0.,0.,0.,0.,0.,0.,0.,0.,0.,0.,0.,1.299703,0.,0.,0.,1.555741,1.874787,0.,0.,0.,0.,0.,0.,1.158903,0.,0.,0.,0.,0.,1.739367,0.,1.849215,0.,0.,0.,1.258865,1.364397,1.272827|0.,0.,0.,0.,0.,0.,0.,0.,0.,0.,0.,0.,0.,0.,0.,0.,0.,0.,0.,0.,0.,0.,0.,0.,0.,0.,0.,0.558626,0.151327,0.,0.,0.,0.,0.,0.,0.,0.|1.38925,0.,0.,0.,0.,0.,0.,0.,0.,0.,0.,1.118321,1.893791,0.,0.,0.69753,0.,0.,0.,0.,0.,0.,0.,0.,1.596212,0.,0.,0.,0.,0.,0.,0.,0.367086,0.,0.,0.504938,0.,0.,1.38587,0.,0.,0.,0.,0.,0.,0.,0.,0.129504,0.,0.,0.,0.,0.,0.,0.,1.166549,1.11104,0.,0.,0.,0.,0.567974,0.695025,0.,0.,0.564962,0.,0.,0.,0.,0.,0.,0.,0.,0.,0.,0.,0.,0.,0.719415,0.,1.670521,0.,0.,1.320853,0.,0.,0.182726,0.,0.,0.,0.,0.,0.,0.,0.,0.,0.,0.,0.,1.225372,0.,0.,0.,0.662438,0.,0.69087,0.,0.69087,0.,0.,0.,0.,0.,0.,0.,0.4132,0.,1.189912,0.,0.,0.,0.,0.,0.,0.,0.,0.,0.,0.5838,0.,0.754516,0.,0.,0.723979,0.,0.,0.,0.41332,0.,0.,0.415171,1.013384,0.,0.,0.,0.,0.,0.,0.,0.,0.,0.,0.,0.,0.,1.012327,0.,1.002675,0.,0.,0.,0.868218,0.685464,0.,0.|0.478975,0.882513,0.,0.,0.,0.,0.,0.,0.,1.445599,0.,0.,0.,0.,0.142002,0.,0.,0.,0.,0.525298,0.375974,0.,0.177336,0.,0.,0.,0.,0.,0.,0.,0.,0.,0.162883,0.12966,0.,0.,0.,0.,0.,0.29952,1.125768,0.872262,0.,0.,0.950438,0.,0.,0.,1.180537,0.804602,0.,0.,0.,0.,0.,0.,0.,0.,0.,0.,0.,0.903987,0.,0.90998,0.,1.497479,0.,0.,0.,0.,1.064234,0.167694,0.,0.,0.,0.,0.,0.,0.,0.,0.,0.,0.218723,0.,0.,0.,0.,0.,0.,0.,0.,0.881345,0.81734,0.724973,0.,0.724973,0.,0.,0.,0.614569,0.,0.,0.,0.,0.,0.,0.,0.,0.,0.,0.,0.,0.,0.398175,0.,0.,0.,0.361154,0.647051,0.,0.,0.,0.,0.,0.,0.785063,0.,0.,0.,0.,0.,0.956652,0.,0.792521,0.,0.,0.,0.33128,0.92779,0.763696
V|0.939873,1.530802,0.,0.,1.281817,0.,0.,0.,0.,0.,1.415949,1.810935,0.,0.,0.,0.,0.,0.,0.,0.,0.,0.,0.,0.,0.,0.,1.215817,0.,0.,0.,0.,0.,0.,0.,0.,0.,0.,0.,0.,0.,0.,0.,0.,0.,0.,0.,0.,1.275538,0.,0.,0.,0.,0.,0.,0.,0.,0.,0.,1.296341,0.,0.,0.,1.022819,0.,0.,0.,0.,0.,0.,0.,0.,0.,0.,0.,0.,0.,0.,0.,0.,0.,0.,0.,0.,0.,0.,0.,0.,0.,0.,0.,0.,0.|0.,0.,0.,0.,0.,1.755778,0.,0.,0.957856,0.,0.,0.,0.,0.,0.,0.,0.,0.,0.,0.,0.,0.,2.139713,0.,0.,0.,0.,0.,1.291172,0.,0.,0.,0.,1.068885,1.431048,0.,0.,0.,0.,0.,0.,0.,0.,0.,0.,0.,0.,0.,0.,0.,0.,0.,0.,0.,0.,1.044767,0.,0.,1.039265,0.,0.,0.,0.,0.,0.,0.,0.,0.,0.,0.,0.,0.,0.,0.,0.,0.,0.,0.,0.,0.,0.,0.,0.,0.,0.,0.,0.,0.,1.549567,0.,0.,0.,0.,0.,0.,0.,0.,0.,0.,0.,0.,0.,0.,0.,0.,0.,0.,0.,0.,0.,0.,0.,0.,0.,0.,0.,0.,0.,0.,0.,0.,0.,0.,0.,0.,0.,0.,0.,0.,0.,0.,0.,0.,1.115193,0.,0.,0.,0.,0.,1.386693,0.,0.||0.134268,0.41614,0.,0.,0.732467,0.,0.,0.,0.,0.,0.687747,0.258705,0.,0.,0.,0.,0.,0.,0.,0.,0.,0.,0.,0.,0.,0.,0.515801,0.,0.,0.,0.,0.,0.,0.,0.,0.,0.,0.,0.,0.,0.,0.,0.,0.,0.,0.,0.,0.095268,0.,0.,0.,0.,0.,0.,0.,0.,0.,0.,0.356494,0.,0.,0.,0.109588,0.,0.,0.,0.,0.,0.,0.,0.,0.,0.,0.,0.,0.,0.,0.,0.,0.,0.,0.,0.,0.,0.,0.,0.,0.,0.,0.,0.,0.|0.,0.,0.,0.,0.,0.157823,0.,0.,0.2682,0.,0.,0.,0.,0.,0.,0.,0.,0.,0.,0.,0.,0.,1.069857,0.,0.,0.,0.,0.,0.806982,0.,0.,0.,0.,0.580252,0.204435,0.,0.,0.,0.,0.,0.,0.,0.,0.,0.,0.,0.,0.,0.,0.,0.,0.,0.,0.,0.,0.553112,0.,0.,0.377914,0.,0.,0.,0.,0.,0.,0.,0.,0.,0.,0.,0.,0.,0.,0.,0.,0.,0.,0.,0.,0.,0.,0.,0.,0.,0.,0.,0.,0.,0.498075,0.,0.,0.,0.,0.,0.,0.,0.,0.,0.,0.,0.,0.,0.,0.,0.,0.,0.,0.,0.,0.,0.,0.,0.,0.,0.,0.,0.,0.,0.,0.,0.,0.,0.,0.,0.,0.,0.,0.,0.,0.,0.,0.,0.,0.37613,0.,0.,0.,0.,0.,0.346673,0.,0.|
```
