## Supplementary Data 3 for "Pharmacological proximities in the GPCR family discovered using contact-informed amino-acid and binding pocket similarities": f16342.bsv

```
res|B|C|P|wB|wC|wP
A|0.,0.,0.|0.,1.078423,0.,0.,0.||0.,0.,0.|0.,0.134132,0.,0.,0.|
R|0.|0.,0.|0.,0.,0.|0.|0.,0.|0.,0.,0.
N|0.,1.142872,0.,0.,0.|0.689467,0.,0.|0.,1.415754,0.,0.|0.,0.090227,0.,0.,0.|0.054432,0.,0.|0.,0.676761,0.,0.
D|0.|0.|0.|0.|0.|0.
C|0.,0.||0.,0.|0.,0.||0.,0.
Q|1.711355||0.,0.,0.|0.633835||0.,0.,0.
E|0.|0.|0.,0.|0.|0.|0.,0.
G|0.,1.930778,0.,0.|||0.,0.929634,0.,0.||
H|0.,0.|1.697515,2.679731,0.,0.,0.,0.,1.673881,0.,0.,0.|1.901575,1.813989,1.247862,1.92746,2.191105,1.526638,0.,0.,0.,1.902282,0.,0.,0.,0.,0.|0.,0.|1.320289,1.786487,0.,0.,0.,0.,1.177916,0.,0.,0.|1.479003,1.410881,0.693257,1.713298,1.704193,0.678506,0.,0.,0.,0.986369,0.,0.,0.,0.,0.
I|0.,0.|0.,0.,0.,0.,0.,0.||0.,0.|0.,0.,0.,0.,0.,0.|
L|0.|0.,0.,1.3836||0.|0.,0.,1.024889|
K|0.|0.,1.014335|1.709996|0.|0.,0.27309|0.648295
M|0.,0.,0.|0.,0.||0.,0.,0.|0.,0.|
F|0.,1.814371,0.,0.|2.830947,0.,1.089947,1.333416,0.,0.,0.,2.242735||0.,0.532577,0.,0.|2.516398,0.,0.544973,0.30516,0.,0.,0.,1.700535|
P|0.|0.||0.|0.|
S|1.260793,0.,0.,0.||1.586673,0.,0.|0.099536,0.,0.,0.||0.705188,0.,0.
T|0.|0.|0.,0.,0.|0.|0.|0.,0.,0.
W||0.,0.|0.||0.,0.|0.
Y||1.04474,1.423788,0.,0.,0.,2.263398,0.|1.292244,0.,0.,0.,0.,0.||0.742316,0.899235,0.,0.,0.,1.629149,0.|0.170032,0.,0.,0.,0.,0.
V|0.,0.,1.61965,0.,0.|1.198575,0.,0.,0.,1.336036,0.,0.||0.,0.,0.779832,0.,0.|1.10395,0.,0.,0.,0.791725,0.,0.|
```
