## Supplementary Data 3 for "Pharmacological proximities in the GPCR family discovered using contact-informed amino-acid and binding pocket similarities": f16355.bsv

```
res|B|C|P|wB|wC|wP
A|1.716716,1.474048,0.,0.,0.,0.,1.840332,0.,0.,1.762894,0.|1.465419,1.351388,0.,2.365557,0.,0.,0.,0.,0.,0.,1.16689,0.,0.,0.932087,1.756134||0.653987,0.631735,0.,0.,0.,0.,0.521427,0.,0.,1.567017,0.|0.027913,0.3475,0.,0.26284,0.,0.,0.,0.,0.,0.,0.486204,0.,0.,0.414261,1.561008|
R|0.,0.,0.,0.,0.,0.|0.,0.,0.,0.,0.|0.,0.,2.183327,0.,0.,0.,0.|0.,0.,0.,0.,0.,0.|0.,0.,0.,0.,0.|0.,0.,1.334256,0.,0.,0.,0.
N|||0.|||0.
D|0.,0.,0.,0.,0.,0.,0.|0.,0.,0.,0.,0.|0.,0.,1.868785,0.,0.,0.,0.,0.,0.|0.,0.,0.,0.,0.,0.,0.|0.,0.,0.,0.,0.|0.,0.,0.675275,0.,0.,0.,0.,0.,0.
C|0.,0.,1.602185,0.,0.|1.217342,0.|1.303469,0.,0.929347,0.|0.,0.,0.137822,0.,0.|0.117807,0.|0.31035,0.,0.037174,0.
Q|0.870764,0.,0.,0.|0.,0.,0.,0.|0.,0.,0.,0.,0.,0.,0.,0.,0.|0.038701,0.,0.,0.|0.,0.,0.,0.|0.,0.,0.,0.,0.,0.,0.,0.,0.
E|1.788376,0.|1.130071,0.,0.|0.967859,0.,0.,0.|0.214605,0.|0.120541,0.,0.|0.055921,0.,0.,0.
G|0.,2.90988,0.,2.22732,0.,0.,0.,0.,0.,0.,0.,0.,0.,0.,0.,0.,0.,1.828018,0.|||0.,0.32332,0.,0.405867,0.,0.,0.,0.,0.,0.,0.,0.,0.,0.,0.,0.,0.,1.015565,0.||
H|1.306998|0.,1.629879,1.097777|1.383274,0.,1.214452,1.322108|0.309182|0.,0.53453,0.091481|0.184437,0.,0.326466,0.528843
I|0.,0.,0.,0.|0.,0.,0.,2.001373,1.772872,0.,0.,0.,0.,0.,1.583969,1.534593||0.,0.,0.,0.|0.,0.,0.,1.445436,0.393971,0.,0.,0.,0.,0.,0.494198,0.577007|
L|0.,0.,0.,1.152747,0.,0.|1.250075,0.,0.,0.,0.,0.,0.,0.,1.104056,1.717508,0.,0.,0.,0.,0.,1.098188,1.931725,1.564173,1.728997,0.||0.,0.,0.,0.130149,0.,0.|0.404786,0.,0.,0.,0.,0.,0.,0.,0.122673,1.049588,0.,0.,0.,0.,0.,0.094468,0.869276,0.675723,1.536886,0.|
K|1.089368,1.576356|0.,0.,0.,1.249644,0.|0.,0.,0.,1.362443,0.|0.111358,0.466127|0.,0.,0.,0.409829,0.|0.,0.,0.,0.219749,0.
M|2.172494,0.,0.,0.,0.|1.717702,0.,0.,1.486951,0.,0.||0.347599,0.,0.,0.,0.|0.8474,0.,0.,0.718693,0.,0.|
F|0.,0.,0.,0.,0.,0.|2.119356,1.599031,0.,0.,0.,0.,0.,0.,0.,0.,1.902589,0.,0.,1.554407,1.678542,1.395625,0.,2.20577,1.770026,0.||0.,0.,0.,0.,0.,0.|0.92848,0.228433,0.,0.,0.,0.,0.,0.,0.,0.,0.93861,0.,0.,0.304786,0.671417,0.581511,0.,1.147,0.325685,0.|
P|0.,2.057902,0.,0.|0.,1.193141,0.,0.,0.||0.,0.21951,0.,0.|0.,0.121966,0.,0.,0.|
S|1.731957,0.,0.,0.,0.,0.,0.,0.,0.,0.,0.,0.||1.49782,1.261571,0.,0.,0.,0.,0.,1.407927,0.,0.|0.791752,0.,0.,0.,0.,0.,0.,0.,0.,0.,0.,0.||0.399419,0.180224,0.,0.,0.,0.,0.,0.340627,0.,0.
T|0.,0.,0.,0.,1.941796,0.,0.|0.,0.,0.,0.,0.,1.4287,1.110151,0.,0.|1.294063,1.591463,0.,0.|0.,0.,0.,0.,0.590306,0.,0.|0.,0.,0.,0.,0.,0.261928,0.186505,0.,0.|0.107839,0.063659,0.,0.
W|0.|0.|0.|0.|0.|0.
Y|0.,0.|2.098585,0.,1.636151,0.,0.,0.,0.,1.981602,1.670246,0.|0.,1.525747,0.,0.,0.,0.,0.,1.788289,0.|0.,0.|0.479677,0.,0.298143,0.,0.,0.,0.,1.188961,0.694822,0.|0.,0.393304,0.,0.,0.,0.,0.,0.529333,0.
V|0.,0.,0.,1.477953,0.,0.,0.,0.|1.331453,0.,0.,0.,0.,0.,0.,0.966933,0.,0.,0.,0.,0.,1.540742,1.500891,0.,1.632983,1.71853,0.||0.,0.,0.,0.164217,0.,0.,0.,0.|0.304332,0.,0.,0.,0.,0.,0.,0.08595,0.,0.,0.,0.,0.,0.628623,0.456271,0.,1.45154,1.145687,0.|
```
