## Supplementary Data 3 for "Pharmacological proximities in the GPCR family discovered using contact-informed amino-acid and binding pocket similarities": f16361.bsv

```
res|B|C|P|wB|wC|wP
A|0.,1.694474,0.,0.,0.,0.|0.,0.,1.297687,0.825239||0.,0.816479,0.,0.,0.,0.|0.,0.,0.216281,0.525152|
R|1.486197|0.,1.848358,1.008214,1.008215,1.008214,1.008215,2.165456|0.,0.,0.,2.22848,0.,2.470586,2.459754,2.459755,2.459754,2.459755,0.,2.405113|0.721867|0.,1.176228,0.53376,0.533761,0.53376,0.533761,1.995313|0.,0.,0.,1.704131,0.,1.572191,1.880989,1.880989,1.880989,1.880989,0.,1.488879
N|1.234242|0.900843,0.812626|1.588377,0.,0.,0.,1.911871,1.816661,1.517663,2.319887,1.71413|0.29041|0.529908,0.154786|0.450827,0.,0.,0.,1.686945,1.175487,0.535646,1.546591,1.142753
D|0.,0.|0.|1.846888,0.,0.,2.075329,0.|0.,0.|0.|0.543992,0.,0.,0.23666,0.
C|1.252922,1.862581,0.|1.510492,0.||0.250584,0.284467,0.|0.313084,0.|
Q|0.|1.410605,0.,0.87384|1.511239,1.436313,1.924813,1.300712,0.,1.978805,0.986462|0.|0.181563,0.,0.166446|0.408982,0.506934,1.471916,0.510994,0.,1.413432,0.375795
E|0.,1.406989,0.,1.40699,0.,0.|0.826154,0.,1.592143,0.,1.592145,0.,1.863203|2.386787,0.,1.941732,1.061225,0.,1.061227,0.,1.671368,0.|0.,0.662113,0.,0.662113,0.,0.|0.097195,0.,0.655588,0.,0.655589,0.,1.450636|0.842395,0.,1.235647,0.436975,0.,0.436976,0.,0.787931,0.
G|1.930643,0.,0.,0.,0.,0.,0.,0.,0.,0.,0.,2.060884,0.,0.,0.,1.946393,0.|||0.919688,0.,0.,0.,0.,0.,0.,0.,0.,0.,0.,1.818427,0.,0.,0.,1.668337,0.||
H|0.,0.,0.|1.339119,0.,0.,1.428923|1.765554,0.,1.938721|0.,0.,0.|0.258085,0.,0.,0.952615|0.500775,0.,1.149385
I|0.,0.,0.|0.,0.,0.,1.308654,0.,1.562721,1.543261||0.,0.,0.|0.,0.,0.,0.307919,0.,1.27859,1.262668|
L|0.,0.,0.,0.,0.,1.310769,0.,0.,0.|1.757591,0.,0.,0.,1.519655,0.,1.792473,2.61506,1.30908,1.156971,1.037772,1.552162,1.534131,0.,0.,0.,0.,0.,0.,0.,0.,0.,1.688267,0.,1.54579,1.478307,0.||0.,0.,0.,0.,0.,0.178219,0.,0.,0.|0.72221,0.,0.,0.,0.27083,0.,0.632638,0.922962,0.770047,0.268945,0.163859,0.095308,0.800709,0.,0.,0.,0.,0.,0.,0.,0.,0.,1.22783,0.,1.030526,0.985538,0.|
K|0.,0.,0.,0.|0.,0.,0.,1.462064|0.,0.,0.,0.,0.,0.|0.,0.,0.,0.|0.,0.,0.,0.516023|0.,0.,0.,0.,0.,0.
M|0.,0.,0.,0.|1.314,0.,0.,0.,0.,2.160029||0.,0.,0.,0.|0.507158,0.,0.,0.,0.,1.44002|
F|0.,1.103066,0.,1.479503,0.|1.613584,0.,2.26093,2.325302,0.,0.,2.197088,1.933475,1.933475,1.933475,1.933475,1.980751,1.921412,0.,1.386601,0.||0.,0.389317,0.,0.454419,0.|0.633698,0.,0.797975,1.778172,0.,0.,1.398147,1.47854,1.47854,1.47854,1.47854,0.551781,1.194021,0.,0.726315,0.|
P|0.,0.,0.|0.,1.439824||0.,0.,0.|0.,0.565645|
S|0.,0.,0.||0.,1.676812,0.,0.|0.,0.,0.||0.,0.354178,0.,0.
T|0.,0.,1.436759|0.,0.,1.07097|0.,0.,1.3717|0.,0.,0.170143|0.,0.,0.178495|0.,0.,0.162438
W|0.|0.,1.387248|0.|0.|0.,0.194702|0.
Y|1.577557,1.314861,0.,1.732302,0.,1.732301,0.|0.,0.,2.085122,0.,1.36069,0.,0.842918,1.151718,2.09715,1.102541,0.,0.,0.,1.102541,0.,0.,0.,1.397184,1.609248|0.,0.,0.,1.47029,1.692475,1.536781,1.958716,1.621636,1.621638,1.621636,1.621638,1.627708,1.61218|0.447453,0.243847,0.,0.917101,0.,0.917101,0.|0.,0.,0.688159,0.,1.040528,0.,0.536402,0.732912,1.71585,0.518843,0.,0.,0.,0.518843,0.,0.,0.,0.997989,0.996201|0.,0.,0.,1.210827,1.230891,1.117659,1.246456,1.144685,1.144685,1.144685,1.144685,1.627708,1.458639
V|0.,0.,0.817856,0.997906|0.,0.,0.,0.,1.132868,0.976425||0.,0.,0.02511,0.030637|0.,0.,0.,0.,0.720916,0.557957|
```
