## Supplementary Data 3 for "Pharmacological proximities in the GPCR family discovered using contact-informed amino-acid and binding pocket similarities": f16367.bsv

```
res|B|C|P|wB|wC|wP
A|0.,0.,1.707277,0.,1.655288,0.,1.625954|0.,0.,1.466764,0.,1.446285||0.,0.,0.798877,0.,0.91105,0.,0.572095|0.,0.,0.188392,0.,0.61601|
R|0.,0.|0.,0.,0.,0.|0.,0.,1.771183,1.709933,2.219796,0.,1.827343,0.,1.700066,2.174368,0.,2.213664,2.754281,0.|0.,0.|0.,0.,0.,0.|0.,0.,0.77531,1.019685,0.773874,0.,0.509956,0.,0.850033,0.504764,0.,1.311801,0.663068,0.
N|1.38892,1.296918,0.,0.,0.,1.158312,0.,0.|1.25551,1.125663,0.,0.,0.,0.847907,0.947888|1.240093,1.768113,2.088841,1.920215,0.,0.,2.002637,1.619905|0.380833,0.69169,0.,0.,0.,0.106267,0.,0.|0.344253,0.600353,0.,0.,0.,0.136271,0.228195|0.300022,0.942993,1.726249,0.722283,0.,0.,0.78675,0.599965
D|1.047486|1.05178,0.834605|2.014334,0.,0.,1.688172,0.|0.236529|0.288391,0.10819|0.974678,0.,0.,0.531462,0.
C||1.37157|1.099796||0.822942|0.337034
Q|1.286077,0.,0.|1.189327,0.,0.,0.|1.211963,0.,0.,0.|0.172126,0.,0.|0.150168,0.,0.,0.|0.073452,0.,0.,0.
E|0.,0.,1.000683,0.,0.|0.,0.,0.,1.640674,1.258829,0.,0.,0.,0.,0.,0.|0.,0.,0.,2.02699,1.094081,2.144011,2.023446,1.870353,2.173068,0.,0.,1.923748,0.,0.,0.,0.,1.705549,0.,0.,2.08868,2.250784|0.,0.,0.466986,0.,0.|0.,0.,0.,0.875026,0.41961,0.,0.,0.,0.,0.,0.|0.,0.,0.,1.486459,0.218816,0.857604,0.954456,0.550519,1.475294,0.,0.,0.596511,0.,0.,0.,0.,0.913687,0.,0.,0.657547,1.167073
G|0.,0.,0.,0.,0.,2.245909,2.16078,0.856343,1.307866,1.980841,0.|||0.,0.,0.,0.,0.,1.946455,1.584572,0.054935,0.131987,0.476016,0.||
H|0.,0.|1.191093,1.735266,1.60512,1.216242,1.225559,1.410924,1.774162,0.,1.278922,0.,1.606524,0.,1.325274,0.,0.,0.|1.002914,1.570163,1.953899,1.490259,1.762006,1.849275,1.705514,1.60707,1.989522,0.,1.768699,1.457424,1.731233,0.,1.568913,1.371132,2.176006,1.538821|0.,0.|0.499491,0.503787,0.17024,0.16278,0.898743,0.548397,1.037718,0.,0.563195,0.,0.535508,0.,0.449646,0.,0.,0.|0.242641,0.481179,0.724834,0.841275,0.209127,0.555716,1.364411,0.751988,1.42645,0.,0.90869,0.815623,0.630759,0.,0.420245,0.48969,0.926817,0.59843
I|0.,0.,0.,0.,0.,0.,0.|1.247974,0.,0.,0.,0.,0.,0.,1.093782,1.776676,0.990484,0.,1.639961,1.1746||0.,0.,0.,0.,0.,0.,0.|0.21745,0.,0.,0.,0.,0.,0.,0.169227,0.391195,0.281697,0.,0.380705,0.230725|
L|0.,0.,0.,0.,0.|1.602641,1.46198,0.,0.,0.,0.,0.,0.,0.,1.116743,1.379119,0.,1.20173,1.175211||0.,0.,0.,0.,0.|0.169977,0.191977,0.,0.,0.,0.,0.,0.,0.,0.189636,0.770225,0.,0.400577,0.304684|
K|0.|0.,0.,0.|0.,0.,0.|0.|0.,0.,0.|0.,0.,0.
M|0.,0.,0.,0.,0.|0.,0.,0.,0.,0.,0.,0.,0.,1.100745||0.,0.,0.,0.,0.|0.,0.,0.,0.,0.,0.,0.,0.,0.275186|
F|0.,0.,0.,0.|1.243668,1.60114,0.,0.,0.,0.,0.,1.233429,0.,0.,0.,0.||0.,0.,0.,0.|0.320947,0.428588,0.,0.,0.,0.,0.,0.428209,0.,0.,0.,0.|
P|0.|||0.||
S|1.147272,0.,0.,0.,0.,0.,0.,0.,0.||1.266956,1.740591,0.,2.39897,0.,1.635001,0.,0.|0.277566,0.,0.,0.,0.,0.,0.,0.,0.||0.306522,0.501079,0.,1.919176,0.,0.175179,0.,0.
T|1.019512,0.,0.,0.|0.,1.162206,0.,0.,0.,1.307889,0.,1.50254,0.876849|1.44453,0.,0.77324,0.,2.115038,1.730745,1.201797,0.|0.031613,0.,0.,0.|0.,0.213249,0.,0.,0.,0.443748,0.,0.528672,0.064952|0.159031,0.,0.029971,0.,0.490991,0.737169,0.133533,0.
W|0.|0.|0.|0.|0.|0.
Y|0.,1.554612,0.,0.,0.,1.386091,0.|1.46524,1.518322,2.547905,2.608455,0.,0.,1.286822,0.,1.318235,0.,1.151585,0.,1.499493,0.|1.37448,1.634853,1.243239,1.119623,0.,0.,1.456262,0.,1.504936,0.,1.407305,0.,1.668846,0.|0.,0.829126,0.,0.,0.,0.333689,0.|0.199805,0.191707,1.189022,1.043382,0.,0.,0.4132,0.,0.500725,0.,0.534664,0.,0.86082,0.|0.180487,0.222935,0.497296,0.447849,0.,0.,0.614569,0.,0.641639,0.,0.753913,0.,1.081659,0.
V|0.,0.,1.483884,1.046605|1.236344,0.,0.,1.68313,1.806333,1.167966||0.,0.,0.195551,0.032453|0.498526,0.,0.,0.406492,0.770142,0.199188|
```
