## Supplementary Data 3 for "Pharmacological proximities in the GPCR family discovered using contact-informed amino-acid and binding pocket similarities": f16376.bsv

```
res|B|C|P|wB|wC|wP
A|1.81578,1.503252,0.,0.|1.517366,1.112689,0.,0.,0.,0.||0.685961,0.450976,0.,0.|0.640666,0.259628,0.,0.,0.,0.|
R|0.,1.002503,0.,0.|0.,1.387574,0.,0.,0.|0.,0.,0.,0.,0.,0.,1.301444,1.17623|0.,0.049917,0.,0.|0.,0.178485,0.,0.,0.|0.,0.,0.,0.,0.,0.,0.166852,0.084016
N|0.,0.,0.|0.|0.,0.,0.|0.,0.,0.|0.|0.,0.,0.
D||||||
C|0.||0.,0.,0.|0.||0.,0.,0.
Q|0.,0.|0.,0.,0.|1.635463,0.|0.,0.|0.,0.,0.|0.16774,0.
E|0.|0.,0.,0.|0.,0.|0.|0.,0.,0.|0.,0.
G|0.,0.,1.238066,1.572919|||0.,0.,0.222217,0.224703||
H|0.,0.|0.,0.,0.|0.,0.,0.|0.,0.|0.,0.,0.|0.,0.,0.
I|0.,0.,0.,0.|1.509426,0.,0.,0.,0.,0.||0.,0.,0.,0.|0.352199,0.,0.,0.,0.,0.|
L|1.237556,0.,0.,0.,0.,0.,1.544469,0.,0.,0.,1.408612,0.,0.|1.608613,0.,1.297091,1.25814,0.,0.,0.,0.,1.33881,1.464597,1.215521,0.,0.,0.,1.134323,1.264466,1.612802,1.529253,0.,0.,0.,0.||0.148917,0.,0.,0.,0.,0.,0.501622,0.,0.,0.,0.229977,0.,0.|0.607698,0.,0.145317,0.114851,0.,0.,0.,0.,0.469156,0.187769,0.207781,0.,0.,0.,0.486138,0.116124,0.164572,0.249674,0.,0.,0.,0.|
K|0.,0.|0.,0.|0.,0.|0.,0.|0.,0.|0.,0.
M|0.,0.,1.166342,1.5699,1.737841,0.,0.,0.|0.,1.566304,1.6036,1.424137,1.538306,1.356191,0.,0.,1.627303,1.352583,0.,0.||0.,0.,0.23925,0.254941,0.212797,0.,0.,0.|0.,0.142982,0.986831,0.584262,0.24981,0.127505,0.,0.,0.282287,0.276037,0.,0.|
F|0.,0.,0.,1.020257,0.,0.,0.|1.850502,0.,0.,1.309137,0.,0.,0.,1.883334,0.,0.,1.413844,0.,0.||0.,0.,0.,0.113362,0.,0.,0.|0.678517,0.,0.,0.086914,0.,0.,0.,0.338034,0.,0.,0.230832,0.,0.|
P||1.464618|||0.091159|
S|0.,0.||0.,0.|0.,0.||0.,0.
T|0.,0.,0.|1.293208,1.450316,0.,0.,0.|0.,0.,0.,0.|0.,0.,0.|0.445438,0.354522,0.,0.,0.|0.,0.,0.,0.
W|0.,0.,0.|0.,0.,0.|0.,0.,0.|0.,0.,0.|0.,0.,0.|0.,0.,0.
Y|0.,0.|0.,0.,0.,0.|0.,0.,0.|0.,0.|0.,0.,0.,0.|0.,0.,0.
V|1.275538,0.,1.469906,1.697945|1.558646,1.249305,0.,1.38954,0.,0.||0.095268,0.,0.18845,0.17326|0.415639,0.128134,0.,0.099253,0.,0.|
```
