## Supplementary Data 3 for "Pharmacological proximities in the GPCR family discovered using contact-informed amino-acid and binding pocket similarities": f16394.bsv

```
res|B|C|P|wB|wC|wP
A|0.,0.,0.,0.,0.,0.,0.,0.,0.,0.,0.,0.,0.,0.,0.,0.,0.,0.,1.592244,0.,1.427208,0.,0.,1.368325,0.,1.310519,0.|1.254194,0.,0.,0.,0.,0.,0.,0.,0.,0.,0.,0.,0.,0.,0.89018,0.,0.,1.083346,0.,1.333485,0.||0.,0.,0.,0.,0.,0.,0.,0.,0.,0.,0.,0.,0.,0.,0.,0.,0.,0.,0.38937,0.,0.076458,0.,0.,0.04001,0.,0.35404,0.|0.310128,0.,0.,0.,0.,0.,0.,0.,0.,0.,0.,0.,0.,0.,0.047688,0.,0.,0.069689,0.,0.307951,0.|
R|0.,0.,0.,1.741477,0.,0.,0.,0.|0.,0.,0.870521,0.,0.,0.,1.208817,0.,0.,0.,0.,0.,0.|2.292779,0.,0.,0.,0.,0.,0.,0.,0.,0.,0.,0.,0.,0.,0.,0.|0.,0.,0.,0.27988,0.,0.,0.,0.|0.,0.,0.130578,0.,0.,0.,0.172688,0.,0.,0.,0.,0.,0.|1.310159,0.,0.,0.,0.,0.,0.,0.,0.,0.,0.,0.,0.,0.,0.,0.
N|0.,0.,1.56248,0.,0.,0.,0.,0.,0.,1.55151,0.,0.,0.|0.,1.206552,0.,0.,1.349144,0.|0.,0.,1.87045,0.,0.,0.,0.,0.,0.,0.,1.675304,0.,1.875753,0.,0.,0.,0.|0.,0.,0.39062,0.,0.,0.,0.,0.,0.,0.127024,0.,0.,0.|0.,0.361965,0.,0.,0.110456,0.|0.,0.,0.74818,0.,0.,0.,0.,0.,0.,0.,0.256142,0.,0.15357,0.,0.,0.,0.
D|0.,1.836756,0.,0.,1.098095,0.,0.712393,0.,0.,0.,0.,0.,0.,0.,1.268532,0.,0.,0.,0.,0.,1.434485,1.70284,0.,0.|0.,0.,1.291862,0.,0.,0.,0.,1.112533,0.,0.969445,1.159853,0.,0.|0.,2.402513,0.,0.,1.716955,1.979885,0.,0.,0.,0.,0.,0.,0.,1.933769,0.,0.,0.,0.,0.,0.,0.,1.667927,1.543967,0.,0.,0.,0.|0.,0.091838,0.,0.,0.028771,0.,0.038164,0.,0.,0.,0.,0.,0.,0.,0.096438,0.,0.,0.,0.,0.,0.315649,0.370989,0.,0.|0.,0.,0.069207,0.,0.,0.,0.,0.084579,0.,0.143621,0.166776,0.,0.|0.,1.372864,0.,0.,0.09198,0.106065,0.,0.,0.,0.,0.,0.,0.,0.15832,0.,0.,0.,0.,0.,0.,0.,0.305242,0.222008,0.,0.,0.,0.
C|0.,0.,0.,0.,0.,0.|0.,0.|0.,0.,0.|0.,0.,0.,0.,0.,0.|0.,0.|0.,0.,0.
Q|0.,1.149118,0.,0.,0.,0.,0.,1.431768,0.,0.|0.,0.,0.,0.,0.958558,0.,0.,0.,1.80426,0.,0.,0.,0.|0.,0.,0.,0.,0.,0.,0.,0.,0.,2.429037,0.,0.,0.,0.,0.,1.15394|0.,0.12312,0.,0.,0.,0.,0.,0.142339,0.,0.|0.,0.,0.,0.,0.188288,0.,0.,0.,1.273596,0.,0.,0.,0.|0.,0.,0.,0.,0.,0.,0.,0.,0.,2.286153,0.,0.,0.,0.,0.,0.769293
E|0.,0.,0.,0.,0.,0.,0.,0.,0.,0.,0.,0.|0.,0.,0.,0.,0.926155,0.,0.,0.,0.,0.,1.507671,0.,0.,0.|0.,0.,0.,0.,0.,0.,0.,0.,0.,1.449106,0.,0.,0.,0.,0.,0.,0.,0.,0.,1.867467,0.,0.|0.,0.,0.,0.,0.,0.,0.,0.,0.,0.,0.,0.|0.,0.,0.,0.,0.231539,0.,0.,0.,0.,0.,0.02645,0.,0.,0.|0.,0.,0.,0.,0.,0.,0.,0.,0.,0.362277,0.,0.,0.,0.,0.,0.,0.,0.,0.,0.054604,0.,0.
G|1.585033,0.,0.,0.,0.,1.586951,0.,0.,0.,0.,0.,0.883713,0.,0.,0.,0.,0.,0.,0.,0.,0.,0.,0.,2.009768,0.,1.364484,1.472151,0.,0.,0.,0.,0.,0.,1.703023,0.,0.,0.,1.430911,1.529463,0.,0.,0.,0.,0.|||0.167149,0.,0.,0.,0.,0.079348,0.,0.,0.,0.,0.,0.176743,0.,0.,0.,0.,0.,0.,0.,0.,0.,0.,0.,1.722659,0.,0.315748,0.109499,0.,0.,0.,0.,0.,0.,0.388409,0.,0.,0.,0.35539,0.629779,0.,0.,0.,0.,0.||
H|0.|0.,0.,0.,0.,0.,0.,1.602511,0.,0.|0.,0.,0.,0.,0.,0.,0.,0.,0.,0.,1.591074,0.,0.,0.,0.|0.|0.,0.,0.,0.,0.,0.,1.036919,0.,0.|0.,0.,0.,0.,0.,0.,0.,0.,0.,0.,1.123111,0.,0.,0.,0.
I|0.,2.248293,0.,0.,0.,1.606563,0.,0.,0.,0.,0.,0.|1.996673,0.,1.702523,1.316732,0.,0.,1.578393,0.,0.,0.,0.,0.,0.,0.,0.,0.94282,0.,0.,0.,0.,0.,0.,0.,1.366444,1.368315,0.,0.,0.,0.,0.,0.||0.,1.284739,0.,0.,0.,0.131531,0.,0.,0.,0.,0.,0.|0.566329,0.,0.97287,0.548638,0.,0.,1.025955,0.,0.,0.,0.,0.,0.,0.,0.,0.181948,0.,0.,0.,0.,0.,0.,0.,0.336401,0.41437,0.,0.,0.,0.,0.,0.|
L|1.211931,0.,0.,0.,0.,0.,0.,0.,0.,0.,0.,0.,0.,0.,1.564499,0.,0.,0.,0.,0.,0.,0.|1.757591,0.,0.,0.,1.728314,1.633521,0.,0.,0.,0.,0.,0.,1.702707,1.842358,0.,0.,0.,0.,0.,0.,1.483304,0.,0.,0.,1.461979,0.,0.,0.,0.,0.,1.193446,0.,0.,1.237775,0.,0.,0.,0.,0.,0.,0.,0.,0.,0.,0.,0.,0.,0.||0.193909,0.,0.,0.,0.,0.,0.,0.,0.,0.,0.,0.,0.,0.,0.075151,0.,0.,0.,0.,0.,0.,0.|0.72221,0.,0.,0.,0.288553,0.269886,0.,0.,0.,0.,0.,0.,0.305007,0.330022,0.,0.,0.,0.,0.,0.,0.098887,0.,0.,0.,0.292396,0.,0.,0.,0.,0.,0.328328,0.,0.,0.066309,0.,0.,0.,0.,0.,0.,0.,0.,0.,0.,0.,0.,0.,0.|
K|0.,0.,0.,0.,0.,0.,0.,1.582543,0.,0.,0.,0.|0.,0.,0.,0.,0.,0.,0.,0.,0.,0.,0.,0.,0.,0.|0.,0.,0.,0.,0.,0.,0.,0.,0.,0.,0.,0.,0.,2.235853|0.,0.,0.,0.,0.,0.,0.,0.062196,0.,0.,0.,0.|0.,0.,0.,0.,0.,0.,0.,0.,0.,0.,0.,0.,0.,0.|0.,0.,0.,0.,0.,0.,0.,0.,0.,0.,0.,0.,0.,1.117926
M|0.,0.,0.,0.|0.,0.,0.,0.,0.,0.,0.,0.,0.,0.,0.||0.,0.,0.,0.|0.,0.,0.,0.,0.,0.,0.,0.,0.,0.,0.|
F|0.,0.74981,0.,0.725757,0.,1.571668,0.,0.,0.,0.,0.,0.,0.,0.,0.,0.,1.308338,0.,0.|0.,0.,1.410157,1.252828,0.,0.76718,0.,2.302855,1.810622,0.,0.,0.,0.,0.,1.461408,2.026872,0.,0.,0.,0.,0.,0.,1.553831,0.,0.,0.,0.,0.||0.,0.03749,0.,0.108863,0.,0.068632,0.,0.,0.,0.,0.,0.,0.,0.,0.,0.,0.374904,0.,0.|0.,0.,0.752084,0.313207,0.,0.153436,0.,1.186624,1.002309,0.,0.,0.,0.,0.,0.132855,0.57791,0.,0.,0.,0.,0.,0.,0.690591,0.,0.,0.,0.,0.|
P|0.,0.,1.749019,0.,0.,0.,0.,0.,0.,0.,1.359081,0.,0.,0.,0.,0.,0.,0.,0.,0.,0.,0.,0.|0.,0.,0.,0.,0.,0.,0.,0.,0.,0.,1.193198,0.,0.,0.823611,0.,0.,1.754518,0.,0.,1.806937,0.,0.,0.,0.,0.,0.,0.,0.,0.,0.,0.||0.,0.,0.999439,0.,0.,0.,0.,0.,0.,0.,0.097077,0.,0.,0.,0.,0.,0.,0.,0.,0.,0.,0.,0.|0.,0.,0.,0.,0.,0.,0.,0.,0.,0.,0.417619,0.,0.,0.164722,0.,0.,0.314128,0.,0.,0.290401,0.,0.,0.,0.,0.,0.,0.,0.,0.,0.,0.|
S|0.,0.,1.500375,1.464062,0.,0.,0.,0.,0.,1.480452,1.462702,0.,0.,0.,0.,0.,0.,0.,0.,0.,0.||0.,2.401732,1.803945,1.709497,0.,0.,0.,0.,0.,1.855216,1.749012,0.,0.,0.,0.,0.,0.,0.,0.,0.,0.,0.|0.,0.,0.169608,0.129856,0.,0.,0.,0.,0.,0.167355,0.165349,0.,0.,0.,0.,0.,0.,0.,0.,0.,0.||0.,1.372418,0.241572,0.231897,0.,0.,0.,0.,0.,0.267796,0.264633,0.,0.,0.,0.,0.,0.,0.,0.,0.,0.,0.
T|1.423628,1.398893,0.,0.,0.,0.,0.,0.,0.,1.415304,1.348572,0.,0.,0.,0.,0.,0.,0.,0.96923,0.,0.,0.,0.,0.,2.328235,1.399841|1.025297,0.,0.,0.,0.,0.,0.,0.,0.,0.,0.,0.,0.,0.,0.,0.,0.,0.,0.842462,1.014533,0.,0.,0.,0.,0.,0.85175,0.,0.,0.,0.,0.,0.778894|0.,0.,0.,0.,0.,0.,0.,0.,1.29096,1.211597,0.,0.,0.,0.,0.,0.,0.,1.689426,0.,0.,0.,0.,0.,0.,0.,1.132664,1.988248|0.138649,0.107046,0.,0.,0.,0.,0.,0.,0.,0.132915,0.138375,0.,0.,0.,0.,0.,0.,0.,0.064615,0.,0.,0.,0.,0.,1.164117,0.69992|0.08559,0.,0.,0.,0.,0.,0.,0.,0.,0.,0.,0.,0.,0.,0.,0.,0.,0.,0.042123,0.084544,0.,0.,0.,0.,0.,0.365036,0.,0.,0.,0.,0.,0.389447|0.,0.,0.,0.,0.,0.,0.,0.,0.08307,0.101142,0.,0.,0.,0.,0.,0.,0.,0.72404,0.,0.,0.,0.,0.,0.,0.,0.566332,0.994124
W|0.,1.578544|0.,0.,1.926578,0.,0.|0.,0.|0.,0.441165|0.,0.,0.30252,0.,0.|0.,0.
Y|0.,0.,0.,0.,0.,1.508293,0.,1.238557|0.,0.,2.060438,2.325257,0.,0.,0.,0.,0.,1.394098,0.,0.,0.,0.,0.,0.,0.|0.,1.900305,0.,0.,0.,0.,0.,0.,0.,0.942304,0.880232,0.,0.|0.,0.,0.,0.,0.,0.428118,0.,0.218569|0.,0.,1.177393,1.328718,0.,0.,0.,0.,0.,0.820058,0.,0.,0.,0.,0.,0.,0.|0.,1.085889,0.,0.,0.,0.,0.,0.,0.,0.085664,0.010912,0.,0.
V|0.,0.,0.,0.,0.,0.,0.,0.,0.,0.,0.,0.,0.,0.,0.|0.,0.,0.,0.,0.,0.,0.,0.,0.,0.,1.702027,0.,0.,0.,0.,0.,0.,0.,0.,1.25553,0.,0.,0.,0.,0.,0.,0.,1.163121,0.,0.,0.,0.||0.,0.,0.,0.,0.,0.,0.,0.,0.,0.,0.,0.,0.,0.,0.|0.,0.,0.,0.,0.,0.,0.,0.,0.,0.,0.423649,0.,0.,0.,0.,0.,0.,0.,0.,0.960111,0.,0.,0.,0.,0.,0.,0.,0.248335,0.,0.,0.,0.|
```
