## Supplementary Data 3 for "Pharmacological proximities in the GPCR family discovered using contact-informed amino-acid and binding pocket similarities": f16427.bsv

```
res|B|C|P|wB|wC|wP
A|0.,0.,0.,0.,0.,0.,0.,1.056007,0.,0.,0.,0.,0.,0.,0.,0.|0.,0.,0.,0.,0.,0.731723,0.,0.,0.,0.,0.,0.,0.,0.|0.|0.,0.,0.,0.,0.,0.,0.,0.214781,0.,0.,0.,0.,0.,0.,0.,0.|0.,0.,0.,0.,0.,0.024804,0.,0.,0.,0.,0.,0.,0.,0.|0.
R|0.,0.,0.,0.,0.|0.,0.,0.,0.,0.,0.,0.,0.,0.,0.|0.,0.,0.,0.,0.,0.,0.,0.,1.448097,0.922026,0.,0.,0.,0.,0.,0.,0.,0.,0.|0.,0.,0.,0.,0.|0.,0.,0.,0.,0.,0.,0.,0.,0.,0.|0.,0.,0.,0.,0.,0.,0.,0.,0.868858,0.078018,0.,0.,0.,0.,0.,0.,0.,0.,0.
N|0.,1.145124,0.,0.|0.,0.,0.|0.,0.,1.135339,0.|0.,0.388178,0.,0.|0.,0.,0.|0.,0.,0.202739,0.
D|0.,0.,0.,0.,0.,0.,0.|0.,0.,0.,0.,0.,0.,0.|0.,0.,0.,1.666795,0.,0.,0.,0.,0.,0.|0.,0.,0.,0.,0.,0.,0.|0.,0.,0.,0.,0.,0.,0.|0.,0.,0.,0.932275,0.,0.,0.,0.,0.,0.
C|0.,0.,1.44892,0.,0.||0.,0.,0.,0.,0.,0.|0.,0.,0.434676,0.,0.||0.,0.,0.,0.,0.,0.
Q|0.,0.,0.|0.,0.,0.,0.|0.,0.,2.10935,2.194755,0.,0.,0.|0.,0.,0.|0.,0.,0.,0.|0.,0.,0.690333,0.395056,0.,0.,0.
E|0.,0.,0.,0.,0.,0.,0.,0.,0.,0.,0.,0.,0.|0.,0.,0.,0.,0.,0.,0.,0.|0.,0.,0.,1.720529,0.,1.848587,0.,0.,0.,0.,0.,0.,0.,0.|0.,0.,0.,0.,0.,0.,0.,0.,0.,0.,0.,0.,0.|0.,0.,0.,0.,0.,0.,0.,0.|0.,0.,0.,0.907188,0.,0.499119,0.,0.,0.,0.,0.,0.,0.,0.
G|1.333247,0.,0.,0.,1.513721,0.,0.,0.,0.,1.646588,0.,0.,0.,0.,1.853822,1.402635,0.,0.,0.,0.,0.,0.,1.369054,0.,0.,0.,0.,0.,0.,0.|||0.15141,0.,0.,0.,0.743099,0.,0.,0.,0.,0.395181,0.,0.,0.,0.,0.816938,0.261508,0.,0.,0.,0.,0.,0.,0.189561,0.,0.,0.,0.,0.,0.,0.||
H|0.,0.,0.|0.,1.581739,1.094222,1.45964,1.160603,0.,0.,0.,0.,0.744289|0.,1.838223,1.223317,1.678471,1.330622,0.,0.,0.,0.,0.780432|0.,0.,0.|0.,0.891526,0.298424,0.423296,0.17409,0.,0.,0.,0.,0.106327|0.,1.069512,0.333632,0.503541,0.199593,0.,0.,0.,0.,0.11149
I|0.,0.,0.,0.,0.,0.,0.,0.,0.,0.,0.,0.,0.,1.338477,1.124341|0.,0.,0.,0.,0.,0.,0.,0.,0.,0.,0.,0.,0.,0.,0.,0.,0.,0.,1.430906,0.||0.,0.,0.,0.,0.,0.,0.,0.,0.,0.,0.,0.,0.,0.115386,0.290778|0.,0.,0.,0.,0.,0.,0.,0.,0.,0.,0.,0.,0.,0.,0.,0.,0.,0.,0.567428,0.|
L|0.,0.,0.,0.,0.959104,1.232894,0.858397,1.148012,0.|0.,0.,0.,0.,1.546142,0.,1.357606,0.,1.41448,0.,0.,0.,0.,0.,0.,0.,0.||0.,0.,0.,0.,0.156944,0.448325,0.120176,0.309963,0.|0.,0.,0.,0.,0.590345,0.,0.44801,0.,0.242482,0.,0.,0.,0.,0.,0.,0.,0.|
K|0.,0.,0.,0.,0.,0.|0.,0.,0.,0.,0.,0.,0.,0.,0.,0.|0.,0.,0.,0.,0.,0.,0.,0.,0.,0.,0.,0.,0.|0.,0.,0.,0.,0.,0.|0.,0.,0.,0.,0.,0.,0.,0.,0.,0.|0.,0.,0.,0.,0.,0.,0.,0.,0.,0.,0.,0.,0.
M|0.,0.,0.|0.,0.||0.,0.,0.|0.,0.|
F|0.,0.,0.,0.,0.,0.,0.|0.,0.,0.,0.,1.305209,0.,0.,0.,0.,0.||0.,0.,0.,0.,0.,0.,0.|0.,0.,0.,0.,0.522084,0.,0.,0.,0.,0.|
P|0.,0.,0.,0.,0.,0.,0.793105,0.,0.928284|0.,0.,0.,0.,0.,0.,0.,1.080206,0.,0.,0.,1.312438||0.,0.,0.,0.,0.,0.,0.317242,0.,0.128039|0.,0.,0.,0.,0.,0.,0.,0.864165,0.,0.,0.,0.429936|
S|0.,0.,0.,0.,0.,0.,0.,0.,0.,0.,0.||0.,0.,0.,0.,0.,0.,0.,0.,0.,0.,0.|0.,0.,0.,0.,0.,0.,0.,0.,0.,0.,0.||0.,0.,0.,0.,0.,0.,0.,0.,0.,0.,0.
T|0.,0.,1.210676,0.,0.,0.,0.,0.,0.,0.,0.,0.,0.|0.,0.,0.,0.,0.,0.,0.|0.,0.,1.041301,0.,0.,0.,0.,0.,0.,0.,0.|0.,0.,0.184679,0.,0.,0.,0.,0.,0.,0.,0.,0.,0.|0.,0.,0.,0.,0.,0.,0.|0.,0.,0.229439,0.,0.,0.,0.,0.,0.,0.,0.
W|0.,0.,0.,0.|0.,1.649571,0.,0.,0.,0.,0.|0.,0.,0.,0.,0.|0.,0.,0.,0.|0.,0.200305,0.,0.,0.,0.,0.|0.,0.,0.,0.,0.
Y|0.,0.,0.,0.,0.,0.|1.289694,0.,0.,0.,0.,0.,1.646789,0.,0.,0.,0.,0.,0.,0.,0.|1.290111,0.,0.,0.,0.,0.,0.,0.,0.,0.,0.,0.|0.,0.,0.,0.,0.,0.|0.150532,0.,0.,0.,0.,0.,0.988073,0.,0.,0.,0.,0.,0.,0.,0.|0.199418,0.,0.,0.,0.,0.,0.,0.,0.,0.,0.,0.
V|0.,0.,0.,0.,0.,0.,0.,0.,0.,0.,0.|1.28712,0.,0.,0.,0.,0.,0.||0.,0.,0.,0.,0.,0.,0.,0.,0.,0.,0.|0.056844,0.,0.,0.,0.,0.,0.|
```
