## Supplementary Data 3 for "Pharmacological proximities in the GPCR family discovered using contact-informed amino-acid and binding pocket similarities": f16436.bsv

```
res|B|C|P|wB|wC|wP
A|0.,0.,1.254773,0.,1.254773,0.,0.,0.,0.,0.,0.,0.,0.,0.,1.363947,0.,0.,0.,0.,0.,1.40998,0.,0.,0.,0.|0.,0.,1.118372,0.,0.,0.,0.,0.,0.,0.,0.,0.,0.,1.068725,0.,0.,0.,0.,0.,0.,1.654246,0.,1.568195,0.||0.,0.,0.588175,0.,0.588175,0.,0.,0.,0.,0.,0.,0.,0.,0.,0.083167,0.,0.,0.,0.,0.,0.457494,0.,0.,0.,0.|0.,0.,0.117723,0.,0.,0.,0.,0.,0.,0.,0.,0.,0.,0.336228,0.,0.,0.,0.,0.,0.,0.389234,0.,0.332647,0.|
R|0.,0.,0.,0.859757|0.,0.,0.,0.,1.114376,0.,1.390178,0.,1.333205,0.|0.,0.,0.,0.,0.,0.,1.625301,0.,1.729964,0.,1.625301,0.,1.600587|0.,0.,0.,0.018293|0.,0.,0.,0.,0.036418,0.,0.021201,0.,0.494335,0.|0.,0.,0.,0.,0.,0.,0.272654,0.,0.158297,0.,0.272654,0.,0.82727
N|0.,0.,0.,0.,0.,1.459034,0.|1.222893,0.,0.,0.,1.153737,0.|0.,0.,1.389833,0.,0.,1.159471,0.,0.|0.,0.,0.,0.,0.,0.258,0.|0.116466,0.,0.,0.,0.04221,0.|0.,0.,0.158838,0.,0.,0.212098,0.,0.
D|1.379456,0.,0.,0.,0.,0.,0.,0.,0.,0.,0.,0.,0.,0.,0.,0.,0.,0.,1.230703,0.,1.691635,0.|0.,0.,0.,0.,0.,0.,0.,0.,0.,0.,0.,0.,0.,0.,0.,0.,0.,1.168251,0.|0.,0.,0.,0.,1.667927,0.,0.,0.,0.,0.,1.567526,0.,0.,0.,0.,0.,0.,0.,0.,0.,0.,0.,1.474228,0.,0.,0.,0.,0.|0.32331,0.,0.,0.,0.,0.,0.,0.,0.,0.,0.,0.,0.,0.,0.,0.,0.,0.,0.3535,0.,0.410093,0.|0.,0.,0.,0.,0.,0.,0.,0.,0.,0.,0.,0.,0.,0.,0.,0.,0.,0.212409,0.|0.,0.,0.,0.,0.305242,0.,0.,0.,0.,0.,0.136604,0.,0.,0.,0.,0.,0.,0.,0.,0.,0.,0.,0.269482,0.,0.,0.,0.,0.
C|1.946899,1.660135,0.,0.,0.,0.,0.,1.210063,1.584815,1.584815,0.|0.,0.,0.,0.|1.621997,1.621997,1.160877,1.881716,0.,1.881716,0.,0.|0.495264,0.160188,0.,0.,0.,0.,0.,0.066406,0.285073,0.285073,0.|0.,0.,0.,0.|0.526438,0.526438,0.443481,0.602379,0.,0.602379,0.,0.
Q|0.,0.,0.,0.,0.,0.,0.,0.,0.,0.,0.,1.638152,0.|0.,0.,0.,0.,0.,0.,0.,0.,0.,0.,0.,0.,0.|2.113179,0.,0.,0.,0.,0.,0.,0.,0.,0.,0.,0.,0.,0.,0.,0.,0.,0.|0.,0.,0.,0.,0.,0.,0.,0.,0.,0.,0.,0.906212,0.|0.,0.,0.,0.,0.,0.,0.,0.,0.,0.,0.,0.,0.|0.760003,0.,0.,0.,0.,0.,0.,0.,0.,0.,0.,0.,0.,0.,0.,0.,0.,0.
E|0.,0.,0.,0.,0.,0.,0.,0.,0.,0.,0.,0.,1.578111,1.504281,0.|0.,0.,0.,0.,0.,0.,0.,0.,0.,1.23493,0.,0.|0.,1.881428,0.,0.,0.,0.,0.,0.,0.,1.5732,0.,0.,0.,0.,0.,0.,0.,0.,1.208654,0.,0.,0.|0.,0.,0.,0.,0.,0.,0.,0.,0.,0.,0.,0.,0.537229,0.353949,0.|0.,0.,0.,0.,0.,0.,0.,0.,0.,0.335008,0.,0.|0.,0.165038,0.,0.,0.,0.,0.,0.,0.,0.344137,0.,0.,0.,0.,0.,0.,0.,0.,0.141438,0.,0.,0.
G|1.647398,1.370683,1.449067,0.,0.,0.,0.,1.647398,1.618246,1.764381,1.449067,0.,0.,0.,0.,0.,1.876707,1.876707,0.,0.,0.,0.,0.,0.,0.,0.,0.,0.,0.,0.,0.,0.,0.,0.,0.,0.,0.,1.529463,0.,0.,0.,0.,0.,0.,0.,0.,0.,0.,0.,1.369191,0.,1.961342,1.388357,0.,0.,0.,0.|||0.549133,0.240471,0.521156,0.,0.,0.,0.,0.549133,0.312293,0.479788,0.521156,0.,0.,0.,0.,0.,0.733089,0.733089,0.,0.,0.,0.,0.,0.,0.,0.,0.,0.,0.,0.,0.,0.,0.,0.,0.,0.,0.,0.629779,0.,0.,0.,0.,0.,0.,0.,0.,0.,0.,0.,0.399988,0.,0.412599,0.262946,0.,0.,0.,0.||
H|0.,0.,1.149199,0.,1.091772,0.,1.091772,0.,1.306998,0.,1.149125,0.,0.,0.,0.,0.,0.|0.,0.,0.,0.,0.,0.,1.531987,0.,0.,0.,0.,0.,1.304088,0.,1.629879,0.,1.600891,0.,0.,0.,0.,0.,0.,0.,0.,1.962465,0.,0.,0.|1.902654,0.,0.,0.,0.,0.,1.717858,0.,0.,0.,0.,0.,0.,0.,1.214452,0.,1.541824,0.,0.,0.,1.541824,0.,0.,0.,0.,2.107666,0.,0.,0.,0.,0.|0.,0.,0.171372,0.,0.0667,0.,0.0667,0.,0.309182,0.,0.042041,0.,0.,0.,0.,0.,0.|0.,0.,0.,0.,0.,0.,0.174873,0.,0.,0.,0.,0.,0.285269,0.,0.53453,0.,0.390461,0.,0.,0.,0.,0.,0.,0.,0.,0.654155,0.,0.,0.|0.484009,0.,0.,0.,0.,0.,0.278945,0.,0.,0.,0.,0.,0.,0.,0.326466,0.,0.470068,0.,0.,0.,0.470068,0.,0.,0.,0.,0.686588,0.,0.,0.,0.,0.
I|0.,0.,0.,0.,0.,0.,0.,0.,0.,0.,0.,0.,0.,0.,0.,0.,0.,2.40635,0.,0.823898,0.,0.|1.357318,0.,0.,0.79722,0.,0.,0.,0.,0.,0.,0.,0.,0.,0.,0.,0.,0.,0.,0.,0.,0.,0.,0.,0.,0.,0.,0.,0.,0.,0.,0.,1.598931,0.,1.340086,1.701387,1.271244,1.360402,0.,0.,1.413886,0.||0.,0.,0.,0.,0.,0.,0.,0.,0.,0.,0.,0.,0.,0.,0.,0.,0.,0.5662,0.,0.043692,0.,0.|0.148388,0.,0.,0.011535,0.,0.,0.,0.,0.,0.,0.,0.,0.,0.,0.,0.,0.,0.,0.,0.,0.,0.,0.,0.,0.,0.,0.,0.,0.,0.,0.,0.574897,0.,0.354729,0.400326,0.747791,0.278264,0.,0.,0.279056,0.|
L|0.,0.,0.,0.,1.688333,1.688159,2.53614,0.,0.,0.,0.,0.|0.,0.,1.53859,0.,0.,1.53859,0.,0.,0.849322,1.984204,0.,0.,0.,0.,0.,0.,0.,0.,0.,0.,0.,1.695037,0.,0.,0.,0.,0.,0.,0.,0.,0.,0.||0.,0.,0.,0.,0.096476,0.176855,0.144922,0.,0.,0.,0.,0.|0.,0.,0.264677,0.,0.,0.264677,0.,0.,0.048533,0.170075,0.,0.,0.,0.,0.,0.,0.,0.,0.,0.,0.,0.022157,0.,0.,0.,0.,0.,0.,0.,0.,0.,0.|
K|0.,0.,0.9832,0.,0.,0.|0.,0.,0.913732,0.,0.,0.,0.,1.249644,0.,0.,0.,1.208845,0.|0.,0.,0.,0.,0.,0.,0.,0.,0.,0.,0.,0.,0.,0.,0.,1.307653,0.,0.,0.,1.350615,0.|0.,0.,0.049002,0.,0.,0.|0.,0.,0.033788,0.,0.,0.,0.,0.409829,0.,0.,0.,0.155685,0.|0.,0.,0.,0.,0.,0.,0.,0.,0.,0.,0.,0.,0.,0.,0.,0.18279,0.,0.,0.,0.081855,0.
M|0.,0.,0.,0.,1.490856,0.,0.,0.,0.,0.,0.,0.,0.,0.,0.,0.,0.|0.,0.,0.,0.,1.390644,0.,0.,0.,0.,0.,1.42811,1.834762,1.309272,0.,0.,0.,0.,1.787354,1.234666,0.||0.,0.,0.,0.,0.019175,0.,0.,0.,0.,0.,0.,0.,0.,0.,0.,0.,0.|0.,0.,0.,0.,0.060366,0.,0.,0.,0.,0.,0.435234,0.65969,0.291393,0.,0.,0.,0.,0.885838,0.324912,0.|
F|0.,0.,1.970612,0.,0.,0.,0.,0.,0.,1.520738,1.378928,0.,0.|0.,0.,0.,0.,0.,0.,0.,0.,0.,0.,1.730099,0.,0.,0.,0.,0.,0.,0.,1.955185,0.,0.,0.,0.,0.,1.304859,1.096415,0.,1.696234,0.||0.,0.,0.677398,0.,0.,0.,0.,0.,0.,0.357821,0.167143,0.,0.|0.,0.,0.,0.,0.,0.,0.,0.,0.,0.,0.378974,0.,0.,0.,0.,0.,0.,0.,0.81283,0.,0.,0.,0.,0.,0.307026,0.10798,0.,0.818358,0.|
P|0.,1.212646,0.,0.,0.,0.,0.,0.,0.,0.,0.,0.,0.|0.,1.074897,1.46783,0.,0.,0.,0.,0.,0.,0.,0.,0.,0.,0.,0.,0.,0.,0.,1.060485,0.,0.,0.||0.,0.303161,0.,0.,0.,0.,0.,0.,0.,0.,0.,0.,0.|0.,0.122576,0.321088,0.,0.,0.,0.,0.,0.,0.,0.,0.,0.,0.,0.,0.,0.,0.,0.249526,0.,0.,0.|
S|1.347956,0.,0.,0.,0.,0.,0.,0.,0.,0.,0.,0.,1.290978,0.,0.,0.,0.||0.,0.,0.,0.,0.,0.,0.,1.195964,0.,0.,0.,0.|0.106418,0.,0.,0.,0.,0.,0.,0.,0.,0.,0.,0.,0.177116,0.,0.,0.,0.||0.,0.,0.,0.,0.,0.,0.,0.703508,0.,0.,0.,0.
T|0.,0.,0.,0.,0.,0.,0.,0.,0.,1.288908,0.,0.,0.,0.,1.541607,0.,0.,0.,0.,0.,0.|0.,0.,0.,0.,0.,1.079166,0.,0.|0.,0.,0.,0.,0.,0.,0.,0.,0.,0.,0.,0.,0.,0.,0.,0.,0.|0.,0.,0.,0.,0.,0.,0.,0.,0.,0.070733,0.,0.,0.,0.,0.192701,0.,0.,0.,0.,0.,0.|0.,0.,0.,0.,0.,0.131606,0.,0.|0.,0.,0.,0.,0.,0.,0.,0.,0.,0.,0.,0.,0.,0.,0.,0.,0.
W|0.,0.934534,0.,0.|0.,0.,1.589804,0.,0.,1.688055,2.338469,0.,1.97121,0.|0.,0.,0.,0.,0.95518,1.55602|0.,0.065581,0.,0.|0.,0.,0.125511,0.,0.,0.474766,0.178169,0.,0.753046,0.|0.,0.,0.,0.,0.072776,0.664368
Y|0.,0.,1.330235,0.,0.,0.|0.,0.,0.,0.,1.291511,0.,0.,0.,1.925945,2.05004,0.,2.05004,0.,0.,0.,0.,0.,0.,0.,0.,0.,0.,0.,0.|0.,0.,0.,0.,0.,0.,0.,0.,1.203121,1.031752,0.,0.,0.,0.,0.,0.,0.,0.,0.,0.,0.,0.,0.,0.|0.,0.,0.023525,0.,0.,0.|0.,0.,0.,0.,0.147423,0.,0.,0.,0.812508,1.249243,0.,1.249243,0.,0.,0.,0.,0.,0.,0.,0.,0.,0.,0.,0.|0.,0.,0.,0.,0.,0.,0.,0.,0.60156,0.29018,0.,0.,0.,0.,0.,0.,0.,0.,0.,0.,0.,0.,0.,0.
V|1.282993,0.,0.,0.,0.,0.,0.,0.,0.,0.|0.,0.,1.429904,0.,0.,0.,0.,0.,0.,0.,1.139603,0.,0.,0.,0.,0.,0.,0.,0.,0.,0.,0.,1.397241,0.,0.,0.,0.,0.,0.,0.,1.190334||0.125824,0.,0.,0.,0.,0.,0.,0.,0.,0.|0.,0.,0.314947,0.,0.,0.,0.,0.,0.,0.,0.086827,0.,0.,0.,0.,0.,0.,0.,0.,0.,0.,0.,0.170469,0.,0.,0.,0.,0.,0.,0.,0.525148|
```
