## Supplementary Data 3 for "Pharmacological proximities in the GPCR family discovered using contact-informed amino-acid and binding pocket similarities": f16478.bsv

```
res|B|C|P|wB|wC|wP
A|0.,0.,0.,0.,0.,0.,0.,0.,0.,0.,0.,0.,0.|0.,0.,0.,0.,0.,0.,0.,0.,0.,0.,0.,0.,0.||0.,0.,0.,0.,0.,0.,0.,0.,0.,0.,0.,0.,0.|0.,0.,0.,0.,0.,0.,0.,0.,0.,0.,0.,0.,0.|
R|0.,0.,0.,0.,0.|0.,0.,0.,0.|0.,0.,0.,1.765765|0.,0.,0.,0.,0.|0.,0.,0.,0.|0.,0.,0.,0.163222
N|0.,0.,0.,0.,0.,1.248546,0.,0.,0.,0.,0.,0.,0.,0.|0.,0.,0.,0.,0.,0.,0.,0.,0.,0.,0.,0.,0.|0.,2.165398,1.900011,0.,0.,0.,0.,0.,0.,0.,0.,0.|0.,0.,0.,0.,0.,0.19329,0.,0.,0.,0.,0.,0.,0.,0.|0.,0.,0.,0.,0.,0.,0.,0.,0.,0.,0.,0.,0.|0.,0.708676,0.984904,0.,0.,0.,0.,0.,0.,0.,0.,0.
D|0.,0.,0.,1.478519,0.,0.,0.,0.,0.,0.,0.,0.,0.,0.,0.|0.,0.,0.,0.,0.,0.,0.,0.,0.,0.,0.,0.,0.,0.,0.|0.,0.,0.,0.,0.,0.,0.,0.,0.,0.,0.,0.,0.,0.,0.|0.,0.,0.,0.321686,0.,0.,0.,0.,0.,0.,0.,0.,0.,0.,0.|0.,0.,0.,0.,0.,0.,0.,0.,0.,0.,0.,0.,0.,0.,0.|0.,0.,0.,0.,0.,0.,0.,0.,0.,0.,0.,0.,0.,0.,0.
C|0.,0.,0.,0.,0.,0.,0.,0.,0.,0.,0.,0.,0.|0.,0.,0.,0.,0.,0.,0.,0.|0.,0.,0.,0.,0.|0.,0.,0.,0.,0.,0.,0.,0.,0.,0.,0.,0.,0.|0.,0.,0.,0.,0.,0.,0.,0.|0.,0.,0.,0.,0.
Q|0.,0.,0.,0.,0.,0.,0.|1.188838,0.,0.,0.,0.,0.,0.|1.462515,0.,0.,0.,0.,0.,0.|0.,0.,0.,0.,0.,0.,0.|0.199805,0.,0.,0.,0.,0.,0.|0.245801,0.,0.,0.,0.,0.,0.
E|0.,0.,1.51304,0.,0.,0.,0.,0.,0.,0.,0.,0.,0.,0.,0.,0.,0.|1.09317,0.,0.,0.,0.,0.,1.206455,0.,0.,1.138957,0.,0.,0.,0.,0.,0.,0.,0.,0.,0.,0.|0.,2.35459,1.500985,0.,0.,0.,0.,0.,0.,0.,1.048142,0.,0.,0.,0.,0.,0.,0.,0.,0.,0.,0.,0.,0.|0.,0.,0.152575,0.,0.,0.,0.,0.,0.,0.,0.,0.,0.,0.,0.,0.,0.|0.23851,0.,0.,0.,0.,0.,0.126729,0.,0.,0.166793,0.,0.,0.,0.,0.,0.,0.,0.,0.,0.,0.|0.,0.856214,0.49873,0.,0.,0.,0.,0.,0.,0.,0.074867,0.,0.,0.,0.,0.,0.,0.,0.,0.,0.,0.,0.,0.
G|0.,0.,0.,1.26585,0.,0.,0.,1.98458,0.,0.,1.359742,1.791624,2.122377,0.,0.,0.,0.,0.,0.,0.,0.,0.,0.,0.,0.,0.,0.,0.,0.,0.,0.|||0.,0.,0.,0.230155,0.,0.,0.,0.850534,0.,0.,0.278775,0.44978,0.657138,0.,0.,0.,0.,0.,0.,0.,0.,0.,0.,0.,0.,0.,0.,0.,0.,0.,0.||
H|0.,0.,0.,0.,0.,0.,0.,0.|0.,0.,0.,0.,0.,0.,0.,0.|0.,0.,0.,0.,0.,0.,0.,0.|0.,0.,0.,0.,0.,0.,0.,0.|0.,0.,0.,0.,0.,0.,0.,0.|0.,0.,0.,0.,0.,0.,0.,0.
I|1.688188,0.,0.,0.,0.|1.910116,1.183879,0.,1.559912||0.429721,0.,0.,0.,0.|0.625129,0.387451,0.,0.974149|
L|1.417659,1.476248,0.,0.,0.,0.,0.,0.,0.,0.,0.,0.,0.|0.,1.222385,1.442053,1.10688,0.,0.,0.,0.,0.,1.503922,0.,0.,0.,0.,0.||0.515513,0.644181,0.,0.,0.,0.,0.,0.,0.,0.,0.,0.,0.|0.,0.155576,0.471945,0.281751,0.,0.,0.,0.,0.,0.459357,0.,0.,0.,0.,0.|
K|1.718404,0.,0.,0.,0.,0.,0.,0.,0.,0.|0.,0.,0.,0.,0.,0.,0.,0.,0.|0.,0.,0.,0.,0.,0.,0.,0.|0.781093,0.,0.,0.,0.,0.,0.,0.,0.,0.|0.,0.,0.,0.,0.,0.,0.,0.,0.|0.,0.,0.,0.,0.,0.,0.,0.
M|0.,1.2048,0.,0.,0.,0.,0.|1.563402,0.,0.,0.,0.,0.,0.,0.||0.,0.231886,0.,0.,0.,0.,0.|0.540084,0.,0.,0.,0.,0.,0.,0.|
F|0.,0.,0.,0.,0.,0.|0.,1.987019,1.52519,1.382586,0.,0.,0.,1.110019,1.392294,0.,0.,0.,0.||0.,0.,0.,0.,0.,0.|0.,1.011573,0.027731,0.452483,0.,0.,0.,0.226534,0.579649,0.,0.,0.,0.|
P|1.550924,0.,0.|0.,1.005393,0.||0.645691,0.,0.|0.,0.18056,0.|
S|0.,0.,0.,0.,0.,0.,0.,0.,0.,0.,0.,0.,0.,0.||0.,1.192719,0.,0.,0.,0.,0.,0.,0.,0.,0.,0.,0.,0.,0.|0.,0.,0.,0.,0.,0.,0.,0.,0.,0.,0.,0.,0.,0.||0.,0.390344,0.,0.,0.,0.,0.,0.,0.,0.,0.,0.,0.,0.,0.
T|0.,0.,0.,0.||0.,0.|0.,0.,0.,0.||0.,0.
W|0.,0.,0.,0.,0.,0.,0.,0.,0.,0.,0.|0.,0.,0.,0.,0.,0.,0.,0.,0.,0.,0.,0.|0.,0.,0.,0.,0.,0.,0.,0.,0.,0.|0.,0.,0.,0.,0.,0.,0.,0.,0.,0.,0.|0.,0.,0.,0.,0.,0.,0.,0.,0.,0.,0.,0.|0.,0.,0.,0.,0.,0.,0.,0.,0.,0.
Y|0.,0.,0.,0.,0.|2.063149,0.,1.116527,1.433549,0.,1.161816,0.,0.,0.,0.,0.|0.,0.918304,0.,0.801,0.,0.,0.,0.,0.|0.,0.,0.,0.,0.|0.238056,0.,0.142103,0.480903,0.,0.327205,0.,0.,0.,0.,0.|0.,0.134958,0.,0.006539,0.,0.,0.,0.,0.
V|0.,0.,0.,0.|0.953242,0.,0.,1.415954,1.247208,0.||0.,0.,0.,0.|0.173317,0.,0.,0.745543,0.595606,0.|
```
