## Supplementary Data 3 for "Pharmacological proximities in the GPCR family discovered using contact-informed amino-acid and binding pocket similarities": f16591.bsv

```
res|B|C|P|wB|wC|wP
A|0.,0.,0.,0.,0.|0.,0.,0.,0.||0.,0.,0.,0.,0.|0.,0.,0.,0.|
R|1.434803,0.,0.|1.42213,0.,0.|0.,0.,0.|0.13406,0.,0.|0.423766,0.,0.|0.,0.,0.
N|0.|||0.||
D||||||
C|1.129457,1.188213||1.528272,1.592073|0.017928,0.292338||0.339616,0.732859
Q|0.,0.,0.|0.,0.,0.|0.,0.,0.|0.,0.,0.|0.,0.,0.|0.,0.,0.
E|0.,0.,0.,0.|0.,0.,0.|0.,0.,0.,1.096681|0.,0.,0.,0.|0.,0.,0.|0.,0.,0.,0.026111
G|1.544749,0.,0.,0.|||0.31207,0.,0.,0.||
H|0.|0.,0.,0.,0.|0.,0.,0.,0.|0.|0.,0.,0.,0.|0.,0.,0.,0.
I|1.239482,0.,0.,0.,0.,0.985896|1.169879,1.601339,0.,0.,0.,0.,0.,1.180274,1.316647,1.20498,0.,0.,0.||0.21597,0.,0.,0.,0.,0.062597|0.304287,0.485254,0.,0.,0.,0.,0.,0.168611,0.376185,0.076507,0.,0.,0.|
L|0.,0.,0.|0.,0.,0.,0.,0.,0.,0.,0.,0.,1.329913,0.,0.,0.,0.,0.||0.,0.,0.|0.,0.,0.,0.,0.,0.,0.,0.,0.,0.221652,0.,0.,0.,0.,0.|
K|0.|0.,0.,0.|0.,0.|0.|0.,0.,0.|0.,0.
M|0.,0.,0.,0.|1.132288,0.,0.,0.,0.,1.464249,0.||0.,0.,0.,0.|0.188715,0.,0.,0.,0.,0.174315,0.|
F|0.,0.,0.,0.,0.|0.,0.,0.,0.,0.,0.,0.,0.,0.,0.||0.,0.,0.,0.,0.|0.,0.,0.,0.,0.,0.,0.,0.,0.,0.|
P||||||
S|0.,0.,0.,0.||0.,0.,0.|0.,0.,0.,0.||0.,0.,0.
T|0.|0.|1.619481,0.|0.|0.|0.154236,0.
W||||||
Y|0.|0.,0.,0.,0.|0.,0.,0.,0.|0.|0.,0.,0.,0.|0.,0.,0.,0.
V|0.|1.268039,1.790364,0.,0.,0.||0.|0.115276,0.269975,0.,0.,0.|
```
