## Supplementary Data 3 for "Pharmacological proximities in the GPCR family discovered using contact-informed amino-acid and binding pocket similarities": f16625.bsv

```
res|B|C|P|wB|wC|wP
A|2.032843|1.311727||0.469775|0.292107|
R||0.|0.||0.|0.
N|0.||0.|0.||0.
D|1.251905,0.,0.|0.|2.006325,2.485018,1.847487|0.563357,0.,0.|0.|1.103479,0.258856,0.411415
C|2.221479,0.,2.178972,0.,0.,1.859193,0.|1.024676,1.171356,0.,0.,1.114167,0.||1.443961,0.,0.226976,0.,0.,0.445269,0.|0.461104,0.149906,0.,0.,0.299608,0.|
Q|1.823889,1.279897,0.,1.413692|0.,0.,0.,0.|0.,0.,0.,0.|1.003139,0.213316,0.,0.296994|0.,0.,0.,0.|0.,0.,0.,0.
E|0.,0.,0.|0.,0.,0.|0.,0.|0.,0.,0.|0.,0.,0.|0.,0.
G|2.220501,1.532419,0.,1.889684,1.828098,1.186338,0.,0.,1.98458,1.70601,1.483577|||1.99845,1.149315,0.,0.489293,0.342768,0.123577,0.,0.,0.850534,0.4946,0.330376||
H|0.,0.|0.,0.|0.,0.|0.,0.|0.,0.|0.,0.
I|1.455813|||0.263025||
L||0.,0.|||0.,0.|
K|1.655202,0.,0.,0.,0.|0.,0.|0.,0.,0.|0.910361,0.,0.,0.,0.|0.,0.|0.,0.,0.
M||||||
F|0.|0.,0.,0.,0.||0.|0.,0.,0.,0.|
P||||||
S|1.881553,0.,2.323348,1.344344,0.,0.,0.,0.,0.,1.06205|1.067545,0.,0.|1.527288,1.871482,1.640821,1.491398,0.,1.002725|1.505242,0.,0.26276,0.252065,0.,0.,0.,0.,0.,0.20527|0.266886,0.,0.|0.916373,0.935741,0.185569,0.319585,0.,0.109541
T|0.,0.,0.,0.|0.|0.,0.,0.|0.,0.,0.,0.|0.|0.,0.,0.
W|2.106095,1.827311,2.508637|0.,0.,0.|0.,0.,0.|1.579571,0.369813,0.664051|0.,0.,0.|0.,0.,0.
Y|0.,0.,0.|1.792107,0.,0.,1.889507,0.,1.52752,0.|0.795757,0.872705,0.,0.,0.833812,0.|0.,0.,0.|0.089605,0.,0.,0.005624,0.,0.27598,0.|0.079576,0.005195,0.,0.,0.13313,0.
V|1.453962,1.442199|1.182075,1.076264,1.354666||0.072698,0.004292|0.531934,0.083282,0.284594|
```
