## Supplementary Data 3 for "Pharmacological proximities in the GPCR family discovered using contact-informed amino-acid and binding pocket similarities": f16627.bsv

```
res|B|C|P|wB|wC|wP
A|0.,0.,0.,0.,0.,0.|0.,0.,0.,0.,0.||0.,0.,0.,0.,0.,0.|0.,0.,0.,0.,0.|
R|0.,0.|0.||0.,0.|0.|
N|0.,0.,0.,0.,0.|0.,0.|1.261922,0.,0.,0.|0.,0.,0.,0.,0.|0.,0.|0.199251,0.,0.,0.
D|0.|0.,0.|0.,2.069169,0.|0.|0.,0.|0.,1.237003,0.
C|0.||1.472769|0.||0.410444
Q|1.099726|||0.08682||
E|1.243441,0.|1.359769,0.,1.093465,0.|2.126803,0.,1.744559|0.196333,0.|0.618077,0.,0.250959,0.|1.160074,0.,0.629185
G|1.179507,0.,0.,1.643295,0.,0.,0.,0.,0.,0.,0.,1.979291,1.573181,1.680867,1.546873,0.,0.,0.,0.|||0.217278,0.,0.,1.000266,0.,0.,0.,0.,0.,0.,0.,0.551606,0.283688,0.413328,0.507171,0.,0.,0.,0.||
H|2.297312,0.|2.497374,1.648672|2.282049,0.|2.147487,0.|1.683013,0.756768|1.389073,0.
I||||||
L|1.091483,0.,1.742113,0.,1.872498,0.,0.|1.243191,1.203651,0.,0.,0.,0.,0.,0.,1.686149,1.694082,0.,1.460564,0.,0.,0.||0.229786,0.,1.060416,0.,1.134847,0.,0.|0.29444,0.411775,0.,0.,0.,0.,0.,0.,0.916385,0.924045,0.,0.574648,0.,0.,0.|
K|1.93301|0.,0.,0.|0.,0.,1.39142|1.176615|0.,0.,0.|0.,0.,0.798356
M|1.823458,1.409856,0.|1.521184,1.513971,1.601263,1.506123,1.815837||1.387413,0.413762,0.|1.025145,0.707617,0.921939,0.821522,1.100507|
F|0.,0.,0.,0.,0.|0.,0.,0.,0.,0.,2.086945,0.||0.,0.,0.,0.,0.|0.,0.,0.,0.,0.,0.547395,0.|
P||0.|||0.|
S|0.,0.||0.,0.,0.|0.,0.||0.,0.,0.
T|0.,0.,1.556223,0.|0.,1.793697,0.,1.699572|1.15364,0.,1.440451,0.|0.,0.,0.127559,0.|0.,1.072319,0.,0.501513|0.121436,0.,0.495893,0.
W||||||
Y|0.|0.,0.,0.|0.|0.|0.,0.,0.|0.
V|0.|1.558578,0.,1.748173||0.|0.615228,0.,1.059499|
```
