## Supplementary Data 3 for "Pharmacological proximities in the GPCR family discovered using contact-informed amino-acid and binding pocket similarities": f16630.bsv

```
res|B|C|P|wB|wC|wP
A|1.360854,0.,0.,0.,0.,0.,1.677113,1.677113,1.674943,0.,0.,1.982629,2.151614,0.,2.032367,1.643427,0.,1.613127,0.,1.590495,0.,0.,0.,0.,0.,1.487128,2.278147,0.,1.601863|1.321748,1.610703,0.,0.,1.502247,1.502247,1.409677,0.,0.,1.466445,1.539678,0.,0.,0.,1.303121,1.060004,1.366111,0.,1.237317,1.224631,0.,0.,0.,0.,0.,1.240831,1.516609,1.859834,1.064094||0.281243,0.,0.,0.,0.,0.,0.685429,0.685429,1.071963,0.,0.,1.542045,1.986106,0.,1.742029,0.493028,0.,0.645251,0.,0.46598,0.,0.,0.,0.,0.,0.355618,1.518765,0.,0.800932|0.528699,0.472473,0.,0.,0.757655,0.757655,0.95858,0.,0.,1.303507,1.065931,0.,0.,0.,0.4654,0.360401,0.464478,0.,0.530279,0.29059,0.,0.,0.,0.,0.,0.269746,1.011072,1.239889,0.532047|
R|1.535466,0.,1.426324,0.,0.,0.,0.,0.,0.,0.,0.|1.346893,0.,0.,0.,0.,0.,0.,0.,0.,1.243353,0.,0.,0.,0.,0.,1.190961,0.926861,2.165456,0.,0.,0.,0.,0.,0.|1.598595,0.,2.345229,0.,0.,0.,1.505547,2.193265,0.,0.,0.,0.,0.,0.,0.,1.470184,2.623246,0.,1.815329,0.,0.,1.867402,2.481277|0.388985,0.,0.254489,0.,0.,0.,0.,0.,0.,0.,0.|0.296317,0.,0.,0.,0.,0.,0.,0.,0.,0.340503,0.,0.,0.,0.,0.,0.425343,0.074149,1.995313,0.,0.,0.,0.,0.,0.|0.287747,0.,0.754552,0.,0.,0.,1.158113,0.81232,0.,0.,0.,0.,0.,0.,0.,1.260157,0.682044,0.,0.298892,0.,0.,1.244934,2.171117
N|0.,0.,0.,1.405318,0.,0.,1.081372,1.091072|0.,0.,0.821326,0.,0.|1.562445,0.,0.,0.,0.,0.,1.560314,0.,0.,0.,0.,1.766467,1.598339,1.499984|0.,0.,0.,0.450762,0.,0.,0.164557,0.545536|0.,0.,0.108477,0.,0.|0.739557,0.,0.,0.,0.,0.,0.529918,0.,0.,0.,0.,1.261762,1.216128,0.749992
D|0.,0.,0.,2.008283,0.|0.,0.,0.,0.,1.03145,0.921948,0.,0.811777,0.883919|0.,0.,0.,0.,0.,1.785045,0.,0.|0.,0.,0.,0.903727,0.|0.,0.,0.,0.,0.567297,0.131707,0.,0.070589,0.441959|0.,0.,0.,0.,0.,0.80327,0.,0.
C||0.,0.|||0.,0.|
Q|0.|0.,0.,0.,0.|2.009355,0.,0.,0.,0.,0.,0.,1.300712,0.,0.|0.|0.,0.,0.,0.|1.545657,0.,0.,0.,0.,0.,0.,0.510994,0.,0.
E|0.,0.,0.,0.,0.,0.,0.,0.,0.|0.,0.,0.,0.,0.862299,0.,0.,0.,1.863203,0.,0.|0.,0.,0.,2.080817,0.,2.252185,2.151161,0.,0.,2.073774,0.,1.671368,0.,0.,0.,0.,2.119356,1.904774,0.|0.,0.,0.,0.,0.,0.,0.,0.,0.|0.,0.,0.,0.,0.095811,0.,0.,0.,1.450636,0.,0.|0.,0.,0.,0.117413,0.,1.751699,1.593452,0.,0.,0.953936,0.,0.787931,0.,0.,0.,0.,1.648388,1.269849,0.
G|0.,0.,0.,0.,0.,0.,0.,0.,0.,2.012977,0.,0.,2.328578,1.968603,1.972472,1.504011,0.,0.,1.395,1.200603,1.329494,1.918202,0.,0.,0.,0.,0.|||0.,0.,0.,0.,0.,0.,0.,0.,0.,0.560133,0.,0.,0.652002,0.697342,0.54413,0.066007,0.,0.,0.93,0.667001,0.920419,0.493479,0.,0.,0.,0.,0.||
H|1.716663,0.,0.,0.|1.483621,0.,0.,0.,1.136312,0.,1.492126,1.62988,1.062741,0.,0.924128,0.,0.,0.|1.738576,0.,0.,0.,0.,0.,0.,0.,1.862485,0.,2.01204,2.007337,1.588079,1.681437,1.749646,1.955013,1.938721,0.|0.320444,0.,0.,0.|0.912997,0.,0.,0.,0.631284,0.,1.105279,0.784757,0.132291,0.,0.462064,0.,0.,0.|1.738576,0.,0.,0.,0.,0.,0.,0.,1.655542,0.,1.702495,1.486916,0.941084,0.313961,1.224752,1.675725,1.149385,0.
I|0.,0.,1.158886,0.,0.,0.,0.,0.,1.660051|1.621832,0.,0.,1.621832,0.,0.,0.,1.23307,0.,0.,1.72065,0.,0.994575,1.24839,1.332939,1.646038,1.335917,0.,1.208571||0.,0.,0.282163,0.,0.,0.,0.,0.,0.324793|0.705144,0.,0.,0.705144,0.,0.,0.,0.685039,0.,0.,0.514053,0.,0.39783,0.784703,0.161373,0.267033,1.016459,0.,0.604285|
L|0.,0.,0.,0.,0.,0.,0.,0.,0.,0.,1.45111,1.463726,0.,0.,0.,0.,0.,0.,0.,0.822871,0.,0.,0.,0.,0.,0.,0.,0.90021,0.768313,0.792704|1.374425,1.37391,0.,0.,0.,0.,1.374425,0.,0.,0.,0.,0.,1.144232,1.354059,0.,1.238211,0.,0.,0.,1.328976,1.055385,1.089309,0.,0.,0.,0.,0.,0.,0.,0.974365,1.31648,1.479044,0.,0.,1.670469,1.222575,0.,0.,1.367619,1.687709,1.744618,0.,0.,0.,0.,0.,0.,2.076346,0.,2.478991,1.342069,0.,1.053356,1.687446||0.,0.,0.,0.,0.,0.,0.,0.,0.,0.,1.289875,0.121471,0.,0.,0.,0.,0.,0.,0.,0.117553,0.,0.,0.,0.,0.,0.,0.,0.156558,0.384157,0.396352|0.573673,0.501776,0.,0.,0.,0.,0.573673,0.,0.,0.,0.,0.,0.823847,0.270812,0.,0.256182,0.,0.,0.,1.181312,0.586325,0.605172,0.,0.,0.,0.,0.,0.,0.,0.243591,0.394944,0.473294,0.,0.,0.668188,0.314376,0.,0.,0.215243,0.416819,0.249231,0.,0.,0.,0.,0.,0.,0.496518,0.,1.239496,0.671034,0.,0.790017,1.265585|
K|1.012648,0.,0.,0.,0.,0.,0.|0.,1.108474,0.,0.,0.,0.,0.,0.,0.|0.,1.715408,0.,0.,0.,0.,0.,0.,0.,0.,0.,0.|0.176478,0.,0.,0.,0.,0.,0.|0.,0.137984,0.,0.,0.,0.,0.,0.,0.|0.,0.586143,0.,0.,0.,0.,0.,0.,0.,0.,0.,0.
M|0.,1.358145,1.659088,0.,1.513361,0.835066|1.333516,1.704431,0.,0.,0.,0.,0.,1.210294,0.,0.,0.,1.259419||0.,0.295249,0.464545,0.,0.263193,0.127075|0.923203,1.442211,0.,0.,0.,0.,0.,0.096824,0.,0.,0.,0.219029|
F|0.,0.,0.,0.,1.302538,0.,0.,0.,0.,0.,0.,1.710031,0.,0.,1.631094,0.,0.,0.,0.,1.831926,1.458912,1.964355|2.474337,0.,0.,0.,0.,0.,1.478461,0.,0.,0.,1.072333,0.,1.339213,1.750136,0.,0.,1.997594,1.910455,1.303364,0.,0.,1.50445,1.351515,0.,0.,2.480479,2.334243,0.,0.,1.733218,1.451851,1.560082,0.,0.,1.080099,0.,0.,0.,1.341847,2.521722,2.083158,1.784163,1.529982||0.,0.,0.,0.,0.122496,0.,0.,0.,0.,0.,0.,0.58141,0.,0.,0.279616,0.,0.,0.,0.,0.318596,1.13471,0.982177|2.09367,0.,0.,0.,0.,0.,0.385685,0.,0.,0.,0.085787,0.,0.260286,0.142644,0.,0.,1.331729,1.698182,0.724091,0.,0.,0.212246,0.196278,0.,0.,1.24024,0.887012,0.,0.,1.039931,0.954073,0.178295,0.,0.,0.091534,0.,0.,0.,0.262535,2.521722,1.620234,0.892081,1.529982|
P|1.697467,1.064709,0.,1.039966,1.57211,0.,0.,0.,1.87554|1.646427,0.,0.,1.836967,2.173416,0.,0.,1.402465,0.,0.,1.019644,0.,0.,0.,0.||0.497924,0.177452,0.,0.719976,1.57211,0.,0.,0.,0.803803|0.461,0.,0.,1.271747,1.690435,0.,0.,0.490863,0.,0.,0.291327,0.,0.,0.,0.|
S|0.,0.,0.,0.,0.,0.,1.852599,0.,0.,0.,1.340509,0.,0.,0.,0.,0.,1.304943,0.,0.,0.,0.,0.,0.,0.|0.|0.,0.,1.210903,1.813443,0.,1.813443,0.,0.,1.731116,0.,0.,2.140996,0.,0.,0.,0.,1.270998,1.571539,0.,0.,0.,0.,0.,0.,0.|0.,0.,0.,0.,0.,0.,0.451068,0.,0.,0.,0.130269,0.,0.,0.,0.,0.,0.287087,0.,0.,0.,0.,0.,0.,0.|0.|0.,0.,0.25271,0.883068,0.,0.883068,0.,0.,1.03867,0.,0.,2.140996,0.,0.,0.,0.,0.81707,0.565754,0.,0.,0.,0.,0.,0.,0.
T|0.,0.,0.,0.,0.,1.904656,0.,0.,1.459714|1.412376,0.,0.,0.,0.,0.,1.371304,1.240113|1.975613,0.,0.,0.,0.,0.,0.,1.878386,1.584071|0.,0.,0.,0.,0.,0.647583,0.,0.,1.135333|0.977799,0.,0.,0.,0.,0.,0.301687,0.413371|1.671673,0.,0.,0.,0.,0.,0.,0.638651,0.880039
W||1.04241,0.,1.639668,1.985855,1.848456,0.,0.,0.|0.,0.,0.,0.,0.||0.481112,0.,0.456256,0.556039,1.02692,0.,0.,0.|0.,0.,0.,0.,0.
Y|1.021103,0.,0.,0.,0.,0.|1.604781,1.833643,1.943957,1.728115,0.,0.,0.,0.,0.,2.223551,0.,0.,0.,1.438059,1.416145,0.,0.,1.752929,0.,1.756787,0.,1.972776|0.,0.,0.,1.544768,0.,0.,0.,1.886521,0.,0.,0.,1.654149,1.107119,0.,0.,1.651627,0.,1.684681,1.853557|0.12934,0.,0.,0.,0.,0.|1.111002,1.269445,0.751663,0.796436,0.,0.,0.,0.,0.,0.711536,0.,0.,0.,0.798922,0.352567,0.,0.,1.101841,0.,0.611057,0.,1.183666|0.,0.,0.,0.550743,0.,0.,0.,0.603687,0.,0.,0.,0.918972,0.165379,0.,0.,0.660651,0.,0.366235,0.926778
V|0.,0.,0.,0.,1.290024,0.,0.,0.,0.,0.,1.110303,0.,1.44284,1.246471,0.,0.,0.,1.310519,1.387595|0.,0.,0.,1.544361,0.,0.,0.,1.544361,0.,0.,0.,1.712535,0.,0.,0.,0.,0.,1.416806,1.165243,1.496411,0.,0.,0.,0.,0.,0.,0.,1.1304,1.48398,1.173667||0.,0.,0.,0.,0.258005,0.,0.,0.,0.,0.,0.244267,0.,0.948152,0.249294,0.,0.,0.,0.655259,0.693798|0.,0.,0.,0.778895,0.,0.,0.,0.778895,0.,0.,0.,1.233026,0.,0.,0.,0.,0.,0.577217,0.517886,0.389067,0.,0.,0.,0.,0.,0.,0.,0.2826,1.48398,0.293417|
```
