## Supplementary Data 3 for "Pharmacological proximities in the GPCR family discovered using contact-informed amino-acid and binding pocket similarities": f16635.bsv

```
res|B|C|P|wB|wC|wP
A|1.794673,1.367197,0.,0.,1.323795,1.096728,0.,0.|1.839514,1.088302,0.,1.23276,0.,0.991133,1.082922,0.||0.320477,0.119159,0.,0.,0.496423,0.091394,0.,0.|0.197091,0.09717,0.,0.118752,0.,0.371675,0.090244,0.|
R|0.,0.|0.|2.557377,0.|0.,0.|0.|0.913349,0.
N|0.,0.,0.|0.,0.|0.,0.|0.,0.,0.|0.,0.|0.,0.
D|0.,0.,0.,0.|0.,0.,0.,0.|0.,0.,0.|0.,0.,0.,0.|0.,0.,0.,0.|0.,0.,0.
C||||||
Q|0.,0.,0.|0.,0.|1.584334,0.,0.,0.|0.,0.,0.|0.,0.|0.018861,0.,0.,0.
E|0.,0.,0.,0.|0.,0.,1.007628|0.,0.,0.,0.,1.414258|0.,0.,0.,0.|0.,0.,0.076335|0.,0.,0.,0.,0.160711
G|1.793754,0.,0.,0.,0.,1.958732,0.,0.,0.,0.,1.146733,0.,2.109245,0.,0.,0.,0.|||0.512501,0.,0.,0.,0.,0.637936,0.,0.,0.,0.,0.147437,0.,0.383499,0.,0.,0.,0.||
H|1.50657,0.,0.,0.,1.453951,0.|0.844645,0.,0.93355,0.,0.,0.|1.084913,0.,1.318815,0.,1.498423,0.|0.145128,0.,0.,0.,0.154207,0.|0.66365,0.,0.068517,0.,0.,0.|0.697444,0.,0.399274,0.,0.351902,0.
I|0.,0.,0.,1.210455,0.,0.,0.,0.|0.,0.,0.,0.,0.,0.,0.,0.,0.||0.,0.,0.,0.023056,0.,0.,0.,0.|0.,0.,0.,0.,0.,0.,0.,0.,0.|
L|1.561218,1.061288,0.,0.,0.,1.584613,0.|1.204784,1.556521,1.273164,1.606906,0.,0.,0.,1.480134,0.,0.742749,0.,0.||0.25091,0.075806,0.,0.,0.,0.792307,0.|0.946616,0.27795,0.197037,0.344337,0.,0.,0.,0.803501,0.,0.278531,0.,0.|
K|0.,1.79906,0.,0.,0.,0.|0.,0.,0.,1.319029,0.,1.259087,0.,0.,0.,0.,1.191652,0.|0.,0.,0.,0.,0.,0.,0.,0.,1.140329,0.|0.,0.402647,0.,0.,0.,0.|0.,0.,0.,0.10286,0.,0.185865,0.,0.,0.,0.,0.090277,0.|0.,0.,0.,0.,0.,0.,0.,0.,0.051833,0.
M|0.|0.,0.||0.|0.,0.|
F|0.,2.190927,0.,0.,1.917735,0.|0.,0.,0.,0.,0.,0.,0.,0.||0.,0.211053,0.,0.,0.159811,0.|0.,0.,0.,0.,0.,0.,0.,0.|
P|0.,0.,0.,0.|0.,0.,0.,0.,0.,0.,0.,0.||0.,0.,0.,0.|0.,0.,0.,0.,0.,0.,0.,0.|
S|1.183865,1.929421,0.,0.,1.316718,0.,0.,1.30843,0.||1.936511,0.,0.,1.651495,0.,1.727763,0.|0.338247,0.206724,0.,0.,0.151,0.,0.,0.138773,0.||0.829933,0.,0.,0.196967,0.,0.183248,0.
T|0.,0.,0.|1.048922,1.061472,0.|1.648503|0.,0.,0.|0.224769,0.170594,0.|0.284563
W|2.974434|1.759556,0.,2.116706|0.|0.743609|1.508191,0.,0.529176|0.
Y|1.643898,0.,1.980403,0.,0.,0.,1.018686,1.162442,0.,1.692569,0.|1.978857,1.362471,0.,0.,2.32655,2.385799,0.,0.,0.,0.,0.,2.058564,1.872211,1.93832,0.|1.369118,0.,0.,0.,1.175122,0.,0.,0.,1.741749,1.091157|0.156562,0.,0.272532,0.,0.,0.,0.087316,0.226953,0.,0.294917,0.|0.424041,0.186529,0.,0.,0.469579,1.050627,0.,0.,0.,0.,0.,0.771961,0.468053,0.646107,0.|0.488971,0.,0.,0.,0.183276,0.,0.,0.,0.653156,0.09093
V|0.,0.,0.,0.980011,0.,0.|1.791127,0.,1.461613,1.06169,0.,1.257124,1.073908,0.||0.,0.,0.,0.088668,0.,0.|0.639688,0.,0.574205,0.107433,0.,0.38911,0.168757,0.|
```
