## Supplementary Data 3 for "Pharmacological proximities in the GPCR family discovered using contact-informed amino-acid and binding pocket similarities": f16659.bsv

```
res|B|C|P|wB|wC|wP
A|0.|1.25133||0.|0.34209|
R|0.|0.|0.,0.|0.|0.|0.,0.
N|0.,0.||0.,0.|0.,0.||0.,0.
D|0.,1.156909|0.|0.,0.,0.|0.,0.017216|0.|0.,0.,0.
C|2.178972,0.,0.|1.050782,0.,0.|0.,1.243983|0.226976,0.,0.|0.068801,0.,0.|0.,0.119614
Q|1.279897,0.|1.099778,0.|1.064434,1.349445,0.,0.|0.213316,0.|0.183296,0.|0.092114,0.077853,0.,0.
E||||||
G|1.613281,0.,0.,0.,0.,0.,0.,0.,0.,0.,0.,1.498414,0.,0.,0.,0.|||0.545498,0.,0.,0.,0.,0.,0.,0.,0.,0.,0.,0.10257,0.,0.,0.,0.||
H|0.,0.,0.,0.|0.,1.609482|0.,1.53274|0.,0.,0.,0.|0.,0.421531|0.,0.383185
I||0.|||0.|
L|0.|0.,0.||0.|0.,0.|
K|0.,0.|0.,0.|1.490442,0.,1.535932,0.|0.,0.|0.,0.|0.375291,0.,0.191992,0.
M|0.,0.,0.|0.,0.,0.,0.,0.||0.,0.,0.|0.,0.,0.,0.,0.|
F|0.,0.|0.,0.,0.,0.||0.,0.|0.,0.,0.,0.|
P|0.,0.|1.693844||0.,0.|0.414321|
S|0.,0.,1.344344,0.,0.,0.,0.,0.,0.|0.|0.,0.,0.,1.491398,0.,0.|0.,0.,0.04001,0.,0.,0.,0.,0.,0.|0.|0.,0.,0.,0.319585,0.,0.
T|0.,0.,0.|0.|1.391508,0.,0.|0.,0.,0.|0.|0.330358,0.,0.
W|0.,0.,0.|1.706062,1.777737,0.,0.,0.|1.140971,0.,0.,0.|0.,0.,0.|1.043275,0.332526,0.,0.,0.|0.492505,0.,0.,0.
Y|0.,0.|1.374291,0.,0.,0.,0.,0.,0.|0.,0.,0.,1.361103,0.,0.,0.|0.,0.|0.692089,0.,0.,0.,0.,0.,0.|0.,0.,0.,0.183225,0.,0.,0.
V|0.|0.,0.||0.|0.,0.|
```
