## Supplementary Data 3 for "Pharmacological proximities in the GPCR family discovered using contact-informed amino-acid and binding pocket similarities": f16672.bsv

```
res|B|C|P|wB|wC|wP
A|2.084641,0.,1.903083,0.,0.,0.,0.,0.,0.,0.,0.,0.|1.512647,1.207839,0.,0.,1.244969,0.832463,1.354052,0.,1.354052,0.,1.439168,0.943311,1.753437,1.00824,0.,0.,1.157842,0.,0.,1.414947,0.793254,0.,0.,1.516457,1.104484,0.,1.387117,0.,1.739555,1.494104||0.536764,0.,0.671677,0.,0.,0.,0.,0.,0.,0.,0.,0.|0.262675,0.151884,0.,0.,0.25758,0.172234,0.557551,0.,0.557551,0.,0.296299,0.138722,0.417485,0.144034,0.,0.,0.210517,0.,0.,0.176868,0.013076,0.,0.,0.09451,0.203375,0.,0.16319,0.,0.521867,0.298821|
R|0.,1.791441,0.,0.,0.,0.,0.|0.,0.,0.,0.,1.245753,0.,0.,0.|0.,0.,0.,0.,0.,0.,0.,0.,0.,0.,0.,0.,0.,0.,0.|0.,0.046231,0.,0.,0.,0.,0.|0.,0.,0.,0.,0.064297,0.,0.,0.|0.,0.,0.,0.,0.,0.,0.,0.,0.,0.,0.,0.,0.,0.,0.
N|1.259734,0.,0.,0.,0.,0.,0.,0.,0.,0.,0.,0.,0.,0.,0.,0.,0.|0.,1.214127,0.,0.,0.,0.,0.,0.,0.,0.,0.,0.,0.,0.|0.,0.,1.440057,1.850893,0.,0.,0.,0.,0.,0.,0.,0.,1.847533,0.,0.,0.,0.,0.,0.,0.,0.,0.,0.,0.|0.144345,0.,0.,0.,0.,0.,0.,0.,0.,0.,0.,0.,0.,0.,0.,0.,0.|0.,0.26559,0.,0.,0.,0.,0.,0.,0.,0.,0.,0.,0.,0.|0.,0.,0.25501,0.510591,0.,0.,0.,0.,0.,0.,0.,0.,0.178793,0.,0.,0.,0.,0.,0.,0.,0.,0.,0.,0.
D|0.,0.,0.,0.,1.51954,0.,0.,1.34853,0.,0.,0.,0.,0.,1.429724,0.,0.,0.,0.,1.618274,0.976052|0.,0.,0.,0.,0.,0.,0.,0.,0.,0.,0.,0.,0.,0.|0.,1.600316,0.,0.,0.,1.843285,0.,0.,0.,1.410691,0.,0.,0.,0.,1.763985,0.,0.,0.|0.,0.,0.,0.,0.289436,0.,0.,0.306484,0.,0.,0.,0.,0.,0.146802,0.,0.,0.,0.,0.485482,0.19521|0.,0.,0.,0.,0.,0.,0.,0.,0.,0.,0.,0.,0.,0.|0.,0.333399,0.,0.,0.,0.477889,0.,0.,0.,0.127417,0.,0.,0.,0.,0.534692,0.,0.,0.
C|1.748683,2.020708,0.,2.020708,1.015984,0.,0.,0.,1.359539,2.405554,0.|0.|0.,1.572224,0.,1.572224,1.321107,1.322579,0.,1.224717,1.501776|0.602994,0.832056,0.,0.832056,0.179291,0.,0.,0.,0.255755,0.283006,0.|0.|0.,0.462419,0.,0.462419,0.69941,0.395593,0.,0.242518,0.13251
Q|0.,0.,0.,0.,0.912323,0.,0.,0.,0.,0.,0.,1.638152|0.783439,0.,0.,0.,0.,0.,0.,0.,0.,1.262195,0.|0.,0.,0.,0.,0.,0.,0.,0.,0.,0.,0.,1.928244,0.|0.,0.,0.,0.,0.040548,0.,0.,0.,0.,0.,0.,0.906212|0.184339,0.,0.,0.,0.,0.,0.,0.,0.,0.28743,0.|0.,0.,0.,0.,0.,0.,0.,0.,0.,0.,0.,0.840027,0.
E|1.786246,0.,1.556895,1.279125,0.,1.279125,0.,1.563812,0.,1.499008,0.,0.,0.,1.545442,0.,0.,1.390987,0.,0.|0.,1.15635,0.,0.,0.,0.,0.,0.|0.,0.,1.371093,0.,0.,0.,0.,0.,0.,0.,0.,0.,0.,0.,0.,0.|0.256706,0.,0.161058,0.451456,0.,0.451456,0.,0.229972,0.,0.356907,0.,0.,0.,0.06567,0.,0.,0.163646,0.,0.|0.,0.096363,0.,0.,0.,0.,0.,0.|0.,0.,0.242798,0.,0.,0.,0.,0.,0.,0.,0.,0.,0.,0.,0.,0.
G|0.,0.,0.,0.,1.468376,0.,0.,0.,0.,1.573208,1.895672,0.,0.,0.,0.,0.,0.,0.,0.,0.,0.,0.,0.,0.,0.,0.,0.,0.,0.,0.,0.,0.,0.,0.,0.,0.,0.|||0.,0.,0.,0.,0.3455,0.,0.,0.,0.,1.348464,0.863584,0.,0.,0.,0.,0.,0.,0.,0.,0.,0.,0.,0.,0.,0.,0.,0.,0.,0.,0.,0.,0.,0.,0.,0.,0.,0.||
H|0.,1.565401,0.,0.|0.,1.213669,0.,0.,0.,0.|0.,1.557198,0.,0.,0.,0.|0.,0.447257,0.,0.|0.,1.213669,0.,0.,0.,0.|0.,1.557198,0.,0.,0.,0.
I|0.,0.,0.,0.,0.,0.,0.,0.,0.,0.,0.,0.,0.,0.,1.371188,0.,0.|1.420456,0.,0.,1.240971,1.439492,0.,0.,0.,1.00531,0.673405,0.,1.139618,0.,0.,0.,1.616547,1.242205,0.,0.,0.,0.,0.,0.,0.,0.,0.||0.,0.,0.,0.,0.,0.,0.,0.,0.,0.,0.,0.,0.,0.,0.448012,0.,0.|0.314712,0.,0.,0.36195,0.2849,0.,0.,0.,0.177408,0.096201,0.,0.257469,0.,0.,0.,0.367397,0.282319,0.,0.,0.,0.,0.,0.,0.,0.,0.|
L|0.,1.194898,1.455152,1.455152,0.,0.,1.888092,0.,0.,2.091307,0.,0.,0.,1.330632,0.,0.,0.,0.,1.418112,0.|1.459107,1.588365,0.,0.,1.112385,2.038113,1.051097,1.391372,1.051097,1.391372,0.,1.50036,1.56016,0.,0.,0.90667,1.639624,0.,0.,0.,1.248477,1.393188,1.794927,0.,0.,0.,1.261445,1.406351,1.208278,0.,1.840425,0.,0.,0.,0.,1.373147,1.114209,1.332952||0.,0.140576,0.427986,0.427986,0.,0.,0.809182,0.,0.,0.380238,0.,0.,0.,0.289841,0.,0.,0.,0.,0.425434,0.|0.410647,0.475558,0.,0.,0.728804,0.479556,0.309146,0.572918,0.309146,0.572918,0.,0.794308,0.642419,0.,0.,0.129524,0.468464,0.,0.,0.,0.319055,0.253307,0.897463,0.,0.,0.,0.208364,0.351588,0.280676,0.,1.002212,0.,0.,0.,0.,0.24232,0.334263,0.399886|
K|0.,0.,1.546628,0.,0.,0.,0.,0.,0.,0.,0.,0.,0.|0.,0.,0.,0.,1.306222,0.,0.,0.,0.,0.,1.014335,0.,0.,0.,0.,0.|0.,0.,0.,0.,0.,0.,0.,0.,0.,0.,0.,0.,0.,0.,1.709996,1.361102,0.,0.,0.,0.|0.,0.,0.363912,0.,0.,0.,0.,0.,0.,0.,0.,0.,0.|0.,0.,0.,0.,0.422601,0.,0.,0.,0.,0.,0.27309,0.,0.,0.,0.,0.|0.,0.,0.,0.,0.,0.,0.,0.,0.,0.,0.,0.,0.,0.,0.648295,0.266051,0.,0.,0.,0.
M||1.537392,0.,0.,0.,0.,0.,1.595519,1.471666,1.45861|||0.368238,0.,0.,0.,0.,0.,0.140781,0.30299,0.32586|
F|0.,1.543208,1.602235,0.,0.,0.,1.538057,0.,0.,1.569211|0.,2.082933,1.123688,1.386277,0.,1.768973,0.,0.,2.242735,1.969336,1.400879,1.610485,0.,0.,1.294972,2.131278||0.,0.159642,0.243302,0.,0.,0.,0.047928,0.,0.,0.13846|0.,0.430952,0.309983,0.19804,0.,0.22276,0.,0.,1.700535,0.284522,0.281763,0.446471,0.,0.,0.190437,0.426256|
P|0.697095,0.,0.,0.,0.,0.,0.|0.,1.655196,0.,0.||0.099585,0.,0.,0.,0.,0.,0.|0.,0.472913,0.,0.|
S|0.,0.939215,0.,0.,0.,0.,0.,0.,0.,0.,0.,0.,0.,0.||1.284327,0.,1.421857,0.,0.,0.,0.,0.,0.,0.,0.,0.,0.|0.,0.127185,0.,0.,0.,0.,0.,0.,0.,0.,0.,0.,0.,0.||0.240811,0.,0.292735,0.,0.,0.,0.,0.,0.,0.,0.,0.,0.
T|0.,0.,0.,0.,0.,0.,0.|1.050298,0.,0.,0.,0.,0.972667,0.,1.093151|1.174029,0.,1.528208,0.,0.,0.,0.,0.,0.,0.,1.564327,0.,0.|0.,0.,0.,0.,0.,0.,0.|0.153169,0.,0.,0.,0.,0.143039,0.,0.209327|0.207901,0.,0.449473,0.,0.,0.,0.,0.,0.,0.,0.138029,0.,0.
W|0.,0.,0.,0.|1.353304,0.,1.495936,0.,0.,1.487845,0.,0.,0.|0.,0.,1.413297,0.,0.,0.,0.|0.,0.,0.,0.|0.240587,0.,0.308838,0.,0.,0.686698,0.,0.,0.|0.,0.,0.164125,0.,0.,0.,0.
Y|1.723708,1.370385,0.,2.279529,1.314376,0.,1.410154,0.|1.504139,1.331679,1.548905,1.53589,1.213897,0.,0.,0.,1.465147,0.,2.263398,0.,0.,1.456363,1.417476,1.844371,0.,0.,0.|0.,0.,0.,0.,0.,0.,0.,0.,1.257591,0.,1.245113,1.323365,0.,0.|0.227075,0.201527,0.,1.953882,0.312947,0.,0.119611,0.|0.306232,0.470004,1.327633,0.585101,0.323706,0.,0.,0.,0.294337,0.,1.629149,0.,0.,0.302808,0.645583,0.693922,0.,0.,0.|0.,0.,0.,0.,0.,0.,0.,0.,0.573517,0.,0.34518,0.406181,0.,0.
V|0.,0.,0.,0.,1.881223,0.,0.,0.,1.739983,0.,2.072831|1.372156,0.,0.,1.238927,0.920192,0.,0.,1.132184,1.119614,1.432114,1.705818,1.330651,1.41751,0.,0.,0.,1.770817,0.,1.362313,0.852515,0.849985,0.,0.,0.,1.568434,0.965965,0.,0.,0.835351,0.,1.109563,1.555032||0.,0.,0.,0.,0.419916,0.,0.,0.,0.384472,0.,0.621849|0.451908,0.,0.,0.427216,0.190385,0.,0.,0.399594,0.197579,0.800299,0.45154,0.380186,0.202501,0.,0.,0.,0.643934,0.,0.510867,0.068506,0.022767,0.,0.,0.,0.555395,0.051992,0.,0.,0.073707,0.,0.554781,0.46651|
```
