## Supplementary Data 3 for "Pharmacological proximities in the GPCR family discovered using contact-informed amino-acid and binding pocket similarities": f16774.bsv

```
res|B|C|P|wB|wC|wP
A|1.214617,0.,1.214617,0.,1.421631,0.,1.42163,0.,1.17991,0.,1.215682,0.|0.,0.,0.,0.,0.,0.,0.,0.,0.,0.,0.,0.||0.144107,0.,0.144107,0.,0.340475,0.,0.340475,0.,0.222391,0.,0.203674,0.|0.,0.,0.,0.,0.,0.,0.,0.,0.,0.,0.,0.|
R|||0.784089,0.,0.781052,0.,1.441394,0.,1.402958,0.,1.906187,0.,1.92339,0.|||0.053159,0.,0.052953,0.,0.151407,0.,0.153264,0.,0.209581,0.,0.211472,0.
N|||0.,0.,0.,0.|||0.,0.,0.,0.
D|1.388898,0.,0.,0.,1.388898,0.,0.,0.,1.588975,0.,0.,0.,1.588976,0.,0.,0.,1.220638,0.,0.,0.,1.297675,0.,0.,0.|0.,0.,0.,0.,0.99796,0.,0.,0.,0.99796,0.,0.,0.,0.986443,0.,0.,0.,0.961618,0.,0.,0.|1.150182,0.,0.,0.,1.14288,0.,0.,0.,1.623106,0.,0.,0.,0.,0.,1.623106,0.,0.,0.,0.,0.,1.380534,0.,0.,0.,0.,0.,1.405203,0.,0.,0.,0.,0.|0.164784,0.,0.,0.,0.164784,0.,0.,0.,0.333818,0.,0.,0.,0.333818,0.,0.,0.,0.217286,0.,0.,0.,0.197029,0.,0.,0.|0.,0.,0.,0.,0.155145,0.,0.,0.,0.155145,0.,0.,0.,0.077469,0.,0.,0.,0.07552,0.,0.,0.|0.097473,0.,0.,0.,0.096854,0.,0.,0.,0.245512,0.,0.,0.,0.,0.,0.245512,0.,0.,0.,0.,0.,0.231294,0.,0.,0.,0.,0.,0.22807,0.,0.,0.,0.,0.
C||||||
Q||||||
E||||||
G|1.375087,1.645411,1.265796,0.,0.,0.,1.375087,1.645411,1.267926,0.,0.,0.,1.371343,1.744461,1.378998,0.,0.,0.,1.332853,1.744461,1.34653,0.,0.,0.,1.407338,1.765137,0.,0.,0.,0.,1.394197,1.784628,1.337745,0.,0.,0.|||0.256372,0.613543,0.364721,0.,0.,0.,0.256372,0.613543,0.365335,0.,0.,0.,0.26505,0.740296,0.353441,0.,0.,0.,0.280011,0.740297,0.362092,0.,0.,0.,0.228416,0.702358,0.,0.,0.,0.,0.226283,0.710114,0.336187,0.,0.,0.||
H||||||
I|0.,0.,0.,0.,0.,0.,0.,0.,0.,0.,0.,0.,0.,0.,0.,0.,0.,0.|0.,0.,0.,0.,0.,0.,0.,0.,0.,0.,0.,0.,1.232181,0.,0.,0.,0.,0.,0.,0.,0.,0.,0.,0.,0.,0.,0.,0.,0.,0.,0.,0.,0.,0.,0.,0.,0.,0.,0.,0.||0.,0.,0.,0.,0.,0.,0.,0.,0.,0.,0.,0.,0.,0.,0.,0.,0.,0.|0.,0.,0.,0.,0.,0.,0.,0.,0.,0.,0.,0.,0.212266,0.,0.,0.,0.,0.,0.,0.,0.,0.,0.,0.,0.,0.,0.,0.,0.,0.,0.,0.,0.,0.,0.,0.,0.,0.,0.,0.|
L||0.,0.,0.,0.,0.,0.,0.,0.,0.,0.|||0.,0.,0.,0.,0.,0.,0.,0.,0.,0.|
K|||0.,0.,0.,0.|||0.,0.,0.,0.
M|0.,0.,0.,0.|||0.,0.,0.,0.||
F||0.762567,0.,0.771786,0.,0.825584,0.,0.,0.,0.,0.|||0.051699,0.,0.016214,0.,0.017344,0.,0.,0.,0.,0.|
P|0.,0.|1.608413,0.,1.608413,0.,1.78665,0.,1.713967,0.,1.411821,0.,1.332821,0.||0.,0.|0.190829,0.,0.190829,0.,0.172659,0.,0.165636,0.,0.221752,0.,0.230278,0.|
S|0.,0.,0.,0.|||0.,0.,0.,0.||
T||||||
W||||||
Y||||||
V||1.074846,0.,0.,0.,1.074846,0.,0.,0.,0.,0.,0.,0.,1.515959,0.,0.,0.,0.,0.,0.,0.,0.,0.|||0.200395,0.,0.,0.,0.200395,0.,0.,0.,0.,0.,0.,0.,0.031748,0.,0.,0.,0.,0.,0.,0.,0.,0.|
```
