## Supplementary Data 3 for "Pharmacological proximities in the GPCR family discovered using contact-informed amino-acid and binding pocket similarities": f16830.bsv

```
res|B|C|P|wB|wC|wP
A|0.,1.01777,0.|0.,0.,0.,1.191459,1.516359,0.,1.104484,0.||0.,0.508885,0.|0.,0.,0.,0.556014,0.505453,0.,0.203375,0.|
R|0.|0.,1.011235|1.671262,0.,0.,2.506384,0.|0.|0.,0.220397|0.761899,0.,0.,1.317458,0.
N|0.|0.|0.,0.,0.|0.|0.|0.,0.,0.
D|0.,0.,0.,0.,0.,0.|0.,0.,0.,1.191523,0.,0.|2.414966,0.,0.,0.,1.763985,0.,0.987178,0.,0.|0.,0.,0.,0.,0.,0.|0.,0.,0.,0.182273,0.,0.|1.793468,0.,0.,0.,0.534692,0.,0.177186,0.,0.
C|0.||1.181642|0.||0.630209
Q|1.308048,0.|0.,0.|0.,0.|0.374257,0.|0.,0.|0.,0.
E|0.,0.,0.|0.|0.,0.,0.,0.|0.,0.,0.|0.|0.,0.,0.,0.
G|1.581331,2.172938,0.,0.,0.,1.053003,0.,0.|||0.843376,1.1589,0.,0.,0.,0.432001,0.,0.||
H|0.||0.|0.||0.
I|0.,0.|1.358796,0.,0.||0.,0.|0.317052,0.,0.|
L|0.,1.273524,1.33034,0.,1.279663,0.,0.|1.515715,0.,1.406403,1.170418,1.387994,0.,1.208278,0.,1.019303,0.,0.||0.,0.424508,0.443447,0.,0.590614,0.,0.|0.657553,0.,0.515681,0.546195,0.740263,0.,0.280676,0.,0.418176,0.,0.|
K|0.,0.,0.|1.201614,0.,0.,0.|0.,0.,0.|0.,0.,0.|0.13616,0.,0.,0.|0.,0.,0.
M|1.445754,0.|2.084455,1.31128,0.||0.754769,0.|1.348765,0.626715,0.|
F|0.,0.,0.,0.|0.,0.,1.969336,0.,1.458328||0.,0.,0.,0.|0.,0.,0.284522,0.,0.504806|
P|0.,0.,0.,0.|0.,0.,0.||0.,0.,0.,0.|0.,0.,0.|
S|0.,0.||0.,0.|0.,0.||0.,0.
T|0.,0.|0.873957,0.|0.,0.,0.,0.,0.|0.,0.|0.173506,0.|0.,0.,0.,0.,0.
W||1.536094,0.,0.,0.984242|0.,0.||0.937469,0.,0.,0.403792|0.,0.
Y|0.|1.778906,0.,0.,0.,0.,0.|0.,0.,0.,0.,0.|0.|0.94875,0.,0.,0.,0.,0.|0.,0.,0.,0.,0.
V|0.,0.,0.,0.|1.413172,0.,1.217317,1.568434,0.,0.||0.,0.,0.,0.|0.592285,0.,0.649236,0.555395,0.,0.|
```
