## Supplementary Data 3 for "Pharmacological proximities in the GPCR family discovered using contact-informed amino-acid and binding pocket similarities": f16855.bsv

```
res|B|C|P|wB|wC|wP
A|0.,0.,1.446505,0.,0.,0.,0.,0.|0.,0.,0.,1.354327,1.40852,0.,0.,0.,0.||0.,0.,0.301355,0.,0.,0.,0.,0.|0.,0.,0.,0.256501,0.293442,0.,0.,0.,0.|
R||||||
N|0.,0.,0.,0.,0.|0.,0.,0.,0.,0.|1.551025,0.,0.,0.,0.|0.,0.,0.,0.,0.|0.,0.,0.,0.,0.|0.256132,0.,0.,0.,0.
D|0.,0.,0.,0.,0.,0.|1.066542,0.,0.,0.,0.,0.|0.,0.,0.,0.,0.,0.,0.,0.|0.,0.,0.,0.,0.,0.|0.068494,0.,0.,0.,0.,0.|0.,0.,0.,0.,0.,0.,0.,0.
C|0.,0.,0.,0.|0.,0.|0.,0.|0.,0.,0.,0.|0.,0.|0.,0.
Q|1.346763,0.,0.,0.,0.|0.868496,0.,0.,0.,0.,0.|0.,0.,0.,0.|0.222401,0.,0.,0.,0.|0.087646,0.,0.,0.,0.,0.|0.,0.,0.,0.
E|0.,0.,0.,0.,0.|0.,0.,0.,0.|1.338443,1.598497,0.,0.,0.|0.,0.,0.,0.,0.|0.,0.,0.,0.|0.098234,0.280907,0.,0.,0.
G|1.860937,0.,0.,0.,1.791624,2.122377,0.,0.,0.,0.,0.|||0.221947,0.,0.,0.,0.44978,0.657138,0.,0.,0.,0.,0.||
H|0.,0.,0.|0.,0.|0.,0.|0.,0.,0.|0.,0.|0.,0.
I|1.647149,0.|0.,0.,0.||0.045334,0.|0.,0.,0.|
L|1.671679,1.377387,0.,1.199227,0.,0.,0.,0.,0.|1.940057,1.467932,0.,1.395091,0.,0.,0.,0.,0.,1.503922,0.||0.04601,0.063183,0.,0.059053,0.,0.,0.,0.,0.|0.106792,0.350149,0.,0.507306,0.,0.,0.,0.,0.,0.459357,0.|
K|1.712826,0.|1.930161,0.,0.|1.534063,0.,0.,0.|0.094284,0.|0.194787,0.,0.|0.351849,0.,0.,0.
M|0.,0.,1.2048,0.|0.,0.,0.,0.,0.,0.||0.,0.,0.231886,0.|0.,0.,0.,0.,0.,0.|
F|0.|0.||0.|0.|
P|0.|0.||0.|0.|
S|0.,0.,1.732906,0.,0.,0.,0.||0.,0.,0.,0.,0.,0.|0.,0.,0.150973,0.,0.,0.,0.||0.,0.,0.,0.,0.,0.
T|1.49291,0.,0.|1.214516,0.,0.|0.,1.275709,0.,0.|0.378882,0.,0.|0.156415,0.,0.|0.,0.140135,0.,0.
W|0.,0.,0.|0.,0.,0.,0.|0.,0.,0.|0.,0.,0.|0.,0.,0.,0.|0.,0.,0.
Y|0.,0.|2.105427,0.,0.,0.|1.544614,0.,0.,0.|0.,0.|0.661934,0.,0.,0.|0.43296,0.,0.,0.
V||1.689719,0.,1.161934,0.,0.,0.|||0.496064,0.,0.387311,0.,0.,0.|
```
