## Supplementary Data 3 for "Pharmacological proximities in the GPCR family discovered using contact-informed amino-acid and binding pocket similarities": f16880.bsv

```
res|B|C|P|wB|wC|wP
A|0.,0.,0.,0.,1.92124,1.86639,0.|0.,1.50947,0.,0.,0.,1.50947,0.,0.,0.||0.,0.,0.,0.,0.265832,0.446055,0.|0.,0.455689,0.,0.,0.,0.455689,0.,0.,0.|
R||0.,0.|0.,0.||0.,0.|0.,0.
N|1.279025,2.09368,0.,1.279025,2.09368|1.275195,0.,0.,1.275195,0.|2.159395,0.,0.,2.159395,0.|0.991244,1.674944,0.,0.991244,1.674944|0.605717,0.,0.,0.605717,0.|1.295637,0.,0.,1.295637,0.
D|1.778721,1.436137,0.,1.778721,1.436137|1.255257,1.255257|1.590568,0.,1.590568,0.|1.467445,1.220716,0.,1.467445,1.220716|0.125526,0.125526|1.312218,0.,1.312218,0.
C|1.857934,1.829011,0.,0.|0.,0.,0.,0.||0.608051,0.665095,0.,0.|0.,0.,0.,0.|
Q|1.690355,0.,1.690355,0.,0.|0.,0.,0.,0.,0.|0.|0.633883,0.,0.633883,0.,0.|0.,0.,0.,0.,0.|0.
E|0.,0.,0.,1.666493,1.666493|0.,0.,1.292112,0.,1.292112,0.|0.,1.925638,0.,0.|0.,0.,0.,0.461168,0.461168|0.,0.,0.333186,0.,0.333186,0.|0.,1.134751,0.,0.
G|2.129456,0.877405,1.300686,2.129456|||1.756801,0.156679,0.278718,1.756801||
H|0.,0.,0.,0.|0.,0.,1.224763,0.|0.,0.,0.,0.|0.,0.,0.,0.|0.,0.,0.590511,0.|0.,0.,0.,0.
I|0.,1.078729,0.|1.366814,0.,1.235388,0.||0.,0.047491,0.|0.149107,0.,0.225322,0.|
L|1.37686,0.,0.,0.,0.,0.,1.37686,0.,0.,1.802491,0.|1.507748,1.440204,1.825127,1.321451,0.,0.,0.,0.,1.507748,1.440204,1.131463,1.319685,0.,0.,0.,0.,0.,1.319685,0.,0.,0.,0.,0.,0.||0.722851,0.,0.,0.,0.,0.,0.722851,0.,0.,0.60083,0.|1.243892,1.116158,0.796419,0.240264,0.,0.,0.,0.,1.243892,1.116158,0.142322,0.406695,0.,0.,0.,0.,0.,0.406695,0.,0.,0.,0.,0.,0.|
K||||||
M|0.|0.,0.,0.,0.||0.|0.,0.,0.,0.|
F|0.,1.463986,0.,0.|2.119155,2.252771,0.,0.,1.721172,0.,2.252771,2.119155,0.,1.794788,0.,0.,0.,1.794788,0.,0.,0.||0.,0.235284,0.,0.|1.695324,1.858536,0.,0.,0.952792,0.,1.858536,1.695324,0.,0.801446,0.,0.,0.,0.801446,0.,0.,0.|
P|0.,0.985494|0.,0.,1.232851,0.||0.,0.123961|0.,0.,0.317905,0.|
S|1.381987,0.,0.,0.||0.,0.,0.986681,0.,0.|0.150762,0.,0.,0.||0.,0.,0.052858,0.,0.
T|0.,0.,0.,0.,1.087174,0.,0.,0.|1.299031,0.,0.,0.,1.299031,0.,0.,0.|0.,0.,1.58271,0.,0.,0.,0.,0.,0.,0.|0.,0.,0.,0.,0.102564,0.,0.,0.|0.35948,0.,0.,0.,0.35948,0.,0.,0.|0.,0.,0.149312,0.,0.,0.,0.,0.,0.,0.
W|0.,0.|1.46098||0.,0.|0.469601|
Y|0.|0.,1.61203,0.,0.,0.|0.,1.561481,0.,0.,0.|0.|0.,0.69087,0.,0.,0.|0.,0.724973,0.,0.,0.
V|2.255071,0.,2.255071|0.,1.051471,1.09808,1.549567,0.,0.,0.,0.,0.||2.029564,0.,2.029564|0.,0.112658,0.313737,0.498075,0.,0.,0.,0.,0.|
```
