## Supplementary Data 3 for "Pharmacological proximities in the GPCR family discovered using contact-informed amino-acid and binding pocket similarities": f16883.bsv

```
res|B|C|P|wB|wC|wP
A|0.,0.,0.,0.,1.92124,1.86639,0.|1.339225,1.50947,0.,0.,0.,1.50947,0.,0.,0.||0.,0.,0.,0.,0.265832,0.446055,0.|0.681787,0.455689,0.,0.,0.,0.455689,0.,0.,0.|
R||0.,0.|0.,0.||0.,0.|0.,0.
N|0.|0.|0.|0.|0.|0.
D||||||
C|1.857934,1.829011,0.,0.|1.335538,1.341466,0.,0.||0.608051,0.665095,0.,0.|0.315673,0.317074,0.,0.|
Q|0.,0.,0.|0.,0.,0.|0.|0.,0.,0.|0.,0.,0.|0.
E|0.,1.666493,1.666493|0.,1.292112,0.,1.292112,0.|0.,0.,0.|0.,0.461168,0.461168|0.,0.333186,0.,0.333186,0.|0.,0.,0.
G||||||
H|0.,0.|0.,0.|0.,0.|0.,0.|0.,0.|0.,0.
I|1.33485,1.078729,0.|1.366814,1.235388,0.||0.31551,0.047491,0.|0.149107,0.225322,0.|
L|0.,0.,0.,0.,0.,0.,0.,1.802491,0.|1.825127,1.660451,1.321451,0.,0.,1.131463,1.132376,1.319685,0.,0.,0.,0.,1.319685,0.,0.,0.,0.,0.,0.||0.,0.,0.,0.,0.,0.,0.,0.60083,0.|0.796419,0.09057,0.240264,0.,0.,0.142322,0.049853,0.406695,0.,0.,0.,0.,0.406695,0.,0.,0.,0.,0.,0.|
K||||||
M||0.,0.|||0.,0.|
F|0.,0.,0.932178|0.,1.794788,0.,0.,0.,1.794788,0.923771,0.,0.||0.,0.,0.029314|0.,0.801446,0.,0.,0.,0.801446,0.029049,0.,0.|
P|0.,0.985494|0.,0.,1.232851,0.||0.,0.123961|0.,0.,0.317905,0.|
S|1.268363,1.381987,0.,0.||0.,0.,0.,0.|0.230611,0.150762,0.,0.||0.,0.,0.,0.
T|0.,0.,0.,0.,1.087174,0.,0.,0.|1.299031,0.,0.,0.,1.299031,0.,0.,0.|1.58271,0.,0.,0.,0.805652,0.,0.,0.|0.,0.,0.,0.,0.102564,0.,0.,0.|0.35948,0.,0.,0.,0.35948,0.,0.,0.|0.149312,0.,0.,0.,0.045603,0.,0.,0.
W||||||
Y|0.|0.,0.,0.|0.,0.,0.|0.|0.,0.,0.|0.,0.,0.
V|0.|0.,0.,0.,0.,0.||0.|0.,0.,0.,0.,0.|
```
