## Supplementary Data 3 for "Pharmacological proximities in the GPCR family discovered using contact-informed amino-acid and binding pocket similarities": f16925.bsv

```
res|B|C|P|wB|wC|wP
A|1.327329,0.,0.,0.,0.,0.,1.310519,0.,2.133737,0.|0.,0.,0.,0.,1.333485,0.,0.946436,0.||0.132439,0.,0.,0.,0.,0.,0.35404,0.,1.219278,0.|0.,0.,0.,0.,0.307951,0.,0.27041,0.|
R|0.,0.,0.,0.,1.486197|0.,1.443045,1.703729,0.,0.,0.,0.,2.165456|0.,0.,1.210824,1.952439,0.,2.046097,0.,0.,2.550424,0.,0.|0.,0.,0.,0.,0.721867|0.,0.641353,1.097959,0.,0.,0.,0.,1.995313|0.,0.,0.215258,1.345014,0.,0.261204,0.,0.,1.639558,0.,0.
N|1.77062,0.,0.,0.|1.452651,0.,0.,0.,0.,0.,0.,0.,0.,0.,0.|1.715153,0.,0.,1.900011,1.462651,0.,0.,0.,0.,0.,0.876163|0.184521,0.,0.,0.|0.06764,0.,0.,0.,0.,0.,0.,0.,0.,0.,0.|0.110287,0.,0.,0.984904,0.762446,0.,0.,0.,0.,0.,0.250332
D|0.,0.,0.,0.,1.434485,1.70284,0.,0.|0.,0.,0.,0.969445,1.159853,0.,0.|1.585672,1.862529,0.,0.,1.694548,1.667927,1.543967,0.,0.,0.,0.,0.|0.,0.,0.,0.,0.315649,0.370989,0.,0.|0.,0.,0.,0.143621,0.166776,0.,0.|0.164745,0.108849,0.,0.,0.93741,0.305242,0.222008,0.,0.,0.,0.,0.
C|0.||0.,0.|0.||0.,0.
Q|0.,0.|0.,0.,0.,0.,0.,0.,0.,0.,0.|1.359846,0.,0.,0.,0.,0.,0.,1.300712,1.272956|0.,0.|0.,0.,0.,0.,0.,0.,0.,0.,0.|0.75547,0.,0.,0.,0.,0.,0.,0.510994,0.227314
E|2.051197,0.,0.,0.,0.,0.,0.,0.|0.,0.,0.,0.,0.,0.,0.,1.863203|0.,0.,0.,0.,0.,0.,0.,0.,1.671368,0.|0.304723,0.,0.,0.,0.,0.,0.,0.|0.,0.,0.,0.,0.,0.,0.,1.450636|0.,0.,0.,0.,0.,0.,0.,0.,0.787931,0.
G|1.795371,0.,0.,0.,1.861028,1.367096,0.,0.,1.430911,1.529463,1.30397,0.,0.,0.,0.,2.547983,1.895206|||0.266718,0.,0.,0.,0.229607,0.759498,0.,0.,0.35539,0.629779,0.269885,0.,0.,0.,0.,1.819988,1.082975||
H|0.,0.|0.,0.,0.,0.,0.,0.,1.268518,0.,1.330059,0.,0.|0.,0.,0.,0.,1.674018,1.919605,1.705959,1.592994,1.705959,0.,1.938721|0.,0.|0.,0.,0.,0.,0.,0.,0.715228,0.,0.268842,0.,0.|0.,0.,0.,0.,1.004411,1.365052,1.179652,0.982911,1.179652,0.,1.149385
I|0.,0.,0.,0.,0.,0.,0.,0.|0.,1.559912,1.539679,2.122707,0.,0.,0.,0.,0.,0.,0.,0.,0.,1.366444,1.368315,0.,0.,0.,0.,0.,0.||0.,0.,0.,0.,0.,0.,0.,0.|0.,0.974149,1.026453,1.174264,0.,0.,0.,0.,0.,0.,0.,0.,0.,0.336401,0.41437,0.,0.,0.,0.,0.,0.|
L|0.,0.,0.,0.,0.,0.|0.,0.,0.,0.,1.641608,0.,0.,0.867672,0.,0.,0.,0.,0.,0.,0.,0.||0.,0.,0.,0.,0.,0.|0.,0.,0.,0.,0.960515,0.,0.,0.064614,0.,0.,0.,0.,0.,0.,0.,0.|
K|0.|0.,0.,0.|0.,1.620757,0.,0.,0.,0.,0.,0.|0.|0.,0.,0.|0.,0.6552,0.,0.,0.,0.,0.,0.
M|0.,0.|0.,0.,0.,0.||0.,0.|0.,0.,0.,0.|
F|0.,0.,1.479503,0.|1.392294,0.,1.745751,0.,0.,0.,1.299006,2.357179,1.921412,0.,0.||0.,0.,0.454419,0.|0.579649,0.,0.965734,0.,0.,0.,0.556717,2.357179,1.194021,0.,0.|
P|1.728132,0.,0.,1.550924,0.,0.,0.,0.,0.|1.504496,0.,0.,0.,0.,2.301318,0.,0.,0.,0.,1.439824||0.337197,0.,0.,0.645691,0.,0.,0.,0.,0.|0.300232,0.,0.,0.,0.,1.892195,0.,0.,0.,0.,0.565645|
S|1.536768||1.40457,0.,1.847015|0.09979||0.109447,0.,1.187367
T|1.898151,0.,0.,2.114521|0.,0.,1.091509,1.112773,0.,0.,0.|1.894566,0.,1.810156,0.,0.,0.,0.,0.|0.382997,0.,0.,1.510372|0.,0.,0.485115,0.580063,0.,0.,0.|0.399077,0.,0.982106,0.,0.,0.,0.,0.
W|0.,0.|0.,0.,2.175376,0.,1.618517|0.,0.,0.|0.,0.|0.,0.,1.836984,0.,0.843695|0.,0.,0.
Y|2.139267,0.|1.939202,0.,1.161816,1.709008,1.695366,0.,0.,1.473174,0.,0.,0.,1.697628,0.|1.346179,0.,1.523278,1.518021,0.,0.,1.58386,0.,0.,0.,0.,0.,0.,0.,2.004429,0.|0.583436,0.|0.343983,0.,0.327205,0.721581,1.205594,0.,0.,0.45449,0.,0.,0.,1.212591,0.|0.12238,0.,0.778564,1.180683,0.,0.,0.640284,0.,0.,0.,0.,0.,0.,0.,1.431735,0.
V|0.,0.,0.,0.,0.|1.528106,1.680997,0.,1.415954,1.247208,1.163121,0.,0.,0.,0.||0.,0.,0.,0.,0.|0.277837,0.141902,0.,0.745543,0.595606,0.248335,0.,0.,0.,0.|
```
