## Supplementary Data 3 for "Pharmacological proximities in the GPCR family discovered using contact-informed amino-acid and binding pocket similarities": f16937.bsv

```
res|B|C|P|wB|wC|wP
A|0.,0.,0.,0.,0.,0.|0.,0.,0.,1.272987,0.,0.,0.||0.,0.,0.,0.,0.,0.|0.,0.,0.,0.454003,0.,0.,0.|
R|0.,0.,0.,0.,0.,0.|0.790839,0.,0.,0.,0.,0.,0.,0.|1.276859,0.,0.,0.,0.,0.,0.,0.,0.,0.|0.,0.,0.,0.,0.,0.|0.011587,0.,0.,0.,0.,0.,0.,0.|0.070157,0.,0.,0.,0.,0.,0.,0.,0.,0.
N|0.,0.,0.,0.,0.,0.,0.,0.,0.,0.,0.,0.,0.|0.,0.,0.,0.,0.,0.|0.,0.,2.311225,1.722509,0.,0.,0.,0.,0.,0.,0.,0.,0.,0.|0.,0.,0.,0.,0.,0.,0.,0.,0.,0.,0.,0.,0.|0.,0.,0.,0.,0.,0.|0.,0.,0.759633,0.554094,0.,0.,0.,0.,0.,0.,0.,0.,0.,0.
D|0.,0.,0.,0.,0.,0.,0.,0.,0.|0.,0.,0.,0.,0.,0.|0.,0.,0.,0.,0.,0.,0.,0.,0.,0.,2.230324,0.,1.598865,0.|0.,0.,0.,0.,0.,0.,0.,0.,0.|0.,0.,0.,0.,0.,0.|0.,0.,0.,0.,0.,0.,0.,0.,0.,0.,1.170799,0.,0.197955,0.
C|0.,0.,0.|0.|0.,0.|0.,0.,0.|0.|0.,0.
Q|0.,0.|0.,0.,0.,0.,0.|0.,0.,0.,1.10204,0.,0.,0.|0.,0.|0.,0.,0.,0.,0.|0.,0.,0.,0.08867,0.,0.,0.
E|0.,0.,0.,0.,0.|0.,0.,0.,0.,0.,0.|0.,0.,0.,0.,0.,0.,0.|0.,0.,0.,0.,0.|0.,0.,0.,0.,0.,0.|0.,0.,0.,0.,0.,0.,0.
G|0.,0.,0.,0.,0.,0.,0.,0.,0.,0.,0.,0.|||0.,0.,0.,0.,0.,0.,0.,0.,0.,0.,0.,0.||
H|0.,0.,0.|1.67914,0.946983,0.|1.725521,1.021153,1.807231|0.,0.,0.|0.462583,0.119734,0.|0.621337,0.140849,0.527826
I|0.,0.,0.,0.,0.,0.|0.,0.,0.,0.,0.,1.418217||0.,0.,0.,0.,0.,0.|0.,0.,0.,0.,0.,0.301653|
L|0.,0.,0.,0.,0.,0.|0.,0.,0.,0.,0.,1.409762,0.,0.,0.,0.,0.,0.||0.,0.,0.,0.,0.,0.|0.,0.,0.,0.,0.,0.382256,0.,0.,0.,0.,0.,0.|
K|0.,0.,0.,0.|0.,0.,0.,0.,0.,0.,0.|0.,0.,0.,0.,0.,0.,0.,0.,0.|0.,0.,0.,0.|0.,0.,0.,0.,0.,0.,0.|0.,0.,0.,0.,0.,0.,0.,0.,0.
M|0.,0.,0.,0.,0.,0.|1.58232,0.,1.281083,0.,0.,0.,0.,0.,0.,0.,1.129929||0.,0.,0.,0.,0.,0.|0.562216,0.,0.430733,0.,0.,0.,0.,0.,0.,0.,0.139896|
F|0.,0.,0.,1.309881,0.,0.|0.,0.,2.004753,1.299451,0.,0.,0.,1.431863,1.240128,0.,0.,0.998731,1.906559,0.,0.||0.,0.,0.,0.406319,0.,0.|0.,0.,0.854968,0.229315,0.,0.,0.,0.431733,0.204446,0.,0.,0.091837,0.525947,0.,0.|
P|0.,0.,0.,0.,0.,0.,0.,0.,0.,0.,0.|0.,1.517286,0.,0.,0.,0.,0.,0.,1.293999,1.461992,0.,0.||0.,0.,0.,0.,0.,0.,0.,0.,0.,0.,0.|0.,0.145035,0.,0.,0.,0.,0.,0.,0.312345,0.218459,0.,0.|
S|0.,0.,0.,0.,0.,0.,0.911165,0.,0.,0.,0.,0.,0.,0.||0.,0.,0.,0.,0.,0.,0.,0.,0.,0.,0.,0.,0.|0.,0.,0.,0.,0.,0.,0.025487,0.,0.,0.,0.,0.,0.,0.||0.,0.,0.,0.,0.,0.,0.,0.,0.,0.,0.,0.,0.
T|0.,0.,0.,0.,0.,0.,0.,0.|0.,0.,0.,0.,0.,0.,0.|0.,0.,0.,0.,0.,0.,0.,0.|0.,0.,0.,0.,0.,0.,0.,0.|0.,0.,0.,0.,0.,0.,0.|0.,0.,0.,0.,0.,0.,0.,0.
W|0.,0.,0.,0.,0.,0.,0.,0.,0.|1.425189,0.,2.845831,0.,0.,0.,0.,0.,1.402869,0.,0.,0.,0.,0.|0.,0.,0.,0.,0.,0.,0.,0.,0.,0.,0.,0.|0.,0.,0.,0.,0.,0.,0.,0.,0.|0.563811,0.,0.65673,0.,0.,0.,0.,0.,0.486896,0.,0.,0.,0.,0.|0.,0.,0.,0.,0.,0.,0.,0.,0.,0.,0.,0.
Y|0.,0.,0.,0.,0.|1.197764,0.,2.299655,0.,0.,0.,1.565764,1.403691,0.,0.,0.,1.793497,0.,0.|0.,0.,1.149817,0.,0.,0.,1.493207,1.640336,0.,0.,1.330889,0.,0.,0.,0.|0.,0.,0.,0.,0.|0.478228,0.,0.372003,0.,0.,0.,0.709858,0.496316,0.,0.,0.,0.603526,0.,0.|0.,0.,0.169091,0.,0.,0.,0.693159,0.797039,0.,0.,0.371804,0.,0.,0.,0.
V|0.,0.,0.,0.,0.,0.,0.|1.388083,0.,0.,0.,0.,0.||0.,0.,0.,0.,0.,0.,0.|0.493202,0.,0.,0.,0.,0.|
```
