## Supplementary Data 3 for "Pharmacological proximities in the GPCR family discovered using contact-informed amino-acid and binding pocket similarities": f17021.bsv

```
res|B|C|P|wB|wC|wP
A|1.39258|||0.232097||
R||||||
N||||||
D||||||
C|||1.284606|||0.499569
Q||||||
E||||||
G||||||
H||0.|0.,0.||0.|0.,0.
I|1.334018|1.11903,1.394115||0.296448|0.559515,0.542156|
L||||||
K||0.|0.||0.|0.
M|0.|0.848483,0.||0.|0.282828,0.|
F|1.305696,0.793775|1.184578,1.21657,1.865142,1.95033,0.,0.,1.186564,1.872128,0.,0.,0.||0.652848,0.396888|0.592289,0.608285,1.865142,1.95033,0.,0.,0.395521,0.936064,0.,0.,0.|
P||0.|||0.|
S|||0.|||0.
T||||||
W||||||
Y|0.|0.,0.,0.,0.,0.|0.,0.|0.|0.,0.,0.,0.,0.|0.,0.
V||1.1184|||0.621333|
```
