## Supplementary Data 3 for "Pharmacological proximities in the GPCR family discovered using contact-informed amino-acid and binding pocket similarities": f17072.bsv

```
res|B|C|P|wB|wC|wP
A|0.,0.,0.,0.,0.,0.,0.|1.485226,1.913157,1.295454,1.457481,1.284288,0.941622,0.,1.613958||0.,0.,0.,0.,0.,0.,0.|0.342744,0.184668,0.215909,0.24733,0.186271,0.194075,0.,0.489078|
R|0.,0.,0.|0.,0.|0.|0.,0.,0.|0.,0.|0.
N|0.,0.,0.|0.|0.,0.,0.,0.|0.,0.,0.|0.|0.,0.,0.,0.
D|1.618883,0.,0.,1.502206,0.,1.513397|0.,0.,0.,0.,0.|0.,0.,0.,2.058079,0.,0.,0.,0.|0.373588,0.,0.,0.455214,0.,0.412745|0.,0.,0.,0.,0.|0.,0.,0.,0.754629,0.,0.,0.,0.
C|0.,1.85375,0.,2.347965,0.||0.,1.22581,1.277328,0.,1.249033,1.129757,0.|0.,0.483098,0.,0.782655,0.||0.,0.156012,0.193535,0.,0.416344,0.273881,0.
Q|0.||0.|0.||0.
E|1.887072,0.,1.531493,0.,1.477914,0.,1.547547,1.336308|0.,0.|0.,0.,0.,0.,0.,0.|0.14572,0.,0.153149,0.,0.188098,0.,0.14176,0.404942|0.,0.|0.,0.,0.,0.,0.,0.
G|0.,0.,0.,0.,0.,0.,0.,0.,0.,0.,0.,0.,0.,0.,0.,0.,0.,0.,0.,0.|||0.,0.,0.,0.,0.,0.,0.,0.,0.,0.,0.,0.,0.,0.,0.,0.,0.,0.,0.,0.||
H|0.,0.,0.|0.,0.|0.,0.|0.,0.,0.|0.,0.|0.,0.
I|0.,0.,0.,0.,0.,0.,0.,0.,0.,0.,0.,0.,0.|1.088009,1.308359,0.,0.,1.054848,0.,0.,0.,0.,0.,0.,0.,0.||0.,0.,0.,0.,0.,0.,0.,0.,0.,0.,0.,0.,0.|0.502158,0.201286,0.,0.,0.281293,0.,0.,0.,0.,0.,0.,0.,0.|
L|1.440118,0.,1.989569,0.,1.674545,0.|0.856972,1.924038,1.85717,0.,1.254245,1.47372,1.278916,1.799467,0.,0.,0.993338,1.409203,1.920603,2.200938,0.,0.,0.||0.332335,0.,0.397914,0.,0.217307,0.|0.197763,0.444009,0.236628,0.,0.125424,0.294744,0.418554,0.31627,0.,0.,0.045496,0.333476,0.640201,0.800341,0.,0.,0.|
K|0.,0.,0.,0.,0.|0.,0.,0.,0.,0.,0.,0.|1.476691,0.,0.,1.554289,0.,0.,1.655181|0.,0.,0.,0.,0.|0.,0.,0.,0.,0.,0.,0.|0.171045,0.,0.,0.188399,0.,0.,0.551727
M|2.135924,2.057181|1.403183,1.834311,1.849725,1.634289||0.657207,0.262112|0.323811,0.148728,0.24663,0.336838|
F|1.489018,1.46348,1.297453,1.030609,0.,0.70017,0.|2.317982,2.156071,1.361569,1.370599,1.397725,1.131706,0.,1.214486,0.||0.109233,0.146348,0.16513,0.056215,0.,0.042435,0.|0.356613,0.332984,0.289136,0.27412,0.415082,0.171471,0.,0.257618,0.|
P||||||
S|0.,0.||1.360549,1.402234,0.,0.|0.,0.||0.099809,0.186965,0.,0.
T|0.|0.,0.97821,0.|0.,0.,1.0034,1.119523|0.|0.,0.059738,0.|0.,0.,0.045957,0.271399
W||||||
Y|1.436515,1.399941|1.248824,0.,1.511437|0.,0.|0.07676,0.466647|0.123929,0.,0.503812|0.,0.
V|0.,0.,0.,0.,0.,0.|1.386021,0.,0.,1.213474,0.942703,1.510942,1.09608,1.682803,0.,0.,1.320173,1.629622,0.,0.||0.,0.,0.,0.,0.,0.|0.213234,0.,0.,0.44494,0.062847,0.338817,0.212573,0.224374,0.,0.,0.423262,0.59259,0.,0.|
```
