## Supplementary Data 3 for "Pharmacological proximities in the GPCR family discovered using contact-informed amino-acid and binding pocket similarities": f17077.bsv

```
res|B|C|P|wB|wC|wP
A|1.674943,0.|1.409677,0.||1.071963,0.|0.95858,0.|
R||0.,0.|0.,0.,0.,1.660385,0.,0.||0.,0.|0.,0.,0.,0.619877,0.,0.
N|0.|0.|2.173081,0.|0.|0.|0.794178,0.
D|0.|0.|0.|0.|0.|0.
C||||||
Q|0.|0.|0.,0.|0.|0.|0.,0.
E|0.|0.|0.,0.|0.|0.|0.,0.
G|0.|||0.||
H|0.,0.|1.063609,0.,1.651751,0.|1.640736,0.,0.,0.,0.|0.,0.|0.205033,0.,0.594631,0.|0.428305,0.,0.,0.,0.
I|0.|0.,0.||0.|0.,0.|
L|0.,1.546326,0.|1.339956,0.,0.,1.144232,1.630242,0.,1.242177,0.,0.||0.,0.309265,0.|0.505847,0.,0.,0.823847,0.652097,0.,0.414059,0.,0.|
K||||||
M|0.,0.|1.40413,0.,0.||0.,0.|0.535712,0.,0.|
F|0.,0.,0.|1.245836,1.193318,0.,0.,0.||0.,0.,0.|0.615413,0.388188,0.,0.,0.|
P||0.,0.|||0.,0.|
S|0.,0.,0.,0.,0.,1.524959,1.463781||1.387001,0.,0.,0.,0.,0.,1.08051,1.731116,1.511405,0.|0.,0.,0.,0.,0.,0.36599,0.234205||0.323076,0.,0.,0.,0.,0.,0.345763,1.03867,0.302281,0.
T|0.|0.769773,0.|0.|0.|0.092373,0.|0.
W||1.44363,0.,0.|0.,0.||0.527592,0.,0.|0.,0.
Y|0.|1.446383,0.,0.,0.,0.,0.,1.25927,0.,0.,1.816491,0.,0.|1.151207,0.,0.,0.,0.,1.033679,0.,0.,0.,0.|0.|0.063896,0.,0.,0.,0.,0.,0.554079,0.,0.,0.435958,0.,0.|0.369866,0.,0.,0.,0.,0.330777,0.,0.,0.,0.
V|0.,0.|0.,1.712535,1.299625,0.,1.383154,0.,0.,0.||0.,0.|0.,1.233026,0.62382,0.,0.295073,0.,0.,0.|
```
