## Supplementary Data 3 for "Pharmacological proximities in the GPCR family discovered using contact-informed amino-acid and binding pocket similarities": f17089.bsv

```
res|B|C|P|wB|wC|wP
A|0.,0.,0.,0.,1.357957,0.,0.,0.,0.,0.|1.338973,0.,0.,0.,0.,0.,0.,0.,0.,0.,0.||0.,0.,0.,0.,0.603536,0.,0.,0.,0.,0.|0.602538,0.,0.,0.,0.,0.,0.,0.,0.,0.,0.|
R|0.,0.,0.,0.,0.,0.,0.,0.,0.,0.,0.|1.220238,0.,0.,0.,0.,0.,0.,0.,0.,0.,0.,0.|1.452603,0.,0.,0.,0.,0.,0.,0.,2.014454,0.,2.202322,1.976757,1.766807,0.,0.,0.,0.,0.,0.,0.,0.,1.900296,0.,0.,0.,0.,2.048848,0.|0.,0.,0.,0.,0.,0.,0.,0.,0.,0.,0.|0.258127,0.,0.,0.,0.,0.,0.,0.,0.,0.,0.,0.|0.167608,0.,0.,0.,0.,0.,0.,0.,1.007227,0.,0.917634,1.427658,0.668521,0.,0.,0.,0.,0.,0.,0.,0.,1.108506,0.,0.,0.,0.,0.641914,0.
N|2.208864,1.826601,2.301021,0.,0.,0.,1.616046,0.,1.616046,0.,0.|0.,0.,0.,0.,0.,1.35967,1.35967|1.07792,1.616338,1.996148,0.,1.367191,2.47665,0.,1.865833,2.352718,2.352718,0.,0.,0.,0.,0.,2.333631,1.634693,2.119447|1.148609,0.438384,0.596561,0.,0.,0.,0.728261,0.,0.728261,0.,0.|0.,0.,0.,0.,0.,0.420155,0.420155|0.344934,0.711189,0.558921,0.,0.987416,0.550367,0.,0.767399,1.447827,1.447827,0.,0.,0.,0.,0.,1.400178,0.980816,0.989075
D|1.796076,0.,0.,0.,0.,0.,2.035731,2.035731,0.,0.|0.714681,0.,0.,0.,0.,0.,0.,0.882191,0.|1.730288,0.,0.,0.,0.,0.,0.,1.74161,1.991541,0.|0.359215,0.,0.,0.,0.,0.,1.722542,1.722542,0.,0.|0.071468,0.,0.,0.,0.,0.,0.,0.166901,0.|0.865144,0.,0.,0.,0.,0.,0.,0.658988,0.376778,0.
C|1.611108||1.057336|0.298353||0.195803
Q|0.,1.854694,2.02372,2.02372|0.,0.,0.762227,0.918566,0.|2.444115,2.075092,1.765863,2.599827,0.,0.,2.329743|0.,0.343462,0.934025,0.934025|0.,0.,0.141153,0.282636,0.|0.42302,0.622528,0.784828,0.702656,0.,0.,0.776581
E|0.,0.,2.322103,1.911005,0.,0.,0.,1.902654,0.,0.,0.,0.,0.,0.,1.482225|0.88755,0.,0.,0.,0.,0.844384,0.,0.,0.,0.,0.,0.|0.,0.,0.,0.,0.,0.,0.,0.,2.261523,0.,0.,1.622563,0.,0.|0.,0.,0.464421,0.619786,0.,0.,0.,0.475664,0.,0.,0.,0.,0.,0.,0.98815|0.17751,0.,0.,0.,0.,0.211096,0.,0.,0.,0.,0.,0.|0.,0.,0.,0.,0.,0.,0.,0.,0.52413,0.,0.,0.320334,0.,0.
G|1.983758,0.,0.,1.588074,0.,0.,0.,1.696172,1.047621,1.293912,0.,0.,0.,0.,0.,1.931486,0.,0.,1.491314,0.,0.,1.927843,1.521879,1.521879,0.,1.9962,1.9962,0.|||0.49594,0.,0.,0.698753,0.,0.,0.,0.678469,0.241759,0.497659,0.,0.,0.,0.,0.,0.783035,0.,0.,0.276169,0.,0.,0.963921,0.702406,0.702406,0.,1.028086,1.028086,0.||
H|0.,0.,0.|0.,0.,1.251416,0.,1.799541,0.,0.,0.928105,0.|0.,0.,2.195707,0.,0.,1.700748,0.,0.,1.836825,1.836825|0.,0.,0.|0.,0.,0.521423,0.,0.799796,0.,0.,0.214178,0.|0.,0.,0.914878,0.,0.,1.133832,0.,0.,1.271648,1.271648
I|0.,1.794114,1.663917,2.22891,1.120943,1.638195,1.065562,0.,0.,0.,0.,0.,0.,0.,2.037269,2.104358,0.,2.104358,0.,0.|0.,1.865441,1.619775,1.715566,1.012064,1.769923,1.7763,1.079261,1.610818,1.559338,0.,0.,0.,1.704112,0.,0.,1.544664,2.072322,1.544664,2.072322,0.||0.,0.448529,0.79868,0.445782,0.258679,0.682581,0.443984,0.,0.,0.,0.,0.,0.,0.,0.509317,0.695431,0.,0.695431,0.,0.|0.,0.46636,0.712701,0.686226,0.155702,1.179949,1.036175,0.359754,0.35796,0.632164,0.,0.,0.,0.590942,0.,0.,0.377879,0.800468,0.377879,0.800468,0.|
L|0.,0.,0.,1.203077,0.,1.440986|0.,0.,0.,1.20235,0.,1.738131,1.593809,0.,0.,1.282378,0.,1.529208,0.,0.||0.,0.,0.,0.29264,0.,0.864592|0.,0.,0.,0.601175,0.,0.534809,1.328174,0.,0.,0.748054,0.,0.4133,0.,0.|
K|0.,0.,0.,0.|0.,0.,0.93722|0.,0.,0.,0.,2.024409,0.,0.,1.965308,0.|0.,0.,0.,0.|0.,0.,0.101321|0.,0.,0.,0.,0.843504,0.,0.,0.212466,0.
M|1.073026,1.551956,0.,0.,0.|2.063871,1.468522,0.,1.687886,0.,1.39072,0.,0.,0.||0.107303,0.377503,0.,0.,0.|0.619161,0.293704,0.,0.729897,0.,0.34768,0.,0.,0.|
F|0.,1.551634,0.,0.,2.017695,0.,2.139725,2.139725,0.|2.288514,0.815534,1.765393,1.282273,2.125232,1.989769,0.,2.05342,0.,1.666839,2.186785,2.186785,1.78155,0.,0.,0.,0.,1.391493,0.||0.,0.310327,0.,0.,0.373647,0.,1.316754,1.316754,0.|1.188267,0.081553,1.765393,0.394546,1.889095,1.344439,0.,0.532368,0.,1.666839,2.018571,2.018571,0.3852,0.,0.,0.,0.,0.226939,0.|
P|0.928883,0.,0.,0.,1.038615,0.,0.,0.,0.,0.,1.373582,1.373582|0.,0.,0.,0.,0.,0.,0.,0.,0.,0.||0.408709,0.,0.,0.,0.230803,0.,0.,0.,0.,0.,0.845281,0.845281|0.,0.,0.,0.,0.,0.,0.,0.,0.,0.|
S|1.62283,0.,0.,0.839934,0.,0.,1.914181,0.,1.654243,0.939623,0.,0.,0.,0.,2.280588,1.603152,1.603152,0.,0.||1.288945,1.641706,0.,0.,1.480272,0.,0.,0.,2.141679,0.,0.,0.,0.,0.,0.,1.114232,0.,1.114232,0.,0.,0.,0.,0.,0.986894|0.124833,0.,0.,0.134389,0.,0.,0.765673,0.,0.964975,0.313208,0.,0.,0.,0.,1.140294,0.863236,0.863236,0.,0.||0.148724,0.126285,0.,0.,0.65132,0.,0.,0.,1.07084,0.,0.,0.,0.,0.,0.,0.514261,0.,0.514261,0.,0.,0.,0.,0.,0.328965
T|0.,1.784608,0.724119,0.,1.627603,2.004743,1.902951,1.973241,0.,1.427466|0.,1.037509,0.,0.,1.68253,0.,0.,0.,1.102336|0.,1.137176,0.,0.,0.,1.89083,1.523025,0.,0.,1.308664,1.944801,1.81745|0.,0.356922,0.111403,0.,1.220703,0.890997,1.028622,0.799963,0.,0.475822|0.,0.239425,0.,0.,0.654317,0.,0.,0.,0.587913|0.,0.341153,0.,0.,0.,1.260554,0.740931,0.,0.,0.436221,0.683309,0.969306
W|0.,0.|0.,0.||0.,0.|0.,0.|
Y|1.495541,1.747901,0.,2.017705,0.,0.,0.929647,0.,0.,0.,1.524158,1.524158,1.818461,0.,1.818461,1.752965|1.539753,2.28973,1.946182,0.,2.035392,1.586426,0.,0.,0.,1.890686,0.,0.,1.092163,1.526897,0.,2.405195,2.405195,1.767935,0.,1.767935,2.135044|0.,1.193026,0.,0.,0.,0.,0.992405,0.,0.,0.,0.,0.,0.,0.,0.,0.|0.299108,0.436975,0.,0.490793,0.,0.,0.172157,0.,0.,0.,0.937943,0.937943,0.561928,0.,0.561928,0.496548|0.207275,0.572433,1.479098,0.,0.84808,0.352539,0.,0.,0.,0.700254,0.,0.,0.193771,0.652625,0.,1.48012,1.48012,0.993989,0.,0.993989,0.934654|0.,0.524932,0.,0.,0.,0.,0.220535,0.,0.,0.,0.,0.,0.,0.,0.,0.
V|0.,1.587347,0.,0.,0.,0.,0.,0.,0.|0.,0.,0.,1.917619,1.330757,0.,1.397695,1.364001,0.,0.||0.,0.705488,0.,0.,0.,0.,0.,0.,0.|0.,0.,0.,0.852275,0.50353,0.,0.5185,0.396,0.,0.|
```
