## Supplementary Data 3 for "Pharmacological proximities in the GPCR family discovered using contact-informed amino-acid and binding pocket similarities": f17116.bsv

```
res|B|C|P|wB|wC|wP
A|0.,1.397305,0.,0.,0.,0.,2.040729|0.,1.351819,0.,0.,0.,0.,1.633347||0.,0.285812,0.,0.,0.,0.,0.238085|0.,0.245785,0.,0.,0.,0.,0.190557|
R|1.934339|0.,0.,0.|0.,0.,0.|0.625475|0.,0.,0.|0.,0.,0.
N|0.,0.|1.005577,0.,0.|1.772015,0.,0.,0.,0.,0.|0.,0.|0.180488,0.,0.|0.636108,0.,0.,0.,0.,0.
D|0.,0.|0.,0.,0.,0.,0.,0.|0.,2.117508,0.,0.,0.,0.,0.,0.|0.,0.|0.,0.,0.,0.,0.,0.|0.,0.722742,0.,0.,0.,0.,0.,0.
C|0.||0.,1.628568,0.|0.||0.,0.786205,0.
Q||0.,0.,1.086548|0.,0.,0.||0.,0.,0.148166|0.,0.,0.
E|0.718773,0.,0.,1.226798,0.,0.,1.813366,1.210018|1.83938,0.,0.,0.,0.,0.,0.,0.,1.190295,1.34879,0.,0.|1.331792,1.331792,1.998217,2.333946,0.,0.,2.288748,0.,0.,0.,2.288748,0.867116,0.,0.|0.074356,0.,0.,0.176306,0.,0.,0.151114,0.141169|0.443988,0.,0.,0.,0.,0.,0.,0.,0.079353,0.157359,0.,0.|0.367391,0.367391,1.229672,0.718137,0.,0.,0.686624,0.,0.,0.,0.686624,0.101164,0.,0.
G|1.649066,1.560756,1.649066,0.,1.391814,0.|||0.682372,0.538192,0.682372,0.,0.275029,0.||
H||0.,0.,0.,0.,0.,0.,0.,1.146945,0.|1.142603,0.,1.095502,0.,0.,0.,0.,0.,0.,0.,1.600967,0.,0.,1.600967,0.,0.||0.,0.,0.,0.,0.,0.,0.,0.114695,0.|0.275801,0.,0.196629,0.,0.,0.,0.,0.,0.,0.,0.373559,0.,0.,0.373559,0.,0.
I|0.|0.,0.,1.533547,0.,0.,0.724191||0.|0.,0.,0.634571,0.,0.,0.082294|
L|0.,1.413399|1.311828,1.395056,0.,0.,0.,0.,0.,0.,0.841594,0.,0.,0.,0.,0.,0.,1.327213,1.725384,1.290337,0.,0.,0.,0.||0.,0.385473|0.542826,0.914002,0.,0.,0.,0.,0.,0.,0.114763,0.,0.,0.,0.,0.,0.,0.241312,0.509773,0.205281,0.,0.,0.,0.|
K||0.|||0.|
M||0.,1.409668|||0.,0.070483|
F||1.932151,0.,1.932151,1.465467,0.,0.,0.,1.162991,0.,0.,0.,0.,0.|||1.13264,0.,1.13264,0.6064,0.,0.,0.,0.264316,0.,0.,0.,0.,0.|
P||0.,0.,0.,0.|||0.,0.,0.,0.|
S|||0.,0.,0.,0.,0.|||0.,0.,0.,0.,0.
T||0.,0.,1.470581,0.,0.,0.|0.,1.217537||0.,0.,0.267378,0.,0.,0.|0.,0.249042
W|0.,1.341002|0.,0.,1.324455,2.121852,0.,0.,1.459421,0.,0.,0.,0.,1.459421,1.589767,0.,0.,0.|0.,0.,0.,0.,0.,0.,0.|0.,0.11175|0.,0.,0.713168,0.698814,0.,0.,0.632416,0.,0.,0.,0.,0.632416,0.370946,0.,0.,0.|0.,0.,0.,0.,0.,0.,0.
Y|1.444275,1.444275|0.830779,1.846969,0.,0.,0.830779,1.846969,1.665054,0.,1.726077,0.,0.,0.,0.,0.,0.,0.,0.,0.,1.832941,1.127348,1.583397,0.,0.,0.|1.44302,0.,0.,0.,1.44302,0.881546,1.722143,1.451892,1.49555,0.,0.,0.,0.,1.626828,0.,0.,0.,0.,1.608072,0.,0.,0.|0.547828,0.547828|0.171885,0.700575,0.,0.,0.171885,0.700575,0.516741,0.,0.663876,0.,0.,0.,0.,0.,0.,0.,0.,0.,0.416577,0.230594,0.18473,0.,0.,0.|0.646871,0.,0.,0.,0.646871,0.121593,0.653227,0.450587,0.613559,0.,0.,0.,0.,0.428625,0.,0.,0.,0.,0.25583,0.,0.,0.
V|0.,0.|0.,0.,0.,0.,1.207528,0.,0.,1.184776,0.,0.||0.,0.|0.,0.,0.,0.,0.100627,0.,0.,0.138224,0.,0.|
```
