## Supplementary Data 3 for "Pharmacological proximities in the GPCR family discovered using contact-informed amino-acid and binding pocket similarities": f17183.bsv

```
res|B|C|P|wB|wC|wP
A|0.,0.,0.,0.,1.035092,0.|1.297896,1.297896,1.520304,0.837999,0.,0.,1.259753,0.,0.||0.,0.,0.,0.,0.690061,0.|0.204931,0.204931,0.67569,0.2095,0.,0.,0.577387,0.,0.|
R|0.,0.,0.,0.,0.,0.|0.,0.,0.,0.|0.,0.,0.,0.|0.,0.,0.,0.,0.,0.|0.,0.,0.,0.|0.,0.,0.,0.
N|0.,0.||0.,0.,0.,2.162719,0.,0.,0.|0.,0.||0.,0.,0.,1.351699,0.,0.,0.
D|1.382518,0.,0.,1.180322,1.163548,0.,1.163548,0.,0.,0.,0.,0.,0.,0.,0.|0.,0.,0.,0.,0.,0.,0.,0.|1.351509,1.351509,2.334315,0.,0.,0.,1.527511,0.,0.|0.18191,0.,0.,0.125566,0.049513,0.,0.049513,0.,0.,0.,0.,0.,0.,0.,0.|0.,0.,0.,0.,0.,0.,0.,0.|0.106698,0.106698,1.26442,0.,0.,0.,0.260002,0.,0.
C|0.|||0.||
Q|0.,0.,1.67384,0.,0.|1.876355,0.|0.,0.,0.,0.|0.,0.,0.767177,0.,0.|0.964238,0.|0.,0.,0.,0.
E|0.,0.,0.,0.,1.283132,0.|1.712943,0.|0.,0.919594,1.049183,1.049183,0.,0.|0.,0.,0.,0.,0.14257,0.|0.975426,0.|0.,0.102177,0.044646,0.044646,0.,0.
G|0.,0.,0.,0.,0.,0.,2.185916,0.,0.,0.,0.,0.,0.,0.,1.529747,1.529747,2.092268,0.,0.|||0.,0.,0.,0.,0.,0.,1.305477,0.,0.,0.,0.,0.,0.,0.,0.390574,0.390574,0.570619,0.,0.||
H|0.|0.|0.|0.|0.|0.
I|0.,0.,0.,0.,0.,0.952019,0.|0.,0.,0.,0.,1.051929,0.,1.168969,0.,1.168969,0.,0.,0.,1.09524,0.,0.||0.,0.,0.,0.,0.,0.101279,0.|0.,0.,0.,0.,0.467524,0.,0.44769,0.,0.44769,0.,0.,0.,0.279636,0.,0.|
L|0.,0.,0.,0.,0.,0.,1.683493|1.570692,0.,0.,0.,0.,0.,0.,0.,1.570692,1.203651,0.,0.,0.,0.,0.,0.,0.,0.,0.,0.,0.,1.085881,0.,0.,1.051596,0.,0.,1.669319,0.,0.||0.,0.,0.,0.,0.,0.,0.428526|0.124002,0.,0.,0.,0.,0.,0.,0.,0.124002,0.411775,0.,0.,0.,0.,0.,0.,0.,0.,0.,0.,0.,0.120653,0.,0.,0.425113,0.,0.,0.515971,0.,0.|
K|1.52416,0.|1.766022,1.766022,1.823782,1.427358,0.,1.427358,0.,0.,0.,0.,0.,0.|2.052168,0.,2.052168,0.,2.174152,1.483083,0.,1.483083,0.,1.336399,0.,0.,0.,0.,0.|0.41568,0.|0.278846,0.278846,0.202642,0.060739,0.,0.060739,0.,0.,0.,0.,0.,0.|0.324027,0.,0.324027,0.,0.241572,0.157775,0.,0.157775,0.,0.170604,0.,0.,0.,0.,0.
M|0.,0.,0.|0.,1.625211,0.,2.765028,1.482493,1.482493,0.,0.||0.,0.,0.|0.,0.812606,0.,0.307225,0.12617,0.12617,0.,0.|
F|0.,0.,0.,0.,0.,0.,0.,0.,0.,0.,1.275218,0.,0.|1.019978,0.,0.,1.019978,0.,0.,0.,0.,1.765884,0.,1.461938,1.461938,0.,0.,1.708526||0.,0.,0.,0.,0.,0.,0.,0.,0.,0.,0.434117,0.,0.|0.080525,0.,0.,0.080525,0.,0.,0.,0.,1.030099,0.,0.18663,0.18663,0.,0.,0.590218|
P||1.915357,1.048827,1.048827,0.,0.|||0.212817,0.044631,0.044631,0.,0.|
S|0.,0.,0.,0.,0.,0.,0.,0.||0.,0.,0.,0.,0.,0.,0.,0.|0.,0.,0.,0.,0.,0.,0.,0.||0.,0.,0.,0.,0.,0.,0.,0.
T|0.|0.,0.844668,0.|0.,1.15364,0.,0.,0.|0.|0.,0.066684,0.|0.,0.121436,0.,0.,0.
W|0.,0.|0.,0.|1.586077,0.|0.,0.|0.,0.|0.19826,0.
Y|0.,0.|1.447381,0.,1.69315,1.210528|1.600244,0.,0.,1.856131,1.521645,0.922313,0.900315,0.,0.,0.|0.,0.|0.40205,0.,0.917123,0.504387|0.71122,0.,0.,1.005404,0.253608,0.102479,0.019156,0.,0.,0.
V|0.,0.,0.,0.,0.,1.637209|1.558578,1.368747,1.558578,1.368747,0.,2.611508,1.617358,1.986102,0.,0.,1.253876,1.577031,1.190806,1.190806,0.,0.,0.,0.,0.,0.||0.,0.,0.,0.,0.,0.595349|0.615228,0.108059,0.615228,0.108059,0.,0.326438,0.471729,0.496525,0.,0.,0.13932,0.134215,0.253363,0.253363,0.,0.,0.,0.,0.,0.|
```
