## Supplementary Data 3 for "Pharmacological proximities in the GPCR family discovered using contact-informed amino-acid and binding pocket similarities": f17185.bsv

```
res|B|C|P|wB|wC|wP
A|1.924477,0.,1.218478,0.,0.,1.245488,0.,0.,0.|1.392894,0.,1.235995,0.,1.235995,0.,0.||0.427662,0.,0.243696,0.,0.,0.166065,0.,0.,0.|0.464298,0.,0.494398,0.,0.494398,0.,0.|
R||0.,0.|1.301503,0.,0.||0.,0.|0.318145,0.,0.
N|0.,0.||0.,0.|0.,0.||0.,0.
D|0.,0.,0.||0.,0.,0.,0.,0.|0.,0.,0.||0.,0.,0.,0.,0.
C|0.,1.036987||0.,1.021565|0.,0.161309||0.,0.136209
Q|0.|||0.||
E|0.,0.,0.|0.,0.,0.,0.,0.|1.861751,0.,0.,0.,0.|0.,0.,0.|0.,0.,0.,0.,0.|0.537839,0.,0.,0.,0.
G|0.,0.,1.657733,0.,0.|||0.,0.,0.530765,0.,0.||
H|0.,1.548718,1.145347|0.,0.746157,0.,1.189294,1.363646|0.,1.802913,0.,2.119679,0.|0.,0.103248,0.095446|0.,0.165813,0.,0.158573,0.550243|0.,0.500809,0.,0.141312,0.
I|0.,0.,0.|0.,0.,0.,1.398288,0.,0.,0.||0.,0.,0.|0.,0.,0.,0.093219,0.,0.,0.|
L|2.988297,0.,1.354715,1.694318,0.,0.,0.,0.,1.197261,0.,0.,0.|1.231989,1.057129,0.,0.,0.965564,0.913845,1.582642,0.,0.,0.,0.993886,0.,0.,0.,0.,0.,1.228801,1.534131,0.,0.,0.,0.,0.,0.,0.,0.,0.,0.,0.||0.664066,0.,0.511781,0.338864,0.,0.,0.,0.,0.094521,0.,0.,0.|0.273775,0.293647,0.,0.,0.407683,0.182769,0.386868,0.,0.,0.,0.132518,0.,0.,0.,0.,0.,0.231748,0.800709,0.,0.,0.,0.,0.,0.,0.,0.,0.,0.,0.|
K|0.,0.,0.||1.457076,0.,0.|0.,0.,0.||0.404743,0.,0.
M|0.,0.,0.|0.,1.14219,1.574009,0.,0.,0.,0.||0.,0.,0.|0.,0.533022,0.869847,0.,0.,0.,0.|
F|0.,1.772626,0.|0.,0.,0.,1.245994,1.672536,1.332296||0.,0.23635,0.|0.,0.,0.,0.719908,0.388791,0.233736|
P||||||
S|||0.|||0.
T|0.|0.705505,0.,0.|0.|0.|0.156779,0.,0.|0.
W||0.,1.880377,0.|0.888219,0.888219||0.,0.940189,0.|0.444109,0.444109
Y|2.339075,0.,0.,0.|1.698291,1.616537,0.,1.698291,1.744012,1.616537,1.990815,0.|0.,0.,0.,0.878324,1.473528,0.,1.647014,0.|0.519794,0.,0.,0.|1.037844,0.987884,0.,1.037844,0.387558,0.987884,1.061768,0.|0.,0.,0.,0.34157,0.327451,0.,0.622205,0.
V|0.908694,0.,0.,0.,0.,0.,0.,0.|1.318032,0.,0.,0.||0.100966,0.,0.,0.,0.,0.,0.,0.|0.351475,0.,0.,0.|
```
