## Supplementary Data 3 for "Pharmacological proximities in the GPCR family discovered using contact-informed amino-acid and binding pocket similarities": f17188.bsv

```
res|B|C|P|wB|wC|wP
A|0.,1.218478,0.,0.,0.,0.,0.,0.|0.,0.,1.235995,0.,1.018978,0.,1.714845,0.||0.,0.243696,0.,0.,0.,0.,0.,0.|0.,0.,0.494398,0.,0.181152,0.,0.217164,0.|
R|0.,0.|0.,0.,0.|0.,1.301503,0.,0.,0.,0.|0.,0.|0.,0.,0.|0.,0.318145,0.,0.,0.,0.
N|0.,0.,0.874164,0.,0.,0.,1.416485,0.|0.,0.,0.,0.|0.,0.,1.616696,1.900011,1.736281,0.,0.,0.|0.,0.,0.077703,0.,0.,0.,0.302668,0.|0.,0.,0.,0.|0.,0.,0.431119,0.984904,0.801361,0.,0.,0.
D|0.,0.,1.685378,0.,0.|0.,0.,0.,0.|1.624894,0.,0.,0.,0.,0.,1.75949,0.,0.,0.|0.,0.,0.722305,0.,0.|0.,0.,0.,0.|0.586302,0.,0.,0.,0.,0.,0.502711,0.,0.,0.
C|0.,0.,0.||0.,0.,0.|0.,0.,0.||0.,0.,0.
Q|0.|0.,0.,0.|0.|0.|0.,0.,0.|0.
E|0.,0.,0.,0.|0.,0.,0.,0.,0.,0.,0.|0.,1.861751,0.,0.,0.,0.,0.|0.,0.,0.,0.|0.,0.,0.,0.,0.,0.,0.|0.,0.537839,0.,0.,0.,0.,0.
G|0.,0.,0.,0.,0.,0.,0.,0.,0.,0.|||0.,0.,0.,0.,0.,0.,0.,0.,0.,0.||
H|0.,0.,1.016971,0.,0.|0.964141,0.,0.,0.,0.,1.048178,0.|0.,0.,0.,0.,0.,0.,1.097223,0.,0.|0.,0.,0.026076,0.,0.|0.168973,0.,0.,0.,0.,0.232928,0.|0.,0.,0.,0.,0.,0.,0.337607,0.,0.
I|0.,0.,0.,0.,0.,0.|0.,0.,0.,0.,0.,1.347161,0.,0.,1.559912,1.355268,0.,0.,0.,0.||0.,0.,0.,0.,0.,0.|0.,0.,0.,0.,0.,0.359243,0.,0.,0.974149,0.486506,0.,0.,0.,0.|
L|1.354715,1.694318,0.,1.354715,0.932381,0.,0.,0.,1.544469,1.113457,0.,0.,0.|0.,0.,0.,0.965564,0.913845,1.582642,0.,0.,0.,0.965564,0.973423,1.405916,0.,0.,0.,0.,0.860664,1.04634,0.,0.,0.,0.,0.,0.,1.33444,0.,0.,0.||0.511781,0.338864,0.,0.511781,0.082878,0.,0.,0.,0.501622,0.047584,0.,0.,0.|0.,0.,0.,0.407683,0.182769,0.386868,0.,0.,0.,0.407683,0.281211,0.468639,0.,0.,0.,0.,0.245904,0.34878,0.,0.,0.,0.,0.,0.,0.163163,0.,0.,0.|
K|0.,0.,0.|0.,0.|0.,1.153154,0.|0.,0.,0.|0.,0.|0.,0.713857,0.
M|0.,0.,0.,0.,1.816169|0.,0.,0.,1.14219,1.6036,1.534649,0.,0.,0.,0.,1.69914,1.616546,0.||0.,0.,0.,0.,0.467921|0.,0.,0.,0.533022,0.986831,0.5509,0.,0.,0.,0.,0.192915,0.472963,0.|
F|1.661994,0.,0.,0.,0.,1.445848,0.,0.,0.,0.|1.879265,0.897506,0.,1.245994,1.110019,0.,1.468061,0.,0.,0.,0.,0.,0.,0.,0.||0.73676,0.,0.,0.,0.,0.550799,0.,0.,0.,0.|0.60059,0.166547,0.,0.719908,0.226534,0.,0.768984,0.,0.,0.,0.,0.,0.,0.,0.|
P|1.550924,0.,0.,1.334886|0.,0.||0.645691,0.,0.,0.163218|0.,0.|
S|0.,0.,0.||0.,0.|0.,0.,0.||0.,0.
T|0.,0.|0.,1.22131|1.365522,1.533248|0.,0.|0.,0.57412|0.506792,0.694548
W|0.,0.|0.,1.027899,1.960111|1.117175,0.|0.,0.|0.,0.636318,0.87116|0.691585,0.
Y|0.,0.,1.1691,0.|1.990815,1.990815,0.,0.,1.490239,0.|1.647014,1.647014,0.,0.,0.|0.,0.,0.127631,0.|1.061768,1.061768,0.,0.,0.364425,0.|0.622205,0.622205,0.,0.,0.
V|0.,0.,0.,0.,0.,0.,0.,0.,0.|0.,0.,1.318032,0.,1.415954,1.247208,1.203273,0.,1.427949,0.,0.,0.||0.,0.,0.,0.,0.,0.,0.,0.,0.|0.,0.,0.351475,0.,0.745543,0.595606,0.401091,0.,0.224481,0.,0.,0.|
```
