## Supplementary Data 3 for "Pharmacological proximities in the GPCR family discovered using contact-informed amino-acid and binding pocket similarities": f17244.bsv

```
res|B|C|P|wB|wC|wP
A|0.,0.,0.,0.,0.,0.,0.,0.,0.,0.,0.,0.,1.080186,0.,2.00024,0.,0.679457,0.,0.,0.,0.,0.,0.,1.470923,0.,0.,0.,0.,0.,0.,0.,1.249374,1.590495,0.,0.,0.,0.,0.,1.038191,1.590495,0.,0.,0.,0.,0.,0.,0.,0.,0.,0.,0.,0.|0.,0.,0.,0.,0.,0.,0.717509,0.,0.,0.,0.,0.,0.,0.,0.,0.894889,0.,0.,0.,0.,0.,0.,0.,0.,0.,0.,0.,1.364639,0.,0.,1.339225,0.,1.290042,1.224631,0.,0.,0.,0.,0.,0.897433,1.224631,0.,0.,0.,0.,0.,0.,0.,1.210003,0.,0.,0.,0.||0.,0.,0.,0.,0.,0.,0.,0.,0.,0.,0.,0.,0.037248,0.,0.350727,0.,0.090594,0.,0.,0.,0.,0.,0.,0.346099,0.,0.,0.,0.,0.,0.,0.,0.749624,0.46598,0.,0.,0.,0.,0.,0.027652,0.46598,0.,0.,0.,0.,0.,0.,0.,0.,0.,0.,0.,0.|0.,0.,0.,0.,0.,0.,0.025324,0.,0.,0.,0.,0.,0.,0.,0.,0.024687,0.,0.,0.,0.,0.,0.,0.,0.,0.,0.,0.,0.387986,0.,0.,0.681787,0.,0.774025,0.29059,0.,0.,0.,0.,0.,0.019557,0.29059,0.,0.,0.,0.,0.,0.,0.,0.175646,0.,0.,0.,0.|
R|0.,0.,1.619829,0.,0.,0.,0.,0.,0.,0.,0.,1.280943,0.,0.|0.,0.,0.,0.,0.,0.,0.,2.165456,0.,0.,0.,0.,0.,1.337238,0.,0.,0.874619,0.|1.57682,0.,0.,0.,0.,0.,0.,0.,0.,1.555727,0.,1.431664,0.,0.,0.,0.,0.,0.,0.,0.,1.835769,1.755873,0.,0.,0.,0.,1.815329,0.,0.,0.,1.081125,1.920262,0.,0.|0.,0.,0.141735,0.,0.,0.,0.,0.,0.,0.,0.,0.049625,0.,0.|0.,0.,0.,0.,0.,0.,0.,1.995313,0.,0.,0.,0.,0.,0.145704,0.,0.,0.138098,0.|1.051214,0.,0.,0.,0.,0.,0.,0.,0.,0.285572,0.,0.069072,0.,0.,0.,0.,0.,0.,0.,0.,1.101461,1.404698,0.,0.,0.,0.,0.298892,0.,0.,0.,0.227605,0.808531,0.,0.
N|0.,0.,0.,1.25332,0.,0.,0.,0.,0.,0.,0.,0.,0.,0.,0.,1.280499,0.,0.,0.,0.,0.,0.|0.,0.,0.,0.,0.,0.,0.,0.,0.,0.,0.,0.,0.,0.,0.,0.,0.,0.,0.,0.,0.,0.|0.,0.,0.,0.,0.,0.,0.,1.900011,0.,0.,0.,0.,0.,0.,0.,1.140014,1.974255,0.,0.,0.,0.,0.,0.,0.,1.823524|0.,0.,0.,0.103723,0.,0.,0.,0.,0.,0.,0.,0.,0.,0.,0.,0.087877,0.,0.,0.,0.,0.,0.|0.,0.,0.,0.,0.,0.,0.,0.,0.,0.,0.,0.,0.,0.,0.,0.,0.,0.,0.,0.,0.,0.|0.,0.,0.,0.,0.,0.,0.,0.984904,0.,0.,0.,0.,0.,0.,0.,0.13154,0.618661,0.,0.,0.,0.,0.,0.,0.,0.747139
D|0.,0.,0.,0.,0.,0.,0.,0.,0.,0.,0.,0.,0.,0.,2.099921,0.,0.,0.,0.,0.|0.,0.,0.,0.,0.,0.,0.,0.,0.,1.228754,0.,1.437162,0.,0.,0.,0.,0.,1.235485,0.,0.,0.,0.,0.,0.|1.846888,0.,0.,0.,2.189265,0.,1.687273,0.,0.,0.,0.,0.,0.,0.,1.648745,0.,0.,0.,0.,0.,0.,0.,0.,0.,0.,0.,0.,0.,1.740564,0.,0.,0.,0.,0.,0.,0.|0.,0.,0.,0.,0.,0.,0.,0.,0.,0.,0.,0.,0.,0.,0.575785,0.,0.,0.,0.,0.|0.,0.,0.,0.,0.,0.,0.,0.,0.,0.271173,0.,0.02818,0.,0.,0.,0.,0.,0.338762,0.,0.,0.,0.,0.,0.|0.543992,0.,0.,0.,0.891923,0.,0.357671,0.,0.,0.,0.,0.,0.,0.,0.145477,0.,0.,0.,0.,0.,0.,0.,0.,0.,0.,0.,0.,0.,0.842208,0.,0.,0.,0.,0.,0.,0.
C|0.,0.,0.,0.,0.,0.,0.,0.,0.,0.,0.,0.,0.,0.|0.,0.,0.,0.,0.,0.,0.,0.,0.,0.,0.,0.|0.,0.,0.,0.|0.,0.,0.,0.,0.,0.,0.,0.,0.,0.,0.,0.,0.,0.|0.,0.,0.,0.,0.,0.,0.,0.,0.,0.,0.,0.|0.,0.,0.,0.
Q|0.,0.,0.,0.,0.,0.,0.,0.,0.|0.,0.,0.,0.,0.,0.,0.,0.,0.,0.,0.,0.,0.|0.,0.,0.,0.,0.,0.,1.701553,0.,0.,0.,0.,0.,0.,0.,2.426958,0.,0.,0.,0.|0.,0.,0.,0.,0.,0.,0.,0.,0.|0.,0.,0.,0.,0.,0.,0.,0.,0.,0.,0.,0.,0.|0.,0.,0.,0.,0.,0.,0.483775,0.,0.,0.,0.,0.,0.,0.,0.758424,0.,0.,0.,0.
E|1.886196,0.,0.,0.,0.,0.,0.,0.,0.,0.,0.,0.,0.,0.,0.,1.64938,0.,0.,0.,0.,0.,0.,0.,0.,0.|0.,0.,0.,0.,0.,0.,0.,0.,0.,0.,1.863203,2.341997,1.120803,0.,0.,0.,0.,0.,0.,0.,0.|0.,0.,0.,0.,0.,0.,0.,0.,2.197839,0.,0.,0.,2.056376,1.671368,0.,2.18801,1.351316,1.158264,0.,0.,0.,0.,0.,0.,0.,0.,0.,0.,1.925375,0.,0.,2.270985,0.|0.664978,0.,0.,0.,0.,0.,0.,0.,0.,0.,0.,0.,0.,0.,0.,1.319504,0.,0.,0.,0.,0.,0.,0.,0.,0.|0.,0.,0.,0.,0.,0.,0.,0.,0.,0.,1.450636,1.873598,0.672482,0.,0.,0.,0.,0.,0.,0.,0.|0.,0.,0.,0.,0.,0.,0.,0.,0.115676,0.,0.,0.,0.498515,0.787931,0.,1.750408,1.081053,0.047677,0.,0.,0.,0.,0.,0.,0.,0.,0.,0.,0.341599,0.,0.,0.324426,0.
G|1.930643,0.,0.,0.,0.,1.930643,0.,0.,0.,0.,1.614041,0.,0.,0.,0.,0.,0.,0.,0.,0.,1.493671,0.,0.,0.,0.999954,0.,0.,1.730475,0.,0.,0.,0.,0.,0.,0.,0.,0.,1.012403,2.240622,0.,0.,0.,0.,0.,0.,0.,0.,0.,0.,0.,0.,0.,0.,0.,0.,0.,0.,0.,0.,0.,0.,0.|||0.919688,0.,0.,0.,0.,0.919688,0.,0.,0.,0.,0.135995,0.,0.,0.,0.,0.,0.,0.,0.,0.,0.407365,0.,0.,0.,0.048274,0.,0.,0.350836,0.,0.,0.,0.,0.,0.,0.,0.,0.,0.19851,0.258533,0.,0.,0.,0.,0.,0.,0.,0.,0.,0.,0.,0.,0.,0.,0.,0.,0.,0.,0.,0.,0.,0.,0.||
H|0.,0.,0.,0.,0.,0.,1.537412,0.,0.,0.,0.,0.,0.,0.,0.|0.,0.,0.,0.,0.,1.656161,0.,0.,0.,0.,0.,0.,0.,1.181134,0.,0.,0.,0.,0.,0.,0.,0.,0.,0.,0.,0.,0.|1.765554,0.,1.636985,2.137261,0.,0.,0.,0.,0.,1.95294,1.539381,0.,0.,0.,0.,0.,0.,1.938721,1.914508,2.19776,1.726553,0.,0.,0.,0.,0.,0.,0.,0.,0.|0.,0.,0.,0.,0.,0.,0.866541,0.,0.,0.,0.,0.,0.,0.,0.|0.,0.,0.,0.,0.,0.662464,0.,0.,0.,0.,0.,0.,0.,0.674934,0.,0.,0.,0.,0.,0.,0.,0.,0.,0.,0.,0.,0.|0.500775,0.,1.636985,2.137261,0.,0.,0.,0.,0.,0.781176,0.769691,0.,0.,0.,0.,0.,0.,1.149385,1.230755,1.412846,0.32608,0.,0.,0.,0.,0.,0.,0.,0.,0.
I|0.,0.,1.556241,0.,0.,0.,0.,0.,0.,0.,0.,1.723701,0.,0.,0.,0.,0.,0.,0.,0.,0.,0.,0.,0.,0.,0.|0.,0.,0.,0.,0.,1.37496,0.,0.,0.,0.,0.,0.,0.,0.,1.559912,0.,1.35586,0.,0.,1.311685,0.,0.,1.317089,0.,1.428525,0.,0.,0.,0.,0.,0.,0.,0.,1.426508,0.,0.||0.,0.,0.115277,0.,0.,0.,0.,0.,0.,0.,0.,0.919307,0.,0.,0.,0.,0.,0.,0.,0.,0.,0.,0.,0.,0.,0.|0.,0.,0.,0.,0.,0.967564,0.,0.,0.,0.,0.,0.,0.,0.,0.974149,0.,0.723125,0.,0.,0.378371,0.,0.,0.352033,0.,1.326487,0.,0.,0.,0.,0.,0.,0.,0.,0.614191,0.,0.|
L|0.,0.,0.,0.,0.,0.,1.688947,0.,0.,0.,0.,0.,0.,2.103372,1.367583,0.,0.,0.,0.,0.,0.,0.,0.,0.,0.,0.,0.,0.,0.,1.323712,0.,0.,0.,0.,0.,0.,0.,0.,0.,0.,0.,0.,0.,0.,0.,0.,0.,1.622752,0.,0.,0.,0.,0.,0.,0.,0.,0.,0.,0.,0.,0.,0.,0.,0.,0.,0.|1.757591,0.,0.,0.,1.757591,0.,0.,0.,1.486841,0.,0.,1.328786,0.,0.,0.,0.,0.,0.,1.10661,0.,0.929528,1.451215,0.,0.,0.,0.,1.285816,0.,0.,0.,0.,0.,1.331379,0.,0.,0.,0.,1.373102,1.536995,0.,0.,0.,0.,0.,0.,0.,1.156971,1.552162,1.346079,0.,0.,0.,0.,0.,0.,0.,0.,0.,0.,0.,0.,1.161512,0.,1.825127,0.,0.,0.,0.,0.,0.,0.,1.448962,0.,0.,1.362581,0.,0.,0.,0.,0.,0.,0.,0.,0.,0.,0.,0.,1.687709,1.744618,0.,0.,0.,0.,0.,0.,0.,0.,0.,0.,0.,0.,1.391409,0.,1.360391,1.583896||0.,0.,0.,0.,0.,0.,0.104857,0.,0.,0.,0.,0.,0.,0.184045,0.119663,0.,0.,0.,0.,0.,0.,0.,0.,0.,0.,0.,0.,0.,0.,0.391674,0.,0.,0.,0.,0.,0.,0.,0.,0.,0.,0.,0.,0.,0.,0.,0.,0.,0.540917,0.,0.,0.,0.,0.,0.,0.,0.,0.,0.,0.,0.,0.,0.,0.,0.,0.,0.|0.72221,0.,0.,0.,0.72221,0.,0.,0.,0.065935,0.,0.,0.738214,0.,0.,0.,0.,0.,0.,0.338493,0.,0.244001,0.272103,0.,0.,0.,0.,0.226243,0.,0.,0.,0.,0.,0.312185,0.,0.,0.,0.,0.308478,0.408462,0.,0.,0.,0.,0.,0.,0.,0.268945,0.095308,0.106269,0.,0.,0.,0.,0.,0.,0.,0.,0.,0.,0.,0.,0.034162,0.,0.796419,0.,0.,0.,0.,0.,0.,0.,0.50747,0.,0.,0.371613,0.,0.,0.,0.,0.,0.,0.,0.,0.,0.,0.,0.,0.416819,0.249231,0.,0.,0.,0.,0.,0.,0.,0.,0.,0.,0.,0.,0.336631,0.,0.283415,0.384975|
K|0.,0.,0.,0.,0.,0.,0.,0.,0.,0.,0.,0.,0.,0.,0.,0.,0.,0.,0.,0.,0.,0.,0.,0.,0.,0.|0.,0.,0.,0.,0.,0.,0.,0.,0.,0.,0.,0.,1.149489,0.,0.,0.,0.,0.,0.,0.,0.,1.257541,0.,0.,0.|1.529067,0.,1.529067,0.,0.,0.,0.,0.,2.163979,0.,0.,0.,0.,0.,0.,0.,0.,0.,1.609245,0.,0.,0.,0.,0.,0.,0.,0.,1.381376,0.,0.,0.,0.|0.,0.,0.,0.,0.,0.,0.,0.,0.,0.,0.,0.,0.,0.,0.,0.,0.,0.,0.,0.,0.,0.,0.,0.,0.,0.|0.,0.,0.,0.,0.,0.,0.,0.,0.,0.,0.,0.,0.089065,0.,0.,0.,0.,0.,0.,0.,0.,0.202829,0.,0.,0.|0.383657,0.,0.383657,0.,0.,0.,0.,0.,0.865592,0.,0.,0.,0.,0.,0.,0.,0.,0.,0.413027,0.,0.,0.,0.,0.,0.,0.,0.,0.289643,0.,0.,0.,0.
M|0.,1.645339,0.,0.,0.,0.,0.,0.,0.|1.798496,0.,0.,0.,1.285028,0.,0.,1.616841,0.,0.,0.,0.,0.,1.292271,0.,0.,0.,1.681014,0.||0.,0.434254,0.,0.,0.,0.,0.,0.,0.|0.199833,0.,0.,0.,0.89952,0.,0.,0.862315,0.,0.,0.,0.,0.,0.17737,0.,0.,0.,1.344811,0.|
F|0.,0.,0.,2.109606,0.,0.,0.,0.,0.,0.,0.,0.,0.,0.,0.,0.,0.,0.,0.,0.,0.,0.,1.539409,0.,0.,0.|1.613584,0.,0.,0.,1.76936,2.114475,2.041913,0.,0.,0.,0.,0.,0.,0.,0.,0.,1.531158,0.,0.,1.497527,2.36396,2.172438,0.,0.,0.,1.392294,0.,0.,0.,0.,0.,1.672536,0.,1.951088,0.,1.951088,0.,0.,0.,0.,1.235079,1.921412,0.,0.,1.780848,0.,0.,0.,0.,0.,0.,0.,0.,1.27869,2.189832,0.,0.,0.,0.||0.,0.,0.,0.711992,0.,0.,0.,0.,0.,0.,0.,0.,0.,0.,0.,0.,0.,0.,0.,0.,0.,0.,0.273121,0.,0.,0.|0.633698,0.,0.,0.,0.327659,0.548197,0.453758,0.,0.,0.,0.,0.,0.,0.,0.,0.,0.275185,0.,0.,0.748764,0.945584,1.086219,0.,0.,0.,0.579649,0.,0.,0.,0.,0.,0.388791,0.,1.013801,0.,1.013801,0.,0.,0.,0.,0.261986,1.194021,0.,0.,0.890424,0.,0.,0.,0.,0.,0.,0.,0.,0.605695,0.671077,0.,0.,0.,0.|
P|0.,0.,0.,0.,0.,0.,0.,0.,0.,0.,0.,0.,0.,0.,1.383724,0.,0.,0.,0.,0.,0.|0.,0.,1.588226,0.,0.,0.,0.,0.,0.,0.,0.,0.,0.,0.,0.,0.,0.,0.,0.,0.,0.||0.,0.,0.,0.,0.,0.,0.,0.,0.,0.,0.,0.,0.,0.,0.208506,0.,0.,0.,0.,0.,0.|0.,0.,0.095082,0.,0.,0.,0.,0.,0.,0.,0.,0.,0.,0.,0.,0.,0.,0.,0.,0.,0.|
S|0.,0.,1.60951,0.,0.,0.,0.,0.,0.,0.,0.,0.,0.,0.,0.,0.,0.,0.,1.508841,0.,0.,0.,0.,0.,0.|0.,0.|0.,0.,2.020657,1.055273,0.,1.550282,0.,0.,0.,0.,0.,1.251218,0.,0.,0.,0.,0.,0.,0.,0.,0.,1.358663,0.,0.,0.,0.,1.419706,0.,0.,0.,0.,0.,0.,1.275345,0.,0.,0.,0.,0.,0.,0.,0.|0.,0.,1.073007,0.,0.,0.,0.,0.,0.,0.,0.,0.,0.,0.,0.,0.,0.,0.,0.142481,0.,0.,0.,0.,0.,0.|0.,0.|0.,0.,1.347105,0.703515,0.,0.474204,0.,0.,0.,0.,0.,0.181211,0.,0.,0.,0.,0.,0.,0.,0.,0.,0.106562,0.,0.,0.,0.,0.851824,0.,0.,0.,0.,0.,0.,0.095728,0.,0.,0.,0.,0.,0.,0.,0.
T|0.,0.,0.,0.,0.,0.,0.,0.,0.,0.,0.,0.,1.452656,0.,0.|0.,0.,0.,0.,0.,0.,0.,0.,0.,0.,0.,1.092941,0.,0.893407,0.|0.,0.,1.519056,1.394354,0.,0.,0.,0.,0.,0.,0.,0.,0.,0.,0.,0.,0.,0.,0.,0.,0.|0.,0.,0.,0.,0.,0.,0.,0.,0.,0.,0.,0.,0.458734,0.,0.|0.,0.,0.,0.,0.,0.,0.,0.,0.,0.,0.,0.390336,0.,0.32915,0.|0.,0.,0.281307,0.180446,0.,0.,0.,0.,0.,0.,0.,0.,0.,0.,0.,0.,0.,0.,0.,0.,0.
W|0.,1.550064,0.,0.,0.,1.303077,2.119005,0.|0.,1.07801,2.00708,0.,0.,2.276938,2.242024,0.,0.,0.,0.,0.,2.650272,0.,0.,0.,1.441424,0.,0.,2.32546,0.,0.,1.803128,0.|0.,0.754993,1.245812,0.,0.,1.056818,0.,0.,0.,1.805618,0.,0.,0.,0.,0.|0.,0.214191,0.,0.,0.,0.140528,0.397313,0.|0.,0.113681,0.495867,0.,0.,0.083942,0.626221,0.,0.,0.,0.,0.,1.413479,0.,0.,0.,0.395685,0.,0.,1.337139,0.,0.,0.854113,0.|0.,0.021963,0.13191,0.,0.,0.149412,0.,0.,0.,0.722247,0.,0.,0.,0.,0.
Y|0.,0.,0.,0.,0.,0.,2.139267,0.,0.,0.,0.,0.,0.,0.,0.,0.,0.,0.,0.,0.|1.765843,0.,0.,0.,1.939202,0.,0.,0.,0.,1.437826,0.,0.,0.,0.,0.,0.,1.253788,0.,0.,0.,0.,1.338413,0.,1.712318,0.,0.,0.,0.,1.170743,0.,0.,0.,0.,1.518311,1.489388,0.,0.,0.|0.,0.,0.,0.,0.,0.,1.325876,1.428286,0.,0.,0.,0.,0.,0.,0.,0.,0.,0.,0.,0.846114,0.,0.,0.,0.,0.,0.,0.,0.|0.,0.,0.,0.,0.,0.,0.583436,0.,0.,0.,0.,0.,0.,0.,0.,0.,0.,0.,0.,0.|0.224744,0.,0.,0.,0.343983,0.,0.,0.,0.,0.099389,0.,0.,0.,0.,0.,0.,0.171752,0.,0.,0.,0.,0.234376,0.,0.155665,0.,0.,0.,0.,0.068034,0.,0.,0.,0.,0.180751,0.496463,0.,0.,0.|0.,0.,0.,0.,0.,0.,0.189411,0.454156,0.,0.,0.,0.,0.,0.,0.,0.,0.,0.,0.,0.423057,0.,0.,0.,0.,0.,0.,0.,0.
V|0.,0.,0.,0.,0.,1.004214,0.,0.,0.905156,0.,0.,0.,0.,0.,0.,0.,0.,0.,0.,1.250672,0.,0.,0.,1.009915,0.,0.,0.,0.,0.,0.,0.,0.,0.,0.,0.,0.,0.,0.,0.,0.,0.|0.,1.725982,0.909256,1.651509,0.,0.,1.197128,0.,0.,0.,1.415954,1.247208,1.247208,0.,0.,0.,0.,0.,0.,1.510536,1.275365,0.,0.,1.159532,0.,0.,0.,0.,0.,0.,0.,1.455378,1.46689,0.968867,0.,0.,0.,0.,0.,0.,0.,0.,0.,0.,0.,0.,0.,1.801902,1.289476,0.,0.,1.281055||0.,0.,0.,0.,0.,0.103072,0.,0.,0.034334,0.,0.,0.,0.,0.,0.,0.,0.,0.,0.,0.171661,0.,0.,0.,0.198023,0.,0.,0.,0.,0.,0.,0.,0.,0.,0.,0.,0.,0.,0.,0.,0.,0.|0.,0.191776,0.064183,0.743179,0.,0.,0.252766,0.,0.,0.,0.745543,0.595606,0.595606,0.,0.,0.,0.,0.,0.,0.592367,0.112532,0.,0.,0.147784,0.,0.,0.,0.,0.,0.,0.,0.435943,0.689506,0.088079,0.,0.,0.,0.,0.,0.,0.,0.,0.,0.,0.,0.,0.,0.698237,0.291172,0.,0.,0.284679|
```
