## Supplementary Data 3 for "Pharmacological proximities in the GPCR family discovered using contact-informed amino-acid and binding pocket similarities": f17249.bsv

```
res|B|C|P|wB|wC|wP
A|0.,0.,0.,0.,0.,0.,1.310519,0.,1.788685,0.,0.,0.,0.|1.093387,0.,0.,0.,0.,0.,0.,0.,0.,0.,0.,0.,0.,0.,0.||0.,0.,0.,0.,0.,0.,0.35404,0.,0.399909,0.,0.,0.,0.|0.184798,0.,0.,0.,0.,0.,0.,0.,0.,0.,0.,0.,0.,0.,0.|
R|0.,0.,0.|0.,0.,0.,0.,0.,0.,0.,0.|0.,0.,0.,0.,1.625301,0.,0.,0.|0.,0.,0.|0.,0.,0.,0.,0.,0.,0.,0.|0.,0.,0.,0.,0.272654,0.,0.,0.
N|0.,0.,0.,1.363262|1.226927,0.,0.,0.963525,0.|1.627552,1.558788,0.,1.507298,0.,0.|0.,0.,0.,0.22721|0.397455,0.,0.,0.078335,0.|0.687698,0.768417,0.,0.281852,0.,0.
D|0.,0.,1.434485,0.,0.,0.,0.|0.,0.,0.969445,0.,0.,0.,0.|0.,0.,0.,1.667927,0.,0.,0.,0.,0.,0.,0.|0.,0.,0.315649,0.,0.,0.,0.|0.,0.,0.143621,0.,0.,0.,0.|0.,0.,0.,0.305242,0.,0.,0.,0.,0.,0.,0.
C|0.,0.,0.,0.|0.,0.|0.,0.|0.,0.,0.,0.|0.,0.|0.,0.
Q|0.,0.,0.,0.,0.|0.,0.,0.,0.,0.|0.,0.,1.462515,0.,0.|0.,0.,0.,0.,0.|0.,0.,0.,0.,0.|0.,0.,0.245801,0.,0.
E|0.,0.,0.,0.,0.,0.,0.|0.,0.,0.,0.,0.,0.,0.|0.,0.,0.,0.,0.,0.,0.|0.,0.,0.,0.,0.,0.,0.|0.,0.,0.,0.,0.,0.,0.|0.,0.,0.,0.,0.,0.,0.
G|0.,1.333247,0.,0.,0.,0.,0.,0.,1.430911,1.529463,0.,0.,0.,0.,0.,0.,0.|||0.,0.15141,0.,0.,0.,0.,0.,0.,0.35539,0.629779,0.,0.,0.,0.,0.,0.,0.||
H|0.,0.,1.295911|0.,2.033611|0.,1.119849|0.,0.,0.394944|0.,0.629451|0.,0.207972
I|0.,0.,0.,0.,0.,0.,0.,0.,0.,0.,1.247121,0.|0.,0.,0.,0.,0.,0.,0.,0.,0.,0.,0.,0.,0.,1.456971,0.,0.||0.,0.,0.,0.,0.,0.,0.,0.,0.,0.,0.25348,0.|0.,0.,0.,0.,0.,0.,0.,0.,0.,0.,0.,0.,0.,0.473812,0.,0.|
L|0.,0.,0.,0.,0.,0.,0.,0.,0.,0.,0.,0.,0.|0.,0.,0.,0.,0.,0.,0.,0.,0.,0.,0.,0.,0.,0.,0.,0.,0.,0.,0.,0.,0.,0.||0.,0.,0.,0.,0.,0.,0.,0.,0.,0.,0.,0.,0.|0.,0.,0.,0.,0.,0.,0.,0.,0.,0.,0.,0.,0.,0.,0.,0.,0.,0.,0.,0.,0.,0.|
K|0.,0.,0.,0.,0.,0.|0.,0.,0.,0.,0.,0.,0.|0.,0.,0.,0.,0.,0.,0.|0.,0.,0.,0.,0.,0.|0.,0.,0.,0.,0.,0.,0.|0.,0.,0.,0.,0.,0.,0.
M|0.,0.,0.,0.,0.|0.,0.,0.,0.,0.,0.||0.,0.,0.,0.,0.|0.,0.,0.,0.,0.,0.|
F|0.,0.|1.3584,1.432224,0.,0.,0.,0.,0.,0.,0.,0.,0.,0.||0.,0.|0.669634,0.887575,0.,0.,0.,0.,0.,0.,0.,0.,0.,0.|
P|0.,0.,0.,0.,0.,0.,0.,1.735014,0.,0.|0.,0.,0.,0.,0.,0.,0.,0.,0.,0.||0.,0.,0.,0.,0.,0.,0.,0.437884,0.,0.|0.,0.,0.,0.,0.,0.,0.,0.,0.,0.|
S|0.,0.,0.,0.,0.,0.,0.,0.||0.,0.,0.,0.,0.,0.,0.|0.,0.,0.,0.,0.,0.,0.,0.||0.,0.,0.,0.,0.,0.,0.
T|0.,0.,0.,0.,0.,0.,0.|0.,0.,0.,0.,1.458719|0.,0.,0.,0.,0.,0.,0.,1.378278,0.|0.,0.,0.,0.,0.,0.,0.|0.,0.,0.,0.,0.520971|0.,0.,0.,0.,0.,0.,0.,0.433173,0.
W|0.,0.|0.,0.|0.,0.|0.,0.|0.,0.|0.,0.
Y|0.,0.,0.,0.,0.|0.,1.451832,0.,0.,0.,0.,0.,0.,0.,1.386616,0.|1.290111,0.,0.,0.,0.,0.,0.,1.40475,0.,0.|0.,0.,0.,0.,0.|0.,0.224416,0.,0.,0.,0.,0.,0.,0.,0.422588,0.|0.199418,0.,0.,0.,0.,0.,0.,0.387979,0.,0.
V|0.,0.,0.|0.,0.,0.,0.,0.,0.,0.,0.,1.238814,0.,1.109828,1.159908||0.,0.,0.|0.,0.,0.,0.,0.,0.,0.,0.,0.176254,0.,0.221966,0.077327|
```
