## Supplementary Data 3 for "Pharmacological proximities in the GPCR family discovered using contact-informed amino-acid and binding pocket similarities": f17250.bsv

```
res|B|C|P|wB|wC|wP
A|0.,0.,0.,0.,0.,1.310519,0.|1.093387,0.,0.,0.,0.,0.,1.333485,0.||0.,0.,0.,0.,0.,0.35404,0.|0.184798,0.,0.,0.,0.,0.,0.307951,0.|
R|0.,0.,0.|0.,0.,0.,0.,0.|0.,0.,0.,1.625301,0.|0.,0.,0.|0.,0.,0.,0.,0.|0.,0.,0.,0.272654,0.
N|0.,0.,0.|1.226927,0.,0.|1.627552,1.558788,0.|0.,0.,0.|0.397455,0.,0.|0.687698,0.768417,0.
D|0.,0.,1.434485,0.,0.,0.|0.,0.,0.969445,0.,0.,0.|0.,0.,1.667927,0.,0.,0.,0.,0.|0.,0.,0.315649,0.,0.,0.|0.,0.,0.143621,0.,0.,0.|0.,0.,0.305242,0.,0.,0.,0.,0.
C|0.||0.|0.||0.
Q|0.,0.|0.,0.|0.,0.|0.,0.|0.,0.|0.,0.
E|0.,0.,0.|0.,0.,0.|0.,0.,0.|0.,0.,0.|0.,0.,0.|0.,0.,0.
G|0.,1.333247,0.,0.,0.,1.430911,1.529463,0.,0.,0.,0.,0.|||0.,0.15141,0.,0.,0.,0.35539,0.629779,0.,0.,0.,0.,0.||
H|0.,0.|0.|0.|0.,0.|0.|0.
I|0.,0.,0.,0.,0.,0.,0.,0.,0.|0.,0.,0.,0.,0.,0.,0.,0.,0.,0.,0.,0.,0.||0.,0.,0.,0.,0.,0.,0.,0.,0.|0.,0.,0.,0.,0.,0.,0.,0.,0.,0.,0.,0.,0.|
L|0.,0.,0.,0.,0.|0.,0.,0.,0.,0.,0.,0.,0.,0.,0.||0.,0.,0.,0.,0.|0.,0.,0.,0.,0.,0.,0.,0.,0.,0.|
K|0.,0.,0.|0.,0.,0.|0.,0.,0.,0.|0.,0.,0.|0.,0.,0.|0.,0.,0.,0.
M|0.,0.,0.|0.||0.,0.,0.|0.|
F|0.,0.|1.368977,1.3584,1.432224,0.,0.,0.,0.,0.,0.||0.,0.|0.771255,0.669634,0.887575,0.,0.,0.,0.,0.,0.|
P|0.,0.,0.,0.,0.|0.,0.,0.,0.,0.,0.||0.,0.,0.,0.,0.|0.,0.,0.,0.,0.,0.|
S|0.,0.,0.,0.,0.||0.,0.,0.,0.,0.|0.,0.,0.,0.,0.||0.,0.,0.,0.,0.
T|0.,0.,0.,0.|0.,0.,0.|0.,0.,0.,0.,0.|0.,0.,0.,0.|0.,0.,0.|0.,0.,0.,0.,0.
W|0.|0.|0.|0.|0.|0.
Y|0.,0.,0.,0.|0.,1.451832,0.,0.,0.|1.290111,0.,0.,0.|0.,0.,0.,0.|0.,0.224416,0.,0.,0.|0.199418,0.,0.,0.
V|0.,0.|0.,0.,0.,0.,0.,0.,0.||0.,0.|0.,0.,0.,0.,0.,0.,0.|
```
