## Supplementary Data 3 for "Pharmacological proximities in the GPCR family discovered using contact-informed amino-acid and binding pocket similarities": f17254.bsv

```
res|B|C|P|wB|wC|wP
A|1.517844,0.,0.,0.,0.,0.,2.032843|0.932784,0.,0.,0.,0.,1.311727||0.041396,0.,0.,0.,0.,0.,0.469775|0.02544,0.,0.,0.,0.,0.292107|
R|1.750588|0.|0.|0.46097|0.|0.
N|0.||0.,0.|0.||0.,0.
D|0.,0.,0.,0.,0.|0.,0.,0.,0.,0.|0.,0.,1.626544,0.,1.672534,0.,0.,1.847487|0.,0.,0.,0.,0.|0.,0.,0.,0.,0.|0.,0.,0.422901,0.,0.702569,0.,0.,0.411415
C|1.859193,0.|1.114167,0.||0.445269,0.|0.299608,0.|
Q|1.413692|0.,0.,0.,0.|0.,0.,0.,0.,0.|0.296994|0.,0.,0.,0.|0.,0.,0.,0.,0.
E|0.,0.,0.,0.,0.|0.,0.,0.,0.,0.,0.|0.,0.,0.,0.,0.|0.,0.,0.,0.,0.|0.,0.,0.,0.,0.,0.|0.,0.,0.,0.,0.
G|1.376162,1.932046,0.,1.543205,1.968603,1.972472,0.,0.,1.98458,1.70601,1.483577|||0.633034,0.888741,0.,0.507952,0.697342,0.54413,0.,0.,0.850534,0.4946,0.330376||
H|0.|0.,0.|0.|0.|0.,0.|0.
I|0.,0.967958,1.455813|1.181505,0.,0.,0.,1.183337,1.535485,1.092951,0.,0.||0.,0.036412,0.263025|0.247042,0.,0.,0.,0.189334,0.522065,0.415321,0.,0.|
L|1.054195,0.,0.,0.,0.|1.277495,0.,0.,0.,0.,0.,0.,1.238211,0.,0.,0.||0.028751,0.,0.,0.,0.|0.034841,0.,0.,0.,0.,0.,0.,0.256182,0.,0.,0.|
K|0.,0.|1.186553,0.|1.715408,0.,0.|0.,0.|0.334764,0.|0.586143,0.,0.
M||2.037226,0.,0.,0.,0.,0.|||0.981573,0.,0.,0.,0.,0.|
F|0.,0.,0.,0.,0.|1.092208,1.462043,2.14957,0.,0.,0.,0.,0.,0.,0.||0.,0.,0.,0.,0.|0.029787,0.770895,1.231117,0.,0.,0.,0.,0.,0.,0.|
P||||||
S|0.,0.,0.,0.,0.,1.06205||0.,1.263878,0.,0.,0.,0.,1.002725|0.,0.,0.,0.,0.,0.20527||0.,0.10111,0.,0.,0.,0.,0.109541
T|0.,0.,0.,0.,2.000417,0.|0.,0.,0.,0.,0.|0.,0.,0.,0.,0.|0.,0.,0.,0.,0.777592,0.|0.,0.,0.,0.,0.|0.,0.,0.,0.,0.
W|2.508637|0.|0.|0.664051|0.|0.
Y|0.,0.,0.|0.,0.,1.60265,0.,0.,1.52752,0.|1.075312,0.,1.608687,0.,0.,0.833812,0.|0.,0.,0.|0.,0.,0.673113,0.,0.,0.27598,0.|0.26394,0.,0.739996,0.,0.,0.13313,0.
V|0.997746,0.|0.730086,0.,1.460463,0.,0.,1.354666||0.143876,0.|0.019911,0.,0.874446,0.,0.,0.284594|
```
