## Supplementary Data 3 for "Pharmacological proximities in the GPCR family discovered using contact-informed amino-acid and binding pocket similarities": f17278.bsv

```
res|B|C|P|wB|wC|wP
A|0.,0.|0.,0.825239||0.,0.|0.,0.525152|
R|1.486197|1.848358,1.008214,1.008215,1.008214,1.008215,2.165456|2.470586,2.459754,2.459755,2.459754,2.459755,0.,2.405113|0.721867|1.176228,0.53376,0.533761,0.53376,0.533761,1.995313|1.572191,1.880989,1.880989,1.880989,1.880989,0.,1.488879
N||0.812626|2.319887,1.71413||0.154786|1.546591,1.142753
D|1.207921|0.|1.846888,0.|0.193267|0.|0.543992,0.
C|1.252922,1.862581,0.|1.510492,0.||0.250584,0.284467,0.|0.313084,0.|
Q||0.,0.87384|1.300712,0.,1.978805,0.986462||0.,0.166446|0.510994,0.,1.413432,0.375795
E|1.406989,1.40699,1.406989,1.40699,0.|1.592143,0.,1.592145,0.,1.863203|1.941732,1.061225,0.,1.061227,0.,1.671368,0.|0.662113,0.662113,0.662113,0.662113,0.|0.655588,0.,0.655589,0.,1.450636|1.235647,0.436975,0.,0.436976,0.,0.787931,0.
G|1.930643,0.,0.,0.,0.,1.946393,1.328864|||0.919688,0.,0.,0.,0.,1.668337,0.442955||
H|0.931503|1.339119,1.212605,1.428923|1.765554,1.938721|0.07452|0.258085,0.242521,0.952615|0.500775,1.149385
I|0.|0.,0.,1.562721,1.543261||0.|0.,0.,1.27859,1.262668|
L|0.,0.,0.|1.757591,0.,0.,0.,1.688267,0.,1.54579,1.478307,0.||0.,0.,0.|0.72221,0.,0.,0.,1.22783,0.,1.030526,0.985538,0.|
K|0.,0.|0.,0.|0.,0.|0.,0.|0.,0.|0.,0.
M|1.421463|2.160029||0.473821|1.44002|
F|0.,1.479503,0.|1.613584,0.933311,2.197088,1.933475,1.933475,1.933475,1.933475,1.980751,1.921412,0.,1.386601,0.||0.,0.454419,0.|0.633698,0.084846,1.398147,1.47854,1.47854,1.47854,1.47854,0.551781,1.194021,0.,0.726315,0.|
P|0.,0.|0.,1.439824||0.,0.|0.,0.565645|
S|0.||0.|0.||0.
T||||||
W|0.|0.|0.|0.|0.|0.
Y|1.577557,1.314861,0.,1.732302,1.732301,1.732302,1.732301|0.,0.,0.842918,1.151718,2.09715,1.079792,1.102541,1.079791,1.102541,1.079792,1.102541,1.079791,1.102541,1.397184,1.609248|0.,1.692475,1.536781,1.958716,1.621636,1.621638,1.621636,1.621638,1.627708,1.61218|0.447453,0.243847,0.,0.917101,0.917101,0.917101,0.917101|0.,0.,0.536402,0.732912,1.71585,0.44462,0.518843,0.44462,0.518843,0.44462,0.518843,0.44462,0.518843,0.997989,0.996201|0.,1.230891,1.117659,1.246456,1.144685,1.144685,1.144685,1.144685,1.627708,1.458639
V||1.132868,0.976425|||0.720916,0.557957|
```
