## Supplementary Data 3 for "Pharmacological proximities in the GPCR family discovered using contact-informed amino-acid and binding pocket similarities": f17279.bsv

```
res|B|C|P|wB|wC|wP
A|0.|1.297687||0.|0.216281|
R|||0.|||0.
N||||||
D|0.||2.075329|0.||0.23666
C||||||
Q|0.|||0.||
E|0.|0.|0.|0.|0.|0.
G|0.,0.,0.|||0.,0.,0.||
H|0.|0.|0.|0.|0.|0.
I|0.|0.||0.|0.|
L|1.310769,0.,0.,0.|1.156971,1.037772,1.552162,1.534131,0.,0.,0.,0.,0.,0.,0.,0.,0.||0.178219,0.,0.,0.|0.268945,0.163859,0.095308,0.800709,0.,0.,0.,0.,0.,0.,0.,0.,0.|
K|0.||0.|0.||0.
M|0.,0.,0.|1.314,0.,0.,0.,0.||0.,0.,0.|0.507158,0.,0.,0.,0.|
F|0.|0.,0.||0.|0.,0.|
P||||||
S|||0.|||0.
T|1.436759|1.07097|1.3717|0.170143|0.178495|0.162438
W||1.387248|||0.194702|
Y||||||
V|0.817856,0.997906|0.,0.||0.02511,0.030637|0.,0.|
```
