## Supplementary Data 3 for "Pharmacological proximities in the GPCR family discovered using contact-informed amino-acid and binding pocket similarities": f17290.bsv

```
res|B|C|P|wB|wC|wP
A|1.177154,1.330141,1.298452,0.,0.,0.,0.,0.,1.251662,1.25613,0.,0.,0.,0.,0.,0.,1.080186,0.,1.264877|1.067756,1.100398,0.,0.,1.066277,1.101161,0.,0.,0.894889,0.,0.,1.163027,0.||0.124881,0.108725,0.110651,0.,0.,0.,0.,0.,0.117547,0.115782,0.,0.,0.,0.,0.,0.,0.037248,0.,0.948658|0.211694,0.185632,0.,0.,0.187294,0.176186,0.,0.,0.024687,0.,0.,0.581513,0.|
R|0.|0.,0.|0.|0.|0.,0.|0.
N|0.,1.25332,0.,0.|0.,0.,0.,0.|1.53831,0.,0.,1.743342|0.,0.103723,0.,0.|0.,0.,0.,0.|0.573607,0.,0.,0.270764
D|0.,0.,1.209543,0.,0.|0.,0.,1.228754,0.,0.,0.|0.,0.,1.629624,0.,0.,0.,0.|0.,0.,0.302386,0.,0.|0.,0.,0.271173,0.,0.,0.|0.,0.,0.407406,0.,0.,0.,0.
C|0.,0.||0.,0.|0.,0.||0.,0.
Q|0.|0.,0.|0.,0.|0.|0.,0.|0.,0.
E|0.|0.,0.,0.|0.,0.,0.,0.,0.,0.,0.,0.|0.|0.,0.,0.|0.,0.,0.,0.,0.,0.,0.,0.
G|0.,0.,0.,0.,0.956502|||0.,0.,0.,0.,0.478251||
H|0.|1.549786,0.|1.592702,0.,0.,0.|0.|0.218896,0.|0.611886,0.,0.,0.
I|0.|0.,0.,1.584743||0.|0.,0.,0.574307|
L|0.824309,1.142005,0.,0.,0.,0.,1.128444,0.,0.,0.,0.,0.,0.,0.|0.,1.300502,1.728314,1.633521,0.,0.,0.,0.,0.,1.230409,1.702707,1.842358,0.,0.,0.,0.,0.,1.331379,0.,0.,0.,1.42047,1.540052,0.||0.083828,0.073486,0.,0.,0.,0.,0.088313,0.,0.,0.,0.,0.,0.,0.|0.,0.19451,0.288553,0.269886,0.,0.,0.,0.,0.,0.211844,0.305007,0.330022,0.,0.,0.,0.,0.,0.312185,0.,0.,0.,0.464459,0.197227,0.|
K|0.,0.,0.,0.,0.,0.,0.|0.,0.,0.,0.,0.,0.,0.,0.,0.,0.,0.,0.|0.,0.,0.,0.,0.,0.,0.,0.,0.,0.,0.|0.,0.,0.,0.,0.,0.,0.|0.,0.,0.,0.,0.,0.,0.,0.,0.,0.,0.,0.|0.,0.,0.,0.,0.,0.,0.,0.,0.,0.,0.
M|0.|0.,0.,0.,0.,0.,0.,0.,0.,0.,0.||0.|0.,0.,0.,0.,0.,0.,0.,0.,0.,0.|
F||0.,2.804795,0.,1.258413,0.|||0.,0.701199,0.,0.082294,0.|
P|0.,0.,0.,0.,0.,1.498958,0.|1.794101,0.,0.,0.,0.,0.,0.,0.,1.26349,0.||0.,0.,0.,0.,0.,0.281821,0.|0.222996,0.,0.,0.,0.,0.,0.,0.,0.292634,0.|
S|1.500375,1.464062,0.,0.,0.,0.,0.,1.480452,1.462702,0.,0.,0.,0.,0.,0.,0.,0.|0.,0.|1.803945,1.709497,0.,0.,0.,0.,0.,1.855216,1.749012,0.,0.,0.,0.,0.,1.251218,1.530375,0.,0.,0.|0.169608,0.129856,0.,0.,0.,0.,0.,0.167355,0.165349,0.,0.,0.,0.,0.,0.,0.,0.|0.,0.|0.241572,0.231897,0.,0.,0.,0.,0.,0.267796,0.264633,0.,0.,0.,0.,0.,0.181211,0.274412,0.,0.,0.
T|1.423628,1.030595,1.398893,1.011623,0.,0.,0.,0.,0.,1.415304,1.127168,1.348572,0.924256,0.,0.,0.,0.,0.|1.025297,1.0639,0.,0.,0.,0.,0.,0.,0.,1.058507,1.057685,0.,0.,0.,0.,0.,0.,0.,0.,0.|0.,0.,0.,0.,0.,0.,0.,0.,0.,0.,0.,0.,0.,0.,0.,0.,0.|0.138649,0.073486,0.107046,0.063336,0.,0.,0.,0.,0.,0.132915,0.062729,0.138375,0.073941,0.,0.,0.,0.,0.|0.08559,0.079561,0.,0.,0.,0.,0.,0.,0.,0.090203,0.077257,0.,0.,0.,0.,0.,0.,0.,0.,0.|0.,0.,0.,0.,0.,0.,0.,0.,0.,0.,0.,0.,0.,0.,0.,0.,0.
W|0.,0.|0.,2.242024,0.,0.,0.,0.|1.056818,0.,0.,0.,0.|0.,0.|0.,0.626221,0.,0.,0.,0.|0.149412,0.,0.,0.,0.
Y|0.,0.,0.,0.|1.515094,0.,0.,0.,1.125566,1.285869|0.,0.,0.,0.,0.|0.,0.,0.,0.|0.359514,0.,0.,0.,0.076673,0.147157|0.,0.,0.,0.,0.
V|0.,0.,0.,0.,0.905156,0.|1.273111,0.,0.,0.,0.,0.,0.,0.,0.,0.,0.,0.,2.159315,1.084464,1.295569||0.,0.,0.,0.,0.034334,0.|0.474719,0.,0.,0.,0.,0.,0.,0.,0.,0.,0.,0.,0.539829,0.271116,0.116495|
```
