## Supplementary Data 3 for "Pharmacological proximities in the GPCR family discovered using contact-informed amino-acid and binding pocket similarities": f17363.bsv

```
res|B|C|P|wB|wC|wP
A|2.00365,1.595476,1.681713,1.264579,0.|1.352133,2.207805,1.380129,1.397202,0.||1.40797,0.991783,1.3181,0.027098,0.|0.950148,1.372419,0.857918,0.17465,0.|
R|0.,0.|0.,0.|0.,0.|0.,0.|0.,0.|0.,0.
N|0.,0.,0.|0.,0.,0.|0.,0.,0.|0.,0.,0.|0.,0.,0.|0.,0.,0.
D|0.,0.,1.477518|0.,1.207519|1.223461|0.,0.,0.311334|0.,0.129377|0.100499
C|0.||0.|0.||0.
Q|1.635202,0.,0.|1.348147,0.,0.|1.738733,0.,0.|0.795504,0.,0.|0.692292,0.,0.|0.563913,0.,0.
E|0.,0.|0.,0.|1.027042,0.|0.,0.|0.,0.|0.124712,0.
G|0.,0.,0.,0.|||0.,0.,0.,0.||
H|0.,0.,0.|0.,0.,0.|0.,0.,0.|0.,0.,0.|0.,0.,0.|0.,0.,0.
I|0.,0.,1.434881,0.,0.,0.,0.,0.,0.,0.|1.75686,0.,1.299674,0.,0.,0.,0.,0.,0.,0.||0.,0.,0.025623,0.,0.,0.,0.,0.,0.,0.|1.092102,0.,0.120684,0.,0.,0.,0.,0.,0.,0.|
L|1.940692,0.,0.,0.,0.,0.,0.|1.600844,0.,0.,0.,0.,0.,0.||1.206376,0.,0.,0.,0.,0.,0.|0.995119,0.,0.,0.,0.,0.,0.|
K|1.314659,0.|0.,1.63401,0.|1.351573,0.|0.028171,0.|0.,0.0817,0.|0.139984,0.
M|0.,0.|1.810887,0.||0.,0.|1.419344,0.|
F|0.,0.,0.,0.|0.,1.17697,0.,0.,0.||0.,0.,0.,0.|0.,0.243801,0.,0.,0.|
P||0.|||0.|
S|0.,0.,0.||0.,0.|0.,0.,0.||0.,0.
T|0.,0.,0.|1.131414,0.,0.|1.111093,0.,0.|0.,0.,0.|0.141427,0.,0.|0.111109,0.,0.
W|0.|0.|0.|0.|0.|0.
Y|1.748741,2.272865,0.|0.,0.|0.|1.087055,1.658577,0.|0.,0.|0.
V|0.,0.,0.,0.|1.428141,0.,0.,0.||0.,0.,0.,0.|0.127513,0.,0.,0.|
```
