## Supplementary Data 3 for "Pharmacological proximities in the GPCR family discovered using contact-informed amino-acid and binding pocket similarities": f17426.bsv

```
res|B|C|P|wB|wC|wP
A|0.,0.,0.,0.,0.930251,0.,0.960418,0.,0.92956,0.|1.171515,0.,1.171515,0.,1.163572,0.,1.317512||0.,0.,0.,0.,0.084023,0.,0.051222,0.,0.088529,0.|0.265543,0.,0.265543,0.,0.187673,0.,0.301146|
R|||0.,0.,0.,0.,0.,0.|||0.,0.,0.,0.,0.,0.
N|1.335235,0.,1.335235,0.,1.23232,0.,1.190018|1.008136,0.,1.008136,0.,1.014628,0.,1.052477,0.|1.55733,0.,1.55733,0.,1.325914,0.,0.,0.,1.549911,0.|0.311555,0.,0.311555,0.,0.166959,0.,0.283338|0.174744,0.,0.174744,0.,0.124374,0.,0.120283,0.|0.493154,0.,0.493154,0.,0.367834,0.,0.,0.,0.472354,0.
D|0.,0.,0.,0.,0.,0.|0.,0.,0.,0.,0.,0.,0.,0.,0.|1.661067,0.,0.,1.661067,0.,0.,1.722437,0.,0.,0.,0.,1.669655,0.|0.,0.,0.,0.,0.,0.|0.,0.,0.,0.,0.,0.,0.,0.,0.|0.143959,0.,0.,0.143959,0.,0.,0.166687,0.,0.,0.,0.,0.190818,0.
C||||||
Q|0.,0.,0.|0.,0.||0.,0.,0.|0.,0.|
E|0.,0.,0.|0.,0.,1.28398,0.|0.,0.,0.,1.379268,0.,0.|0.,0.,0.|0.,0.,0.188317,0.|0.,0.,0.,0.183902,0.,0.
G|0.,0.,0.,0.,0.,0.,0.,0.,0.,0.,0.,0.,0.,0.,0.,0.,0.|||0.,0.,0.,0.,0.,0.,0.,0.,0.,0.,0.,0.,0.,0.,0.,0.,0.||
H|0.,1.424388|0.,0.,0.,0.,1.651751,0.|0.,0.,0.,0.,1.771008,0.|0.,0.20891|0.,0.,0.,0.,0.594631,0.|0.,0.,0.,0.,0.991765,0.
I|0.,0.,0.,0.|0.,0.,0.,0.,0.,0.,1.458081,0.,0.,0.,0.,0.||0.,0.,0.,0.|0.,0.,0.,0.,0.,0.,0.09407,0.,0.,0.,0.,0.|
L|0.787557,0.,0.,0.787557,0.,0.,0.,0.,0.,0.,0.,0.,0.|0.90764,0.,0.,0.90764,0.,0.,0.811284,0.,0.,0.,0.,0.,0.,1.242177,0.,0.,1.108716,0.,0.||0.007876,0.,0.,0.007876,0.,0.,0.,0.,0.,0.,0.,0.,0.|0.009076,0.,0.,0.009076,0.,0.,0.020936,0.,0.,0.,0.,0.,0.,0.414059,0.,0.,0.073914,0.,0.|
K|0.|0.,0.,0.,0.|0.,0.,0.,0.,0.|0.|0.,0.,0.,0.|0.,0.,0.,0.,0.
M||1.428729,1.428729,1.479995,0.,0.,1.42811|||0.642928,0.642928,0.334192,0.,0.,0.435234|
F|0.,0.,0.,0.,0.,0.,0.,0.|2.20878,0.,0.,2.20878,0.,0.,1.116216,0.,1.730099,0.||0.,0.,0.,0.,0.,0.,0.,0.|0.655271,0.,0.,0.655271,0.,0.,0.338466,0.,0.378974,0.|
P||1.59866,0.|||0.149208,0.|
S|1.208914,0.,1.208914,0.,1.463781,0.,0.,0.||0.917893,0.,0.917893,0.,0.,0.,0.,0.,0.,0.|0.076565,0.,0.076565,0.,0.234205,0.,0.,0.||0.058133,0.,0.058133,0.,0.,0.,0.,0.,0.,0.
T|0.,0.,0.,0.,0.|1.094741,0.,1.094741,0.,0.811744,0.,0.,0.,0.,0.763814|1.650322,0.,1.650322,0.,1.287406,0.,0.,1.396389|0.,0.,0.,0.,0.|0.098527,0.,0.098527,0.,0.041896,0.,0.,0.,0.,0.043647|0.187036,0.,0.187036,0.,0.149505,0.,0.,0.239381
W||0.,0.,0.,0.|0.,0.,0.||0.,0.,0.,0.|0.,0.,0.
Y||0.,0.,0.,0.,0.,0.,1.816491,0.,0.,0.|0.,0.,0.,0.,0.,0.,1.206946,0.,0.,0.||0.,0.,0.,0.,0.,0.,0.435958,0.,0.,0.|0.,0.,0.,0.,0.,0.,0.144834,0.,0.,0.
V|0.,0.,0.,1.415945,0.,0.|0.879287,0.,0.,0.879287,0.,0.,0.,0.,0.,0.,0.,0.,0.,0.,0.,0.,0.,0.,0.,0.||0.,0.,0.,0.132155,0.,0.|0.041033,0.,0.,0.041033,0.,0.,0.,0.,0.,0.,0.,0.,0.,0.,0.,0.,0.,0.,0.,0.|
```
