## Supplementary Data 3 for "Pharmacological proximities in the GPCR family discovered using contact-informed amino-acid and binding pocket similarities": f17491.bsv

```
res|B|C|P|wB|wC|wP
A|0.,0.,0.,1.365727|0.,0.,0.||0.,0.,0.,0.849786|0.,0.,0.|
R||||||
N||||||
D|0.,0.|0.,0.|0.,0.,0.|0.,0.|0.,0.|0.,0.,0.
C|0.,0.,0.,0.,0.|0.,0.,0.,0.||0.,0.,0.,0.,0.|0.,0.,0.,0.|
Q||||||
E|||0.|||0.
G|0.,0.,0.,0.,0.,1.337259,0.,0.,2.381739|||0.,0.,0.,0.,0.,0.598247,0.,0.,2.011246||
H|0.,0.|0.,0.,0.|0.,0.,0.|0.,0.|0.,0.,0.|0.,0.,0.
I|0.|0.,0.,1.1203,0.||0.|0.,0.,0.24568,0.|
L|0.,0.,0.,0.,0.,0.,0.|0.,0.,0.,0.,1.256582,0.850642,1.287973,0.,0.,0.,0.,0.,0.,1.768269||0.,0.,0.,0.,0.,0.,0.|0.,0.,0.,0.,0.16534,0.037309,0.05649,0.,0.,0.,0.,0.,0.,1.37532|
K|1.045014,0.,0.,1.235695,0.|1.243343,0.,0.,1.33494,0.|1.529067,0.,0.,0.,0.|0.0076,0.,0.,0.356979,0.|0.090425,0.,0.,0.118661,0.|0.383657,0.,0.,0.,0.
M|0.|1.208114,0.,0.||0.|0.074182,0.,0.|
F|0.,0.,0.|0.,0.,1.342121,0.,0.,0.,0.,0.,0.||0.,0.,0.|0.,0.,0.105957,0.,0.,0.,0.,0.,0.|
P|1.144874,0.|1.77219||0.016653,0.|0.04511|
S|0.||0.,1.528102,0.|0.||0.,0.710433,0.
T|0.|0.955827,0.||0.|0.033538,0.|
W|0.,0.|0.,0.|0.,0.|0.,0.|0.,0.|0.,0.
Y|0.,0.,0.,0.,0.|1.765843,0.,1.740778,0.,0.|0.,1.474454|0.,0.,0.,0.,0.|0.224744,0.,0.967099,0.,0.|0.,0.851906
V||1.149254,0.|||0.161299,0.|
```
