## Supplementary Data 3 for "Pharmacological proximities in the GPCR family discovered using contact-informed amino-acid and binding pocket similarities": f17677.bsv

```
res|B|C|P|wB|wC|wP
A|1.018038,0.721122,0.,0.,0.,0.,0.995018,0.,0.,0.,0.|0.,1.080272,1.433311,0.,0.,0.,0.,0.975672,0.764247,0.,0.,0.||0.1642,0.013354,0.,0.,0.,0.,0.199004,0.,0.,0.,0.|0.,0.174237,0.150409,0.,0.,0.,0.,0.108408,0.127374,0.,0.,0.|
R|0.,0.,0.,0.,0.,0.,0.,0.,0.,0.|0.,0.,0.,0.,0.,0.,1.460984,0.,0.,0.,0.,0.,0.,1.541659,0.,0.,0.,0.,0.,0.|0.,0.,0.,0.,0.,0.,0.,0.,0.,1.373333,0.,0.,0.,0.,0.,0.,0.,0.,0.,0.,0.,0.,0.,0.,0.,0.|0.,0.,0.,0.,0.,0.,0.,0.,0.,0.|0.,0.,0.,0.,0.,0.,0.307576,0.,0.,0.,0.,0.,0.,0.744249,0.,0.,0.,0.,0.,0.|0.,0.,0.,0.,0.,0.,0.,0.,0.,0.289123,0.,0.,0.,0.,0.,0.,0.,0.,0.,0.,0.,0.,0.,0.,0.,0.
N|0.,0.,0.|0.,0.,0.,0.,0.,0.|0.,0.,0.,0.,0.,0.,0.,0.,0.,1.572062,0.,0.|0.,0.,0.|0.,0.,0.,0.,0.,0.|0.,0.,0.,0.,0.,0.,0.,0.,0.,0.318392,0.,0.
D|0.,0.|0.,0.|0.,0.,0.,0.,0.,0.,0.,0.,0.,0.,0.,0.|0.,0.|0.,0.|0.,0.,0.,0.,0.,0.,0.,0.,0.,0.,0.,0.
C|||1.094748|||0.197414
Q|0.,0.,0.,0.,0.,0.,0.,0.,0.,0.,0.,0.,0.,0.,0.,0.,0.,0.,0.,0.|0.,0.,0.,0.,0.,0.,0.,0.,0.,0.,0.,0.,0.,0.,0.,0.,0.,0.|0.,0.,0.,0.,0.,0.,0.,1.368939,0.,0.,0.,0.,0.,0.,0.,0.,0.,0.,0.,0.,0.,0.,0.,0.,0.,0.|0.,0.,0.,0.,0.,0.,0.,0.,0.,0.,0.,0.,0.,0.,0.,0.,0.,0.,0.,0.|0.,0.,0.,0.,0.,0.,0.,0.,0.,0.,0.,0.,0.,0.,0.,0.,0.,0.|0.,0.,0.,0.,0.,0.,0.,0.288198,0.,0.,0.,0.,0.,0.,0.,0.,0.,0.,0.,0.,0.,0.,0.,0.,0.,0.
E|0.,0.,0.,0.,0.|0.,0.|0.,0.,0.,1.689137,0.,0.,0.,0.|0.,0.,0.,0.,0.|0.,0.|0.,0.,0.,0.387671,0.,0.,0.,0.
G|0.872195,0.,1.846707,0.,0.,0.,0.,0.,0.,1.054855,0.,1.582926,0.,0.,1.54573,0.,1.509733,0.|||0.21053,0.,0.340183,0.,0.,0.,0.,0.,0.,0.25462,0.,0.418562,0.,0.,0.489155,0.,0.51274,0.||
H||0.,0.,0.,0.|0.,0.,0.,0.846567,0.,0.||0.,0.,0.,0.|0.,0.,0.,0.204344,0.,0.
I|0.,0.,1.189751,0.,0.|0.953265,1.431515,0.,0.934507,1.193334,0.,0.,0.,1.139375,0.,0.||0.,0.,0.187855,0.,0.|0.197227,0.291605,0.,0.172146,0.36463,0.,0.,0.,0.279469,0.,0.|
L|0.,1.624737,0.,0.,0.,1.311328,0.,0.,0.,1.258941,0.863214,1.208328,0.953993,0.,0.,0.,0.,1.529384,0.,0.|1.656666,0.,1.237663,1.264643,0.,1.408982,1.929029,1.531203,0.,0.,0.,0.,1.226388,0.,1.226388,0.,1.0697,0.711798,1.187168,1.147946,1.035366,0.772924,0.,1.216136,0.,1.393567,0.736639,0.,1.248326,0.979052,0.957554,0.,1.195922,0.979052,0.,0.,1.130972,1.053183,0.||0.,0.529409,0.,0.,0.,0.24156,0.,0.,0.,0.338946,0.222765,0.241666,0.190799,0.,0.,0.,0.,0.791061,0.,0.|0.856896,0.,0.445002,0.468913,0.,0.363608,0.202429,0.207941,0.,0.,0.,0.,0.580921,0.,0.580921,0.,0.411423,0.164261,0.33085,0.282282,0.271571,0.063354,0.,0.274611,0.,0.270971,0.040924,0.,0.249665,0.363648,0.191511,0.,0.239184,0.363648,0.,0.,0.272993,0.257922,0.|
K|0.,0.,0.,0.,0.|0.,0.,0.,1.067979,0.,0.,0.,0.,1.229731,0.,0.|0.,0.,0.,0.,0.,0.,0.,0.,0.,0.,0.,0.,0.,0.,0.|0.,0.,0.,0.,0.|0.,0.,0.,0.413411,0.,0.,0.,0.,0.358023,0.,0.|0.,0.,0.,0.,0.,0.,0.,0.,0.,0.,0.,0.,0.,0.,0.
M|0.,0.,0.|1.416361,0.,1.225131,1.497271,0.,0.,0.,0.,1.150196,0.961272,0.,1.150196,0.,0.||0.,0.,0.|0.57291,0.,0.612565,0.466363,0.,0.,0.,0.,0.36149,0.192254,0.,0.36149,0.,0.|
F|0.,1.002808,0.,0.,0.|1.442805,0.,0.,0.,0.,1.282975,0.,1.98096,1.113424,0.,0.,1.665881,0.,0.,0.,0.,0.,0.,1.75487,0.,0.,0.,0.,1.48377,1.007545,1.464575,0.||0.,0.184728,0.,0.,0.|0.79603,0.,0.,0.,0.,0.2701,0.,0.552071,0.164276,0.,0.,0.429905,0.,0.,0.,0.,0.,0.,0.506212,0.,0.,0.,0.,0.727887,0.185059,0.567896,0.|
P|0.,0.,0.,0.,0.,0.,0.,0.|0.,0.,0.,1.158156,0.,0.,0.,0.,0.,0.,0.,0.,1.495995,0.,1.495995,0.,0.,0.,0.,0.,0.,0.,0.,0.,1.143859||0.,0.,0.,0.,0.,0.,0.,0.|0.,0.,0.,0.373599,0.,0.,0.,0.,0.,0.,0.,0.,0.512912,0.,0.512912,0.,0.,0.,0.,0.,0.,0.,0.,0.,0.326817|
S|0.,1.048903,0.,0.,0.,0.,0.,0.,0.,0.,0.974482,0.,0.974482,0.,0.,0.,0.,0.,0.,0.||0.,0.,0.,0.,0.,0.,0.,0.,1.054784,0.,0.838137,0.,1.568217,0.,1.568217,0.,0.,0.,0.,0.,0.,0.|0.,0.270685,0.,0.,0.,0.,0.,0.,0.,0.,0.139212,0.,0.139212,0.,0.,0.,0.,0.,0.,0.||0.,0.,0.,0.,0.,0.,0.,0.,0.081137,0.,0.216293,0.,0.224031,0.,0.224031,0.,0.,0.,0.,0.,0.,0.
T|0.,0.,0.,0.|0.,0.,0.,0.,0.|0.,0.,0.,0.|0.,0.,0.,0.|0.,0.,0.,0.,0.|0.,0.,0.,0.
W|1.242537,0.,1.438155|1.333862,2.078879,0.,0.,0.,0.925288,0.,0.,1.338909,0.,2.512301,0.,0.,0.|1.546204,0.,0.,0.,0.,1.229682,0.,0.,0.|0.08437,0.,0.264923|0.301195,0.487638,0.,0.,0.,0.219147,0.,0.,0.360475,0.,0.488503,0.,0.,0.|0.200434,0.,0.,0.,0.,0.239105,0.,0.,0.
Y|0.,0.,0.|1.06025,1.000081,1.197491,0.,1.50871,0.,0.,0.,0.,0.,1.003621,0.,1.016579,0.,1.026343,1.49076,1.377138,0.,0.,2.114435,2.114435,0.946512,0.797486,1.615972,1.084754,1.275905,1.030777,0.,1.030777,0.,0.,0.,0.|1.221061,1.327721,1.393642,1.437016,0.,0.,0.,1.453128,1.29719,1.453128,1.29719,1.255197,1.293109,1.330645,0.,0.,1.115127,0.70027,1.047586,1.278864,1.33954,1.357237,1.357237,1.141356,1.26202,0.|0.,0.,0.|0.182802,0.172428,0.269099,0.,0.251452,0.,0.,0.,0.,0.,0.079233,0.,0.240769,0.,0.198647,0.625157,0.4973,0.,0.,1.087424,1.087424,0.163192,0.192497,0.390062,0.130379,0.410989,0.156574,0.,0.156574,0.,0.,0.,0.|0.294739,0.274701,0.469767,0.239503,0.,0.,0.,0.497123,0.512049,0.497123,0.512049,0.283432,0.542271,0.406586,0.,0.,0.346074,0.169031,0.180618,0.239787,0.218963,0.240523,0.240523,0.25842,0.309552,0.
V|0.,0.,0.,0.,0.,0.,0.|1.075416,0.,0.,0.,0.,0.,0.702371,0.,0.,0.815932,0.,0.,1.273313,1.161977,0.,0.,1.417708,1.378951,0.,0.||0.,0.,0.,0.,0.,0.,0.|0.3625,0.,0.,0.,0.,0.,0.135071,0.,0.,0.210563,0.,0.,0.195894,0.122901,0.,0.,0.32099,0.90054,0.,0.|
```
