## Supplementary Data 3 for "Pharmacological proximities in the GPCR family discovered using contact-informed amino-acid and binding pocket similarities": f17767.bsv

```
res|B|C|P|wB|wC|wP
A|1.126948,0.,1.367197,0.,0.,1.222426,1.299319,0.,0.,0.,0.,0.,1.121549,0.,1.655288,0.,0.,0.|1.063492,0.,1.23276,0.,1.106454,1.085093,0.,0.,0.,0.,1.516457,1.104484,0.905328,0.,1.150672||0.469562,0.,0.119159,0.,0.,0.158757,0.072633,0.,0.,0.,0.,0.,0.203918,0.,0.91105,0.,0.,0.|0.531746,0.,0.118752,0.,0.158065,0.060657,0.,0.,0.,0.,0.09451,0.203375,0.164605,0.,0.591774|
R|0.,0.,0.|0.,0.,0.,0.,0.,0.,1.168665|0.,1.729964,0.,1.625301,0.,0.,1.827343,0.,1.852959|0.,0.,0.|0.,0.,0.,0.,0.,0.,0.267123|0.,0.158297,0.,0.272654,0.,0.,0.509956,0.,0.582359
N|0.,0.,0.,0.,1.090502,0.,0.,0.,1.26803,0.|0.,0.,0.,0.,0.,0.|0.,0.,1.519137,0.,0.,0.,0.,0.|0.,0.,0.,0.,0.098856,0.,0.,0.,0.221598,0.|0.,0.,0.,0.,0.,0.|0.,0.,0.206568,0.,0.,0.,0.,0.
D|0.,0.,0.,0.,0.,0.,0.,0.,0.,0.,0.,0.,0.,0.,0.,0.|0.,0.,0.,0.,0.,0.,0.,0.,0.,0.,0.,1.191523,0.|0.,0.,0.,1.411324,0.,0.,0.,0.,0.,1.56509,0.,0.,0.,0.,0.,1.763985,0.,0.,0.|0.,0.,0.,0.,0.,0.,0.,0.,0.,0.,0.,0.,0.,0.,0.,0.|0.,0.,0.,0.,0.,0.,0.,0.,0.,0.,0.,0.182273,0.|0.,0.,0.,0.209085,0.,0.,0.,0.,0.,0.146621,0.,0.,0.,0.,0.,0.534692,0.,0.,0.
C|0.|||0.||
Q|1.308048,0.,0.|0.,0.,0.,0.|0.,0.,0.,0.,0.|0.374257,0.,0.|0.,0.,0.,0.|0.,0.,0.,0.,0.
E|0.959876,0.,0.,0.,0.|1.350194,0.,1.063913,0.,0.|0.863243,1.91912,0.,0.,1.474416,0.,0.,0.,0.,0.,0.,0.|0.024932,0.,0.,0.,0.|0.192885,0.,0.217619,0.,0.|0.023759,0.27416,0.,0.,0.301585,0.,0.,0.,0.,0.,0.,0.
G|2.358194,1.958732,0.,0.,0.,0.,1.858454,1.763057,0.,1.526444,1.560061,1.365598,0.,0.,0.,0.,1.430911,1.529463,1.30397,0.,0.,0.,0.,0.,0.,0.,2.318676,0.,0.,0.,0.,1.980841,1.686213,0.,0.,1.105084,1.979538,0.,0.|||1.572129,0.637936,0.,0.,0.,0.,0.579258,0.208063,0.,0.262721,0.431651,0.267764,0.,0.,0.,0.,0.35539,0.629779,0.269885,0.,0.,0.,0.,0.,0.,0.,0.579669,0.,0.,0.,0.,0.476016,0.360162,0.,0.,0.189443,1.357397,0.,0.||
H|1.611486,1.50657,0.,1.66473,1.505033,0.,0.,1.724992|0.,0.93355,0.,0.827735,0.906122,0.,0.,1.17244,0.,0.|1.454293,0.,0.,1.494413,1.59354,0.,1.712576,0.,0.|1.074324,0.145128,0.,0.259438,0.09348,0.,0.,0.352839|0.,0.068517,0.,0.107498,0.090049,0.,0.,0.29311,0.,0.|0.969529,0.,0.,0.426975,0.237546,0.,0.544911,0.,0.
I|0.,0.,0.,1.136599,0.,0.,0.,0.,0.,0.,0.,0.,0.,0.,0.,0.,0.,0.|1.408464,0.,0.,0.,0.,0.,1.162862,1.368315,0.,0.,0.,0.,0.,0.,1.100788,0.,0.,0.,0.,0.,0.,0.,0.,0.,0.,0.799028,0.,0.,0.,0.,0.,0.||0.,0.,0.,0.128765,0.,0.,0.,0.,0.,0.,0.,0.,0.,0.,0.,0.,0.,0.|0.704232,0.,0.,0.,0.,0.,0.298949,0.41437,0.,0.,0.,0.,0.,0.,0.211044,0.,0.,0.,0.,0.,0.,0.,0.,0.,0.,0.06206,0.,0.,0.,0.,0.,0.|
L|0.,0.,0.,0.,1.09664,0.|1.521012,0.,1.454888,0.968232,0.,0.,0.,0.,0.950156,0.,0.,0.,0.,1.208278,0.,0.,1.242852,0.,0.||0.,0.,0.,0.,0.085176,0.|0.760506,0.,0.189768,0.094925,0.,0.,0.,0.,0.066242,0.,0.,0.,0.,0.280676,0.,0.,0.144798,0.,0.|
K|0.,0.,0.|1.319029,0.,0.913734,0.,0.,0.,0.|1.054382,1.109227,0.,0.,0.,0.,0.,0.,0.977638,0.,1.342747|0.,0.,0.|0.10286,0.,0.130533,0.,0.,0.,0.|0.048366,0.158461,0.,0.,0.,0.,0.,0.,0.199971,0.,0.72892
M|0.,0.,0.,0.,0.,0.,0.|1.283347,0.,0.,0.,0.,0.,0.,0.||0.,0.,0.,0.,0.,0.,0.|0.023548,0.,0.,0.,0.,0.,0.,0.|
F|1.585568,0.817855,2.190927,0.,2.027886,0.835272,1.690108,0.,0.,0.,2.101779,0.|0.,0.,0.,0.,0.,0.,0.,1.969336,0.,0.,0.,0.,0.,0.||0.660653,0.052523,0.211053,0.,0.289698,0.041504,0.083981,0.,0.,0.,0.429909,0.|0.,0.,0.,0.,0.,0.,0.,0.284522,0.,0.,0.,0.,0.,0.|
P|0.,0.,0.,0.,0.,0.|0.,1.301524,0.,0.,1.600535,0.,0.,0.,0.||0.,0.,0.,0.,0.,0.|0.,0.138943,0.,0.,0.219681,0.,0.,0.,0.|
S|1.088131,1.316718,0.,1.427206,1.180921,1.583425,0.,0.981235,0.,0.,0.||1.574336,1.651495,0.,1.907565,0.,1.596576,0.,1.814905,0.,1.072971,0.,0.,0.,2.133397,0.|0.544066,0.151,0.,0.203887,0.066014,0.323882,0.,0.076212,0.,0.,0.||1.180752,0.196967,0.,0.322056,0.,0.109083,0.,0.494974,0.,0.109381,0.,0.,0.,1.280038,0.
T|0.,0.,0.,0.,0.,0.,0.,0.,0.,0.,1.92999,0.|0.,0.,0.,0.,0.,0.,0.,0.|0.,0.,0.,0.,0.,0.,0.,0.,0.,0.,0.,0.,0.,0.,1.597768,0.|0.,0.,0.,0.,0.,0.,0.,0.,0.,0.,1.378564,0.|0.,0.,0.,0.,0.,0.,0.,0.|0.,0.,0.,0.,0.,0.,0.,0.,0.,0.,0.,0.,0.,0.,1.323865,0.
W|0.|0.,2.379159|1.294989|0.|0.,1.699399|0.480996
Y|1.473411,1.980403,0.,0.,0.,1.460545,0.,1.552463,0.,1.39111,0.,1.368392|2.597748,2.393243,2.32655,2.385799,0.,2.334899,1.908065,2.084068,1.309279,1.736035,0.,1.986542,2.101982,0.,0.,0.,1.298116,0.,0.,1.505103|1.271678,1.175122,1.396403,1.381716,0.,1.361429,0.,0.,0.,1.353776,0.,0.,0.,0.|1.105058,0.272532,0.,0.,0.,0.30349,0.,0.115712,0.,0.41101,0.,0.179352|1.731832,2.193807,0.469579,1.050627,0.,0.424527,0.768182,0.40128,0.138247,0.377399,0.,0.857825,1.003218,0.,0.,0.,0.258363,0.,0.,0.387026|0.635839,0.183276,0.199486,0.283209,0.,0.40224,0.,0.,0.,0.348302,0.,0.,0.,0.
V|0.,0.,0.,0.,1.483884,0.,1.158625|0.,0.,0.,0.,0.,1.433746,0.,0.,0.,0.,1.397241,0.,0.,0.,0.,1.568434,0.,1.806333,0.,0.,0.,1.492356||0.,0.,0.,0.,0.195551,0.,0.151859|0.,0.,0.,0.,0.,0.20616,0.,0.,0.,0.,0.170469,0.,0.,0.,0.,0.555395,0.,0.770142,0.,0.,0.,0.980691|
```
