## Supplementary Data 3 for "Pharmacological proximities in the GPCR family discovered using contact-informed amino-acid and binding pocket similarities": f17772.bsv

```
res|B|C|P|wB|wC|wP
A|1.360854,0.,0.,0.,0.,0.,0.,0.,0.,0.,0.,0.,1.360854,0.,0.,0.,0.,0.,0.,0.,0.,0.,0.,0.,2.075308,0.|1.321748,1.610703,0.,0.,1.321748,0.,0.,0.,1.321748,0.,0.,0.,0.993662,0.,1.221241,0.,0.811165,0.858508,0.,1.010841,2.240758,0.||0.281243,0.,0.,0.,0.,0.,0.,0.,0.,0.,0.,0.,0.281243,0.,0.,0.,0.,0.,0.,0.,0.,0.,0.,0.,1.245185,0.|0.528699,0.472473,0.,0.,0.528699,0.,0.,0.,0.528699,0.,0.,0.,0.121673,0.,0.623082,0.,0.249589,0.132078,0.,0.505421,0.276948,0.|
R|1.535466,0.,0.,0.,0.,0.|1.346893,0.,0.,0.,0.,0.,0.,0.,0.,1.504939,1.539382,0.,0.,0.,0.,1.236187,1.333205,0.,1.35035|1.598595,0.,1.703473,0.,1.703473,0.,2.088078,0.,0.,0.,0.,2.032833,0.,0.,0.,2.461269,1.600587,2.626918|0.388985,0.,0.,0.,0.,0.|0.296317,0.,0.,0.,0.,0.,0.,0.,0.,0.210692,0.439823,0.,0.,0.,0.,0.449523,0.494335,0.,0.873756|0.287747,0.,0.442903,0.,0.442903,0.,0.897874,0.,0.,0.,0.,0.822814,0.,0.,0.,1.230634,0.82727,2.008819
N|0.,0.,0.,0.,0.,0.,0.,0.,0.888791,0.,0.|0.,0.,1.100793,0.,0.,0.,0.,1.103159,0.,0.|1.562445,0.,1.562445,0.,1.562445,0.,0.,0.,0.,0.,0.,2.460857,0.|0.,0.,0.,0.,0.,0.,0.,0.,0.341843,0.,0.|0.,0.,0.300883,0.,0.,0.,0.,0.55158,0.,0.|0.739557,0.,0.739557,0.,0.739557,0.,0.,0.,0.,0.,0.,1.70367,0.
D|0.,0.,0.|0.,0.|0.,0.,0.,1.761449,1.842194,0.,0.,0.,0.|0.,0.,0.|0.,0.|0.,0.,0.,1.435255,1.1599,0.,0.,0.,0.
C|||0.|||0.
Q|0.,0.,1.400187,0.,0.|0.,0.,0.,0.,0.,0.|0.,0.,0.,0.,0.,1.314162,0.|0.,0.,0.485779,0.,0.|0.,0.,0.,0.,0.,0.|0.,0.,0.,0.,0.,0.707626,0.
E|0.,0.,0.,0.,0.|0.,0.,0.,0.,0.,0.,1.14647,0.|0.,0.,0.,0.,1.81468,0.,0.,0.,0.,2.385404|0.,0.,0.,0.,0.|0.,0.,0.,0.,0.,0.,0.35276,0.|0.,0.,0.,0.,0.806524,0.,0.,0.,0.,1.559687
G|0.,0.,0.,0.,0.,0.,1.740403,1.771482,1.953323,0.,0.,0.,1.953323,0.,0.,0.,0.,0.,0.,0.,0.,0.,0.,0.,0.,1.702975,0.,0.,0.,1.655405,0.,0.,1.420001,1.703751,2.434239,0.,1.991638,0.,0.,0.955366,2.004148|||0.,0.,0.,0.,0.,0.,0.336478,0.283437,0.546931,0.,0.,0.,0.546931,0.,0.,0.,0.,0.,0.,0.,0.,0.,0.,0.,0.,0.417055,0.,0.,0.,1.114865,0.,0.,0.710001,1.022251,1.947391,0.,1.176877,0.,0.,0.56198,1.768366||
H|1.716663,0.,1.061624,0.,0.,0.,1.293762,1.678941,1.427917,1.466719|1.162025,0.,1.258013,0.,1.162025,0.,0.,1.023679,1.255195,0.,0.,0.,0.,1.369188,0.,1.240443|0.,0.,1.684458,0.,0.875707,0.,1.295127,1.225517,0.,0.,0.,0.,0.,0.,0.875895,0.,0.,1.739807|0.320444,0.,0.11324,0.,0.,0.,0.530442,0.411169,0.713958,0.04944|0.232405,0.,0.125801,0.,0.232405,0.,0.,0.492882,0.557864,0.,0.,0.,0.,0.684594,0.,0.195126|0.,0.,0.359351,0.,0.046704,0.,0.719515,0.544674,0.,0.,0.,0.,0.,0.,0.437948,0.,0.,0.430065
I|0.,0.|0.,0.,0.90016,0.,1.265521,0.,0.,0.,1.540756,1.265367,0.,0.,1.597244,1.81318,0.,1.219822,0.,0.,0.||0.,0.|0.,0.,0.214324,0.,0.309924,0.,0.,0.,0.440216,0.516476,0.,0.,1.044352,0.90659,0.,0.582188,0.,0.,0.|
L|0.,0.,0.,0.,0.965046,0.,0.,0.,0.,0.,0.,0.,0.,0.,0.,0.|0.,0.,1.846336,1.855787,1.287596,1.095612,1.373603,1.130184,1.467442,1.012633,0.,0.,1.049182,1.002966,0.,0.,1.462958,1.8812,0.,0.,0.,1.2489,1.397582,0.,1.224843,0.970837,1.184596||0.,0.,0.,0.,0.025735,0.,0.,0.,0.,0.,0.,0.,0.,0.,0.,0.|0.,0.,1.230891,1.374657,0.132061,0.140463,0.246544,0.492644,0.349391,0.241103,0.,0.,0.256943,0.204687,0.,0.,0.507557,1.190147,0.,0.,0.,0.596066,0.857607,0.,0.864595,0.513972,0.696821|
K|0.,0.,0.|0.,0.,0.,0.,0.|0.,0.,0.,0.,0.,0.,0.,0.|0.,0.,0.|0.,0.,0.,0.,0.|0.,0.,0.,0.,0.,0.,0.,0.
M||0.,0.,1.325673,0.848958,0.,1.624183,0.,0.,0.,0.|||0.,0.,0.176756,0.125772,0.,0.464052,0.,0.,0.,0.|
F|0.,0.,0.,0.,1.459719,0.,2.098911|0.,1.711404,1.003156,0.,0.,2.125701,1.530074,1.279451,0.,0.,0.,1.490902,2.313395||0.,0.,0.,0.,0.357482,0.,0.188666|0.,1.584633,0.408693,0.,0.,1.164074,0.655746,0.339446,0.,0.,0.,1.052401,1.905149|
P|1.697467,1.064709,0.,1.048089,0.,0.,1.697467,0.,0.,0.,0.,1.139981,1.400099,0.,0.,0.|1.646427,0.,0.,1.100595,0.,0.,1.646427,0.,0.,0.,0.,1.481493,0.,0.||0.497924,0.177452,0.,0.083847,0.,0.,0.497924,0.,0.,0.,0.,0.217139,0.314308,0.,0.,0.|0.461,0.,0.,0.102722,0.,0.,0.461,0.,0.,0.,0.,0.423284,0.,0.|
S|0.,0.,0.,0.,0.,0.,0.,0.,0.,0.,0.,0.,0.,0.,1.284959,0.,0.,0.,0.,2.35947,0.||0.,0.,0.,0.,0.,0.,0.,0.,0.,1.151175,1.460761,0.,0.,0.,0.,0.,1.397979,1.53975,0.,1.48067,0.,0.|0.,0.,0.,0.,0.,0.,0.,0.,0.,0.,0.,0.,0.,0.,0.275348,0.,0.,0.,0.,0.132554,0.||0.,0.,0.,0.,0.,0.,0.,0.,0.,0.55427,0.595125,0.,0.,0.,0.,0.,0.332852,0.366607,0.,0.455591,0.,0.
T|0.,0.,0.,1.293686,0.,0.,0.,0.,0.,0.,0.,0.893833,0.,1.378806,0.,0.|0.,0.,0.,0.,0.,1.270838,1.267121,0.950904|0.,0.,0.,0.,0.,0.,1.006174,0.,0.,0.,0.,0.,1.884044,0.,0.963644,1.63091|0.,0.,0.,0.137993,0.,0.,0.,0.,0.,0.,0.,0.206269,0.,0.689403,0.,0.|0.,0.,0.,0.,0.,0.684297,0.779767,0.279678|0.,0.,0.,0.,0.,0.,0.06037,0.,0.,0.,0.,0.,1.159412,0.,0.481822,0.575615
W||0.,0.,2.131098,2.175062,0.,0.,1.901363,2.538991|0.,0.,1.55602,1.514013,0.||0.,0.,1.22948,1.254844,0.,0.,1.901363,2.538991|0.,0.,0.664368,1.157775,0.
Y|1.021103,0.,0.,0.,0.,2.264498,0.|1.943957,0.,1.943957,0.,2.586234,2.162801,0.,0.,0.,0.,0.,0.,2.154658,1.238846,1.838141,0.931588,2.569525,2.563237,0.,0.,0.,0.,0.,0.,2.593153,2.047807,1.948628,0.,1.594818,0.,0.|0.,0.,0.,1.243601,1.477738,1.486048,1.223629,0.,0.,0.,0.,1.379157,1.380763,1.008799,1.354209,0.,0.,0.,0.,0.,0.,0.,1.595321,1.558679,0.,1.6538,0.,0.,0.|0.12934,0.,0.,0.,0.,1.132249,0.|0.751663,0.,0.751663,0.,0.397882,1.164585,0.,0.,0.,0.,0.,0.,1.758905,0.571775,1.272559,0.250812,1.284762,1.675962,0.,0.,0.,0.,0.,0.,1.296576,1.954725,1.594332,0.,0.376305,0.,0.|0.,0.,0.,0.127549,0.53047,0.647764,0.251001,0.,0.,0.,0.,0.956966,0.535398,0.4656,0.781274,0.,0.,0.,0.,0.,0.,0.,0.326316,0.885613,0.,0.46455,0.,0.,0.
V|0.,0.,0.,0.,0.,0.,0.,0.,0.,0.785386|0.,0.,1.233287,0.,0.,0.,0.,0.,1.543361,0.,0.977127,0.,0.||0.,0.,0.,0.,0.,0.,0.,0.,0.,0.392693|0.,0.,0.189104,0.,0.,0.,0.,0.,0.771681,0.,0.488563,0.,0.|
```
