## Supplementary Data 3 for "Pharmacological proximities in the GPCR family discovered using contact-informed amino-acid and binding pocket similarities": f17776.bsv

```
res|B|C|P|wB|wC|wP
A|0.,1.38245,0.,0.,0.,0.,0.877679,0.,0.,0.,0.,0.|0.,1.211447,0.,0.,0.,0.,1.104484,0.,0.,0.,0.||0.,0.282673,0.,0.,0.,0.,0.034809,0.,0.,0.,0.,0.|0.,0.209004,0.,0.,0.,0.,0.203375,0.,0.,0.,0.|
R|1.377479,0.,0.,0.,0.,1.073195,0.,1.310703|0.,0.,0.,0.,0.,0.,0.|0.,0.,0.,0.,0.,0.,0.,0.|0.360768,0.,0.,0.,0.,0.174846,0.,0.327676|0.,0.,0.,0.,0.,0.,0.|0.,0.,0.,0.,0.,0.,0.,0.
N|1.718363,0.,0.,1.090502,1.177324|0.,0.,1.268432,0.|1.240239,0.,1.454597,1.519137,0.,1.462154,1.272651|0.272756,0.,0.,0.098856,0.173136|0.,0.,0.570794,0.|0.339589,0.,0.843666,0.206568,0.,0.275181,0.430455
D|1.297938,0.,0.,1.157085,0.,1.709226,0.,1.121947|1.150282,0.,0.,0.,0.,0.,1.117462|0.,0.,0.,0.,0.,1.763985,0.,0.,1.22404,0.,0.,1.584903|0.206022,0.,0.,0.095058,0.,0.46122,0.,0.230989|0.283006,0.,0.,0.,0.,0.,0.361532|0.,0.,0.,0.,0.,0.534692,0.,0.,0.354146,0.,0.,0.722529
C|1.188858,0.,0.,0.,0.,0.|0.|1.233665,0.,0.,0.,0.,0.|0.377915,0.,0.,0.,0.,0.|0.|0.424838,0.,0.,0.,0.,0.
Q|0.,0.,1.308048,0.,0.|0.947722,0.,0.,0.|0.,1.124026,0.,0.,0.,0.,0.,0.|0.,0.,0.374257,0.,0.|0.144355,0.,0.,0.|0.,0.275424,0.,0.,0.,0.,0.,0.
E|0.,0.,0.,0.,0.,0.,0.,1.574006,0.|0.,0.,0.,0.,0.,0.,0.,0.|0.,1.323017,0.,0.,0.,0.,0.,0.,0.,0.,0.,0.,0.,0.,0.|0.,0.,0.,0.,0.,0.,0.,0.462943,0.|0.,0.,0.,0.,0.,0.,0.,0.|0.,0.202891,0.,0.,0.,0.,0.,0.,0.,0.,0.,0.,0.,0.,0.
G|1.561735,1.445435,0.,0.,0.,0.,0.,0.808178,0.,0.,0.,0.,0.,0.,0.,0.,0.,0.,0.,0.,0.,0.,0.,0.,1.613375,1.222043,1.461344,0.,0.,0.|||0.619736,0.33268,0.,0.,0.,0.,0.,0.021409,0.,0.,0.,0.,0.,0.,0.,0.,0.,0.,0.,0.,0.,0.,0.,0.,0.42707,0.233626,0.236394,0.,0.,0.||
H|0.,0.,0.|0.,0.|0.,0.|0.,0.,0.|0.,0.|0.,0.
I|0.,0.,0.,0.,0.,0.,0.,0.,0.|0.,0.,0.,1.499013,0.,0.,0.,0.,0.,0.,0.||0.,0.,0.,0.,0.,0.,0.,0.,0.|0.,0.,0.,0.622593,0.,0.,0.,0.,0.,0.,0.|
L|0.,0.,0.,0.,0.,0.,0.,0.,0.,0.,1.310918,0.,0.,0.,0.,0.,0.,1.244528,0.|1.819068,0.,0.,0.,0.,0.,0.,0.,0.,0.,1.290852,0.,0.,0.,0.,0.,1.258954,0.,0.,0.,0.,0.,0.,1.378509,0.,0.,0.,0.,0.,0.,1.750583,0.,0.||0.,0.,0.,0.,0.,0.,0.,0.,0.,0.,0.065546,0.,0.,0.,0.,0.,0.,0.256226,0.|0.613574,0.,0.,0.,0.,0.,0.,0.,0.,0.,0.461629,0.,0.,0.,0.,0.,0.251791,0.,0.,0.,0.,0.,0.,0.228461,0.,0.,0.,0.,0.,0.,0.695084,0.,0.|
K|1.371537,0.,0.,0.,0.,0.,0.,0.,0.,0.,0.,0.|0.,1.220127,0.,0.,0.,0.,1.201614,0.,0.,0.,0.,1.435179,0.,0.|0.,0.,0.,0.,0.,0.,0.,1.361102,0.,0.,0.,1.368817,0.,0.|0.440851,0.,0.,0.,0.,0.,0.,0.,0.,0.,0.,0.|0.,0.194908,0.,0.,0.,0.,0.13616,0.,0.,0.,0.,0.342669,0.,0.|0.,0.,0.,0.,0.,0.,0.,0.266051,0.,0.,0.,0.365274,0.,0.
M|0.,0.,0.,0.,0.,0.|0.,0.,1.041333,0.,0.,0.,0.,0.911556,1.581599,0.,0.,0.,0.||0.,0.,0.,0.,0.,0.|0.,0.,0.144821,0.,0.,0.,0.,0.109387,0.376571,0.,0.,0.,0.|
F|0.,0.,0.,0.,0.,0.,0.,0.,0.,0.,2.2109,0.,0.,0.|0.,0.,0.,0.,0.,0.,0.,0.,0.,1.245999,0.,0.,0.,0.,1.969336,0.,1.690659,0.949793,0.,0.,0.,0.,0.,0.,0.,0.,0.||0.,0.,0.,0.,0.,0.,0.,0.,0.,0.,0.315843,0.,0.,0.|0.,0.,0.,0.,0.,0.,0.,0.,0.,0.44856,0.,0.,0.,0.,0.284522,0.,0.32203,0.07538,0.,0.,0.,0.,0.,0.,0.,0.,0.|
P|0.,0.,0.,0.,0.|0.,0.,0.||0.,0.,0.,0.,0.|0.,0.,0.|
S|0.,0.,0.,1.037872,1.657792,1.009466,0.,0.,0.,0.,0.||0.,0.,1.295199,1.381576,0.,0.|0.,0.,0.,0.114166,0.381292,0.242272,0.,0.,0.,0.,0.||0.,0.,0.310848,0.221052,0.,0.
T|0.,0.,0.|0.,0.,1.627715,1.063493|1.033442,0.,0.,1.337146|0.,0.,0.|0.,0.,0.402357,0.107544|0.253227,0.,0.,0.266678
W||0.,0.,0.,0.|0.||0.,0.,0.,0.|0.
Y|0.,0.,0.952444,0.|0.,0.,1.433549,0.,1.01283,1.256212,0.,0.,0.|0.,0.,0.,0.,0.,0.,0.|0.,0.,0.189227,0.|0.,0.,0.480903,0.,0.281714,0.138183,0.,0.,0.|0.,0.,0.,0.,0.,0.,0.
V|0.,0.,1.067204,0.,0.,0.,0.,1.711861,0.,0.|1.4422,0.,0.,0.,0.916649,1.047393,0.,0.,0.,1.568434,0.,1.388084,1.505017,1.270959,1.672311,0.||0.,0.,0.05336,0.,0.,0.,0.,0.244552,0.,0.|0.755438,0.,0.,0.,0.128331,0.115213,0.,0.,0.,0.555395,0.,0.176265,0.167224,0.396282,0.762377,0.|
```
