## Supplementary Data 3 for "Pharmacological proximities in the GPCR family discovered using contact-informed amino-acid and binding pocket similarities": f17780.bsv

```
res|B|C|P|wB|wC|wP
A|0.,0.,1.01777,0.,0.,0.|0.,1.191459,1.516359,0.,1.149567,0.,0.,0.,0.||0.,0.,0.508885,0.,0.,0.|0.,0.556014,0.505453,0.,0.113693,0.,0.,0.,0.|
R|1.089093,0.,1.2705,0.,0.,0.,0.,0.,0.,0.|1.42213,0.,0.,1.171849,0.,0.,0.,1.413685,0.,0.,1.340683,0.|0.,0.,1.351224,0.,1.911749,0.,0.,0.,0.,0.,0.,0.,1.968193,0.,2.36556|0.052254,0.,0.125654,0.,0.,0.,0.,0.,0.,0.|0.423766,0.,0.,0.035511,0.,0.,0.,0.372022,0.,0.,0.586549,0.|0.,0.,0.074243,0.,0.106208,0.,0.,0.,0.,0.,0.,0.,0.517946,0.,1.034932
N|0.,0.,0.,0.,0.|0.,0.|0.,0.,0.,0.|0.,0.,0.,0.,0.|0.,0.|0.,0.,0.,0.
D|0.,0.||0.,0.,0.|0.,0.||0.,0.,0.
C|0.||1.181642,0.|0.||0.630209,0.
Q|0.,0.,0.,0.|0.,0.,1.138286,0.|0.,0.,0.,0.,0.,0.,0.|0.,0.,0.,0.|0.,0.,0.109229,0.|0.,0.,0.,0.,0.,0.,0.
E|0.,0.,0.|0.,0.,0.|0.,0.,0.,0.,0.|0.,0.,0.|0.,0.,0.|0.,0.,0.,0.,0.
G|0.,0.,0.,1.581331,2.172938,0.,0.,0.,0.,0.,0.|||0.,0.,0.,0.843376,1.1589,0.,0.,0.,0.,0.,0.||
H|0.,0.,1.109967|0.,0.,0.,0.,0.,0.,0.934917|0.,0.,0.,0.,0.,0.|0.,0.,0.624356|0.,0.,0.,0.,0.,0.,0.525891|0.,0.,0.,0.,0.,0.
I|0.,0.,0.,0.,0.,0.,0.978643,0.,0.|1.247974,0.,0.,0.,0.,0.,0.,0.,0.,0.,0.895715||0.,0.,0.,0.,0.,0.,0.07414,0.,0.|0.21745,0.,0.,0.,0.,0.,0.,0.,0.,0.,0.391875|
L|1.25524,0.,0.,1.273524,1.33034,0.,0.672977,0.,1.224448,0.,0.,1.607118,0.|1.321595,1.233618,0.,0.,0.,0.,0.,0.,0.,1.406403,1.170418,1.387994,0.,0.,0.,1.469997,0.,0.,0.||0.076075,0.,0.,0.424508,0.443447,0.,0.016994,0.,0.2721,0.,0.,0.703114,0.|0.330399,0.158875,0.,0.,0.,0.,0.,0.,0.,0.515681,0.546195,0.740263,0.,0.,0.,0.507192,0.,0.,0.|
K|0.,0.|0.,0.,1.457933,0.,0.,0.993538|0.,0.,0.,0.,0.,0.,0.,0.986412|0.,0.|0.,0.,0.500704,0.,0.,0.248384|0.,0.,0.,0.,0.,0.,0.,0.246603
M|0.,0.,0.,0.|1.605446,0.,0.,0.,0.,0.,1.517077,1.697423||0.,0.,0.,0.|0.129733,0.,0.,0.,0.,0.,0.665385,0.742623|
F|0.,0.,0.,0.,0.|0.,0.,0.,0.,0.,0.,0.,2.242735,0.,0.||0.,0.,0.,0.,0.|0.,0.,0.,0.,0.,0.,0.,1.700535,0.,0.|
P|0.,0.,0.,0.|0.,0.,0.,0.||0.,0.,0.,0.|0.,0.,0.,0.|
S|1.10701,0.,0.,1.369793,0.,0.||1.740591,0.,0.,0.,0.,0.,0.|0.072682,0.,0.,0.255895,0.,0.||0.501079,0.,0.,0.,0.,0.,0.
T|0.,0.,0.,0.|0.,0.,0.|0.,0.,0.,0.|0.,0.,0.,0.|0.,0.,0.|0.,0.,0.,0.
W|1.311668,0.,0.,0.698414|0.,0.,0.,0.,1.868257,0.,2.460844,3.|0.,0.,0.,0.944645,0.,0.|0.033123,0.,0.,0.174603|0.,0.,0.,0.,0.575574,0.,0.762718,1.3125|0.,0.,0.,0.023855,0.,0.
Y|0.,0.,0.,0.,0.,0.|0.,0.,1.778906,0.,0.,1.424602,2.263398,0.,0.,0.,1.271668,1.522204|0.,0.,0.,0.,0.,1.392699,1.257591,0.,0.,0.916883,0.|0.,0.,0.,0.,0.,0.|0.,0.,0.94875,0.,0.,0.407029,1.629149,0.,0.,0.,0.304903,0.856239|0.,0.,0.,0.,0.,0.206609,0.573517,0.,0.,0.058981,0.
V|1.18526,0.93301,0.,2.063993,0.,0.,0.,0.|0.,1.217317,0.970476,0.,1.672839,0.,0.,0.||0.237052,0.020506,0.,0.072969,0.,0.,0.,0.|0.,0.649236,0.074652,0.,0.464677,0.,0.,0.|
```
