## Supplementary Data 3 for "Pharmacological proximities in the GPCR family discovered using contact-informed amino-acid and binding pocket similarities": f17800.bsv

```
res|B|C|P|wB|wC|wP
A|0.,0.,0.,0.,0.,1.326082,1.374519,2.07076,0.,0.|0.,0.,0.,0.,1.238978,1.641723,0.,0.,0.||0.,0.,0.,0.,0.,0.198461,0.261813,0.323996,0.,0.|0.,0.,0.,0.,0.202282,0.256868,0.,0.,0.|
R|0.|0.|2.376083,0.|0.|0.|0.371768,0.
N|0.,0.,0.|0.,0.|0.,0.|0.,0.,0.|0.,0.|0.,0.
D|0.,0.,1.335994|0.,0.,0.|0.,0.,0.,0.|0.,0.,0.397188|0.,0.,0.|0.,0.,0.,0.
C|0.,0.||0.,0.|0.,0.||0.,0.
Q|0.,0.,0.,0.|0.,0.,0.,1.777518,0.|0.,0.,0.,0.919689,0.|0.,0.,0.,0.|0.,0.,0.,0.350667,0.|0.,0.,0.,0.106359,0.
E|0.,0.|0.,0.|0.,0.,0.|0.,0.|0.,0.|0.,0.,0.
G|0.,0.,1.558442,1.337259,0.,0.|||0.,0.,0.642516,0.598247,0.,0.||
H|0.|1.29679,0.|1.28031,0.|0.|0.204756,0.|0.303231,0.
I|0.,0.,0.,0.,0.,1.02569,1.583257|0.916216,1.370462,0.,0.,0.,0.,0.,0.,0.,0.,0.,0.,0.,1.403044,1.841583||0.,0.,0.,0.,0.,0.194049,0.470698|0.066392,0.11255,0.,0.,0.,0.,0.,0.,0.,0.,0.,0.,0.,0.265441,0.59727|
L|0.,0.,0.,0.,0.,0.,0.,0.,1.594279,0.,0.,0.,0.|0.,0.,0.,0.,0.,0.,0.,0.,0.,0.,0.,1.402274,1.729945,0.,0.,0.,0.,0.,0.,0.,1.314797,0.,0.,0.,0.||0.,0.,0.,0.,0.,0.,0.,0.,0.249445,0.,0.,0.,0.|0.,0.,0.,0.,0.,0.,0.,0.,0.,0.,0.,0.430523,0.622173,0.,0.,0.,0.,0.,0.,0.,0.295159,0.,0.,0.,0.|
K|0.,0.|0.|0.,0.,0.|0.,0.|0.|0.,0.,0.
M|0.737999,0.|0.,0.,0.,0.,0.984029||0.021391,0.|0.,0.,0.,0.,0.079786|
F|1.201749,0.,0.,0.,0.,0.|1.301896,1.458043,0.,0.,0.,0.,0.,1.766231,0.,0.,0.,0.,0.||0.040639,0.,0.,0.,0.,0.|0.232706,0.126786,0.,0.,0.,0.,0.,0.64882,0.,0.,0.,0.,0.|
P|0.,0.,0.,1.017104,0.|0.,0.,0.,1.598751,0.||0.,0.,0.,0.247404,0.|0.,0.,0.,0.691352,0.|
S|1.089987,0.,0.||1.528102,0.,0.,1.422765,0.|0.235673,0.,0.||0.710433,0.,0.,0.49989,0.
T|0.|0.,0.,0.,0.|0.|0.|0.,0.,0.,0.|0.
W||0.|0.||0.|0.
Y|0.874074,1.294748|1.074701,0.|0.|0.025335,0.279945|0.036343,0.|0.
V|0.,0.,0.|1.16752,0.,0.,0.,0.,0.,0.,0.,0.,0.,0.||0.,0.,0.|0.146645,0.,0.,0.,0.,0.,0.,0.,0.,0.,0.|
```
