## Supplementary Data 3 for "Pharmacological proximities in the GPCR family discovered using contact-informed amino-acid and binding pocket similarities": f17802.bsv

```
res|B|C|P|wB|wC|wP
A|0.,0.,0.,0.,0.,0.,0.,0.,0.,0.,0.,0.,0.,1.689768,1.139207,0.|0.,0.,0.,0.,0.,0.,0.,0.,0.,0.,0.,0.,0.,0.,0.,0.,0.,1.156063,0.,0.,0.||0.,0.,0.,0.,0.,0.,0.,0.,0.,0.,0.,0.,0.,0.185581,0.300624,0.|0.,0.,0.,0.,0.,0.,0.,0.,0.,0.,0.,0.,0.,0.,0.,0.,0.,0.269748,0.,0.,0.|
R|0.,0.,0.,0.,0.,1.632359,0.,0.|0.,0.,0.,0.,0.,0.,0.,0.,0.,0.,0.|0.,0.,0.,1.373577,0.,0.,0.,0.,0.,0.,0.,0.,0.,0.,0.,0.,0.,0.|0.,0.,0.,0.,0.,0.761768,0.,0.|0.,0.,0.,0.,0.,0.,0.,0.,0.,0.,0.|0.,0.,0.,0.080014,0.,0.,0.,0.,0.,0.,0.,0.,0.,0.,0.,0.,0.,0.
N|1.712924,0.,0.,0.,0.,0.,0.698917,0.|1.283786,0.,0.,0.,0.,0.|0.,1.393687,0.,0.,0.,0.,0.,1.256383,1.319305,0.,0.937771,0.,0.,0.,0.|0.186864,0.,0.,0.,0.,0.,0.046594,0.|0.186732,0.,0.,0.,0.,0.|0.,0.141731,0.,0.,0.,0.,0.,0.203345,0.439768,0.,0.281331,0.,0.,0.,0.
D|0.,0.,0.,0.,0.,0.,0.,0.,0.,0.,0.,0.,0.,0.|0.,0.795439,0.,0.,0.,0.,1.097834,0.,0.,0.,0.|0.,1.083735,0.,0.,0.,0.,0.,0.,0.,0.,0.,0.,0.,0.,0.,0.,0.,0.|0.,0.,0.,0.,0.,0.,0.,0.,0.,0.,0.,0.,0.,0.|0.,0.011584,0.,0.,0.,0.,0.109783,0.,0.,0.,0.|0.,0.026304,0.,0.,0.,0.,0.,0.,0.,0.,0.,0.,0.,0.,0.,0.,0.,0.
C|1.379409,0.,0.,0.,0.,0.,0.,0.||1.62131,0.,0.,0.,0.,0.,0.,0.,1.286605,0.|0.144211,0.,0.,0.,0.,0.,0.,0.||0.309523,0.,0.,0.,0.,0.,0.,0.,0.428868,0.
Q|0.,0.|0.,0.,0.,0.960415|0.,0.,0.,0.,0.,0.,0.,1.917577|0.,0.|0.,0.,0.,0.096041|0.,0.,0.,0.,0.,0.,0.,0.511354
E|1.261199,0.,0.,1.338779,0.,0.,1.361464,0.,0.,0.,0.,1.603026,0.|0.969038,0.,1.342216,0.,0.,0.,0.,0.,0.,0.,0.,0.|0.,1.498547,0.,0.,1.452642,0.,0.,0.,0.,0.,0.,0.,0.,0.|0.106881,0.,0.,0.012998,0.,0.,0.990156,0.,0.,0.,0.,0.374039,0.|0.060223,0.,0.032578,0.,0.,0.,0.,0.,0.,0.,0.,0.|0.,0.287857,0.,0.,0.08462,0.,0.,0.,0.,0.,0.,0.,0.,0.
G|0.,0.,0.950521,0.,0.,0.,0.,0.,0.,0.,1.592191,1.271085,1.260501,0.,0.,0.,0.,0.,0.,1.083873,0.,0.,0.,1.523099,0.,0.,0.,0.,1.133533,0.,0.,0.,0.|||0.,0.,0.112774,0.,0.,0.,0.,0.,0.,0.,0.868468,0.102862,0.218584,0.,0.,0.,0.,0.,0.,0.225807,0.,0.,0.,0.660009,0.,0.,0.,0.,0.084149,0.,0.,0.,0.||
H|0.,0.,0.,0.,0.|0.847575,0.,0.,0.,0.,0.,0.,0.|1.992044,0.,0.,0.,0.,0.,0.,0.|0.,0.,0.,0.,0.|0.046231,0.,0.,0.,0.,0.,0.,0.|0.108657,0.,0.,0.,0.,0.,0.,0.
I|0.,0.,0.,0.,1.356586,0.,0.,0.|0.,1.432186,0.,0.,1.099919,0.,1.187492,0.,0.,0.,0.,1.162426,0.,0.||0.,0.,0.,0.,0.026341,0.,0.,0.|0.,0.445029,0.,0.,0.037376,0.,0.215908,0.,0.,0.,0.,0.228424,0.,0.|
L|0.,0.,0.,0.,0.,0.,1.930233,1.029518,0.,0.963649,1.461055,0.,0.|0.,0.,0.,0.,0.,0.,0.,0.,0.,0.,0.,0.,0.,1.043883,0.,0.,0.,0.,0.,0.,0.,1.399998,0.,0.,0.,0.,0.,0.,0.,0.||0.,0.,0.,0.,0.,0.,0.175476,0.065461,0.,0.093688,0.243509,0.,0.|0.,0.,0.,0.,0.,0.,0.,0.,0.,0.,0.,0.,0.,0.355869,0.,0.,0.,0.,0.,0.,0.,0.606666,0.,0.,0.,0.,0.,0.,0.,0.|
K|0.,0.,0.,0.,0.,0.|0.,0.,0.,0.,0.,0.,0.,0.,0.,0.,0.,0.|0.,0.,0.,0.,0.,0.,0.,0.,0.,0.,0.,0.,0.,0.|0.,0.,0.,0.,0.,0.|0.,0.,0.,0.,0.,0.,0.,0.,0.,0.,0.,0.|0.,0.,0.,0.,0.,0.,0.,0.,0.,0.,0.,0.,0.,0.
M|0.,0.,0.,0.,0.,0.|0.,0.,0.,0.,0.,0.,1.188747,0.,0.,0.,0.,0.,0.,0.,0.,0.||0.,0.,0.,0.,0.,0.|0.,0.,0.,0.,0.,0.,0.198125,0.,0.,0.,0.,0.,0.,0.,0.,0.|
F|0.,0.,0.,0.,1.266039,0.,0.,0.,0.|0.,0.,0.,0.,0.,1.434706,0.,0.,0.,0.,0.,0.,0.,0.,0.,0.,0.||0.,0.,0.,0.,0.404429,0.,0.,0.,0.|0.,0.,0.,0.,0.,0.285548,0.,0.,0.,0.,0.,0.,0.,0.,0.,0.,0.|
P|0.,0.,0.,0.,0.,0.|0.,0.,0.||0.,0.,0.,0.,0.,0.|0.,0.,0.|
S|1.270272,0.,0.,0.,0.,0.,0.,0.,0.,0.,1.140284,0.,0.,0.,0.||1.913058,0.,0.,0.,0.,0.,0.,0.,0.,0.,0.,1.389178,0.,0.,0.|0.132801,0.,0.,0.,0.,0.,0.,0.,0.,0.,0.138416,0.,0.,0.,0.||0.191306,0.,0.,0.,0.,0.,0.,0.,0.,0.,0.,0.072269,0.,0.,0.
T|0.,0.924187,0.,0.,0.,0.,0.,0.,0.|0.,0.,0.,0.,0.,0.,0.,0.847862|0.,0.,0.,0.,0.,0.,0.,0.|0.,0.062657,0.,0.,0.,0.,0.,0.,0.|0.,0.,0.,0.,0.,0.,0.,0.047103|0.,0.,0.,0.,0.,0.,0.,0.
W|0.|0.,0.,0.,1.631124,0.|0.,0.,1.252994,0.|0.|0.,0.,0.,0.667278,0.|0.,0.,0.170863,0.
Y|0.,0.,0.,0.,0.,0.,0.,0.|1.217449,0.,0.,0.,0.,0.,0.,0.,0.845799,0.|1.160798,0.,0.,0.,0.,0.|0.,0.,0.,0.,0.,0.,0.,0.|0.132813,0.,0.,0.,0.,0.,0.,0.,0.10711,0.|0.11608,0.,0.,0.,0.,0.
V|0.,0.,0.,0.,0.,0.,0.,0.|0.,0.,1.356014,0.,0.,0.,1.017066,1.673487,0.,0.,0.,0.,0.,0.,1.398425,0.,1.203855,0.,0.,0.,0.,0.||0.,0.,0.,0.,0.,0.,0.,0.|0.,0.,0.398377,0.,0.,0.,0.184921,0.251507,0.,0.,0.,0.,0.,0.,0.605984,0.,0.321028,0.,0.,0.,0.,0.|
```
