## Supplementary Data 3 for "Pharmacological proximities in the GPCR family discovered using contact-informed amino-acid and binding pocket similarities": f17833.bsv

```
res|B|C|P|wB|wC|wP
A|0.,0.,0.,0.,0.,0.,0.|0.,0.,0.,0.,0.,0.,0.,0.||0.,0.,0.,0.,0.,0.,0.|0.,0.,0.,0.,0.,0.,0.,0.|
R|0.,1.464866,0.,0.|1.326011,1.785383|0.,1.520437|0.,0.683604,0.,0.|0.417584,0.833179|0.,0.790627
N|0.,0.|0.,0.,0.,0.,0.|1.406331,1.745158,0.,0.,0.|0.,0.|0.,0.,0.,0.,0.|0.48162,1.047095,0.,0.,0.
D|1.563885,0.,0.|1.024208,0.,0.|2.135749,0.,0.|0.667258,0.,0.|0.327746,0.,0.|1.196019,0.,0.
C||0.,0.|0.||0.,0.|0.
Q|0.,0.|0.|0.,0.,0.|0.,0.|0.|0.,0.,0.
E|0.,0.,0.,0.|0.,0.,0.,0.,0.,0.|1.155593,0.,1.268195,1.772707,0.,0.,0.,1.396166,0.|0.,0.,0.,0.|0.,0.,0.,0.,0.,0.|0.332431,0.,0.760917,1.063624,0.,0.,0.,0.143004,0.
G|0.,0.,0.,0.,0.,0.,0.,0.,1.117636,1.547233,0.904957,0.,0.,0.|||0.,0.,0.,0.,0.,0.,0.,0.,0.123512,0.350317,0.051224,0.,0.,0.||
H|0.,0.,0.,1.343441,0.|0.,0.,0.,1.120333,0.|0.,0.,0.,1.241242,0.|0.,0.,0.,0.123119,0.|0.,0.,0.,0.187226,0.|0.,0.,0.,0.153901,0.
I|0.,0.,0.|1.546241,0.,0.,0.868114,0.,0.,0.,0.,0.,0.||0.,0.,0.|0.910799,0.,0.,0.297639,0.,0.,0.,0.,0.,0.|
L|0.,0.,0.,0.,0.,0.,0.,0.|0.856075,0.,0.,0.,0.,0.,0.,0.||0.,0.,0.,0.,0.,0.,0.,0.|0.244593,0.,0.,0.,0.,0.,0.,0.|
K||0.,0.,0.|0.,0.,0.,1.443987||0.,0.,0.|0.,0.,0.,0.654608
M|0.|1.529607||0.|0.752127|
F|2.153056,0.,0.,0.,0.,0.,0.|0.,1.607462,2.190333,1.841705,0.,0.,0.,1.639394,0.,0.||1.35335,0.,0.,0.,0.,0.,0.|0.,0.780767,1.189038,0.736682,0.,0.,0.,0.583288,0.,0.|
P|0.,0.,1.495427,0.,0.,0.|0.,0.,0.,0.||0.,0.,0.811803,0.,0.,0.|0.,0.,0.,0.|
S|1.061125,0.,0.,0.,0.,0.,0.||0.,0.,0.,0.,0.,0.,0.|0.140702,0.,0.,0.,0.,0.,0.||0.,0.,0.,0.,0.,0.,0.
T|1.240441,0.,0.,0.|1.204078,0.,0.,0.,0.|0.,0.|0.171332,0.,0.,0.|0.359228,0.,0.,0.,0.|0.,0.
W|2.004858,0.,0.|1.7462,1.690445,1.614218,0.,0.,0.,2.285461,0.,0.,0.|0.,0.,0.986412,0.,0.,0.|0.897202,0.,0.|0.549908,0.849892,0.630894,0.,0.,0.,0.418899,0.,0.,0.|0.,0.,0.085081,0.,0.,0.
Y|1.117468,0.,0.,0.,0.,0.,0.,0.,0.|1.476603,0.936076,1.640777,0.,0.,1.99423,2.156682,1.216552,1.888251,0.,0.,1.614922,1.244966,1.922923,0.,0.,1.565001,0.,0.,0.,0.|1.128653,1.12421,0.,0.,1.535038,1.170934,1.349078,1.239598,0.,0.,1.310509,1.598595,0.,0.,0.,1.598595,0.790786,1.060051,0.,0.|0.168386,0.,0.,0.,0.,0.,0.,0.,0.|0.384321,0.205167,0.651815,0.,0.,1.367472,1.725345,0.423441,0.667669,0.,0.,0.317761,0.348993,0.751547,0.,0.,0.485108,0.,0.,0.,0.|0.231915,0.354203,0.,0.,0.833306,0.468374,0.260871,0.369825,0.,0.,0.240201,0.659259,0.,0.,0.,0.659259,0.010657,0.171437,0.,0.
V|0.,0.,0.,0.,0.|1.535082,0.,0.,0.,0.,0.||0.,0.,0.,0.,0.|0.546741,0.,0.,0.,0.,0.|
```
