## Supplementary Data 3 for "Pharmacological proximities in the GPCR family discovered using contact-informed amino-acid and binding pocket similarities": f17997.bsv

```
res|B|C|P|wB|wC|wP
A|1.361755,0.,0.,0.|0.,0.,0.||0.429249,0.,0.,0.|0.,0.,0.|
R|1.772612,0.,0.,1.752939|0.856258,0.945756,0.,1.692006,2.075937|1.958523,2.330805,0.,1.788099,0.|0.236348,0.,0.,0.334831|0.076112,0.105084,0.,0.494294,0.396527|1.131591,0.36257,0.,0.482184,0.
N|0.||0.|0.||0.
D|0.|0.,0.,0.|2.069169,0.,0.,0.,0.,0.|0.|0.,0.,0.|1.237003,0.,0.,0.,0.,0.
C|||0.|||0.
Q|||0.,0.,0.|||0.,0.,0.
E|0.|0.869305,0.,0.|1.550893,0.,0.|0.|0.096589,0.,0.|0.206786,0.,0.
G|1.643295,1.002222,0.,0.,0.,2.120732,0.,0.,0.,0.,0.,0.|||1.000266,0.08715,0.,0.,0.,0.76251,0.,0.,0.,0.,0.,0.||
H|2.297312,0.|2.497374,0.,0.,0.|2.282049,0.,0.,0.|2.147487,0.|1.683013,0.,0.,0.|1.389073,0.,0.,0.
I||1.213768|||0.204568|
L|1.742113,0.,1.016259|1.686149,0.||1.060416,0.,0.045167|0.916385,0.|
K|1.93301,0.904876|0.,0.980597,0.|0.,1.551034|1.176615,0.101671|0.,0.154251,0.|0.,0.365974
M|1.823458,1.409856,1.806169|1.521184,1.513971,0.,0.||1.387413,0.413762,0.240823|1.025145,0.707617,0.,0.|
F|0.|1.168013,3.||0.|0.215829,0.4|
P||0.|||0.|
S|0.,1.310631,0.||2.104002,2.096981,0.|0.,0.279798,0.||0.280534,0.400547,0.
T|1.143235,0.,0.|1.793697,0.,0.,0.,0.|0.,0.,0.,0.|0.347941,0.,0.|1.072319,0.,0.,0.,0.|0.,0.,0.,0.
W||||||
Y|0.,0.|0.,0.,0.,0.|0.,0.,0.|0.,0.|0.,0.,0.,0.|0.,0.,0.
V|2.687267|1.419957||0.358302|0.189328|
```
