## Supplementary Data 3 for "Pharmacological proximities in the GPCR family discovered using contact-informed amino-acid and binding pocket similarities": f17998.bsv

```
res|B|C|P|wB|wC|wP
A|0.,2.140137|0.987619,0.,0.,0.||0.,1.926123|0.076708,0.,0.,0.|
R|1.752939,0.|1.692006,2.075937,1.123013|1.529976,1.788099,1.843673|0.334831,0.|0.494294,0.396527,0.239867|0.326624,0.482184,1.056085
N|1.375663|1.140786|2.454702|0.253763|0.454099|1.334595
D|0.,0.,0.|0.,0.,0.,0.|1.462852,0.,0.,1.516181,0.,2.146845,0.,0.,2.146845,0.,0.,2.011829|0.,0.,0.|0.,0.,0.,0.|0.509533,0.,0.,0.794891,0.,0.461687,0.,0.,0.461687,0.,0.,1.609463
C|0.,1.898777,1.131788,0.,1.898777,1.131788,0.,2.052835|0.,0.,0.,0.||0.,0.377714,0.188631,0.,0.377714,0.188631,0.,1.231701|0.,0.,0.,0.|
Q|0.983183,0.,0.983183,0.,1.978514|0.,0.,0.,0.,0.|0.,0.,0.,0.,0.,0.,0.|0.14272,0.,0.14272,0.,1.187109|0.,0.,0.,0.,0.|0.,0.,0.,0.,0.,0.,0.
E|0.|0.|0.,0.,2.098494|0.|0.|0.,0.,1.018687
G|2.120732,0.,0.,0.,0.,0.,0.,0.,0.,0.,0.,2.198103,1.818793,1.140467,0.,0.,2.198103,1.818793,1.140467,0.,0.,2.239046,1.516807,1.67526|||0.76251,0.,0.,0.,0.,0.,0.,0.,0.,0.,0.,0.827243,0.498701,0.171683,0.,0.,0.827243,0.498701,0.171683,0.,0.,2.015141,1.213446,0.83763||
H|0.,0.|0.,0.|0.,0.|0.,0.|0.,0.|0.,0.
I||1.213768,1.209483|||0.204568,0.72569|
L|0.,0.|0.,0.,0.,0.||0.,0.|0.,0.,0.,0.|
K|0.904876,1.576356,1.576356|0.980597,0.,0.,1.249644,0.,1.249644,0.|1.551034,1.771688,0.,0.,0.,0.|0.101671,0.466127,0.466127|0.154251,0.,0.,0.409829,0.,0.409829,0.|0.365974,1.01485,0.,0.,0.,0.
M||1.384274|||0.537582|
F|0.|2.426824||0.|2.002719|
P|0.,0.|0.,0.||0.,0.|0.,0.|
S|1.310631,0.,0.,2.136178,1.564688,0.,2.136178,1.564688,0.,1.601995,1.506124||2.096981,1.441257,1.442656,1.407927,1.442656,1.407927,0.|0.279798,0.,0.,0.459393,0.370141,0.,0.459393,0.370141,0.,0.961197,0.753062||0.400547,0.097163,0.294736,0.340627,0.294736,0.340627,0.
T|0.,0.,0.,0.,0.,0.|0.,0.,0.,0.,0.,0.,0.,0.|0.,0.,0.,0.,0.|0.,0.,0.,0.,0.,0.|0.,0.,0.,0.,0.,0.,0.,0.|0.,0.,0.,0.,0.
W|2.480922,2.480922,2.291655|0.,0.||0.640238,0.640238,2.06249|0.,0.|
Y|0.|0.,1.575275,1.594192,0.,0.,0.,0.,0.|0.,1.682571,1.496956,0.,0.,0.,0.,0.,0.|0.|0.,0.749403,0.913178,0.,0.,0.,0.,0.|0.,1.078152,0.944681,0.,0.,0.,0.,0.,0.
V|0.,0.,0.|1.591333,1.355959,1.091383,0.,1.114092,1.114092||0.,0.,0.|0.834291,0.513422,0.296687,0.,0.179692,0.179692|
```
