## Supplementary Data 3 for "Pharmacological proximities in the GPCR family discovered using contact-informed amino-acid and binding pocket similarities": f18024.bsv

```
res|B|C|P|wB|wC|wP
A|2.082141,0.,2.052853|1.07105,0.,1.259956||0.410563,0.,0.499491|0.181023,0.,0.279616|
R||0.|0.,0.||0.|0.,0.
N|1.279025,2.09368,1.279025,2.09368,0.|1.560723,1.275195,1.275195,1.560723|1.641817,2.159395,2.159395,1.641817|0.991244,1.674944,0.991244,1.674944,0.|1.248578,0.605717,0.605717,1.248578|1.272408,1.295637,1.295637,1.272408
D|0.,1.778721,1.436137,1.778721,1.436137,0.|1.255257,1.255257,0.|2.210768,1.590568,0.,1.590568,0.,2.079564|0.,1.467445,1.220716,1.467445,1.220716,0.|0.125526,0.125526,0.|0.415168,1.312218,0.,1.312218,0.,0.472628
C|1.801925,0.,0.,1.893184,0.,0.|1.328547,0.,0.,0.,1.180668,0.,0.||0.406068,0.,0.,0.496075,0.,0.|0.243255,0.,0.,0.,0.315687,0.,0.|
Q|1.690355,1.690355,0.|1.555452,1.555452||0.633883,0.633883,0.|0.194431,0.194431|
E|0.,1.318012,0.,0.,0.|0.,0.,0.,0.,0.,0.|0.,0.,0.,0.,0.,0.|0.,0.303072,0.,0.,0.|0.,0.,0.,0.,0.,0.|0.,0.,0.,0.,0.,0.
G|1.971248,1.825899,1.121713,0.,2.129456,2.129456,1.899277,1.805308,1.382298,0.|||0.823667,0.52291,0.16852,0.,1.756801,1.756801,1.112144,0.66613,0.277199,0.||
H|0.,0.,0.|0.,0.,0.,0.|0.,0.,0.|0.,0.,0.|0.,0.,0.,0.|0.,0.,0.
I||0.,0.|||0.,0.|
L|0.,0.,1.37686,1.37686,0.,0.,0.|0.,0.,1.507748,1.440204,1.507748,1.440204,0.,0.||0.,0.,0.722851,0.722851,0.,0.,0.|0.,0.,1.243892,1.116158,1.243892,1.116158,0.,0.|
K|0.|0.,0.|0.,0.|0.|0.,0.|0.,0.
M||0.|||0.|
F|1.520015|2.119155,2.252771,0.,2.252771,2.119155,0.||0.186954|1.695324,1.858536,0.,1.858536,1.695324,0.|
P||||||
S|1.553787,0.,1.373528|0.|0.,1.54931|0.269907,0.,0.319511|0.|0.,0.356259
T|0.,0.|1.195089|0.,0.|0.,0.|0.145879|0.,0.
W|2.087503,0.,0.,2.257236,0.|0.,0.,0.|0.,0.|0.539027,0.,0.,0.669928,0.|0.,0.,0.|0.,0.
Y|0.,0.|1.463456,0.,0.,1.120296,0.|0.765586,0.,0.,0.,0.,0.|0.,0.|0.041224,0.,0.,0.128804,0.|0.014377,0.,0.,0.,0.,0.
V|1.525403,2.255071,2.255071,0.|1.43151||0.042969,2.029564,2.029564,0.|0.26793|
```
