## Supplementary Data 3 for "Pharmacological proximities in the GPCR family discovered using contact-informed amino-acid and binding pocket similarities": f18233.bsv

```
res|B|C|P|wB|wC|wP
A|0.965989,0.,0.,1.720596,0.,0.,0.,0.|0.,0.,1.564895,0.906529,0.,1.720599||0.0336,0.,0.,0.286766,0.,0.,0.,0.|0.,0.,0.076336,0.029481,0.,0.412944|
R|0.,0.|0.,0.|0.|0.,0.|0.,0.|0.
N|0.,0.,0.|0.|0.,0.,0.,0.,0.|0.,0.,0.|0.|0.,0.,0.,0.,0.
D|1.454997,0.|0.,0.,0.|1.662322,0.,0.|0.1455,0.|0.,0.,0.|0.209597,0.,0.
C|0.,2.401386||0.,1.472135|0.,0.480277||0.,0.294427
Q|0.,0.|0.,0.78926,0.|0.,1.891329,0.|0.,0.|0.,0.094711,0.|0.,0.453919,0.
E|0.,0.,0.,1.554829,0.,0.,1.509489|0.,0.|0.,0.,0.|0.,0.,0.,0.050564,0.,0.,0.301898|0.,0.|0.,0.,0.
G|0.,0.,0.,0.,0.,0.,0.,0.,0.,0.,0.|||0.,0.,0.,0.,0.,0.,0.,0.,0.,0.,0.||
H||0.,0.|0.,0.||0.,0.|0.,0.
I|0.,0.,0.|1.543004,0.,0.,0.,0.||0.,0.,0.|0.114048,0.,0.,0.,0.|
L|0.,0.,0.,0.,0.|1.729485,1.136975,0.,0.,0.,0.,0.,0.,1.169387,0.,0.,0.,0.,0.,1.851895||0.,0.,0.,0.,0.|0.037597,0.064264,0.,0.,0.,0.,0.,0.,0.34226,0.,0.,0.,0.,0.,0.592606|
K|0.,0.,0.|0.,0.,0.,1.037634|0.,0.,0.,0.,0.|0.,0.,0.|0.,0.,0.,0.373548|0.,0.,0.,0.,0.
M|0.,0.,1.225732,0.|1.544471,0.,0.,1.54698,1.173327,0.,0.,1.941954||0.,0.,0.034879,0.|0.167877,0.,0.,0.201233,0.157398,0.,0.,0.699103|
F|1.131082,0.,0.,1.201103|1.234998,1.147544,0.,0.,0.,0.,1.365052||0.019671,0.,0.,0.240221|0.026848,0.049893,0.,0.,0.,0.,0.27301|
P||0.|||0.|
S|0.,0.,0.,0.||1.260718,1.378954|0.,0.,0.,0.||0.115109,0.330725
T|0.,0.|0.|0.|0.,0.|0.|0.
W||||||
Y|0.|0.,0.|0.,0.,0.|0.|0.,0.|0.,0.,0.
V|0.,0.,0.,0.|0.,0.,0.,0.,1.403194,0.934089,0.,1.803028,0.||0.,0.,0.,0.|0.,0.,0.,0.,0.570404,0.030377,0.,1.153938,0.|
```
