## Supplementary Data 3 for "Pharmacological proximities in the GPCR family discovered using contact-informed amino-acid and binding pocket similarities": f18293.bsv

```
res|B|C|P|wB|wC|wP
A|0.,0.,0.,0.,0.,0.,0.,0.,0.,0.,0.877679,0.|0.,1.804141,0.,0.,1.134066,0.,0.,0.941622,0.,0.,1.104484,0.,1.196928,0.,0.||0.,0.,0.,0.,0.,0.,0.,0.,0.,0.,0.034809,0.|0.,0.328026,0.,0.,0.11496,0.,0.,0.194075,0.,0.,0.203375,0.,0.37404,0.,0.|
R|0.,0.,0.,0.,0.,0.,0.,0.|0.,0.,0.,0.,0.,0.|0.,0.,0.,0.,0.,0.,0.|0.,0.,0.,0.,0.,0.,0.,0.|0.,0.,0.,0.,0.,0.|0.,0.,0.,0.,0.,0.,0.
N|0.,0.,0.,0.,0.,1.090502|0.,0.,0.|0.,0.,0.,0.,1.519137,0.915809,0.,1.499121,0.|0.,0.,0.,0.,0.,0.098856|0.,0.,0.|0.,0.,0.,0.,0.206568,0.228952,0.,0.272567,0.
D|0.,0.,0.,0.,0.,0.,1.157085,0.,0.,0.|0.,0.,0.,0.,0.,0.,0.,1.191523,0.,1.580672,0.,0.|0.,0.,0.,0.,0.,0.,0.,1.536059,0.,1.763985,0.,1.812678,0.,1.399761,0.|0.,0.,0.,0.,0.,0.,0.095058,0.,0.,0.|0.,0.,0.,0.,0.,0.,0.,0.182273,0.,0.395168,0.,0.|0.,0.,0.,0.,0.,0.,0.,0.304867,0.,0.534692,0.,0.793047,0.,0.243437,0.
C||||||
Q|0.,1.308048,0.,1.059566,0.|0.,0.,0.,0.,0.|0.,0.,0.,0.,0.,0.,0.,1.529088|0.,0.374257,0.,0.46356,0.|0.,0.,0.,0.,0.|0.,0.,0.,0.,0.,0.,0.,0.111206
E|0.,1.590546,0.,0.,1.446162,0.,0.,0.,0.,0.,0.,0.|0.,1.16681,0.,0.,0.,0.,0.,0.,0.,0.,0.|0.,1.657036,0.,0.,0.,0.,0.,0.,0.,0.,0.,0.,0.,0.,0.|0.,0.299162,0.,0.,0.217915,0.,0.,0.,0.,0.,0.,0.|0.,0.138993,0.,0.,0.,0.,0.,0.,0.,0.,0.|0.,0.477891,0.,0.,0.,0.,0.,0.,0.,0.,0.,0.,0.,0.,0.
G|0.,0.,0.,0.,0.,1.543205,0.,0.,0.,0.,0.,0.,1.537266,0.,0.,0.,0.,0.,0.,0.,0.,0.,0.,0.,0.,0.,0.,1.123009,0.,0.,0.,0.,0.,0.|||0.,0.,0.,0.,0.,0.507952,0.,0.,0.,0.,0.,0.,0.307453,0.,0.,0.,0.,0.,0.,0.,0.,0.,0.,0.,0.,0.,0.,0.125554,0.,0.,0.,0.,0.,0.||
H|0.,0.,0.,0.|0.,1.544671,0.|0.,1.793607,1.389521|0.,0.,0.,0.|0.,0.434284,0.|0.,0.46416,0.293439
I|0.,0.,0.,0.,1.266599,0.,0.,0.,0.,0.|0.,0.,0.,1.499013,0.960456,0.,0.,0.,0.,0.,0.,1.53045||0.,0.,0.,0.,0.133539,0.,0.,0.,0.,0.|0.,0.,0.,0.622593,0.219952,0.,0.,0.,0.,0.,0.,0.361743|
L|0.,0.,0.,1.486989,0.,0.,0.,1.323712,0.,0.,0.,0.,0.,0.,0.|1.508099,1.819068,0.,0.,0.,0.,0.,1.147066,1.682888,0.,0.,0.,0.,0.,1.373102,1.139245,1.536995,0.,0.,0.,0.,0.,0.,1.409203,0.,1.208278,0.,1.246804,1.010764,0.,2.095573,1.409651,0.||0.,0.,0.,0.275023,0.,0.,0.,0.391674,0.,0.,0.,0.,0.,0.,0.|0.424901,0.613574,0.,0.,0.,0.,0.,0.28407,0.553929,0.,0.,0.,0.,0.,0.308478,0.149818,0.408462,0.,0.,0.,0.,0.,0.,0.333476,0.,0.280676,0.,0.935103,0.106727,0.,0.457216,0.46134,0.|
K|0.,0.,0.,0.,0.,0.,0.,0.,1.032318,0.,0.,0.,0.,1.103176,0.,1.571583,0.|0.,0.,0.,0.,0.,0.,0.,0.,0.,0.,1.201614,0.,0.,0.,1.542065,0.,1.27047,0.,0.|0.,0.,0.,0.,0.,0.,0.,0.,0.,0.,0.,0.,0.,1.361102,0.,0.,0.,0.,1.481057,0.|0.,0.,0.,0.,0.,0.,0.,0.,0.165486,0.,0.,0.,0.,0.185005,0.,0.142871,0.|0.,0.,0.,0.,0.,0.,0.,0.,0.,0.,0.13616,0.,0.,0.,0.385516,0.,0.189387,0.,0.|0.,0.,0.,0.,0.,0.,0.,0.,0.,0.,0.,0.,0.,0.266051,0.,0.,0.,0.,0.188498,0.
M|0.,0.|1.432469,1.337125,0.,0.,1.634289,0.,0.||0.,0.|0.153479,0.276647,0.,0.,0.336838,0.,0.|
F|0.,0.,0.,0.,0.,0.,0.,0.,0.,0.,0.,0.,0.,0.,0.|0.,0.,0.,0.,0.,0.,0.,0.,0.,0.,0.,0.,1.969336,0.,1.364172,0.,0.,0.,0.,0.||0.,0.,0.,0.,0.,0.,0.,0.,0.,0.,0.,0.,0.,0.,0.|0.,0.,0.,0.,0.,0.,0.,0.,0.,0.,0.,0.,0.284522,0.,0.255782,0.,0.,0.,0.,0.|
P|0.,0.|||0.,0.||
S|0.,0.,0.,0.,0.,0.,0.,0.||0.,0.,0.,0.,0.,0.,1.580849,1.387781|0.,0.,0.,0.,0.,0.,0.,0.||0.,0.,0.,0.,0.,0.,0.574854,0.126162
T|0.,0.,0.,0.,0.,0.|1.137241,0.,1.179322,0.,0.|0.,0.,0.,0.,0.,0.,0.,0.,0.,0.|0.,0.,0.,0.,0.,0.|0.256681,0.,0.239095,0.,0.|0.,0.,0.,0.,0.,0.,0.,0.,0.,0.
W||0.|||0.|
Y|0.,0.,0.,0.,0.,0.|0.,0.,0.,0.,0.,0.,0.,0.,0.,0.,1.025633,1.336983,0.,0.,0.,0.|0.,0.,0.,0.,0.,0.,0.,0.,0.677348,0.,0.,0.,0.,0.|0.,0.,0.,0.,0.,0.|0.,0.,0.,0.,0.,0.,0.,0.,0.,0.,0.256408,0.290648,0.,0.,0.,0.|0.,0.,0.,0.,0.,0.,0.,0.,0.169337,0.,0.,0.,0.,0.
V|0.,0.,0.,0.,0.,0.,0.,0.,0.,0.,0.,0.|1.4422,0.,1.460463,0.,0.,0.,1.604379,0.,0.,1.320173,1.568434,0.,1.527542,1.283813,0.,0.||0.,0.,0.,0.,0.,0.,0.,0.,0.,0.,0.,0.|0.755438,0.,0.874446,0.,0.,0.,0.540654,0.,0.,0.423262,0.555395,0.,0.6683,0.406674,0.,0.|
```
