## Supplementary Data 3 for "Pharmacological proximities in the GPCR family discovered using contact-informed amino-acid and binding pocket similarities": f18327.bsv

```
res|B|C|P|wB|wC|wP
A|0.,0.,0.,0.|0.,0.||0.,0.,0.,0.|0.,0.|
R|2.159065,1.536023,0.,0.,0.,0.,0.,0.|0.838589,0.,0.,0.,0.,0.,0.,0.|0.,0.,0.,0.,0.,0.|0.925314,0.381118,0.,0.,0.,0.,0.,0.|0.039933,0.,0.,0.,0.,0.,0.,0.|0.,0.,0.,0.,0.,0.
N|0.,0.,0.|0.,0.,0.|0.,0.,0.,0.|0.,0.,0.|0.,0.,0.|0.,0.,0.,0.
D|0.,0.,0.,0.,0.,0.|0.,0.,0.|0.,0.|0.,0.,0.,0.,0.,0.|0.,0.,0.|0.,0.
C||||||
Q||0.,0.|0.,0.,0.||0.,0.|0.,0.,0.
E|0.|||0.||
G|2.070478|||1.151995||
H|1.701852,0.,0.|0.,0.,0.,0.|0.,0.,0.,0.|0.524631,0.,0.|0.,0.,0.,0.|0.,0.,0.,0.
I|0.,0.,0.|0.,0.,0.,0.,1.704957,0.885583,1.328547,1.095372,0.,0.,0.,0.||0.,0.,0.|0.,0.,0.,0.,0.974261,0.018957,0.495666,0.214385,0.,0.,0.,0.|
L|1.257022,0.,0.,0.,1.324485,1.273089,0.807608,0.,0.,0.|1.244762,0.,0.,0.,0.,1.122205,1.801921,0.,0.953646,0.,1.00159,0.,0.,0.,0.||0.319969,0.,0.,0.,0.504566,0.484986,0.072867,0.,0.,0.|0.758173,0.,0.,0.,0.,0.480945,0.686446,0.,0.157746,0.,0.042882,0.,0.,0.,0.|
K|1.754408,0.||0.|0.835433,0.||0.
M|1.618287,1.413512,1.338104,0.,0.,0.,0.,0.|2.037226,0.,0.,1.963831,1.65221,0.,1.337727,0.,0.,0.||0.539429,0.403861,0.171036,0.,0.,0.,0.,0.|0.981573,0.,0.,0.841642,0.683245,0.,0.241364,0.,0.,0.|
F|1.003179,1.344114,0.,0.|1.462043,2.14957,0.,0.,1.126072,0.,0.,0.,0.||0.218875,0.065767,0.,0.|0.770895,1.231117,0.,0.,0.099866,0.,0.,0.,0.|
P|0.718005,0.,0.,0.|1.812552,0.,1.722179,0.,0.||0.034191,0.,0.,0.|0.517872,0.,0.569743,0.,0.|
S|0.,0.,1.238739,0.,0.||0.,1.231411,1.657596,0.|0.,0.,0.170469,0.,0.||0.,0.175916,0.67926,0.
T|0.,0.,1.998319,0.|0.,0.,1.077075,0.,0.,0.|0.,1.157443,1.020926,1.465731,0.,0.,0.|0.,0.,1.237054,0.|0.,0.,0.161966,0.,0.,0.|0.,0.385814,0.43754,0.374698,0.,0.,0.
W|0.|0.,0.||0.|0.,0.|
Y|0.,0.|0.,0.,0.,0.,0.,1.397992,0.|1.075312,0.,0.,0.,1.34393|0.,0.|0.,0.,0.,0.,0.,0.132531,0.|0.26394,0.,0.,0.,0.230153
V|1.014165,0.89295,0.,0.,0.,0.|0.,1.69707,0.884415,0.,0.,0.,0.,0.||0.068628,0.03357,0.,0.,0.,0.|0.,0.689036,0.126345,0.,0.,0.,0.,0.|
```
