## Supplementary Data 3 for "Pharmacological proximities in the GPCR family discovered using contact-informed amino-acid and binding pocket similarities": f18384.bsv

```
res|B|C|P|wB|wC|wP
A|0.,0.,1.961338,0.,0.,1.458899,0.,0.,0.,0.|0.,0.,0.839871,0.,1.071828,0.,0.941622,0.,0.,1.138038,0.,1.347618,0.||0.,0.,0.396869,0.,0.,0.144776,0.,0.,0.,0.|0.,0.,0.0665,0.,0.306237,0.,0.194075,0.,0.,0.569019,0.,0.304301,0.|
R|0.,0.|0.,0.,0.|0.,0.,0.,0.|0.,0.|0.,0.,0.|0.,0.,0.,0.
N|0.,0.,0.,1.577719|0.,0.764164|1.055755,0.,0.,0.,1.01056,0.,1.286757,1.131664,1.089112,0.,1.656535|0.,0.,0.,0.152682|0.,0.073951|0.329923,0.,0.,0.,0.240609,0.,0.176806,0.377221,0.044454,0.,0.16031
D|0.,1.133293,0.,0.,0.,0.,0.,0.,0.,0.|0.788262,0.987137,0.,0.,1.026343,0.976334,0.,1.263584,0.,0.|1.011996,1.039442,0.,0.,0.991256,1.146455,1.536059,0.,1.214137,1.700514,0.,1.868237,0.,1.526252,0.,0.|0.,0.166172,0.,0.,0.,0.,0.,0.,0.,0.|0.147799,0.049212,0.,0.,0.293241,0.149059,0.,0.252717,0.,0.|0.379498,0.060964,0.,0.,0.360457,0.382152,0.304867,0.,0.607069,0.45347,0.,1.156528,0.,0.15574,0.,0.
C|0.,0.||0.,1.58753,0.|0.,0.||0.,0.423341,0.
Q|1.385763||0.|0.52791||0.
E|0.,0.,1.028244,0.,0.,0.,1.69493,0.,1.746192,0.,0.|0.,0.,0.,0.|0.,0.,0.,0.,0.,0.,0.|0.,0.,0.195856,0.,0.,0.,0.847465,0.,0.213819,0.,0.|0.,0.,0.,0.|0.,0.,0.,0.,0.,0.,0.
G|1.070994,0.,1.493671,0.,0.,0.,0.,0.,1.446399,0.949426,0.,0.,0.,1.961925,1.637621,0.,0.,0.,0.,0.|||0.200811,0.,0.407365,0.,0.,0.,0.,0.,0.176659,0.094218,0.,0.,0.,0.980963,0.38991,0.,0.,0.,0.,0.||
H|0.,0.,0.,0.|0.|0.,0.|0.,0.,0.,0.|0.|0.,0.
I|0.,0.,0.,0.,0.,1.297501,0.,0.,0.,0.,0.|0.,0.,0.,0.,0.,0.,1.363651,1.016267,0.,0.,0.,0.,1.65037,0.,0.,0.||0.,0.,0.,0.,0.,0.207996,0.,0.,0.,0.,0.|0.,0.,0.,0.,0.,0.,0.557857,0.46194,0.,0.,0.,0.,0.606258,0.,0.,0.|
L|0.,0.,0.,0.,0.,0.,0.,0.,0.,1.445777,1.401064,0.,0.,0.|1.788259,0.,0.,1.285816,0.,0.,0.,0.,0.,0.,0.,2.018021,0.,0.,0.,1.409203,0.,1.22996,1.159916,0.,0.909309,1.452637,0.,0.,1.698052,1.276335,0.,0.,1.219254,1.608936||0.,0.,0.,0.,0.,0.,0.,0.,0.,0.722888,0.400304,0.,0.,0.|0.89413,0.,0.,0.226243,0.,0.,0.,0.,0.,0.,0.,0.576578,0.,0.,0.,0.333476,0.,1.22996,0.579958,0.,0.424344,0.484212,0.,0.,0.797045,0.234429,0.,0.,0.393308,0.674715|
K|0.,0.,0.,1.032318,0.,0.|1.04065,0.,0.95055,0.,0.,0.,0.,0.,0.|0.903312,0.,0.,0.,0.,0.,0.,0.,1.223341|0.,0.,0.,0.165486,0.,0.|0.260162,0.,0.271586,0.,0.,0.,0.,0.,0.|0.395199,0.,0.,0.,0.,0.,0.,0.,0.199729
M|1.645339,0.|0.,0.,0.,0.,0.||0.434254,0.|0.,0.,0.,0.,0.|
F|0.,0.|0.,0.,0.,1.395145,1.708838,0.,0.,0.,0.,1.136971,1.483957||0.,0.|0.,0.,0.,0.570741,1.165117,0.,0.,0.,0.,0.06961,0.191478|
P|0.,0.,0.,0.|0.,0.,0.,0.||0.,0.,0.,0.|0.,0.,0.,0.|
S|0.,0.,0.||0.,0.,0.,1.228706,0.|0.,0.,0.||0.,0.,0.,0.175529,0.
T|0.,0.|0.,0.,0.,0.,0.|0.,0.,0.,0.,0.|0.,0.|0.,0.,0.,0.,0.|0.,0.,0.,0.,0.
W||||||
Y|0.,1.661911,0.,0.|0.,0.,0.,0.,1.673534,1.339299,0.|0.,0.,0.,0.,0.,0.|0.,0.633109,0.,0.|0.,0.,0.,0.,0.892551,0.302422,0.|0.,0.,0.,0.,0.,0.
V|0.,0.,0.,0.,0.,0.|1.616069,1.197128,0.,0.,0.,1.311822,0.,1.320173,2.033257,1.742139,0.,1.255046,1.550224,0.,0.||0.,0.,0.,0.,0.,0.|0.404017,0.252766,0.,0.,0.,0.749613,0.,0.423262,1.016628,0.348428,0.,0.597641,0.450065,0.,0.|
```
