## Supplementary Data 3 for "Pharmacological proximities in the GPCR family discovered using contact-informed amino-acid and binding pocket similarities": f18387.bsv

```
res|B|C|P|wB|wC|wP
A|0.,0.,0.,0.,0.,0.,0.,0.,0.|0.,0.,0.,0.,0.,0.,0.,0.,0.||0.,0.,0.,0.,0.,0.,0.,0.,0.|0.,0.,0.,0.,0.,0.,0.,0.,0.|
R|0.,0.,0.,0.|0.,0.,0.|0.,0.,0.,0.|0.,0.,0.,0.|0.,0.,0.|0.,0.,0.,0.
N|0.,0.,0.,0.,0.,0.|0.,0.,0.|0.,0.,0.,0.,0.,0.,0.|0.,0.,0.,0.,0.,0.|0.,0.,0.|0.,0.,0.,0.,0.,0.,0.
D|0.,0.,0.,0.,1.502206,0.|0.,0.,0.,0.,0.,0.,0.|0.,0.,0.,0.,0.,0.,1.355235,0.,0.,0.|0.,0.,0.,0.,0.455214,0.|0.,0.,0.,0.,0.,0.,0.|0.,0.,0.,0.,0.,0.,0.082135,0.,0.,0.
C|1.492183,0.||1.277328,0.,0.|0.325567,0.||0.193535,0.,0.
Q|0.,0.|0.,0.,0.|0.,0.,0.,0.,0.,0.|0.,0.|0.,0.,0.|0.,0.,0.,0.,0.,0.
E|0.,0.,0.,0.,0.,0.,0.,0.,0.,0.|0.,0.,0.,0.,0.,1.074886,0.|0.,1.657036,0.,0.,1.725754,0.,0.,0.|0.,0.,0.,0.,0.,0.,0.,0.,0.,0.|0.,0.,0.,0.,0.,0.260578,0.|0.,0.477891,0.,0.,0.554333,0.,0.,0.
G|1.561735,0.,0.,0.,0.,1.543205,0.,0.,0.,0.,1.537266,0.,0.,0.,0.,0.,0.,1.446399,0.,0.,0.,0.,1.470783,0.,0.|||0.619736,0.,0.,0.,0.,0.507952,0.,0.,0.,0.,0.307453,0.,0.,0.,0.,0.,0.,0.176659,0.,0.,0.,0.,0.213932,0.,0.||
H|0.,0.|0.,0.|0.,0.|0.,0.|0.,0.|0.,0.
I|0.,0.,0.,0.,0.,0.,1.297501,0.,0.|0.,0.,0.,1.053715,0.,0.,0.,0.,0.,1.53045||0.,0.,0.,0.,0.,0.,0.207996,0.,0.|0.,0.,0.,0.140495,0.,0.,0.,0.,0.,0.361743|
L|1.39211,0.,0.,1.486989,1.323712,0.,0.,0.,0.,0.,1.683493|1.819068,0.,0.,0.,0.,0.,0.,1.682888,0.,0.,0.,1.536995,0.,0.,0.,0.,0.,0.,0.,0.,1.535149,0.,0.,0.,1.409203,0.,1.409651,0.,0.||0.209921,0.,0.,0.275023,0.391674,0.,0.,0.,0.,0.,0.428526|0.613574,0.,0.,0.,0.,0.,0.,0.553929,0.,0.,0.,0.408462,0.,0.,0.,0.,0.,0.,0.,0.,0.493108,0.,0.,0.,0.333476,0.,0.46134,0.,0.|
K|0.,0.,1.367423,0.,0.,0.,1.032318,0.,0.,0.|0.,0.,0.,0.,0.,0.,0.,0.|0.,0.,0.,0.,1.490648,0.,0.,0.,0.,0.,0.,0.,0.|0.,0.,0.172333,0.,0.,0.,0.165486,0.,0.,0.|0.,0.,0.,0.,0.,0.,0.,0.|0.,0.,0.,0.,0.412481,0.,0.,0.,0.,0.,0.,0.,0.
M||1.432469,1.337125,0.,0.|||0.153479,0.276647,0.,0.|
F|0.,0.,0.,0.,0.,0.,0.,0.,1.030609,0.,0.,0.,0.|0.,0.,0.,0.,0.,0.,0.,0.,1.131706,0.,0.,0.||0.,0.,0.,0.,0.,0.,0.,0.,0.056215,0.,0.,0.,0.|0.,0.,0.,0.,0.,0.,0.,0.,0.171471,0.,0.,0.|
P|0.,0.|||0.,0.||
S|0.,0.,0.,0.||0.,0.,0.,0.,1.580849,0.|0.,0.,0.,0.||0.,0.,0.,0.,0.574854,0.
T|2.000417,0.,0.|0.,0.,0.,0.,0.|0.,0.,0.,0.,0.,0.,0.|0.777592,0.,0.|0.,0.,0.,0.,0.|0.,0.,0.,0.,0.,0.,0.
W||||||
Y|0.,0.,0.,0.,0.|0.,0.,0.,0.,0.,0.,0.|0.,0.,0.,0.,0.,0.|0.,0.,0.,0.,0.|0.,0.,0.,0.,0.,0.,0.|0.,0.,0.,0.,0.,0.
V|0.,0.,0.,0.,0.,0.,0.,0.,0.,0.,0.|1.4422,0.,1.460463,0.,0.,1.604379,0.,0.,1.09608,0.,0.,0.,0.,1.320173,0.||0.,0.,0.,0.,0.,0.,0.,0.,0.,0.,0.|0.755438,0.,0.874446,0.,0.,0.540654,0.,0.,0.212573,0.,0.,0.,0.,0.423262,0.|
```
