## Supplementary Data 3 for "Pharmacological proximities in the GPCR family discovered using contact-informed amino-acid and binding pocket similarities": f18396.bsv

```
res|B|C|P|wB|wC|wP
A|1.499721,0.,0.,0.,0.,1.278384,0.,0.,0.,0.|0.,0.,0.,0.,0.,0.,0.,0.,0.,0.,0.||0.252054,0.,0.,0.,0.,0.03206,0.,0.,0.,0.|0.,0.,0.,0.,0.,0.,0.,0.,0.,0.,0.|
R|0.,0.,0.,0.|0.,0.|0.,0.,0.|0.,0.,0.,0.|0.,0.|0.,0.,0.
N|0.,0.,0.,0.,0.|0.,0.|0.,0.,0.,0.|0.,0.,0.,0.,0.|0.,0.|0.,0.,0.,0.
D|0.934015,0.,1.678009,0.,0.936593|0.73263,0.,1.159428,0.,0.|0.992403,0.,0.,0.,1.672534,0.,0.,1.197534|0.117733,0.,0.168327,0.,0.302127|0.067722,0.,0.138114,0.,0.|0.125093,0.,0.,0.,0.702569,0.,0.,0.309041
C|0.|||0.||
Q||0.,0.|0.,0.||0.,0.|0.,0.
E|0.,0.,0.,0.,0.,0.,0.,0.,0.,0.|0.888021,0.,0.,0.,0.,0.,0.|1.431236,0.,0.,0.,1.657036,0.,0.|0.,0.,0.,0.,0.,0.,0.,0.,0.,0.|0.044774,0.,0.,0.,0.,0.,0.|0.168381,0.,0.,0.,0.477891,0.,0.
G|1.139085,0.,0.,0.,0.,0.,0.,0.,0.,0.,0.,0.,0.|||0.047861,0.,0.,0.,0.,0.,0.,0.,0.,0.,0.,0.,0.||
H|0.,0.|0.|0.|0.,0.|0.|0.
I|0.,0.,0.,0.,0.,0.,0.|0.,1.308095,1.126081,0.,0.,0.,0.||0.,0.,0.,0.,0.,0.,0.|0.,0.147688,0.175572,0.,0.,0.,0.|
L|1.492291,0.,1.486989,1.326088|1.442706,0.,0.,0.,0.,0.,1.304811,0.,0.,0.,1.147066,1.682888,0.,0.,1.448394,0.711591,1.784063,1.608936,0.||0.188104,0.,0.275023,0.120553|0.266719,0.,0.,0.,0.,0.,0.30165,0.,0.,0.,0.28407,0.553929,0.,0.,0.395017,0.388141,0.64875,0.674715,0.|
K|0.,0.,0.|0.,1.403691,1.186553,1.009062,1.356574|1.600832,0.,0.,1.715408,0.,1.556135|0.,0.,0.|0.,0.218855,0.334764,0.64213,0.437605|0.376666,0.,0.,0.586143,0.,0.990268
M|0.,0.|0.,1.477444,0.,1.337125,0.,1.005705,0.||0.,0.|0.,0.230354,0.,0.276647,0.,0.324421,0.|
F|0.,0.,0.,0.,0.,0.,0.,0.,0.|0.,0.,0.,0.,0.,0.,0.,0.,0.,0.,0.,1.882254,1.091721,0.||0.,0.,0.,0.,0.,0.,0.,0.,0.|0.,0.,0.,0.,0.,0.,0.,0.,0.,0.,0.,1.026684,0.595484,0.|
P|0.,0.,0.|||0.,0.,0.||
S|0.||0.|0.||0.
T|0.,0.,0.|1.137241,0.,1.149477|0.,0.,0.|0.,0.,0.|0.256681,0.,0.370799|0.,0.,0.
W||||||
Y|0.,0.,0.,0.,0.,0.|1.058316,0.,0.,0.,1.339299,0.|0.,0.,0.,0.|0.,0.,0.,0.,0.,0.|0.068278,0.,0.,0.,0.302422,0.|0.,0.,0.,0.
V|0.,0.,0.,0.,0.|1.217504,1.081566,0.,0.,0.,1.460463,0.,0.,1.205245,1.550224,0.,0.||0.,0.,0.,0.,0.|0.214854,0.267484,0.,0.,0.,0.874446,0.,0.,0.766974,0.450065,0.,0.|
```
