## Supplementary Data 3 for "Pharmacological proximities in the GPCR family discovered using contact-informed amino-acid and binding pocket similarities": f18418.bsv

```
res|B|C|P|wB|wC|wP
A|0.,0.,0.,0.,0.,0.,0.,0.,0.,0.,0.,0.,0.,0.|0.,0.,0.||0.,0.,0.,0.,0.,0.,0.,0.,0.,0.,0.,0.,0.,0.|0.,0.,0.|
R|0.,0.|0.,0.|0.,0.,0.,0.,0.,0.,1.771183,0.,0.|0.,0.|0.,0.|0.,0.,0.,0.,0.,0.,0.77531,0.,0.
N|0.,0.,0.,0.,0.,0.,1.663524,1.663524|0.,0.,0.,0.|0.,0.,0.,0.,0.,0.,0.,2.088841,0.,0.|0.,0.,0.,0.,0.,0.,0.554508,0.554508|0.,0.,0.,0.|0.,0.,0.,0.,0.,0.,0.,1.726249,0.,0.
D|0.,0.|0.|0.,0.,0.,0.,0.|0.,0.|0.|0.,0.,0.,0.,0.
C|1.789336||0.,0.,0.|0.245863||0.,0.,0.
Q|0.,0.,0.,0.,0.,0.|0.,0.,0.,0.,0.|0.|0.,0.,0.,0.,0.,0.|0.,0.,0.,0.,0.|0.
E|0.,0.,0.,0.,0.,0.,0.|0.,0.,0.,0.,0.,0.,0.,0.,0.,0.,0.|0.,0.,0.,0.,0.,0.,0.,0.,0.,0.,0.,0.,0.,2.151185,0.,0.,0.,0.,0.,0.|0.,0.,0.,0.,0.,0.,0.|0.,0.,0.,0.,0.,0.,0.,0.,0.,0.,0.|0.,0.,0.,0.,0.,0.,0.,0.,0.,0.,0.,0.,0.,0.26274,0.,0.,0.,0.,0.,0.
G|0.,0.,0.,0.,0.,0.,0.,0.,0.,0.,0.,0.,0.,0.,1.41605|||0.,0.,0.,0.,0.,0.,0.,0.,0.,0.,0.,0.,0.,0.,0.375687||
H|0.,0.,0.,0.,0.,0.,0.,0.,0.,0.,0.|1.515466,0.,0.,0.,0.,0.,0.,0.,0.,1.033987,1.350859,0.,1.774162,0.,0.,1.710121,0.,0.,0.,0.,0.,0.,0.|1.525412,1.416675,0.,0.,0.,0.,0.,0.,0.,1.467651,1.433309,0.,1.989522,0.,0.,1.786063,0.,0.,0.,0.,0.,0.,0.|0.,0.,0.,0.,0.,0.,0.,0.,0.,0.,0.|0.665887,0.,0.,0.,0.,0.,0.,0.,0.,0.221005,0.464036,0.,1.037718,0.,0.,0.895778,0.,0.,0.,0.,0.,0.,0.|0.80893,0.772732,0.,0.,0.,0.,0.,0.,0.,0.773038,0.623654,0.,1.42645,0.,0.,0.972007,0.,0.,0.,0.,0.,0.,0.
I|0.,0.,0.,0.,0.|0.,0.,0.,1.266534,0.,0.,0.,0.,0.||0.,0.,0.,0.,0.|0.,0.,0.,0.172709,0.,0.,0.,0.,0.|
L|0.,0.,0.,0.,0.,0.,0.,0.,0.,0.|0.,0.,0.,0.,0.,0.,0.,0.,1.379119,0.,1.539477,0.,0.,1.539477,0.,0.||0.,0.,0.,0.,0.,0.,0.,0.,0.,0.|0.,0.,0.,0.,0.,0.,0.,0.,0.770225,0.,0.439851,0.,0.,0.439851,0.,0.|
K|0.,0.|0.,0.,0.,0.|0.,0.,0.,0.,0.,0.,0.|0.,0.|0.,0.,0.,0.|0.,0.,0.,0.,0.,0.,0.
M||||||
F|1.255706,0.,0.,0.,0.,0.|1.150051,0.,0.,0.,0.,0.,0.,0.,0.,0.,0.,0.,0.,0.,0.,0.,0.,0.,0.,0.,0.,0.,0.,0.,0.||0.209284,0.,0.,0.,0.,0.|0.156825,0.,0.,0.,0.,0.,0.,0.,0.,0.,0.,0.,0.,0.,0.,0.,0.,0.,0.,0.,0.,0.,0.,0.,0.|
P|0.,1.473268,1.473268|0.||0.,0.571267,0.571267|0.|
S|0.,0.,0.,0.,0.,0.,0.,0.||0.,0.,0.,0.,0.,0.,0.,0.,0.,0.,0.|0.,0.,0.,0.,0.,0.,0.,0.||0.,0.,0.,0.,0.,0.,0.,0.,0.,0.,0.
T|1.982884,0.,0.,0.,0.,0.,0.|0.,0.,0.,0.,0.,0.,0.|1.550173,0.,0.,0.,0.,0.,0.,0.,0.,0.,0.,0.,0.,0.|0.540787,0.,0.,0.,0.,0.,0.|0.,0.,0.,0.,0.,0.,0.|0.446262,0.,0.,0.,0.,0.,0.,0.,0.,0.,0.,0.,0.,0.
W|0.,0.,0.|0.,0.,0.,0.|0.,0.|0.,0.,0.|0.,0.,0.,0.|0.,0.
Y|0.,0.,1.397078,1.330206,1.735547,1.735547,0.|0.,0.,0.,0.,0.,0.,1.704261,0.,0.,0.,0.,1.5871,0.,0.,0.,1.441132,0.,0.,0.,1.374812,1.441132,0.,0.|0.,0.,0.,0.,0.,0.,0.,0.,0.,0.,0.,0.,0.,0.,0.,0.,1.357357,0.|0.,0.,0.074653,0.289569,0.672967,0.672967,0.|0.,0.,0.,0.,0.,0.,0.451887,0.,0.,0.,0.,0.266536,0.,0.,0.,0.519592,0.,0.,0.,0.168344,0.519592,0.,0.|0.,0.,0.,0.,0.,0.,0.,0.,0.,0.,0.,0.,0.,0.,0.,0.,0.166207,0.
V|0.,0.,0.,0.,0.,0.,1.168066,0.|0.,0.,0.,0.,1.285577,0.||0.,0.,0.,0.,0.,0.,0.206597,0.|0.,0.,0.,0.,0.244872,0.|
```
