## Supplementary Data 3 for "Pharmacological proximities in the GPCR family discovered using contact-informed amino-acid and binding pocket similarities": f18478.bsv

```
res|B|C|P|wB|wC|wP
A|1.850377,0.,0.,0.,2.020257|1.447667,0.,0.,0.949292,0.,0.,1.181607||0.352453,0.,0.,0.,0.841774|0.275746,0.,0.,0.107874,0.,0.,0.196934|
R|0.,0.,0.|0.,0.,1.6742|0.,0.,0.|0.,0.,0.|0.,0.,0.679046|0.,0.,0.
N|0.|0.|0.|0.|0.|0.
D|0.||0.|0.||0.
C|1.452313,0.||0.,0.,1.543745|0.207473,0.||0.,0.,0.723293
Q|0.|0.|0.|0.|0.|0.
E|1.428632,0.|0.|0.,0.|0.27212,0.|0.|0.,0.
G|0.,0.,1.191619,1.644661,0.,0.,0.|||0.,0.,0.189576,0.635437,0.,0.,0.||
H|0.,0.|0.,0.,0.,1.541941,0.|0.,0.,0.,1.643835|0.,0.|0.,0.,0.,0.385485,0.|0.,0.,0.,0.410959
I|0.,0.,0.,0.,0.,0.,0.|1.623846,0.,0.,0.,1.159887,0.,0.,0.,0.,0.893764,0.,0.,0.,0.||0.,0.,0.,0.,0.,0.,0.|0.541282,0.,0.,0.,0.131805,0.,0.,0.,0.,0.043751,0.,0.,0.,0.|
L|0.,1.455966,0.,0.|1.554765,1.706681,0.,1.369344,1.309823,0.,0.,1.14255,1.116748,0.,0.,0.,0.,0.||0.,0.132361,0.,0.|0.333164,0.650164,0.,0.186729,0.119075,0.,0.,0.311605,0.288949,0.,0.,0.,0.,0.|
K|0.|0.,0.|0.955848,0.,0.|0.|0.,0.|0.273099,0.,0.
M|0.,0.|0.,0.,0.,0.,1.480858||0.,0.|0.,0.,0.,0.,0.617024|
F|0.,0.,0.|0.,1.381176,0.,0.,0.,0.,0.||0.,0.,0.|0.,0.251123,0.,0.,0.,0.,0.|
P|0.87134|1.681913||0.363058|0.700797|
S|0.||0.,0.|0.||0.,0.
T|0.,0.|0.,0.,0.,0.|0.,0.,0.|0.,0.|0.,0.,0.,0.|0.,0.,0.
W||2.714753,0.884479|0.||0.431893,0.166999|0.
Y|0.757476|2.397611,0.|0.|0.126246|0.435929,0.|0.
V|1.256289,0.,0.|1.192762,1.75345,0.,0.,1.324569,1.61724,0.,0.,1.505125,1.591426,1.822273,0.,1.297342,1.759298,1.46028,1.731792,0.||0.171312,0.,0.|0.340789,0.584483,0.,0.,0.210727,0.367554,0.,0.,0.599945,0.612087,0.688131,0.,0.540559,0.733041,0.73014,0.865896,0.|
```
