## Supplementary Data 3 for "Pharmacological proximities in the GPCR family discovered using contact-informed amino-acid and binding pocket similarities": f18479.bsv

```
res|B|C|P|wB|wC|wP
A|1.850377,0.,0.|1.447667,0.,0.||0.352453,0.,0.|0.275746,0.,0.|
R|0.,0.|0.,1.6742|0.,0.|0.,0.|0.,0.679046|0.,0.
N|0.|0.|0.|0.|0.|0.
D|0.||0.|0.||0.
C|1.452313,0.||0.,0.,1.543745|0.207473,0.||0.,0.,0.723293
Q|0.|0.|0.|0.|0.|0.
E|1.428632,0.|0.|0.,0.|0.27212,0.|0.|0.,0.
G|0.,0.|||0.,0.||
H|0.|0.,0.,0.|0.,0.,0.|0.|0.,0.,0.|0.,0.,0.
I|0.,0.,0.,0.,0.|1.623846,0.,0.,0.,0.893764,0.,0.,0.,0.||0.,0.,0.,0.,0.|0.541282,0.,0.,0.,0.043751,0.,0.,0.,0.|
L|0.,0.|1.554765,1.706681,0.,1.14255,1.116748,0.,0.,0.,0.,0.||0.,0.|0.333164,0.650164,0.,0.311605,0.288949,0.,0.,0.,0.,0.|
K|0.|0.,0.|0.955848,0.|0.|0.,0.|0.273099,0.
M|0.,0.|0.,0.,0.,0.||0.,0.|0.,0.,0.,0.|
F|0.,0.,0.|0.,0.,0.,0.,0.,0.||0.,0.,0.|0.,0.,0.,0.,0.,0.|
P||||||
S||||||
T|0.,0.|0.,0.,0.|0.,0.,0.|0.,0.|0.,0.,0.|0.,0.,0.
W||0.884479|||0.166999|
Y||0.|0.||0.|0.
V|0.|1.192762,1.75345,0.,0.,1.505125,1.591426,1.822273,0.||0.|0.340789,0.584483,0.,0.,0.599945,0.612087,0.688131,0.|
```
