## Supplementary Data 3 for "Pharmacological proximities in the GPCR family discovered using contact-informed amino-acid and binding pocket similarities": f18501.bsv

```
res|B|C|P|wB|wC|wP
A||0.,1.027154|||0.,0.068477|
R|0.,0.|0.,0.,0.|1.502332,1.158549,0.,0.|0.,0.|0.,0.,0.|0.224157,0.114016,0.,0.
N|0.,0.||0.|0.,0.||0.
D|0.,0.,0.,0.,0.,0.,0.|0.,0.,0.,0.,0.|1.928104,0.,1.769719,0.,0.,0.,0.,0.,0.,0.,0.|0.,0.,0.,0.,0.,0.,0.|0.,0.,0.,0.,0.|0.591098,0.,0.364615,0.,0.,0.,0.,0.,0.,0.,0.
C||||||
Q|0.|0.|0.,0.|0.|0.|0.,0.
E|1.553958,0.|0.,0.|1.696066,0.|0.873392,0.|0.,0.|0.346641,0.
G|1.785602,1.622801,2.081095,1.3226,0.,0.,1.729897,1.884979,0.,0.,0.,0.,0.|||0.860217,0.769942,1.048143,0.521317,0.,0.,0.310049,0.628326,0.,0.,0.,0.,0.||
H|0.|0.|0.,1.807231|0.|0.|0.,0.527826
I|0.,0.,0.,0.,0.|0.,1.211284,0.,0.,0.,0.,0.,0.,0.,0.||0.,0.,0.,0.,0.|0.,0.156229,0.,0.,0.,0.,0.,0.,0.,0.|
L|1.390101,0.,0.,0.,0.|0.,0.,0.,0.,0.,0.,0.,0.,0.||0.52763,0.,0.,0.,0.|0.,0.,0.,0.,0.,0.,0.,0.,0.|
K|0.|0.|0.|0.|0.|0.
M|0.|0.||0.|0.|
F|0.,0.,0.|1.528217,0.,0.,0.,0.||0.,0.,0.|0.245743,0.,0.,0.,0.|
P|0.,0.,0.|1.607228,0.,0.,0.||0.,0.,0.|1.173159,0.,0.,0.|
S|1.434399,0.,1.364866,0.,0.,0.,0.||1.093313,0.,0.,0.,0.,0.|0.408333,0.,0.091448,0.,0.,0.,0.||0.191529,0.,0.,0.,0.,0.
T|0.,0.,0.,0.|0.,0.,0.,0.|0.,0.,0.|0.,0.,0.,0.|0.,0.,0.,0.|0.,0.,0.
W|0.,0.,0.,0.|1.664182,0.,0.|0.,0.,0.|0.,0.,0.,0.|0.517745,0.,0.|0.,0.,0.
Y|1.552775,0.,1.314093,0.|1.293643,0.,0.,1.793497,0.,0.|1.429405,0.,1.330889,0.,0.,0.,0.|0.9634,0.,0.204708,0.|0.292722,0.,0.,0.603526,0.,0.|0.615583,0.,0.371804,0.,0.,0.,0.
V|0.,0.|0.,0.||0.,0.|0.,0.|
```
