## Supplementary Data 3 for "Pharmacological proximities in the GPCR family discovered using contact-informed amino-acid and binding pocket similarities": f18516.bsv

```
res|B|C|P|wB|wC|wP
A|0.,0.,0.,1.451423,0.|0.,0.,0.,0.,0.,0.,1.458296||0.,0.,0.,0.093772,0.|0.,0.,0.,0.,0.,0.,0.151564|
R|2.005197,2.005197,0.,0.,0.|0.91206,0.91206,0.|0.,0.|1.080926,1.080926,0.,0.,0.|0.277893,0.277893,0.|0.,0.
N|0.,0.|0.|0.,0.|0.,0.|0.|0.,0.
D|0.827006,1.396283,0.,0.|0.,0.|0.,0.,1.504961,2.230324,0.,1.22404,0.,0.|0.295359,0.363458,0.,0.|0.,0.|0.,0.,0.75248,1.170799,0.,0.354146,0.,0.
C|1.229702,0.,0.,0.,0.,0.||1.34176,1.222835,0.,0.|0.21959,0.,0.,0.,0.,0.||0.555872,0.515338,0.,0.
Q|0.,0.,0.|0.|1.528406|0.,0.,0.|0.|0.563621
E|0.,0.691328,0.691328,0.780845,1.98195|0.,0.,0.|0.,0.,0.,0.,0.|0.,0.016203,0.016203,0.278873,1.27411|0.,0.,0.|0.,0.,0.,0.,0.
G|0.,0.,1.077928,0.,0.,0.|||0.,0.,0.846943,0.,0.,0.||
H|0.,0.,0.|1.145955,1.015774,0.,0.,0.,0.,0.|1.626632,1.656627,0.,0.,0.,0.,1.725521|0.,0.,0.|0.507494,0.319243,0.,0.,0.,0.,0.|1.057311,0.85198,0.,0.,0.,0.,0.621337
I|0.,0.,0.,1.318039,0.|0.,0.,0.,0.,1.55126,0.,0.,0.||0.,0.,0.,0.06294,0.|0.,0.,0.,0.,0.997239,0.,0.,0.|
L|0.,0.,1.34331,1.012156,1.924146,0.,0.,0.,1.413161,0.,0.,0.|0.,0.,1.010579,0.989765,1.273159,0.,0.,0.,0.,1.014456,1.22194,0.,0.,0.,0.,0.||0.,0.,0.863556,0.795265,1.511829,0.,0.,0.,0.115117,0.,0.,0.|0.,0.,0.649658,0.424185,0.425307,0.,0.,0.,0.,0.06839,0.171621,0.,0.,0.,0.,0.|
K|0.,0.,0.,1.352957|1.435179,0.|1.368817,0.|0.,0.,0.,0.08361|0.342669,0.|0.365274,0.
M|0.,0.,0.,0.,0.78069,0.,0.|0.,0.,0.,0.,0.,0.,0.,0.,0.,0.,0.||0.,0.,0.,0.,0.035087,0.,0.|0.,0.,0.,0.,0.,0.,0.,0.,0.,0.,0.|
F|0.,0.,0.,0.|1.617087,0.,0.,0.,0.,0.,0.||0.,0.,0.,0.|0.866297,0.,0.,0.,0.,0.,0.|
P|0.,0.,0.911152,0.,0.,0.,0.|0.,0.,0.,0.,0.,0.||0.,0.,0.585741,0.,0.,0.,0.|0.,0.,0.,0.,0.,0.|
S|0.,0.,0.,0.,0.||0.,0.,0.,0.,0.,0.|0.,0.,0.,0.,0.||0.,0.,0.,0.,0.,0.
T|0.990912,0.990912,0.|0.,0.,0.,1.627715,0.|0.,0.,0.,0.,0.|0.085156,0.085156,0.|0.,0.,0.,0.402357,0.|0.,0.,0.,0.,0.
W|1.092415,1.211757,0.|1.478352,0.,0.,1.074758,2.102054,0.,0.|1.278684,0.|0.546208,0.325939,0.|0.675818,0.,0.,0.537379,0.825318,0.,0.|0.404963,0.
Y|0.,0.,1.459194,0.,1.459194,0.,0.|1.714173,2.031649,0.,0.,0.,0.,0.,1.565764,1.403691,0.|0.,0.,0.,0.,0.,1.493207,1.640336,0.|0.,0.,0.467398,0.,0.467398,0.,0.|0.95504,0.798148,0.,0.,0.,0.,0.,0.709858,0.496316,0.|0.,0.,0.,0.,0.,0.693159,0.797039,0.
V|1.482384,0.,1.482384,0.,0.|0.968946,1.134599,0.,0.,0.968946,1.134599,0.,0.,0.,1.270959||0.463245,0.,0.463245,0.,0.|0.340645,0.407746,0.,0.,0.340645,0.407746,0.,0.,0.,0.396282|
```
