## Supplementary Data 3 for "Pharmacological proximities in the GPCR family discovered using contact-informed amino-acid and binding pocket similarities": f18556.bsv

```
res|B|C|P|wB|wC|wP
A|0.955386,0.,0.,0.,1.394265,0.,0.,0.,0.,0.,0.,0.,0.,1.736965,0.,0.,1.524914,0.,0.,1.857357,0.,0.,0.,1.203681,1.69766,0.,0.,0.,0.,0.,0.,0.,0.,0.,0.,0.,0.,0.,0.,0.,0.,0.,0.,0.,0.,0.,0.,0.|1.437905,1.260268,0.,1.437905,0.,0.,0.,0.,0.895184,0.,0.839751,0.,0.,1.580537,0.,0.,0.,1.10074,1.518668,0.,0.,0.,1.454142,0.,1.832862,0.,1.294477,0.,0.,0.,0.,0.,0.,0.,0.,0.,1.377714,0.,0.,0.,1.377714,0.,0.,0.,0.,0.,0.,0.,0.||0.111462,0.,0.,0.,0.232377,0.,0.,0.,0.,0.,0.,0.,0.,0.986912,0.,0.,0.323467,0.,0.,0.835091,0.,0.,0.,0.106994,0.226355,0.,0.,0.,0.,0.,0.,0.,0.,0.,0.,0.,0.,0.,0.,0.,0.,0.,0.,0.,0.,0.,0.,0.|0.671022,0.273058,0.,0.671022,0.,0.,0.,0.,0.19893,0.,0.359893,0.,0.,0.778295,0.,0.,0.,0.338689,0.700924,0.,0.,0.,0.396584,0.,0.122191,0.,0.421458,0.,0.,0.,0.,0.,0.,0.,0.,0.,0.312867,0.,0.,0.,0.312867,0.,0.,0.,0.,0.,0.,0.,0.|
R|0.,0.,0.,0.96314,0.,0.,1.125401,0.,0.,0.,0.,0.,0.,0.,1.804711,0.,0.,0.,0.,0.,0.,0.,0.,0.,0.,0.,0.|0.,0.,1.600069,1.222187,0.,0.,0.,0.,0.,0.,0.,1.76813,0.,0.,0.,1.382115,0.,1.328814,0.,0.,1.432437,1.328814,0.,1.100656,0.,0.,0.,0.,0.,0.,0.,0.,0.,0.,0.,0.,0.|0.,0.,0.,1.936433,2.405425,0.,2.261949,2.447092,2.594742,2.183327,2.032833,1.624455,0.,0.,1.469538,0.,0.,2.167709,1.624455,0.,2.329535,0.,0.,1.592385,1.704247,0.,2.480543,1.781737,1.428312,0.,0.,0.,1.527061,2.275018,0.,1.930989,1.928212,1.913701,1.965015,0.,0.,1.928212,1.913701,1.965015,0.,0.,1.771183,1.200837,1.227495,0.,0.,0.,0.,0.,0.,0.,0.822262,2.436439,0.,0.,0.,0.,0.,0.,1.438828,1.856157,0.,0.,0.,0.,0.,0.,0.|0.,0.,0.,0.144471,0.,0.,0.302993,0.,0.,0.,0.,0.,0.,0.,0.107059,0.,0.,0.,0.,0.,0.,0.,0.,0.,0.,0.,0.|0.,0.,0.405988,0.611093,0.,0.,0.,0.,0.,0.,0.,0.33398,0.,0.,0.,0.39699,0.,0.26276,0.,0.,0.267064,0.26276,0.,0.111931,0.,0.,0.,0.,0.,0.,0.,0.,0.,0.,0.,0.,0.|0.,0.,0.,1.01157,0.700086,0.,1.63363,1.767344,1.441523,1.334256,0.822814,0.295355,0.,0.,0.15586,0.,0.,0.213486,0.295355,0.,1.612755,0.,0.,0.45673,0.697192,0.,0.385862,1.164982,0.714156,0.,0.,0.,0.698549,1.35533,0.,0.943041,1.111173,0.573029,0.555089,0.,0.,1.111173,0.573029,0.555089,0.,0.,0.77531,0.173002,0.156037,0.,0.,0.,0.,0.,0.,0.,0.052415,0.271794,0.,0.,0.,0.,0.,0.,0.68155,0.911797,0.,0.,0.,0.,0.,0.,0.
N|0.,0.,0.,1.470963,0.,0.,0.,0.,0.,0.,0.,0.,0.,0.,0.,0.,0.,0.,0.,0.,0.,0.,0.|0.936513,0.,1.150104,0.,0.,0.,0.,0.,0.,0.,0.,0.,0.,0.,0.,0.,0.,0.|0.,0.,0.,0.,2.024824,1.338825,0.,2.023027,0.,0.,0.,0.,1.776188,0.,0.,0.,0.,1.680946,1.500934,0.,0.,2.088841,0.,0.,0.,1.415754,0.,0.,0.,0.,1.756008,1.756008,0.,0.,0.,0.,0.|0.,0.,0.,0.674191,0.,0.,0.,0.,0.,0.,0.,0.,0.,0.,0.,0.,0.,0.,0.,0.,0.,0.,0.|0.418086,0.,0.622973,0.,0.,0.,0.,0.,0.,0.,0.,0.,0.,0.,0.,0.,0.,0.|0.,0.,0.,0.,1.62709,0.621597,0.,1.180099,0.,0.,0.,0.,0.888094,0.,0.,0.,0.,0.586377,0.279244,0.,0.,1.726249,0.,0.,0.,0.676761,0.,0.,0.,0.,0.60166,0.60166,0.,0.,0.,0.,0.
D|0.,0.,1.382231,0.,0.,0.,0.,0.,0.,0.,0.,0.,0.,0.,0.,0.,0.,0.,0.,0.,0.,0.,0.,0.,0.,0.|0.,0.,0.,0.,0.,0.,0.,0.,0.,0.,0.,0.,0.,0.,0.,0.,0.,0.,0.,0.,0.|0.,0.,0.,0.,0.,0.,1.761449,1.842194,0.,0.926664,0.,1.425849,0.979436,0.,0.,0.,0.,1.516953,0.,0.,0.,0.,0.,0.,0.,0.,1.635009,0.929922,0.,0.,0.,0.,0.,0.,0.,0.,0.,0.,0.,0.,0.,0.,0.|0.,0.,0.253409,0.,0.,0.,0.,0.,0.,0.,0.,0.,0.,0.,0.,0.,0.,0.,0.,0.,0.,0.,0.,0.,0.,0.|0.,0.,0.,0.,0.,0.,0.,0.,0.,0.,0.,0.,0.,0.,0.,0.,0.,0.,0.,0.,0.|0.,0.,0.,0.,0.,0.,1.435255,1.1599,0.,0.105303,0.,0.108019,0.0742,0.,0.,0.,0.,0.613236,0.,0.,0.,0.,0.,0.,0.,0.,0.759112,0.199269,0.,0.,0.,0.,0.,0.,0.,0.,0.,0.,0.,0.,0.,0.,0.
C|0.,1.940848,0.,0.,0.,0.|0.,0.|1.580119,1.670956,0.,0.,0.,1.028816,0.,0.|0.,0.485212,0.,0.,0.,0.|0.,0.|0.495261,0.974724,0.,0.,0.,0.324889,0.,0.
Q|1.110508,1.208881,0.,0.,0.,0.,0.|0.,0.,0.,0.882853,0.,0.840784,1.246106,0.,0.,0.,0.|1.29435,0.,0.,0.,0.,0.,0.,0.,1.676995,0.,1.910026,1.633765,1.807489,0.,1.722131,0.,0.,0.,0.,0.,0.,0.,2.056711,0.|0.117781,0.329695,0.,0.,0.,0.,0.|0.,0.,0.,0.305603,0.,0.084078,0.405709,0.,0.,0.,0.|0.924536,0.,0.,0.,0.,0.,0.,0.,1.031997,0.,0.810314,0.217835,0.62292,0.,0.233509,0.,0.,0.,0.,0.,0.,0.,0.362949,0.
E|1.661364,0.,0.,0.,0.,0.93378,1.940951,0.,0.,0.,0.,0.,1.323106,0.,0.,0.,0.,0.|1.337228,0.,0.,0.,0.,0.,0.,1.146087,0.,0.,0.,0.,1.15018,1.424296,0.,0.,0.,0.,0.,0.,0.|1.452169,0.,1.05804,1.864886,0.,0.,0.,0.,0.,1.679198,0.,0.,1.955873,0.,0.,0.,0.,2.018444,0.,0.,0.,0.,0.,0.,0.,0.,0.,0.,0.,0.,1.571101,1.933624,0.,0.,0.,0.,0.,1.550285,1.556689,0.,0.,0.,0.,0.,0.,0.|0.657107,0.,0.,0.,0.,0.111164,0.508344,0.,0.,0.,0.,0.,0.882071,0.,0.,0.,0.,0.|0.479007,0.,0.,0.,0.,0.,0.,0.300166,0.,0.,0.,0.,0.843465,0.657368,0.,0.,0.,0.,0.,0.,0.|0.217825,0.,0.173708,0.055724,0.,0.,0.,0.,0.,0.479771,0.,0.,0.118538,0.,0.,0.,0.,0.932766,0.,0.,0.,0.,0.,0.,0.,0.,0.,0.,0.,0.,1.361621,1.636143,0.,0.,0.,0.,0.,0.775142,0.389172,0.,0.,0.,0.,0.,0.,0.
G|0.,0.,1.140058,0.,1.894954,0.,2.592959,0.,0.,2.123774,2.123774,2.407791,1.926673,1.877912,1.727954,0.,1.538642,1.751829,0.,1.877256,0.,0.,0.,1.849854,1.645762,1.711887,0.,0.,0.,0.,0.,1.528174,1.792983,2.128161,1.752572,2.172203,0.,1.684704,0.,0.,0.,0.,0.,2.068264,0.,0.,0.,0.,0.,0.,0.,0.,0.,0.,0.,0.,0.|||0.,0.,0.418021,0.,0.736927,0.,0.679108,0.,0.,0.353962,0.353962,0.601948,1.043614,0.994189,0.40185,0.,0.136768,0.606402,0.,0.49927,0.,0.,0.,1.204556,1.033385,0.796226,0.,0.,0.,0.,0.,1.126023,1.321146,1.344102,1.014647,1.600571,0.,0.314097,0.,0.,0.,0.,0.,0.590933,0.,0.,0.,0.,0.,0.,0.,0.,0.,0.,0.,0.,0.||
H|0.,1.58509,1.427289,0.,0.,0.,1.130875,1.511029,0.,0.,0.|0.,1.982499,0.927742,1.023679,0.,0.,0.,1.611083,0.,0.,0.,0.,0.,1.158056,1.190894,0.91127,0.,1.409187,0.,0.,0.,1.412118,1.412118,1.774162,0.,0.,1.128184,0.,0.,1.131674,1.553718,0.,1.12619,1.12619,0.,0.,0.|1.04236,1.648894,1.074598,1.651555,1.295127,0.,0.,0.,1.816171,0.,0.,0.,0.,0.,1.721198,0.,1.375688,2.072779,1.381996,0.767157,1.687964,1.770821,0.,0.,1.560928,1.560928,1.989522,0.,0.,1.844489,1.376553,0.,1.381075,0.,1.708454,1.708454,0.|0.,0.408281,0.222023,0.,0.,0.,0.316645,0.392868,0.,0.,0.|0.,0.88111,0.171804,0.492882,0.,0.,0.,0.756721,0.,0.,0.,0.,0.,0.62728,0.549643,0.069036,0.,0.26618,0.,0.,0.,0.49464,0.49464,1.037718,0.,0.,0.446315,0.,0.,0.485003,0.745785,0.,0.183959,0.183959,0.,0.,0.|0.19303,0.732842,0.2388,0.734024,0.719515,0.,0.,0.,0.880568,0.,0.,0.,0.,0.,1.290898,0.,0.687844,0.188434,0.335029,0.069742,0.468879,1.294062,0.,0.,0.714323,0.714323,1.42645,0.,0.,0.972917,0.559697,0.,0.690538,0.,0.394782,0.394782,0.
I|0.,0.,0.,1.77913,0.,0.,0.,0.,0.,0.,0.,0.,0.,0.,0.,0.|0.,0.,0.,0.,2.001373,0.,0.,0.,0.,1.038616,0.,0.,0.,0.,0.,0.,1.167313,1.48558,0.,0.,0.,0.,1.473402,0.,0.,0.,0.,0.,0.||0.,0.,0.,0.593043,0.,0.,0.,0.,0.,0.,0.,0.,0.,0.,0.,0.|0.,0.,0.,0.,1.445436,0.,0.,0.,0.,0.427665,0.,0.,0.,0.,0.,0.,0.396886,0.106536,0.,0.,0.,0.,0.217195,0.,0.,0.,0.,0.,0.|
L|0.,1.023538,0.,0.,0.,0.,0.,0.,0.,0.,0.824984,1.24534,0.,0.,0.820828,0.,0.,0.,0.,0.,1.541261,1.541261,0.,0.|1.32103,1.137453,1.038388,1.249978,0.,0.,0.,0.,0.,0.,1.424999,0.,0.,1.855787,0.,1.199391,0.,1.443622,1.717508,0.,0.,1.114036,0.,1.008686,0.,0.,0.,1.165769,0.,0.,0.,0.,0.,0.,0.,1.240605,1.205486,0.,0.,0.,0.,0.,0.,0.,0.,0.,0.,0.,0.,1.379119,0.,0.,0.,0.,0.,0.,0.,1.266039,0.,0.,0.,0.,0.||0.,0.17059,0.,0.,0.,0.,0.,0.,0.,0.,0.098212,0.08491,0.,0.,0.144852,0.,0.,0.,0.,0.,0.522461,0.522461,0.,0.|0.715558,0.322278,0.259597,0.333327,0.,0.,0.,0.,0.,0.,0.070966,0.,0.,1.374657,0.,0.666329,0.,0.64161,1.049588,0.,0.,0.79574,0.,0.192131,0.,0.,0.,0.052989,0.,0.,0.,0.,0.,0.,0.,0.263159,0.401829,0.,0.,0.,0.,0.,0.,0.,0.,0.,0.,0.,0.,0.770225,0.,0.,0.,0.,0.,0.,0.,0.141231,0.,0.,0.,0.,0.|
K|0.,0.,0.951129,0.,0.881373,0.,0.,0.,0.,0.,0.,0.,0.,0.|0.,0.,1.381174,0.,0.977462,0.,0.,0.,0.,0.,0.,0.,0.,0.,1.057959,1.184976,0.,0.,0.,0.,0.,0.|2.012359,0.,1.341778,0.,0.,0.,1.503699,0.998927,1.871045,0.,0.,0.,0.,0.,1.074179,0.,2.20983,0.,1.627216,0.995715,0.,0.,0.,1.132829,2.053873,0.,0.,0.,1.580401,0.,0.,0.,0.|0.,0.,0.095113,0.,0.044069,0.,0.,0.,0.,0.,0.,0.,0.,0.|0.,0.,0.437372,0.,0.228075,0.,0.,0.,0.,0.,0.,0.,0.,0.,0.101294,0.176486,0.,0.,0.,0.,0.,0.|0.838483,0.,0.290719,0.,0.,0.,0.471309,0.27748,1.02462,0.,0.,0.,0.,0.,0.056964,0.,1.223299,0.,0.876193,0.046312,0.,0.,0.,0.325387,0.961387,0.,0.,0.,0.790201,0.,0.,0.,0.
M|0.,0.,0.,0.,2.230255,0.,1.55213,0.,0.,0.,0.,0.,0.|0.,0.,0.,0.,0.,2.115105,0.,1.651181,1.406601,1.24919,0.,0.,0.,0.,0.||0.,0.,0.,0.,1.300982,0.,0.282205,0.,0.,0.,0.,0.,0.|0.,0.,0.,0.,0.,1.850717,0.,1.016112,0.757401,0.378543,0.,0.,0.,0.,0.|
F|1.553421,0.,0.802533,1.402294,0.,0.,0.,0.,0.,0.,0.,0.,1.860234,0.,1.52425|0.,0.,0.,0.,0.,1.711404,0.,1.435837,0.,0.,0.,0.,0.,0.912507,0.873573,1.820724,0.935747,2.147231,1.288812,0.,0.,0.,1.663953,1.373252,0.,0.,0.,2.242735,1.538001,0.,0.,0.,2.005492,1.289096,0.,0.,0.||0.517807,0.,0.428017,0.431475,0.,0.,0.,0.,0.,0.,0.,0.,0.597932,0.,0.166515|0.,0.,0.,0.,0.,1.584633,0.,0.478612,0.,0.,0.,0.,0.,0.34219,0.067198,1.470585,0.085068,2.147231,0.425034,0.,0.,0.,0.657842,0.255489,0.,0.,0.,1.700535,0.517458,0.,0.,0.,1.123075,0.515639,0.,0.,0.|
P|0.,0.904971,0.,0.,0.,0.,0.,0.,0.,0.,1.332898,0.,0.,0.,0.,0.,0.,0.,0.|1.866566,1.360768,0.,0.,0.,1.307939,0.,1.295639,0.,0.,0.,0.,1.209323,0.,0.,0.||0.,0.100552,0.,0.,0.,0.,0.,0.,0.,0.,0.406647,0.,0.,0.,0.,0.,0.,0.,0.|1.011056,0.755982,0.,0.,0.,0.302969,0.,0.27084,0.,0.,0.,0.,0.241865,0.,0.,0.|
S|0.,0.,0.,0.,1.321692,0.,0.,1.441569,0.,1.741705,0.,0.,0.,0.,0.,0.,1.527397,0.,0.,0.,0.,0.,0.786119,0.,0.,0.,0.,0.,0.,0.,0.,0.|1.667183|0.,0.,0.,0.,1.68082,0.,0.,0.,0.,1.534033,0.,0.,0.,1.810167,1.608523,0.,0.,0.,0.,1.781411,0.,0.,0.,0.,0.,0.,0.893631,0.,0.,0.,0.,0.,0.,1.827275,0.,0.,0.,0.,1.199527,0.,0.|0.,0.,0.,0.,0.493169,0.,0.,0.4462,0.,0.870853,0.,0.,0.,0.,0.,0.,0.186682,0.,0.,0.,0.,0.,0.248248,0.,0.,0.,0.,0.,0.,0.,0.,0.|0.814206|0.,0.,0.,0.,0.652258,0.,0.,0.,0.,0.584394,0.,0.,0.,1.206778,0.804261,0.,0.,0.,0.,0.649041,0.,0.,0.,0.,0.,0.,0.235166,0.,0.,0.,0.,0.,0.,0.584728,0.,0.,0.,0.,0.210443,0.,0.
T|0.,0.,0.,0.,0.,0.,1.526958,0.,0.,1.573407,1.574828,0.,0.,1.351386,2.387495,0.,0.,0.,0.,0.,0.,0.,0.,0.,0.,1.856543,0.,2.068426,1.589449,0.,0.,0.,0.,0.,0.,0.856189|0.,0.,0.,0.,0.,1.171657,0.983234,0.,0.,0.,0.,0.,1.394074,0.,1.394074,0.,0.,0.928374,1.202025,0.,0.,0.|0.,0.,0.,0.,0.,0.,0.,1.960044,1.538872,2.136528,0.,0.,1.861774,0.,0.,1.7627,0.,0.,0.,0.,0.,1.7034,1.711357,2.001906,1.640326,0.,1.640326,0.,0.,0.,1.394304|0.,0.,0.,0.,0.,0.,0.104111,0.,0.,0.327793,0.207535,0.,0.,0.991017,0.826441,0.,0.,0.,0.,0.,0.,0.,0.,0.,0.,1.367979,0.,0.590979,0.381468,0.,0.,0.,0.,0.,0.,0.021585|0.,0.,0.,0.,0.,0.774131,0.20484,0.,0.,0.,0.,0.,0.322921,0.,0.322921,0.,0.,0.055073,0.110146,0.,0.,0.|0.,0.,0.,0.,0.,0.,0.,1.400031,0.320598,0.314682,0.,0.,0.85928,0.,0.,0.707072,0.,0.,0.,0.,0.,1.255137,0.14503,0.571973,0.313688,0.,0.313688,0.,0.,0.,0.328071
W|0.,0.,0.|0.,0.,1.841902,2.580413,0.,1.513551,0.,0.,0.,1.487845,0.,1.798364,0.,0.,0.|0.,1.175226,0.,1.045706,0.,0.,0.,0.,0.|0.,0.,0.|0.,0.,1.339565,1.720275,0.,0.809574,0.,0.,0.,0.686698,0.,0.899182,0.,0.,0.|0.,0.626787,0.,0.3891,0.,0.,0.,0.,0.
Y|0.,0.,1.470809,0.,0.,0.,0.,1.10393,0.,0.,0.,0.,0.,0.,0.|0.,0.,0.,0.,1.795272,1.532906,0.,0.,1.532906,0.,0.,1.662107,0.,0.,1.719125,0.,0.,0.,1.529055,0.,0.,1.465961,0.,0.,1.769981,0.,0.,0.,0.,2.263398,0.,0.,0.,1.75588,1.480465,0.,0.,0.,0.,0.,0.,0.,1.953571,0.,0.,0.,0.|0.,0.,1.334246,0.,0.,0.,0.,1.649141,0.,0.,0.,0.,0.,1.770124,0.,1.22115,0.,0.,0.,0.,0.,0.,0.,0.,0.,1.206172,0.,0.,0.,0.,0.,0.,1.258865,0.,0.,0.,0.|0.,0.,0.200565,0.,0.,0.,0.,0.354835,0.,0.,0.,0.,0.,0.,0.|0.,0.,0.,0.,1.410571,0.905808,0.,0.,0.905808,0.,0.,0.188876,0.,0.,1.166549,0.,0.,0.,0.695025,0.,0.,0.5775,0.,0.,1.225372,0.,0.,0.,0.,1.629149,0.,0.,0.,1.44233,0.581611,0.,0.,0.,0.,0.,0.,0.,0.685464,0.,0.,0.,0.|0.,0.,0.953033,0.,0.,0.,0.,0.187402,0.,0.,0.,0.,0.,0.804602,0.,0.555068,0.,0.,0.,0.,0.,0.,0.,0.,0.,0.258466,0.,0.,0.,0.,0.,0.,0.33128,0.,0.,0.,0.
V|0.,0.,1.432917,0.,0.,0.,0.,0.,0.,0.,0.,0.,0.,0.,0.,0.,1.461294,0.,0.,0.,0.,0.,0.,0.,0.,0.,0.,0.,0.,0.,0.,0.,0.,0.,0.,0.|0.,1.155927,0.,0.,0.,0.,0.,1.19028,0.,1.291172,0.,0.,0.,0.,0.933592,0.,0.,0.,0.,0.,0.,0.,0.,0.,0.,0.,0.,0.,0.,0.,1.335357,1.313664,0.,0.,0.,0.,0.,0.,0.,0.,0.,0.,0.,0.,0.,0.,0.,0.,0.,0.,0.844481,1.380333,0.,0.,0.||0.,0.,0.341171,0.,0.,0.,0.,0.,0.,0.,0.,0.,0.,0.,0.,0.,0.321485,0.,0.,0.,0.,0.,0.,0.,0.,0.,0.,0.,0.,0.,0.,0.,0.,0.,0.,0.|0.,0.154124,0.,0.,0.,0.,0.,0.207397,0.,0.806982,0.,0.,0.,0.,0.127308,0.,0.,0.,0.,0.,0.,0.,0.,0.,0.,0.,0.,0.,0.,0.,0.347193,0.578012,0.,0.,0.,0.,0.,0.,0.,0.,0.,0.,0.,0.,0.,0.,0.,0.,0.,0.,0.16297,0.104395,0.,0.,0.|
```
