## Supplementary Data 3 for "Pharmacological proximities in the GPCR family discovered using contact-informed amino-acid and binding pocket similarities": f18558.bsv

```
res|B|C|P|wB|wC|wP
A|1.011515,2.00024,0.,0.|0.,0.795024,0.,1.055362,0.,0.,0.||0.142244,0.350727,0.,0.|0.,0.074533,0.,0.072285,0.,0.,0.|
R|0.,2.005197,0.|0.,0.,0.,0.,0.91206,0.,0.|1.957863,0.,0.,0.,0.,0.,1.555727,1.199655,0.|0.,1.080926,0.|0.,0.,0.,0.,0.277893,0.,0.|0.342626,0.,0.,0.,0.,0.,0.285572,0.082168,0.
N|0.,0.,0.,0.|0.,0.,0.|0.,0.,0.|0.,0.,0.,0.|0.,0.,0.|0.,0.,0.
D|1.149606,0.,0.|0.,0.|1.397488,0.,0.,0.,0.,2.128788,0.,0.|0.114961,0.,0.|0.,0.|0.314435,0.,0.,0.,0.,0.490401,0.,0.
C|0.,0.802874|0.,0.|1.507474,0.|0.,0.037832|0.,0.|0.252561,0.
Q|0.,0.,0.,0.|0.,0.|0.,0.,0.,1.410783,0.|0.,0.,0.,0.|0.,0.|0.,0.,0.,0.169885,0.
E|0.,0.,0.,0.,0.,0.|0.,0.,0.,0.|0.,0.,0.,0.|0.,0.,0.,0.,0.,0.|0.,0.,0.,0.|0.,0.,0.,0.
G|0.,0.,1.730475,0.,0.,0.,0.,1.633704,1.853054,1.46213,0.,0.,0.,0.|||0.,0.,0.350836,0.,0.,0.,0.,0.230942,0.378372,0.696617,0.,0.,0.,0.||
H|0.|0.961215,0.,0.|1.818836,0.,0.,0.|0.|0.108137,0.,0.|0.636593,0.,0.,0.
I|0.,0.|0.,0.,0.,0.,1.159965,0.,1.205221,0.,0.,0.,1.132776||0.,0.|0.,0.,0.,0.,0.208431,0.,0.193696,0.,0.,0.,0.249092|
L|0.,0.,1.323712,0.,0.,0.,0.,0.,1.664359,0.|0.,0.,1.373102,1.536995,0.,0.,0.,0.,0.,0.,0.,0.,0.,0.,0.,0.,0.||0.,0.,0.391674,0.,0.,0.,0.,0.,0.313701,0.|0.,0.,0.308478,0.408462,0.,0.,0.,0.,0.,0.,0.,0.,0.,0.,0.,0.,0.|
K|0.,0.,0.,0.,0.,0.|0.,0.,0.,0.,0.|0.,0.,0.,0.,0.,0.,0.,0.|0.,0.,0.,0.,0.,0.|0.,0.,0.,0.,0.|0.,0.,0.,0.,0.,0.,0.,0.
M|0.,1.500497|1.294611,0.,0.,1.903243,0.||0.,0.306384|0.323653,0.,0.,0.677595,0.|
F|0.,0.,0.,0.|0.,0.,0.,0.,0.,0.,0.,1.709041||0.,0.,0.,0.|0.,0.,0.,0.,0.,0.,0.,0.733725|
P|0.,1.383724,0.|0.,0.||0.,0.208506,0.|0.,0.|
S|0.,0.||0.,0.,0.|0.,0.||0.,0.,0.
T|0.,0.,0.,0.,0.|0.,0.,0.,1.119607,0.|0.,0.,0.,1.627574|0.,0.,0.,0.,0.|0.,0.,0.,0.079972,0.|0.,0.,0.,0.058128
W||1.758876,0.,0.|||0.307803,0.,0.|
Y|0.,1.459194,0.,0.,0.,0.|0.,0.,0.,0.,0.,0.,1.253788,0.,0.,0.,0.,0.|0.,0.,0.,0.,0.,0.,1.440989,0.,0.,0.,0.|0.,0.467398,0.,0.,0.,0.|0.,0.,0.,0.,0.,0.,0.171752,0.,0.,0.,0.,0.|0.,0.,0.,0.,0.,0.,0.205856,0.,0.,0.,0.
V|0.,1.482384,0.,0.,0.,0.,0.,0.,0.,0.|0.,0.968946,1.134599,0.,0.,0.,0.,0.,0.970116,0.,0.,0.,0.888149,0.,0.||0.,0.463245,0.,0.,0.,0.,0.,0.,0.,0.|0.,0.340645,0.407746,0.,0.,0.,0.,0.,0.069294,0.,0.,0.,0.05115,0.,0.|
```
