## Supplementary Data 3 for "Pharmacological proximities in the GPCR family discovered using contact-informed amino-acid and binding pocket similarities": f18563.bsv

```
res|B|C|P|wB|wC|wP
A|1.277994,0.,0.,0.,0.,0.,0.,0.|0.,0.,0.,0.,0.,0.||0.452324,0.,0.,0.,0.,0.,0.,0.|0.,0.,0.,0.,0.,0.|
R|0.,0.,0.,0.,0.,0.|0.,0.,1.42213,0.,0.,0.,0.,1.332372,0.,1.413685,0.,0.|0.,0.,0.,0.,0.,0.,0.,0.,0.,0.,1.324508,0.,1.968193,0.|0.,0.,0.,0.,0.,0.|0.,0.,0.423766,0.,0.,0.,0.,0.401945,0.,0.372022,0.,0.|0.,0.,0.,0.,0.,0.,0.,0.,0.,0.,0.258982,0.,0.517946,0.
N|1.853777,0.,0.,0.,0.|0.802968,0.,0.,0.,0.|1.289075,0.,0.,0.,0.,0.,1.045602,0.,0.|1.249737,0.,0.,0.,0.|0.117287,0.,0.,0.,0.|0.3621,0.,0.,0.,0.,0.,0.116827,0.,0.
D|1.731289,1.730611,0.,0.,0.,0.|1.131794,1.159595,0.,0.,0.,0.|0.,0.,0.,0.,0.,0.,0.|0.943455,0.451684,0.,0.,0.,0.|0.381504,0.098617,0.,0.,0.,0.|0.,0.,0.,0.,0.,0.,0.
C|1.328331||1.482979|0.385884||0.521942
Q|0.,0.,0.|0.,0.,0.|0.,0.,0.|0.,0.,0.|0.,0.,0.|0.,0.,0.
E|0.,0.,0.,0.,0.|0.,0.,0.,0.,0.,0.|1.36713,0.,0.,0.,0.,0.,1.705954|0.,0.,0.,0.,0.|0.,0.,0.,0.,0.,0.|0.706606,0.,0.,0.,0.,0.,0.395221
G|0.,0.,0.,0.,1.544749,0.,0.,0.,0.,0.,0.,0.,0.,0.|||0.,0.,0.,0.,0.31207,0.,0.,0.,0.,0.,0.,0.,0.,0.||
H|0.,0.,1.715398,0.,1.226725|0.,0.,0.,0.,0.,1.319944|2.000667,0.,0.,0.,1.143115,0.|0.,0.,0.095579,0.,0.229563|0.,0.,0.,0.,0.,0.37823|1.348764,0.,0.,0.,0.067045,0.
I|0.,0.,0.,0.,0.,0.,0.,0.,1.346836,0.|1.601339,0.,0.,0.,0.,0.,0.,1.288114,0.,0.,0.,0.||0.,0.,0.,0.,0.,0.,0.,0.,0.225727,0.|0.485254,0.,0.,0.,0.,0.,0.,0.28331,0.,0.,0.,0.|
L|0.,0.,0.,0.,0.768522,1.354706,0.,0.,0.,1.286888,1.224448,0.|1.280028,0.,1.321595,0.,0.,0.,0.,0.,0.,0.,0.,1.243407,1.287176,0.,0.,0.,0.,1.416905,0.,1.469997,0.,0.||0.,0.,0.,0.,0.013522,0.174801,0.,0.,0.,0.203193,0.2721,0.|0.683161,0.,0.330399,0.,0.,0.,0.,0.,0.,0.,0.,0.196903,0.351048,0.,0.,0.,0.,0.47494,0.,0.507192,0.,0.|
K|0.|0.,0.,0.|0.,0.,0.,0.,0.,0.|0.|0.,0.,0.|0.,0.,0.,0.,0.,0.
M|0.,0.,0.,0.,0.,1.251084|0.,0.,0.,0.,0.,1.131373,0.,1.655315,1.517077||0.,0.,0.,0.,0.,0.219488|0.,0.,0.,0.,0.,0.059721,0.,0.998737,0.665385|
F|1.451297,1.234464,0.,0.,0.,0.|0.960733,0.,0.,0.,0.,0.,0.,0.,0.||0.644115,0.235796,0.,0.,0.,0.|0.12414,0.,0.,0.,0.,0.,0.,0.,0.|
P|0.,0.,0.|0.,0.||0.,0.,0.|0.,0.|
S|0.,0.,0.,0.,0.,0.,1.500606,0.,0.,0.,0.,1.646579||0.,0.,0.,0.,1.292798,0.,0.,0.,0.,0.|0.,0.,0.,0.,0.,0.,0.016767,0.,0.,0.,0.,0.32739||0.,0.,0.,0.,0.382784,0.,0.,0.,0.,0.
T|0.,0.,0.|0.,0.,0.,0.|0.,0.,0.,0.|0.,0.,0.|0.,0.,0.,0.|0.,0.,0.,0.
W|0.|2.460844|1.16237|0.|0.762718|0.074772
Y|0.,0.,1.60395,0.|0.,0.,0.,0.,0.,1.304232,1.426575,1.271668|0.,0.,0.,0.,1.319248,1.193382,0.916883|0.,0.,0.412188,0.|0.,0.,0.,0.,0.,0.590183,0.693363,0.304903|0.,0.,0.,0.,0.545387,0.380015,0.058981
V|0.,0.,0.,0.|0.,0.,0.,0.,0.,0.||0.,0.,0.,0.|0.,0.,0.,0.,0.,0.|
```
