## Supplementary Data 3 for "Pharmacological proximities in the GPCR family discovered using contact-informed amino-acid and binding pocket similarities": f18568.bsv

```
res|B|C|P|wB|wC|wP
A|0.,0.,0.,1.30956,0.,0.,0.,0.,0.,1.458899,0.,0.,0.,0.,0.,0.,0.|0.,0.,0.993785,1.10439,0.,0.,1.134066,0.,0.,0.941622,0.,0.,1.163099,0.,0.||0.,0.,0.,0.163695,0.,0.,0.,0.,0.,0.144776,0.,0.,0.,0.,0.,0.,0.|0.,0.,0.082815,0.142502,0.,0.,0.11496,0.,0.,0.194075,0.,0.,0.353084,0.,0.|
R|1.527327,0.,1.491073,0.,0.,0.,0.,0.|0.,0.,0.,0.,0.,0.,0.,0.|0.,0.,0.,0.,0.,0.,0.,0.,0.,0.|0.074052,0.,0.104215,0.,0.,0.,0.,0.|0.,0.,0.,0.,0.,0.,0.,0.|0.,0.,0.,0.,0.,0.,0.,0.,0.,0.
N|1.085963,0.,1.715042,0.,1.124772,0.,0.,0.,0.|1.05276,0.,0.,0.|0.,0.,0.,0.,0.,1.286757,0.,0.|0.046071,0.,0.073765,0.,0.095529,0.,0.,0.,0.|0.0566,0.,0.,0.|0.,0.,0.,0.,0.,0.176806,0.,0.
D|0.,0.,0.,1.155877,0.,0.|0.,0.,0.976334,0.|0.,0.867364,0.,0.,0.,0.,0.,1.27703,0.,0.,0.|0.,0.,0.,0.185293,0.,0.|0.,0.,0.149059,0.|0.,0.074612,0.,0.,0.,0.,0.,0.433278,0.,0.,0.
C|0.,0.||1.506459|0.,0.||0.564922
Q|0.|0.,0.,0.|0.,0.,0.,0.|0.|0.,0.,0.|0.,0.,0.,0.
E|0.,0.,0.,0.,0.,1.446162,0.,0.,0.,0.|0.,0.,0.,0.,0.|0.,0.,0.,0.,0.,0.,0.,0.|0.,0.,0.,0.,0.,0.217915,0.,0.,0.,0.|0.,0.,0.,0.,0.|0.,0.,0.,0.,0.,0.,0.,0.
G|0.,0.,0.,1.183358,1.659005,0.,0.,0.,0.,0.,0.,0.,0.,0.,0.,0.,0.,0.,0.,0.,0.,0.|||0.,0.,0.,0.197226,0.380189,0.,0.,0.,0.,0.,0.,0.,0.,0.,0.,0.,0.,0.,0.,0.,0.,0.||
H|0.,0.,0.|0.,0.,0.,0.,0.,0.,0.|1.303524,0.,1.62271,0.,0.,0.|0.,0.,0.|0.,0.,0.,0.,0.,0.,0.|0.271567,0.,0.782378,0.,0.,0.
I|0.,0.,0.,0.,0.,0.,0.,0.,0.,0.,0.,0.,0.|0.,0.,0.,0.,0.,0.,0.,0.,0.,0.,0.,1.029686,0.919499,0.,1.095372,0.995062,0.,0.,0.,0.,0.||0.,0.,0.,0.,0.,0.,0.,0.,0.,0.,0.,0.,0.|0.,0.,0.,0.,0.,0.,0.,0.,0.,0.,0.,0.091936,0.262714,0.,0.214385,0.115634,0.,0.,0.,0.,0.|
L|0.,0.,0.,0.,0.,0.,0.,0.,0.,0.|1.565701,0.,1.262947,1.48633,0.,0.,0.,1.847439,0.,0.,0.,1.536995,0.,0.,0.,0.,0.,0.,0.,0.,1.409203,0.,0.,1.223888,0.,0.,0.,0.||0.,0.,0.,0.,0.,0.,0.,0.,0.,0.|0.199271,0.,0.499916,0.309652,0.,0.,0.,0.357569,0.,0.,0.,0.408462,0.,0.,0.,0.,0.,0.,0.,0.,0.333476,0.,0.,0.385506,0.,0.,0.,0.|
K|0.,0.,0.,0.,0.,0.,0.|1.322359,0.,0.,0.,0.,1.035825,0.,1.669514,0.|1.625256,0.,0.,1.607485,1.490648,0.,0.,0.,1.71218,0.|0.,0.,0.,0.,0.,0.,0.|0.160286,0.,0.,0.,0.,0.13338,0.,0.191166,0.|0.157601,0.,0.,0.138278,0.412481,0.,0.,0.,0.339822,0.
M|0.,0.,0.,0.,0.,0.|0.,0.,1.424387,0.,0.,0.,1.95488,0.,1.523812,1.337727,0.,0.||0.,0.,0.,0.,0.,0.|0.,0.,0.326422,0.,0.,0.,1.117074,0.,0.629097,0.241364,0.,0.|
F|0.,0.,0.,0.,0.,0.,0.,0.,0.,0.|0.,0.,1.086849,1.833739,1.337851,1.107149,0.,0.,0.,0.,0.,0.,0.,0.,0.,0.,1.737943,1.703932,0.,0.,1.766765,0.,0.,0.,0.||0.,0.,0.,0.,0.,0.,0.,0.,0.,0.|0.,0.,0.067928,0.382029,0.390207,0.161459,0.,0.,0.,0.,0.,0.,0.,0.,0.,0.,0.589659,0.821539,0.,0.,0.356595,0.,0.,0.,0.|
P|0.,0.|0.,0.||0.,0.|0.,0.|
S|0.,0.884451,0.,0.,0.,0.,0.||1.460747,1.95512,0.,0.,0.,0.,0.,0.,1.657596,1.04172|0.,0.073704,0.,0.,0.,0.,0.||0.203619,0.448048,0.,0.,0.,0.,0.,0.,0.67926,0.028671
T|0.,0.,0.,0.|0.,1.179322,0.,0.,0.,0.|0.,0.,0.,0.,0.,0.|0.,0.,0.,0.|0.,0.239095,0.,0.,0.,0.|0.,0.,0.,0.,0.,0.
W|0.|0.,0.898946,0.|1.279632|0.|0.,0.05773,0.|0.639816
Y|0.,0.,0.,0.,0.,0.|0.,0.,0.,0.,0.,0.,0.,0.,0.,0.,0.|0.,0.,0.,0.,0.,0.,1.34393|0.,0.,0.,0.,0.,0.|0.,0.,0.,0.,0.,0.,0.,0.,0.,0.,0.|0.,0.,0.,0.,0.,0.,0.230153
V|0.,0.,0.,0.,0.,0.,0.,0.|1.147707,0.,0.,0.,0.,0.,0.,0.,0.,0.,1.320173,0.,0.,0.||0.,0.,0.,0.,0.,0.,0.,0.|0.104337,0.,0.,0.,0.,0.,0.,0.,0.,0.,0.423262,0.,0.,0.|
```
