## Supplementary Data 3 for "Pharmacological proximities in the GPCR family discovered using contact-informed amino-acid and binding pocket similarities": f18588.bsv

```
res|B|C|P|wB|wC|wP
A|0.,0.,0.,2.00024,0.,0.|0.,0.,0.,1.287234,1.055362,0.,0.,0.,0.||0.,0.,0.,0.350727,0.,0.|0.,0.,0.,0.091693,0.072285,0.,0.,0.,0.|
R|0.,0.,0.|0.,0.,0.,0.|0.,0.,0.,0.,1.843673|0.,0.,0.|0.,0.,0.,0.|0.,0.,0.,0.,1.056085
N|0.,0.,0.,0.,0.|0.,0.,0.|0.,0.,0.,2.454702|0.,0.,0.,0.,0.|0.,0.,0.|0.,0.,0.,1.334595
D|1.318052,0.|0.,0.|0.,0.,0.,0.,1.516181,0.|0.141726,0.|0.,0.|0.,0.,0.,0.,0.794891,0.
C|0.,0.|||0.,0.||
Q|0.|0.,0.|0.,0.,0.,0.|0.|0.,0.|0.,0.,0.,0.
E|1.222381,0.,1.519432,0.,0.|1.14848,0.,0.|1.109105,1.332525,0.,2.098494|0.03286,0.,0.108233,0.,0.|0.055572,0.,0.|0.029815,0.143282,0.,1.018687
G|0.,0.,0.,1.730475,0.,0.,0.,0.,0.,0.,0.,0.|||0.,0.,0.,0.350836,0.,0.,0.,0.,0.,0.,0.,0.||
H|0.|0.|0.|0.|0.|0.
I|0.,0.,0.|0.,0.,0.,0.||0.,0.,0.|0.,0.,0.,0.|
L|0.,1.323712,0.,0.,0.|0.,0.,0.,0.,1.373102,1.022142,1.536995,0.,0.,0.,0.,0.,0.,0.,0.||0.,0.391674,0.,0.,0.|0.,0.,0.,0.,0.308478,0.086812,0.408462,0.,0.,0.,0.,0.,0.,0.,0.|
K|0.,0.,0.|0.,0.,0.,1.022992|1.607485,0.,0.,0.,0.,1.771688|0.,0.,0.|0.,0.,0.,0.089388|0.138278,0.,0.,0.,0.,1.01485
M|0.|0.,0.,1.384274||0.|0.,0.,0.537582|
F|0.,0.,0.,0.,0.,0.|0.,0.,0.,0.,0.,0.,2.426824||0.,0.,0.,0.,0.,0.|0.,0.,0.,0.,0.,0.,2.002719|
P|0.|||0.||
S|0.|||0.||
T|0.,0.,0.|0.,0.|0.,0.|0.,0.,0.|0.,0.|0.,0.
W||||||
Y|0.,0.,1.383548|0.,0.,1.253788,0.,1.575275,2.166451,0.,0.,0.|0.,1.682571,1.496956,0.,0.,0.,0.|0.,0.,0.094764|0.,0.,0.171752,0.,0.749403,0.736173,0.,0.,0.|0.,1.078152,0.944681,0.,0.,0.,0.
V|0.,0.,0.,0.,0.,0.,0.|1.394334,0.,0.,0.,1.604379,0.,0.,1.591333,1.355959,1.091383,0.||0.,0.,0.,0.,0.,0.,0.|0.067468,0.,0.,0.,0.540654,0.,0.,0.834291,0.513422,0.296687,0.|
```
