## Supplementary Data 3 for "Pharmacological proximities in the GPCR family discovered using contact-informed amino-acid and binding pocket similarities": f18678.bsv

```
res|B|C|P|wB|wC|wP
A|0.,0.,0.,0.,0.,0.,0.,0.,0.,0.,0.,0.,0.,0.,0.,0.676972,0.,1.675846,0.,0.,0.,0.962729,0.,0.,0.,0.981216,1.257113,0.,0.|0.,0.,0.,0.,0.,0.,0.,0.,0.,0.,0.,0.,0.,0.,0.868734,0.,0.,0.,1.127008,0.865356,0.809595,0.,0.,0.802921,1.127008,0.913383,0.809595,0.||0.,0.,0.,0.,0.,0.,0.,0.,0.,0.,0.,0.,0.,0.,0.,0.026037,0.,0.515645,0.,0.,0.,0.240682,0.,0.,0.,0.245304,0.419038,0.,0.|0.,0.,0.,0.,0.,0.,0.,0.,0.,0.,0.,0.,0.,0.,0.23389,0.,0.,0.,0.59481,0.192301,0.314842,0.,0.,0.20073,0.59481,0.253717,0.314842,0.|
R|0.,0.,0.,0.|0.,0.,0.,0.,0.,0.,0.,0.,0.,0.|0.,0.,0.,0.,0.,0.,0.,0.,0.,0.,0.918527,0.,0.,0.|0.,0.,0.,0.|0.,0.,0.,0.,0.,0.,0.,0.,0.,0.|0.,0.,0.,0.,0.,0.,0.,0.,0.,0.,0.35328,0.,0.,0.
N|0.,0.,0.,0.881856,0.,0.,0.|1.226927,0.,0.,0.,0.801816,0.|1.627552,1.558788,1.86827,1.386779,1.546805,1.198973,1.564941,0.,0.|0.,0.,0.,0.176371,0.,0.,0.|0.397455,0.,0.,0.,0.590811,0.|0.687698,0.768417,0.905828,0.351869,0.923466,0.299743,1.153115,0.,0.
D|0.,0.,0.,0.,0.,0.|0.,0.,0.,0.||0.,0.,0.,0.,0.,0.|0.,0.,0.,0.|
C|0.,0.|0.,0.|0.93481,0.,0.,0.,0.,0.,0.,0.,0.,0.,0.,1.129716,0.,0.,0.,0.,0.,0.,0.,1.041089,0.,0.,0.,0.,0.,0.,0.|0.,0.|0.,0.|0.226621,0.,0.,0.,0.,0.,0.,0.,0.,0.,0.,0.251048,0.,0.,0.,0.,0.,0.,0.,0.260272,0.,0.,0.,0.,0.,0.,0.
Q|0.,0.,0.,0.,0.|0.,0.,0.,1.215474,0.,1.36581,0.,0.|0.,0.,0.,0.,0.,0.,0.,0.,0.|0.,0.,0.,0.,0.|0.,0.,0.,0.359291,0.,1.078271,0.,0.|0.,0.,0.,0.,0.,0.,0.,0.,0.
E|0.,0.,0.|0.,0.|0.,0.,0.,0.,0.|0.,0.,0.|0.,0.|0.,0.,0.,0.,0.
G|0.,1.157512,0.,0.,1.261276,0.,0.|||0.,0.165359,0.,0.,0.388085,0.,0.||
H|0.,0.,0.,1.074789,0.,0.,0.|1.178413,1.221002,1.178413,1.221002,1.152137,1.128948,1.149768,1.128948,1.149768,0.,0.,0.,0.|1.413853,1.659537,1.413853,0.,1.902354,1.837636,0.,1.837636,1.599041,0.,0.,0.902438,0.|0.,0.,0.,0.087738,0.,0.,0.|0.37746,0.419719,0.37746,0.419719,0.304338,0.472315,0.457561,0.472315,0.457561,0.,0.,0.,0.|0.662744,0.596396,0.662744,0.,0.646083,1.068829,0.,1.068829,0.668986,0.,0.,0.121355,0.
I|1.166232,0.,0.,0.,0.,0.940673,0.,0.,1.851727,0.,1.851727,0.,0.,0.,0.,0.,0.,0.|0.,0.,1.069651,0.,0.,0.,0.,0.,0.,0.,0.,0.870111,0.,0.,0.,0.,0.,0.,0.,0.,0.,0.,0.,1.530772,1.530772,1.151064,1.224691,0.,0.,0.,0.,0.,0.,0.,0.||0.666418,0.,0.,0.,0.,0.051443,0.,0.,1.424405,0.,1.424405,0.,0.,0.,0.,0.,0.,0.|0.,0.,0.382018,0.,0.,0.,0.,0.,0.,0.,0.,0.047584,0.,0.,0.,0.,0.,0.,0.,0.,0.,0.,0.,1.000889,1.000889,0.219518,0.338362,0.,0.,0.,0.,0.,0.,0.,0.|
L|0.,0.,0.,0.,0.,0.,0.,1.326815,0.,0.,0.,0.,0.,0.,1.661948,1.533098,0.823285,0.877482,0.,0.,0.,0.,0.,0.,0.,0.,0.,0.|0.,0.,0.,0.,1.311533,0.,0.,0.,0.,0.,0.,1.069352,0.,0.,0.,0.,0.,0.,0.,1.536919,1.069841,0.,0.,0.,0.,0.,0.,1.379387,1.184686,0.,0.,0.,0.,0.,0.,1.587887,1.601288,0.989317,1.188517,0.,0.,0.,0.,0.,0.,1.02443,0.,0.,0.,0.,0.,0.,0.,0.,0.,0.,0.,1.248304,1.113846,1.251825,0.,0.,0.,0.,0.,0.,0.,0.,0.,0.,0.,0.||0.,0.,0.,0.,0.,0.,0.,0.14512,0.,0.,0.,0.,0.,0.,1.137122,0.140795,0.067207,0.062677,0.,0.,0.,0.,0.,0.,0.,0.,0.,0.|0.,0.,0.,0.,0.897365,0.,0.,0.,0.,0.,0.,0.300755,0.,0.,0.,0.,0.,0.,0.,0.192115,0.208953,0.,0.,0.,0.,0.,0.,0.468471,0.298034,0.,0.,0.,0.,0.,0.,0.668584,1.264175,0.121141,0.145533,0.,0.,0.,0.,0.,0.,0.271787,0.,0.,0.,0.,0.,0.,0.,0.,0.,0.,0.,0.314365,0.174294,0.205067,0.,0.,0.,0.,0.,0.,0.,0.,0.,0.,0.,0.|
K|1.066226,1.234434,0.|1.221635,0.,0.,0.,1.621047|0.|0.213245,0.37033,0.|0.305409,0.,0.,0.,0.578945|0.
M|0.,0.,0.,0.,0.,0.,0.,0.,0.,0.,0.|1.586147,1.056719,0.98711,0.,0.,0.,0.,0.,1.009925,0.,1.075902,0.,1.599529,1.012683,0.,0.,0.,0.||0.,0.,0.,0.,0.,0.,0.,0.,0.,0.,0.|0.576781,0.416283,0.299124,0.,0.,0.,0.,0.,0.227233,0.,0.176515,0.,0.926043,0.103335,0.,0.,0.,0.|
F|0.,0.,0.,0.|1.368977,1.3584,1.432224,0.,0.,0.,0.,0.,1.316807,0.,1.276516,1.561725,0.,1.197314,0.,0.,0.,0.,0.,0.,0.,1.051846,0.,0.,0.,0.,1.296529,0.,0.,1.091347,1.58834,1.58834,0.,2.05229,0.,0.,0.||0.,0.,0.,0.|0.771255,0.669634,0.887575,0.,0.,0.,0.,0.,0.831668,0.,0.590627,0.582733,0.,0.364807,0.,0.,0.,0.,0.,0.,0.,0.332162,0.,0.,0.,0.,0.351915,0.,0.,0.377774,1.16071,1.16071,0.,0.421497,0.,0.,0.|
P|0.,1.007951,0.,0.,0.|1.19904,1.129994,0.,1.408657,1.323213,0.||0.,0.310139,0.,0.,0.|0.770811,0.169499,0.,0.667259,0.24574,0.|
S|0.,0.,0.,0.,0.,0.,0.,0.,0.,0.,0.,0.,0.,0.,0.,0.,0.,0.,0.,0.,0.||0.,0.,0.,0.,0.,0.,0.,0.,0.,0.,0.,0.,0.,0.,0.,0.,0.,0.,0.,0.,0.,0.,0.,0.|0.,0.,0.,0.,0.,0.,0.,0.,0.,0.,0.,0.,0.,0.,0.,0.,0.,0.,0.,0.,0.||0.,0.,0.,0.,0.,0.,0.,0.,0.,0.,0.,0.,0.,0.,0.,0.,0.,0.,0.,0.,0.,0.,0.,0.
T|0.,0.,0.,0.,0.,0.,0.808678,0.,0.,1.299276,1.271126,0.|0.,1.225728,0.,0.,1.008067,0.,0.,1.092417,0.|0.,1.517768,0.,0.,0.,1.464385,1.464385|0.,0.,0.,0.,0.,0.,0.186618,0.,0.,0.299833,0.244447,0.|0.,0.520006,0.,0.,0.050403,0.,0.,0.294112,0.|0.,0.735888,0.,0.,0.,1.013805,1.013805
W|0.|1.414906,0.,0.,0.,0.,0.,1.236399,0.|0.,0.,0.|0.|0.814643,0.,0.,0.,0.,0.,0.278114,0.|0.,0.,0.
Y|0.,0.,0.,0.|1.261087,0.,0.,1.330039,1.288531,1.22125,0.,0.,0.,0.,0.,0.,0.,0.,0.,1.267056,0.,0.,0.,0.,1.516722,0.,0.,0.,0.,0.,1.420189,0.,0.,0.,0.,0.|0.,1.227621,0.,0.,0.,0.,0.,0.,0.778295,0.,0.|0.,0.,0.,0.|0.337474,0.,0.,0.560016,0.403868,0.276689,0.,0.,0.,0.,0.,0.,0.,0.,0.,0.342663,0.,0.,0.,0.,1.117584,0.,0.,0.,0.,0.,0.478227,0.,0.,0.,0.,0.|0.,0.646116,0.,0.,0.,0.,0.,0.,0.57348,0.,0.
V|0.,0.,0.,0.,0.|1.147768,0.,0.,1.021411,1.53921,0.,1.119656,0.,0.,1.316016,0.,0.,0.,0.,0.,1.429527,0.,0.,0.,0.,0.,1.467939,0.,0.,0.,0.,0.,0.,0.,0.,0.,0.,0.,0.,0.,0.,0.,0.||0.,0.,0.,0.,0.|0.274818,0.,0.,0.510705,0.972133,0.,0.434493,0.,0.,0.442099,0.,0.,0.,0.,0.,0.422565,0.,0.,0.,0.,0.,0.644096,0.,0.,0.,0.,0.,0.,0.,0.,0.,0.,0.,0.,0.,0.,0.,0.|
```
