## Supplementary Data 3 for "Pharmacological proximities in the GPCR family discovered using contact-informed amino-acid and binding pocket similarities": f18679.bsv

```
res|B|C|P|wB|wC|wP
A|0.,0.741196,0.,1.235781,0.,0.,0.,0.,0.99531,0.,0.,0.,1.675846,0.,0.,0.,0.930028,0.962729,0.,0.,0.981216,1.257113,0.,0.|1.093387,0.,0.,0.,0.,0.,0.,0.,0.,0.,0.,0.,0.,0.,0.,0.802921,1.127008,0.913383,0.865356,0.809595,0.802921,1.127008,0.913383,0.865356,0.809595||0.,0.158828,0.,0.096545,0.,0.,0.,0.,0.172656,0.,0.,0.,0.515645,0.,0.,0.,0.103336,0.240682,0.,0.,0.245304,0.419038,0.,0.|0.184798,0.,0.,0.,0.,0.,0.,0.,0.,0.,0.,0.,0.,0.,0.,0.20073,0.59481,0.253717,0.192301,0.314842,0.20073,0.59481,0.253717,0.192301,0.314842|
R|0.,0.,0.,0.|0.,0.,0.,0.,0.,0.,0.|0.,0.,0.,0.,0.,0.,0.918527,0.,0.,0.|0.,0.,0.,0.|0.,0.,0.,0.,0.,0.,0.|0.,0.,0.,0.,0.,0.,0.35328,0.,0.,0.
N|0.,0.,0.881856,1.356766,0.,0.|1.226927,0.,0.901923,1.336798,0.801816,0.|1.627552,1.558788,1.386779,1.546805,1.198973,1.564941,0.,0.|0.,0.,0.176371,0.285635,0.,0.|0.397455,0.,0.134615,0.35914,0.590811,0.|0.687698,0.768417,0.351869,0.923466,0.299743,1.153115,0.,0.
D|0.,0.,0.,0.|0.,0.||0.,0.,0.,0.|0.,0.|
C|0.,0.|0.,0.|0.,0.,0.,0.,0.,1.101589,0.,0.,0.,1.129716,0.836539,0.868684,0.826763,0.,0.,0.,0.,0.889064,1.041089,0.944283,0.881294,0.,0.,0.,0.|0.,0.|0.,0.|0.,0.,0.,0.,0.,0.083495,0.,0.,0.,0.251048,0.069712,0.07239,0.068897,0.,0.,0.,0.,0.074089,0.260272,0.07869,0.073441,0.,0.,0.,0.
Q|0.,0.,0.|0.,1.215474,0.,1.36581,0.,0.|0.,0.,0.,0.,0.,0.|0.,0.,0.|0.,0.359291,0.,1.078271,0.,0.|0.,0.,0.,0.,0.,0.
E|0.,0.|0.,0.|0.940211,1.172938,0.,0.,0.|0.,0.|0.,0.|0.09897,0.308668,0.,0.,0.
G|0.,1.157512,0.,1.245804,1.261276,0.|||0.,0.165359,0.,0.334694,0.388085,0.||
H|0.,0.,0.,1.074789,0.,0.|1.178413,1.221002,1.152137,1.128948,1.149768,1.128948,1.149768,0.,0.,0.,0.|1.413853,1.659537,1.902354,1.837636,1.599041,1.837636,0.,0.,0.,0.902438,0.|0.,0.,0.,0.087738,0.,0.|0.37746,0.419719,0.304338,0.472315,0.457561,0.472315,0.457561,0.,0.,0.,0.|0.662744,0.596396,0.646083,1.068829,0.668986,1.068829,0.,0.,0.,0.121355,0.
I|1.166232,0.846562,0.,0.,0.,0.,1.851727,0.822073,0.,0.,0.,0.,0.,0.|1.378614,1.069651,1.158078,0.,0.,0.,0.,0.,0.,0.,0.825879,0.,0.,0.,0.,0.,0.892584,0.,0.,1.530772,1.151064,1.224691,0.,0.,0.,0.,0.,0.,0.,0.||0.666418,0.060469,0.,0.,0.,0.,1.424405,0.063236,0.,0.,0.,0.,0.,0.|0.271839,0.382018,0.535827,0.,0.,0.,0.,0.,0.,0.,0.067525,0.,0.,0.,0.,0.,0.178517,0.,0.,1.000889,0.219518,0.338362,0.,0.,0.,0.,0.,0.,0.,0.|
L|0.,0.,0.,0.,0.,0.,0.,0.,1.661948,0.,0.,0.,0.,1.533098,0.823285,0.877482,0.,0.,0.,0.,0.,0.|0.,1.311533,0.,0.,0.,0.,0.,0.,1.069352,1.536919,0.976094,0.,0.,0.,0.,0.,1.379387,0.942311,1.184686,0.,0.,0.,0.,0.,1.587887,1.601288,1.103816,1.02443,0.,0.,0.,0.,0.,0.,0.989317,1.188517,0.,0.,0.,0.,0.,0.,1.098293,0.971839,0.,0.,1.248304,1.113846,1.251825,0.,0.,0.,0.,0.,0.,0.,0.,0.,0.,0.,0.||0.,0.,0.,0.,0.,0.,0.,0.,1.137122,0.,0.,0.,0.,0.140795,0.067207,0.062677,0.,0.,0.,0.,0.,0.|0.,0.897365,0.,0.,0.,0.,0.,0.,0.300755,0.192115,0.091509,0.,0.,0.,0.,0.,0.468471,0.065191,0.298034,0.,0.,0.,0.,0.,0.668584,1.264175,0.371693,0.271787,0.,0.,0.,0.,0.,0.,0.121141,0.145533,0.,0.,0.,0.,0.,0.,0.188279,0.138834,0.,0.,0.314365,0.174294,0.205067,0.,0.,0.,0.,0.,0.,0.,0.,0.,0.,0.,0.|
K|1.066226,1.115217,1.234434|1.221635,0.,0.,1.621047|0.|0.213245,0.238975,0.37033|0.305409,0.,0.,0.578945|0.
M|0.,0.,0.,0.,0.,0.,0.|0.,0.,0.,1.009925,0.,0.,1.599529,0.,1.012683,0.,0.,0.||0.,0.,0.,0.,0.,0.,0.|0.,0.,0.,0.227233,0.,0.,0.926043,0.,0.103335,0.,0.,0.|
F|0.,0.,0.|1.368977,1.3584,1.432224,0.,0.,0.,0.869672,1.316807,0.,1.276516,1.522365,1.561725,1.197314,0.,0.,1.486978,0.,1.051846,0.,0.,0.,0.,1.296529,0.87207,0.,1.091347,1.58834,2.05229,0.,0.,0.||0.,0.,0.|0.771255,0.669634,0.887575,0.,0.,0.,0.124239,0.831668,0.,0.590627,0.499881,0.582733,0.364807,0.,0.,0.308618,0.,0.332162,0.,0.,0.,0.,0.351915,0.099665,0.,0.377774,1.16071,0.421497,0.,0.,0.|
P|0.,0.,0.|1.19904,1.129994,0.,1.408657,1.323213,0.||0.,0.,0.|0.770811,0.169499,0.,0.667259,0.24574,0.|
S|0.711653,0.,0.,0.,0.,0.,0.,0.,0.,0.,0.,0.,0.,0.,0.,0.,0.||0.970371,0.,0.,0.,0.,0.,0.,0.,0.,0.,0.,0.,0.,0.,0.,0.,0.,0.,0.|0.050832,0.,0.,0.,0.,0.,0.,0.,0.,0.,0.,0.,0.,0.,0.,0.,0.||0.204289,0.,0.,0.,0.,0.,0.,0.,0.,0.,0.,0.,0.,0.,0.,0.,0.,0.,0.
T|0.,0.,0.,0.,1.299276,1.271126,0.|0.,0.,1.008067,0.,0.,0.|1.297963,0.,1.464385|0.,0.,0.,0.,0.299833,0.244447,0.|0.,0.,0.050403,0.,0.,0.|0.31078,0.,1.013805
W|0.|0.,0.,0.,0.,1.236399,0.|0.,0.|0.|0.,0.,0.,0.,0.278114,0.|0.,0.
Y|0.,0.,0.|1.261087,1.330039,1.288531,1.22125,0.,0.,0.,0.,1.267056,0.,0.,0.,0.,1.516722,1.420189,0.,0.,0.,0.,0.,0.,0.,0.,0.,0.|1.227621,0.,0.,0.,0.,0.778295,0.,0.|0.,0.,0.|0.337474,0.560016,0.403868,0.276689,0.,0.,0.,0.,0.342663,0.,0.,0.,0.,1.117584,0.478227,0.,0.,0.,0.,0.,0.,0.,0.,0.,0.|0.646116,0.,0.,0.,0.,0.57348,0.,0.
V|0.,0.,0.|1.147768,1.021411,1.53921,0.765852,1.119656,0.,0.,1.316016,1.312822,0.,1.429527,1.474927,0.,1.467939,0.,0.,0.,0.,0.,0.,0.,0.,0.,0.778735,1.006012,0.,0.,0.,1.11519,1.03541,0.,0.,0.||0.,0.,0.|0.274818,0.510705,0.972133,0.120924,0.434493,0.,0.,0.442099,0.082051,0.,0.422565,0.22263,0.,0.644096,0.,0.,0.,0.,0.,0.,0.,0.,0.,0.064895,0.05589,0.,0.,0.,0.092933,0.086284,0.,0.,0.|
```
