## Supplementary Data 3 for "Pharmacological proximities in the GPCR family discovered using contact-informed amino-acid and binding pocket similarities": f18787.bsv

```
res|B|C|P|wB|wC|wP
A|0.,0.,0.,0.,0.,0.|0.,0.,0.,0.,1.804141,0.,0.||0.,0.,0.,0.,0.,0.|0.,0.,0.,0.,0.328026,0.,0.|
R|0.,0.,0.,0.,0.,0.,1.486197|0.,0.,0.,0.,0.,2.165456|0.,0.,0.,0.,0.,0.,0.,0.|0.,0.,0.,0.,0.,0.,0.721867|0.,0.,0.,0.,0.,1.995313|0.,0.,0.,0.,0.,0.,0.,0.
N|0.,0.,0.,0.920191,0.|0.|0.,0.,2.165398,1.792794,1.436064,0.,1.727805,1.333984|0.,0.,0.,0.043269,0.|0.|0.,0.,0.708676,0.796797,0.324127,0.,0.348938,0.291809
D|0.,0.,0.,0.,0.,0.,0.,1.493208,0.|0.,0.,0.,0.,0.,0.,0.,0.|1.731253,0.,0.,0.,0.,1.636989,0.,0.,0.,0.,0.,0.,0.,0.,1.577939|0.,0.,0.,0.,0.,0.,0.,0.443296,0.|0.,0.,0.,0.,0.,0.,0.,0.|0.878172,0.,0.,0.,0.,0.58576,0.,0.,0.,0.,0.,0.,0.,0.,0.320519
C|0.,0.||0.|0.,0.||0.
Q|0.,0.,0.|0.,0.,0.,0.|0.,0.,1.300712,1.272956,0.|0.,0.,0.|0.,0.,0.,0.|0.,0.,0.510994,0.227314,0.
E|0.,0.,0.,0.,0.,0.,0.,1.590546,0.,0.,0.,0.,0.,0.,0.,0.,0.|0.,0.,0.,0.,0.,0.,1.09317,1.04177,0.,0.,0.,0.,0.,0.,1.1969,1.863203|0.,0.,0.,0.,0.,0.,2.35459,1.979978,2.266771,1.657036,0.,0.,0.,0.,0.,1.777829,2.188299,0.,1.671368,0.|0.,0.,0.,0.,0.,0.,0.,0.299162,0.,0.,0.,0.,0.,0.,0.,0.,0.|0.,0.,0.,0.,0.,0.,0.23851,0.439858,0.,0.,0.,0.,0.,0.,0.128657,1.450636|0.,0.,0.,0.,0.,0.,0.856214,1.319985,1.259317,0.477891,0.,0.,0.,0.,0.,0.515397,0.406297,0.,0.787931,0.
G|1.570966,1.992953,0.,1.614041,0.,0.,0.,0.,0.,0.,0.,0.,0.,0.,0.,0.,0.,0.,0.,0.,0.,1.563906,0.,0.,0.|||0.523655,0.693201,0.,0.135995,0.,0.,0.,0.,0.,0.,0.,0.,0.,0.,0.,0.,0.,0.,0.,0.,0.,0.24436,0.,0.,0.||
H|0.|0.,0.,0.,0.,1.212605|0.,0.,1.323515,1.24987,0.,1.938721|0.|0.,0.,0.,0.,0.242521|0.,0.,0.499995,0.244274,0.,1.149385
I|0.,0.,0.,0.,0.,0.|0.,1.910116,1.183879,0.,0.,0.,0.||0.,0.,0.,0.,0.,0.|0.,0.625129,0.387451,0.,0.,0.,0.|
L|0.,1.688947,0.,0.,0.,1.476248,0.,1.486989,1.503308,0.,1.486852|1.102917,0.,0.,1.486841,0.,0.,1.222385,1.442053,1.27731,0.,1.147066,1.682888,0.,0.,1.31675,1.484055,0.,0.,0.,1.393013,1.463168||0.,0.104857,0.,0.,0.,0.644181,0.,0.275023,0.403444,0.,0.418177|0.239765,0.,0.,0.065935,0.,0.,0.155576,0.471945,0.023224,0.,0.28407,0.553929,0.,0.,0.496411,0.493105,0.,0.,0.,0.565912,0.480102|
K|1.608523,1.633568,0.,1.718404,1.186711|1.327343,0.,0.,0.,0.,0.|1.213743,0.,0.,0.,0.,0.,0.,0.,0.,0.|0.60611,0.568197,0.,0.781093,0.241051|0.403974,0.,0.,0.,0.,0.|0.386991,0.,0.,0.,0.,0.,0.,0.,0.,0.
M||0.,0.,1.563402,0.,0.,0.|||0.,0.,0.540084,0.,0.,0.|
F|0.,0.,0.,0.,0.,0.,0.,0.,0.,0.,0.,0.|0.,0.,0.,0.,0.,1.987019,1.382586,0.,0.,1.543456,0.,0.,0.,0.,0.,0.,0.,1.921412,0.,0.||0.,0.,0.,0.,0.,0.,0.,0.,0.,0.,0.,0.|0.,0.,0.,0.,0.,1.011573,0.452483,0.,0.,0.382235,0.,0.,0.,0.,0.,0.,0.,1.194021,0.,0.|
P|1.612325,0.,0.,0.,0.,0.,0.|1.602177,0.,0.,0.,0.,1.439824,0.||0.13585,0.,0.,0.,0.,0.,0.|0.152757,0.,0.,0.,0.,0.565645,0.|
S|0.818343,0.,0.,0.,0.,0.,0.,0.,0.,0.,0.||1.192719,0.,1.855991,0.,0.,1.827623,0.,0.,0.|0.104153,0.,0.,0.,0.,0.,0.,0.,0.,0.,0.||0.390344,0.,0.783641,0.,0.,0.648896,0.,0.,0.
T|0.,1.898151,0.,0.,0.,0.,0.|0.,0.,0.,0.,1.137241,0.,0.|0.,0.,1.894566,0.,0.,0.,0.,0.|0.,0.382997,0.,0.,0.,0.,0.|0.,0.,0.,0.,0.256681,0.,0.|0.,0.,0.399077,0.,0.,0.,0.,0.
W|0.,0.|0.,0.,0.,0.|0.|0.,0.|0.,0.,0.,0.|0.
Y|0.,0.,0.,1.220856,0.,1.450395,0.|0.,0.,0.,1.116527,1.157024,1.95503,2.086206,0.,0.,2.246684,2.060403,0.,0.,0.,0.|0.,2.148173,1.245961,0.,0.,0.,2.067821,1.217955,0.,0.,0.|0.,0.,0.,0.488342,0.,0.377953,0.|0.,0.,0.,0.142103,0.46281,1.216463,1.529885,0.,0.,0.585455,0.644295,0.,0.,0.,0.|0.,1.432115,0.41532,0.,0.,0.,0.579259,0.281677,0.,0.,0.
V|0.,0.,0.,0.,0.,0.,0.,0.,0.,0.|1.418512,0.,0.,0.,0.983394,1.232376,1.460463,0.,0.,1.182656,0.,0.,1.109504,1.183508,1.140187,0.,0.||0.,0.,0.,0.,0.,0.,0.,0.,0.,0.|0.78121,0.,0.,0.,0.218532,0.410792,0.874446,0.,0.,0.253156,0.,0.,0.238525,0.25058,0.320678,0.,0.|
```
