## Supplementary Data 3 for "Pharmacological proximities in the GPCR family discovered using contact-informed amino-acid and binding pocket similarities": f18817.bsv

```
res|B|C|P|wB|wC|wP
A|0.,0.,0.,0.,1.12307,0.|0.,0.,0.,0.,0.,0.||0.,0.,0.,0.,0.05076,0.|0.,0.,0.,0.,0.,0.|
R||0.|0.||0.|0.
N|0.||1.516378,1.393687|0.||0.323887,0.141731
D|1.781487,0.,1.94718,0.,0.,2.012802|0.,0.,0.,0.,0.,0.,0.818585|1.643649,0.,0.,0.,0.,0.,0.,1.354673,2.058079|0.384242,0.,0.415902,0.,0.,0.40256|0.,0.,0.,0.,0.,0.,0.163717|0.660683,0.,0.,0.,0.,0.,0.,0.237259,0.754629
C|0.,0.||0.,0.|0.,0.||0.,0.
Q|0.,0.|||0.,0.||
E|1.575495,0.,0.,0.,0.,0.,0.,0.981783,0.|0.,0.,0.,0.|0.,0.,0.,0.,0.|0.324367,0.,0.,0.,0.,0.,0.,0.130904,0.|0.,0.,0.,0.|0.,0.,0.,0.,0.
G|1.661501,1.897395,0.,0.,0.,1.225018,0.,0.,0.,0.950521,0.,0.,2.66586,1.597521,0.,0.|||0.342074,0.130213,0.,0.,0.,0.047574,0.,0.,0.,0.112774,0.,0.,0.355448,0.213003,0.,0.||
H||0.|||0.|
I|1.243738,0.,0.,0.,0.,0.,0.,1.37508,0.|0.,0.,0.,1.432186,0.,0.,0.||0.060968,0.,0.,0.,0.,0.,0.,0.183344,0.|0.,0.,0.,0.445029,0.,0.,0.|
L|0.,0.,0.,0.|1.750816,0.,0.,0.,0.,0.,0.,0.,0.,0.,0.,0.||0.,0.,0.,0.|0.60077,0.,0.,0.,0.,0.,0.,0.,0.,0.,0.,0.|
K|0.,0.,0.959882|1.603499,1.083643,0.,0.,0.|0.,0.,0.,0.,0.,2.115738|0.,0.,0.021692|0.26725,0.147291,0.,0.,0.|0.,0.,0.,0.,0.,0.352623
M||0.,0.,0.,0.,0.,0.|||0.,0.,0.,0.,0.,0.|
F|0.,0.,0.,0.,0.|0.,0.,0.,0.,0.,0.||0.,0.,0.,0.,0.|0.,0.,0.,0.,0.,0.|
P|0.|0.||0.|0.|
S|1.274228,0.,0.,0.,0.||0.,0.,0.,0.,0.|0.087447,0.,0.,0.,0.||0.,0.,0.,0.,0.
T|1.592651,0.,0.,0.,0.924187,0.899539|0.,1.084935,0.|1.349253,0.,1.593233|0.1093,0.,0.,0.,0.062657,0.119938|0.,0.1896,0.|0.13228,0.,0.212431
W||||||
Y|0.,0.,0.|0.,0.,0.|0.,0.|0.,0.,0.|0.,0.,0.|0.,0.
V|0.,0.,0.,0.,0.,0.|1.375153,0.,0.,1.107644,0.,0.,1.356014,1.213474,0.||0.,0.,0.,0.,0.,0.|0.579721,0.,0.,0.236584,0.,0.,0.398377,0.44494,0.|
```
