## Supplementary Data 3 for "Pharmacological proximities in the GPCR family discovered using contact-informed amino-acid and binding pocket similarities": f18835.bsv

```
res|B|C|P|wB|wC|wP
A|1.303393,0.,0.,1.694474,0.,0.,0.,0.,0.,0.,0.,0.,0.,0.|1.212157,0.,0.,1.03208,0.,0.,0.,1.389679,0.,0.,0.||0.391018,0.,0.,0.816479,0.,0.,0.,0.,0.,0.,0.,0.,0.,0.|0.439407,0.,0.,0.250201,0.,0.,0.,0.382982,0.,0.,0.|
R|0.|0.,0.,0.,0.,0.,0.|0.,0.,0.,1.842852,0.,0.,1.842852,0.,0.|0.|0.,0.,0.,0.,0.,0.|0.,0.,0.,0.594936,0.,0.,0.594936,0.,0.
N|0.,0.,0.|0.,0.|1.588377,0.,0.,0.,0.,0.,0.,0.,0.,0.,0.,0.|0.,0.,0.|0.,0.|0.450827,0.,0.,0.,0.,0.,0.,0.,0.,0.,0.,0.
D|0.,0.,0.|0.,0.|2.034798,0.,0.,0.,0.,0.|0.,0.,0.|0.,0.|0.610439,0.,0.,0.,0.,0.
C|1.174045,0.,0.||1.421262,0.,0.,0.,0.|0.268089,0.,0.||0.481215,0.,0.,0.,0.
Q||0.|0.||0.|0.
E|0.968314|0.,1.359769,0.,1.093465,0.|1.63624,2.126803,0.,0.,0.,1.744559|0.15874|0.,0.618077,0.,0.250959,0.|0.265889,1.160074,0.,0.,0.,0.629185
G|0.,0.,0.,0.,1.232377,1.704918,0.,0.,0.,0.,0.,0.,0.,0.,0.,0.,1.979291,1.573181,1.680867,1.546873,0.,0.,0.,0.|||0.,0.,0.,0.,0.056941,0.14067,0.,0.,0.,0.,0.,0.,0.,0.,0.,0.,0.551606,0.283688,0.413328,0.507171,0.,0.,0.,0.||
H|0.,0.|0.,0.,0.|0.,0.,0.|0.,0.|0.,0.,0.|0.,0.,0.
I|0.,0.,0.|1.015624,0.,0.,0.,0.||0.,0.,0.|0.571289,0.,0.,0.,0.|
L|0.,0.,1.872498,0.,0.,0.,0.,0.,0.|1.956772,1.119348,0.,0.,0.,1.694082,0.,0.,0.,0.,0.,0.,0.,1.460564,0.,0.,0.||0.,0.,1.134847,0.,0.,0.,0.,0.,0.|1.002846,0.293829,0.,0.,0.,0.924045,0.,0.,0.,0.,0.,0.,0.,0.574648,0.,0.,0.|
K|0.|0.,0.,0.,0.|0.,0.,0.,0.,0.,0.,0.,0.,0.,0.,0.,1.39142|0.|0.,0.,0.,0.|0.,0.,0.,0.,0.,0.,0.,0.,0.,0.,0.,0.798356
M|0.|1.601263,1.506123,1.815837,0.,0.||0.|0.921939,0.821522,1.100507,0.,0.|
F|0.,0.,0.|1.642485,1.635809,0.,2.086945,0.||0.,0.,0.|0.903367,1.267752,0.,0.547395,0.|
P|0.,0.|0.,0.||0.,0.|0.,0.|
S|0.,0.,1.303488,0.,1.794739,0.,0.,0.,0.||0.,0.,1.676812,0.,0.,2.032699,0.975928,0.,0.,2.032699,0.975928,0.,0.,0.|0.,0.,0.116152,0.,0.480481,0.,0.,0.,0.||0.,0.,0.354178,0.,0.,0.720248,0.238219,0.,0.,0.720248,0.238219,0.,0.,0.
T|0.,1.661939,0.,0.,0.,0.|0.977275,0.978272,0.,0.,1.699572|0.,0.,0.,0.,1.440451,0.|0.,0.625284,0.,0.,0.,0.|0.32983,0.054887,0.,0.,0.501513|0.,0.,0.,0.,0.495893,0.
W||||||
Y||1.556021,2.085122,0.,0.,0.|1.585653,0.,0.,0.,0.||0.914162,0.688159,0.,0.,0.|1.268522,0.,0.,0.,0.
V|0.,0.,0.|0.,0.,1.748173,0.,0.||0.,0.,0.|0.,0.,1.059499,0.,0.|
```
