## Supplementary Data 3 for "Pharmacological proximities in the GPCR family discovered using contact-informed amino-acid and binding pocket similarities": f18897.bsv

```
res|B|C|P|wB|wC|wP
A||||||
R||||||
N|0.,1.569293||0.,0.|0.,0.331607||0.,0.
D|0.,0.,0.,0.,0.,0.,0.,0.|0.,0.,0.|2.485018,0.,2.146845,0.,0.,1.991486,0.,0.,0.|0.,0.,0.,0.,0.,0.,0.,0.|0.,0.,0.|0.258856,0.,0.461687,0.,0.,0.370963,0.,0.,0.
C|2.178972,0.91792,0.,0.,0.,0.,1.898777,1.131788,0.,2.303882,1.01016,0.|1.171356,0.,0.,0.,0.,0.,1.004573,0.,1.252846,0.,0.||0.226976,0.095617,0.,0.,0.,0.,0.377714,0.188631,0.,0.474329,0.089132,0.|0.149906,0.,0.,0.,0.,0.,0.108019,0.,0.196525,0.,0.|
Q|1.279897,0.,0.,0.,0.,0.,1.695206,0.,0.|0.,0.,0.,0.,0.,0.,0.,0.|0.,0.,1.455985,0.,0.,0.,0.,0.,0.|0.213316,0.,0.,0.,0.,0.,0.349013,0.,0.|0.,0.,0.,0.,0.,0.,0.,0.|0.,0.,0.251331,0.,0.,0.,0.,0.,0.
E||||||
G|1.889684,1.828098,1.186338,0.,0.,0.,0.,0.,0.,0.,2.198103,1.818793,1.140467,0.,0.,1.993277,1.60645,1.237534,0.,0.|||0.489293,0.342768,0.123577,0.,0.,0.,0.,0.,0.,0.,0.827243,0.498701,0.171683,0.,0.,0.781677,0.377988,0.194123,0.,0.||
H|0.,0.,0.,0.,0.,0.,0.|0.,0.,0.,0.,0.|0.,0.,0.,0.|0.,0.,0.,0.,0.,0.,0.|0.,0.,0.,0.,0.|0.,0.,0.,0.
I|0.,0.|0.,0.||0.,0.|0.,0.|
L|0.|0.,1.483208,0.||0.|0.,0.507646,0.|
K|0.,0.,1.576356|1.249644,0.|0.,0.,0.,0.|0.,0.,0.466127|0.409829,0.|0.,0.,0.,0.
M||||||
F|0.,0.,0.|0.,0.,0.,0.,0.,0.||0.,0.,0.|0.,0.,0.,0.,0.,0.|
P|0.,0.|0.||0.,0.|0.|
S|2.323348,1.344344,0.,0.,0.,0.,0.,0.,0.,0.,0.,0.,0.,0.,2.136178,1.564688,0.,2.348286,1.245382,0.|0.,0.,0.|1.640821,1.491398,0.,0.,0.,0.,1.442656,1.407927,1.778818,1.595274|0.26276,0.252065,0.,0.,0.,0.,0.,0.,0.,0.,0.,0.,0.,0.,0.459393,0.370141,0.,0.483471,0.207564,0.|0.,0.,0.|0.185569,0.319585,0.,0.,0.,0.,0.294736,0.340627,0.366227,0.344079
T|0.,0.,1.742968,0.,0.,0.,0.|0.,0.,0.,0.,0.|0.,0.,0.,0.|0.,0.,0.347556,0.,0.,0.,0.|0.,0.,0.,0.,0.|0.,0.,0.,0.
W|1.827311,0.,2.480922,2.147743|0.,2.000191,0.,0.|0.,0.,0.|0.369813,0.,0.640238,0.505351|0.,0.607201,0.,0.|0.,0.,0.
Y|0.,0.|0.,0.,0.,0.,0.,0.,0.|0.,0.,0.,0.,0.,0.,0.,0.,0.|0.,0.|0.,0.,0.,0.,0.,0.,0.|0.,0.,0.,0.,0.,0.,0.,0.,0.
V|0.,0.,0.|1.076264,0.,1.114092,1.094819||0.,0.,0.|0.083282,0.,0.179692,0.150269|
```
