## Supplementary Data 3 for "Pharmacological proximities in the GPCR family discovered using contact-informed amino-acid and binding pocket similarities": f18901.bsv

```
res|B|C|P|wB|wC|wP
A|0.,0.,2.136258|0.,0.,0.839658||0.,0.,1.068129|0.,0.,0.262393|
R|0.|0.,0.|0.,0.|0.|0.,0.|0.,0.
N|0.||0.,0.|0.||0.,0.
D|0.,0.,0.|0.,0.|2.123629,0.,2.485018,2.344181|0.,0.,0.|0.,0.|0.439895,0.,0.258856,1.17209
C|2.023563,1.034745,0.,2.178972,0.91792,0.,1.619553,0.946985,0.|1.216757,0.,0.,0.,1.171356,0.,0.,1.028758,0.||0.570934,0.158907,0.,0.226976,0.095617,0.,0.607332,0.355119,0.|0.369373,0.,0.,0.,0.149906,0.,0.,0.385784,0.|
Q|1.754974,1.279897,0.,1.915674|1.334803,1.099778,0.,1.053828|0.,0.,0.,0.,0.|0.601705,0.213316,0.,0.359189|0.462414,0.183296,0.,0.329321|0.,0.,0.,0.,0.
E||||||
G|1.963268,1.885189,1.40579,0.,1.889684,1.828098,1.186338,0.,0.,1.809361,1.345643,1.266632,0.|||0.869447,0.861801,0.29622,0.,0.489293,0.342768,0.123577,0.,0.,0.90468,0.672821,0.554151,0.||
H|0.,0.,0.,0.,0.|0.,0.,0.,0.|0.,0.,0.,0.,0.|0.,0.,0.,0.,0.|0.,0.,0.,0.|0.,0.,0.,0.,0.
I||0.|||0.|
L|0.,0.|0.,0.,0.||0.,0.|0.,0.,0.|
K|0.,0.|0.|0.,0.|0.,0.|0.|0.,0.
M||||||
F|0.|0.,0.||0.|0.,0.|
P|0.|0.||0.|0.|
S|2.055772,1.320568,1.211438,0.,2.323348,1.344344,0.,0.,0.,0.,0.,1.433051,0.|0.86683,0.|1.68866,0.,0.,1.640821,1.491398,0.,2.055598|0.543311,0.12734,0.255267,0.,0.26276,0.252065,0.,0.,0.,0.,0.,0.268697,0.|0.012383,0.|0.566907,0.,0.,0.185569,0.319585,0.,0.642374
T|0.,0.,0.,0.|0.,0.,0.,0.|0.,0.,0.,0.|0.,0.,0.,0.|0.,0.,0.,0.|0.,0.,0.,0.
W|2.11088,1.827311,1.756766|0.,0.,0.|0.|0.603109,0.369813,0.878383|0.,0.,0.|0.
Y|0.,0.|0.,0.,0.,0.,0.,0.,0.,0.,0.|0.,0.,0.,0.,0.,0.,0.,0.,0.|0.,0.|0.,0.,0.,0.,0.,0.,0.,0.,0.|0.,0.,0.,0.,0.,0.,0.,0.,0.
V|0.,0.,0.|1.096766,0.,1.076264,1.11419||0.,0.,0.|0.219353,0.,0.083282,0.208911|
```
