## Supplementary Data 3 for "Pharmacological proximities in the GPCR family discovered using contact-informed amino-acid and binding pocket similarities": f18951.bsv

```
res|B|C|P|wB|wC|wP
A|2.032843,0.|1.311727,0.987619,0.,0.||0.469775,0.|0.292107,0.076708,0.,0.|
R|1.752939,0.|1.692006,2.075937,0.,1.123013|1.529976,1.788099,0.,1.843673|0.334831,0.|0.494294,0.396527,0.,0.239867|0.326624,0.482184,0.,1.056085
N|1.375663|1.140786|2.454702|0.253763|0.454099|1.334595
D|0.|0.,0.|1.462852,0.,0.,1.847487,1.516181,0.|0.|0.,0.|0.509533,0.,0.,0.411415,0.794891,0.
C|1.859193,0.819785,0.|1.114167,0.||0.445269,0.034445,0.|0.299608,0.|
Q|1.413692|0.|0.,0.|0.296994|0.|0.,0.
E|0.,0.,0.,0.|0.,0.,0.,0.|0.,0.,0.,0.,2.098494|0.,0.,0.,0.|0.,0.,0.,0.|0.,0.,0.,0.,1.018687
G|2.120732,0.,0.,0.,0.,0.,0.,1.98458,1.70601,0.,0.,0.,0.,0.|||0.76251,0.,0.,0.,0.,0.,0.,0.850534,0.4946,0.,0.,0.,0.,0.||
H||||||
I|0.|1.213768||0.|0.204568|
L||0.,0.|||0.,0.|
K|0.904876,0.,0.|0.980597,0.,0.,0.|1.551034,0.,1.771688|0.101671,0.,0.|0.154251,0.,0.,0.|0.365974,0.,1.01485
M||1.384274|||0.537582|
F|0.|0.,2.426824||0.|0.,2.002719|
P||||||
S|1.310631,0.,1.06205,0.||2.096981,1.441257,1.002725|0.279798,0.,0.20527,0.||0.400547,0.097163,0.109541
T|0.,0.,0.|0.,0.,0.,0.|0.,0.,0.,0.,0.,0.|0.,0.,0.|0.,0.,0.,0.|0.,0.,0.,0.,0.,0.
W|2.508637|0.|0.|0.664051|0.|0.
Y|0.,0.|0.,0.,0.,1.575275,1.594192,0.,0.,0.|0.,0.,0.,1.682571,1.496956,0.,0.,0.,0.|0.,0.|0.,0.,0.,0.749403,0.913178,0.,0.,0.|0.,0.,0.,1.078152,0.944681,0.,0.,0.,0.
V|0.|1.354666,1.591333,1.355959,1.091383,0.||0.|0.284594,0.834291,0.513422,0.296687,0.|
```
