## Supplementary Data 3 for "Pharmacological proximities in the GPCR family discovered using contact-informed amino-acid and binding pocket similarities": f18981.bsv

```
res|B|C|P|wB|wC|wP
A|0.,0.,1.485135,0.,0.,0.,0.,0.,0.,0.,0.,1.61383,0.,0.,0.,1.546026,0.,1.847976,0.,0.,1.432729,1.742953,0.,0.,0.,0.877631,0.,0.,0.,0.,0.,0.,0.,0.,1.289871,1.42519,1.355422,0.,0.,0.,0.,0.,0.,0.,0.,0.,0.,0.,0.,0.,0.,0.,0.,0.,0.,0.,0.,0.,0.,0.,0.,0.,0.,0.,0.,0.,0.,0.,0.,0.,0.,0.,0.,0.,0.,0.,0.,0.,0.,0.,1.136285,0.,0.,0.,0.,0.,0.,0.,0.,0.,0.,0.,1.274099,0.,0.|0.,1.363313,1.201122,0.,1.07513,0.,0.,0.,0.,0.,0.,0.,0.,0.,0.,0.,1.610961,0.,0.,0.,0.,0.981027,0.96786,0.,0.,0.981099,0.,0.,0.,0.,0.,0.,0.,0.,0.802039,1.290015,0.,0.,0.,1.294477,1.294477,0.,0.,0.985376,0.,0.,0.,0.,0.,0.,0.,0.,0.,0.,0.,0.,0.,0.,0.,0.,0.,0.,0.,0.,0.,0.,0.,0.,0.,0.,0.,0.,0.,0.,0.,0.,0.,0.,0.,0.,0.,0.,0.,0.,0.,0.,0.,0.,1.503277,0.,0.887082,0.,0.,0.,1.603615,1.377714,0.,0.,0.,1.140362,0.,0.,0.,1.442235,0.,0.,0.,0.||0.,0.,0.924706,0.,0.,0.,0.,0.,0.,0.,0.,0.153698,0.,0.,0.,1.256146,0.,0.35329,0.,0.,0.614027,0.929575,0.,0.,0.,0.40506,0.,0.,0.,0.,0.,0.,0.,0.,0.179982,0.356298,0.208526,0.,0.,0.,0.,0.,0.,0.,0.,0.,0.,0.,0.,0.,0.,0.,0.,0.,0.,0.,0.,0.,0.,0.,0.,0.,0.,0.,0.,0.,0.,0.,0.,0.,0.,0.,0.,0.,0.,0.,0.,0.,0.,0.,0.462931,0.,0.,0.,0.,0.,0.,0.,0.,0.,0.,0.,1.107912,0.,0.|0.,0.213018,0.450421,0.,0.425995,0.,0.,0.,0.,0.,0.,0.,0.,0.,0.,0.,0.207575,0.,0.,0.,0.,0.149879,0.604913,0.,0.,0.187563,0.,0.,0.,0.,0.,0.,0.,0.,0.123391,0.412088,0.,0.,0.,0.421458,0.421458,0.,0.,0.146182,0.,0.,0.,0.,0.,0.,0.,0.,0.,0.,0.,0.,0.,0.,0.,0.,0.,0.,0.,0.,0.,0.,0.,0.,0.,0.,0.,0.,0.,0.,0.,0.,0.,0.,0.,0.,0.,0.,0.,0.,0.,0.,0.,0.,0.501092,0.,0.394259,0.,0.,0.,0.728916,0.312867,0.,0.,0.,0.192529,0.,0.,0.,0.298393,0.,0.,0.,0.|
R|0.,0.,0.,0.,0.,0.,0.,0.,0.,0.,0.,0.,1.34934,0.,0.,0.,1.34934,0.,0.,0.,0.,1.416014,0.,0.,0.,0.,0.,0.,0.,0.,0.,0.,0.,0.,0.,0.,0.,0.,0.,0.,0.,0.,0.,0.,0.,0.|0.,0.,1.402099,1.600069,0.,0.,0.,0.,0.,0.,0.,0.,0.,0.,0.,0.,1.420845,0.,0.,1.420845,0.,0.,0.,0.,0.,0.,1.344669,0.,0.760993,0.,0.,0.,0.,0.,0.,0.,0.,0.,0.,0.,0.,0.,0.,0.,0.,0.,0.,0.,0.,0.,0.,0.,0.,0.,0.,0.,0.,0.,0.,0.,0.,0.,0.,1.026875,0.,0.,0.,0.,0.,1.1081,0.|1.505146,1.737636,1.876772,0.,1.926717,2.283541,1.9081,0.,1.936433,2.405425,0.,1.400066,2.388887,0.,0.,0.,0.,1.188266,1.852175,0.,0.,0.,0.,0.,0.,0.,0.,1.647534,0.,0.,2.052602,0.,0.,0.,2.052602,0.,0.,0.,1.893644,0.,0.,1.772411,1.412741,0.,0.,0.,1.535049,0.,0.,1.946103,1.815175,0.,1.671262,0.,0.,0.,1.777306,0.,0.,0.,1.88938,1.822206,0.,1.105473,1.675149,1.670463,0.,2.174983,0.839579,2.283619,1.527061,2.275018,0.,1.660385,1.661001,0.,1.930989,1.930989,1.559496,0.,0.,0.,0.,2.516803,0.,0.,1.586988,0.,0.,0.,0.,0.,0.,0.,1.505492,0.,0.,0.,0.,0.,0.,0.,0.,0.,0.,0.,0.,0.,0.,0.,2.130871,2.698281,2.249009,1.750931,0.,2.209786,0.,0.,1.947035,0.,1.533953,0.,1.444737,1.446193,2.436439,0.,0.,0.,0.,2.776298,0.,2.265772,2.319415,0.,0.,1.123406|0.,0.,0.,0.,0.,0.,0.,0.,0.,0.,0.,0.,0.128509,0.,0.,0.,0.128509,0.,0.,0.,0.,1.038411,0.,0.,0.,0.,0.,0.,0.,0.,0.,0.,0.,0.,0.,0.,0.,0.,0.,0.,0.,0.,0.,0.,0.,0.|0.,0.,0.951425,0.405988,0.,0.,0.,0.,0.,0.,0.,0.,0.,0.,0.,0.,0.155218,0.,0.,0.155218,0.,0.,0.,0.,0.,0.,0.627512,0.,0.380497,0.,0.,0.,0.,0.,0.,0.,0.,0.,0.,0.,0.,0.,0.,0.,0.,0.,0.,0.,0.,0.,0.,0.,0.,0.,0.,0.,0.,0.,0.,0.,0.,0.,0.,0.148326,0.,0.,0.,0.,0.,0.4749,0.|0.967594,0.868818,1.340551,0.,1.445038,1.998099,1.294782,0.,1.01157,0.700086,0.,0.763672,1.194443,0.,0.,0.,0.,0.138631,0.524783,0.,0.,0.,0.,0.,0.,0.,0.,0.64821,0.,0.,0.252982,0.,0.,0.,0.252982,0.,0.,0.,0.532587,0.,0.,0.921654,0.621606,0.,0.,0.,1.364488,0.,0.,0.729789,1.588278,0.,0.761899,0.,0.,0.,1.269504,0.,0.,0.,1.007669,1.093324,0.,0.552736,0.326135,0.325223,0.,1.84037,0.128269,0.41232,0.698549,1.35533,0.,0.619877,0.6644,0.,0.943041,0.943041,0.629796,0.,0.,0.,0.,0.359543,0.,0.,0.091159,0.,0.,0.,0.,0.,0.,0.,0.169024,0.,0.,0.,0.,0.,0.,0.,0.,0.,0.,0.,0.,0.,0.,0.,1.21764,1.349141,1.32896,1.34687,0.,1.894102,0.,0.,1.647492,0.,1.255053,0.,0.885484,0.793074,0.271794,0.,0.,0.,0.,1.388149,0.,0.971045,1.98807,0.,0.,0.185304
N|0.,0.,0.,0.,1.734359,0.,0.,1.441049,0.,0.,0.,0.,0.,0.,0.,0.,1.813525,0.,0.,0.,0.,0.,0.,0.,0.,1.417048,2.407755,0.,0.,0.,0.,0.,0.,0.|0.924516,0.,0.922209,0.,0.,0.,0.,0.,0.,0.,1.443444,0.,0.,0.,0.,0.,0.,0.,0.,0.,1.440425,0.949289,0.,0.,0.,0.,0.,1.244723,0.,0.,0.,0.,0.,0.,0.,0.,1.292494,1.198064,0.,0.,0.,0.,0.765887,0.,0.,0.953231|0.,1.595071,0.969581,0.,1.406353,0.,0.,0.,1.368848,0.,1.639796,0.,2.024824,0.,0.,1.39604,0.,0.,0.,0.,0.,1.62781,0.,1.675168,2.714391,0.,0.,0.,1.520346,1.462651,0.,0.,0.,1.71423,0.,1.615259,0.,0.,0.,0.,1.381474,1.680946,1.500934,1.680946,0.,1.415754,0.,0.,1.415754,0.,0.,0.,0.,0.,0.,0.,0.,0.,0.,0.,0.,0.,0.,0.,0.,0.,0.,0.,0.,1.552277,1.399228,2.157985,0.,0.,1.99378,0.,0.,2.214728,0.,1.756008,1.626892,0.,0.,0.,0.,0.,0.,1.328138,0.,0.|0.,0.,0.,0.,0.86718,0.,0.,0.167564,0.,0.,0.,0.,0.,0.,0.,0.,0.118376,0.,0.,0.,0.,0.,0.,0.,0.,0.348455,1.111272,0.,0.,0.,0.,0.,0.,0.|0.115564,0.,0.230552,0.,0.,0.,0.,0.,0.,0.,0.882105,0.,0.,0.,0.,0.,0.,0.,0.,0.,0.20099,0.06259,0.,0.,0.,0.,0.,0.084498,0.,0.,0.,0.,0.,0.,0.,0.,0.190696,1.013747,0.,0.,0.,0.,0.069626,0.,0.,0.190646|0.,0.24923,0.121198,0.,0.552496,0.,0.,0.,0.537762,0.,0.819898,0.,1.62709,0.,0.,0.523515,0.,0.,0.,0.,0.,1.62781,0.,1.316204,1.744965,0.,0.,0.,0.614608,0.762446,0.,0.,0.,0.523371,0.,0.673025,0.,0.,0.,0.,0.571009,0.586377,0.279244,0.586377,0.,0.676761,0.,0.,0.676761,0.,0.,0.,0.,0.,0.,0.,0.,0.,0.,0.,0.,0.,0.,0.,0.,0.,0.,0.,0.,0.798314,1.144823,0.233296,0.,0.,1.840412,0.,0.,1.006695,0.,0.60166,0.422569,0.,0.,0.,0.,0.,0.,0.607149,0.,0.
D|0.882616,0.,0.,0.,0.,0.,0.,0.,0.,0.,0.,0.,0.,1.530201,1.514607,0.,0.,0.,0.,1.916623,0.,0.,0.,0.,0.,0.,0.,0.,0.,0.,0.,0.,0.,0.,2.041972,1.88029,0.,0.,1.767617,0.,0.,0.,0.,0.,0.|0.,0.,0.,0.,0.,0.,0.,0.,0.,0.,0.,0.,0.,0.,1.010397,0.,1.025122,0.,0.,0.,0.,0.,1.565117,0.,0.,0.,1.338724,1.199927,0.,0.971438,0.,0.,0.,0.,0.,0.,0.,0.|1.978064,2.42863,0.,1.638564,0.,0.,2.021794,1.397488,0.,0.,0.,1.171829,0.,1.301277,0.,0.,0.,0.,0.,1.720325,1.916608,0.,1.589272,1.323331,1.676362,0.,0.,2.053379,0.,0.,1.371953,0.,0.,1.694548,1.158335,0.,0.,1.970833,0.,2.415839,0.,1.516953,1.67086,1.033602,0.,0.,0.,0.,0.,0.,1.676637,0.,0.,0.,0.,0.,0.,1.830317,1.683136,0.,0.,1.461058,0.,0.,0.,1.718116,1.790605,0.,0.,0.,0.,0.,0.,0.,0.,0.,1.403704,1.058498,0.|0.283698,0.,0.,0.,0.,0.,0.,0.,0.,0.,0.,0.,0.,0.7651,0.256147,0.,0.,0.,0.,0.732826,0.,0.,0.,0.,0.,0.,0.,0.,0.,0.,0.,0.,0.,0.,0.736449,0.696404,0.,0.,0.815823,0.,0.,0.,0.,0.,0.|0.,0.,0.,0.,0.,0.,0.,0.,0.,0.,0.,0.,0.,0.,0.449065,0.,0.113065,0.,0.,0.,0.,0.,0.64446,0.,0.,0.,0.548657,0.444417,0.,0.523082,0.,0.,0.,0.,0.,0.,0.,0.|1.624838,0.780631,0.,0.141346,0.,0.,1.132205,0.314435,0.,0.,0.,0.345786,0.,0.109351,0.,0.,0.,0.,0.,0.967683,1.0733,0.,1.103661,0.606527,1.303837,0.,0.,1.246695,0.,0.,0.242109,0.,0.,0.93741,0.076881,0.,0.,1.667628,0.,0.994757,0.,0.613236,0.668344,0.459379,0.,0.,0.,0.,0.,0.,0.113819,0.,0.,0.,0.,0.,0.,0.840145,0.997414,0.,0.,0.786723,0.,0.,0.,1.321627,1.21299,0.,0.,0.,0.,0.,0.,0.,0.,0.,0.701852,0.414195,0.
C|0.,0.801354,0.830826,0.,0.,0.,0.,0.,0.,0.,0.,0.,0.,0.,0.|0.|1.580119,2.442746,1.835078,1.835078,0.,1.087917,0.,0.,0.,0.,0.,0.,0.|0.,0.320541,0.044218,0.,0.,0.,0.,0.,0.,0.,0.,0.,0.,0.,0.|0.|0.495261,2.442746,0.17991,0.17991,0.,0.296705,0.,0.,0.,0.,0.,0.,0.
Q|0.,0.,0.,0.,0.,0.,0.,0.,0.,0.|0.,1.089359,0.,0.,1.033282,1.352548,0.,0.,0.,0.,0.,0.,0.,0.,0.,0.|0.,1.051968,0.,1.802518,0.,0.,0.,1.646375,0.,0.,2.352306,0.,0.,0.,0.,2.272095,0.,0.,0.,0.,0.,0.,0.,0.,0.,0.,0.,0.,0.|0.,0.,0.,0.,0.,0.,0.,0.,0.,0.|0.,0.27234,0.,0.,0.095513,0.73263,0.,0.,0.,0.,0.,0.,0.,0.,0.,0.|0.,0.456515,0.,0.502341,0.,0.,0.,0.08301,0.,0.,1.666217,0.,0.,0.,0.,2.272095,0.,0.,0.,0.,0.,0.,0.,0.,0.,0.,0.,0.,0.
E|1.661364,0.,0.,0.,0.,0.,0.,0.,0.,0.,0.,0.,0.,1.308478,0.|1.337228,0.,0.,0.,0.,0.,0.,0.,0.,0.840002,0.,0.,0.,0.,0.,0.,0.,0.,0.,0.,0.,0.,0.,0.,0.,1.423542,0.,0.|1.05804,1.759064,1.500985,1.64097,0.,0.,0.,0.,0.,0.,0.,0.,0.,0.,0.,0.,0.,1.466551,0.,1.608692,2.346744,2.665104,1.503492,1.542693,1.72429,0.,0.,0.,0.,0.,0.,0.,1.572688,0.,0.,0.,0.,0.,0.,0.,0.,0.,0.,0.,0.,1.551674,1.542994,0.,1.573424,2.467142,2.313408,0.,1.660784,0.,2.031607,0.,0.,0.,1.659734|0.657107,0.,0.,0.,0.,0.,0.,0.,0.,0.,0.,0.,0.,0.348224,0.|0.479007,0.,0.,0.,0.,0.,0.,0.,0.,0.186667,0.,0.,0.,0.,0.,0.,0.,0.,0.,0.,0.,0.,0.,0.,0.,0.528088,0.,0.|0.173708,0.879532,0.49873,0.246408,0.,0.,0.,0.,0.,0.,0.,0.,0.,0.,0.,0.,0.,0.408711,0.,0.707824,1.971265,1.172646,1.336437,0.826443,0.329644,0.,0.,0.,0.,0.,0.,0.,0.345646,0.,0.,0.,0.,0.,0.,0.,0.,0.,0.,0.,0.,1.193595,0.291454,0.,0.862845,2.148801,1.268643,0.,0.47451,0.,1.228795,0.,0.,0.,0.711315
G|0.,0.,1.416466,1.956451,1.630219,0.,0.,0.,0.,1.586076,1.281527,1.863348,0.,0.,0.,0.,0.,0.,0.,0.,0.,1.161286,1.993366,0.,1.029811,0.942018,0.,2.00183,0.,0.,0.,2.00183,0.,0.,0.,0.,2.118202,0.,1.960291,0.,0.,0.,0.,0.,0.,0.,0.,1.852222,0.,0.,0.,1.393164,0.,0.,0.,0.,0.,0.,0.,0.,0.,1.849854,1.645762,1.711887,0.,0.,0.,1.849854,1.517333,0.,0.,0.,0.,2.22529,0.,0.,0.,0.,0.,0.,0.,0.,0.,0.,0.,0.,0.,1.926435,1.762459,0.,0.,0.,0.,0.,0.,0.,0.,0.,0.,0.,0.,0.,0.,0.,0.,0.,2.09443,0.,0.,1.462857,0.,0.,1.506153,0.,0.,0.,0.,0.,2.303629,1.395778,0.,0.,0.,0.,1.797258,1.165228,1.164649,1.17062,0.,0.,0.,0.,0.,0.,0.,1.78094,0.,1.965275,0.,0.,1.126958,0.,2.225293,2.247146,1.159808,0.|||0.,0.,0.708233,1.589616,1.069831,0.,0.,0.,0.,1.077335,0.990271,0.677581,0.,0.,0.,0.,0.,0.,0.,0.,0.,0.788015,1.779791,0.,0.514905,0.471009,0.,0.235509,0.,0.,0.,0.235509,0.,0.,0.,0.,1.294457,0.,1.225182,0.,0.,0.,0.,0.,0.,0.,0.,0.99735,0.,0.,0.,0.614631,0.,0.,0.,0.,0.,0.,0.,0.,0.,1.204556,1.033385,0.796226,0.,0.,0.,1.204556,0.141147,0.,0.,0.,0.,0.813087,0.,0.,0.,0.,0.,0.,0.,0.,0.,0.,0.,0.,0.,0.120717,0.147255,0.,0.,0.,0.,0.,0.,0.,0.,0.,0.,0.,0.,0.,0.,0.,0.,0.,0.628329,0.,0.,0.599531,0.,0.,0.613618,0.,0.,0.,0.,0.,1.59482,0.966308,0.,0.,0.,0.,0.829504,0.537798,0.847018,0.5321,0.,0.,0.,0.,0.,0.,0.,1.356906,0.,0.406609,0.,0.,0.463507,0.,1.838285,1.856338,0.352985,0.||
H|0.,0.,0.,0.,0.,0.,0.,0.,1.022781,0.,0.,0.,0.,0.,0.,0.,0.,0.,0.,0.,0.,0.,1.786683,0.,0.,0.|1.443206,0.,1.023025,0.,1.190862,0.,0.,0.927359,1.544671,1.544671,0.905512,0.,1.370029,0.,0.956886,1.146121,1.509222,1.046101,0.,1.528702,0.,1.277859,0.,1.651029,0.,0.836355,1.124852,1.682999,0.,0.,1.268518,0.,0.,0.,0.,0.740222,0.950266,1.018966,0.,0.,1.192888,0.,0.,1.151821,0.,1.214338,0.,0.,0.,1.041671,0.,1.128184,0.,0.,0.,0.729086,0.,1.528277,0.,0.,0.,0.,0.,0.,0.,0.,0.,0.,0.,1.679348,0.,0.,0.,1.222366,1.316019,1.12619,1.14572,0.,1.270777,0.,1.095324,0.|1.339849,1.545168,2.041973,1.737186,1.134381,1.830113,1.508068,0.,1.301484,0.,1.793607,1.793607,1.776521,1.21619,1.818836,1.325379,1.760389,1.741775,2.015138,1.560472,1.264456,1.633474,1.88808,1.283172,1.836762,1.934764,1.734683,1.191404,1.772057,1.238981,1.54937,1.364286,0.,1.705959,1.592994,0.,0.,0.,2.131851,1.312406,1.057072,0.,0.,1.817117,1.819573,0.,1.269349,1.771008,1.382923,1.607766,1.422912,1.67737,0.,1.844489,1.376553,0.,0.,1.62271,2.118469,1.865256,0.,0.,0.,0.,0.,0.,0.,1.865256,0.,0.,0.,1.628764,0.,1.409433,0.,1.282761,1.787512,1.821473,1.708454,1.411807,1.508818,1.611091,1.284665,1.626159,1.533275|0.,0.,0.,0.,0.,0.,0.,0.,0.118928,0.,0.,0.,0.,0.,0.,0.,0.,0.,0.,0.,0.,0.,0.494959,0.,0.,0.|1.030861,0.,0.319695,0.,0.404043,0.,0.,0.421527,0.434284,0.434284,0.398425,0.,0.274006,0.,0.341745,0.573061,0.494827,0.541731,0.,0.812123,0.,0.562258,0.,0.321033,0.,0.313633,0.515557,1.202142,0.,0.,0.715228,0.,0.,0.,0.,0.370111,0.475133,0.424569,0.,0.,0.430765,0.,0.,0.276437,0.,0.877022,0.,0.,0.,0.121125,0.,0.446315,0.,0.,0.,0.065097,0.,0.227446,0.,0.,0.,0.,0.,0.,0.,0.,0.,0.,0.,0.329061,0.,0.,0.,0.749192,0.976401,0.183959,0.208313,0.,0.705987,0.,0.37554,0.|0.251222,0.993322,1.750262,1.240847,0.567191,0.849695,0.538596,0.,0.887375,0.,0.46416,0.46416,1.350156,0.827009,0.636593,0.314778,0.943066,0.870887,1.090157,0.835967,0.677387,0.714645,1.121047,0.513269,1.322469,1.702592,0.361392,0.215115,1.255207,0.61949,1.051358,0.925766,0.,1.179652,0.982911,0.,0.,0.,1.776542,0.76557,0.704715,0.,0.,0.832845,1.284404,0.,0.337593,0.991765,0.36878,0.893203,1.027659,1.584183,0.,0.972917,0.559697,0.,0.,0.782378,0.756596,0.457791,0.,0.,0.,0.,0.,0.,0.,0.457791,0.,0.,0.,0.396186,0.,0.093962,0.,0.496553,1.326218,1.762716,0.394782,0.623396,0.313521,1.253071,0.927814,0.650464,0.61331
I|0.,0.,0.,1.253547,0.,0.,0.,1.371966,0.,0.,0.,0.,0.,0.,0.,0.,0.,0.,0.,1.096813,0.,0.,1.574127,0.,0.,0.,0.|1.146592,0.,0.,0.,1.499013,0.,0.,0.,0.,0.,0.,1.200376,1.099515,1.099515,0.,0.,0.,1.481384,2.122707,0.,0.,0.,0.,0.,0.,0.,0.,0.,0.,1.459602,0.,0.,0.,0.,0.,1.195756,0.,0.,0.,0.,0.,0.,0.,0.,0.,0.,0.,0.,0.,0.,0.,0.,0.,0.,0.,0.,0.,1.487894,1.248757,0.,0.,1.302432,1.495034,0.,0.,0.,0.,1.746978,0.,0.,0.,0.,0.,0.,0.,1.099153,0.,1.916504,0.,0.||0.,0.,0.,0.108133,0.,0.,0.,0.08839,0.,0.,0.,0.,0.,0.,0.,0.,0.,0.,0.,0.470063,0.,0.,0.536841,0.,0.,0.,0.|1.064692,0.,0.,0.,0.622593,0.,0.,0.,0.,0.,0.,0.960301,0.23407,0.23407,0.,0.,0.,1.018452,1.174264,0.,0.,0.,0.,0.,0.,0.,0.,0.,0.,0.300506,0.,0.,0.,0.,0.,0.252948,0.,0.,0.,0.,0.,0.,0.,0.,0.,0.,0.,0.,0.,0.,0.,0.,0.,0.,0.,0.,0.,0.722691,0.642218,0.,0.,0.347315,0.490175,0.,0.,0.,0.,0.767459,0.,0.,0.,0.,0.,0.,0.,0.099923,0.,1.551456,0.,0.|
L|0.,0.,0.,0.,0.,0.,0.,0.,0.,0.,0.,1.492997,0.,0.,0.,2.14799,2.318216,0.,0.,0.,1.802584,0.,0.,0.,0.,0.,0.,0.,0.,0.,0.,0.,0.,0.,0.,1.214793,0.,0.,0.,0.|0.,0.,0.,0.,0.,0.,0.,0.,0.,0.,0.,0.,0.,0.,0.,0.,1.505055,0.,0.,0.,0.84687,1.177343,0.,0.,1.331409,0.,0.,1.521736,0.,0.,1.2324,0.,0.,0.,0.,0.,1.515715,0.,0.,0.,0.,1.528604,0.,0.,0.821456,0.,0.,0.,0.,0.,0.,1.240088,0.,1.307673,0.,0.,0.,0.,0.,0.,0.,0.,0.,0.,0.,0.,0.,0.,0.,0.,0.,1.807316,0.,0.,0.,0.,0.,0.,0.,0.,0.,0.,0.,0.,0.,0.,0.,0.,0.,0.,0.,0.,0.,0.,0.,0.,0.,0.,0.,0.,0.,0.,0.,0.,0.,0.,0.,1.44018,1.547239,0.,0.,0.,0.,1.025192,0.,0.,0.,1.266039,0.,0.,0.,2.081301,1.467971,1.222305,0.,0.,1.14286,0.,0.,1.566411,0.,0.,0.||0.,0.,0.,0.,0.,0.,0.,0.,0.,0.,0.,0.959784,0.,0.,0.,0.347469,2.318216,0.,0.,0.,0.970622,0.,0.,0.,0.,0.,0.,0.,0.,0.,0.,0.,0.,0.,0.,0.303698,0.,0.,0.,0.|0.,0.,0.,0.,0.,0.,0.,0.,0.,0.,0.,0.,0.,0.,0.,0.,0.698775,0.,0.,0.,0.185253,0.625464,0.,0.,0.332852,0.,0.,1.204708,0.,0.,0.693225,0.,0.,0.,0.,0.,0.657553,0.,0.,0.,0.,1.164651,0.,0.,0.410728,0.,0.,0.,0.,0.,0.,1.049306,0.,0.454053,0.,0.,0.,0.,0.,0.,0.,0.,0.,0.,0.,0.,0.,0.,0.,0.,0.,0.834146,0.,0.,0.,0.,0.,0.,0.,0.,0.,0.,0.,0.,0.,0.,0.,0.,0.,0.,0.,0.,0.,0.,0.,0.,0.,0.,0.,0.,0.,0.,0.,0.,0.,0.,0.,0.785553,1.265923,0.,0.,0.,0.,0.341731,0.,0.,0.,0.141231,0.,0.,0.,1.352846,0.908744,0.81487,0.,0.,0.470047,0.,0.,1.305342,0.,0.,0.|
K|0.,0.,0.,0.,0.,0.,0.,0.,0.,0.,0.,0.,0.,0.,0.,0.,0.,0.,0.|0.,0.,0.,0.,0.991255,0.,0.,0.,0.,0.,0.,0.,0.,0.,0.,0.,0.,0.,0.,0.,0.,0.,0.,0.,0.,0.,0.,0.,0.,0.,1.46478,0.,1.014335,0.,0.,0.,0.,0.,0.,1.397126,1.248423,0.,0.,0.,0.,0.,0.,0.|1.561242,1.503699,0.,0.,0.995418,1.8378,0.,0.,0.,0.,0.,0.,0.,0.,0.,1.963343,2.166018,1.627489,1.809475,0.,0.,0.,0.,0.,0.,0.,1.463737,1.980089,0.,0.,0.,0.,0.,0.,1.132829,2.053873,0.,0.,1.721725,0.,1.709996,0.,0.,0.,0.,0.,0.,2.162068,0.,1.740838,0.,0.,0.,1.838141,1.538693,0.,0.,0.,0.|0.,0.,0.,0.,0.,0.,0.,0.,0.,0.,0.,0.,0.,0.,0.,0.,0.,0.,0.|0.,0.,0.,0.,0.411464,0.,0.,0.,0.,0.,0.,0.,0.,0.,0.,0.,0.,0.,0.,0.,0.,0.,0.,0.,0.,0.,0.,0.,0.,0.,0.507039,0.,0.27309,0.,0.,0.,0.,0.,0.,0.372567,0.368032,0.,0.,0.,0.,0.,0.,0.|1.073354,0.471309,0.,0.,0.356848,0.193762,0.,0.,0.,0.,0.,0.,0.,0.,0.,1.612746,0.46161,0.960485,0.741588,0.,0.,0.,0.,0.,0.,0.,0.784145,1.767936,0.,0.,0.,0.,0.,0.,0.325387,0.961387,0.,0.,1.125743,0.,0.648295,0.,0.,0.,0.,0.,0.,0.936896,0.,0.583633,0.,0.,0.,1.278707,1.404894,0.,0.,0.,0.
M|0.,0.,0.,0.,0.,0.,0.,1.462231,1.497822,0.,0.,0.,0.,0.,0.,0.,0.,0.,0.,0.,0.,0.,0.,0.,0.,0.|0.,0.,0.,0.,0.,0.,1.294611,0.,0.,0.,0.,0.830591,0.,0.,0.,0.,1.506584,0.995409,0.,0.,0.,0.,0.,0.,0.,0.,0.,0.,0.,0.,0.,0.,0.,0.,1.732275,2.016468,1.288431,0.,0.,0.,0.,1.104704,0.,0.,0.,0.,1.786437,0.,0.||0.,0.,0.,0.,0.,0.,0.,1.072303,0.898693,0.,0.,0.,0.,0.,0.,0.,0.,0.,0.,0.,0.,0.,0.,0.,0.,0.|0.,0.,0.,0.,0.,0.,0.323653,0.,0.,0.,0.,0.109931,0.,0.,0.,0.,0.803511,0.929048,0.,0.,0.,0.,0.,0.,0.,0.,0.,0.,0.,0.,0.,0.,0.,0.,0.69291,1.283207,0.937041,0.,0.,0.,0.,0.594841,0.,0.,0.,0.,1.786437,0.,0.|
F|0.,0.,0.,0.,0.,0.,1.348747,0.,0.,0.,0.,1.83101,0.,0.,0.,0.,0.,0.,0.,0.,0.,0.,0.,0.,0.,0.,0.,0.,0.,1.295063,0.,0.,0.,0.,0.,0.,0.,0.,0.,1.830694,0.,0.,0.|0.962642,1.177037,1.047891,0.,1.96356,0.,0.,0.,0.,0.,0.,0.,0.,0.,0.,0.,0.,1.441047,0.,0.,0.,0.,0.,0.,0.,0.,0.,0.,1.745751,1.9653,0.,0.,0.,0.,0.,0.,1.093431,0.,0.,0.,0.,1.663953,0.,0.,0.,2.242735,2.242735,1.703932,0.,0.,0.,0.,0.,0.,0.,0.,0.,1.144969,0.,0.,0.,0.,0.,0.,0.,0.,0.,0.,0.,0.,1.923276,0.,0.,0.,0.,1.590528,0.,0.,1.56466,0.,1.504152,0.,0.,0.,0.,0.,0.,0.,0.,2.125666||0.,0.,0.,0.,0.,0.,0.674374,0.,0.,0.,0.,0.282729,0.,0.,0.,0.,0.,0.,0.,0.,0.,0.,0.,0.,0.,0.,0.,0.,0.,0.067627,0.,0.,0.,0.,0.,0.,0.,0.,0.,0.844936,0.,0.,0.|0.481321,0.630556,0.491199,0.,1.122034,0.,0.,0.,0.,0.,0.,0.,0.,0.,0.,0.,0.,0.307108,0.,0.,0.,0.,0.,0.,0.,0.,0.,0.,0.965734,1.146425,0.,0.,0.,0.,0.,0.,0.186116,0.,0.,0.,0.,0.657842,0.,0.,0.,1.700535,1.700535,0.821539,0.,0.,0.,0.,0.,0.,0.,0.,0.,0.017937,0.,0.,0.,0.,0.,0.,0.,0.,0.,0.,0.,0.,0.961638,0.,0.,0.,0.,1.36331,0.,0.,0.732586,0.,1.272744,0.,0.,0.,0.,0.,0.,0.,0.,1.032467|
P|0.,0.,0.,0.,0.,0.,0.,0.,0.,0.,0.,2.14388,0.,0.,0.,1.315818,0.,0.|0.,0.,0.687795,0.,0.,0.,0.,0.,0.,1.109374,1.482351,0.,0.,0.,0.,0.,0.,1.550165,0.,0.,0.,0.,0.,0.,0.,0.,0.||0.,0.,0.,0.,0.,0.,0.,0.,0.,0.,0.,0.892251,0.,0.,0.,0.915351,0.,0.|0.,0.,0.275118,0.,0.,0.,0.,0.,0.,0.528273,0.370588,0.,0.,0.,0.,0.,0.,0.55555,0.,0.,0.,0.,0.,0.,0.,0.,0.|
S|0.,1.321692,0.,1.697241,0.,0.,0.,0.,0.,1.641133,0.,0.,0.,0.,0.,0.,1.60531,0.,0.,2.14654,0.,0.,1.390627,0.,0.,0.,0.,0.,0.,0.,0.,0.,0.,0.,0.,0.,1.209798,0.,0.,0.,0.,0.,0.,0.,0.,0.,0.,0.,0.,0.,0.,0.,0.,0.,0.,0.,1.788855,0.,0.,2.440275,0.,0.,0.,0.,1.696078,0.,1.3951,0.,1.684579,2.549767,0.,1.412754,0.,0.|1.061727,0.,0.|0.,0.,0.,0.,1.68082,0.,1.423984,1.043449,1.49933,0.,0.,0.,0.,1.056569,0.,0.,0.,1.191983,0.,0.,0.,0.,0.,0.,1.990487,0.,2.336863,0.,0.,2.031473,0.,0.,0.,1.655661,0.,0.,0.,1.180369,0.,1.678009,0.,0.,0.,0.,1.521283,0.,0.,0.,0.,0.,0.,0.,0.,0.,0.,0.,0.,0.,0.,0.,0.,0.,0.,0.,0.,0.,0.,0.,0.,0.,1.940821,0.,2.179785,0.,0.,0.,1.523601,0.,0.,1.263326,0.,2.295869,0.,0.,0.,1.839693,0.,0.,0.,1.132846,0.,1.406303,0.,0.831183,0.,1.784402,1.154035|0.,0.493169,0.,1.080063,0.,0.,0.,0.,0.,0.124119,0.,0.,0.,0.,0.,0.,0.91732,0.,0.,0.919946,0.,0.,0.748799,0.,0.,0.,0.,0.,0.,0.,0.,0.,0.,0.,0.,0.,0.060016,0.,0.,0.,0.,0.,0.,0.,0.,0.,0.,0.,0.,0.,0.,0.,0.,0.,0.,0.,0.205477,0.,0.,0.732083,0.,0.,0.,0.,0.519608,0.,0.643892,0.,1.524143,0.527538,0.,0.581052,0.,0.|0.33179,0.,0.|0.,0.,0.,0.,0.652258,0.,0.406853,0.216565,0.954119,0.,0.,0.,0.,0.22517,0.,0.,0.,0.133556,0.,0.,0.,0.,0.,0.,0.603178,0.,1.001513,0.,0.,1.09387,0.,0.,0.,0.422722,0.,0.,0.,0.137252,0.,0.193616,0.,0.,0.,0.,0.135049,0.,0.,0.,0.,0.,0.,0.,0.,0.,0.,0.,0.,0.,0.,0.,0.,0.,0.,0.,0.,0.,0.,0.,0.,0.,0.209818,0.,0.653935,0.,0.,0.,0.870629,0.,0.,0.160654,0.,1.059632,0.,0.,0.,0.33449,0.,0.,0.,0.585955,0.,0.601081,0.,0.415591,0.,0.407863,0.461614
T|1.202227,0.,0.,0.,0.,0.,0.,0.,1.259506,1.726134,0.,0.,0.,0.,0.,0.,0.,0.,0.,1.876855,1.85318,0.,2.142922,0.,0.,0.,0.,0.,1.680711,1.239486,0.,0.,0.,0.,0.,0.,0.|1.011804,0.,0.,0.,0.,0.,1.171657,0.,0.,0.,0.,0.,0.,0.,0.,0.,1.361388,0.,0.,1.283479,0.,1.044917,0.,1.548557,0.,0.,0.,0.,0.,0.,0.,0.,0.,0.,0.,0.,1.202025,0.,0.,0.,0.,0.,0.,0.,0.,0.|1.349414,0.,0.,0.,0.,1.960044,0.991723,0.,0.,0.,0.,0.,0.,0.,0.858411,1.510733,0.,2.318251,0.,0.,0.,1.876007,0.,0.,0.,1.960411,0.,0.,1.640326,0.,0.,0.,1.663829,1.07392,1.880999,0.,0.,0.,0.,0.,0.,0.,0.|0.278127,0.,0.,0.,0.,0.,0.,0.,0.559781,1.294601,0.,0.,0.,0.,0.,0.,0.,0.,0.,0.750742,0.555954,0.,0.989041,0.,0.,0.,0.,0.,0.637511,0.40983,0.,0.,0.,0.,0.,0.,0.|0.052855,0.,0.,0.,0.,0.,0.774131,0.,0.,0.,0.,0.,0.,0.,0.,0.,0.560572,0.,0.,0.462052,0.,0.464407,0.,0.796401,0.,0.,0.,0.,0.,0.,0.,0.,0.,0.,0.,0.,0.110146,0.,0.,0.,0.,0.,0.,0.,0.,0.|0.463232,0.,0.,0.,0.,1.400031,0.185948,0.,0.,0.,0.,0.,0.,0.,0.080118,0.839296,0.,0.993536,0.,0.,0.,0.687869,0.,0.,0.,1.680352,0.,0.,0.313688,0.,0.,0.,0.975348,0.185159,0.667451,0.,0.,0.,0.,0.,0.,0.,0.
W|0.,0.,0.|2.0102,0.,1.239226,1.519158,0.,0.,0.,0.,0.,1.657158,0.,0.,0.,0.,1.051393,1.841902,1.536094,1.618517,1.37225,0.,1.339998,1.513551,0.,0.,1.513551,0.,0.,1.487845,0.,0.,0.,1.221019,0.,0.,0.,0.,0.,0.,0.,2.236976,0.,0.,2.0005,0.,0.,1.281829,0.,1.232919,1.449074|0.,1.480637,0.,0.,0.,0.,0.,0.899589,1.23123,0.,1.045706,0.,1.045706,0.,0.,0.,1.279632,0.,0.,0.,0.,0.,0.,1.581234,0.,1.406874|0.,0.,0.|1.579443,0.,0.309807,0.542557,0.,0.,0.,0.,0.,0.917356,0.,0.,0.,0.,0.438081,1.339565,0.937469,0.843695,1.055577,0.,1.04222,0.809574,0.,0.,0.809574,0.,0.,0.686698,0.,0.,0.,0.327059,0.,0.,0.,0.,0.,0.,0.,0.574359,0.,0.,1.538846,0.,0.,0.249707,0.,0.547964,0.57963|0.,0.370159,0.,0.,0.,0.,0.,0.220112,0.9471,0.,0.3891,0.,0.3891,0.,0.,0.,0.639816,0.,0.,0.,0.,0.,0.,0.363256,0.,0.865769
Y|0.,0.,0.,0.,0.,0.,0.,0.,0.,0.,0.,0.,0.,0.,0.,0.,0.,0.,0.,1.844757,0.,0.,0.,1.622675,0.,0.,0.,0.,0.|0.,0.,0.,0.,0.,0.,0.,0.,0.,0.,0.,0.,1.698942,1.437629,1.426612,1.656715,0.,0.,0.,0.,0.,0.,0.,0.,0.,0.,0.,0.,0.,0.,0.,0.,0.,1.900854,0.,1.325273,1.465961,0.,0.,0.,0.,1.502171,1.448168,1.594611,0.,0.,0.,0.,1.570021,0.,0.,0.,0.,0.,2.287252,1.309339,0.,0.,2.263398,0.,0.,0.,0.,0.,0.,0.,0.,0.,0.,0.,1.467204,0.,0.,0.,0.,0.,1.751401,0.,1.353691,0.,0.,1.874445,2.772721,1.565605,0.,0.,0.,0.,0.,0.,0.,1.557577,2.339576,0.,0.969276,1.550641,0.,0.,0.,0.,0.,0.,0.,0.,0.,0.,0.|0.,0.,0.,0.,0.,0.,1.05825,0.,0.,0.,1.490103,1.326888,0.,0.,0.,0.,0.,0.,0.,0.,0.,0.,0.,1.282738,0.,0.,0.,0.,1.676555,0.,1.652752,1.22115,0.,0.,0.,0.,0.,1.562768,0.,1.673604,0.,0.,0.,0.,0.,0.,1.762691,0.,0.,0.,1.414479,1.46794,0.,0.,0.,0.,0.,0.,0.,0.,0.,1.37423,0.,0.,0.911937,0.,1.637122,0.,1.299703,0.,1.158903,0.,0.,0.,0.,1.22016,1.849215,0.,1.877785,0.,0.,0.,0.,0.,0.,0.,0.,0.|0.,0.,0.,0.,0.,0.,0.,0.,0.,0.,0.,0.,0.,0.,0.,0.,0.,0.,0.,0.086699,0.,0.,0.,0.558626,0.,0.,0.,0.,0.|0.,0.,0.,0.,0.,0.,0.,0.,0.,0.,0.,0.,0.79284,0.359407,1.027161,0.455597,0.,0.,0.,0.,0.,0.,0.,0.,0.,0.,0.,0.,0.,0.,0.,0.,0.,0.71282,0.,0.567974,0.5775,0.,0.,0.,0.,0.643788,0.965445,0.797306,0.,0.,0.,0.,0.415594,0.,0.,0.,0.,0.,2.287252,0.327335,0.,0.,1.629149,0.,0.,0.,0.,0.,0.,0.,0.,0.,0.,0.,0.076616,0.,0.,0.,0.,0.,0.5838,0.,0.754516,0.,0.,1.205001,2.57467,0.723979,0.,0.,0.,0.,0.,0.,0.,0.778788,1.002675,0.,0.20054,0.374293,0.,0.,0.,0.,0.,0.,0.,0.,0.,0.,0.|0.,0.,0.,0.,0.,0.,0.142002,0.,0.,0.,0.571206,0.442296,0.,0.,0.,0.,0.,0.,0.,0.,0.,0.,0.,0.872262,0.,0.,0.,0.,0.628708,0.,1.180537,0.555068,0.,0.,0.,0.,0.,0.669758,0.,0.976269,0.,0.,0.,0.,0.,0.,0.881345,0.,0.,0.,1.10015,0.479903,0.,0.,0.,0.,0.,0.,0.,0.,0.,0.050233,0.,0.,0.182387,0.,1.169373,0.,0.398175,0.,0.785063,0.,0.,0.,0.,0.61008,0.792521,0.,0.453259,0.,0.,0.,0.,0.,0.,0.,0.,0.
V|0.,0.,0.,0.,0.,0.,0.,1.281817,0.,0.,0.,0.,0.,0.,0.,0.,0.,0.,0.,0.,0.,0.,0.,0.,0.,0.,0.,0.,0.,0.,0.,0.,0.,0.,0.,0.,0.,0.,1.810133,0.,0.,0.,0.,0.,0.,0.,0.,0.,0.|1.158155,0.,0.,0.,0.,0.,0.,2.051965,0.,0.,1.291172,0.,0.,1.09367,0.,0.,0.,0.,0.,0.,0.,0.,0.,0.,0.,0.,0.,0.,0.,0.,0.,0.,0.,0.,0.,0.,0.,0.,0.,0.,0.,0.,0.,0.,0.,0.,0.,0.,0.,0.,0.,0.,0.,0.,0.,0.,0.,0.,0.,0.,0.,0.,0.,0.,0.,0.,0.,0.,0.,0.,0.,1.540717,0.,0.,0.,0.,0.,0.,0.,0.,0.,0.,0.,0.||0.,0.,0.,0.,0.,0.,0.,0.732467,0.,0.,0.,0.,0.,0.,0.,0.,0.,0.,0.,0.,0.,0.,0.,0.,0.,0.,0.,0.,0.,0.,0.,0.,0.,0.,0.,0.,0.,0.,1.151903,0.,0.,0.,0.,0.,0.,0.,0.,0.,0.|0.330901,0.,0.,0.,0.,0.,0.,1.559494,0.,0.,0.806982,0.,0.,0.227848,0.,0.,0.,0.,0.,0.,0.,0.,0.,0.,0.,0.,0.,0.,0.,0.,0.,0.,0.,0.,0.,0.,0.,0.,0.,0.,0.,0.,0.,0.,0.,0.,0.,0.,0.,0.,0.,0.,0.,0.,0.,0.,0.,0.,0.,0.,0.,0.,0.,0.,0.,0.,0.,0.,0.,0.,0.,0.840391,0.,0.,0.,0.,0.,0.,0.,0.,0.,0.,0.,0.|
```
