## Supplementary Data 3 for "Pharmacological proximities in the GPCR family discovered using contact-informed amino-acid and binding pocket similarities": f19037.bsv

```
res|B|C|P|wB|wC|wP
A|0.,0.,0.,1.689065,0.|0.,0.,0.||0.,0.,0.,0.445468,0.|0.,0.,0.|
R||0.|||0.|
N|0.||0.,0.|0.||0.,0.
D||||||
C|0.,0.,0.,0.,0.,0.|0.,0.|1.098301,1.116121,0.,0.,0.,0.,0.,0.,0.|0.,0.,0.,0.,0.,0.|0.,0.|0.198488,0.312759,0.,0.,0.,0.,0.,0.,0.
Q|0.|0.,0.|0.|0.|0.,0.|0.
E||||||
G|0.|||0.||
H||1.079873,1.219914,0.,1.743885|2.121094,2.137625,0.,1.949297||0.286231,0.241302,0.,0.909853|0.613328,0.505043,0.,1.017024
I||||||
L|0.,0.,1.99066|0.,0.,0.,1.093184,1.363103,0.||0.,0.,0.196878|0.,0.,0.,0.342371,0.097364,0.|
K|0.|0.||0.|0.|
M||||||
F|0.|0.,0.,0.,0.,0.,0.,0.,0.,0.,0.,0.||0.|0.,0.,0.,0.,0.,0.,0.,0.,0.,0.,0.|
P|0.|0.,0.,0.,0.,0.,0.,0.,0.,0.||0.|0.,0.,0.,0.,0.,0.,0.,0.,0.|
S|0.,0.,1.402146||0.,0.,1.839756,0.|0.,0.,0.107857||0.,0.,0.242605,0.
T||0.,0.|0.,0.||0.,0.|0.,0.
W||2.621186,1.553369,1.124672,0.,2.513582,1.961505,1.439785,0.,1.439785,0.,0.,0.,2.641238,1.359597,1.100119,0.|1.251379,1.121391,1.312939,1.29382,0.,0.,1.150022,1.217957||1.010578,0.393021,0.243905,0.,0.801032,0.872977,0.585407,0.,0.585407,0.,0.,0.,1.492874,0.768468,0.430481,0.|0.376922,0.148618,0.396767,0.511841,0.,0.,0.400008,0.529546
Y|0.,0.,0.,0.|1.883264,0.,1.698084,0.,0.,0.,2.127856|1.460758,0.,1.40897,0.,0.,0.,1.583505|0.,0.,0.,0.|0.589938,0.,0.494497,0.,0.,0.,1.110185|0.404788,0.,0.294181,0.,0.,0.,0.757328
V|0.,0.,0.,0.,0.|0.,0.,0.,0.,0.,0.,0.||0.,0.,0.,0.,0.|0.,0.,0.,0.,0.,0.,0.|
```
