## Supplementary Data 3 for "Pharmacological proximities in the GPCR family discovered using contact-informed amino-acid and binding pocket similarities": f19074.bsv

```
res|B|C|P|wB|wC|wP
A|0.,1.188474,1.235781,0.,0.,0.,0.,0.|0.,1.010763,1.237529,0.,0.,0.,0.,0.,0.,0.,0.,0.||0.,0.278549,0.096545,0.,0.,0.,0.,0.|0.,0.071069,0.135355,0.,0.,0.,0.,0.,0.,0.,0.,0.|
R|0.,0.,0.,0.,0.|0.,0.,0.,0.,0.,1.77719,0.,0.,0.,0.|1.813428,0.,1.403689,0.,0.,2.167104,1.45142,1.457566,1.13507,0.|0.,0.,0.,0.,0.|0.,0.,0.,0.,0.,0.368851,0.,0.,0.,0.|0.712418,0.,0.466372,0.,0.,0.32711,0.191697,0.285797,0.389167,0.
N|0.,0.,0.,0.,0.,0.,0.|0.,0.,0.,0.,0.,1.401989|0.,0.,0.,0.,0.,0.,0.,1.745158,1.610866|0.,0.,0.,0.,0.,0.,0.|0.,0.,0.,0.,0.,0.066062|0.,0.,0.,0.,0.,0.,0.,1.047095,0.26145
D|0.,0.,0.,0.,0.,0.,0.,0.,0.,0.,0.,0.|0.,0.,0.,0.,0.,0.,1.244948|0.,0.,0.,0.,0.,0.,2.230324,0.,1.618455,1.789141,1.835477,1.881747,0.|0.,0.,0.,0.,0.,0.,0.,0.,0.,0.,0.,0.|0.,0.,0.,0.,0.,0.,0.195542|0.,0.,0.,0.,0.,0.,1.170799,0.,0.364946,0.472333,0.480491,0.413787,0.
C|0.,0.,0.|0.|0.,0.,0.,0.,0.,0.|0.,0.,0.|0.|0.,0.,0.,0.,0.,0.
Q|0.,0.,0.|0.,0.,0.,0.,0.,0.,0.|0.,0.,1.369361,0.,0.,0.,0.,0.,0.,1.436039,0.|0.,0.,0.|0.,0.,0.,0.,0.,0.,0.|0.,0.,0.17117,0.,0.,0.,0.,0.,0.,0.150371,0.
E|0.,0.,0.,0.,0.,0.,0.,0.|0.,0.,0.,0.,0.,0.,0.|0.,2.01034,0.,0.,1.777829,2.188299,0.,0.,0.,0.,0.,1.268195,1.772707|0.,0.,0.,0.,0.,0.,0.,0.|0.,0.,0.,0.,0.,0.,0.|0.,1.076968,0.,0.,0.515397,0.406297,0.,0.,0.,0.,0.,0.760917,1.063624
G|0.,0.,0.,0.,0.,0.,0.,0.,0.,0.,2.137428,0.,0.,0.,0.,0.,0.|||0.,0.,0.,0.,0.,0.,0.,0.,0.,0.,0.033572,0.,0.,0.,0.,0.,0.||
H|0.,0.,0.|0.,0.,0.,0.,0.,1.178413,0.,0.,1.67914|0.,0.,0.,0.,0.,0.,1.413853,1.659537,0.,0.,1.725521,1.376399|0.,0.,0.|0.,0.,0.,0.,0.,0.37746,0.,0.,0.462583|0.,0.,0.,0.,0.,0.,0.662744,0.596396,0.,0.,0.621337,0.086475
I|0.,1.45039,0.,0.,0.,0.|0.,0.,0.,0.,0.,0.,0.,1.583969,1.534593,0.,0.,0.||0.,0.401447,0.,0.,0.,0.|0.,0.,0.,0.,0.,0.,0.,0.494198,0.577007,0.,0.,0.|
L|0.,0.,0.,0.910258,1.147623,0.,0.,0.,0.,0.,0.,0.,0.,0.|0.,0.,0.,0.,0.,0.,1.069352,1.184302,0.976094,1.251808,0.,0.,0.,0.,1.409762,1.22467,0.,0.,0.,1.430875,1.542858,0.,0.,0.,1.564173,0.856075,1.431144,0.||0.,0.,0.,0.042668,0.134487,0.,0.,0.,0.,0.,0.,0.,0.,0.|0.,0.,0.,0.,0.,0.,0.300755,0.148038,0.091509,0.127137,0.,0.,0.,0.,0.382256,0.16205,0.,0.,0.,0.252507,0.529412,0.,0.,0.,0.675723,0.244593,0.269744,0.|
K|0.|0.,0.,0.|0.,0.,0.|0.|0.,0.,0.|0.,0.,0.
M|0.,0.,0.,0.,0.|0.,1.281083,0.,0.,0.,0.,1.448517,0.,0.,0.||0.,0.,0.,0.,0.|0.,0.430733,0.,0.,0.,0.,0.24142,0.,0.,0.|
F|0.,0.,0.,1.580428,0.,0.,0.,1.309881,0.,0.,2.153056|1.636737,1.380795,2.238932,0.,0.,1.197314,0.,0.,2.050287,1.431863,0.,0.,0.,2.200487,2.075855,1.841139,1.820525,0.,0.,2.20577,0.,0.,1.607462,2.190333,0.,1.709041||0.,0.,0.,0.987768,0.,0.,0.,0.406319,0.,0.,1.35335|0.904863,0.33287,0.959542,0.,0.,0.364807,0.,0.,0.627775,0.431733,0.,0.,0.,0.215734,0.183164,0.342957,0.428359,0.,0.,1.147,0.,0.,0.780767,1.189038,0.,0.733725|
P|0.,0.,0.,0.,0.,0.,0.,1.495427,0.|1.353149,0.,0.915438,0.,0.,0.,0.||0.,0.,0.,0.,0.,0.,0.,0.811803,0.|0.564729,0.,0.043687,0.,0.,0.,0.|
S|0.,0.,0.,0.,0.,0.,0.,0.,0.,0.,0.,0.,0.,0.||0.,0.,0.,0.,0.,0.,0.,0.,0.,0.,0.,0.,0.|0.,0.,0.,0.,0.,0.,0.,0.,0.,0.,0.,0.,0.,0.||0.,0.,0.,0.,0.,0.,0.,0.,0.,0.,0.,0.,0.
T|0.,0.,0.,0.,1.941796,0.,0.,0.,0.|0.,0.,0.,1.361114,0.,0.,0.,1.421312,0.,0.,1.327752|0.,0.,0.,0.,0.,0.,0.,0.|0.,0.,0.,0.,0.590306,0.,0.,0.,0.|0.,0.,0.,0.097222,0.,0.,0.,0.23878,0.,0.,0.034758|0.,0.,0.,0.,0.,0.,0.,0.
W|0.,0.,0.|0.,0.,0.,0.,0.,0.,0.,1.402869,0.,0.|0.,0.,0.,0.,0.,0.|0.,0.,0.|0.,0.,0.,0.,0.,0.,0.,0.486896,0.,0.|0.,0.,0.,0.,0.,0.
Y|0.,0.,0.,0.,0.,0.,0.|0.,1.777663,1.22125,0.,0.,0.,0.,2.246684,2.060403,0.,0.,0.,1.565764,0.,0.,0.,1.670246,0.,1.99423,2.156682,0.,0.|0.,1.681146,0.,0.,1.339397,2.067821,0.,0.,1.493207,1.640336,0.,0.,0.,1.788289,0.,1.535038,1.170934,0.,0.|0.,0.,0.,0.,0.,0.,0.|0.,1.11104,0.276689,0.,0.,0.,0.,0.585455,0.644295,0.,0.,0.,0.709858,0.,0.,0.,0.694822,0.,1.367472,1.725345,0.,0.|0.,1.125768,0.,0.,0.514817,0.579259,0.,0.,0.693159,0.797039,0.,0.,0.,0.529333,0.,0.833306,0.468374,0.,0.
V|0.,0.,0.,0.,0.,0.,0.,0.,0.,0.|1.19349,0.,0.,0.,0.,1.316016,1.206988,0.,0.,0.,0.,1.709993,1.540742,1.676197,1.500891,0.,1.623473,1.372548,0.||0.,0.,0.,0.,0.,0.,0.,0.,0.,0.|0.39783,0.,0.,0.,0.,0.442099,0.132014,0.,0.,0.,0.,0.284999,0.628623,0.482745,0.456271,0.,0.229496,0.38805,0.|
```
