## Supplementary Data 3 for "Pharmacological proximities in the GPCR family discovered using contact-informed amino-acid and binding pocket similarities": f19090.bsv

```
res|B|C|P|wB|wC|wP
A|0.,0.,0.,2.052853|0.,0.,0.,1.259956||0.,0.,0.,0.499491|0.,0.,0.,0.279616|
R|0.|0.,0.,0.|0.,0.,0.|0.|0.,0.,0.|0.,0.,0.
N|0.,0.||0.|0.,0.||0.
D|0.,0.,0.,0.,0.|0.,0.,0.,0.|2.123629,0.,2.485018,0.,2.146845,0.,0.,2.079564|0.,0.,0.,0.,0.|0.,0.,0.,0.|0.439895,0.,0.258856,0.,0.461687,0.,0.,0.472628
C|2.023563,1.034745,0.,2.178972,0.91792,0.,0.,0.,1.898777,1.131788,0.,1.893184,0.999253,0.|1.216757,0.,0.,0.,1.171356,0.,0.,0.,0.,0.,0.,1.180668,0.,0.||0.570934,0.158907,0.,0.226976,0.095617,0.,0.,0.,0.377714,0.188631,0.,0.496075,0.066795,0.|0.369373,0.,0.,0.,0.149906,0.,0.,0.,0.,0.,0.,0.315687,0.,0.|
Q|1.754974,1.279897,0.,0.,0.,0.,0.|0.,0.,0.,0.,0.,0.|0.,1.585067,0.,0.,0.,0.,0.|0.601705,0.213316,0.,0.,0.,0.,0.|0.,0.,0.,0.,0.,0.|0.,0.358527,0.,0.,0.,0.,0.
E|1.675515,0.,0.,0.,0.,0.,0.|0.,0.,0.,0.,0.,0.,0.|0.,0.,0.,0.,0.,0.|0.703998,0.,0.,0.,0.,0.,0.|0.,0.,0.,0.,0.,0.,0.|0.,0.,0.,0.,0.,0.
G|1.963268,1.885189,1.40579,0.,1.889684,1.828098,1.186338,0.,0.,1.98458,0.,0.,2.198103,1.818793,1.140467,0.,0.,1.899277,1.805308,1.382298,0.|||0.869447,0.861801,0.29622,0.,0.489293,0.342768,0.123577,0.,0.,0.850534,0.,0.,0.827243,0.498701,0.171683,0.,0.,1.112144,0.66613,0.277199,0.||
H|0.,0.,0.,0.,0.,0.|0.,0.,0.,0.,0.|1.663367,0.,0.,1.53274,1.214452,1.495374|0.,0.,0.,0.,0.,0.|0.,0.,0.,0.,0.|0.469307,0.,0.,0.383185,0.326466,0.227905
I|0.|0.,0.||0.|0.,0.|
L|0.,0.,0.,0.,0.|0.,0.,0.,0.,0.||0.,0.,0.,0.,0.|0.,0.,0.,0.,0.|
K|0.,0.,0.,0.,1.576356|0.,0.,1.249644,0.,0.|0.,0.,0.,0.,0.,0.|0.,0.,0.,0.,0.466127|0.,0.,0.409829,0.,0.|0.,0.,0.,0.,0.,0.
M||||||
F|0.,0.|0.,0.,2.056371||0.,0.|0.,0.,0.924503|
P|0.,0.|0.||0.,0.|0.|
S|2.055772,1.211438,0.,0.,2.323348,1.344344,0.,0.,0.,0.,0.,0.,2.136178,1.564688,0.,1.373528|0.,0.,0.|1.737588,1.68866,0.,1.640821,1.491398,0.,0.,1.442656,1.407927,1.54931|0.543311,0.255267,0.,0.,0.26276,0.252065,0.,0.,0.,0.,0.,0.,0.459393,0.370141,0.,0.319511|0.,0.,0.|0.446808,0.566907,0.,0.185569,0.319585,0.,0.,0.294736,0.340627,0.356259
T|0.,0.,0.,0.,0.,0.,0.|0.,0.,0.,0.,0.|0.,0.,0.,0.|0.,0.,0.,0.,0.,0.,0.|0.,0.,0.,0.,0.|0.,0.,0.,0.
W|2.11088,1.827311,0.,2.480922,2.257236,0.|0.,0.,2.427101,0.,0.,0.|0.,0.,0.,0.|0.603109,0.369813,0.,0.640238,0.669928,0.|0.,0.,0.938207,0.,0.,0.|0.,0.,0.,0.
Y|0.,0.,0.,0.|0.,0.,0.,0.,0.,0.,0.,0.,2.111475,0.,0.,0.,0.|0.,0.,0.,0.,0.,0.,0.,0.,0.,0.,0.,0.|0.,0.,0.,0.|0.,0.,0.,0.,0.,0.,0.,0.,0.869431,0.,0.,0.,0.|0.,0.,0.,0.,0.,0.,0.,0.,0.,0.,0.,0.
V|0.,0.,0.,0.,0.|1.096766,0.,1.076264,0.,1.114092,1.43151||0.,0.,0.,0.,0.|0.219353,0.,0.083282,0.,0.179692,0.26793|
```
