## Supplementary Data 3 for "Pharmacological proximities in the GPCR family discovered using contact-informed amino-acid and binding pocket similarities": f19357.bsv

```
res|B|C|P|wB|wC|wP
A|0.,0.|0.,0.,0.||0.,0.|0.,0.,0.|
R|||0.,0.,0.,0.|||0.,0.,0.,0.
N|||0.,0.|||0.,0.
D||||||
C|0.74639,0.||1.622464,0.|0.075324,0.||0.23816,0.
Q||1.686692,0.|2.679367,0.||0.294011,0.|0.491627,0.
E||||||
G|1.114478,0.882019,0.,0.,0.,0.,0.,0.,0.,0.|||0.173818,0.113287,0.,0.,0.,0.,0.,0.,0.,0.||
H||||||
I||||||
L|0.,0.|0.||0.,0.|0.|
K|||0.,0.,0.|||0.,0.,0.
M||2.04291,0.|||0.599753,0.|
F||0.,0.,0.|||0.,0.,0.|
P||||||
S||||||
T|1.511605,0.,0.|0.,0.|1.67735,0.,0.|0.582453,0.,0.|0.,0.|0.861758,0.,0.
W||||||
Y|0.|0.,0.,0.,0.,0.|0.,0.,0.,0.,0.|0.|0.,0.,0.,0.,0.|0.,0.,0.,0.,0.
V|1.49586,0.,0.,0.,0.,0.,0.|1.493858,1.600146,0.790357,0.,0.,0.,0.,0.,0.,0.||0.233299,0.,0.,0.,0.,0.,0.|0.219282,0.205523,0.101514,0.,0.,0.,0.,0.,0.,0.|
```
