## Supplementary Data 3 for "Pharmacological proximities in the GPCR family discovered using contact-informed amino-acid and binding pocket similarities": f19376.bsv

```
res|B|C|P|wB|wC|wP
A|2.032843,0.,0.,0.,2.052853|1.311727,0.,0.,0.,0.,1.259956||0.469775,0.,0.,0.,0.499491|0.292107,0.,0.,0.,0.,0.279616|
R||0.|0.,0.,0.,0.,0.,0.,0.||0.|0.,0.,0.,0.,0.,0.,0.
N|0.,0.,0.,0.,0.,0.,0.,0.|0.,0.,0.,0.,0.|0.,0.,0.,0.,0.,0.,0.|0.,0.,0.,0.,0.,0.,0.,0.|0.,0.,0.,0.,0.|0.,0.,0.,0.,0.,0.,0.
D|0.,0.,0.,0.,0.,0.,1.483359,0.,0.,0.|0.,0.,0.,0.,0.,0.,0.,0.,0.,0.|0.,1.847487,0.,0.,0.,0.,2.079564,0.,0.,0.,0.|0.,0.,0.,0.,0.,0.,0.67171,0.,0.,0.|0.,0.,0.,0.,0.,0.,0.,0.,0.,0.|0.,0.411415,0.,0.,0.,0.,0.472628,0.,0.,0.,0.
C|1.859193,0.,0.,0.,0.,0.,1.893184,0.,0.|0.,0.,0.,0.,0.,0.,0.|0.|0.445269,0.,0.,0.,0.,0.,0.496075,0.,0.|0.,0.,0.,0.,0.,0.,0.|0.
Q|0.,1.413692,0.,0.,0.,0.,0.,0.|0.,0.,0.,0.,0.,0.|0.,0.,0.,2.069418,1.229347,0.,1.323065|0.,0.296994,0.,0.,0.,0.,0.,0.|0.,0.,0.,0.,0.,0.|0.,0.,0.,1.093277,0.603076,0.,0.526526
E|0.,0.,0.,0.,0.,0.,0.,0.,0.,0.,0.,0.,0.|0.,0.,0.,0.,0.,0.,0.,0.,0.,0.,0.,0.,0.|0.,0.,0.,0.,0.,0.,0.,0.,0.,0.,0.,0.,0.,0.,0.,0.,0.,0.|0.,0.,0.,0.,0.,0.,0.,0.,0.,0.,0.,0.,0.|0.,0.,0.,0.,0.,0.,0.,0.,0.,0.,0.,0.,0.|0.,0.,0.,0.,0.,0.,0.,0.,0.,0.,0.,0.,0.,0.,0.,0.,0.,0.
G|1.98458,1.70601,1.483577,1.359742,1.791624,2.122377,0.,0.,0.,0.,1.899277,1.805308,1.382298,0.,0.,1.251704|||0.850534,0.4946,0.330376,0.278775,0.44978,0.657138,0.,0.,0.,0.,1.112144,0.66613,0.277199,0.,0.,0.140497||
H|0.,0.,0.|0.,0.,0.|0.,0.,0.|0.,0.,0.|0.,0.,0.|0.,0.,0.
I|0.,1.455813,1.082625,0.,0.,0.|1.245604,0.,0.,1.577582,1.02162,0.,0.,1.174058,0.,0.,0.,0.,0.,0.,0.||0.,0.263025,0.224696,0.,0.,0.|0.559251,0.,0.,1.041799,0.443345,0.,0.,0.083861,0.,0.,0.,0.,0.,0.,0.|
L|0.,0.,0.,0.,0.,0.,0.,0.,0.|0.,1.503922,0.,0.,0.,0.,0.,0.,0.,0.,0.,0.,0.,0.,0.,0.||0.,0.,0.,0.,0.,0.,0.,0.,0.|0.,0.459357,0.,0.,0.,0.,0.,0.,0.,0.,0.,0.,0.,0.,0.,0.|
K|0.,0.,0.,0.|0.,0.,0.,0.,0.,0.|0.,0.,0.,0.,0.,0.|0.,0.,0.,0.|0.,0.,0.,0.,0.,0.|0.,0.,0.,0.,0.,0.
M|0.,0.,0.|0.,0.,0.||0.,0.,0.|0.,0.,0.|
F|0.,0.,1.520015,0.,0.|1.805301,0.,0.,0.,0.,1.522508,2.01318,0.,0.,0.,0.,0.||0.,0.,0.186954,0.,0.|0.884229,0.,0.,0.,0.,0.689438,0.534109,0.,0.,0.,0.,0.|
P|0.|1.12202,0.,0.,0.,0.,0.||0.|0.549561,0.,0.,0.,0.,0.|
S|0.,1.06205,0.,0.,0.,1.373528,0.,0.,0.,0.|0.|0.,0.,0.,0.,0.,0.,0.,0.,0.,0.,0.|0.,0.20527,0.,0.,0.,0.319511,0.,0.,0.,0.|0.|0.,0.,0.,0.,0.,0.,0.,0.,0.,0.,0.
T|0.,0.|0.,0.|0.|0.,0.|0.,0.|0.
W|2.508637,0.,0.,0.,2.257236,0.,0.,0.|0.,0.,0.,0.,0.,0.,1.574206,0.,0.,0.|0.,0.,0.,0.,0.,0.,0.,0.,0.,0.|0.664051,0.,0.,0.,0.669928,0.,0.,0.|0.,0.,0.,0.,0.,0.,0.658596,0.,0.,0.|0.,0.,0.,0.,0.,0.,0.,0.,0.,0.
Y|0.,0.,0.|0.,1.52752,0.,1.047594,1.120296,0.,1.00509,0.,0.,0.,0.,1.927641,0.,0.,0.,0.|0.,0.833812,0.,0.,0.960308,0.,0.954833,0.,0.,0.,0.,0.,0.,0.|0.,0.,0.|0.,0.27598,0.,0.122731,0.128804,0.,0.112816,0.,0.,0.,0.,0.668774,0.,0.,0.,0.|0.,0.13313,0.,0.,0.048786,0.,0.116918,0.,0.,0.,0.,0.,0.,0.
V|0.,0.,0.|1.354666,0.,1.43151||0.,0.,0.|0.284594,0.,0.26793|
```
