## Supplementary Data 3 for "Pharmacological proximities in the GPCR family discovered using contact-informed amino-acid and binding pocket similarities": f19380.bsv

```
res|B|C|P|wB|wC|wP
A|1.361755,0.|1.515096,1.599731||0.429249,0.|0.294602,0.266622|
R|1.752939|1.692006,2.075937|1.788099,0.|0.334831|0.494294,0.396527|0.482184,0.
N|0.,0.||0.,0.,0.|0.,0.||0.,0.,0.
D|0.,0.,0.|0.,0.,0.,0.|2.069169,0.,0.,0.,0.,0.,0.,0.|0.,0.,0.|0.,0.,0.,0.|1.237003,0.,0.,0.,0.,0.,0.,0.
C|1.865962||1.243038|0.559789||0.165738
Q|||0.|||0.
E|1.517012,0.,0.,0.,1.447171,0.|0.,0.,0.,0.|0.,0.,0.,0.,0.|0.28444,0.,0.,0.,0.192956,0.|0.,0.,0.,0.|0.,0.,0.,0.,0.
G|1.643295,1.002222,0.,0.,0.,0.,0.,0.,0.,0.,0.,0.,2.120732,0.,0.,0.,0.,0.,0.|||1.000266,0.08715,0.,0.,0.,0.,0.,0.,0.,0.,0.,0.,0.76251,0.,0.,0.,0.,0.,0.||
H|2.297312|2.497374|2.282049|2.147487|1.683013|1.389073
I||0.,0.,0.,0.,1.213768|||0.,0.,0.,0.,0.204568|
L|1.742113,0.,1.242196,1.297466,0.|1.686149,1.481154,1.15233,1.167813,1.757746,0.,1.58134||1.060416,0.,0.28467,0.243275,0.|0.916385,0.596576,0.232067,0.356832,0.585915,0.,0.448046|
K|1.93301,0.904876|0.,0.,0.,0.,0.,0.980597,0.|0.,0.,0.,0.,0.,0.,1.551034|1.176615,0.101671|0.,0.,0.,0.,0.,0.154251,0.|0.,0.,0.,0.,0.,0.,0.365974
M|1.823458,1.409856,1.983528|1.521184,1.513971,1.768101,1.432254||1.387413,0.413762,0.867793|1.025145,0.707617,0.31924,0.381934|
F|0.,1.236884|1.168013,1.409083||0.,0.164918|0.215829,0.540149|
P||||||
S|0.,0.,1.310631,0.||2.096981,0.|0.,0.,0.279798,0.||0.400547,0.
T|1.143235,0.,0.|1.793697,0.,0.,0.,0.,0.|0.,0.,0.,0.,0.,0.|0.347941,0.,0.|1.072319,0.,0.,0.,0.,0.|0.,0.,0.,0.,0.,0.
W||||||
Y|0.,0.,0.|0.,1.109917,0.|0.|0.,0.,0.|0.,0.221983,0.|0.
V|0.|1.42944,1.399591,1.417834,1.789454||0.|0.50626,0.419877,0.567134,0.447363|
```
