## Supplementary Data 3 for "Pharmacological proximities in the GPCR family discovered using contact-informed amino-acid and binding pocket similarities": f19406.bsv

```
res|B|C|P|wB|wC|wP
A|0.,0.,0.,0.,0.,0.,0.,0.,0.,0.,0.,0.,0.,0.,0.,0.|1.123329,1.052509,0.,0.,0.,0.,0.,0.,0.,0.,0.,0.,0.,0.||0.,0.,0.,0.,0.,0.,0.,0.,0.,0.,0.,0.,0.,0.,0.,0.|0.234027,0.027481,0.,0.,0.,0.,0.,0.,0.,0.,0.,0.,0.,0.|
R|1.915774,2.129941,0.,0.,0.,0.,1.718487,1.954282,0.,0.,0.,0.|1.960847,1.602877,0.81955,2.157099,1.17305,1.714044,0.,0.,0.,0.,1.030858,0.,0.,0.,2.15519,1.427305,2.187031,1.927596,1.481539,0.,0.,0.|1.980242,2.465623,2.03043,0.,1.589472,2.082592,2.08221,0.,0.,0.,0.,1.505492,0.,0.,0.,1.890369,2.800301,1.95149,2.413088,2.379819,1.649424,2.487258,0.,0.,0.,0.,0.|0.718415,1.217109,0.,0.,0.,0.,0.966649,1.954282,0.,0.,0.,0.|0.735318,0.400719,0.068296,1.232628,0.460841,1.040669,0.,0.,0.,0.,0.053831,0.,0.,0.,1.212295,0.535239,2.187031,1.285064,0.142168,0.,0.,0.|0.49506,0.616406,0.761411,0.,1.021803,0.966918,1.189834,0.,0.,0.,0.,0.169024,0.,0.,0.,0.827037,1.050113,1.95149,1.608726,0.036058,0.158278,0.2638,0.,0.,0.,0.,0.
N|0.,0.,0.,0.,0.,0.,0.,0.|0.,0.,0.,0.,0.|1.615828,0.,0.,0.,0.,0.,0.,1.834046|0.,0.,0.,0.,0.,0.,0.,0.|0.,0.,0.,0.,0.|0.118128,0.,0.,0.,0.,0.,0.,1.128643
D|0.,0.,0.854554,0.,0.,1.297577|1.563694|0.,0.,0.,0.,0.,0.,0.923453|0.,0.,0.160229,0.,0.,0.465797|0.641515|0.,0.,0.,0.,0.,0.,0.331496
C||||||
Q|1.491653,0.|1.138286,0.|0.,0.|0.067802,0.|0.109229,0.|0.,0.
E|0.|0.,0.,0.|1.345379,0.,0.,1.178032,1.43019,1.050296,0.,2.232218|0.|0.,0.,0.|0.240246,0.,0.,0.147254,0.446934,0.350099,0.,1.2592
G|0.,0.,0.,0.,0.,0.,0.,0.,1.762459,0.,0.,0.,0.,0.,0.,0.,0.,0.|||0.,0.,0.,0.,0.,0.,0.,0.,0.147255,0.,0.,0.,0.,0.,0.,0.,0.,0.||
H|0.789622,0.,0.,0.|1.182044,0.,1.524622,1.528277,0.,1.237982,0.,1.955369,1.330666,0.,0.952419,1.24233|1.98441,0.,2.326806,1.865256,0.,1.661233,0.,2.079737,0.,2.48058,0.,1.590102,1.289096,1.907089|0.016493,0.,0.,0.|0.344763,0.,0.272254,0.227446,0.,0.145455,0.,0.611053,0.739259,0.,0.390736,0.382255|0.578786,0.,0.415501,0.457791,0.,0.260245,0.,0.649918,0.,1.3781,0.,1.182384,0.396645,0.880195
I|0.|0.,0.,0.,0.,0.,0.,0.||0.|0.,0.,0.,0.,0.,0.,0.|
L|0.,0.,0.,0.|1.824842,1.374556,0.979627,0.,0.,0.,0.,0.,0.,0.,0.,0.,0.,0.,0.||0.,0.,0.,0.|0.532246,0.286366,0.20992,0.,0.,0.,0.,0.,0.,0.,0.,0.,0.,0.,0.|
K|0.916966,0.919848,0.71572,0.78041,0.,0.|1.058776,0.908146,0.,0.,0.,0.889489,0.889484,0.,0.,0.|1.41334,1.715681,2.192119,0.,0.,0.,1.026298,0.,0.892235,1.07771,0.,0.,0.,0.|0.229241,0.328517,0.089465,0.433561,0.,0.|0.441157,0.518941,0.,0.,0.,0.277965,0.494158,0.,0.,0.|0.824448,0.64338,1.25264,0.,0.,0.,0.064144,0.,0.495686,0.478982,0.,0.,0.,0.
M|0.,0.,0.|2.165204,0.,0.,2.353759,1.560321,2.132428,0.,1.313486,0.||0.,0.,0.|0.541301,0.,0.,1.02977,0.58512,1.658555,0.,0.437829,0.|
F|0.,0.,1.295063,0.,0.|0.,0.,0.,0.,0.,0.,0.,0.,1.807918,0.,0.||0.,0.,0.067627,0.,0.|0.,0.,0.,0.,0.,0.,0.,0.,1.112565,0.,0.|
P|0.,0.,0.|0.,0.,0.||0.,0.,0.|0.,0.,0.|
S|1.466874,0.,0.,0.827333,0.,0.,1.714138,1.246385,0.||1.20556,1.110595,1.796457,1.760288,0.,0.,0.,0.,0.,0.,0.,1.436874,0.,1.40365,1.775397,0.,1.60589,1.389416,0.946507|0.088089,0.,0.,0.00432,0.,0.,0.615331,0.319586,0.||0.452085,0.356977,0.320796,0.206822,0.,0.,0.,0.,0.,0.,0.,0.449023,0.,0.779805,0.986332,0.,0.700003,0.676895,0.266963
T|1.39236,1.510448,0.905643,1.567834,0.,0.,1.544364,0.|2.197505,1.747539,1.956819,2.201449,0.,0.,1.349292|2.12391,1.606416,2.1403,1.840131,0.,0.,2.071106,0.|0.406105,0.647335,0.283013,1.045223,0.,0.,0.475189,0.|0.457814,0.374473,0.856108,1.223027,0.,0.,0.415167|0.619474,0.745836,0.802613,1.431213,0.,0.,0.637264,0.
W|0.,0.|0.,0.,0.,0.|0.,0.,0.|0.,0.|0.,0.,0.,0.|0.,0.,0.
Y|0.,0.,0.,0.,0.806975,0.|0.,0.,0.,0.,1.523665,1.553566,0.|0.,0.,1.375157,0.,1.380111|0.,0.,0.,0.,0.012227,0.|0.,0.,0.,0.,0.27703,0.054924,0.|0.,0.,0.048617,0.,0.530812
V|0.,0.,0.,0.,0.,0.,0.|0.776544,0.,0.,0.,0.,0.,0.,0.,0.,0.,0.,0.856848||0.,0.,0.,0.,0.,0.,0.|0.010138,0.,0.,0.,0.,0.,0.,0.,0.,0.,0.,0.153793|
```
