## Supplementary Data 3 for "Pharmacological proximities in the GPCR family discovered using contact-informed amino-acid and binding pocket similarities": f19425.bsv

```
res|B|C|P|wB|wC|wP
A|0.,0.|0.||0.,0.|0.|
R||0.|0.||0.|0.
N|0.98128,0.,0.|1.231616,0.|1.703352,0.,0.|0.044858,0.,0.|0.077416,0.|0.116801,0.,0.
D|0.,0.,0.|0.,0.|2.592732,0.,2.485018,2.146845,0.,0.|0.,0.,0.|0.,0.|0.103709,0.,0.258856,0.461687,0.,0.
C|2.178972,0.91792,0.,1.898777,1.131788,0.|1.171356,0.,0.,1.004573,0.|0.|0.226976,0.095617,0.,0.377714,0.188631,0.|0.149906,0.,0.,0.108019,0.|0.
Q|1.279897,0.,0.,0.|0.,0.,0.,0.|0.,1.585067,0.,0.,0.,0.|0.213316,0.,0.,0.|0.,0.,0.,0.|0.,0.358527,0.,0.,0.,0.
E|0.|0.|0.,0.|0.|0.|0.,0.
G|0.,0.,1.889684,1.828098,1.186338,0.,0.,2.198103,1.818793,1.140467,0.,0.|||0.,0.,0.489293,0.342768,0.123577,0.,0.,0.827243,0.498701,0.171683,0.,0.||
H|0.,0.,0.,0.|0.,0.,0.|0.,1.53274,1.214452|0.,0.,0.,0.|0.,0.,0.|0.,0.383185,0.326466
I||2.024256|||0.90224|
L|0.|0.,0.,0.||0.|0.,0.,0.|
K|0.,0.|1.249644,0.|0.,0.,0.,0.,0.|0.,0.|0.409829,0.|0.,0.,0.,0.,0.
M|0.,0.,0.|0.,0.,0.||0.,0.,0.|0.,0.,0.|
F|0.|0.,0.,0.||0.|0.,0.,0.|
P|0.|0.,0.,0.||0.|0.,0.,0.|
S|0.,0.,2.323348,1.344344,0.,0.,0.,0.,0.,2.136178,1.564688,0.|0.|0.,0.,1.640821,1.491398,0.,1.442656,1.407927|0.,0.,0.26276,0.252065,0.,0.,0.,0.,0.,0.459393,0.370141,0.|0.|0.,0.,0.185569,0.319585,0.,0.294736,0.340627
T|0.,0.,0.,0.|0.,0.,0.|0.,0.|0.,0.,0.,0.|0.,0.,0.|0.,0.
W|0.,1.827311,2.480922|1.423918,0.,2.000191,0.|0.,0.|0.,0.369813,0.640238|0.667207,0.,0.607201,0.|0.,0.
Y|0.,0.,0.|0.,0.,0.,0.,0.,0.|0.,0.,0.,0.,0.|0.,0.,0.|0.,0.,0.,0.,0.,0.|0.,0.,0.,0.,0.
V|0.,0.,0.|0.,0.,1.076264,1.114092||0.,0.,0.|0.,0.,0.083282,0.179692|
```
