## Supplementary Data 3 for "Pharmacological proximities in the GPCR family discovered using contact-informed amino-acid and binding pocket similarities": f19427.bsv

```
res|B|C|P|wB|wC|wP
A|1.011515,2.032843|0.,0.,0.,1.311727||0.142244,0.469775|0.,0.,0.,0.292107|
R|2.005197|0.91206,0.|0.|1.080926|0.277893,0.|0.
N||||||
D|1.507515,0.|1.200838,0.,0.|1.871537,0.,0.,0.,0.,0.,0.,1.847487|0.209587,0.|0.183042,0.,0.|0.674004,0.,0.,0.,0.,0.,0.,0.411415
C|0.,1.859193,0.|1.114167,0.||0.,0.445269,0.|0.299608,0.|
Q|0.,1.413692|1.188838|0.|0.,0.296994|0.199805|0.
E|0.,0.,0.,0.|0.,0.,0.,0.,0.|0.,0.,0.|0.,0.,0.,0.|0.,0.,0.,0.,0.|0.,0.,0.
G|1.884979,1.837727,0.,0.,0.,0.,0.,1.98458,1.70601,1.483577|||0.628326,0.594106,0.,0.,0.,0.,0.,0.850534,0.4946,0.330376||
H|0.|0.|0.|0.|0.|0.
I|0.,0.,0.,1.455813|1.407881,1.32868,0.,0.,0.,0.,0.,0.,1.159965,0.||0.,0.,0.,0.263025|0.212243,0.253718,0.,0.,0.,0.,0.,0.,0.208431,0.|
L|0.,0.|0.,0.,0.,0.,0.||0.,0.|0.,0.,0.,0.,0.|
K|0.,0.,0.|0.|0.|0.,0.,0.|0.|0.
M|0.|0.,0.||0.|0.,0.|
F|0.,0.|0.,0.,0.,0.,0.||0.,0.|0.,0.,0.,0.,0.|
P|0.,0.|0.||0.,0.|0.|
S|0.,0.,0.,0.,0.,0.,1.06205||0.,0.,0.,0.,0.,0.,0.|0.,0.,0.,0.,0.,0.,0.20527||0.,0.,0.,0.,0.,0.,0.
T|1.074977,0.,0.,0.|0.941089,0.,0.,0.|1.362494,0.,0.,0.|0.059421,0.,0.,0.|0.063055,0.,0.,0.|0.406238,0.,0.,0.
W|2.508637|0.,0.|0.|0.664051|0.,0.|0.
Y|1.314093,1.459194,0.,0.|1.872618,1.641352,0.,0.,1.52752,0.|1.381834,0.,0.,0.833812,0.|0.204708,0.467398,0.,0.|0.708897,0.134717,0.,0.,0.27598,0.|0.12499,0.,0.,0.13313,0.
V|0.,1.482384,0.891465|0.,0.968946,0.832276,1.134599,0.,1.354666||0.,0.463245,0.195008|0.,0.340645,0.169056,0.407746,0.,0.284594|
```
