## Supplementary Data 3 for "Pharmacological proximities in the GPCR family discovered using contact-informed amino-acid and binding pocket similarities": f19482.bsv

```
res|B|C|P|wB|wC|wP
A|1.377697,2.082141,0.,1.079669,0.,0.,0.,0.,2.177067,0.,0.,2.140137,0.,0.,0.,2.21731,0.,2.052853,0.|1.07105,0.,0.,0.,1.120171,0.,0.,0.,0.,0.951474,0.,1.061079,0.,1.053081,0.,1.259956,0.||0.14433,0.410563,0.,0.179945,0.,0.,0.,0.,1.415094,0.,0.,1.926123,0.,0.,0.,0.938093,0.,0.499491,0.|0.181023,0.,0.,0.,0.251633,0.,0.,0.,0.,0.475737,0.,0.424432,0.,0.445534,0.,0.279616,0.|
R|0.,0.,0.,0.,0.|0.,0.,0.,0.,0.,0.,0.,0.,0.,0.,0.,0.|0.,1.822973,0.,0.,1.492125,0.,0.,0.,2.107359,0.,0.,0.,0.,0.,0.,0.,0.|0.,0.,0.,0.,0.|0.,0.,0.,0.,0.,0.,0.,0.,0.,0.,0.,0.|0.,0.520849,0.,0.,0.613202,0.,0.,0.,0.580287,0.,0.,0.,0.,0.,0.,0.,0.
N|0.,1.638761,0.,0.,1.694826|0.,0.,0.|0.,0.,0.,1.753895,0.|0.,0.059375,0.,0.,0.988649|0.,0.,0.|0.,0.,0.,0.559213,0.
D|0.,0.,1.933235,0.,0.,0.,0.,0.,0.,0.,0.,0.,0.,0.,0.,0.,0.,0.,0.|0.,1.268332,0.,0.,0.,0.,0.,0.,0.,0.,0.,0.|2.006325,1.660357,0.,2.210768,0.,0.,0.,0.,0.,2.359492,0.,2.123629,0.,2.123629,0.,2.269966,0.,0.,1.918326,1.759121,2.011829,0.,2.316501,2.079564,2.16982,1.991486,0.,0.,0.,2.039623|0.,0.,0.478524,0.,0.,0.,0.,0.,0.,0.,0.,0.,0.,0.,0.,0.,0.,0.,0.|0.,0.401848,0.,0.,0.,0.,0.,0.,0.,0.,0.,0.|1.103479,0.789081,0.,0.415168,0.,0.,0.,0.,0.,0.598422,0.,0.439895,0.,0.439895,0.,1.361979,0.,0.,0.322162,0.281996,1.609463,0.,0.890962,0.472628,1.175319,0.370963,0.,0.,0.,1.699686
C|2.221479,1.020878,1.801925,0.,0.,2.023563,0.,0.,2.023563,0.,0.,1.928728,1.035317,0.,0.,2.052835,2.377552,0.,1.893184,0.,0.,2.238275,0.,2.303882,0.,0.,2.217737,0.|1.024676,1.328547,0.,0.,0.,0.,0.,0.,0.,0.,0.,0.,0.,1.395603,0.,0.,0.,0.,0.,1.219551,0.,1.252846,0.,0.,1.026205|1.183115,0.|1.443961,0.255219,0.406068,0.,0.,0.570934,0.,0.,0.570934,0.,0.,1.253673,0.465893,0.,0.,1.231701,0.64011,0.,0.496075,0.,0.,1.025876,0.,0.474329,0.,0.,2.094529,0.|0.461104,0.243255,0.,0.,0.,0.,0.,0.,0.,0.,0.,0.,0.,0.558241,0.,0.,0.,0.,0.,0.66059,0.,0.196525,0.,0.,0.456091|0.307068,0.
Q|1.823889,0.,1.754974,1.754974,1.978514,1.555799,0.,1.250225,1.695206,0.,0.,1.715529|0.881658,0.,0.,0.,0.,0.,0.824554,0.,0.,0.,0.|1.694996,2.000842,0.,0.,0.,0.,0.,0.,1.790654|1.003139,0.,0.601705,0.601705,1.187109,0.478707,0.,0.677205,0.349013,0.,0.,1.429607|0.30858,0.,0.,0.,0.,0.,0.253709,0.,0.,0.,0.|1.016997,0.90449,0.,0.,0.,0.,0.,0.,1.19377
E|0.,0.,0.,0.,1.318012,0.,0.,0.|0.,0.,0.,0.,0.,0.,0.,0.,0.,0.|0.,0.,0.,0.,0.,0.,0.,0.,0.,0.,0.,0.,1.345469,0.,0.,0.|0.,0.,0.,0.,0.303072,0.,0.,0.|0.,0.,0.,0.,0.,0.,0.,0.,0.,0.|0.,0.,0.,0.,0.,0.,0.,0.,0.,0.,0.,0.,0.197863,0.,0.,0.
G|2.220501,1.532419,0.,0.,0.,0.,0.,1.971248,1.825899,1.121713,0.,0.,0.,1.197963,0.,1.963268,1.885189,1.40579,0.,1.963268,1.885189,1.40579,0.,2.253679,1.694161,0.,0.,0.,0.,2.239046,1.516807,0.,1.142638,0.,0.,0.,1.798583,1.465278,1.042025,0.,1.899277,1.805308,1.382298,0.,2.050203,0.,1.993277,1.60645,1.237534,0.,0.,1.95598,1.420062,1.174206|||1.99845,1.149315,0.,0.,0.,0.,0.,0.823667,0.52291,0.16852,0.,0.,0.,0.234384,0.,0.869447,0.861801,0.29622,0.,0.869447,0.861801,0.29622,0.,1.690259,1.101205,0.,0.,0.,0.,2.015141,1.213446,0.,0.594172,0.,0.,0.,1.037644,0.901709,0.160312,0.,1.112144,0.66613,0.277199,0.,1.452227,0.,0.781677,0.377988,0.194123,0.,0.,1.847314,1.104493,0.848037||
H|0.,0.,0.,0.,0.,0.,0.,0.,0.,0.,0.,0.,0.,0.,0.|0.,0.,0.,0.,0.,0.,0.,0.,0.,0.,0.,0.,1.2324,0.,0.,1.47428,0.,0.,0.,0.,0.,0.|0.,0.,1.296576,0.,0.,0.,0.,0.,0.,0.,0.,0.,0.,0.,0.,0.,1.467651,1.433309,0.,0.,0.,0.,0.,0.,0.|0.,0.,0.,0.,0.,0.,0.,0.,0.,0.,0.,0.,0.,0.,0.|0.,0.,0.,0.,0.,0.,0.,0.,0.,0.,0.,0.,0.376305,0.,0.,0.412799,0.,0.,0.,0.,0.,0.|0.,0.,0.160528,0.,0.,0.,0.,0.,0.,0.,0.,0.,0.,0.,0.,0.,0.773038,0.623654,0.,0.,0.,0.,0.,0.,0.
I|0.,1.874276,1.412725,0.,0.,0.|1.840115,1.617057,1.022669,0.,0.,0.,0.,0.,0.,0.,1.209483,1.28341,0.,1.067601,0.,1.171296,0.,0.||0.,0.196353,0.188363,0.,0.,0.|0.583007,0.68845,0.058438,0.,0.,0.,0.,0.,0.,0.,0.72569,0.564701,0.,0.246369,0.,0.634452,0.,0.|
L|0.,0.,0.,0.,0.,0.,0.,0.,0.,0.|0.,1.420626,0.,0.,0.,0.,0.,0.,0.,0.,0.,0.,0.,0.||0.,0.,0.,0.,0.,0.,0.,0.,0.,0.|0.,0.175887,0.,0.,0.,0.,0.,0.,0.,0.,0.,0.,0.,0.|
K|1.655202,0.,1.972093,1.539547,0.,0.,1.624913,0.|0.,1.354132,0.,0.,0.,0.,0.,0.,0.,0.|0.,1.715849,0.,0.,0.,0.,0.,1.120736,0.,0.,0.|0.910361,0.,0.2066,0.448131,0.,0.,0.893702,0.|0.,0.375403,0.,0.,0.,0.,0.,0.,0.,0.|0.,0.509658,0.,0.,0.,0.,0.,0.448294,0.,0.,0.
M||1.434999,0.,0.|||0.539901,0.,0.|
F|0.,0.,0.,0.,0.|0.,1.922792,0.,2.133854,0.,0.,0.,0.,0.,0.,1.405038,0.,2.443321,0.,0.||0.,0.,0.,0.,0.|0.,0.437864,0.,0.223547,0.,0.,0.,0.,0.,0.,0.439745,0.,0.879596,0.,0.|
P|0.,0.,1.603906,0.,0.,0.,1.070411,0.,0.|1.490369,0.,1.133317,1.011601||0.,0.,0.527311,0.,0.,0.,0.22879,0.,0.|0.553566,0.,0.320097,0.20232|
S|1.881553,0.,1.553787,0.,0.,2.055772,1.211438,0.,0.,2.055772,1.211438,0.,0.,1.768259,0.,0.,0.,0.,1.601995,1.506124,0.,0.,1.293485,0.,1.373528,2.27336,1.387451,2.348286,1.245382,0.,2.141873,1.547124|0.,0.,0.,0.,0.,0.|1.527288,1.871482,0.,1.834615,0.,0.,2.124942,0.,1.737588,1.68866,0.,1.737588,1.68866,0.,1.653415,0.,0.,0.,1.503729,0.,1.462036,1.54931,1.569128,1.25904,1.778818,1.595274,1.458724|1.505242,0.,0.269907,0.,0.,0.543311,0.255267,0.,0.,0.543311,0.255267,0.,0.,1.060956,0.,0.,0.,0.,0.961197,0.753062,0.,0.,0.397995,0.,0.319511,1.326127,0.520294,0.483471,0.207564,0.,2.02288,1.203319|0.,0.,0.,0.,0.,0.|0.916373,0.935741,0.,0.465114,0.,0.,0.554333,0.,0.446808,0.566907,0.,0.446808,0.566907,0.,0.909378,0.,0.,0.,0.902237,0.,0.393625,0.356259,0.915325,0.57706,0.366227,0.344079,1.377684
T|0.,0.,0.,0.,0.,0.,0.,0.|1.195089,0.,0.,0.,0.,0.,0.,0.,0.,1.268091,0.,0.,0.|0.,0.,1.227389,0.,0.,1.396758,0.|0.,0.,0.,0.,0.,0.,0.,0.|0.145879,0.,0.,0.,0.,0.,0.,0.,0.,0.443832,0.,0.,0.|0.,0.,0.275718,0.,0.,0.170596,0.
W|2.106095,2.087503,0.,2.11088,2.11088,2.049379,2.291655,1.953273,2.257236,0.,1.992305,2.147743,2.148623|0.,0.,2.029576,0.,0.,0.,0.,0.,1.316106,0.,0.,0.,0.,0.,0.|0.,1.849856,0.,0.,0.,0.,0.|1.579571,0.539027,0.,0.603109,0.603109,1.537034,2.06249,0.901511,0.669928,0.,1.411216,0.505351,2.029255|0.,0.,1.139899,0.,0.,0.,0.,0.,0.50233,0.,0.,0.,0.,0.,0.|0.,0.50681,0.,0.,0.,0.,0.
Y|0.,0.,0.,0.,0.,0.,0.,0.,0.,0.,0.|0.,0.,0.,0.,0.,0.,0.,0.,1.623711,0.,0.,0.,0.,0.,0.,0.,0.,0.,0.,0.,0.,0.,0.,0.,0.,0.,0.,1.371577,0.,0.,0.,0.,0.,0.,0.|0.,0.,0.,0.,0.,0.,1.393302,0.,0.,0.,0.,0.,0.,0.,0.,0.,0.,0.,0.,0.,0.,0.,0.,0.,0.,0.,0.,0.,0.,0.|0.,0.,0.,0.,0.,0.,0.,0.,0.,0.,0.|0.,0.,0.,0.,0.,0.,0.,0.,0.378125,0.,0.,0.,0.,0.,0.,0.,0.,0.,0.,0.,0.,0.,0.,0.,0.,0.,0.,0.638673,0.,0.,0.,0.,0.,0.,0.|0.,0.,0.,0.,0.,0.,0.324468,0.,0.,0.,0.,0.,0.,0.,0.,0.,0.,0.,0.,0.,0.,0.,0.,0.,0.,0.,0.,0.,0.,0.
V|0.,0.,0.,1.731202,0.,0.,0.,0.,0.,0.,0.|1.182075,1.45156,1.340308,0.,0.,1.906951,1.096766,0.,1.096766,0.,0.,0.,1.73841,0.,0.,1.43151,1.211521,1.094819,0.925651||0.,0.,0.,0.478142,0.,0.,0.,0.,0.,0.,0.|0.531934,0.646735,0.172515,0.,0.,0.308744,0.219353,0.,0.219353,0.,0.,0.,0.764901,0.,0.,0.26793,0.454321,0.150269,0.719951|
```
