## Supplementary Data 3 for "Pharmacological proximities in the GPCR family discovered using contact-informed amino-acid and binding pocket similarities": f19496.bsv

```
res|B|C|P|wB|wC|wP
A|0.,2.148772|0.,1.501516||0.,1.47728|0.,0.782039|
R|0.|1.585098,0.|2.694519,2.187993,2.680703,0.,2.831324|0.|0.69348,0.|0.449087,1.640995,1.172808,0.,0.518412
N||||||
D|0.||2.073626,0.,0.|0.||1.166415,0.,0.
C|0.||0.|0.||0.
Q||||||
E|0.,0.|0.,0.,0.,0.|0.,0.,1.651788,0.|0.,0.|0.,0.,0.,0.|0.,0.,0.674674,0.
G|1.425188,0.,1.445763,0.|||0.267223,0.,0.451801,0.||
H||1.317327|1.694801||0.137222|0.141233
I|0.|0.||0.|0.|
L|0.,0.,1.558519|0.,0.983723,0.||0.,0.,0.285363|0.,0.180118,0.|
K|0.|1.136622,0.|1.901061|0.|0.497272,0.|1.029741
M|0.|0.||0.|0.|
F||0.,0.,0.|||0.,0.,0.|
P|0.,0.,0.,1.995297|0.,0.,0.||0.,0.,0.,0.421542|0.,0.,0.|
S|2.137051,1.677757,1.746407,0.,0.,0.,0.,0.,0.,0.,0.||1.953494,1.770347,1.165947,0.,0.,0.,0.,1.260923,0.,0.|0.356175,0.279626,1.237039,0.,0.,0.,0.,0.,0.,0.,0.||0.36628,0.295058,0.485811,0.,0.,0.,0.,0.479506,0.,0.
T|2.508166,0.,0.,1.888844,0.|1.592185,0.,0.|0.,1.857033,2.415175,0.,0.|0.470281,0.,0.,0.372448,0.|0.265364,0.,0.|0.,1.199334,0.476232,0.,0.
W||||||
Y|1.478129,0.,0.,0.|1.419464,0.,0.,1.754806,2.092431,2.169475,0.,0.|0.,0.,1.032686,0.,1.116543,0.,0.|0.246355,0.,0.,0.|0.266149,0.,0.,1.133312,1.351362,0.855568,0.,0.|0.,0.,0.215143,0.,0.267341,0.,0.
V||0.,0.|||0.,0.|
```
