## Supplementary Data 3 for "Pharmacological proximities in the GPCR family discovered using contact-informed amino-acid and binding pocket similarities": f19523.bsv

```
res|B|C|P|wB|wC|wP
A|0.,0.,0.,0.,0.,1.680693,1.040919,1.34448,0.,0.,0.,0.,1.389004,1.044714,0.,0.,0.,0.,0.,0.,0.,1.42519,0.,0.,0.,0.804605,0.,1.305511,0.,0.,0.,0.,0.|0.,0.,0.,1.460059,0.,0.,0.,1.081684,1.497927,0.,0.,0.,0.,1.505974,1.025232,0.,0.,0.,0.,0.,0.,0.800111,0.912798,1.590186,0.,0.,1.377714,0.,0.,0.,0.,0.||0.,0.,0.,0.,0.,0.496568,0.075247,0.11339,0.,0.,0.,0.,0.108777,0.062935,0.,0.,0.,0.,0.,0.,0.,0.356298,0.,0.,0.,0.042348,0.,0.052012,0.,0.,0.,0.,0.|0.,0.,0.,0.365015,0.,0.,0.,0.026065,0.225591,0.,0.,0.,0.,0.217731,0.024704,0.,0.,0.,0.,0.,0.,0.107707,0.122877,0.502164,0.,0.,0.312867,0.,0.,0.,0.,0.|
R|0.,0.,0.,0.,0.,0.,0.,0.,0.,0.,0.,0.,0.,0.,0.|0.,0.,0.,1.42213,0.,0.,0.,0.,0.,0.,0.,0.913323,0.,0.,0.,0.,0.,0.|0.,0.,0.,0.,0.,0.,2.322214,0.,1.559496,0.822262,2.436439,0.,0.,0.,0.,0.959902,0.,0.,0.,0.|0.,0.,0.,0.,0.,0.,0.,0.,0.,0.,0.,0.,0.,0.,0.|0.,0.,0.,0.423766,0.,0.,0.,0.,0.,0.,0.,0.035128,0.,0.,0.,0.,0.,0.|0.,0.,0.,0.,0.,0.,0.66349,0.,0.629796,0.052415,0.271794,0.,0.,0.,0.,0.101042,0.,0.,0.,0.
N|0.,0.,0.,0.,0.,1.417048,0.,0.,0.,0.,0.|0.,0.,0.,0.,0.,0.,1.292494,0.,0.,0.,0.|2.009073,0.,1.464057,0.,1.539653,0.,1.145265,0.,1.756008,0.,0.,1.85733|0.,0.,0.,0.,0.,0.348455,0.,0.,0.,0.,0.|0.,0.,0.,0.,0.,0.,0.190696,0.,0.,0.,0.|0.384716,0.,0.141114,0.,0.12985,0.,0.054536,0.,0.60166,0.,0.,0.602818
D|2.041972,0.,0.,0.,0.,0.|0.825654,0.,1.338724,0.,0.,0.,0.|1.890583,1.910931,0.,1.970684,0.,1.830317,0.,0.,0.,0.,1.872849,0.|0.736449,0.,0.,0.,0.,0.|0.173822,0.,0.548657,0.,0.,0.,0.|0.977888,0.988413,0.,0.622321,0.,0.840145,0.,0.,0.,0.,0.32857,0.
C|1.389315,0.96492,0.,0.,0.964917,1.316935,0.,0.|1.329633,1.314133,0.810399,0.,1.329633,0.810399,1.314133,0.||0.209234,0.017438,0.,0.,0.017438,0.1904,0.,0.|0.264325,0.24541,0.014646,0.,0.264325,0.014646,0.24541,0.|
Q|1.286077,0.,0.,0.,0.,0.,0.,0.|1.189327,0.,0.,0.,0.,0.,0.,0.|1.643295,0.,0.,0.,0.,0.,0.,0.,0.,0.779731|0.172126,0.,0.,0.,0.,0.,0.,0.|0.150168,0.,0.,0.,0.,0.,0.,0.|1.359969,0.,0.,0.,0.,0.,0.,0.,0.,0.018639
E|0.,0.,0.,0.,0.,0.,0.,0.,0.|0.,0.,0.,0.,0.,0.,0.,0.,0.,0.,0.,0.,0.|1.550123,1.359544,1.575532,0.,0.,0.,0.,0.,0.,1.818851,0.,0.,0.,0.,0.,0.,0.,0.,0.,0.|0.,0.,0.,0.,0.,0.,0.,0.,0.|0.,0.,0.,0.,0.,0.,0.,0.,0.,0.,0.,0.,0.|1.389766,0.796974,0.760601,0.,0.,0.,0.,0.,0.,1.299179,0.,0.,0.,0.,0.,0.,0.,0.,0.,0.
G|0.,0.,0.,0.,1.544749,0.,0.,1.455952,1.583177,1.482367,1.644661,0.,1.298116,1.895449,2.212895,1.688548,0.,2.22529,0.,0.,0.,1.462857,0.,0.,0.,0.,0.,0.,0.,0.,0.|||0.,0.,0.,0.,0.31207,0.,0.,0.231629,0.575701,0.404282,0.635437,0.,0.138097,0.483944,0.517912,0.643256,0.,0.813087,0.,0.,0.,0.599531,0.,0.,0.,0.,0.,0.,0.,0.,0.||
H|0.928271,0.,0.,0.,2.180669,0.,0.|0.940158,1.60512,1.216242,0.,0.,0.,1.742079,0.,1.12619,0.|1.120416,0.,1.762006,1.849275,0.,0.,0.,0.,1.708454,0.|0.288084,0.,0.,0.,0.72689,0.,0.|0.356612,0.17024,0.16278,0.,0.,0.,0.725866,0.,0.183959,0.|0.424985,0.,0.209127,0.555716,0.,0.,0.,0.,0.394782,0.
I|0.,0.,0.,0.,0.,1.478276,0.,0.,0.,0.,1.47295,0.,0.,0.,0.,0.,0.|0.,0.,0.,0.,0.,0.,0.,1.601339,0.,0.,0.,0.,0.,0.,1.191056,0.,0.,0.,0.,1.195756,1.495034,1.029988,0.,0.,0.,0.,0.,0.,0.,0.,0.,0.,0.||0.,0.,0.,0.,0.,0.130656,0.,0.,0.,0.,0.43519,0.,0.,0.,0.,0.,0.|0.,0.,0.,0.,0.,0.,0.,0.485254,0.,0.,0.,0.,0.,0.,0.324834,0.,0.,0.,0.,0.252948,0.490175,0.118195,0.,0.,0.,0.,0.,0.,0.,0.,0.,0.,0.|
L|0.,0.,0.,0.,0.,0.,0.,0.,0.,0.,0.,0.,0.,0.|0.949289,1.602641,1.46198,0.,0.,0.,0.,0.,0.,0.,0.,0.,0.,0.,0.,0.,0.,0.,0.,1.28377,0.,0.,0.,0.,0.,0.,0.,1.109315,1.807316,0.,0.,0.,1.266039,0.,0.,1.164085,0.,0.||0.,0.,0.,0.,0.,0.,0.,0.,0.,0.,0.,0.,0.,0.|0.392809,0.169977,0.191977,0.,0.,0.,0.,0.,0.,0.,0.,0.,0.,0.,0.,0.,0.,0.,0.,0.145883,0.,0.,0.,0.,0.,0.,0.,0.475421,0.834146,0.,0.,0.,0.141231,0.,0.,0.122535,0.,0.|
K||0.,0.,1.46478,0.|1.880443,1.677638,0.,0.,0.,0.,1.721725,0.,0.,1.77652,0.||0.,0.,0.507039,0.|1.8156,1.214842,0.,0.,0.,0.,1.125743,0.,0.,0.358421,0.
M|0.,0.,0.,0.,0.,0.|0.,0.,0.,0.,0.,0.,0.,0.,0.,0.,0.,0.,0.||0.,0.,0.,0.,0.,0.|0.,0.,0.,0.,0.,0.,0.,0.,0.,0.,0.,0.,0.|
F|0.,0.,0.,0.,0.,0.,0.886392|1.60114,0.,0.,0.,0.,0.,0.,0.,0.,0.,0.,0.,0.,0.,1.152743,1.556802,0.,0.,0.,0.||0.,0.,0.,0.,0.,0.,0.233261|0.428588,0.,0.,0.,0.,0.,0.,0.,0.,0.,0.,0.,0.,0.,0.242683,0.737432,0.,0.,0.,0.|
P|0.,0.,0.,0.,0.,0.,0.,0.,1.614728,0.,0.,0.,0.,0.|0.,0.,2.385626,0.,0.,0.,0.||0.,0.,0.,0.,0.,0.,0.,0.,0.461351,0.,0.,0.,0.,0.|0.,0.,0.681607,0.,0.,0.,0.|
S|2.131385,1.428151,0.,0.,0.,1.586231,0.,0.,0.,0.,0.,0.,0.,0.,0.,0.||1.695336,0.760299,1.847501,1.740591,0.,1.426953,0.,0.810378,0.,0.,0.,0.,0.,1.784844,0.,0.,0.,0.,0.,0.|0.808456,0.738699,0.,0.,0.,0.184259,0.,0.,0.,0.,0.,0.,0.,0.,0.,0.||1.227657,0.157303,0.764483,0.501079,0.,0.079275,0.,0.073671,0.,0.,0.,0.,0.,0.468156,0.,0.,0.,0.,0.,0.
T|1.11754,0.,0.,0.,0.,0.|0.,0.,0.,0.,0.,0.,0.836736,0.,1.202025,0.|0.,0.,0.,0.,0.,0.,1.640326,0.|0.106432,0.,0.,0.,0.,0.|0.,0.,0.,0.,0.,0.,0.013717,0.,0.110146,0.|0.,0.,0.,0.,0.,0.,0.313688,0.
W|0.|0.,0.918213,0.,0.,0.|0.|0.|0.,0.078146,0.,0.,0.|0.
Y|0.,0.,0.924316,0.,1.622675,0.,0.,0.,0.|1.518322,0.,0.,0.,0.,1.52838,1.309339,1.353691,0.,0.,0.,0.,0.,1.767935,0.|1.37448,1.634853,0.,0.,1.46794,0.,0.,0.,1.198785,0.|0.,0.,0.019666,0.,0.558626,0.,0.,0.,0.|0.191707,0.,0.,0.,0.,0.195112,0.327335,0.754516,0.,0.,0.,0.,0.,0.993989,0.|0.180487,0.222935,0.,0.,0.479903,0.,0.,0.,0.169785,0.
V|0.,0.,0.,0.,0.,0.,0.,0.,0.,0.,0.,0.,0.,0.,0.,0.,0.,0.,0.|0.,0.,1.727255,0.869914,0.,0.,0.,0.,0.,0.,0.,0.,0.,0.,0.,1.156376,0.,0.,0.,0.,0.,0.,0.,0.,0.,0.||0.,0.,0.,0.,0.,0.,0.,0.,0.,0.,0.,0.,0.,0.,0.,0.,0.,0.,0.|0.,0.,0.274791,0.118625,0.,0.,0.,0.,0.,0.,0.,0.,0.,0.,0.,0.132699,0.,0.,0.,0.,0.,0.,0.,0.,0.,0.|
```
