## Supplementary Data 3 for "Pharmacological proximities in the GPCR family discovered using contact-informed amino-acid and binding pocket similarities": f19692.bsv

```
res|B|C|P|wB|wC|wP
A|0.,1.264134,0.,0.|0.,1.435592,0.,0.,0.||0.,0.231345,0.,0.|0.,0.243957,0.,0.,0.|
R|0.|1.320107,0.,0.|1.619183,0.,0.,0.|0.|0.515164,0.,0.|1.026799,0.,0.,0.
N||0.|0.||0.|0.
D|1.475939,1.940537,0.,0.,0.|1.007668,1.038864,0.,0.,0.|1.567526,1.389148,0.,0.,0.,0.,0.|0.20258,0.30017,0.,0.,0.|0.081228,0.119956,0.,0.,0.|0.136604,0.169482,0.,0.,0.,0.,0.
C|0.||0.|0.||0.
Q|0.||0.|0.||0.
E|0.|0.,0.|0.,0.|0.|0.,0.|0.,0.
G|1.560061,1.365598,0.,0.,0.,0.,0.,1.547233,1.682073,0.,0.,0.,0.|||0.431651,0.267764,0.,0.,0.,0.,0.,0.350317,0.231228,0.,0.,0.,0.||
H|0.,0.,0.,0.|0.,0.,1.120333,0.|0.,0.,0.,0.,0.|0.,0.,0.,0.|0.,0.,0.187226,0.|0.,0.,0.,0.,0.
I|0.,0.,0.,0.,0.,0.|1.461483,1.386611,1.100788,0.,0.,0.,0.,0.,0.||0.,0.,0.,0.,0.,0.|0.267461,0.229591,0.211044,0.,0.,0.,0.,0.,0.|
L|0.,0.|0.,0.,0.,0.,0.,0.,0.,0.||0.,0.|0.,0.,0.,0.,0.,0.,0.,0.|
K|||0.|||0.
M|0.,0.|0.,0.,0.||0.,0.|0.,0.,0.|
F|0.,0.,0.|0.,0.,1.3666,1.639394,0.||0.,0.,0.|0.,0.,0.313102,0.583288,0.|
P|0.,0.,0.|0.,0.,0.||0.,0.,0.|0.,0.,0.|
S|0.,0.,0.||0.,0.,0.,0.|0.,0.,0.||0.,0.,0.,0.
T|1.465125,0.,0.|0.,0.|1.907302,0.,0.|0.428817,0.,0.|0.,0.|1.023431,0.,0.
W|1.243658,0.|0.,0.,1.614218,0.,0.,0.|0.,0.|0.363997,0.|0.,0.,0.630894,0.,0.,0.|0.,0.
Y|0.,0.|0.,1.244966,1.565001,1.922923,0.,0.|0.,1.598595,0.,0.,0.,0.|0.,0.|0.,0.348993,0.485108,0.751547,0.,0.|0.,0.659259,0.,0.,0.,0.
V|0.,0.,0.|1.099183,0.,0.,0.,0.,0.||0.,0.,0.|0.153263,0.,0.,0.,0.,0.|
```
