## Supplementary Data 3 for "Pharmacological proximities in the GPCR family discovered using contact-informed amino-acid and binding pocket similarities": f19744.bsv

```
res|B|C|P|wB|wC|wP
A|0.,0.,0.,0.,0.,0.,0.,0.,0.|0.,0.,1.290015,0.,1.377714,0.,0.,0.||0.,0.,0.,0.,0.,0.,0.,0.,0.|0.,0.,0.412088,0.,0.312867,0.,0.,0.|
R|0.,0.,0.,0.,0.,0.,0.,0.,0.|0.,0.,0.,0.,0.,0.|1.908639,0.,1.149783,0.,0.,0.,0.,0.839579,2.283619,2.436439,0.,0.,0.|0.,0.,0.,0.,0.,0.,0.,0.,0.|0.,0.,0.,0.,0.,0.|0.983238,0.,0.035197,0.,0.,0.,0.,0.128269,0.41232,0.271794,0.,0.,0.
N|0.,0.|0.,0.,0.|2.308276,0.,1.615259,1.756008|0.,0.|0.,0.,0.|0.909321,0.,0.673025,0.60166
D|0.,0.,0.,0.,0.,0.|0.,0.,0.,0.,0.|0.,0.,0.,0.,0.,0.,0.|0.,0.,0.,0.,0.,0.|0.,0.,0.,0.,0.|0.,0.,0.,0.,0.,0.,0.
C|0.||0.|0.||0.
Q|||0.,0.|||0.,0.
E|0.,0.,0.|0.,0.,0.,0.,0.|0.,0.,0.,0.,0.,0.|0.,0.,0.|0.,0.,0.,0.,0.|0.,0.,0.,0.,0.,0.
G|0.,0.,0.,0.,0.,0.,0.,0.,0.,0.|||0.,0.,0.,0.,0.,0.,0.,0.,0.,0.||
H|0.,0.|0.,1.192888,1.12619|1.817117,1.708454|0.,0.|0.,0.430765,0.183959|0.832845,0.394782
I|0.,0.,0.|1.480954,0.,0.,0.,0.,0.,0.,0.,0.||0.,0.,0.|0.196453,0.,0.,0.,0.,0.,0.,0.,0.|
L|0.,0.,0.,0.,0.|1.467617,0.,0.,0.,1.307673,0.,0.,1.266039,0.,0.||0.,0.,0.,0.,0.|0.269562,0.,0.,0.,0.454053,0.,0.,0.141231,0.,0.|
K|||0.,0.|||0.,0.
M|0.|0.,0.,0.||0.|0.,0.,0.|
F|0.,0.,0.,0.,0.,0.,0.|2.452006,0.,0.,0.,0.,0.,0.,0.|0.|0.,0.,0.,0.,0.,0.,0.|0.965942,0.,0.,0.,0.,0.,0.,0.|0.
P|0.,0.|1.559143,1.482351,0.,0.||0.,0.|0.850442,0.370588,0.,0.|
S|0.,0.,0.||1.281816,0.,0.,0.,0.,0.,0.|0.,0.,0.||0.235436,0.,0.,0.,0.,0.,0.
T|0.,0.,0.|1.202025|0.,1.640326,0.|0.,0.,0.|0.110146|0.,0.313688,0.
W|0.|0.,0.||0.|0.,0.|
Y|0.,0.|1.195261,0.,0.,0.,0.|1.087472,0.,0.,0.,0.|0.,0.|0.28052,0.,0.,0.,0.|0.244126,0.,0.,0.,0.
V|1.012398,0.,0.,0.,0.,0.,0.,0.,0.,0.,0.,0.,0.,0.|1.198002,0.,0.,0.,0.,0.,0.,0.,0.,0.,0.,0.,0.,0.,0.,0.,0.||0.041322,0.,0.,0.,0.,0.,0.,0.,0.,0.,0.,0.,0.,0.|0.146694,0.,0.,0.,0.,0.,0.,0.,0.,0.,0.,0.,0.,0.,0.,0.,0.|
```
