## Supplementary Data 3 for "Pharmacological proximities in the GPCR family discovered using contact-informed amino-acid and binding pocket similarities": f19766.bsv

```
res|B|C|P|wB|wC|wP
A|1.361755,0.,1.84258,0.,2.012147,1.443019,0.,1.366927|1.292382,1.364429,0.,1.158307|0.|0.429249,0.,0.335015,0.,0.512528,0.326721,0.,0.208294|0.302115,0.270311,0.,0.176504|0.
R|0.,0.,0.,0.|0.,0.,0.,0.|0.,0.,0.,0.,1.149443,0.,0.,0.,0.|0.,0.,0.,0.|0.,0.,0.,0.|0.,0.,0.,0.,0.114944,0.,0.,0.,0.
N|0.,0.|0.|0.,0.,0.|0.,0.|0.|0.,0.,0.
D|0.971448|0.|2.069169,2.515709,0.963325,2.420342|0.036658|0.|1.237003,0.457402,0.096333,0.570835
C|||0.|||0.
Q|0.||0.|0.||0.
E|0.||2.629381|0.||0.450751
G|1.643295,0.,0.,0.,0.,0.,0.,0.,0.,0.,0.|||1.000266,0.,0.,0.,0.,0.,0.,0.,0.,0.,0.||
H|2.297312|2.497374,0.|2.282049,0.,0.|2.147487|1.683013,0.|1.389073,0.,0.
I|1.583486,0.,0.,1.800132,1.686953,0.,1.970442,1.645425,0.|0.724747,0.830018,0.,0.,1.329685,1.385328,0.986581,0.,1.575951,1.41317,0.865613,0.||0.329036,0.,0.,0.390595,0.397866,0.,0.281492,0.250731,0.|0.084711,0.107794,0.,0.,0.275972,0.418212,0.17684,0.,0.255154,0.87482,0.074195,0.|
L|1.742113,1.202974,0.,0.,0.,0.|1.686149,0.,0.,0.,0.,0.,0.,1.18039,0.,1.357603,0.||1.060416,0.143834,0.,0.,0.,0.|0.916385,0.,0.,0.,0.,0.,0.,0.423159,0.,0.349098,0.|
K|1.93301,0.,0.|0.,0.,0.,0.|0.,0.,0.|1.176615,0.,0.|0.,0.,0.,0.|0.,0.,0.
M|1.823458,1.409856,0.|1.521184,1.513971,1.46894,1.006972,0.,0.||1.387413,0.413762,0.|1.025145,0.707617,0.744008,0.132996,0.,0.|
F|0.,0.|1.168013,2.051906,0.,2.02245,1.981471,1.801806,0.||0.,0.|0.215829,0.639555,0.,0.505612,1.084201,0.858003,0.|
P|0.,0.|0.,0.,0.,0.,0.||0.,0.|0.,0.,0.,0.,0.|
S|0.,0.,0.,1.497804,0.,0.||0.,0.,0.,0.,0.,1.674008,0.,0.,0.|0.,0.,0.,0.134802,0.,0.||0.,0.,0.,0.,0.,0.150661,0.,0.,0.
T|1.143235,0.,0.,0.|1.793697,0.,0.,0.|1.072084,0.,1.138733,0.902826|0.347941,0.,0.,0.|1.072319,0.,0.,0.|0.139232,0.,0.19337,0.137574
W|0.|1.083169,0.|0.|0.|0.030656,0.|0.
Y|0.|0.,0.,1.660497,0.,0.,0.,0.|1.096073,0.,1.59534,0.,0.,1.339096,1.041566|0.|0.,0.,0.16605,0.,0.,0.,0.|0.185051,0.,0.159534,0.,0.,0.240027,0.148795
V|1.896855,2.134309,0.,2.346171|1.387226,0.||0.270979,0.415774,0.,0.379856|0.198175,0.|
```
