## Supplementary Data 3 for "Pharmacological proximities in the GPCR family discovered using contact-informed amino-acid and binding pocket similarities": f19886.bsv

```
res|B|C|P|wB|wC|wP
A||0.,0.|||0.,0.|
R|||0.|||0.
N|0.|0.|2.173081|0.|0.|0.794178
D|0.,0.,1.507515,0.|0.,0.,0.,1.200838,0.,0.|0.,0.,0.,0.,0.,0.,0.,1.871537,0.,0.,0.,0.,0.,0.|0.,0.,0.209587,0.|0.,0.,0.,0.183042,0.,0.|0.,0.,0.,0.,0.,0.,0.,0.674004,0.,0.,0.,0.,0.,0.
C||||||
Q|0.|0.|0.|0.|0.|0.
E||0.,0.|0.||0.,0.|0.
G|1.729897,1.884979,0.,0.,0.,0.,1.884979,1.837727,0.,0.,0.,0.|||0.310049,0.628326,0.,0.,0.,0.,0.628326,0.594106,0.,0.,0.,0.||
H|0.|1.063609|1.640736,0.|0.|0.205033|0.428305,0.
I|0.,0.,0.,0.|1.528863,0.,0.,0.,0.,0.,0.,0.,1.407881,1.32868,0.,0.,0.,0.,0.,0.||0.,0.,0.,0.|0.061462,0.,0.,0.,0.,0.,0.,0.,0.212243,0.253718,0.,0.,0.,0.,0.,0.|
L|0.,1.447143,0.|1.339956,0.,0.,1.276483,0.,0.,0.,0.,0.,0.,0.||0.,0.03636,0.|0.505847,0.,0.,0.038487,0.,0.,0.,0.,0.,0.,0.|
K||||||
M|0.|0.||0.|0.|
F|0.,0.,0.,0.,0.,0.|1.245836,0.,0.,1.528217,0.,0.,0.,0.,0.,0.,0.||0.,0.,0.,0.,0.,0.|0.615413,0.,0.,0.245743,0.,0.,0.,0.,0.,0.,0.|
P|0.,0.|0.||0.,0.|0.|
S|0.,0.,0.,0.,0.,0.837225,1.364866,0.,0.,0.,0.,0.,0.,0.,0.||1.387001,0.,0.,0.,0.,0.,1.108208,0.,0.,0.,0.,0.,0.,0.|0.,0.,0.,0.,0.,0.02945,0.091448,0.,0.,0.,0.,0.,0.,0.,0.||0.323076,0.,0.,0.,0.,0.,0.05012,0.,0.,0.,0.,0.,0.,0.
T|0.,0.,0.,0.|0.919668,0.,0.,0.941089,0.,0.|0.,0.,1.362494,0.|0.,0.,0.,0.|0.020026,0.,0.,0.063055,0.,0.|0.,0.,0.406238,0.
W||1.44363,0.|0.,0.||0.527592,0.|0.,0.
Y|0.,1.314093,1.314093|2.179566,0.,0.,0.,0.,0.,1.872618,0.,1.872618,1.641352|1.591618,1.151207,0.,0.,0.,0.,1.381834|0.,0.204708,0.204708|0.385144,0.,0.,0.,0.,0.,0.708897,0.,0.708897,0.134717|0.268466,0.369866,0.,0.,0.,0.,0.12499
V|0.,0.|0.,0.,0.||0.,0.|0.,0.,0.|
```
