## Supplementary Data 3 for "Pharmacological proximities in the GPCR family discovered using contact-informed amino-acid and binding pocket similarities": f19976.bsv

```
res|B|C|P|wB|wC|wP
A|0.,0.,0.,0.|0.,0.,0.,0.,0.||0.,0.,0.,0.|0.,0.,0.,0.,0.|
R|0.|0.|0.|0.|0.|0.
N|0.,0.,0.|0.,0.|1.742477,0.|0.,0.,0.|0.,0.|0.992404,0.
D|0.,0.||0.,0.|0.,0.||0.,0.
C|1.188858,0.||0.900349,1.233665|0.377915,0.||0.095401,0.424838
Q|0.909613,0.|0.947722,0.,0.|1.124026,0.,0.|0.024096,0.|0.144355,0.,0.|0.275424,0.,0.
E|||0.|||0.
G|0.,0.,0.|||0.,0.,0.||
H|0.|1.67914|0.|0.|0.462583|0.
I|0.|0.,0.,0.||0.|0.,0.,0.|
L|1.076715,0.,0.,0.,1.20655,0.,0.|1.290852,1.042547,0.,0.,0.,0.,1.409762,1.22467,0.,0.,0.||0.078436,0.,0.,0.,0.039259,0.,0.|0.461629,0.069043,0.,0.,0.,0.,0.382256,0.16205,0.,0.,0.|
K|0.||0.|0.||0.
M|1.142141,0.,0.976129,0.|1.239058,1.012041,1.065441,0.,0.,1.281083,0.,0.,0.,0.||0.121022,0.,0.00847,0.|0.557986,0.288197,0.225789,0.,0.,0.430733,0.,0.,0.,0.|
F|0.,0.,0.,0.|1.237754,0.,0.,0.,0.,0.,0.,0.||0.,0.,0.,0.|0.303291,0.,0.,0.,0.,0.,0.,0.|
P|0.,0.,0.,0.|0.,0.,0.,0.||0.,0.,0.,0.|0.,0.,0.,0.|
S|0.,0.||0.,0.|0.,0.||0.,0.
T||0.,0.|0.,0.||0.,0.|0.,0.
W|0.,0.|0.,1.402869,0.,0.|0.969418,0.|0.,0.|0.,0.486896,0.,0.|0.056777,0.
Y|0.,0.|0.,1.565764,0.,0.|0.,0.,0.,0.|0.,0.|0.,0.709858,0.,0.|0.,0.,0.,0.
V|0.|0.,0.||0.|0.,0.|
```
