## Supplementary Data 3 for "Pharmacological proximities in the GPCR family discovered using contact-informed amino-acid and binding pocket similarities": f19981.bsv

```
res|B|C|P|wB|wC|wP
A|0.|0.||0.|0.|
R|||0.|||0.
N||||||
D|0.||0.|0.||0.
C||||||
Q|0.|||0.||
E|0.|0.|0.|0.|0.|0.
G|1.657733,0.,0.|||0.530765,0.,0.||
H|0.|1.363646|1.153244|0.|0.550243|0.288311
I|0.|1.427976||0.|0.726514|
L|0.,0.,0.,0.|1.037772,1.228801,1.534131,0.,0.,0.,0.,0.,0.,0.,0.,0.,0.||0.,0.,0.,0.|0.163859,0.231748,0.800709,0.,0.,0.,0.,0.,0.,0.,0.,0.,0.|
K|0.||0.|0.||0.
M|0.,0.,0.|1.574009,0.,0.,0.,0.||0.,0.,0.|0.869847,0.,0.,0.,0.|
F|0.|1.672536,1.332296||0.|0.388791,0.233736|
P||||||
S|||0.|||0.
T|0.|0.|0.|0.|0.|0.
W||0.|||0.|
Y||||||
V|0.,0.|0.,0.||0.,0.|0.,0.|
```
