## Supplementary Data 3 for "Pharmacological proximities in the GPCR family discovered using contact-informed amino-acid and binding pocket similarities": f19997.bsv

```
res|B|C|P|wB|wC|wP
A|1.000721,1.098699,0.,0.,1.300182,1.372231,0.,1.581581,1.724887,0.,0.,0.,1.60774,0.|0.793592,0.,0.,0.,1.8053,0.,1.238333||0.25018,0.274675,0.,0.,0.787989,0.498993,0.,0.491174,0.715769,0.,0.,0.,0.389755,0.|0.198398,0.,0.,0.,0.27353,0.,0.376884|
R|0.,0.,0.923198,0.|0.,0.,0.|0.,0.,0.|0.,0.,0.209818,0.|0.,0.,0.|0.,0.,0.
N|0.,0.,1.663524,0.|0.,0.,0.,0.|0.,0.,0.,0.,1.738218|0.,0.,0.554508,0.|0.,0.,0.,0.|0.,0.,0.,0.,0.447723
D|0.,0.||1.902468,0.,0.|0.,0.||0.570741,0.,0.
C||||||
Q|0.|0.,0.,0.|0.,0.|0.|0.,0.,0.|0.,0.
E|0.,0.,0.,1.353038|0.,0.,0.,0.|1.699118,1.872625,2.003023,1.741592,0.,2.015711,2.032186,0.,2.135159,2.153377,1.956954|0.,0.,0.,0.615017|0.,0.,0.,0.|0.679647,0.624208,0.636254,0.389297,0.,1.465971,0.66898,0.,0.856969,0.456777,0.71162
G|1.695131,1.083391,1.422957,1.440688,1.912704,0.,0.,1.807542,0.,0.,0.,0.,0.,1.710313|||0.593296,0.487526,0.379455,0.528252,0.810086,0.,0.,0.718526,0.,0.,0.,0.,0.,0.54419||
H|0.,1.290552,1.241251,1.0073,0.|1.525151,0.879721,1.420331,1.320475,1.510583,1.292007,1.484802,1.232668,0.,1.792327,1.221532,0.,1.710121,1.297729,0.,0.,1.464153,1.158305,0.,0.,1.229537,1.174426|1.540411,1.121391,1.641429,1.639057,1.538283,1.880328,1.474784,1.640622,1.451365,1.502894,1.932159,1.50028,2.001795,1.786063,1.553412,1.753246,0.,1.578139,1.418535,1.821679,0.,1.569682,1.307069,1.691775|0.,0.351969,0.270204,0.152621,0.|0.838833,0.263916,0.615477,0.352127,0.408746,0.228001,1.034862,0.597657,0.,0.67908,0.280725,0.,0.895778,0.423748,0.,0.,0.399314,0.193051,0.,0.,0.55888,0.320298|0.847226,0.336417,0.5745,0.710258,0.410209,0.530916,0.260256,1.044032,0.747673,0.728676,0.780064,0.37274,0.658976,0.972007,0.517804,0.596342,0.,0.430401,0.279408,0.358816,0.,0.784841,0.415885,0.461393
I|0.,0.,1.271866|1.384356,0.,0.,1.336981,1.122944,0.920256||0.,0.,0.462497|0.276871,0.,0.,0.607718,0.255215,0.334639|
L|0.,1.373505,0.,1.010087,0.,0.,0.,0.,0.,0.,0.|1.607606,1.612249,1.874821,1.807418,0.,0.99553,1.135927,0.,0.,0.,0.,0.,1.452391||0.,0.242383,0.,0.150572,0.,0.,0.,0.,0.,0.,0.|0.803803,0.752383,0.374964,0.446539,0.,0.362011,0.366883,0.,0.,0.,0.,0.,0.462124|
K|0.,0.,0.,0.|0.,0.,0.,0.,0.|0.|0.,0.,0.,0.|0.,0.,0.,0.,0.|0.
M|0.|||0.||
F|0.,0.,0.|0.,0.,0.,0.,0.,0.||0.,0.,0.|0.,0.,0.,0.,0.,0.|
P|0.,1.218092,1.243458,1.473268,1.532235,1.312513|0.,0.,0.,0.||0.,0.406031,0.332104,0.571267,0.417882,0.715916|0.,0.,0.,0.|
S|0.,0.,0.,1.611372||0.,1.519612,0.,0.,0.,0.|0.,0.,0.,0.46388||0.,0.768745,0.,0.,0.,0.
T|1.201378,0.,0.|0.,0.|0.|0.327649,0.,0.|0.,0.|0.
W||||||
Y|0.,0.,0.980447,1.316513,0.,1.330206,1.735547,0.938798,1.371585|1.674191,1.289493,0.,0.,0.,0.,1.441132,0.,0.,0.,1.009712,0.,0.|1.443919,0.,0.,0.,0.,0.,0.|0.,0.,0.297105,0.188073,0.,0.289569,0.672967,0.099569,0.540321|1.004515,0.507982,0.,0.,0.,0.,0.519592,0.,0.,0.,0.397765,0.,0.|0.781415,0.,0.,0.,0.,0.,0.
V|0.,1.174399,0.,0.,0.,0.|0.,0.,0.,1.077577,0.,0.,0.,1.285577,1.086804,1.037819||0.,0.233421,0.,0.,0.,0.|0.,0.,0.,0.214177,0.,0.,0.,0.244872,0.131734,0.330215|
```
