## Supplementary Data 3 for "Pharmacological proximities in the GPCR family discovered using contact-informed amino-acid and binding pocket similarities": f20039.bsv

```
res|B|C|P|wB|wC|wP
A|0.,0.|1.297687,0.||0.,0.|0.216281,0.|
R|0.||0.|0.||0.
N||||||
D|0.683015||2.075329|0.011983||0.23666
C|0.||1.224717|0.||0.242518
Q|0.|0.|1.928244|0.|0.|0.840027
E|0.,0.|0.|0.,0.|0.,0.|0.|0.,0.
G|0.,0.,0.,0.,0.|||0.,0.,0.,0.,0.||
H|0.|0.|0.|0.|0.|0.
I|0.,1.371188,1.706004|0.,1.938932,1.300215,0.,0.||0.,0.448012,0.776992|0.,1.017459,0.514937,0.,0.|
L|1.310769,0.,0.,0.,0.,0.,0.,0.|1.156971,1.037772,1.552162,1.534131,0.,0.,0.,0.,0.,0.,0.,0.,0.,1.152828,0.788374,1.840425,0.,0.||0.178219,0.,0.,0.,0.,0.,0.,0.|0.268945,0.163859,0.095308,0.800709,0.,0.,0.,0.,0.,0.,0.,0.,0.,0.388081,0.132697,1.002212,0.,0.|
K|0.||0.|0.||0.
M|0.,0.,0.|1.314,0.,0.,0.,0.||0.,0.,0.|0.507158,0.,0.,0.,0.|
F|0.,0.|0.,0.,1.084138,0.,0.||0.,0.|0.,0.,0.343489,0.,0.|
P|0.,0.|0.994434||0.,0.|0.374144|
S|||0.|||0.
T|1.436759,0.|1.07097,0.|1.3717,0.|0.170143,0.|0.178495,0.|0.162438,0.
W||1.387248,1.278349,0.|0.||0.194702,0.417678,0.|0.
Y|0.|1.417476,0.,0.,0.,0.|1.001199,0.,0.,0.|0.|0.645583,0.,0.,0.,0.|0.257734,0.,0.,0.
V|0.817856,0.,0.|0.,0.,0.,0.||0.02511,0.,0.|0.,0.,0.,0.|
```
