## Supplementary Data 3 for "Pharmacological proximities in the GPCR family discovered using contact-informed amino-acid and binding pocket similarities": f20069.bsv

```
res|B|C|P|wB|wC|wP
A|0.,0.,0.,0.,0.,0.,0.,0.,0.,0.,0.,0.,0.,0.,0.,0.,0.,0.,0.,0.,0.799782,0.,0.,1.552963,0.,0.,0.,0.,0.,0.|0.,0.,0.,0.,0.,0.,0.,0.,0.,0.,1.003074,0.,1.003074,0.,0.,0.,1.319487,0.,0.,0.,0.,0.,0.,0.,0.||0.,0.,0.,0.,0.,0.,0.,0.,0.,0.,0.,0.,0.,0.,0.,0.,0.,0.,0.,0.,0.049986,0.,0.,0.43483,0.,0.,0.,0.,0.,0.|0.,0.,0.,0.,0.,0.,0.,0.,0.,0.,0.344807,0.,0.344807,0.,0.,0.,0.422236,0.,0.,0.,0.,0.,0.,0.,0.|
R|0.,0.,0.,0.,0.,0.,0.,0.,0.,0.,1.018488,0.,0.,0.|0.,0.,0.,0.,0.,0.,0.,0.,0.,0.,0.,0.,0.,0.,0.,0.,0.,0.,0.,0.,0.,0.,0.,0.,0.,0.,0.,0.972213,1.261416,0.,0.,0.,0.,0.,0.|0.,0.,0.,0.,0.,0.,0.,0.,0.,0.,0.,0.,0.,0.,0.,0.,0.,0.,0.,0.,0.,0.,0.,0.,0.,1.962741,0.,0.,0.,0.,0.,1.1748,0.,1.1748,0.,0.,0.,0.,0.,0.,0.,2.077945,0.,0.,0.,0.,0.,0.,0.,0.,0.|0.,0.,0.,0.,0.,0.,0.,0.,0.,0.,0.350105,0.,0.,0.|0.,0.,0.,0.,0.,0.,0.,0.,0.,0.,0.,0.,0.,0.,0.,0.,0.,0.,0.,0.,0.,0.,0.,0.,0.,0.,0.,0.049564,0.009893,0.,0.,0.,0.,0.,0.|0.,0.,0.,0.,0.,0.,0.,0.,0.,0.,0.,0.,0.,0.,0.,0.,0.,0.,0.,0.,0.,0.,0.,0.,0.,0.392548,0.,0.,0.,0.,0.,0.116422,0.,0.116422,0.,0.,0.,0.,0.,0.,0.,0.228166,0.,0.,0.,0.,0.,0.,0.,0.,0.
N|0.,0.,0.,0.,0.,0.,0.,0.,0.,0.,0.,0.,0.,0.,0.,0.,0.,0.,0.,0.,0.,0.,0.,0.|0.,0.,0.,0.,0.,0.,0.,0.,0.,0.,0.,0.,0.,0.,0.,0.,0.,0.,0.|0.,0.,0.,0.,0.,0.,0.,0.,0.,0.,0.,0.,0.,0.,0.,0.,0.,0.,0.,0.,0.,0.,0.,1.823524,1.823524,0.|0.,0.,0.,0.,0.,0.,0.,0.,0.,0.,0.,0.,0.,0.,0.,0.,0.,0.,0.,0.,0.,0.,0.,0.|0.,0.,0.,0.,0.,0.,0.,0.,0.,0.,0.,0.,0.,0.,0.,0.,0.,0.,0.|0.,0.,0.,0.,0.,0.,0.,0.,0.,0.,0.,0.,0.,0.,0.,0.,0.,0.,0.,0.,0.,0.,0.,0.747139,0.747139,0.
D|0.,0.,0.,0.,0.,0.,1.201946,0.,0.,0.,0.694498,0.,1.160992,0.,0.,0.,0.,0.,0.,0.,0.|0.,0.,0.,0.,0.,0.,0.,0.,0.,0.,0.,0.,0.,0.,0.,0.,0.,0.,0.,0.,0.,0.,0.,0.,0.|0.,0.,0.,0.,0.,0.,1.330717,0.,1.330717,0.,1.066242,0.,0.,0.,0.863375,0.,0.888543,0.,0.,0.,0.,0.,0.,0.,0.,0.,0.,0.,0.,0.,0.,0.,0.,0.,0.,0.|0.,0.,0.,0.,0.,0.,0.400649,0.,0.,0.,0.04167,0.,0.031378,0.,0.,0.,0.,0.,0.,0.,0.|0.,0.,0.,0.,0.,0.,0.,0.,0.,0.,0.,0.,0.,0.,0.,0.,0.,0.,0.,0.,0.,0.,0.,0.,0.|0.,0.,0.,0.,0.,0.,0.443572,0.,0.443572,0.,0.426497,0.,0.,0.,0.172675,0.,0.01601,0.,0.,0.,0.,0.,0.,0.,0.,0.,0.,0.,0.,0.,0.,0.,0.,0.,0.,0.
C|0.,0.,0.,0.,0.,0.,0.,0.,0.,0.,0.,0.,0.,1.79524,1.79524,0.,0.,0.,0.,0.||0.,0.,0.,0.,0.,0.,0.,0.,1.415797,0.,1.044434,0.,0.,1.107277,0.,0.,0.,0.,0.,0.,0.,0.|0.,0.,0.,0.,0.,0.,0.,0.,0.,0.,0.,0.,0.,0.617114,0.617114,0.,0.,0.,0.,0.||0.,0.,0.,0.,0.,0.,0.,0.,0.510504,0.,0.134372,0.,0.,0.311422,0.,0.,0.,0.,0.,0.,0.,0.
Q|0.,0.,0.,0.,1.298396,0.,0.,0.,0.,0.946532,0.,0.,0.,0.,0.,0.|0.,1.399168,0.,0.,0.,0.,0.,0.,0.,0.,0.|0.,0.,1.452901,0.,1.452901,0.,1.344744,0.,1.344744,0.,0.,0.,0.,0.,0.,0.,0.,0.,1.336418,0.,0.,0.,1.323065,0.,0.,0.|0.,0.,0.,0.,0.255934,0.,0.,0.,0.,0.098597,0.,0.,0.,0.,0.,0.|0.,0.289251,0.,0.,0.,0.,0.,0.,0.,0.,0.|0.,0.,0.653805,0.,0.653805,0.,0.459023,0.,0.459023,0.,0.,0.,0.,0.,0.,0.,0.,0.,0.250578,0.,0.,0.,0.526526,0.,0.,0.
E|0.,0.,0.,0.,0.,0.,0.,0.,0.,0.,0.,0.,1.005406,0.,0.,0.,0.,0.|0.,0.,0.,0.,0.,0.,0.,0.,0.,0.,0.,0.981722,0.,0.|1.407402,0.,0.,0.,0.,0.,0.,0.,0.,0.,0.,1.050383,1.948913,0.,0.,0.,0.,0.,0.,0.,0.|0.,0.,0.,0.,0.,0.,0.,0.,0.,0.,0.,0.,0.188514,0.,0.,0.,0.,0.|0.,0.,0.,0.,0.,0.,0.,0.,0.,0.,0.,0.276109,0.,0.|0.057576,0.,0.,0.,0.,0.,0.,0.,0.,0.,0.,0.29542,0.609035,0.,0.,0.,0.,0.,0.,0.,0.
G|0.,0.,0.,0.,0.,0.,1.382303,0.,0.,0.,0.,1.583278,0.,0.,0.,0.,0.,0.,1.157496,0.,0.,0.,1.157496,0.,2.455572,2.281742,1.139546,0.,0.,0.,0.,0.,1.407298,1.678911,1.571966,1.389544,0.,1.407298,1.678911,0.,0.,0.,1.407298,1.678911,0.,0.,0.,0.,0.,0.,1.466543,1.95176,1.263661,1.279393,0.,0.,0.,0.,0.,0.,0.,0.730642,1.405651,1.511034,1.549071,0.,0.,0.,1.511034,1.549071,0.,0.,0.,0.,0.|||0.,0.,0.,0.,0.,0.,0.15708,0.,0.,0.,0.,0.023989,0.,0.,0.,0.,0.,0.,0.054152,0.,0.,0.,0.054152,0.,1.145934,0.912697,0.531788,0.,0.,0.,0.,0.,0.534773,0.738721,0.565908,0.583609,0.,0.534773,0.738721,0.,0.,0.,0.534773,0.738721,0.,0.,0.,0.,0.,0.,0.118909,0.140667,0.022769,0.799621,0.,0.,0.,0.,0.,0.,0.,0.005731,0.022049,0.100736,0.097197,0.,0.,0.,0.100736,0.097197,0.,0.,0.,0.,0.||
H|0.,0.,0.,0.,0.,0.,0.|0.,0.,0.,0.,0.,0.,0.,0.,0.,0.,0.815488,1.328756,0.,0.,0.,0.,0.,0.,0.,0.,0.923876,0.,0.,0.,0.,0.,0.,1.633899,0.,0.,0.|0.,0.,0.,0.,0.,0.,0.,0.,0.,0.,0.988986,0.,0.,0.,1.704422,1.635543,1.635543,0.,0.,0.,0.,0.,0.,0.,1.479914,0.,0.,0.,0.,0.,0.,1.55369,0.,0.,0.|0.,0.,0.,0.,0.,0.,0.|0.,0.,0.,0.,0.,0.,0.,0.,0.,0.,0.020387,0.365408,0.,0.,0.,0.,0.,0.,0.,0.,0.016208,0.,0.,0.,0.,0.,0.,0.868009,0.,0.,0.|0.,0.,0.,0.,0.,0.,0.,0.,0.,0.,0.074174,0.,0.,0.,0.385134,0.353843,0.353843,0.,0.,0.,0.,0.,0.,0.,0.50872,0.,0.,0.,0.,0.,0.,0.825398,0.,0.,0.
I|1.562069,0.,0.,0.,1.345113,0.,0.,1.039177,0.,0.,0.,0.,0.,0.,0.,0.,0.,0.,0.,0.,0.|1.090292,0.,0.,0.,0.,0.,1.384324,1.384324,1.045879,1.045879,0.,0.915423,0.,0.,0.,0.,0.,0.,0.,0.,0.,0.,0.,0.,0.,0.,0.,0.,1.426508,0.,0.,1.426508,0.,0.,1.426508,0.,0.||0.120705,0.,0.,0.,0.294243,0.,0.,0.259794,0.,0.,0.,0.,0.,0.,0.,0.,0.,0.,0.,0.,0.|0.163544,0.,0.,0.,0.,0.,0.648902,0.648902,0.084801,0.084801,0.,0.228856,0.,0.,0.,0.,0.,0.,0.,0.,0.,0.,0.,0.,0.,0.,0.,0.,0.614191,0.,0.,0.614191,0.,0.,0.614191,0.,0.|
L|0.,0.,0.,0.,0.,0.,0.,0.,0.,0.,0.,0.,0.,0.,0.,0.,0.,0.,0.,0.,0.,0.,0.,0.,0.,0.,0.|0.,0.,0.,0.,0.,0.,0.,0.,0.,0.,0.,0.,0.,0.,0.,0.,0.,0.,1.262121,0.,0.,0.,0.,0.,0.,0.,0.,1.160422,0.,0.,0.,0.,0.,0.,0.,0.,0.,0.,0.,0.,0.,0.,0.,0.,0.,0.,0.,0.,0.,0.,0.,0.,0.,1.583896,0.,1.360391,0.,0.,0.||0.,0.,0.,0.,0.,0.,0.,0.,0.,0.,0.,0.,0.,0.,0.,0.,0.,0.,0.,0.,0.,0.,0.,0.,0.,0.,0.|0.,0.,0.,0.,0.,0.,0.,0.,0.,0.,0.,0.,0.,0.,0.,0.,0.,0.,0.224512,0.,0.,0.,0.,0.,0.,0.,0.,0.309446,0.,0.,0.,0.,0.,0.,0.,0.,0.,0.,0.,0.,0.,0.,0.,0.,0.,0.,0.,0.,0.,0.,0.,0.,0.,0.384975,0.,0.283415,0.,0.,0.|
K|0.,0.,0.,0.,0.,0.,0.,0.,0.,1.616957,0.,0.876817,0.,0.,0.,0.,0.,0.,0.|0.,0.,0.,0.,0.,0.,0.,0.,0.,0.,0.,1.035386,0.,0.,0.,0.,0.,0.,0.,0.|0.,0.,0.,0.,1.34783,1.34783,0.,0.,0.,0.,0.,0.,1.367493,0.,1.367493,0.,0.,0.,0.,0.,0.,0.,0.,0.,0.,0.,0.,0.,0.,0.,0.,0.,0.,0.,0.,0.|0.,0.,0.,0.,0.,0.,0.,0.,0.,0.774792,0.,0.036534,0.,0.,0.,0.,0.,0.,0.|0.,0.,0.,0.,0.,0.,0.,0.,0.,0.,0.,0.323558,0.,0.,0.,0.,0.,0.,0.,0.|0.,0.,0.,0.,0.194006,0.194006,0.,0.,0.,0.,0.,0.,0.492298,0.,0.492298,0.,0.,0.,0.,0.,0.,0.,0.,0.,0.,0.,0.,0.,0.,0.,0.,0.,0.,0.,0.,0.
M|0.,1.194784|0.,0.,0.,1.525075,0.,0.,1.058347,0.,1.128614,0.,0.,0.,0.||0.,0.20679|0.,0.,0.,0.549907,0.,0.,0.423339,0.,0.091509,0.,0.,0.,0.|
F|0.,0.,0.,0.,0.,0.,0.,0.,1.182152,0.,0.,1.343376,0.,0.,0.,0.,1.594665,0.|1.341619,0.,0.,0.,1.341619,0.,0.,0.,0.,0.,0.,0.855276,0.,0.,2.377642,0.,0.,0.,0.,0.,0.,0.,0.,0.,0.,0.,0.,0.,0.,0.,0.,0.,0.,1.157808,0.,0.,0.,0.,1.875607,1.191094,0.,0.,0.869,0.,0.,0.,1.390975,0.,0.,0.,1.645196,0.,0.,1.585139,2.01318,0.,0.,0.,0.,0.,0.,0.,0.,0.,0.||0.,0.,0.,0.,0.,0.,0.,0.,0.295538,0.,0.,0.461786,0.,0.,0.,0.,0.450258,0.|0.250029,0.,0.,0.,0.250029,0.,0.,0.,0.,0.,0.,0.038876,0.,0.,0.46867,0.,0.,0.,0.,0.,0.,0.,0.,0.,0.,0.,0.,0.,0.,0.,0.,0.,0.,0.463123,0.,0.,0.,0.,0.527515,0.334995,0.,0.,0.298719,0.,0.,0.,0.112782,0.,0.,0.,0.462711,0.,0.,0.594427,0.534109,0.,0.,0.,0.,0.,0.,0.,0.,0.,0.|
P|0.,0.,0.,0.,0.,0.745438,0.,0.,0.,0.,1.391641,0.|0.,1.346825,0.,0.,0.,0.,0.,0.,0.,0.,0.,0.,1.163537,0.||0.,0.,0.,0.,0.,0.09318,0.,0.,0.,0.,0.222276,0.|0.,0.420883,0.,0.,0.,0.,0.,0.,0.,0.,0.,0.,0.202003,0.|
S|0.,0.,0.,0.,1.280583,0.,0.,0.,0.,0.,0.,0.,0.,0.,0.,0.,0.,0.,0.,0.,0.,0.,0.,0.,0.,0.,0.,0.,0.,0.,0.,0.,0.,0.,0.,0.,0.,0.,0.,0.,0.,0.,0.,0.884612,0.,0.,0.,0.,0.,0.,0.,0.,0.,0.,0.,0.,0.,0.,0.||0.,0.,0.,0.,0.,0.,0.,0.,1.857578,0.,0.,0.,0.,0.,0.,0.,0.,0.,0.,0.,0.,0.,0.,0.,0.,0.,0.,0.,0.887613,0.,0.,0.,0.,0.,0.,0.849793,0.,0.,0.,0.,0.,0.,0.,0.,1.408278,0.,0.,0.,0.,0.,0.,0.,0.,0.,0.,0.,0.,0.,0.,0.|0.,0.,0.,0.,0.145521,0.,0.,0.,0.,0.,0.,0.,0.,0.,0.,0.,0.,0.,0.,0.,0.,0.,0.,0.,0.,0.,0.,0.,0.,0.,0.,0.,0.,0.,0.,0.,0.,0.,0.,0.,0.,0.,0.,0.176922,0.,0.,0.,0.,0.,0.,0.,0.,0.,0.,0.,0.,0.,0.,0.||0.,0.,0.,0.,0.,0.,0.,0.,0.643008,0.,0.,0.,0.,0.,0.,0.,0.,0.,0.,0.,0.,0.,0.,0.,0.,0.,0.,0.,0.194165,0.,0.,0.,0.,0.,0.,0.292116,0.,0.,0.,0.,0.,0.,0.,0.,0.281656,0.,0.,0.,0.,0.,0.,0.,0.,0.,0.,0.,0.,0.,0.,0.
T|0.,0.,0.,0.,0.,0.,0.,0.,0.,0.|0.,0.,0.,0.,0.,0.,0.,0.,0.,0.,0.,0.,0.,0.,0.|0.,0.,0.,0.,0.,0.,0.,0.,0.,0.,0.,0.,0.,0.,0.|0.,0.,0.,0.,0.,0.,0.,0.,0.,0.|0.,0.,0.,0.,0.,0.,0.,0.,0.,0.,0.,0.,0.,0.,0.|0.,0.,0.,0.,0.,0.,0.,0.,0.,0.,0.,0.,0.,0.,0.
W|0.,0.,0.,0.,0.,0.,0.,0.,0.,0.,0.|1.635119,0.,0.,0.,0.,0.,1.425628,0.,0.,0.,0.,0.,0.,0.,0.,0.,0.,0.,0.,0.,0.,0.,0.,0.,0.,0.97014,1.574206,0.,1.574206,0.,0.,0.,0.|1.132461,0.,0.,0.,0.,0.,0.,0.,0.,0.,0.,0.,0.,0.,0.,0.,0.|0.,0.,0.,0.,0.,0.,0.,0.,0.,0.,0.|0.193241,0.,0.,0.,0.,0.,0.49897,0.,0.,0.,0.,0.,0.,0.,0.,0.,0.,0.,0.,0.,0.,0.,0.,0.,0.,0.141479,0.658596,0.,0.658596,0.,0.,0.,0.|0.036033,0.,0.,0.,0.,0.,0.,0.,0.,0.,0.,0.,0.,0.,0.,0.,0.
Y|0.,0.,0.,0.,1.697966,1.186831,1.697966,0.,0.,0.,0.,0.,0.,0.,0.,0.,0.,0.|0.,0.,0.,0.,1.41428,0.,0.,1.41428,0.,0.,0.,0.,1.246129,0.,0.,0.,0.,1.091391,0.,0.,0.,1.501449,0.,0.,0.,1.022057,1.501449,0.,0.,1.927641,1.00509,0.,0.,0.,1.927641,1.374763,0.,0.,0.,0.,0.,0.,0.,0.,0.,0.952591,1.566391,0.,0.,0.,0.|0.,0.,0.,0.,1.074644,0.,1.074644,0.,0.,0.,0.,0.,0.,0.,0.,1.724902,0.,0.,0.,0.,0.,0.,0.,0.,0.,0.,0.,0.,0.,0.,0.,0.,0.,0.|0.,0.,0.,0.,1.131977,0.39561,1.131977,0.,0.,0.,0.,0.,0.,0.,0.,0.,0.,0.|0.,0.,0.,0.,0.671783,0.,0.,0.671783,0.,0.,0.,0.,0.371652,0.,0.,0.,0.,0.272848,0.,0.,0.,0.813285,0.,0.,0.,0.085171,0.813285,0.,0.,0.668774,0.112816,0.,0.,0.,0.668774,0.294592,0.,0.,0.,0.,0.,0.,0.,0.,0.,0.052922,0.304576,0.,0.,0.,0.|0.,0.,0.,0.,0.510456,0.,0.510456,0.,0.,0.,0.,0.,0.,0.,0.,0.377322,0.,0.,0.,0.,0.,0.,0.,0.,0.,0.,0.,0.,0.,0.,0.,0.,0.,0.
V|0.,0.,0.,0.,1.272836,0.,0.,0.,0.,0.,0.,0.,1.331243,0.,0.,0.,0.|0.,0.,0.,0.,0.,0.,1.599386,0.,0.,0.,0.,0.,1.056227,1.056227,0.,0.,0.,0.,0.,0.,0.,1.141548,0.,1.012561,0.,0.83027,0.,0.,0.,1.281055,0.,1.281055||0.,0.,0.,0.,0.318209,0.,0.,0.,0.,0.,0.,0.,0.332811,0.,0.,0.,0.|0.,0.,0.,0.,0.,0.,0.823926,0.,0.,0.,0.,0.,0.462099,0.462099,0.,0.,0.,0.,0.,0.,0.,0.32106,0.,0.284783,0.,0.121081,0.,0.,0.,0.284679,0.,0.284679|
```
