## Supplementary Data 3 for "Pharmacological proximities in the GPCR family discovered using contact-informed amino-acid and binding pocket similarities": f20071.bsv

```
res|B|C|P|wB|wC|wP
A|0.,0.,0.,0.,0.|0.,0.||0.,0.,0.,0.,0.|0.,0.|
R|0.|0.,0.|1.365799,0.,0.,0.|0.|0.,0.|0.588706,0.,0.,0.
N|0.,0.|0.|0.,1.572904,0.|0.,0.|0.|0.,0.976285,0.
D|0.,0.|0.,0.|0.,0.,0.,0.|0.,0.|0.,0.|0.,0.,0.,0.
C|0.,0.,0.,0.|0.,0.,0.|0.|0.,0.,0.,0.|0.,0.,0.|0.
Q|0.,0.,0.|0.,0.|0.,0.|0.,0.,0.|0.,0.|0.,0.
E|0.,0.,0.,1.234331,0.,0.,0.|0.,0.,0.,0.,0.,0.,0.,0.,0.|1.219749,1.701353,0.,0.,1.591483,1.662935,0.,0.,2.01034,2.277527,0.,0.,0.,0.,0.|0.,0.,0.,0.141915,0.,0.,0.|0.,0.,0.,0.,0.,0.,0.,0.,0.|0.656788,1.308733,0.,0.,0.603666,0.401398,0.,0.,1.076968,1.199769,0.,0.,0.,0.,0.
G|1.060944,0.,0.,0.,0.,1.899277,1.805308,0.,0.|||0.408055,0.,0.,0.,0.,1.112144,0.66613,0.,0.||
H|0.,0.,0.|0.682137,2.065396,1.144631,1.60127,0.,0.,0.,0.,1.310773,1.057651,0.,0.|0.898798,2.092362,1.374931,1.288105,2.119262,0.,0.,0.,0.,0.,1.729652,1.24116,1.687964,0.|0.,0.,0.|0.209888,1.588766,0.43417,0.745419,0.,0.,0.,0.,0.573463,0.387176,0.,0.|0.276553,1.609509,0.426703,0.199878,1.059631,0.,0.,0.,0.,0.,0.833939,0.49868,0.468879,0.
I|0.,0.,0.|0.,0.,0.,0.,0.,0.||0.,0.,0.|0.,0.,0.,0.,0.,0.|
L|0.,0.,0.,0.|0.,0.,1.355767,0.,0.,0.,0.||0.,0.,0.,0.|0.,0.,0.701259,0.,0.,0.,0.|
K||0.|0.||0.|0.
M|1.345462|1.215138,0.,0.||0.517485|0.467361,0.,0.|
F|1.580428,0.,0.|0.,1.577913,0.,0.,0.,0.||0.987768,0.,0.|0.,0.489697,0.,0.,0.,0.|
P|0.|0.||0.|0.|
S|0.,0.,0.,0.|0.|0.|0.,0.,0.,0.|0.|0.
T|0.|0.,0.|0.|0.|0.,0.|0.
W|0.,0.|0.,1.753121,0.|0.,0.,0.|0.,0.|0.,0.328124,0.|0.,0.,0.
Y|1.706067,0.,0.|0.,0.,0.,0.,0.,1.777663,0.,0.|0.,1.681146,0.,0.|1.049887,0.,0.|0.,0.,0.,0.,0.,1.11104,0.,0.|0.,1.125768,0.,0.
V|0.,0.,0.,0.|0.,0.,0.,0.,0.,0.,0.||0.,0.,0.,0.|0.,0.,0.,0.,0.,0.,0.|
```
