## Supplementary Data 3 for "Pharmacological proximities in the GPCR family discovered using contact-informed amino-acid and binding pocket similarities": f20077.bsv

```
res|B|C|P|wB|wC|wP
A|0.,0.,0.,0.,0.,0.,1.300182,0.,0.,1.133928,1.056007,0.,1.706722,0.,0.,1.822541,0.,0.|0.,0.,0.,0.,0.,0.,0.,0.||0.,0.,0.,0.,0.,0.,0.787989,0.,0.,0.384382,0.214781,0.,0.177244,0.,0.,0.347151,0.,0.|0.,0.,0.,0.,0.,0.,0.,0.|
R|0.,0.|0.,0.|1.609174,0.,0.,1.461746,0.,1.461746,1.208307,0.,0.,0.|0.,0.|0.,0.|0.871636,0.,0.,0.435713,0.,0.435713,0.266237,0.,0.,0.
N|0.,1.145124|0.,0.922893,0.,0.,0.|1.586195,0.,1.26998,1.534076,0.,0.,0.,0.,0.,1.494157|0.,0.388178|0.,0.296644,0.,0.,0.|0.494398,0.,0.77106,0.767038,0.,0.,0.,0.,0.,0.653694
D|0.,0.,0.,0.,0.,0.,0.,0.|0.,0.,0.,0.,0.|0.,1.438336,1.322257,1.666795,0.,0.,0.,1.484758|0.,0.,0.,0.,0.,0.,0.,0.|0.,0.,0.,0.,0.|0.,0.448313,0.533988,0.932275,0.,0.,0.,0.556784
C|1.554119,1.44892,0.||1.341232,1.268583,0.,0.|0.508621,0.434676,0.||0.268246,0.15223,0.,0.
Q|0.,0.,0.,0.,0.,0.,0.|0.,0.,0.,0.,1.248577,0.,1.248577,0.,0.,0.|2.265543,0.,2.10935,2.194755,0.,0.,0.,0.,0.,0.,1.260008,0.,0.,0.,2.198068|0.,0.,0.,0.,0.,0.,0.|0.,0.,0.,0.,0.312144,0.,0.312144,0.,0.,0.|0.54373,0.,0.690333,0.395056,0.,0.,0.,0.,0.,0.,0.181732,0.,0.,0.,0.71565
E|0.,0.,0.,0.,0.,0.,0.,0.,0.,0.,0.,0.|0.,0.,0.,0.,0.,0.,0.,0.|2.06254,1.980635,0.,0.,1.724831,1.372724,2.015711,2.577964,1.720529,0.,1.79051,1.430442,1.848587,0.,0.,0.,0.,0.,0.,1.963685,0.,2.042813,1.694642,1.390186|0.,0.,0.,0.,0.,0.,0.,0.,0.,0.,0.,0.|0.,0.,0.,0.,0.,0.,0.,0.|0.671525,0.59419,0.,0.,0.627211,0.356552,1.465971,2.209683,0.907188,0.,1.446181,0.632695,0.499119,0.,0.,0.,0.,0.,0.,0.776341,0.,0.39659,0.953236,0.369268
G|1.437769,1.64849,0.,0.,0.,0.,0.,0.,1.301193,1.874322,0.,0.,1.513721,0.,0.,0.,0.,0.,0.,1.646588,0.,0.,0.,0.,1.417522,0.,0.,0.,1.853822,1.402635,0.,0.,0.,0.,0.,0.,1.627195,0.,0.,0.,0.,0.,0.,0.,0.,0.,0.|||0.468111,0.461577,0.,0.,0.,0.,0.,0.,0.929424,1.807382,0.,0.,0.743099,0.,0.,0.,0.,0.,0.,0.395181,0.,0.,0.,0.,0.1363,0.,0.,0.,0.816938,0.261508,0.,0.,0.,0.,0.,0.,0.643309,0.,0.,0.,0.,0.,0.,0.,0.,0.,0.||
H|0.,0.,0.,1.016653,0.,0.|1.315961,1.339697,1.486823,1.147291,0.,1.484802,1.232668,0.,1.250752,1.581739,1.094222,1.45964,1.160603,0.,1.561005,1.110385,1.896435,1.339232,0.,0.,0.,1.905933,1.472183,0.,0.,0.|1.410971,1.632118,1.677826,1.546648,1.316957,0.,1.640622,1.451365,1.502894,2.003367,1.838223,1.223317,0.,0.,1.678471,1.330622,0.,1.871862,1.259872,1.953399,1.607207,1.674381,0.,0.,2.106121,1.814455,1.880107,0.,0.|0.,0.,0.,0.046265,0.,0.|0.581471,0.467336,0.475783,0.229458,0.,1.034862,0.597657,0.,0.804055,0.891526,0.298424,0.423296,0.17409,0.,1.052771,0.284052,0.214649,0.071884,0.,0.,0.,0.635311,0.210312,0.,0.,0.|0.656266,0.6073,0.585288,0.556793,0.263391,0.,1.044032,0.747673,0.728676,1.574074,1.069512,0.333632,0.,0.,0.503541,0.199593,0.,1.349482,0.351592,0.223376,0.090019,0.15044,0.,0.,0.709755,0.265854,0.351229,0.,0.
I|0.,0.,0.,0.,0.,0.,0.|0.,0.,1.286676,0.,0.,0.,0.,0.,0.,0.,0.,0.,0.,1.156364||0.,0.,0.,0.,0.,0.,0.|0.,0.,1.056912,0.,0.,0.,0.,0.,0.,0.,0.,0.,0.,0.289091|
L|0.,0.,1.267177,1.133637,0.959104,1.232894,0.858397,1.148012,1.205119,0.,0.,0.,0.,0.,0.|0.,0.,0.,0.,1.509956,0.,0.,0.,0.,1.719647,1.546142,0.,1.357606,0.,0.,1.235585,0.,0.,0.,1.309597,0.,0.,0.||0.,0.,0.35481,0.931201,0.156944,0.448325,0.120176,0.309963,0.448417,0.,0.,0.,0.,0.,0.|0.,0.,0.,0.,0.422788,0.,0.,0.,0.,1.105488,0.590345,0.,0.44801,0.,0.,0.373549,0.,0.,0.,0.273432,0.,0.,0.|
K|0.,0.,0.,0.,0.,0.|0.,0.,0.,0.,0.,0.,0.,0.,0.|0.,0.,1.979756,0.,0.,0.,0.,0.,0.,0.,0.,0.,0.,0.986229,0.|0.,0.,0.,0.,0.,0.|0.,0.,0.,0.,0.,0.,0.,0.,0.|0.,0.,1.767639,0.,0.,0.,0.,0.,0.,0.,0.,0.,0.,0.200328,0.
M|0.,0.,0.,0.|0.,0.,0.,1.227644,0.,0.,1.314662,0.||0.,0.,0.,0.|0.,0.,0.,0.446416,0.,0.,0.862747,0.|
F|0.,0.,1.47756,0.,0.,0.,0.,0.|0.,0.,0.,0.,0.,0.,0.,0.,0.,1.768804,0.,0.,0.,0.,0.,0.,0.,0.,0.,0.||0.,0.,0.085244,0.,0.,0.,0.,0.|0.,0.,0.,0.,0.,0.,0.,0.,0.,0.2211,0.,0.,0.,0.,0.,0.,0.,0.,0.,0.|
P|0.,0.,0.,0.,0.,0.,0.,0.,0.,0.,0.,0.|0.,0.,0.,0.,0.,0.,0.,0.,0.,0.,0.,0.,0.,0.,0.,0.,0.||0.,0.,0.,0.,0.,0.,0.,0.,0.,0.,0.,0.|0.,0.,0.,0.,0.,0.,0.,0.,0.,0.,0.,0.,0.,0.,0.,0.,0.|
S|0.,0.,1.241261,0.,0.,0.,0.,1.224664,0.,0.,0.,0.,0.,0.,1.242032,0.,0.,0.||0.,1.880886,0.,0.,0.,0.,0.,1.423738,0.,0.,0.,0.,0.,0.,0.,0.,0.,0.,0.,0.,0.,0.,0.,0.,0.,1.992082,0.,0.,0.|0.,0.,0.290165,0.,0.,0.,0.,0.400371,0.,0.,0.,0.,0.,0.,0.388135,0.,0.,0.||0.,0.537396,0.,0.,0.,0.,0.,0.684489,0.,0.,0.,0.,0.,0.,0.,0.,0.,0.,0.,0.,0.,0.,0.,0.,0.,1.33843,0.,0.,0.
T|0.,0.,0.,1.210676,0.,0.,0.,0.,0.,0.,0.,0.,0.,0.,0.|0.,0.,0.,0.,0.,0.,0.,0.|0.,0.,1.041301,0.,0.,0.,0.,0.,0.,0.,0.,0.|0.,0.,0.,0.184679,0.,0.,0.,0.,0.,0.,0.,0.,0.,0.,0.|0.,0.,0.,0.,0.,0.,0.,0.|0.,0.,0.229439,0.,0.,0.,0.,0.,0.,0.,0.,0.
W|0.|0.,1.686907,0.,1.686907,0.|0.,1.291366,0.,0.|0.|0.,0.551489,0.,0.551489,0.|0.,0.235923,0.,0.
Y|0.,0.,0.,0.,0.,0.,0.,0.,0.,0.,0.|1.247878,0.,0.,0.,0.,1.610107,1.500891,1.768586,0.,0.,0.,0.,0.,1.610107,1.500891,0.,0.,0.,0.,0.,0.,0.,0.,0.,0.,0.,0.,0.,0.,0.,0.,0.,0.,0.,0.,0.|1.067896,0.,0.,1.602606,0.,0.,0.,0.,0.,0.,1.519909,0.,0.,0.,0.,0.,0.,0.,0.,0.,0.,0.,0.,0.,0.,0.,0.,0.|0.,0.,0.,0.,0.,0.,0.,0.,0.,0.,0.|0.363964,0.,0.,0.,0.,0.43349,0.404086,0.289096,0.,0.,0.,0.,0.,0.43349,0.404086,0.,0.,0.,0.,0.,0.,0.,0.,0.,0.,0.,0.,0.,0.,0.,0.,0.,0.,0.,0.,0.|0.222478,0.,0.,0.308193,0.,0.,0.,0.,0.,0.,0.204603,0.,0.,0.,0.,0.,0.,0.,0.,0.,0.,0.,0.,0.,0.,0.,0.,0.
V|0.,0.,0.,1.042306,0.,0.,0.,0.,0.,0.,0.,0.,0.|0.,0.,0.,0.,0.,0.,0.937845,0.,0.,0.,0.,0.,0.||0.,0.,0.,0.483928,0.,0.,0.,0.,0.,0.,0.,0.,0.|0.,0.,0.,0.,0.,0.,0.254331,0.,0.,0.,0.,0.,0.|
```
