## Supplementary Data 3 for "Pharmacological proximities in the GPCR family discovered using contact-informed amino-acid and binding pocket similarities": f20085.bsv

```
res|B|C|P|wB|wC|wP
A|0.,0.,0.,0.,0.|0.,0.,0.,0.||0.,0.,0.,0.,0.|0.,0.,0.,0.|
R|0.,0.|0.,0.||0.,0.|0.,0.|
N|1.608449,0.,0.,0.,0.,0.,0.,0.|0.,0.,0.,0.,0.,0.|0.,0.,0.,0.,0.,0.,0.|0.204479,0.,0.,0.,0.,0.,0.,0.|0.,0.,0.,0.,0.,0.|0.,0.,0.,0.,0.,0.,0.
D|1.5404,0.|1.198902,0.|1.599409,0.|0.753085,0.|0.11323,0.|0.177712,0.
C|1.17642,0.,0.,0.,0.,0.,0.,0.,0.|||0.137249,0.,0.,0.,0.,0.,0.,0.,0.||
Q|0.,0.,0.||1.733845,0.,0.,0.,0.|0.,0.,0.||0.346769,0.,0.,0.,0.
E|0.,0.|0.|0.,0.,0.|0.,0.|0.|0.,0.,0.
G|1.649441,0.,0.,0.,0.,2.019795,1.227584,1.474077,0.,0.,0.,0.,0.,0.,0.,0.,0.|||0.41236,0.,0.,0.,0.,0.279699,0.040409,0.063581,0.,0.,0.,0.,0.,0.,0.,0.,0.||
H|0.,1.418851,0.|1.133827,0.,0.|1.718028,0.,0.|0.,0.083746,0.|0.113383,0.,0.|0.324516,0.,0.
I||||||
L|0.,0.|0.,0.||0.,0.|0.,0.|
K|0.,0.,0.,0.|0.,0.|0.,0.|0.,0.,0.,0.|0.,0.|0.,0.
M|0.|0.,0.,1.427386,0.||0.|0.,0.,0.061567,0.|
F|0.,0.|1.772432,1.85307,0.,0.,0.,0.||0.,0.|0.342013,0.17458,0.,0.,0.,0.|
P||||||
S|0.,0.,0.,0.,0.,0.||0.,0.|0.,0.,0.,0.,0.,0.||0.,0.
T|0.|0.,0.,0.,0.|0.,0.|0.|0.,0.,0.,0.|0.,0.
W|0.,0.,0.|1.496872,0.,0.,0.,0.,0.|1.007532,0.,0.|0.,0.,0.|0.207899,0.,0.,0.,0.,0.|0.123143,0.,0.
Y|0.,0.|0.,0.|0.,0.|0.,0.|0.,0.|0.,0.
V|1.351793,0.|1.247784,0.||0.116613,0.|0.097727,0.|
```
