## Supplementary Data 3 for "Pharmacological proximities in the GPCR family discovered using contact-informed amino-acid and binding pocket similarities": f20090.bsv

```
res|B|C|P|wB|wC|wP
A|0.,0.,0.,1.275285,0.,0.,0.,0.,0.|0.,0.,0.,0.,0.,0.,0.||0.,0.,0.,0.085375,0.,0.,0.,0.,0.|0.,0.,0.,0.,0.,0.,0.|
R|0.,0.,0.,0.|0.,0.,0.,0.,0.,0.|0.,0.,0.,0.,0.,0.,0.,0.|0.,0.,0.,0.|0.,0.,0.,0.,0.,0.|0.,0.,0.,0.,0.,0.,0.,0.
N|0.,1.346954,0.,0.,0.,0.,0.,0.,0.|0.,0.,0.,0.,0.,0.,0.,0.|0.,0.,0.,0.,0.,0.,0.,0.,0.|0.,0.140658,0.,0.,0.,0.,0.,0.,0.|0.,0.,0.,0.,0.,0.,0.,0.|0.,0.,0.,0.,0.,0.,0.,0.,0.
D|1.478519,0.,0.,0.|0.,0.,0.,0.,0.|0.,0.,1.552535,0.,0.,0.,0.|0.321686,0.,0.,0.|0.,0.,0.,0.,0.|0.,0.,0.123423,0.,0.,0.,0.
C|0.,1.076328,1.453237,0.,0.,0.,0.|0.,0.|0.,0.,0.|0.,0.010995,0.029692,0.,0.,0.,0.|0.,0.|0.,0.,0.
Q|0.,0.,0.,0.,0.,0.,0.|0.,0.,0.,0.,0.,0.,0.|0.,0.,0.,0.,0.,0.,0.,0.,0.,0.|0.,0.,0.,0.,0.,0.,0.|0.,0.,0.,0.,0.,0.,0.|0.,0.,0.,0.,0.,0.,0.,0.,0.,0.
E|0.,0.,0.,0.,0.,0.,0.,0.,0.|0.,0.,0.,0.,0.,0.,0.,0.|0.,0.,1.483087,1.689137,0.,0.,0.,0.,0.,0.,0.|0.,0.,0.,0.,0.,0.,0.,0.,0.|0.,0.,0.,0.,0.,0.,0.,0.|0.,0.,0.267442,0.387671,0.,0.,0.,0.,0.,0.,0.
G|0.,0.,0.,1.678309,1.778139,0.,0.,0.,0.,0.,1.582926,0.,0.,1.23091,0.,0.,0.,0.,0.,0.,0.|||0.,0.,0.,0.135255,0.211923,0.,0.,0.,0.,0.,0.418562,0.,0.,0.103005,0.,0.,0.,0.,0.,0.,0.||
H|0.,0.,0.,0.|0.,0.,1.136136,0.|0.,0.,0.,1.42384,0.|0.,0.,0.,0.|0.,0.,0.076059,0.|0.,0.,0.,0.077447,0.
I|0.,0.,0.|0.,1.582347,0.||0.,0.,0.|0.,0.981456,0.|
L|0.,0.,1.467784,0.,0.|1.237663,1.264643,0.,0.,1.187168,1.147946,1.035366,0.,0.,0.,0.||0.,0.,0.176416,0.,0.|0.445002,0.468913,0.,0.,0.33085,0.282282,0.271571,0.,0.,0.,0.|
K|0.,0.,0.,0.,0.|0.,0.,0.,0.,0.,0.|0.,0.,0.,0.,0.|0.,0.,0.,0.,0.|0.,0.,0.,0.,0.,0.|0.,0.,0.,0.,0.
M|0.,0.,0.,0.,0.,0.|1.416361,0.,0.,1.497271,1.324972,0.,0.,0.,0.,1.221421,1.492837||0.,0.,0.,0.,0.,0.|0.57291,0.,0.,0.466363,0.173767,0.,0.,0.,0.,0.541136,0.642487|
F|0.,0.,0.,0.,0.|1.173453,0.,0.,0.,0.,0.,0.,0.,0.,1.374752,1.98096,1.384945,0.,1.75487,0.,1.481873,1.344589,1.892517||0.,0.,0.,0.,0.|0.369176,0.,0.,0.,0.,0.,0.,0.,0.,0.135222,0.552071,0.408672,0.,0.506212,0.,0.900379,0.919086,1.317575|
P|0.,0.|0.,0.,0.,0.,0.,1.446748||0.,0.|0.,0.,0.,0.,0.,0.750844|
S|0.,0.,0.,0.,0.,0.,1.144821,0.,0.,0.,0.,0.||0.,0.,0.,0.,0.,0.,0.,0.,0.,0.|0.,0.,0.,0.,0.,0.,0.011695,0.,0.,0.,0.,0.||0.,0.,0.,0.,0.,0.,0.,0.,0.,0.
T|0.,0.,0.|0.,0.,0.,0.,0.,0.|0.,0.,0.,0.,0.|0.,0.,0.|0.,0.,0.,0.,0.,0.|0.,0.,0.,0.,0.
W|0.,0.,0.,0.,0.|0.,0.,0.,0.,0.,0.,1.834419,0.,0.|0.,0.,0.,0.,0.,0.|0.,0.,0.,0.,0.|0.,0.,0.,0.,0.,0.,0.391445,0.,0.|0.,0.,0.,0.,0.,0.
Y|0.,0.,0.|1.197491,0.,1.246129,0.,1.084754,1.275905,0.,1.487541|1.393642,0.,0.,1.278864,1.33954,0.,1.48284|0.,0.,0.|0.269099,0.,0.371652,0.,0.130379,0.410989,0.,0.564889|0.469767,0.,0.,0.239787,0.218963,0.,0.563104
V|1.508201,0.,0.,0.|0.,0.,0.,0.,1.273313,0.,1.167578,0.||0.440598,0.,0.,0.|0.,0.,0.,0.,0.195894,0.,0.251251,0.|
```
