## Supplementary Data 3 for "Pharmacological proximities in the GPCR family discovered using contact-informed amino-acid and binding pocket similarities": f20112.bsv

```
res|B|C|P|wB|wC|wP
A|0.,0.,0.,0.,0.,0.,0.,0.,0.|||0.,0.,0.,0.,0.,0.,0.,0.,0.||
R|0.,0.,0.,0.,0.|0.,0.,0.|0.,0.|0.,0.,0.,0.,0.|0.,0.,0.|0.,0.
N|1.663524,0.|0.,0.|1.210135,0.|0.554508,0.|0.,0.|0.205805,0.
D|1.793524,0.,0.,1.484725,0.,0.|0.,0.|1.448895,0.,0.|0.575281,0.,0.,0.59389,0.,0.|0.,0.|0.382727,0.,0.
C|0.|||0.||
Q|0.|0.,0.985752|1.386145|0.|0.,0.19715|0.388121
E|0.796871,1.238439|0.|1.761033,0.,0.,0.,0.|0.167762,0.325905|0.|0.78783,0.,0.,0.,0.
G|1.619645,0.,0.,0.,1.41605,1.64837,0.,0.,1.611334,0.|||0.639334,0.,0.,0.,0.375687,0.273125,0.,0.,0.781253,0.||
H|0.,0.,0.,0.|0.718491,0.,0.,0.,0.,0.,0.,0.,0.,0.,0.,0.,0.,0.,0.,0.,0.,0.,0.,0.,0.,0.|1.699467,1.064545,1.767646,0.,0.,0.,0.,0.,0.,0.,0.,0.,0.,0.,0.,0.,0.,0.,0.,0.,0.,0.,0.|0.,0.,0.,0.|0.151261,0.,0.,0.,0.,0.,0.,0.,0.,0.,0.,0.,0.,0.,0.,0.,0.,0.,0.,0.,0.,0.|0.760288,0.252129,0.372136,0.,0.,0.,0.,0.,0.,0.,0.,0.,0.,0.,0.,0.,0.,0.,0.,0.,0.,0.,0.
I|0.,1.39829,0.,0.,1.230522,1.225685|1.390339,0.,1.399925,1.139057,1.229994||0.,0.501274,0.,0.,0.100509,0.441247|0.367259,0.,0.399978,0.128925,0.541197|
L|0.862337,1.325874,0.,1.368916,0.,0.,0.,0.,0.,0.,0.,1.077595,0.,0.|0.68858,0.,0.,0.,1.343844,0.,1.539477,0.,0.,1.557757,0.,1.538359,1.377932,1.452391||0.113465,0.209349,0.,0.645715,0.,0.,0.,0.,0.,0.,0.,0.34483,0.,0.|0.108723,0.,0.,0.,0.329622,0.,0.439851,0.,0.,0.17268,0.,0.861481,0.275586,0.462124|
K|0.,0.,0.|0.,0.|0.,0.|0.,0.,0.|0.,0.|0.,0.
M|0.|0.,0.||0.|0.,0.|
F|0.,0.,0.,0.,0.|0.,0.,0.,0.,0.,0.,0.,0.,0.,0.||0.,0.,0.,0.,0.|0.,0.,0.,0.,0.,0.,0.,0.,0.,0.|
P|1.311109,1.473268,1.517897,0.,1.532235|0.,0.,0.||0.655554,0.571267,0.21077,0.,0.417882|0.,0.,0.|
S|1.484795,0.,0.,0.,1.611372||0.902382,0.,0.,0.,1.238879,0.|0.89648,0.,0.,0.,0.46388||0.119183,0.,0.,0.,0.488043,0.
T|0.958894,0.,0.,0.,0.,0.,1.68719,0.,0.,0.|1.007491,0.,0.977429,0.,0.,1.044669,0.,0.|0.,0.,0.,0.92914,0.,0.|0.151404,0.,0.,0.,0.,0.,0.157497,0.,0.,0.|0.106052,0.,0.202863,0.,0.,0.030475,0.,0.|0.,0.,0.,0.027104,0.,0.
W||||||
Y|1.735547,0.,1.75164,0.,1.371585,0.|0.,1.374812,1.441132,0.,0.,1.43735,0.,1.545554,1.110499,1.009712,0.|1.357357,0.,1.014445,1.042399,0.|0.672967,0.,0.179865,0.,0.540321,0.|0.,0.168344,0.519592,0.,0.,0.145915,0.,0.927333,0.185083,0.397765,0.|0.166207,0.,0.608667,0.284291,0.
V|0.,0.,0.,0.,0.|0.,0.,0.,0.,0.||0.,0.,0.,0.,0.|0.,0.,0.,0.,0.|
```
