## Supplementary Data 3 for "Pharmacological proximities in the GPCR family discovered using contact-informed amino-acid and binding pocket similarities": f20151.bsv

```
res|B|C|P|wB|wC|wP
A|1.472473,0.,0.,0.,0.,0.,0.,0.,0.,0.,0.,0.,0.|1.021114,0.,0.,0.,0.,0.,0.,0.,0.,0.||0.125021,0.,0.,0.,0.,0.,0.,0.,0.,0.,0.,0.,0.|0.202296,0.,0.,0.,0.,0.,0.,0.,0.,0.|
R|0.,0.,0.,0.,0.|0.,0.,0.,0.,0.,0.|0.,0.,0.,0.,0.,0.,1.514195,0.|0.,0.,0.,0.,0.|0.,0.,0.,0.,0.,0.|0.,0.,0.,0.,0.,0.,0.207109,0.
N|0.,0.,1.120357,0.,0.|0.,0.,0.|0.,0.,0.,0.,0.|0.,0.,0.030648,0.,0.|0.,0.,0.|0.,0.,0.,0.,0.
D|0.,0.|0.,0.,0.,0.|0.,0.,0.,0.,0.,0.,0.,0.|0.,0.|0.,0.,0.,0.|0.,0.,0.,0.,0.,0.,0.,0.
C|0.,0.||0.,0.,0.,0.,0.,0.,0.,0.,0.|0.,0.||0.,0.,0.,0.,0.,0.,0.,0.,0.
Q||0.|0.,0.,0.,0.||0.|0.,0.,0.,0.
E|0.,0.,0.|0.,0.,1.054875,0.|0.,1.321656,0.|0.,0.,0.|0.,0.,0.060858,0.|0.,0.21604,0.
G|1.709976,0.,0.,0.,0.,0.,0.,0.,0.,0.,0.|||0.048396,0.,0.,0.,0.,0.,0.,0.,0.,0.,0.||
H||0.,0.,0.,0.,0.|1.519324,0.,0.,0.,0.,0.,1.051285,0.,0.,0.||0.,0.,0.,0.,0.|0.515997,0.,0.,0.,0.,0.,0.054322,0.,0.,0.
I|0.|0.,0.,0.,0.,0.||0.|0.,0.,0.,0.,0.|
L|0.882468,0.,0.,0.,0.,0.|1.530187,1.331314,1.083806,0.81887,0.,0.,0.,0.,0.,0.,0.,0.,0.||0.024976,0.,0.,0.,0.,0.|0.562993,0.351668,0.276064,0.154504,0.,0.,0.,0.,0.,0.,0.,0.,0.|
K|0.961765,0.,0.,0.,1.314596,0.|0.954456,0.,0.,0.,0.,0.,0.,0.,0.,0.|0.,0.,0.,0.,0.,0.,0.,0.,0.|0.030695,0.,0.,0.,0.099893,0.|0.010154,0.,0.,0.,0.,0.,0.,0.,0.,0.|0.,0.,0.,0.,0.,0.,0.,0.,0.
M|0.,0.|0.,0.||0.,0.|0.,0.|
F|1.098311,0.,0.,0.,0.,0.,0.,0.|1.506664,1.56004,0.,0.,0.,1.893164,0.,0.,0.,0.,0.,0.,0.||0.331566,0.,0.,0.,0.,0.,0.,0.|0.497483,0.515108,0.,0.,0.,0.402801,0.,0.,0.,0.,0.,0.,0.|
P|0.,0.,0.,0.,0.|0.,0.,0.,0.,0.,0.,0.||0.,0.,0.,0.,0.|0.,0.,0.,0.,0.,0.,0.|
S|0.,0.,0.,0.,0.,0.||0.,0.,0.,0.,0.,0.,0.|0.,0.,0.,0.,0.,0.||0.,0.,0.,0.,0.,0.,0.
T|1.19097,0.,1.297222,0.|1.054297,0.,1.099771|0.,0.,0.699061,0.|0.292125,0.,0.082801,0.|0.169085,0.,0.035099|0.,0.,0.007437,0.
W|0.,0.|1.515596,0.,0.,0.,0.,0.,0.,0.|0.,0.,0.,0.,0.,0.,0.|0.,0.|0.486134,0.,0.,0.,0.,0.,0.,0.|0.,0.,0.,0.,0.,0.,0.
Y|0.,0.,0.,0.820733,0.,0.|0.,0.,1.555539,0.,0.,0.,0.,0.,0.,0.,0.,0.,0.,1.772241,0.,0.,0.,0.,0.,0.,0.,0.,0.,0.,0.|1.365982,1.012767,0.,0.,0.,0.,0.,0.,0.,0.,0.,0.,0.|0.,0.,0.,0.009979,0.,0.|0.,0.,0.453896,0.,0.,0.,0.,0.,0.,0.,0.,0.,0.,0.285498,0.,0.,0.,0.,0.,0.,0.,0.,0.,0.,0.|0.19514,0.169308,0.,0.,0.,0.,0.,0.,0.,0.,0.,0.,0.
V|0.,0.|0.,0.,1.289591,1.133717,0.||0.,0.|0.,0.,0.272798,0.566859,0.|
```
