## Supplementary Data 3 for "Pharmacological proximities in the GPCR family discovered using contact-informed amino-acid and binding pocket similarities": f20203.bsv

```
res|B|C|P|wB|wC|wP
A|1.526421,0.,0.,0.,1.718102,1.706722,0.,0.|0.,0.||0.398197,0.,0.,0.,1.043133,0.177244,0.,0.|0.,0.|
R|0.|0.|0.|0.|0.|0.
N|0.,0.|0.|0.,0.|0.,0.|0.|0.,0.
D|0.,0.|0.|0.|0.,0.|0.|0.
C||||||
Q||||||
E|0.,0.|0.|1.845042,2.174891|0.,0.|0.|0.451233,1.087445
G|0.,0.,0.|||0.,0.,0.||
H|1.067348,0.,0.,0.,0.,0.,0.,1.016653|1.753938,1.247851,0.,0.,1.936813,1.329888,0.,0.,0.,1.896435,1.339232,0.,0.,0.|1.805866,1.634693,1.818631,0.,0.,1.959683,1.487398,1.682891,0.,0.,1.953399,1.607207,1.674381,0.,0.|0.098614,0.,0.,0.,0.,0.,0.,0.046265|0.476614,0.230581,0.,0.,1.037578,0.47496,0.,0.,0.,0.214649,0.071884,0.,0.,0.|0.529982,0.319831,0.543612,0.,0.,1.119819,0.584335,0.841445,0.,0.,0.223376,0.090019,0.15044,0.,0.
I|0.|1.139057||0.|0.128925|
L|0.,0.,0.,0.,0.,0.,0.,0.,0.,0.|0.,0.,0.,0.,0.,0.,0.,0.,0.,0.,0.||0.,0.,0.,0.,0.,0.,0.,0.,0.,0.|0.,0.,0.,0.,0.,0.,0.,0.,0.,0.,0.|
K|0.,0.,0.|0.,0.|0.,0.|0.,0.,0.|0.,0.|0.,0.
M||||||
F|0.,0.|0.,0.,0.,0.,0.,0.||0.,0.|0.,0.,0.,0.,0.,0.|
P|1.249187,1.660136,1.517897,0.|1.066758,0.,0.,1.108095,0.||0.244406,0.652196,0.21077,0.|0.098559,0.,0.,0.037497,0.|
S|0.,0.,0.||1.655952,0.,0.|0.,0.,0.||0.709694,0.,0.
T|0.,0.,0.|0.,0.|0.,0.|0.,0.,0.|0.,0.|0.,0.
W||||||
Y|0.,0.,0.,0.,0.,0.|0.,0.,0.,0.,0.,0.,0.|0.,0.,0.|0.,0.,0.,0.,0.,0.|0.,0.,0.,0.,0.,0.,0.|0.,0.,0.
V|0.,0.,0.,0.,0.|1.00112,0.,0.,0.,0.||0.,0.,0.,0.,0.|0.152344,0.,0.,0.,0.|
```
