## Supplementary Data 3 for "Pharmacological proximities in the GPCR family discovered using contact-informed amino-acid and binding pocket similarities": f20236.bsv

```
res|B|C|P|wB|wC|wP
A|0.|0.,0.,0.,0.||0.|0.,0.,0.,0.|
R|0.|0.|0.,0.,0.|0.|0.|0.,0.,0.
N|0.||0.|0.||0.
D|0.|0.,0.,0.|1.624894,0.,2.013587,2.065792|0.|0.,0.,0.|0.586302,0.,0.214864,0.579872
C|0.,0.||0.,0.,0.|0.,0.||0.,0.,0.
Q|||0.|||0.
E|0.|1.327119,1.169833,1.250873|2.014032,1.790638,0.,1.913037|0.|0.095771,0.067765,0.219451|0.166106,0.141941,0.,0.369183
G|0.,0.,0.,0.,0.,0.,0.,0.,0.|||0.,0.,0.,0.,0.,0.,0.,0.,0.||
H|1.525116,0.|1.13228,0.964141,1.085148,0.941501,1.177322,1.357411,0.,0.852169,1.093464,1.095967|1.87403,1.702972,1.600323,0.,1.919548,1.677323,1.616823,0.,0.,1.811679,1.583675,1.914855|0.232487,0.|0.035019,0.168973,0.156619,0.020093,0.050252,0.144846,0.,0.119603,0.153469,0.211502|0.154559,0.122895,0.36296,0.,0.111193,0.086934,0.202103,0.,0.,0.381406,0.250054,0.436721
I|0.,0.|0.,0.,0.,0.,0.,0.,0.,0.||0.,0.|0.,0.,0.,0.,0.,0.,0.,0.|
L|0.,0.|0.,0.,0.,0.,0.,0.,0.||0.,0.|0.,0.,0.,0.,0.,0.,0.|
K|0.,0.,0.|0.895119,1.181149,0.,0.,0.|1.401158,1.699945,0.,0.,0.,1.012203,0.|0.,0.,0.|0.129192,0.054016,0.,0.,0.|0.404458,0.155483,0.,0.,0.,0.142064,0.
M|1.244395,0.,0.|0.,0.,0.||0.295063,0.,0.|0.,0.,0.|
F|1.661994,0.,1.348965,0.,1.57789,0.|1.879265,0.,1.752659,0.,0.,2.08108,0.,0.||0.73676,0.,0.143944,0.,0.415234,0.|0.60059,0.,0.096182,0.,0.,0.328592,0.,0.|
P||0.|||0.|
S|0.,0.,0.,0.,0.,0.||0.,0.,0.|0.,0.,0.,0.,0.,0.||0.,0.,0.
T|1.163194,1.249075,1.310872|0.,0.,0.,0.,0.|1.365522,1.657114,0.,1.648826|0.023983,0.015233,0.045996|0.,0.,0.,0.,0.|0.506792,0.156617,0.,0.607462
W||||||
Y||0.|0.,0.||0.|0.,0.
V|0.|0.,0.,0.,0.||0.|0.,0.,0.,0.|
```
