## Supplementary Data 3 for "Pharmacological proximities in the GPCR family discovered using contact-informed amino-acid and binding pocket similarities": f20328.bsv

```
res|B|C|P|wB|wC|wP
A|0.,0.,0.,0.,0.,0.,0.,0.,0.,0.,0.,0.,0.|0.,0.,0.,0.,0.,0.,0.,0.,0.,0.,0.,0.,0.,0.||0.,0.,0.,0.,0.,0.,0.,0.,0.,0.,0.,0.,0.|0.,0.,0.,0.,0.,0.,0.,0.,0.,0.,0.,0.,0.,0.|
R|0.,0.,0.,0.,0.,0.,0.|0.,0.,0.,0.,0.,0.,0.,0.,0.,0.,0.,0.,0.,0.,0.,0.,0.,0.,0.,0.,0.,0.,0.,0.,0.,0.,0.,0.,0.,0.,0.,0.,0.,0.,0.,0.,0.,0.,0.,0.,0.,0.,0.|0.,0.,0.,0.,0.858727,0.,0.,0.,0.,0.,0.,0.,0.,0.,0.,0.,0.,0.,0.,0.,0.,0.,0.,0.,0.,0.,0.,0.,0.,0.,0.,0.,0.,0.,0.,0.,0.,0.,0.,0.,1.034112,0.,0.,0.,0.,0.,1.847343,0.,0.,0.,0.,0.,0.,0.,1.316712,0.,0.,0.,0.,0.,0.,0.,0.,0.,0.,0.,1.316712,0.,0.,0.|0.,0.,0.,0.,0.,0.,0.|0.,0.,0.,0.,0.,0.,0.,0.,0.,0.,0.,0.,0.,0.,0.,0.,0.,0.,0.,0.,0.,0.,0.,0.,0.,0.,0.,0.,0.,0.,0.,0.,0.,0.,0.,0.,0.,0.,0.,0.,0.,0.,0.|0.,0.,0.,0.,0.02831,0.,0.,0.,0.,0.,0.,0.,0.,0.,0.,0.,0.,0.,0.,0.,0.,0.,0.,0.,0.,0.,0.,0.,0.,0.,0.,0.,0.,0.,0.,0.,0.,0.,0.,0.,0.042604,0.,0.,0.,0.,0.,0.14075,0.,0.,0.,0.,0.,0.,0.,0.075241,0.,0.,0.,0.,0.,0.,0.,0.,0.,0.,0.,0.075241,0.,0.,0.
N|1.361743,1.361743,0.82445,0.,0.,0.,0.,0.,0.,0.,1.363284,0.,0.,0.,1.363284,0.,0.,0.,0.,0.,0.,0.,0.,0.||0.,0.,0.,0.,0.,0.,0.,0.,0.,0.,0.,1.558291,0.,1.558291,0.,0.,0.,0.,0.,0.,0.,0.|0.254467,0.254467,0.302298,0.,0.,0.,0.,0.,0.,0.,0.077902,0.,0.,0.,0.077902,0.,0.,0.,0.,0.,0.,0.,0.,0.||0.,0.,0.,0.,0.,0.,0.,0.,0.,0.,0.,0.280142,0.,0.280142,0.,0.,0.,0.,0.,0.,0.,0.
D|0.,0.,0.,0.,0.,0.,0.,0.,0.,0.,0.,0.,0.,0.,0.,0.,0.,0.,0.,0.|0.,0.,0.,0.,0.,0.,0.|0.,0.,0.,0.,0.,0.,0.,0.,0.,0.,0.,0.,0.,0.,0.,0.,0.,0.,0.,0.,0.,0.,0.,0.,0.,0.,0.,0.,0.,0.,1.598865,0.,0.,0.|0.,0.,0.,0.,0.,0.,0.,0.,0.,0.,0.,0.,0.,0.,0.,0.,0.,0.,0.,0.|0.,0.,0.,0.,0.,0.,0.|0.,0.,0.,0.,0.,0.,0.,0.,0.,0.,0.,0.,0.,0.,0.,0.,0.,0.,0.,0.,0.,0.,0.,0.,0.,0.,0.,0.,0.,0.,0.197955,0.,0.,0.
C||||||
Q|0.,0.,0.,0.,0.,0.,0.,0.,0.,0.,0.,0.,0.|0.,0.,0.,0.,0.,0.,0.,0.,0.,0.,0.,0.,0.,0.,0.,0.,0.,0.,0.,0.,0.,0.|0.,0.,0.,0.,0.,0.,0.,0.,0.,0.,0.,0.,0.,0.,0.,0.,0.,0.,0.,0.,0.,0.|0.,0.,0.,0.,0.,0.,0.,0.,0.,0.,0.,0.,0.|0.,0.,0.,0.,0.,0.,0.,0.,0.,0.,0.,0.,0.,0.,0.,0.,0.,0.,0.,0.,0.,0.|0.,0.,0.,0.,0.,0.,0.,0.,0.,0.,0.,0.,0.,0.,0.,0.,0.,0.,0.,0.,0.,0.
E|0.,0.,0.,0.,0.,0.,0.,0.,0.,0.,0.,0.,0.,0.|0.,0.,0.,0.,0.,0.,0.,0.,0.,0.,0.,0.,0.,0.|2.463019,0.,2.463019,0.,0.,1.955015,1.955015,2.477839,0.,2.275443,0.,0.,2.275443,0.,0.,2.105016,0.,2.105016,0.,0.,0.,0.|0.,0.,0.,0.,0.,0.,0.,0.,0.,0.,0.,0.,0.,0.|0.,0.,0.,0.,0.,0.,0.,0.,0.,0.,0.,0.,0.,0.|0.649587,0.,0.649587,0.,0.,0.859022,0.859022,1.321514,0.,0.588036,0.,0.,0.588036,0.,0.,0.327447,0.,0.327447,0.,0.,0.,0.
G|1.354043,0.,1.354043,0.,0.,1.4189,1.4189,1.204668,0.,1.422158,0.,0.,1.422158,0.,0.,1.543127,0.,1.543127,0.,0.,0.,0.|||0.307512,0.,0.307512,0.,0.,0.515964,0.515964,0.562178,0.,0.282301,0.,0.,0.282301,0.,0.,0.142066,0.,0.142066,0.,0.,0.,0.||
H|0.,0.,0.,0.,0.,0.,0.|0.,0.,0.,0.,0.,0.,0.|0.,0.,0.,0.,1.807231,1.807231,0.|0.,0.,0.,0.,0.,0.,0.|0.,0.,0.,0.,0.,0.,0.|0.,0.,0.,0.,0.527826,0.527826,0.
I|0.,0.,0.,0.,0.,0.,0.|0.,0.,0.,0.,0.,0.,1.418217,0.,1.418217,0.,0.,0.,0.||0.,0.,0.,0.,0.,0.,0.|0.,0.,0.,0.,0.,0.,0.301653,0.,0.301653,0.,0.,0.,0.|
L||0.,1.329614,0.,0.,0.,0.,1.311347,1.311347,0.,0.,1.311347,0.,0.,0.,0.,0.,0.,0.|||0.,0.340927,0.,0.,0.,0.,0.412558,0.412558,0.,0.,0.412558,0.,0.,0.,0.,0.,0.,0.|
K|0.,0.,0.,0.,0.,0.,0.|0.,0.,0.,0.,0.,0.,0.|0.,0.,0.,0.,0.,0.,0.,0.,0.,0.,0.,0.,0.|0.,0.,0.,0.,0.,0.,0.|0.,0.,0.,0.,0.,0.,0.|0.,0.,0.,0.,0.,0.,0.,0.,0.,0.,0.,0.,0.
M|0.,0.,0.,0.,0.,0.,0.,0.,0.,0.,0.,0.,0.,1.110087,0.757137,0.,0.,0.,0.,0.,0.,0.,0.,0.,0.,0.,0.|0.,0.,1.58232,0.,0.,0.,1.58232,0.,1.58232,0.,0.,0.,0.,1.889679,0.,0.,1.109916,0.,0.,0.,0.,0.,0.,0.,0.,0.,0.||0.,0.,0.,0.,0.,0.,0.,0.,0.,0.,0.,0.,0.,0.148012,0.01985,0.,0.,0.,0.,0.,0.,0.,0.,0.,0.,0.,0.|0.,0.,0.562216,0.,0.,0.,0.562216,0.,0.562216,0.,0.,0.,0.,0.251957,0.,0.,0.095611,0.,0.,0.,0.,0.,0.,0.,0.,0.,0.|
F|0.887117,0.,0.887117,0.,0.,1.064938,0.,0.,0.,0.903221,0.,0.,0.903221,0.,0.,0.,0.,0.,0.,0.,0.,0.|1.152857,0.,0.,0.,1.152857,0.,0.,0.,1.724756,0.,1.268022,1.268022,1.216577,0.,1.381138,0.,0.,1.381138,0.,0.,1.347618,0.,1.347618,0.,0.,0.,0.||0.084487,0.,0.084487,0.,0.,0.112948,0.,0.,0.,0.087954,0.,0.,0.087954,0.,0.,0.,0.,0.,0.,0.,0.,0.|0.232261,0.,0.,0.,0.232261,0.,0.,0.,0.037907,0.,0.307399,0.307399,0.446078,0.,0.279331,0.,0.,0.279331,0.,0.,0.119788,0.,0.119788,0.,0.,0.,0.|
P|1.31667,0.,1.31667,0.,0.,1.341386,1.341386,1.203949,0.,1.440502,0.,0.,0.,0.,0.,1.440502,0.,0.,0.,0.,0.,0.,0.,0.,0.,0.,0.,0.|2.027841,0.,2.027841,0.,0.,1.686449,1.686449,1.821822,0.,1.806856,0.,0.,0.,0.,0.,1.806856,0.,0.,0.,0.,0.,1.312522,0.,0.,0.,1.312522,0.,0.,0.,0.,0.,0.,0.,0.,0.||0.289378,0.,0.289378,0.,0.,0.589397,0.589397,0.561843,0.,0.307523,0.,0.,0.,0.,0.,0.307523,0.,0.,0.,0.,0.,0.,0.,0.,0.,0.,0.,0.|0.519959,0.,0.519959,0.,0.,0.953951,0.953951,1.032366,0.,0.453406,0.,0.,0.,0.,0.,0.453406,0.,0.,0.,0.,0.,0.141669,0.,0.,0.,0.141669,0.,0.,0.,0.,0.,0.,0.,0.,0.|
S|1.233841,0.,0.,0.,1.233841,0.,0.,0.,0.,0.,1.314324,0.,0.,0.,0.,0.,1.314324,0.,0.,0.,0.,0.||0.,0.,0.,0.,0.,0.,0.,0.,0.,0.,0.,0.,0.,0.,0.,0.|0.21242,0.,0.,0.,0.21242,0.,0.,0.,0.,0.,0.182135,0.,0.,0.,0.,0.,0.182135,0.,0.,0.,0.,0.||0.,0.,0.,0.,0.,0.,0.,0.,0.,0.,0.,0.,0.,0.,0.,0.
T|0.,1.468851,0.,0.,0.,0.,0.|0.,0.,0.,0.,0.,0.,0.|0.,1.23971,0.,0.,0.,0.,0.,0.,0.|0.,0.083934,0.,0.,0.,0.,0.|0.,0.,0.,0.,0.,0.,0.|0.,0.165295,0.,0.,0.,0.,0.,0.,0.
W|1.757619,0.,0.,0.,0.,0.,1.757619,0.,0.,0.,0.,0.,1.457853,0.,0.,1.664774,1.664774,1.510774,0.,1.644269,0.,0.,0.,0.,0.,1.644269,0.,0.,0.,0.,0.,1.564388,0.,0.,0.,0.,0.,1.564388,0.,0.,0.,0.,0.,0.,0.,0.,0.,0.,0.,0.,0.,0.|0.,0.,1.425189,1.607392,0.,0.,1.425189,1.607392,1.425189,1.607392,0.,0.,1.408371,1.514774,0.,0.,0.,1.527618,0.,0.,0.,0.,0.,0.,0.,0.,0.,0.,0.,1.527618,0.,0.,0.,0.,0.,1.664182,0.,0.,0.,0.,0.,0.,0.,0.,0.,0.,0.,0.,0.,0.,1.664182,0.,0.|0.,0.,0.,0.,1.138772,0.,0.,0.,0.,0.,0.,0.,0.,0.,0.,0.,1.405333,0.,0.,0.,0.,0.,0.,0.,0.,0.,0.,0.,0.,0.,0.,0.,0.,0.|0.392728,0.,0.,0.,0.,0.,0.392728,0.,0.,0.,0.,0.,0.032041,0.,0.,0.672636,0.672636,0.705028,0.,0.351024,0.,0.,0.,0.,0.,0.351024,0.,0.,0.,0.,0.,0.168855,0.,0.,0.,0.,0.,0.168855,0.,0.,0.,0.,0.,0.,0.,0.,0.,0.,0.,0.,0.,0.|0.,0.,0.563811,0.50047,0.,0.,0.563811,0.50047,0.563811,0.50047,0.,0.,0.281674,0.20197,0.,0.,0.,0.389056,0.,0.,0.,0.,0.,0.,0.,0.,0.,0.,0.,0.389056,0.,0.,0.,0.,0.,0.517745,0.,0.,0.,0.,0.,0.,0.,0.,0.,0.,0.,0.,0.,0.,0.517745,0.,0.|0.,0.,0.,0.,0.020857,0.,0.,0.,0.,0.,0.,0.,0.,0.,0.,0.,0.09815,0.,0.,0.,0.,0.,0.,0.,0.,0.,0.,0.,0.,0.,0.,0.,0.,0.
Y|1.071475,0.,1.071475,0.,0.,1.328311,0.,0.,0.,1.160853,0.,0.,1.160853,0.,0.,1.051545,0.,1.051545,0.,0.,0.,0.|0.,0.,1.197764,0.,0.,0.,1.197764,0.,0.,0.,0.,0.,0.,0.,0.,0.,0.,0.,1.584011,0.,0.,0.,1.675658,0.,1.675658,0.,0.,0.,0.,0.,1.675658,0.,0.,0.,0.,0.,0.,0.,0.,0.,0.,1.793497,0.,0.,1.793497,0.,0.,1.793497,0.,0.,1.793497,0.,0.|0.,0.,0.,0.,0.,0.,0.,0.,0.,0.,0.,0.,0.,0.,0.,0.,0.,0.,0.,0.847486,0.,0.,0.,0.,1.192007,0.,1.192007,0.,0.,0.,0.,0.,0.,0.,0.,0.,0.,0.,0.,0.,0.,0.,0.,0.,0.,0.,0.,0.,0.,1.330889,0.,0.,0.,0.,1.330889,0.,0.,0.,0.,1.330889,0.,0.,0.,0.,1.330889,0.,0.,0.,0.|0.133444,0.,0.133444,0.,0.,0.362267,0.,0.,0.,0.121737,0.,0.,0.121737,0.,0.,0.07678,0.,0.07678,0.,0.,0.,0.|0.,0.,0.478228,0.,0.,0.,0.478228,0.,0.,0.,0.,0.,0.,0.,0.,0.,0.,0.,0.211202,0.,0.,0.,0.822139,0.,0.822139,0.,0.,0.,0.,0.,0.822139,0.,0.,0.,0.,0.,0.,0.,0.,0.,0.,0.603526,0.,0.,0.603526,0.,0.,0.603526,0.,0.,0.603526,0.,0.|0.,0.,0.,0.,0.,0.,0.,0.,0.,0.,0.,0.,0.,0.,0.,0.,0.,0.,0.,0.112998,0.,0.,0.,0.,0.4018,0.,0.4018,0.,0.,0.,0.,0.,0.,0.,0.,0.,0.,0.,0.,0.,0.,0.,0.,0.,0.,0.,0.,0.,0.,0.371804,0.,0.,0.,0.,0.371804,0.,0.,0.,0.,0.371804,0.,0.,0.,0.,0.371804,0.,0.,0.,0.
V|0.,0.,0.,0.,0.,0.,0.,0.,1.296389,0.,0.,0.,0.,0.,0.,0.,0.,0.,0.,0.|1.388083,0.,1.388083,0.,0.,1.21367,1.21367,1.140213,0.,1.329586,0.,1.210233,0.,0.,0.,1.329586,0.,0.,0.,1.210233,0.||0.,0.,0.,0.,0.,0.,0.,0.,0.023743,0.,0.,0.,0.,0.,0.,0.,0.,0.,0.,0.|0.493202,0.,0.493202,0.,0.,0.539409,0.539409,0.494092,0.,0.502952,0.,0.339953,0.,0.,0.,0.502952,0.,0.,0.,0.339953,0.|
```
