## Supplementary Data 3 for "Pharmacological proximities in the GPCR family discovered using contact-informed amino-acid and binding pocket similarities": f20340.bsv

```
res|B|C|P|wB|wC|wP
A|0.,0.,0.,0.,0.|0.,0.,0.||0.,0.,0.,0.,0.|0.,0.,0.|
R|0.,0.|0.,0.,0.|0.,0.,0.,0.|0.,0.|0.,0.,0.|0.,0.,0.,0.
N|0.,0.||0.|0.,0.||0.
D|0.,1.151473|1.316861,0.|0.,1.695492,0.,0.|0.,0.0175|0.120078,0.|0.,0.139144,0.,0.
C|||0.,0.,0.,0.|||0.,0.,0.,0.
Q|0.|0.|0.,0.|0.|0.|0.,0.
E|||0.|||0.
G|0.,0.,0.,0.|||0.,0.,0.,0.||
H||0.,0.|0.,0.,0.,0.||0.,0.|0.,0.,0.,0.
I||0.|||0.|
L||1.311347,1.299323,0.|||0.412558,0.189567,0.|
K|0.,0.|0.,0.,0.|0.,0.,0.,0.|0.,0.|0.,0.,0.|0.,0.,0.,0.
M|0.|0.||0.|0.|
F|0.,1.3335|0.,1.300019||0.,0.036479|0.,0.02766|
P|0.,0.,0.|0.,0.,0.,0.||0.,0.,0.|0.,0.,0.,0.|
S|0.,0.,0.,0.||0.,0.,0.|0.,0.,0.,0.||0.,0.,0.
T||||||
W|0.,0.,0.|1.157622,0.,0.,1.516158,0.,0.|0.,0.,0.,0.|0.,0.,0.|0.35986,0.,0.,0.28572,0.,0.|0.,0.,0.,0.
Y|0.,1.163846,0.,0.|1.675658,0.,1.618624,1.555539,0.,0.,0.,0.,0.,0.,0.,0.,0.|1.192007,0.,1.074217,0.,0.,0.,0.,0.|0.,0.038913,0.,0.|0.822139,0.,0.132835,0.453896,0.,0.,0.,0.,0.,0.,0.,0.,0.|0.4018,0.,0.035916,0.,0.,0.,0.,0.
V|0.|1.210233,0.||0.|0.339953,0.|
```
