## Supplementary Data 3 for "Pharmacological proximities in the GPCR family discovered using contact-informed amino-acid and binding pocket similarities": f20364.bsv

```
res|B|C|P|wB|wC|wP
A|0.,1.649743,0.,1.736965,0.,0.,0.|1.041564,0.,1.580537,0.,0.||0.,0.126903,0.,0.986912,0.,0.,0.|0.067794,0.,0.778295,0.,0.|
R|0.,0.,0.|0.,0.,0.,0.,0.,0.|1.671155,0.,0.,0.,0.,0.,0.,1.860452,0.,0.,0.,0.,0.|0.,0.,0.|0.,0.,0.,0.,0.,0.|0.71113,0.,0.,0.,0.,0.,0.,0.797336,0.,0.,0.,0.,0.
N|0.,0.,0.,0.,0.|0.,0.,0.|0.,0.,0.,2.201476,0.|0.,0.,0.,0.,0.|0.,0.,0.|0.,0.,0.,1.956867,0.
D|0.,0.,0.,0.,0.,0.,0.|0.,0.,0.,0.,0.,0.,0.,0.877645,0.|1.761432,1.528038,0.,0.,0.,0.,0.,0.,0.,0.,0.,2.152843,0.,1.767599,1.806874,0.,0.,2.278434,0.,0.,2.122064,2.091274,0.,0.|0.,0.,0.,0.,0.,0.,0.|0.,0.,0.,0.,0.,0.,0.,0.162527,0.|1.311705,0.747763,0.,0.,0.,0.,0.,0.,0.,0.,0.,1.845294,0.,0.967528,0.72275,0.,0.,1.772115,0.,0.,2.021014,1.892105,0.,0.
C||||||
Q|0.,0.,0.,0.|0.,0.,0.,0.,0.,0.,0.|0.,0.,0.,0.,1.419553,0.,1.683703,1.187264,2.109923|0.,0.,0.,0.|0.,0.,0.,0.,0.,0.,0.|0.,0.,0.,0.,0.657477,0.,1.443174,0.281009,1.161082
E|1.03632,0.,0.,0.|1.122955,0.,0.,0.,0.,0.|1.962822,0.,2.191689,2.123749,2.018444,2.089081,0.,0.950701,1.20536,1.738474,0.,0.,1.564814,0.,0.|0.444137,0.,0.,0.|0.200528,0.,0.,0.,0.,0.|0.841209,0.,0.813581,0.933163,0.932766,0.902103,0.,0.102778,0.325773,0.3289,0.,0.,0.670635,0.,0.
G|0.,0.,1.061956,1.536253,0.,0.,0.,0.,0.|||0.,0.,0.163378,0.609047,0.,0.,0.,0.,0.||
H|1.814299,0.,0.|1.128966,0.,1.611083,1.09339,1.962614,0.,0.|1.015404,1.375006,1.816171,1.413372,1.650839,0.,0.,0.|0.665601,0.,0.|0.327333,0.,0.756721,0.273347,1.121494,0.,0.|0.32638,0.333581,0.880568,0.481831,0.943337,0.,0.,0.
I|1.258913,0.|0.,0.,0.,0.||0.374995,0.|0.,0.,0.,0.|
L|1.356941,0.,1.768197,0.|0.,0.,1.268423,0.,0.,0.,0.,1.069944,0.821536,0.,0.||0.345257,0.,1.262998,0.|0.,0.,0.262691,0.,0.,0.,0.,0.337877,0.273845,0.,0.|
K|0.,0.,0.|0.,0.,0.,0.|0.,1.06634,0.,0.,0.,0.,0.,0.,0.,0.,0.|0.,0.,0.|0.,0.,0.,0.|0.,0.29082,0.,0.,0.,0.,0.,0.,0.,0.,0.
M|0.,0.,0.,0.,0.|0.,1.441714,0.,0.,0.,1.625527,0.||0.,0.,0.,0.,0.|0.,0.513338,0.,0.,0.,1.125365,0.|
F|0.,0.,0.,0.,0.,1.372986|2.494244,0.935077,0.,0.,0.,0.,0.,1.372124,1.184463,0.,0.,0.,0.,0.,0.,1.360864,0.|0.|0.,0.,0.,0.,0.,0.138111|0.801721,0.200374,0.,0.,0.,0.,0.,0.511502,0.273338,0.,0.,0.,0.,0.,0.,0.523409,0.|0.
P|0.,1.731031,0.|0.,1.162381||0.,0.798937,0.|0.,0.405802|
S|1.397636,0.,0.,0.,1.747572,0.,0.,0.||1.627923,0.,0.,0.,2.025744,0.,0.,0.,0.|0.09924,0.,0.,0.,0.748959,0.,0.,0.||0.664655,0.,0.,0.,0.868176,0.,0.,0.,0.
T|0.694633,0.,0.,0.,0.,0.,0.|0.,0.,0.,0.,0.|1.176944,0.,0.,1.40852,0.,0.|0.024808,0.,0.,0.,0.,0.,0.|0.,0.,0.,0.,0.|0.210169,0.,0.,0.459622,0.,0.
W||2.312153,0.,0.,0.|0.,0.,0.||0.533574,0.,0.,0.|0.,0.,0.
Y|0.,0.,0.|1.307893,0.,0.,0.,1.532906,0.,0.,0.,0.|1.04733,1.2116,0.,0.,1.726969,0.,0.,0.,1.707926|0.,0.,0.|0.420394,0.,0.,0.,0.905808,0.,0.,0.,0.|0.336642,0.389443,0.,0.,0.876568,0.,0.,0.,1.012104
V|0.,0.989458,0.,0.,0.,0.,0.,0.|0.986695,0.,0.,1.204925,1.554128,1.178046,0.,0.,0.||0.,0.513053,0.,0.,0.,0.,0.,0.|0.246674,0.,0.,0.580149,0.386233,0.446124,0.,0.,0.|
```
