## Supplementary Data 3 for "Pharmacological proximities in the GPCR family discovered using contact-informed amino-acid and binding pocket similarities": f20371.bsv

```
res|B|C|P|wB|wC|wP
A|0.,0.,1.235842,0.,0.,0.,0.,0.,0.,0.,0.,0.,0.,1.270973,0.,0.,0.,0.,0.,0.|1.401687,0.,0.,0.,0.,0.,0.,0.,0.,1.438525,0.||0.,0.,0.111624,0.,0.,0.,0.,0.,0.,0.,0.,0.,0.,0.274679,0.,0.,0.,0.,0.,0.|0.167298,0.,0.,0.,0.,0.,0.,0.,0.,0.428737,0.|
R|0.,0.,0.,0.,0.,0.,0.,0.|0.,0.,0.,0.,0.,0.,0.,0.,0.,1.31733,0.,0.,0.,0.|0.,0.,1.72551,0.,0.,0.,0.,0.,0.,0.,0.,0.,2.116049,2.033649,2.134999,0.,0.,0.|0.,0.,0.,0.,0.,0.,0.,0.|0.,0.,0.,0.,0.,0.,0.,0.,0.,0.466902,0.,0.,0.,0.|0.,0.,0.527239,0.,0.,0.,0.,0.,0.,0.,0.,0.,0.535709,0.638008,0.720039,0.,0.,0.
N|0.,0.||2.246787,0.,2.246787,0.,1.125981,0.,0.,0.,0.,0.,1.683396|0.,0.||0.530491,0.,0.530491,0.,0.625545,0.,0.,0.,0.,0.,0.123326
D|0.,0.,0.,0.,0.,0.,1.999405,0.,0.,0.,0.,0.|0.,0.,0.,0.,0.,0.,0.995797,0.|0.,0.,0.,0.,0.,0.,0.,2.017609,1.532637,0.|0.,0.,0.,0.,0.,0.,0.933055,0.,0.,0.,0.,0.|0.,0.,0.,0.,0.,0.,0.22259,0.|0.,0.,0.,0.,0.,0.,0.,0.680448,0.402693,0.
C|||0.|||0.
Q|0.,0.,0.|0.|0.,0.,0.,0.,0.|0.,0.,0.|0.|0.,0.,0.,0.,0.
E|0.,0.,0.|0.,0.,0.,0.,0.,0.887634|0.,0.,0.,0.,1.542976,1.175196,0.,0.|0.,0.,0.|0.,0.,0.,0.,0.,0.019455|0.,0.,0.,0.,0.642907,0.028977,0.,0.
G|0.,0.,0.,0.,0.,0.,0.,0.,0.,0.,0.,0.,0.,0.,1.110135,0.,0.,0.,0.,0.,0.,0.,0.,0.,0.,0.,0.,0.,0.|||0.,0.,0.,0.,0.,0.,0.,0.,0.,0.,0.,0.,0.,0.,0.362929,0.,0.,0.,0.,0.,0.,0.,0.,0.,0.,0.,0.,0.,0.||
H|0.,0.,0.,0.,1.103898,0.|0.,0.,0.,0.,0.,1.905933,0.,0.,0.,0.,0.,0.,0.,0.,0.|0.,0.,0.,0.,0.,0.,0.,0.,2.106121,0.,0.,0.,0.,0.,0.,0.,0.,0.|0.,0.,0.,0.,0.064697,0.|0.,0.,0.,0.,0.,0.635311,0.,0.,0.,0.,0.,0.,0.,0.,0.|0.,0.,0.,0.,0.,0.,0.,0.,0.709755,0.,0.,0.,0.,0.,0.,0.,0.,0.
I|0.,0.,0.,0.,0.,0.,0.,0.,0.,0.,0.,0.,0.,1.852583,0.,0.,0.|0.,0.,0.,0.,0.,0.,0.,0.,0.,0.,1.092596,1.07403,0.,0.,0.,1.301897,0.,0.,0.,0.,0.,0.,0.,0.,0.,0.,0.,0.,0.,0.||0.,0.,0.,0.,0.,0.,0.,0.,0.,0.,0.,0.,0.,0.495379,0.,0.,0.|0.,0.,0.,0.,0.,0.,0.,0.,0.,0.,0.10926,0.183624,0.,0.,0.,0.607552,0.,0.,0.,0.,0.,0.,0.,0.,0.,0.,0.,0.,0.,0.|
L|0.,0.,2.445547,0.,0.,0.,0.,0.,0.,0.,0.,0.,0.,0.,0.,0.,0.,1.89233,1.207264,1.91102,0.,0.,0.,0.,0.,0.|1.057489,0.,0.,0.,1.057489,0.,0.,0.,1.276026,0.,0.,0.,0.,0.,0.,0.,0.,0.,0.,0.,0.,0.924582,0.,0.,1.407717,0.,0.,0.,1.191464,1.12162,0.,0.,1.191464,0.,0.,0.,0.|1.407322,1.416003|0.,0.,1.358637,0.,0.,0.,0.,0.,0.,0.,0.,0.,0.,0.,0.,0.,0.,1.037729,0.207844,0.511005,0.,0.,0.,0.,0.,0.|0.411246,0.,0.,0.,0.411246,0.,0.,0.,0.708903,0.,0.,0.,0.,0.,0.,0.,0.,0.,0.,0.,0.,0.144387,0.,0.,0.227051,0.,0.,0.,0.36224,0.213642,0.,0.,0.36224,0.,0.,0.,0.|0.469107,0.54813
K|0.,0.,0.,0.,0.,0.,0.,0.,0.|0.,0.,0.,0.,1.661621,0.,0.,0.,0.,0.,0.,0.|0.,0.,0.,0.,0.,0.,0.,0.,0.,0.,0.,0.,0.|0.,0.,0.,0.,0.,0.,0.,0.,0.|0.,0.,0.,0.,0.276937,0.,0.,0.,0.,0.,0.,0.|0.,0.,0.,0.,0.,0.,0.,0.,0.,0.,0.,0.,0.
M|0.,0.,0.,0.,0.,0.,0.,0.|0.,0.,1.748893,1.19234,0.,0.922194,0.,0.,0.,0.,0.,0.||0.,0.,0.,0.,0.,0.,0.,0.|0.,0.,0.699557,0.178851,0.,0.103589,0.,0.,0.,0.,0.,0.|
F|0.,0.,0.,0.,0.,0.,0.,0.,0.,0.,1.712898,0.,1.601,0.,0.,1.594665|1.195778,0.,0.,1.303103,1.336126,1.195778,1.781902,2.214227,0.,0.,1.405137,0.,0.,0.,0.,1.258212,1.405137,0.,0.,0.,1.215162,0.,1.692534,0.,0.,1.839376,2.201335,0.,0.,0.,0.,0.,0.,2.061294,1.596557,0.,0.,2.62229||0.,0.,0.,0.,0.,0.,0.,0.,0.,0.,0.332541,0.,0.129018,0.,0.,0.450258|0.431809,0.,0.,0.217184,0.222688,0.431809,0.989945,1.230126,0.,0.,0.371681,0.,0.,0.,0.,0.22729,0.371681,0.,0.,0.,0.364549,0.,0.421974,0.,0.,1.305364,0.355054,0.,0.,0.,0.,0.,0.,0.158561,0.29241,0.,0.,1.069483|
P|0.,0.,1.292653,0.,0.,1.423778,0.,0.,0.,0.|1.203357,0.,0.,0.,0.,0.,0.,0.,0.,0.,0.||0.,0.,0.088538,0.,0.,0.417224,0.,0.,0.,0.|0.108797,0.,0.,0.,0.,0.,0.,0.,0.,0.,0.|
S|0.,0.,0.,0.,0.,0.,0.,0.,0.,0.,0.,0.,0.,0.||0.,0.,1.535923,1.535923,0.,0.,0.,1.673193,0.,0.|0.,0.,0.,0.,0.,0.,0.,0.,0.,0.,0.,0.,0.,0.||0.,0.,0.287366,0.287366,0.,0.,0.,0.321515,0.,0.
T|0.,0.,0.,0.,0.,1.565062,0.,0.,0.,0.|0.,0.,1.126722,0.,0.,0.,1.500275,0.,0.,0.,0.,0.,0.|0.,0.,0.,0.,0.,0.,1.119813,0.,0.,0.,0.,0.88896,0.|0.,0.,0.,0.,0.,0.429962,0.,0.,0.,0.|0.,0.,0.141749,0.,0.,0.,0.250046,0.,0.,0.,0.,0.,0.|0.,0.,0.,0.,0.,0.,0.335944,0.,0.,0.,0.,0.065125,0.
W|0.|0.,0.||0.|0.,0.|
Y|0.,0.,0.,0.,0.,1.734543,0.,0.,0.,0.,0.,0.|1.569666,1.124947,0.994165,0.,0.,1.569666,1.864544,0.,0.,0.,2.360805,1.819393,1.17786,0.,0.,0.,0.,1.475939,0.,0.,2.491218,1.733098,0.,0.,1.388685,0.,0.,0.,1.196844,0.,0.,0.,0.,2.683065,0.,0.|1.112658,1.631933,1.272632,0.,0.,1.112658,1.631933,0.,0.,0.,1.637703,1.635799,1.112691,0.,1.428423,1.319549,0.,0.,0.,0.,0.,0.,0.,0.,0.,1.847471|0.,0.,0.,0.,0.,0.444755,0.,0.,0.,0.,0.,0.|0.566824,0.21874,0.19331,0.,0.,0.566824,0.569722,0.,0.,0.,1.311558,1.010774,0.261747,0.,0.,0.,0.,0.493327,0.,0.,0.401809,0.279532,0.,0.,0.310292,0.,0.,0.,0.083297,0.,0.,0.,0.,0.957486,0.,0.|0.278164,0.702638,0.088377,0.,0.,0.278164,0.702638,0.,0.,0.,0.909835,0.908777,0.073163,0.,0.276469,0.340529,0.,0.,0.,0.,0.,0.,0.,0.,0.,0.507149
V|0.,0.,0.,0.,0.,0.,0.,0.,0.,0.,1.171141,0.,0.,0.|0.,0.,0.,0.,1.05845,0.,0.,0.,0.,0.,0.,0.,0.||0.,0.,0.,0.,0.,0.,0.,0.,0.,0.,0.197335,0.,0.,0.|0.,0.,0.,0.,0.246972,0.,0.,0.,0.,0.,0.,0.,0.|
```
