## Supplementary Data 3 for "Pharmacological proximities in the GPCR family discovered using contact-informed amino-acid and binding pocket similarities": f20476.bsv

```
res|B|C|P|wB|wC|wP
A|0.,0.,0.,0.,0.,0.,0.,0.,0.,0.,0.,0.,0.,0.|0.951991,0.,0.,0.,0.,0.,0.,0.,0.982231,0.,1.120817,0.,0.,0.,0.,0.,0.,0.||0.,0.,0.,0.,0.,0.,0.,0.,0.,0.,0.,0.,0.,0.|0.176717,0.,0.,0.,0.,0.,0.,0.,0.201828,0.,0.084309,0.,0.,0.,0.,0.,0.,0.|
R|0.93048,0.,0.,1.226959,0.|0.,0.,0.,0.,0.|0.,0.,0.,0.,0.,0.,0.,0.|0.050146,0.,0.,0.119439,0.|0.,0.,0.,0.,0.|0.,0.,0.,0.,0.,0.,0.,0.
N|0.,0.,0.,0.,0.|0.,0.,0.,0.,0.,0.|1.198232,0.,0.,0.,0.,2.144779,0.,0.,0.,0.,0.,2.104986,0.,0.|0.,0.,0.,0.,0.|0.,0.,0.,0.,0.,0.|0.078925,0.,0.,0.,0.,1.319864,0.,0.,0.,0.,0.,1.61163,0.,0.
D|0.,0.,0.,0.,0.,0.,0.,0.|0.,0.,0.,0.,0.,0.,0.,0.,0.,0.|1.754203,0.,0.,2.116555,1.499555,1.716867,0.,0.,0.,1.658234,0.,0.,0.,0.,2.09981,0.,0.,0.|0.,0.,0.,0.,0.,0.,0.,0.|0.,0.,0.,0.,0.,0.,0.,0.,0.,0.|0.409664,0.,0.,1.424605,0.390295,0.517412,0.,0.,0.,0.440239,0.,0.,0.,0.,1.443619,0.,0.,0.
C|0.,0.,0.,0.,1.350774,0.|0.,0.|0.,1.334241|0.,0.,0.,0.,0.179306,0.|0.,0.|0.,0.165304
Q|0.,0.,0.,0.|0.|2.000842,0.|0.,0.,0.,0.|0.|0.90449,0.
E|0.,0.,0.,0.,0.,0.,0.,0.,0.,0.,0.,0.|0.,1.483125,0.,0.,0.998695,0.,0.,0.,0.,1.252855,0.,0.|0.,0.,1.882738,0.,0.,1.831551,0.,1.807149,0.,2.057713,1.945253,0.,0.,1.652334,2.420894,0.|0.,0.,0.,0.,0.,0.,0.,0.,0.,0.,0.,0.|0.,0.246639,0.,0.,0.303951,0.,0.,0.,0.,0.205693,0.,0.|0.,0.,0.150285,0.,0.,0.477796,0.,0.717122,0.,0.761072,0.879361,0.,0.,0.591881,0.216796,0.
G|0.,0.,0.,0.,0.,0.,0.,0.,0.,0.,0.,0.,0.954852,0.,0.,0.,0.,0.,0.,0.,0.,0.,0.,0.,0.,0.,0.,0.|||0.,0.,0.,0.,0.,0.,0.,0.,0.,0.,0.,0.,0.373638,0.,0.,0.,0.,0.,0.,0.,0.,0.,0.,0.,0.,0.,0.,0.||
H|0.,0.,0.,0.|0.,0.,0.,0.,0.,0.|0.,0.,0.,0.,1.899469,1.121247|0.,0.,0.,0.|0.,0.,0.,0.,0.,0.|0.,0.,0.,0.,0.572443,0.124032
I|0.,0.,0.,0.,0.,0.,0.|0.,0.,0.,1.996673,0.,0.,0.,0.,0.,0.,0.,0.||0.,0.,0.,0.,0.,0.,0.|0.,0.,0.,0.566329,0.,0.,0.,0.,0.,0.,0.,0.|
L|0.,0.,0.,0.,0.,0.,0.,0.,0.,0.,0.,0.,0.,0.|0.,0.,0.,0.,0.,0.,0.,0.,0.,0.,0.,0.,0.,0.,0.,0.,0.,0.,0.,0.,0.,0.,0.||0.,0.,0.,0.,0.,0.,0.,0.,0.,0.,0.,0.,0.,0.|0.,0.,0.,0.,0.,0.,0.,0.,0.,0.,0.,0.,0.,0.,0.,0.,0.,0.,0.,0.,0.,0.,0.|
K|0.,0.,0.,0.,0.,0.,0.,0.,0.,1.58532,0.|0.,0.,0.,0.,1.497728,0.,0.,0.,0.|0.,0.,0.,0.,0.,0.,0.,0.,0.,0.,0.,0.|0.,0.,0.,0.,0.,0.,0.,0.,0.,0.544214,0.|0.,0.,0.,0.,0.760751,0.,0.,0.,0.|0.,0.,0.,0.,0.,0.,0.,0.,0.,0.,0.,0.
M||0.,0.,0.,0.,0.,0.,0.,0.|||0.,0.,0.,0.,0.,0.,0.,0.|
F|0.,0.,0.,0.,0.,0.,0.,0.,0.,0.,0.|0.,0.,0.,0.,1.257483,1.522432,0.,0.,0.,0.,0.,0.,0.,0.,1.33634,1.810086,0.,0.,0.,0.||0.,0.,0.,0.,0.,0.,0.,0.,0.,0.,0.|0.,0.,0.,0.,1.209118,0.878326,0.,0.,0.,0.,0.,0.,0.,0.,0.981375,0.848478,0.,0.,0.,0.|
P|0.,0.,0.,0.,0.,0.,0.|0.,0.,0.,0.,0.||0.,0.,0.,0.,0.,0.,0.|0.,0.,0.,0.,0.|
S|0.,0.,0.,0.,0.,0.,0.,0.,0.,0.||0.,0.,0.,0.,0.,0.,0.,0.,0.,0.,0.,0.,0.,0.,0.|0.,0.,0.,0.,0.,0.,0.,0.,0.,0.||0.,0.,0.,0.,0.,0.,0.,0.,0.,0.,0.,0.,0.,0.,0.
T|0.,0.,0.|0.,0.,0.,0.,0.,0.,0.,0.,0.,0.,0.|0.,0.,0.,0.,0.,0.,0.,0.,0.,0.,0.,0.,0.,0.|0.,0.,0.|0.,0.,0.,0.,0.,0.,0.,0.,0.,0.,0.|0.,0.,0.,0.,0.,0.,0.,0.,0.,0.,0.,0.,0.,0.
W|0.,0.,0.|0.,0.,1.269932,1.549566,2.306714,1.653895,0.,0.,0.,1.790488,0.,0.|0.,0.,0.,1.110759,0.,0.,0.|0.,0.,0.|0.,0.,0.512857,0.297993,1.574424,0.815619,0.,0.,0.,1.00715,0.,0.|0.,0.,0.,0.319533,0.,0.,0.
Y|0.,0.,0.,0.,0.,0.,0.,0.|0.,0.,0.,0.,0.,0.,0.,0.,1.82678,0.,0.,1.741936,0.,0.,0.,0.,0.,0.|0.,0.,0.,0.,1.283558,0.,0.,1.234777,1.040874,0.,0.,1.267474,0.,0.,0.,0.,1.46658|0.,0.,0.,0.,0.,0.,0.,0.|0.,0.,0.,0.,0.,0.,0.,0.,0.525512,0.,0.,0.423922,0.,0.,0.,0.,0.,0.|0.,0.,0.,0.,0.666463,0.,0.,0.35521,0.185361,0.,0.,0.218723,0.,0.,0.,0.,0.802036
V|0.,0.,0.,0.,0.,0.,1.491272,0.,0.,0.,0.,0.,0.,0.|1.372156,0.,0.,0.,0.,0.,0.,0.,0.,0.,0.,0.,0.,0.,0.,0.,0.||0.,0.,0.,0.,0.,0.,0.224351,0.,0.,0.,0.,0.,0.,0.|0.451908,0.,0.,0.,0.,0.,0.,0.,0.,0.,0.,0.,0.,0.,0.,0.,0.|
```
