## Supplementary Data 3 for "Pharmacological proximities in the GPCR family discovered using contact-informed amino-acid and binding pocket similarities": f20478.bsv

```
res|B|C|P|wB|wC|wP
A|0.,0.,0.,0.,0.,0.|0.,0.,0.,0.,0.,0.,0.||0.,0.,0.,0.,0.,0.|0.,0.,0.,0.,0.,0.,0.|
R|1.516504,0.|0.,0.,1.183015,1.000375,0.,0.,0.,0.,1.118016|0.,0.,0.,1.67064,2.43233,2.842651,0.,0.,1.502332,0.,0.,0.,1.850186,2.612723|0.519944,0.|0.,0.,0.405605,0.326653,0.,0.,0.,0.,0.536648|0.,0.,0.,0.818273,0.79423,0.406093,0.,0.,0.224157,0.,0.,0.,1.110112,1.254107
N|0.,0.,0.,0.,0.,0.|0.,0.,1.079248|0.,0.,1.776111,1.800934,0.,1.793778,0.,0.,1.659618,2.046912|0.,0.,0.,0.,0.,0.|0.,0.,0.21585|0.,0.,0.814051,1.120581,0.,1.178769,0.,0.,0.347729,0.129963
D|0.,0.905654,1.569779,0.,0.,0.,0.,0.,1.948754|0.896837,1.069451,0.,0.,0.,0.957682,0.|1.64904,1.961453,2.218828,1.573142,1.253323,0.,0.,1.914807,2.084438,0.,0.,0.,2.18106,2.018547,0.,1.384703,1.131571,0.,0.,0.,2.070837,2.128639|0.,0.060377,1.153307,0.,0.,0.,0.,0.,1.013352|0.146422,0.203705,0.,0.,0.,0.268151,0.|0.341468,1.042022,1.594782,0.21303,0.169721,0.,0.,1.361641,1.343304,0.,0.,0.,0.93474,1.441819,0.,0.329691,0.096992,0.,0.,0.,1.242502,1.362329
C|0.,1.194115||2.082552|0.,0.573175||1.249531
Q|2.0341,0.|0.,2.199515,0.|2.017895,2.212343,0.,1.932815|0.581171,0.|0.,0.628433,0.|0.80512,0.695308,0.,0.147262
E|1.599251,1.128064|1.359675,0.,0.851922,0.,1.122646,1.23583,0.|1.955015,1.405293,1.381654,1.635423,1.641785,0.,1.771747,2.010622,2.105016,1.446135|0.169618,0.06088|0.247214,0.,0.151453,0.,0.128302,0.082389,0.|0.859022,0.585539,0.158314,0.726855,0.474293,0.,0.48934,0.344678,0.327447,0.636299
G|0.,1.60428,0.,1.398588,0.952634,0.,0.,0.,0.,0.,1.229264,0.970735|||0.,1.036098,0.,0.776993,0.408272,0.,0.,0.,0.,0.,0.491706,0.349464||
H|1.497985,1.360334,0.,0.|1.790678,1.599563,0.,1.843966,0.,0.,1.738104,0.,0.|1.631577,2.166621,0.,1.815971,0.,0.,1.637561,0.,0.|0.592953,0.483674,0.,0.|1.137827,0.733133,0.,1.475173,0.,0.,0.673959,0.,0.|0.866775,1.263863,0.,1.331712,0.,0.,1.069427,0.,0.
I|0.,1.98962|0.,0.,1.418217,1.249035||0.,1.114187|0.,0.,0.301653,0.549576|
L|0.,2.057358,0.,0.971643|0.,1.402867,0.,0.,0.,0.,0.||0.,0.797751,0.,0.427523|0.,0.486709,0.,0.,0.,0.,0.|
K|0.,0.|0.,0.|2.193989,0.|0.,0.|0.,0.|0.626854,0.
M|0.,0.,0.|0.,0.||0.,0.,0.|0.,0.|
F|0.,0.,0.|0.,2.197651,0.,0.,2.195722||0.,0.,0.|0.,1.166101,0.,0.,1.405262|
P|0.,0.|1.686449,1.312522,0.||0.,0.|0.953951,0.141669,0.|
S|0.,0.,0.959698,0.,0.,0.||2.255116,1.592285,1.419307,0.,0.,1.339826,1.78814,0.,0.|0.,0.,0.1371,0.,0.,0.||0.89265,0.849219,0.324413,0.,0.,0.191404,0.306538,0.,0.
T|0.,0.,0.,0.,0.,0.,0.,0.|0.91737,0.,0.,0.780342,0.,0.,1.292402,0.,0.,0.|1.293372,0.,0.,0.,1.081746,0.,0.,0.,1.716989,0.,0.,0.|0.,0.,0.,0.,0.,0.,0.,0.|0.210231,0.,0.,0.069364,0.,0.,0.184629,0.,0.,0.|0.633213,0.,0.,0.,0.504815,0.,0.,0.,0.327046,0.,0.,0.
W|1.664774,1.564388,0.,0.|0.,0.,0.|0.,0.,0.,0.|0.672636,0.168855,0.,0.|0.,0.,0.|0.,0.,0.,0.
Y|0.,0.,1.051545|1.930469,0.,0.,1.71997,1.97607,1.492123,1.864841,2.447812,0.,0.|1.33938,1.53935,0.,2.122178,1.687547,1.720153,1.051724,1.1201,1.931854,0.,0.,0.|0.,0.,0.07678|0.497242,0.,0.,1.031982,0.301115,0.21316,0.266406,0.108792,0.,0.|0.263817,0.31098,0.,0.66697,0.289294,0.245736,0.14023,0.046226,0.079727,0.,0.,0.
V|0.,1.847122|1.21367,1.664168,0.||0.,0.791624|0.539409,0.475477,0.|
```
