## Supplementary Data 3 for "Pharmacological proximities in the GPCR family discovered using contact-informed amino-acid and binding pocket similarities": f20483.bsv

```
res|B|C|P|wB|wC|wP
A|0.,0.,0.|0.||0.,0.,0.|0.|
R|0.,1.386468,1.486197|0.,1.118198,2.165456|0.,1.399651,0.,0.,0.,0.,0.|0.,0.452724,0.721867|0.,0.068461,1.995313|0.,0.870894,0.,0.,0.,0.,0.
N|0.,0.,0.,0.,0.|0.,0.|2.165398,0.,0.,0.|0.,0.,0.,0.,0.|0.,0.|0.708676,0.,0.,0.
D|0.||1.060003,0.|0.||0.706669,0.
C|0.||0.|0.||0.
Q||0.,0.|0.,0.,1.300712,1.272956||0.,0.|0.,0.,0.510994,0.227314
E|0.,0.,0.|1.09317,1.04177,1.863203|2.35459,1.979978,2.266771,2.092442,0.,1.671368,0.|0.,0.,0.|0.23851,0.439858,1.450636|0.856214,1.319985,1.259317,1.091709,0.,0.787931,0.
G|0.,0.,1.206134,1.607659,1.598834,0.,0.||0.|0.,0.,0.419525,0.393713,0.913619,0.,0.||0.
H||0.,0.,1.212605|0.,1.804664,1.938721||0.,0.,0.242521|0.,0.847087,1.149385
I|0.|1.910116,1.183879||0.|0.625129,0.387451|
L|1.476248,0.,1.389007,0.,2.263336,0.|1.222385,1.442053,1.27731,0.,1.287932,0.973662,1.094377,2.03429,0.,0.,0.,0.,0.,0.||0.644181,0.,0.966265,0.,1.339525,0.|0.155576,0.471945,0.023224,0.,0.391979,0.211666,0.428234,0.884474,0.,0.,0.,0.,0.,0.|
K|1.718404|0.,0.|2.022016,0.|0.781093|0.,0.|1.348011,0.
M|0.|1.563402,1.158536,0.||0.|0.540084,0.236436,0.|
F|1.335371,0.,0.|1.987019,1.382586,0.,1.266518,1.688142,0.,1.921412,0.,0.||0.580596,0.,0.|1.011573,0.452483,0.,0.591042,0.58718,0.,1.194021,0.,0.|
P|0.|0.,0.,1.439824||0.|0.,0.,0.565645|
S|1.783344,1.41332,0.818343,0.,0.,0.,0.,0.,1.702079,0.,0.||2.234214,1.192719,0.,0.,0.,1.919401,1.965849,0.|1.48612,0.70666,0.104153,0.,0.,0.,0.,0.,0.93788,0.,0.||1.117107,0.390344,0.,0.,0.,1.168331,0.802387,0.
T|1.968507,0.,0.,0.|0.,0.|1.174033,0.,0.,0.|1.027047,0.,0.,0.|0.,0.|0.153135,0.,0.,0.
W|0.|0.||0.|0.|
Y|0.,0.|1.171119,1.116527,1.494034,1.95503,2.086206,0.,0.|1.497282,1.350407,2.148173,0.,0.|0.,0.|0.780746,0.142103,0.298807,1.216463,1.529885,0.,0.|0.998188,0.810244,1.432115,0.,0.
V|2.065073,0.,0.|0.,0.,0.,0.,0.,1.176718||1.376716,0.,0.|0.,0.,0.,0.,0.,0.312191|
```
