## Supplementary Data 3 for "Pharmacological proximities in the GPCR family discovered using contact-informed amino-acid and binding pocket similarities": f20487.bsv

```
res|B|C|P|wB|wC|wP
A|1.61383,0.,0.,0.,0.|1.610961,0.,0.,0.,0.,0.||0.153698,0.,0.,0.,0.|0.207575,0.,0.,0.,0.,0.|
R|0.,0.,0.,0.,0.,0.|0.,0.,0.,0.,0.,0.|0.,0.,0.,0.,0.,0.,0.|0.,0.,0.,0.,0.,0.|0.,0.,0.,0.,0.,0.|0.,0.,0.,0.,0.,0.,0.
N|1.279025,2.09368,0.,1.279025,2.09368,1.694826|1.560723,0.,0.,1.560723,0.|1.641817,2.159395,0.,2.159395,1.641817|0.991244,1.674944,0.,0.991244,1.674944,0.988649|1.248578,0.,0.,1.248578,0.|1.272408,1.295637,0.,1.295637,1.272408
D|0.,0.,0.,0.,0.,1.778721,1.436137,1.010685,0.,0.,1.778721,1.436137|0.,0.,0.,0.,0.,0.,0.,0.,0.|1.868785,1.301277,0.,1.529174,0.,0.,0.,0.,0.,0.,0.,0.,2.16982|0.,0.,0.,0.,0.,1.467445,1.220716,0.023368,0.,0.,1.467445,1.220716|0.,0.,0.,0.,0.,0.,0.,0.,0.|0.675275,0.109351,0.,0.120149,0.,0.,0.,0.,0.,0.,0.,0.,1.175319
C|0.,0.,0.,0.,0.,2.238275,0.|0.,0.,0.,0.,1.219551,0.|0.,0.|0.,0.,0.,0.,0.,1.025876,0.|0.,0.,0.,0.,0.66059,0.|0.,0.
Q|0.,0.,1.690355,1.690355,1.250225|1.033282,0.,0.,0.,0.|1.53645,0.,0.,1.487215|0.,0.,0.633883,0.633883,0.677205|0.095513,0.,0.,0.,0.|0.426075,0.,0.,0.120353
E|0.|||0.||
G|0.,0.,0.,0.,0.,0.,0.,0.,2.129456,1.708839,0.,0.,0.,0.,0.,0.,0.,2.129456,2.050203,0.817619|||0.,0.,0.,0.,0.,0.,0.,0.,1.756801,0.079021,0.,0.,0.,0.,0.,0.,0.,1.756801,1.452227,0.306607||
H|1.174222,0.,0.,0.,0.|1.57232,0.,0.,0.|1.663367,1.675648,0.,0.736549,0.,0.|0.230651,0.,0.,0.,0.|0.45485,0.,0.,0.|0.469307,0.38899,0.,0.025545,0.,0.
I|0.,0.|1.099515,0.,0.,0.,0.,1.171296||0.,0.|0.23407,0.,0.,0.,0.,0.634452|
L|0.,0.,1.029518,0.,0.,0.|0.,0.,1.507748,1.440204,1.656726,0.,0.,0.,0.,1.507748,1.440204,0.||0.,0.,0.065461,0.,0.,0.|0.,0.,1.243892,1.116158,0.1628,0.,0.,0.,0.,1.243892,1.116158,0.|
K|0.|0.,0.,0.,0.,0.|0.,0.,0.,0.,0.,0.|0.|0.,0.,0.,0.,0.|0.,0.,0.,0.,0.,0.
M|0.,2.102639,0.|0.,0.,0.,0.||0.,0.158002,0.|0.,0.,0.,0.|
F|0.,0.,0.|1.554407,2.119155,2.252771,0.,0.,0.,2.252771,2.119155,0.||0.,0.,0.|0.304786,1.695324,1.858536,0.,0.,0.,1.858536,1.695324,0.|
P|0.|||0.||
S|0.,0.,0.,0.,0.,0.,0.,0.,0.,0.,2.27336,0.|0.|0.,0.,0.,0.,0.,0.,0.,0.,1.569128,1.25904|0.,0.,0.,0.,0.,0.,0.,0.,0.,0.,1.326127,0.|0.|0.,0.,0.,0.,0.,0.,0.,0.,0.915325,0.57706
T|0.|0.,0.,0.|0.,0.,0.|0.|0.,0.,0.|0.,0.,0.
W|0.,0.,0.,1.992305|0.,0.|0.|0.,0.,0.,1.411216|0.,0.|0.
Y|0.,0.|1.779322,0.,0.,0.,0.,0.,0.,0.|1.272963,0.,0.,0.,0.,0.|0.,0.|0.538282,0.,0.,0.,0.,0.,0.,0.|0.106972,0.,0.,0.,0.,0.
V|0.,0.,2.255071,0.,0.,2.255071|1.112927,0.,0.,0.,0.,0.,1.211521||0.,0.,2.029564,0.,0.,2.029564|0.155872,0.,0.,0.,0.,0.,0.454321|
```
