## Supplementary Data 3 for "Pharmacological proximities in the GPCR family discovered using contact-informed amino-acid and binding pocket similarities": f20488.bsv

```
res|B|C|P|wB|wC|wP
A|1.617782,0.,1.81411,0.,1.81411,0.,0.,0.,0.,0.,0.,0.,1.977361,0.,0.,2.092179,2.092179,0.,0.,0.,0.,2.511965,0.,0.,0.,0.,0.,0.,1.116757,1.029573,0.,0.,0.,1.638934,1.05878,1.69516,1.891552,1.910216,2.351911,2.148772,2.148772,0.,1.470499,0.,0.,0.,1.562478,0.,0.,0.,0.,0.,0.,0.,0.,0.,0.,0.979203,0.,1.712305,0.,1.565412,0.,0.,0.,0.,0.,0.,0.,0.,0.,0.,0.,0.,0.,0.,1.263936,1.117007,1.971217,0.,0.,0.|0.,1.333974,0.,1.333974,1.132527,0.,0.,0.,0.,0.,0.,0.,0.,1.505323,0.,0.,0.,1.300082,0.,0.,0.,1.25133,1.669409,0.,0.,0.,0.,0.,0.,0.,0.,0.729357,0.,0.,0.,0.890751,1.315686,0.,1.427545,0.,1.501516,0.942875,0.,0.870165,0.,0.,0.,1.189573,0.,0.,0.,0.,0.,0.,0.,0.,0.,0.,0.,0.,1.06488,0.,0.,0.,0.,1.185778,0.,0.,0.,0.,0.,0.,0.,0.,0.,0.,0.,0.,1.392405,1.151666,0.,0.,0.,0.||0.184889,0.,0.088493,0.,0.088493,0.,0.,0.,0.,0.,0.,0.,1.061916,0.,0.,1.307612,1.307612,0.,0.,0.,0.,0.370618,0.,0.,0.,0.,0.,0.,0.646544,0.370646,0.,0.,0.,0.359005,0.211756,1.402891,0.978389,1.580869,1.609203,1.47728,1.47728,0.,0.135928,0.,0.,0.,0.611404,0.,0.,0.,0.,0.,0.,0.,0.,0.,0.,0.02176,0.,0.478709,0.,0.156541,0.,0.,0.,0.,0.,0.,0.,0.,0.,0.,0.,0.,0.,0.,0.143993,0.797862,0.451737,0.,0.,0.|0.,0.059156,0.,0.059156,0.0226,0.,0.,0.,0.,0.,0.,0.,0.,0.585403,0.,0.,0.,0.528158,0.,0.,0.,0.34209,0.246306,0.,0.,0.,0.,0.,0.,0.,0.,0.087523,0.,0.,0.,0.307156,0.952738,0.,0.901607,0.,0.782039,0.219811,0.,0.043874,0.,0.,0.,0.206882,0.,0.,0.,0.,0.,0.,0.,0.,0.,0.,0.,0.,0.153816,0.,0.,0.,0.,0.459489,0.,0.,0.,0.,0.,0.,0.,0.,0.,0.,0.,0.,0.264381,0.493571,0.,0.,0.,0.|
R|0.,0.,0.,0.,0.,0.,0.,0.,0.,0.,2.231074,0.,0.,0.,0.,0.,1.505926,0.,0.,0.,0.,0.,0.,0.,0.,0.,0.,0.,0.,0.,0.,0.,0.,0.,0.,0.,0.,1.545869,0.,0.,1.153303,0.,2.061061,2.061061,1.516504,0.,0.,0.,0.,0.,0.,0.,0.,2.709744,0.,0.,0.,0.,0.,0.,2.509774,0.,0.,1.82428,0.,0.,0.,0.,0.,0.,0.|0.,0.,0.,0.,1.5415,0.925865,0.,0.,0.,0.,2.186105,0.,0.,0.,0.,0.,0.,1.200693,0.,0.,0.,0.,0.,0.,0.,0.,0.,0.,0.,0.,0.,0.,1.415545,0.999493,0.,0.,0.,0.,1.585098,0.,0.,0.,0.,0.,0.,0.,1.348735,0.,0.,1.268266,2.152745,1.14906,0.,0.,0.,2.254291,0.,0.955624,0.,1.183015,1.000375,1.000375,0.889191,0.,0.,1.541659,1.04263,0.,0.,0.,0.,0.,0.,0.,0.,1.980762,0.,1.737242,1.737242,0.,0.,0.,0.,0.,0.,1.937727,0.,0.,1.492227,1.624866,1.592019,0.,0.,0.,1.118016,1.118016,1.524159,1.019392,0.,0.,0.,1.393874,0.,0.,0.,0.,0.|1.80961,0.,0.,1.468558,0.,0.,0.,0.,1.646918,2.040533,0.,0.,0.,2.713849,0.,0.,0.,2.869894,0.,2.275627,2.629511,0.,0.,0.,0.,0.,1.1905,2.270277,0.,0.,0.,0.,0.,0.,0.,0.,0.,0.,0.,2.770987,0.,2.778736,0.,0.,2.778736,0.,0.,2.834403,1.813865,0.,0.,0.,2.585841,0.,0.,2.514008,2.187993,0.,0.,2.187993,2.680703,0.,0.,0.,2.280598,0.,0.,0.,0.,0.,2.358342,0.,2.273935,0.,0.,2.273935,0.,0.,2.672977,0.,2.548786,2.171806,1.882043,0.,1.561213,0.,2.828525,2.597554,0.,0.,0.,2.858213,0.,2.557387,0.,0.,0.,0.,0.,1.67064,2.43233,1.67064,2.43233,1.281277,2.020566,2.345314,0.,0.,2.121014,1.965668,1.798399,1.152814,0.,0.,0.,0.,0.,0.,0.,0.,0.,0.,2.774894,0.,0.,0.,1.977891,1.977891,0.,0.,0.,2.249009,0.,2.842651,0.,0.,2.842651,0.,0.,0.,0.,0.,1.483992,2.224031,0.,0.,0.,1.299935,0.,2.672399,0.,1.849482,1.502332,0.,0.,0.,1.850186,2.612723,1.850186,2.612723,2.37855,2.236736,0.,0.,0.,0.,2.081729,2.732858,0.,0.,0.,0.,0.,0.|0.,0.,0.,0.,0.,0.,0.,0.,0.,0.,0.661059,0.,0.,0.,0.,0.,0.075838,0.,0.,0.,0.,0.,0.,0.,0.,0.,0.,0.,0.,0.,0.,0.,0.,0.,0.,0.,0.,0.405474,0.,0.,0.076887,0.,1.159347,1.159347,0.519944,0.,0.,0.,0.,0.,0.,0.,0.,0.437055,0.,0.,0.,0.,0.,0.,0.327362,0.,0.,0.230921,0.,0.,0.,0.,0.,0.,0.|0.,0.,0.,0.,0.696161,0.114304,0.,0.,0.,0.,0.566768,0.,0.,0.,0.,0.,0.,0.129305,0.,0.,0.,0.,0.,0.,0.,0.,0.,0.,0.,0.,0.,0.,0.819526,0.639675,0.,0.,0.,0.,0.69348,0.,0.,0.,0.,0.,0.,0.,0.198994,0.,0.,0.679428,0.143516,0.231743,0.,0.,0.,0.986252,0.,0.328496,0.,0.405605,0.326653,0.326653,0.222298,0.,0.,0.744249,0.431433,0.,0.,0.,0.,0.,0.,0.,0.,0.276881,0.,0.334085,0.334085,0.,0.,0.,0.,0.,0.,0.589743,0.,0.,0.170001,0.773746,0.540686,0.,0.,0.,0.536648,0.536648,0.091557,0.061236,0.,0.,0.,0.315594,0.,0.,0.,0.,0.|0.561603,0.,0.,0.576933,0.,0.,0.,0.,0.182991,0.239322,0.,0.,0.,0.753847,0.,0.,0.,0.744047,0.,1.0667,0.903894,0.,0.,0.,0.,0.,0.155681,0.401664,0.,0.,0.,0.,0.,0.,0.,0.,0.,0.,0.,0.725735,0.,0.185249,0.,0.,0.185249,0.,0.,1.64097,0.94321,0.,0.,0.,1.723894,0.,0.,1.733799,1.640995,0.,0.,1.640995,1.172808,0.,0.,0.,0.967526,0.,0.,0.,0.,0.,0.857579,0.,0.852726,0.,0.,0.852726,0.,0.,1.527415,0.,0.417834,0.32043,0.381027,0.,0.947879,0.,0.188568,0.196454,0.,0.,0.,1.250468,0.,0.879102,0.,0.,0.,0.,0.,0.818273,0.79423,0.818273,0.79423,0.307507,0.617395,0.716624,0.,0.,0.666604,0.610035,0.49611,0.334688,0.,0.,0.,0.,0.,0.,0.,0.,0.,0.,0.387888,0.,0.,0.,0.342327,0.342327,0.,0.,0.,1.32896,0.,0.406093,0.,0.,0.406093,0.,0.,0.,0.,0.,0.18717,0.676879,0.,0.,0.,0.346649,0.,1.272571,0.,0.523438,0.224157,0.,0.,0.,1.110112,1.254107,1.110112,1.254107,0.159691,0.158073,0.,0.,0.,0.,0.510613,0.61876,0.,0.,0.,0.,0.,0.
N|0.,0.,1.64623,0.,0.,1.426453,0.,0.,2.131406,0.,0.,0.,0.,0.,0.,0.,0.,0.,0.,1.261193,1.558666,0.722792,0.,0.,0.,0.,0.,2.092659,0.,0.,0.,1.611568,0.,2.718239,0.988289,0.,0.,0.,2.011953,1.640748,0.,1.502433,0.,0.,0.,0.,0.,0.,0.,0.,0.,0.,0.,0.,0.,0.,0.,0.,0.,0.,0.,2.369644,0.,0.,2.203408,0.,0.,0.|0.,0.,0.,0.,0.,0.874966,0.,0.,0.,1.353643,0.,1.25742,0.,0.,0.,0.,0.,0.,0.,0.,0.,0.,0.,0.,0.,0.,0.,1.137831,0.,0.,0.,1.058015,0.,1.294584,0.,0.,0.,0.,1.338925,0.,1.238116,0.,0.772506,0.,1.178868,1.078939,0.,0.,0.,0.,0.,0.,0.,1.079248,1.079248,0.,0.,0.,1.828343,1.467892,0.,0.|0.,0.,0.,0.,1.574355,1.562147,1.891718,0.,0.,1.804572,1.717463,0.,1.576873,2.419622,2.102837,2.010273,1.473667,2.550631,0.,2.102837,2.010273,2.045603,1.473667,2.550631,1.935109,0.,0.,0.,0.,0.,0.,0.,0.,0.,0.,0.,0.,0.,0.,0.,0.,0.,1.234973,0.,1.776111,1.776111,1.08813,2.135056,0.,0.,1.800934,0.,1.800934,0.,1.025261,0.,1.900011,1.517009,2.226615,1.517009,2.226615,0.,1.999535,1.205215,0.,1.065449,1.16998,2.144943,2.569117,0.,0.,1.849052,1.820268,2.29726,1.961053,2.483702,0.,1.820268,2.29726,1.863393,1.961053,2.483702,1.917695,0.,1.707929,2.158381,1.793778,0.,0.,0.,1.941576,0.,1.719173,0.,1.771341,1.705814,1.166881,1.7086,0.,0.,0.,1.86559,0.,1.128669,2.103608,0.,0.,0.,0.,0.,0.,0.,0.,1.659267,1.659267,1.714561,1.399228,0.,0.,2.157985,0.,0.,0.,0.,0.,1.659618,1.659618,0.,1.338263,1.630554,1.775881,1.472397,0.,0.,1.868108,0.,2.046912,0.,0.,1.551162,0.,2.328349,0.,0.,0.,0.|0.,0.,0.748286,0.,0.,0.147564,0.,0.,1.026233,0.,0.,0.,0.,0.,0.,0.,0.,0.,0.,0.730164,0.33884,0.041302,0.,0.,0.,0.,0.,1.21154,0.,0.,0.,0.176265,0.,0.757542,0.081007,0.,0.,0.,0.880229,0.713369,0.,0.533121,0.,0.,0.,0.,0.,0.,0.,0.,0.,0.,0.,0.,0.,0.,0.,0.,0.,0.,0.,1.421787,0.,0.,1.101704,0.,0.,0.|0.,0.,0.,0.,0.,0.084674,0.,0.,0.,0.350944,0.,0.605424,0.,0.,0.,0.,0.,0.,0.,0.,0.,0.,0.,0.,0.,0.,0.,0.359315,0.,0.,0.,0.148783,0.,0.31834,0.,0.,0.,0.,0.58578,0.,0.541676,0.,0.151142,0.,0.38028,0.25689,0.,0.,0.,0.,0.,0.,0.,0.21585,0.21585,0.,0.,0.,1.005589,0.733946,0.,0.|0.,0.,0.,0.,0.787178,0.161601,0.375082,0.,0.,0.814968,0.371057,0.,0.450535,1.036981,1.557657,0.967909,0.873284,0.85021,0.,1.557657,0.967909,0.98492,0.873284,0.85021,0.662011,0.,0.,0.,0.,0.,0.,0.,0.,0.,0.,0.,0.,0.,0.,0.,0.,0.,0.268472,0.,0.814051,0.814051,0.269442,0.467679,0.,0.,1.120581,0.,1.120581,0.,0.205052,0.,0.984904,0.55164,1.214517,0.55164,1.214517,0.,0.999768,0.263641,0.,0.244529,0.42196,0.632934,0.421167,0.,0.,0.217536,1.023901,1.435787,1.103092,1.397083,0.,1.023901,1.435787,0.815234,1.103092,1.397083,1.470233,0.,0.683172,0.844584,1.178769,0.,0.,0.,1.402249,0.,0.665486,0.,1.371361,0.609219,0.222263,0.34172,0.,0.,0.,0.269474,0.,0.182043,0.38453,0.,0.,0.,0.,0.,0.,0.,0.,0.737452,0.737452,1.114465,1.144823,0.,0.,0.233296,0.,0.,0.,0.,0.,0.347729,0.347729,0.,0.290927,0.485927,0.918559,0.441719,0.,0.,1.027459,0.,0.129963,0.,0.,0.689405,0.,0.615036,0.,0.,0.,0.
D|1.300133,0.,0.,0.,0.,0.,0.,0.,0.,0.,0.,0.,0.,0.,0.,0.,0.,0.,0.,0.,0.905654,0.,0.,1.397214,0.,1.772097,1.772097,0.,0.,1.252238,0.,0.,0.,0.,0.,0.,1.569779,1.569779,1.261713,1.434596,0.,0.,0.,0.,0.,0.,0.,0.,0.,0.,0.,0.,0.,0.,0.,0.,0.,1.948754,1.948754,0.,0.,0.,0.|0.964596,1.743758,0.,0.,0.,0.,1.141704,0.,0.,0.,0.,0.,0.,0.,0.950723,0.960883,1.216117,0.,0.,0.,0.,0.,0.896837,0.896837,0.980283,0.,0.,1.069451,0.,0.,1.069451,0.,0.,0.,0.,0.,0.981435,0.957682,0.981435,0.,0.,0.,0.,0.|2.394391,1.988648,0.,1.928104,0.,2.236301,2.22042,2.428949,0.,0.,0.,0.,1.852661,0.,1.852661,0.,2.227876,0.,0.,1.64904,1.64904,0.,1.372517,1.705525,0.,0.,2.193597,0.,0.,1.961453,2.218828,0.,0.,0.,0.,1.961453,2.218828,0.,0.,0.,0.,0.,0.,1.914807,2.084438,0.,0.,0.,1.914807,2.084438,0.,0.,0.,1.877142,0.,2.073626,0.,0.,2.073626,0.,0.,2.266301,2.266301,0.,1.742531,0.,0.,1.089337,0.,0.,0.,1.617558,0.,0.,0.,2.153305,0.,2.18106,2.018547,0.,2.18106,2.018547,0.,2.063407,2.814813,1.963509,0.,0.,2.313844,2.50599,2.294923,0.,0.,0.,2.280548,0.,0.,0.,0.,2.305546,2.005531,2.005531,0.,0.,0.,2.063091,2.31883,0.,0.,0.,0.,2.063091,2.31883,0.,0.,0.,0.,2.23691,1.384703,1.131571,0.,1.384703,1.131571,0.,2.450615,1.77621,2.442412,0.,0.,2.410583,1.62214,0.,0.,0.,0.,0.863842,1.941911,2.155602,2.067307,0.,0.,2.070837,2.128639,2.070837,2.128639,0.,0.,0.,0.,0.,0.|0.252597,0.,0.,0.,0.,0.,0.,0.,0.,0.,0.,0.,0.,0.,0.,0.,0.,0.,0.,0.,0.060377,0.,0.,0.174652,0.,1.127698,1.127698,0.,0.,0.491951,0.,0.,0.,0.,0.,0.,1.153307,1.153307,0.32444,0.416496,0.,0.,0.,0.,0.,0.,0.,0.,0.,0.,0.,0.,0.,0.,0.,0.,0.,1.013352,1.013352,0.,0.,0.,0.|0.066144,0.229107,0.,0.,0.,0.,0.516485,0.,0.,0.,0.,0.,0.,0.,0.345717,0.131029,0.694924,0.,0.,0.,0.,0.,0.146422,0.146422,0.280081,0.,0.,0.203705,0.,0.,0.203705,0.,0.,0.,0.,0.,0.15703,0.268151,0.15703,0.,0.,0.,0.,0.|0.660522,0.238638,0.,0.591098,0.,1.038283,0.34928,0.80965,0.,0.,0.,0.,1.273705,0.,1.273705,0.,0.469027,0.,0.,0.341468,0.341468,0.,0.588221,0.310095,0.,0.,1.500882,0.,0.,1.042022,1.594782,0.,0.,0.,0.,1.042022,1.594782,0.,0.,0.,0.,0.,0.,1.361641,1.343304,0.,0.,0.,1.361641,1.343304,0.,0.,0.,1.424038,0.,1.166415,0.,0.,1.166415,0.,0.,1.098813,1.098813,0.,1.029677,0.,0.,0.583574,0.,0.,0.,0.40439,0.,0.,0.,0.555692,0.,0.93474,1.441819,0.,0.93474,1.441819,0.,0.66029,0.884656,1.456797,0.,0.,0.638302,0.646707,0.280491,0.,0.,0.,0.228055,0.,0.,0.,0.,1.25757,0.125346,0.125346,0.,0.,0.,0.229232,1.855064,0.,0.,0.,0.,0.229232,1.855064,0.,0.,0.,0.,1.118455,0.329691,0.096992,0.,0.329691,0.096992,0.,1.319562,0.208025,0.388198,0.,0.,0.664988,0.540713,0.,0.,0.,0.,0.032804,0.970956,1.026477,0.429064,0.,0.,1.242502,1.362329,1.242502,1.362329,0.,0.,0.,0.,0.,0.
C|0.,0.,1.803293,0.,2.269641,0.,2.269641,2.147691,0.,0.,2.339498,2.339498,2.102345,1.729638,1.125789,0.,0.,0.,0.,1.406568,0.,2.029665,0.,2.029665,1.947543,1.795221,1.304055,0.,0.,0.,0.,0.,0.,1.339359,0.,0.,0.,1.958737,1.958737,0.,0.,1.65783,2.007214,0.,0.,0.,2.173105,0.|0.,0.|0.,0.,0.,0.,1.686869,0.,1.215594,2.339652,2.299425,2.339652,2.299425,0.,0.,0.,0.,0.,0.,0.,0.,1.131833,1.70531,0.,0.,1.197062,1.197062,0.,0.,0.,1.669647,2.350243,2.252888,2.350243,2.252888,2.425851,1.555836,0.,0.,0.,1.310025,0.,0.,0.,1.876012,1.876012,0.,1.343802,0.,2.025368,1.931684,1.128061,2.082552,2.082552|0.,0.,0.721317,0.,1.513094,0.,1.513094,1.431794,0.,0.,0.155967,0.155967,1.327797,0.830226,0.355512,0.,0.,0.,0.,0.622579,0.,1.141686,0.,1.141686,0.973771,0.673208,0.448269,0.,0.,0.,0.,0.,0.,0.374444,0.,0.,0.,0.264694,0.264694,0.,0.,0.994698,1.103968,0.,0.,0.,1.086553,0.|0.,0.|0.,0.,0.,0.,0.674748,0.,0.347313,1.819729,1.703278,1.819729,1.703278,0.,0.,0.,0.,0.,0.,0.,0.,0.714842,0.886761,0.,0.,0.652943,0.652943,0.,0.,0.,0.127211,1.468902,1.26725,1.468902,1.26725,0.909694,0.684568,0.,0.,0.,0.295812,0.,0.,0.,0.430976,0.430976,0.,0.671901,0.,1.519026,1.448763,0.211511,1.249531,1.249531
Q|2.028311,0.,2.099883,0.,0.,0.,0.,2.33623,0.,0.,0.,0.,0.,0.,0.,0.,0.,0.,0.,0.,0.,0.,0.,0.,0.,0.,0.,0.,0.,2.544948,2.103103,0.,0.,0.,1.669959,1.669959,2.16095,0.,0.,2.0341,2.122637,0.,2.011184,0.,0.,0.,2.067686,0.,2.20968,0.,2.20968,0.,0.,0.,0.,0.,0.,0.,0.,2.15306,1.060794,2.24785,2.047234,0.,0.,0.,0.,0.,1.988213,0.,0.,0.,0.,0.,0.,0.|1.384856,1.425197,0.,0.,0.,0.,0.,0.,0.,0.800713,0.,0.,0.,0.,0.,0.,0.,0.,0.,0.,0.,0.,0.,0.,0.,0.,0.,0.,0.,0.,0.,1.466357,0.,1.013105,0.,1.50179,1.392683,0.,0.,0.,1.061127,1.061127,1.514348,1.264919,2.199515,1.696983,1.466014,0.,1.466014,0.,0.,0.,0.,0.,0.,0.,0.,1.340884,1.129806,1.165694,0.,0.,0.,1.306413,0.,0.,0.,0.,0.,0.|2.142764,2.501169,0.,1.969097,1.920791,2.377106,0.,2.130898,0.,0.,0.,0.,1.386039,2.511361,0.,0.,2.017895,2.017895,2.164911,0.,0.,1.323621,0.,0.,0.,0.,0.,0.,0.,0.,1.323621,0.,0.,0.,0.,0.,0.,0.,0.,2.176802,2.125233,0.,1.798989,0.,0.,0.,0.,1.801606,2.639903,0.,0.,2.00286,2.00286,1.678842,1.770146,2.364998,1.744789,2.212343,0.,2.221668,2.493464,1.747937,2.568622,0.,0.,0.,2.778265,0.,0.,1.754342,2.457191,0.,1.754342,2.457191,0.,1.754342,0.,0.,0.,0.,0.,1.754342,0.,0.,0.,0.,2.265989,0.,0.,2.503522,1.539318,2.117386,1.893689,2.356197,0.,0.,0.,0.,2.07009,2.249938,0.,0.,0.,1.932815,0.,0.,0.,0.,0.|0.629476,0.,0.212348,0.,0.,0.,0.,0.553318,0.,0.,0.,0.,0.,0.,0.,0.,0.,0.,0.,0.,0.,0.,0.,0.,0.,0.,0.,0.,0.,1.272474,0.675998,0.,0.,0.,0.521862,0.521862,0.627373,0.,0.,0.581171,0.616249,0.,0.245811,0.,0.,0.,0.206769,0.,0.127482,0.,0.127482,0.,0.,0.,0.,0.,0.,0.,0.,0.668191,0.601117,0.674355,0.233229,0.,0.,0.,0.,0.,0.487675,0.,0.,0.,0.,0.,0.,0.|0.668551,0.288242,0.,0.,0.,0.,0.,0.,0.,0.084286,0.,0.,0.,0.,0.,0.,0.,0.,0.,0.,0.,0.,0.,0.,0.,0.,0.,0.,0.,0.,0.,0.582701,0.,0.337702,0.,0.750895,0.596864,0.,0.,0.,0.265282,0.265282,0.635049,0.657758,0.628433,0.727278,0.140963,0.,0.140963,0.,0.,0.,0.,0.,0.,0.,0.,0.80453,0.338942,0.147556,0.,0.,0.,0.36974,0.,0.,0.,0.,0.,0.|1.182215,0.862472,0.,0.38807,0.431638,0.427345,0.,0.170998,0.,0.,0.,0.,0.500514,0.660884,0.,0.,0.80512,0.80512,0.354903,0.,0.,0.07786,0.,0.,0.,0.,0.,0.,0.,0.,0.07786,0.,0.,0.,0.,0.,0.,0.,0.,0.567861,1.067257,0.,1.079393,0.,0.,0.,0.,0.579087,0.942822,0.,0.,1.251788,1.251788,0.577102,0.970725,0.762903,0.767707,0.695308,0.,0.493704,0.804343,0.873968,0.342483,0.,0.,0.,0.308696,0.,0.,0.387979,0.177201,0.,0.387979,0.177201,0.,0.387979,0.,0.,0.,0.,0.,0.387979,0.,0.,0.,0.,1.394455,0.,0.,0.863283,0.820969,0.705795,0.215737,0.328078,0.,0.,0.,0.,0.937399,0.679227,0.,0.,0.,0.147262,0.,0.,0.,0.,0.
E|0.,0.,0.,0.,0.,0.,0.,1.370732,1.553958,1.677104,0.,0.,0.,0.,1.393175,0.,0.,0.,1.846891,0.,1.599251,1.599251,1.552183,0.,0.,0.,1.552183,0.,0.,0.,2.616621,0.,0.,0.,0.,2.300588,0.970363,0.,0.,0.,2.044046,0.,0.,1.741962,1.953676,2.089582,0.,0.,0.,0.,0.,0.,0.,0.,1.525644,0.,2.435509,0.,0.,0.,1.128064,1.47961,0.,0.,0.|0.,0.,0.,1.072994,0.,0.,0.,0.,0.,0.,0.,0.,0.,0.,1.076314,0.,1.359675,1.359675,1.037631,1.153263,0.,0.,0.,1.153263,0.,0.,0.,0.,0.,1.434835,0.,0.,0.,0.,1.378928,0.,1.545015,0.,0.,1.10221,0.,1.070728,0.,0.,0.,1.417547,1.244776,1.077508,0.,0.,0.,0.,0.,0.,0.,0.,0.,0.,0.,0.,0.,0.,0.,0.,1.09244,1.23583,0.,0.,0.|1.021614,0.,2.213352,0.,0.,1.78325,2.213352,0.,2.134521,0.,2.595057,0.,0.,0.,0.,0.,0.,1.223559,2.575154,2.032379,2.080892,0.,2.251066,2.251066,0.,0.,0.,0.,1.955015,1.955015,0.,1.548594,2.052158,0.,0.,0.,2.052158,0.,0.,0.,1.79727,2.005508,2.11748,2.022722,0.,0.,1.405293,0.,1.405293,0.,0.,0.,0.,1.635423,0.,1.635423,0.,2.156633,1.458611,0.,2.248427,0.,0.,2.545181,0.,0.780197,0.,0.,0.,0.,2.015041,2.033164,2.183568,2.183568,2.14168,1.720984,0.,0.,1.429893,2.642998,1.962075,0.,0.,0.,0.,2.384246,2.138977,1.669014,2.67147,2.121534,1.206714,0.,1.860895,1.535026,0.,1.860895,0.,0.,1.01899,0.,1.01899,0.,0.,1.771747,2.010622,1.771747,2.010622,0.,0.,2.09014,2.105016,0.,0.,0.,0.,0.,0.,0.,0.|0.,0.,0.,0.,0.,0.,0.,0.560754,0.873392,0.603758,0.,0.,0.,0.,0.108118,0.,0.,0.,0.595771,0.,0.169618,0.169618,0.486959,0.,0.,0.,0.486959,0.,0.,0.,0.623005,0.,0.,0.,0.,0.796357,0.206799,0.,0.,0.,0.735857,0.,0.,0.627106,0.606313,0.646775,0.,0.,0.,0.,0.,0.,0.,0.,0.610257,0.,1.439165,0.,0.,0.,0.06088,0.739805,0.,0.,0.|0.,0.,0.,0.135666,0.,0.,0.,0.,0.,0.,0.,0.,0.,0.,0.358771,0.,0.247214,0.247214,0.165078,0.10402,0.,0.,0.,0.10402,0.,0.,0.,0.,0.,0.300632,0.,0.,0.,0.,0.316475,0.,0.388623,0.,0.,0.413329,0.,0.128487,0.,0.,0.,0.365819,0.266738,0.150619,0.,0.,0.,0.,0.,0.,0.,0.,0.,0.,0.,0.,0.,0.,0.,0.,0.343689,0.082389,0.,0.,0.|0.070054,0.,0.534257,0.,0.,0.28696,0.534257,0.,0.970237,0.,1.038023,0.,0.,0.,0.,0.,0.,0.61178,0.913764,0.175638,1.811147,0.,1.917575,1.917575,0.,0.,0.,0.,0.859022,0.859022,0.,0.351953,0.635767,0.,0.,0.,0.635767,0.,0.,0.,0.790799,0.551734,0.656511,0.635965,0.,0.,0.585539,0.,0.585539,0.,0.,0.,0.,0.726855,0.,0.726855,0.,1.437755,0.460614,0.,1.07068,0.,0.,0.978916,0.,0.063951,0.,0.,0.,0.,0.667559,0.153769,1.637676,1.637676,0.870058,1.183177,0.,0.,0.238315,1.057199,0.627864,0.,0.,0.,0.,0.953699,0.475328,0.484552,0.921196,0.757691,0.181656,0.,0.683594,0.156635,0.,0.683594,0.,0.,0.339663,0.,0.339663,0.,0.,0.48934,0.344678,0.48934,0.344678,0.,0.,0.328786,0.327447,0.,0.,0.,0.,0.,0.,0.,0.
G|0.,1.574941,0.,1.622801,0.,0.,0.,0.,0.,0.,0.,0.,0.,0.,0.,0.,0.,0.,0.,0.,0.,0.,1.701003,0.,0.,2.638763,2.419971,2.165439,1.516595,0.,1.209736,0.,0.,0.,0.,0.,0.,0.,1.613281,0.,0.,0.,0.,0.,0.,0.,0.,0.,0.,0.,2.038701,1.467351,0.,0.,0.,0.,2.038701,1.467351,0.,0.,0.,0.,2.118631,0.920583,1.803914,0.,1.60428,0.,1.60428,0.,1.326347,1.298815,0.,1.398588,1.398588,0.,1.790334,1.547116,2.337964,1.187649,1.445763,0.,0.,2.03644,1.843034,1.524678,0.,1.590804,0.,0.,0.,0.,0.,2.627379,2.655991,2.09183,0.,1.912697,0.,0.,0.952634,0.,0.952634,0.,0.,2.106838,0.,1.967264,0.,0.,0.,0.,0.,0.,0.,0.,0.,0.,0.,0.,0.,0.,1.341944,0.,0.,0.,0.,0.,0.,0.,0.,0.,0.,0.,0.,0.,0.,0.,0.,0.,0.,0.,0.,1.663887,1.668086,1.668086,2.28099,0.,0.,1.780768,1.933985,1.780768,1.933985,0.,0.,0.,0.,0.,0.,0.,0.,0.,0.,0.,0.,0.,0.,2.174412,2.651227,1.559289,0.,0.,0.,0.,0.,1.54573,2.006644,2.011528,0.,0.,0.,1.216907,0.,0.970735,0.,0.970735,0.,0.,0.,0.,0.,1.888889,1.500107,0.,0.,0.,0.,0.,0.,0.,0.|||0.,0.53098,0.,0.769942,0.,0.,0.,0.,0.,0.,0.,0.,0.,0.,0.,0.,0.,0.,0.,0.,0.,0.,0.850501,0.,0.,1.368247,1.434057,0.842115,0.505532,0.,0.340238,0.,0.,0.,0.,0.,0.,0.,0.545498,0.,0.,0.,0.,0.,0.,0.,0.,0.,0.,0.,0.183883,0.109332,0.,0.,0.,0.,0.183883,0.109332,0.,0.,0.,0.,1.895617,0.33141,0.874386,0.,1.036098,0.,1.036098,0.,0.315797,0.581374,0.,0.776993,0.776993,0.,1.036509,0.977126,1.476609,0.375047,0.451801,0.,0.,1.01822,1.645566,0.399916,0.,0.41966,0.,0.,0.,0.,0.,1.149478,1.161996,1.045915,0.,0.688571,0.,0.,0.408272,0.,0.408272,0.,0.,0.541758,0.,0.634601,0.,0.,0.,0.,0.,0.,0.,0.,0.,0.,0.,0.,0.,0.,0.230872,0.,0.,0.,0.,0.,0.,0.,0.,0.,0.,0.,0.,0.,0.,0.,0.,0.,0.,0.,0.,0.305612,0.593097,0.593097,1.244176,0.,0.,0.300805,0.326687,0.300805,0.326687,0.,0.,0.,0.,0.,0.,0.,0.,0.,0.,0.,0.,0.,0.,1.195927,1.590736,0.857609,0.,0.,0.,0.,0.,0.489155,1.203986,1.245232,0.,0.,0.,0.177466,0.,0.349464,0.,0.349464,0.,0.,0.,0.,0.,1.364197,0.750054,0.,0.,0.,0.,0.,0.,0.,0.||
H|0.,1.053559,0.,0.,0.,0.,2.066158,1.127581,1.497985,1.497985,1.348881,0.,1.360334,0.,0.,0.,0.,0.,1.60122,0.,1.60122,0.,0.,1.786683,1.786683,0.,0.,0.,0.,0.,2.570002,0.816593|0.,0.,0.,0.,0.,2.160032,0.,0.,0.,0.963138,0.,2.673799,0.,0.,0.,0.954111,0.936365,1.58284,1.132051,1.790678,1.599563,0.,1.790678,1.599563,0.,0.,1.843966,0.,1.843966,0.,0.878214,1.423377,0.,1.051717,1.051717,0.799271,1.088752,1.088752,0.,0.,0.,0.,0.,2.41355,0.,0.,0.,0.,0.,0.908514,0.,0.,0.,0.,0.,0.,0.,0.,0.,0.,0.,0.,0.,1.323389,0.,1.229018,1.4741,1.637725,0.,1.4741,1.637725,0.,0.,0.,1.486484,1.679348,1.679348,0.,0.,0.,0.,0.,0.973067,0.,0.,0.,0.,0.,0.,0.,1.321136,1.358754,0.,0.|0.,0.,1.717969,1.014274,0.,0.,2.269752,0.,0.,0.,0.,0.,1.569982,0.,0.,2.102764,0.,0.,0.,0.953693,2.03686,1.321738,0.,1.889468,1.484388,1.631577,2.166621,0.,1.631577,2.166621,0.,0.,1.815971,1.815971,1.970469,2.062974,0.,1.249757,1.249757,1.482512,1.960597,1.960597,0.,0.,0.,0.,0.,2.088634,0.,0.,0.,0.,0.,0.,0.,1.358118,1.038158,0.,0.,1.637561,0.,0.,0.,1.432344,0.,0.,0.,0.,0.,0.,0.,0.,0.,2.174356,1.808168,1.808168,1.638988,2.029958,0.,1.638988,2.029958,0.,1.628764,0.,1.947392,1.628764,1.628764,0.,0.,0.,1.352009,0.,0.,0.,0.,1.91731,0.,0.,1.756598,2.146151,0.,0.,0.,0.|0.,0.016352,0.,0.,0.,0.,1.196197,0.712156,0.592953,0.592953,0.565245,0.,0.483674,0.,0.,0.,0.,0.,0.177913,0.,0.177913,0.,0.,0.494959,0.494959,0.,0.,0.,0.,0.,1.285001,0.226831|0.,0.,0.,0.,0.,0.043105,0.,0.,0.,0.183455,0.,0.827605,0.,0.,0.,0.251082,0.542106,0.463102,0.192795,1.137827,0.733133,0.,1.137827,0.733133,0.,0.,1.475173,0.,1.475173,0.,0.585476,0.854026,0.,0.254962,0.254962,0.181652,0.692842,0.692842,0.,0.,0.,0.,0.,1.89636,0.,0.,0.,0.,0.,0.290725,0.,0.,0.,0.,0.,0.,0.,0.,0.,0.,0.,0.,0.,0.842157,0.,0.12541,0.29482,0.181969,0.,0.29482,0.181969,0.,0.,0.,0.070307,0.329061,0.329061,0.,0.,0.,0.,0.,0.449108,0.,0.,0.,0.,0.,0.,0.,0.954153,0.603891,0.,0.|0.,0.,0.157974,0.044421,0.,0.,0.045294,0.,0.,0.,0.,0.,0.598088,0.,0.,0.851119,0.,0.,0.,0.301166,1.500844,0.834782,0.,0.627072,0.369476,0.866775,1.263863,0.,0.866775,1.263863,0.,0.,1.331712,1.331712,1.313646,1.512848,0.,0.5302,0.5302,0.539095,0.980299,0.980299,0.,0.,0.,0.,0.,1.864852,0.,0.,0.,0.,0.,0.,0.,0.651897,0.088985,0.,0.,1.069427,0.,0.,0.,0.646865,0.,0.,0.,0.,0.,0.,0.,0.,0.,1.383681,0.479718,0.479718,0.109266,0.315771,0.,0.109266,0.315771,0.,0.396186,0.,0.210529,0.396186,0.396186,0.,0.,0.,0.676005,0.,0.,0.,0.,1.150386,0.,0.,0.983695,0.953845,0.,0.,0.,0.
I|0.,0.,0.,0.,0.,0.,0.,0.,0.,0.,0.,0.,1.482226,0.,0.,0.,0.,0.,0.,0.,0.,0.,0.,0.,0.,1.98962,1.98962,0.,0.,0.,0.|0.,0.,0.,1.061527,0.,0.,1.54834,1.431515,0.,0.,0.,0.,0.,1.890326,1.890326,0.81681,0.,0.,0.,0.835735,1.559912,1.325362,1.325362,1.258507,0.,0.,0.,0.,0.,0.,0.,1.954819,1.716476,0.,1.193334,0.,0.,0.,0.,0.,0.,0.,0.,0.,1.359554,0.,0.,0.,0.,0.,0.,0.,1.682267,0.,0.,0.,0.,0.,0.,0.,0.,1.418217,1.249035,1.249035,0.,0.||0.,0.,0.,0.,0.,0.,0.,0.,0.,0.,0.,0.,0.162119,0.,0.,0.,0.,0.,0.,0.,0.,0.,0.,0.,0.,1.114187,1.114187,0.,0.,0.,0.|0.,0.,0.,0.061007,0.,0.,0.037764,0.291605,0.,0.,0.,0.,0.,0.126022,0.126022,0.17196,0.,0.,0.,0.222863,0.974149,0.522112,0.522112,0.137649,0.,0.,0.,0.,0.,0.,0.,0.671969,1.144317,0.,0.36463,0.,0.,0.,0.,0.,0.,0.,0.,0.,0.494383,0.,0.,0.,0.,0.,0.,0.,0.617975,0.,0.,0.,0.,0.,0.,0.,0.,0.301653,0.549576,0.549576,0.,0.|
L|1.4667,0.,0.,1.832229,0.,0.,0.,1.671715,0.,0.,0.,1.671715,0.,0.,0.,0.,0.,0.,0.,1.526246,1.382117,1.754353,1.378664,0.,0.,0.,1.368412,0.,0.,0.,0.,0.,0.,0.,0.,0.,0.,0.,0.,2.005643,0.,0.,0.,0.,1.411538,1.411538,0.,0.,1.362414,1.71819,1.257591,0.,0.,0.,0.,0.,0.,2.057358,2.057358,1.475128,0.,1.326195,0.,0.,0.,0.,1.529384,0.,1.510631,0.,0.,0.,0.,0.,1.512988,0.,0.,1.957239,0.,0.,2.051001,1.467784,1.467784,0.,0.,0.,1.517624,0.,0.,0.,2.147812,0.,0.,1.480526,0.,1.488745,0.,0.,0.,0.,1.428877,0.971643,0.971643,0.,0.,0.,0.|1.656666,0.,0.,0.,0.,0.,0.,0.,0.,0.,0.,0.,0.,0.,0.,0.,0.,0.,0.,0.871962,1.237663,0.,0.,0.,0.,0.,0.,0.,0.,0.,0.,0.,1.023689,1.462783,1.859248,1.226388,0.,0.,0.,0.872406,0.,1.849497,0.,0.,0.,1.849497,0.,0.,0.,1.599277,0.,0.,1.567588,0.,0.,0.,0.,0.,1.669196,1.669196,0.,0.,0.,0.,0.,0.,0.906796,0.,0.,0.,0.,0.,0.,0.,0.,0.,0.,1.717082,1.237193,0.,0.,1.568689,0.,0.,0.,0.,0.,0.,0.,0.,1.402867,0.,0.,1.402867,0.943368,0.,0.,0.,0.,0.,0.,0.,0.,0.,0.,0.,0.,0.,0.,1.88573,0.,1.526167,0.,0.,0.,0.,0.,0.,0.,1.827814,0.,0.,0.,0.,0.,0.,0.,0.,0.,2.007878,1.14943,0.,0.,0.,1.44018,1.547239,0.,0.,0.,0.,1.14184,0.,1.419366,0.,0.,0.,0.,1.163566,0.,0.,0.,0.908335,0.,0.908335,0.929083,0.,0.,0.,0.,0.,0.,0.,0.,0.,0.||0.758638,0.,0.,1.176907,0.,0.,0.,0.048187,0.,0.,0.,0.048187,0.,0.,0.,0.,0.,0.,0.,0.36743,0.723966,0.925909,0.616771,0.,0.,0.,0.358394,0.,0.,0.,0.,0.,0.,0.,0.,0.,0.,0.,0.,1.266722,0.,0.,0.,0.,0.983799,0.983799,0.,0.,0.875837,0.28167,0.16493,0.,0.,0.,0.,0.,0.,0.797751,0.797751,0.708061,0.,0.454696,0.,0.,0.,0.,0.791061,0.,0.285341,0.,0.,0.,0.,0.,0.184921,0.,0.,0.168365,0.,0.,1.305182,0.176416,0.176416,0.,0.,0.,0.309719,0.,0.,0.,1.171534,0.,0.,0.911093,0.,0.77004,0.,0.,0.,0.,0.485279,0.427523,0.427523,0.,0.,0.,0.|0.856896,0.,0.,0.,0.,0.,0.,0.,0.,0.,0.,0.,0.,0.,0.,0.,0.,0.,0.,0.373698,0.445002,0.,0.,0.,0.,0.,0.,0.,0.,0.,0.,0.,0.246444,0.696563,1.394436,0.580921,0.,0.,0.,0.166173,0.,0.137806,0.,0.,0.,0.137806,0.,0.,0.,0.139068,0.,0.,1.07256,0.,0.,0.,0.,0.,0.961052,0.961052,0.,0.,0.,0.,0.,0.,0.323856,0.,0.,0.,0.,0.,0.,0.,0.,0.,0.,0.114472,0.141393,0.,0.,0.131823,0.,0.,0.,0.,0.,0.,0.,0.,0.486709,0.,0.,0.486709,0.057757,0.,0.,0.,0.,0.,0.,0.,0.,0.,0.,0.,0.,0.,0.,0.91245,0.,0.406978,0.,0.,0.,0.,0.,0.,0.,0.182781,0.,0.,0.,0.,0.,0.,0.,0.,0.,1.460275,0.21112,0.,0.,0.,0.785553,1.265923,0.,0.,0.,0.,0.370326,0.,0.636268,0.,0.,0.,0.,0.277039,0.,0.,0.,0.254334,0.,0.254334,0.148653,0.,0.,0.,0.,0.,0.,0.,0.,0.,0.|
K|0.,0.,1.360774,0.,0.,0.,0.,0.,0.,0.,0.,2.192234,0.,0.,0.,0.,0.,0.,0.,0.,0.,0.,1.598409,0.,0.,0.,0.,0.,1.616957,0.,0.,0.,0.,0.,0.,0.|0.,0.,0.,0.,0.,0.,0.,0.,0.,0.,0.,0.,1.126201,0.,1.394469,0.,0.,0.,0.,1.136622,1.830162,0.,0.,0.,0.,1.388167,1.436912,0.,1.067979,1.305304,0.,0.,0.,0.,1.520419,0.,0.801599,0.,0.,0.,0.,0.,0.,0.,0.,0.,0.,0.,0.,0.,0.,0.,0.,0.,0.,0.,0.,0.,1.229731,0.,0.,0.,0.,0.,0.|0.,2.224246,0.,1.128977,0.,0.,0.,0.,1.822395,0.,0.,0.,1.490442,0.,0.,0.,0.,0.,0.,0.,0.,0.,1.982251,0.,2.087975,0.,1.335181,1.645791,1.796021,1.832002,1.901061,1.901061,0.,0.,0.,2.263837,1.727937,0.,1.89506,1.818341,1.16714,1.041977,0.,0.,2.193989,0.,0.,0.,1.182524,0.,0.,0.,0.,0.,0.,0.,0.,0.,0.,0.,1.549255,0.,0.,0.,0.,0.,0.,1.490072,0.,0.,0.,1.99716,0.,0.,0.,0.,0.,0.,1.558748,0.,0.,1.896345,0.,0.,0.,0.|0.,0.,0.513079,0.,0.,0.,0.,0.,0.,0.,0.,0.250541,0.,0.,0.,0.,0.,0.,0.,0.,0.,0.,0.274995,0.,0.,0.,0.,0.,0.774792,0.,0.,0.,0.,0.,0.,0.|0.,0.,0.,0.,0.,0.,0.,0.,0.,0.,0.,0.,0.146896,0.,0.278894,0.,0.,0.,0.,0.497272,0.915081,0.,0.,0.,0.,0.447796,0.69528,0.,0.413411,0.696162,0.,0.,0.,0.,0.851435,0.,0.103432,0.,0.,0.,0.,0.,0.,0.,0.,0.,0.,0.,0.,0.,0.,0.,0.,0.,0.,0.,0.,0.,0.358023,0.,0.,0.,0.,0.,0.|0.,0.02542,0.,0.406432,0.,0.,0.,0.,0.683398,0.,0.,0.,0.375291,0.,0.,0.,0.,0.,0.,0.,0.,0.,0.861848,0.,0.43748,0.,0.267036,1.135028,1.238635,1.326622,1.029741,1.029741,0.,0.,0.,0.73027,0.891839,0.,0.550179,0.969782,0.466856,0.250075,0.,0.,0.626854,0.,0.,0.,0.19073,0.,0.,0.,0.,0.,0.,0.,0.,0.,0.,0.,0.71182,0.,0.,0.,0.,0.,0.,0.064474,0.,0.,0.,0.172831,0.,0.,0.,0.,0.,0.,0.39462,0.,0.,0.355565,0.,0.,0.,0.
M|0.,0.,0.,1.75349,0.,0.,0.,2.200989,1.4628,1.4628,0.,0.,0.,0.,0.,0.,0.,0.,0.,0.,0.,0.,0.,0.,0.,0.,0.,0.,0.,0.,0.890612,0.,0.995459,0.995459,0.,0.,0.,0.,0.,0.,0.,0.,0.944087,0.,0.,1.424661,0.,0.,0.,0.,0.,0.,0.|0.,0.,0.,0.,0.,0.,0.,0.,0.,1.187967,2.033847,0.,0.,0.,0.,0.,0.,0.,0.,0.,0.,0.,1.520908,0.,0.,0.,0.,0.,1.520908,0.,0.,0.,0.,0.,1.413825,0.898201,0.,0.,0.988124,0.988124,0.,0.,0.,0.,0.984699,0.,0.,0.,0.,1.35231,0.,0.,0.,0.,0.,0.,0.,0.86591,0.,0.,0.,0.,0.,1.030828,0.,0.,0.,0.,0.,2.016468,1.288431,0.,1.498895,0.,0.,1.58637,1.360853,0.,0.865993,0.,1.320166,0.,0.,0.,0.,0.885275,0.,0.||0.,0.,0.,0.241861,0.,0.,0.,0.838472,0.595955,0.595955,0.,0.,0.,0.,0.,0.,0.,0.,0.,0.,0.,0.,0.,0.,0.,0.,0.,0.,0.,0.,0.08945,0.,0.361985,0.361985,0.,0.,0.,0.,0.,0.,0.,0.,0.162424,0.,0.,0.179687,0.,0.,0.,0.,0.,0.,0.|0.,0.,0.,0.,0.,0.,0.,0.,0.,0.226279,0.871649,0.,0.,0.,0.,0.,0.,0.,0.,0.,0.,0.,0.429433,0.,0.,0.,0.,0.,0.429433,0.,0.,0.,0.,0.,0.438347,0.17964,0.,0.,0.209602,0.209602,0.,0.,0.,0.,0.145283,0.,0.,0.,0.,0.718415,0.,0.,0.,0.,0.,0.,0.,0.038485,0.,0.,0.,0.,0.,0.045815,0.,0.,0.,0.,0.,1.283207,0.937041,0.,0.182298,0.,0.,1.037242,0.576217,0.,0.268756,0.,0.440055,0.,0.,0.,0.,0.116923,0.,0.|
F|1.244145,0.,0.,0.,0.,0.,0.,1.466046,0.,0.,0.,0.,0.,0.,0.,0.,0.,0.,1.816601,0.,0.,0.,0.,0.,0.,0.,0.,0.,1.795088,0.,0.|0.,0.,0.906049,1.153115,0.,0.,0.,2.040194,0.,0.,0.,1.6958,0.,0.,0.,1.475189,0.,0.,0.,0.,0.,0.,0.,0.,0.,0.986944,1.207155,1.75912,0.,0.,0.,0.,0.,0.,0.,0.,0.,0.,2.466549,1.082802,0.,0.,0.,0.,1.392294,0.,1.611536,0.,0.,0.,0.,0.,0.,0.,0.,1.98096,0.,0.,0.,0.,0.,1.510849,0.,0.,0.,0.,0.,0.,2.378014,0.,0.,0.,0.,2.197651,2.197651,1.546984,1.65175,0.,1.27725,1.547402,0.,0.,0.,0.,0.,0.,0.,0.,0.,0.,0.,0.,0.,0.,0.,0.,0.,0.,1.62714,0.,0.,0.,0.,0.,0.,0.,0.,0.,0.,0.,0.,0.,1.458079,0.,0.,0.,0.,0.,0.,0.,1.585139,1.347618,2.195722,2.195722,0.,2.029301,0.,0.,0.,2.301612,0.||0.214508,0.,0.,0.,0.,0.,0.,0.528738,0.,0.,0.,0.,0.,0.,0.,0.,0.,0.,0.956106,0.,0.,0.,0.,0.,0.,0.,0.,0.,0.80779,0.,0.|0.,0.,0.062129,0.092779,0.,0.,0.,1.165825,0.,0.,0.,0.584759,0.,0.,0.,0.710276,0.,0.,0.,0.,0.,0.,0.,0.,0.,0.048538,0.178105,0.63968,0.,0.,0.,0.,0.,0.,0.,0.,0.,0.,1.775915,0.692994,0.,0.,0.,0.,0.579649,0.,0.579146,0.,0.,0.,0.,0.,0.,0.,0.,0.552071,0.,0.,0.,0.,0.,0.431671,0.,0.,0.,0.,0.,0.,1.823144,0.,0.,0.,0.,1.166101,1.166101,0.386746,0.707893,0.,0.070179,0.858723,0.,0.,0.,0.,0.,0.,0.,0.,0.,0.,0.,0.,0.,0.,0.,0.,0.,0.,0.332069,0.,0.,0.,0.,0.,0.,0.,0.,0.,0.,0.,0.,0.,0.947751,0.,0.,0.,0.,0.,0.,0.,0.594427,0.119788,1.405262,1.405262,0.,0.421176,0.,0.,0.,1.246706,0.|
P|0.,0.807284,0.,0.,0.,0.,0.,0.,0.,0.,0.,0.757532,0.,1.549907,0.765496,0.,0.,0.,0.,0.,0.,0.,0.,0.,0.,0.,0.,0.,0.,0.,0.,0.,0.,0.871886,0.,1.665676,1.680442,0.,0.882072,0.,0.,0.,0.,0.,1.39504,0.,1.499219,0.,0.,0.,0.,0.773209,2.205955,0.,0.,0.,0.|1.267262,0.,0.,1.57854,1.607228,0.,0.,0.,0.,0.,0.,0.,0.,0.,1.054128,0.,1.290598,0.,0.,0.,2.214364,2.214364,1.248502,0.,0.,1.686449,1.686449,0.,2.447882,0.,0.,0.,0.,0.,0.,0.,0.,0.,1.764933,1.565823,0.,1.25559,0.,0.,0.,0.956821,1.166962,1.029547,0.,2.112517,0.938696,0.,0.,0.,0.,0.,0.,1.295824,1.027573,1.718095,1.386903,1.108293,0.,0.,0.,0.990772,0.,1.720317,1.245805,0.,0.,1.245805,0.,0.,0.,0.,0.,0.,0.,0.,0.,0.,0.,0.914377,0.,1.740196,0.,0.,0.,0.,0.,0.,0.,0.,0.,0.,1.227163,0.881139,0.,1.247702,0.,1.828417,0.967609,0.,1.312522,0.,0.,0.||0.,0.110084,0.,0.,0.,0.,0.,0.,0.,0.,0.,0.097746,0.,0.832358,0.085055,0.,0.,0.,0.,0.,0.,0.,0.,0.,0.,0.,0.,0.,0.,0.,0.,0.,0.,0.093416,0.,0.724207,0.694095,0.,0.084007,0.,0.,0.,0.,0.,0.256232,0.,0.336559,0.,0.,0.,0.,0.077321,1.323573,0.,0.,0.,0.|0.393288,0.,0.,0.645766,1.173159,0.,0.,0.,0.,0.,0.,0.,0.,0.,0.153974,0.,0.416322,0.,0.,0.,0.738121,0.738121,0.295698,0.,0.,0.953951,0.953951,0.,0.556337,0.,0.,0.,0.,0.,0.,0.,0.,0.,0.610938,0.542016,0.,0.403583,0.,0.,0.,0.277787,0.420106,0.268577,0.,0.845007,0.337931,0.,0.,0.,0.,0.,0.,0.402152,0.298328,0.498802,0.429279,0.123144,0.,0.,0.,0.099077,0.,0.781962,0.071873,0.,0.,0.071873,0.,0.,0.,0.,0.,0.,0.,0.,0.,0.,0.,0.167947,0.,0.42617,0.,0.,0.,0.,0.,0.,0.,0.,0.,0.,0.380844,0.264342,0.,0.142143,0.,1.188471,0.200825,0.,0.141669,0.,0.,0.|
S|2.323391,1.959946,0.,1.982279,2.313563,0.,0.,2.310307,0.,0.,0.,0.,2.149382,0.,1.713011,0.,2.065997,0.,2.443469,1.689171,2.203478,1.829172,0.,1.689171,2.203478,1.829172,0.,2.383085,0.,0.,0.,1.711322,1.823543,0.,0.,0.,0.,0.,0.,0.,0.,0.,0.,0.,0.,0.,0.887708,0.,0.,0.,0.,0.,0.,1.992063,1.661982,1.099624,2.216863,1.746407,1.976129,1.6329,0.,0.,0.,1.746407,1.976129,1.6329,0.837248,0.,0.,1.183636,0.,2.323017,1.07526,0.,1.07526,0.,1.69255,1.69255,1.889384,2.037775,1.672869,0.,0.,0.,0.,2.142348,1.659191,0.,0.,0.,0.,1.82034,0.,1.754265,2.313079,0.,0.,0.,2.287314,2.394115,0.,2.258427,0.,2.249207,0.,0.,0.,2.298906,0.,0.,0.,0.,0.,1.410242,2.460423,0.,0.,2.384177,2.384177,0.,0.,0.,1.426262,0.,0.,0.,1.43913,0.,0.,0.,1.788855,0.,0.,1.229386,1.788855,0.,0.,0.,0.,0.959698,0.,0.,0.,0.959698,0.,0.,0.,0.,1.89388,0.,0.,0.,0.,2.378008,0.,2.614845,2.14991,0.,1.836855,2.138801,0.,0.,0.,0.,0.,0.,0.||2.477509,2.543574,0.,1.487388,0.944883,0.,2.126835,0.,0.,2.489604,0.,0.,0.,0.,2.30657,1.451809,1.468262,0.,0.,2.543045,0.,0.,0.,2.353791,0.954729,0.,0.,2.353791,0.,0.,0.,2.298286,1.596273,0.,0.,1.243313,0.,1.70608,0.,0.,0.,0.,0.,0.,0.,0.,0.,0.,0.,0.,0.702288,1.639413,0.,2.255116,2.255116,0.,0.,1.592285,1.592285,0.,2.081908,0.91108,0.953774,2.180548,0.,0.,0.,0.,2.180548,0.,0.,0.,0.,2.556498,0.,0.,2.312568,0.,1.164079,0.,1.164079,0.,2.108858,2.108858,0.,0.,0.,0.,2.060862,0.,0.,0.,0.,2.464215,0.,0.,2.109239,2.109239,0.,0.,0.,1.419307,0.,0.,0.,2.339564,0.,1.631299,2.410399,0.,1.466482,0.,2.449608,2.469467,0.,2.060346,2.324684,0.,0.,0.,2.401491,0.,0.,0.,2.43437,0.,2.488389,2.488389,0.,0.,0.,1.018111,0.,0.,1.249224,0.,0.,2.381171,0.,2.381171,0.,2.16207,0.,0.,1.940821,0.,1.940821,0.,0.,0.,1.339826,1.78814,0.,0.,1.339826,1.78814,0.,0.,0.,2.282795,0.,0.,0.,2.491008,0.,2.412577,2.426742,2.327194,0.,2.115237,1.894682,0.,2.239703,0.,0.,0.,0.,1.07538,0.,0.,0.,0.|0.721052,0.167995,0.,0.273418,0.39889,0.,0.,0.945126,0.,0.,0.,0.,0.693349,0.,0.105741,0.,0.787046,0.,0.950238,1.108519,1.03288,0.857424,0.,1.108519,1.03288,0.857424,0.,0.564415,0.,0.,0.,0.25249,0.56443,0.,0.,0.,0.,0.,0.,0.,0.,0.,0.,0.,0.,0.,0.319575,0.,0.,0.,0.,0.,0.,1.030377,0.916956,0.720444,1.633478,1.237039,0.823387,0.714394,0.,0.,0.,1.237039,0.823387,0.714394,0.104656,0.,0.,0.507272,0.,0.804121,0.391003,0.,0.391003,0.,1.077077,1.077077,1.417038,1.673887,0.713026,0.,0.,0.,0.,0.937277,0.570347,0.,0.,0.,0.,0.655323,0.,0.243648,0.594792,0.,0.,0.,0.709856,0.695066,0.,0.699037,0.,0.249912,0.,0.,0.,0.229891,0.,0.,0.,0.,0.,0.384612,1.565723,0.,0.,0.137549,0.137549,0.,0.,0.,0.261966,0.,0.,0.,0.78498,0.,0.,0.,0.205477,0.,0.,0.17444,0.205477,0.,0.,0.,0.,0.1371,0.,0.,0.,0.1371,0.,0.,0.,0.,0.290054,0.,0.,0.,0.,0.738002,0.,1.830391,0.272141,0.,1.049631,0.524612,0.,0.,0.,0.,0.,0.,0.||0.768882,0.24709,0.,0.205157,0.065164,0.,0.293357,0.,0.,1.018474,0.,0.,0.,0.,0.744055,0.327828,0.08157,0.,0.,1.089876,0.,0.,0.,1.10334,0.179012,0.,0.,1.10334,0.,0.,0.,0.544331,0.257859,0.,0.,0.18344,0.,1.25925,0.,0.,0.,0.,0.,0.,0.,0.,0.,0.,0.,0.,0.084275,0.356394,0.,0.89265,0.89265,0.,0.,0.849219,0.849219,0.,1.076849,0.251332,0.394665,0.908562,0.,0.,0.,0.,0.908562,0.,0.,0.,0.,1.21738,0.,0.,0.800504,0.,0.564402,0.,0.564402,0.,1.821286,1.821286,0.,0.,0.,0.,1.766453,0.,0.,0.,0.,0.164281,0.,0.,1.054619,1.054619,0.,0.,0.,0.324413,0.,0.,0.,0.842243,0.,0.226569,0.619817,0.,0.756894,0.,0.760223,0.716942,0.,0.637726,0.258298,0.,0.,0.,0.240149,0.,0.,0.,1.549144,0.,0.143561,0.143561,0.,0.,0.,0.187,0.,0.,0.331427,0.,0.,0.846638,0.,0.846638,0.,1.179311,0.,0.,0.209818,0.,0.209818,0.,0.,0.,0.191404,0.306538,0.,0.,0.191404,0.306538,0.,0.,0.,0.370183,0.,0.,0.,0.773071,0.,1.688804,0.545335,0.294581,0.,1.797952,0.992452,0.,0.549361,0.,0.,0.,0.,0.036114,0.,0.,0.,0.
T|0.,0.,0.,0.,0.,0.,0.,2.281522,1.764272,1.527891,0.,0.,1.651606,1.737695,0.,0.,0.,2.235062,2.378005,1.786474,1.786474,0.,1.917273,0.,0.,0.,0.,0.,0.,1.961104,0.,1.988564,0.,0.,0.,0.,0.,0.,0.,1.538029,1.640552,1.640552,0.,0.,0.,0.,0.,0.,1.908991,2.003717,0.,2.193497,0.,2.315257,0.,0.,0.,0.,0.,0.,0.,0.,0.,0.,0.,2.578435,0.,0.88278,0.,0.,0.,0.88278,0.,0.,0.,0.,0.,1.743001,0.,0.,1.897819,2.156323,0.,2.06137,1.933417,0.,0.,0.,0.|0.,0.,1.244843,1.14488,0.,0.,0.,0.,0.,0.715587,0.,0.,0.,0.,0.,0.,1.425015,1.441439,1.030129,1.030129,0.,0.,0.,0.,0.,0.,0.,0.,0.942696,0.,1.482173,0.,0.,0.,0.,0.,0.,0.,0.,0.,0.,0.887256,0.955267,0.955267,1.534241,0.,0.,0.,0.,1.129191,1.076683,0.,1.705578,0.,1.252432,0.,0.,0.,1.445303,0.,0.,0.,0.,0.,0.,0.,0.,0.,0.,0.,0.,0.,0.,1.069878,0.,0.,1.323843,0.,1.323843,0.,0.,0.,1.292402,0.,0.,1.292402,0.,0.,0.948518,0.,0.,1.098154,1.329139,0.,1.409136,1.498829,0.,0.,0.,0.,1.289034,0.,0.|1.164313,1.696025,0.,0.,0.,0.,2.475804,1.74918,0.,0.,0.,2.219651,2.291172,0.,0.,0.,2.106757,2.106757,2.131459,2.167169,1.839979,1.839979,1.391508,1.968539,1.57359,0.,0.,0.,0.,1.848218,1.721987,1.844819,1.293372,0.,0.,0.,1.293372,0.,0.,0.,0.,0.,0.,1.081746,0.,1.754593,1.857033,1.857033,0.,0.,0.,0.,2.551666,0.,2.065499,2.397216,0.,2.439789,0.,0.974494,0.,1.776764,2.520672,1.729098,0.,0.,0.,0.,0.,0.,1.315558,0.,0.,0.,0.,0.,0.,0.,1.065376,1.065376,0.,1.650679,1.650679,0.,1.716989,0.,0.,1.716989,0.,0.,1.136589,0.,0.,0.,0.,0.,0.,2.221838,1.766415,0.,1.934513,1.161062,2.134492,0.,0.,0.,0.,0.,0.,0.|0.,0.,0.,0.,0.,0.,0.,0.230716,0.228139,0.487345,0.,0.,0.581121,0.579232,0.,0.,0.,1.076141,1.056891,1.004892,1.004892,0.,0.547792,0.,0.,0.,0.,0.,0.,1.135376,0.,0.691674,0.,0.,0.,0.,0.,0.,0.,0.901603,0.888632,0.888632,0.,0.,0.,0.,0.,0.,1.227208,1.144981,0.,0.705053,0.,0.672171,0.,0.,0.,0.,0.,0.,0.,0.,0.,0.,0.,0.47359,0.,0.042037,0.,0.,0.,0.042037,0.,0.,0.,0.,0.,1.004973,0.,0.,0.569346,0.646897,0.,1.236822,1.16005,0.,0.,0.,0.|0.,0.,0.735589,0.457952,0.,0.,0.,0.,0.,0.018507,0.,0.,0.,0.,0.,0.,0.686118,0.56056,0.450681,0.450681,0.,0.,0.,0.,0.,0.,0.,0.,0.198462,0.,0.592869,0.,0.,0.,0.,0.,0.,0.,0.,0.,0.,0.458926,0.378127,0.378127,0.557906,0.,0.,0.,0.,0.296181,0.118897,0.,0.128993,0.,0.363609,0.,0.,0.,0.559472,0.,0.,0.,0.,0.,0.,0.,0.,0.,0.,0.,0.,0.,0.,0.023775,0.,0.,0.152063,0.,0.152063,0.,0.,0.,0.184629,0.,0.,0.184629,0.,0.,0.218889,0.,0.,0.329446,0.627234,0.,1.268223,1.04918,0.,0.,0.,0.,0.291857,0.,0.|0.582157,0.67841,0.,0.,0.,0.,0.250362,0.286504,0.,0.,0.,0.822093,0.806153,0.,0.,0.,1.248449,1.248449,0.947315,0.963186,1.264986,1.264986,0.330358,1.31236,0.936661,0.,0.,0.,0.,1.459119,1.178202,1.033099,0.633213,0.,0.,0.,0.633213,0.,0.,0.,0.,0.,0.,0.504815,0.,1.149561,1.199334,1.199334,0.,0.,0.,0.,0.927879,0.,1.69666,1.369838,0.,0.784218,0.,0.040945,0.,0.515835,0.731808,0.484147,0.,0.,0.,0.,0.,0.,0.594123,0.,0.,0.,0.,0.,0.,0.,0.071025,0.071025,0.,0.189605,0.189605,0.,0.327046,0.,0.,0.327046,0.,0.,0.568294,0.,0.,0.,0.,0.,0.,0.740613,0.396947,0.,1.450885,0.580531,1.707593,0.,0.,0.,0.,0.,0.,0.
W|0.,0.,0.,0.,0.,0.,1.024607,0.,0.,2.170139,0.,0.,0.,0.,0.,0.,0.,0.,0.,0.,0.,0.|0.,0.,0.,0.,2.098536,0.,2.290728,1.943157,0.,0.,0.,0.,0.,0.,1.706062,1.777737,0.,0.,0.,0.,0.,1.078461,0.,0.,0.,0.,0.,0.,2.498706,2.57128,2.498706,2.57128,0.,0.,2.084609,0.,0.,0.,0.,0.,0.,0.,0.,0.,0.,0.,0.,0.,0.,0.,0.,0.,0.,0.,0.,0.,0.,0.,0.,0.,0.,0.,0.,0.,2.236976,2.236976,0.,0.,1.805699,2.4999,1.892829,0.,0.,1.575392,0.,1.904825,0.,0.,0.,0.,0.,0.,0.,0.961985,2.172835,0.|0.,0.882519,0.,0.,0.,0.,0.,0.,0.,0.815547,1.140971,0.,0.,0.,0.,0.,0.,0.,0.902568,1.286225,1.286225,0.,0.,0.,0.,0.,0.,0.,0.,0.,0.,0.,0.,0.,0.,0.,0.,0.,0.,0.,0.,0.,0.,0.,0.,0.,0.,1.581234,1.581234,0.,0.,1.200941,0.,0.,1.597454,0.,0.,0.,0.,0.,0.,1.491222|0.,0.,0.,0.,0.,0.,0.029485,0.,0.,1.484832,0.,0.,0.,0.,0.,0.,0.,0.,0.,0.,0.,0.|0.,0.,0.,0.,1.240044,0.,1.636235,0.418784,0.,0.,0.,0.,0.,0.,1.043275,0.332526,0.,0.,0.,0.,0.,0.603938,0.,0.,0.,0.,0.,0.,1.022198,1.402516,1.022198,1.402516,0.,0.,1.815627,0.,0.,0.,0.,0.,0.,0.,0.,0.,0.,0.,0.,0.,0.,0.,0.,0.,0.,0.,0.,0.,0.,0.,0.,0.,0.,0.,0.,0.,0.574359,0.574359,0.,0.,0.309084,0.978222,0.814794,0.,0.,0.866465,0.,0.535063,0.,0.,0.,0.,0.,0.,0.,0.213774,1.358022,0.|0.,0.120344,0.,0.,0.,0.,0.,0.,0.,0.012357,0.492505,0.,0.,0.,0.,0.,0.,0.,0.246155,0.584648,0.584648,0.,0.,0.,0.,0.,0.,0.,0.,0.,0.,0.,0.,0.,0.,0.,0.,0.,0.,0.,0.,0.,0.,0.,0.,0.,0.,0.363256,0.363256,0.,0.,0.261074,0.,0.,0.376927,0.,0.,0.,0.,0.,0.,0.807745
Y|1.117071,1.424553,0.,0.,1.552775,0.,0.,0.,0.,2.067559,0.,0.,1.970955,1.970955,0.,0.,2.017104,0.,0.,0.,0.,0.,0.,0.,0.,0.,0.,0.,0.,0.,0.,0.,0.,0.,0.,0.,0.,0.,0.,0.,1.594953,1.594953,0.,0.,0.,0.,2.078724,0.,0.,0.,0.,0.,0.,0.,0.,0.,0.,0.,0.,0.,0.,0.,0.,0.,0.,0.,0.,2.398821,0.,0.,0.,1.289778,0.|0.,0.,1.530482,1.519809,0.,0.,0.,0.,2.045056,0.,0.,2.117704,0.,0.,0.,0.,0.,1.509206,0.,0.,0.,0.,0.,2.215448,1.013766,1.847719,1.841346,2.284062,0.,0.,0.,0.,0.,1.250837,2.322114,1.250837,2.322114,0.,0.,0.,1.930469,0.,0.,1.099537,1.930469,0.,1.675056,0.,0.,1.795014,1.991395,1.145281,0.,1.279739,0.,0.,0.,0.,0.,0.,0.,1.279739,0.,0.,0.,0.,0.,0.,0.,2.224372,2.187336,1.694339,1.652482,0.,0.,0.,1.409568,0.,2.758991,2.092431,0.,1.754806,2.092431,0.,2.45646,1.020541,1.713574,0.,0.,0.,0.,1.313557,0.,1.620149,0.,0.,1.147063,0.,0.,1.781136,2.088152,1.723521,2.621636,1.71997,0.,0.,0.,2.114435,0.,0.,0.,0.,0.,0.,0.,1.333146,0.,0.,0.,0.,0.,0.,0.,0.,0.,0.,0.,0.,2.04654,0.,0.,0.,0.,0.,0.,1.275905,0.,0.,0.,0.,0.,1.546213,1.97956,0.,0.,0.,1.446227,0.,1.446227,0.,0.,0.,1.97607,1.492123,1.864841,1.97607,1.492123,1.864841,2.056089,2.019874,0.,0.,0.,0.,0.904427,1.58897,0.,0.,0.,0.,0.,0.,0.,0.,0.,0.,0.,0.,0.,2.447812,0.,0.,0.,0.,0.,2.17768,1.426309,1.682584,0.,0.|0.,0.,0.,0.,0.,0.,0.,0.,0.,0.,0.,0.,0.,1.437016,0.,0.,0.,0.,0.,1.974135,2.032393,1.856557,0.,0.,0.,0.,0.834681,0.,0.,0.,0.,1.33938,1.53935,0.,1.33938,1.53935,0.,1.306475,0.,0.,0.,1.424847,0.,0.,0.,0.,0.,0.,0.,0.,0.,0.,0.,0.,0.,0.,0.,0.,0.,0.,1.254415,1.436754,1.648683,0.,1.305751,0.,0.,0.,1.798066,0.,1.056999,1.032686,0.,0.,0.,0.,1.20804,0.,1.920738,1.342126,0.,0.,0.,1.663639,0.,0.941647,0.,1.636511,0.,0.,1.715756,2.042016,1.226659,1.322757,0.,0.902739,2.122178,1.330645,0.,0.,0.,0.,0.,0.,0.,0.,0.,0.,0.,0.,0.,0.,0.,0.,0.,0.,0.,1.271274,0.,0.,0.,0.,0.,0.,1.004165,1.203321,1.139024,0.,0.,0.,0.,0.,0.,0.,0.,0.,0.,0.,0.,1.334539,1.529802,0.,0.,1.359452,0.,1.359452,0.,0.,0.,1.687547,1.720153,1.051724,1.687547,1.720153,1.051724,0.,1.157925,1.281642,0.,0.,0.,0.,0.,1.007422,1.580484,0.,0.,1.357237,0.,0.,0.,0.,1.1201,1.931854,0.,0.,0.,0.,0.,0.932942,0.,0.,1.748147,0.,0.|0.134049,0.113964,0.,0.,0.9634,0.,0.,0.,0.,0.091688,0.,0.,0.923885,0.923885,0.,0.,0.297606,0.,0.,0.,0.,0.,0.,0.,0.,0.,0.,0.,0.,0.,0.,0.,0.,0.,0.,0.,0.,0.,0.,0.,0.797476,0.797476,0.,0.,0.,0.,0.632655,0.,0.,0.,0.,0.,0.,0.,0.,0.,0.,0.,0.,0.,0.,0.,0.,0.,0.,0.,0.,1.439293,0.,0.,0.,0.09144,0.|0.,0.,0.288605,0.121585,0.,0.,0.,0.,1.472441,0.,0.,0.093911,0.,0.,0.,0.,0.,0.121109,0.,0.,0.,0.,0.,1.92826,0.431789,1.231812,0.716079,0.888246,0.,0.,0.,0.,0.,0.625419,1.741585,0.625419,1.741585,0.,0.,0.,0.497242,0.,0.,0.111064,0.497242,0.,0.63869,0.,0.,0.735661,0.758627,0.218149,0.,0.396468,0.,0.,0.,0.,0.,0.,0.,0.396468,0.,0.,0.,0.,0.,0.,0.,0.773695,1.069789,1.028442,0.577286,0.,0.,0.,0.469856,0.,1.99789,1.351362,0.,1.133312,1.351362,0.,1.579153,0.218687,0.393279,0.,0.,0.,0.,0.06255,0.,0.299523,0.,0.,0.394303,0.,0.,0.712454,1.670521,1.263915,0.911873,1.031982,0.,0.,0.,1.087424,0.,0.,0.,0.,0.,0.,0.,0.237004,0.,0.,0.,0.,0.,0.,0.,0.,0.,0.,0.,0.,0.744196,0.,0.,0.,0.,0.,0.,0.410989,0.,0.,0.,0.,0.,0.850417,1.336203,0.,0.,0.,0.293154,0.,0.293154,0.,0.,0.,0.301115,0.21316,0.266406,0.301115,0.21316,0.266406,1.204016,0.508313,0.,0.,0.,0.,0.361771,0.678437,0.,0.,0.,0.,0.,0.,0.,0.,0.,0.,0.,0.,0.,0.108792,0.,0.,0.,0.,0.,0.097508,0.106441,0.489707,0.,0.|0.,0.,0.,0.,0.,0.,0.,0.,0.,0.,0.,0.,0.,0.239503,0.,0.,0.,0.,0.,1.31609,0.846831,0.721994,0.,0.,0.,0.,0.156503,0.,0.,0.,0.,0.263817,0.31098,0.,0.263817,0.31098,0.,0.281973,0.,0.,0.,0.542799,0.,0.,0.,0.,0.,0.,0.,0.,0.,0.,0.,0.,0.,0.,0.,0.,0.,0.,0.272699,0.570937,0.755946,0.,0.572043,0.,0.,0.,1.318582,0.,0.145793,0.215143,0.,0.,0.,0.,0.733453,0.,0.440825,0.550051,0.,0.,0.,0.079221,0.,0.055391,0.,0.562551,0.,0.,0.686303,1.497479,0.245332,1.058206,0.,0.255122,0.66697,0.406586,0.,0.,0.,0.,0.,0.,0.,0.,0.,0.,0.,0.,0.,0.,0.,0.,0.,0.,0.,0.35541,0.,0.,0.,0.,0.,0.,0.108558,0.455311,0.310643,0.,0.,0.,0.,0.,0.,0.,0.,0.,0.,0.,0.,0.233544,0.688411,0.,0.,0.275565,0.,0.275565,0.,0.,0.,0.289294,0.245736,0.14023,0.289294,0.245736,0.14023,0.,0.093886,0.44136,0.,0.,0.,0.,0.,0.654825,0.728088,0.,0.,0.240523,0.,0.,0.,0.,0.046226,0.079727,0.,0.,0.,0.,0.,0.116618,0.,0.,0.097844,0.,0.
V|0.,0.,0.,1.358397,0.,0.,1.46174,1.620552,1.620552,1.508201,0.,1.489689,0.,0.,0.,0.,1.297131,0.,0.,0.,0.,0.,0.,0.,0.,0.,0.,0.,0.,0.,0.,0.,2.150571,0.,0.,1.482347,1.25524,0.,0.,1.498724,0.,1.44507,1.521117,0.,1.847122,1.847122,0.,0.,0.,0.,1.493251,1.411044,0.,0.,0.,0.,0.,0.,0.,0.,0.,1.882649,0.,0.,1.449064,0.,1.676812,1.363841,0.,0.,0.,0.,0.|0.,0.,0.,0.,0.,0.,0.,0.,0.,1.528106,0.,0.,0.,0.,1.916494,0.,0.,0.,0.,0.,1.21367,1.21367,1.249235,0.,1.287003,0.,0.,0.,0.,0.,0.,0.,0.,0.,0.,1.700898,0.,0.,0.,0.,0.,0.,1.675652,0.,0.,0.,0.,0.929775,0.,0.,0.,0.,0.,0.,0.,0.,0.,1.21386,0.,0.,0.,2.2154,2.2154,0.,0.,0.,0.949398,0.,1.664168,0.835754,0.835754,0.,1.959401,1.224247,0.,0.,0.,0.,0.,0.,0.,0.,0.,0.,0.,0.,0.,0.,0.,0.,0.,0.,0.,0.,0.,1.391577,0.,1.186593,0.,0.,1.043531,0.,0.,1.151345,1.150135,0.,0.,0.,0.,0.||0.,0.,0.,0.987925,0.,0.,0.877044,0.176069,0.176069,0.440598,0.,0.672763,0.,0.,0.,0.,0.425289,0.,0.,0.,0.,0.,0.,0.,0.,0.,0.,0.,0.,0.,0.,0.,1.358256,0.,0.,0.570134,0.137292,0.,0.,0.856414,0.,0.605997,0.730136,0.,0.791624,0.791624,0.,0.,0.,0.,0.626202,0.53754,0.,0.,0.,0.,0.,0.,0.,0.,0.,1.0269,0.,0.,0.107701,0.,0.8943,0.310749,0.,0.,0.,0.,0.|0.,0.,0.,0.,0.,0.,0.,0.,0.,0.277837,0.,0.,0.,0.,0.177453,0.,0.,0.,0.,0.,0.539409,0.539409,0.368627,0.,0.351001,0.,0.,0.,0.,0.,0.,0.,0.,0.,0.,0.665569,0.,0.,0.,0.,0.,0.,1.146498,0.,0.,0.,0.,0.058111,0.,0.,0.,0.,0.,0.,0.,0.,0.,0.034682,0.,0.,0.,1.1077,1.1077,0.,0.,0.,0.247669,0.,0.475477,0.13645,0.13645,0.,0.48985,0.269065,0.,0.,0.,0.,0.,0.,0.,0.,0.,0.,0.,0.,0.,0.,0.,0.,0.,0.,0.,0.,0.,0.169246,0.,0.50202,0.,0.,0.313059,0.,0.,0.748374,0.690081,0.,0.,0.,0.,0.|
```
