## Supplementary Data 3 for "Pharmacological proximities in the GPCR family discovered using contact-informed amino-acid and binding pocket similarities": f20489.bsv

```
res|B|C|P|wB|wC|wP
A|0.,0.,0.,0.,0.,0.,0.,0.,0.|0.,0.,0.,0.,0.,0.,0.,0.,0.,0.,0.||0.,0.,0.,0.,0.,0.,0.,0.,0.|0.,0.,0.,0.,0.,0.,0.,0.,0.,0.,0.|
R|0.,0.,1.516504,0.,0.|0.,0.,0.,0.,0.,0.,0.,1.183015,1.000375,1.000375,0.,0.,0.,0.,0.,1.118016|0.,0.,0.,0.,0.,0.,0.,0.,0.,2.585841,0.,0.,0.,0.,0.,1.67064,2.43233,1.67064,2.43233,2.842651,0.,0.,0.,0.,0.,1.502332,0.,0.,0.,1.850186,2.612723|0.,0.,0.519944,0.,0.|0.,0.,0.,0.,0.,0.,0.,0.405605,0.326653,0.326653,0.,0.,0.,0.,0.,0.536648|0.,0.,0.,0.,0.,0.,0.,0.,0.,1.723894,0.,0.,0.,0.,0.,0.818273,0.79423,0.818273,0.79423,0.406093,0.,0.,0.,0.,0.,0.224157,0.,0.,0.,1.110112,1.254107
N|0.,0.,0.,0.,0.,0.,0.|0.,0.,0.,1.079248|1.576873,2.419622,0.,0.,0.,0.,1.776111,1.800934,0.,1.025261,1.517009,2.226615,1.793778,0.,0.,0.,1.659618,2.046912|0.,0.,0.,0.,0.,0.,0.|0.,0.,0.,0.21585|0.450535,1.036981,0.,0.,0.,0.,0.814051,1.120581,0.,0.205052,0.55164,1.214517,1.178769,0.,0.,0.,0.347729,0.129963
D|0.,0.,0.,1.569779,1.569779,0.,0.,0.,0.,0.,1.948754|0.,0.896837,0.,1.069451,0.,0.,0.,0.957682,0.|2.428949,0.,0.,0.,0.,1.64904,1.64904,1.961453,2.218828,0.,0.,0.,0.,1.914807,2.084438,0.,0.,0.,2.266301,2.18106,2.018547,0.,2.18106,2.018547,0.,1.384703,0.,0.,2.450615,0.,0.,2.070837,2.128639|0.,0.,0.,1.153307,1.153307,0.,0.,0.,0.,0.,1.013352|0.,0.146422,0.,0.203705,0.,0.,0.,0.268151,0.|0.80965,0.,0.,0.,0.,0.341468,0.341468,1.042022,1.594782,0.,0.,0.,0.,1.361641,1.343304,0.,0.,0.,1.098813,0.93474,1.441819,0.,0.93474,1.441819,0.,0.329691,0.,0.,1.319562,0.,0.,1.242502,1.362329
C|0.,0.,0.,1.087986,0.,0.,0.,0.||1.215594,0.,0.,1.197062,1.343802,2.082552|0.,0.,0.,0.362662,0.,0.,0.,0.||0.347313,0.,0.,0.652943,0.671901,1.249531
Q|0.,2.0341,0.|0.,0.,0.,1.013105,2.199515,0.|0.,0.,1.386039,2.017895,2.017895,1.798989,0.,2.212343,0.,2.265989,1.932815|0.,0.581171,0.|0.,0.,0.,0.337702,0.628433,0.|0.,0.,0.500514,0.80512,0.80512,1.079393,0.,0.695308,0.,1.394455,0.147262
E|1.599251,1.599251,1.128064|1.359675,1.359675,0.,0.,0.,0.,0.,1.23583,0.|1.955015,1.955015,1.405293,0.,1.635423,0.,2.156633,0.,0.,1.771747,2.010622,2.105016,0.|0.169618,0.169618,0.06088|0.247214,0.247214,0.,0.,0.,0.,0.,0.082389,0.|0.859022,0.859022,0.585539,0.,0.726855,0.,1.437755,0.,0.,0.48934,0.344678,0.327447,0.
G|2.165439,1.516595,0.,0.,1.60428,0.,1.398588,0.,0.952634,0.,0.952634,0.,0.,0.,0.,0.,0.970735,0.|||0.842115,0.505532,0.,0.,1.036098,0.,0.776993,0.,0.408272,0.,0.408272,0.,0.,0.,0.,0.,0.349464,0.||
H|1.497985,0.,0.,0.|0.963138,1.790678,1.599563,0.,1.843966,0.,0.878214,1.423377,1.051717,0.,0.,0.,0.,0.973067,0.|1.569982,1.631577,2.166621,0.,1.815971,1.970469,2.062974,1.249757,0.,0.,0.,0.,1.352009,0.,1.756598|0.592953,0.,0.,0.|0.183455,1.137827,0.733133,0.,1.475173,0.,0.585476,0.854026,0.254962,0.,0.,0.,0.,0.449108,0.|0.598088,0.866775,1.263863,0.,1.331712,1.313646,1.512848,0.5302,0.,0.,0.,0.,0.676005,0.,0.983695
I|0.,1.98962|0.,0.835735,1.325362,0.,1.418217,1.249035||0.,1.114187|0.,0.222863,0.522112,0.,0.301653,0.549576|
L|1.382117,1.754353,0.,1.411538,2.057358,2.057358,0.,1.480526,0.971643|1.462783,1.859248,1.669196,0.,1.402867,0.,0.,1.402867,0.,0.,0.,0.,0.||0.723966,0.925909,0.,0.983799,0.797751,0.797751,0.,0.911093,0.427523|0.696563,1.394436,0.961052,0.,0.486709,0.,0.,0.486709,0.,0.,0.,0.,0.|
K|0.,0.,0.|0.,0.,0.|1.335181,2.193989,0.|0.,0.,0.|0.,0.,0.|0.267036,0.626854,0.
M|2.200989,0.,0.,0.995459,0.,0.|1.187967,2.033847,0.,0.,0.,0.988124,1.58637,0.||0.838472,0.,0.,0.361985,0.,0.|0.226279,0.871649,0.,0.,0.,0.209602,1.037242,0.|
F|0.,0.,0.,0.|0.,0.,0.,2.197651,2.197651,0.,0.,2.195722||0.,0.,0.,0.|0.,0.,0.,1.166101,1.166101,0.,0.,1.405262|
P|0.,0.,0.|1.686449,1.686449,1.312522,0.||0.,0.,0.|0.953951,0.953951,0.141669,0.|
S|2.065997,0.,2.443469,0.,1.07526,0.,0.,0.,0.,0.959698,0.,0.,0.,0.||2.543045,0.,0.,0.,2.255116,1.592285,0.,1.164079,0.,1.419307,0.,0.,0.,1.339826,1.78814,0.,0.,0.|0.787046,0.,0.950238,0.,0.391003,0.,0.,0.,0.,0.1371,0.,0.,0.,0.||1.089876,0.,0.,0.,0.89265,0.849219,0.,0.564402,0.,0.324413,0.,0.,0.,0.191404,0.306538,0.,0.,0.
T|0.,0.,2.378005,0.,0.,0.,0.,0.,0.,0.,0.,0.,0.,0.,0.|1.441439,0.91737,0.,0.,0.,0.,0.,1.292402,0.,0.,0.948518,0.|0.,0.,2.131459,2.167169,1.293372,0.,0.,0.,1.081746,0.,0.,0.,0.,0.,0.,1.716989,0.,0.,1.136589,0.,0.,0.|0.,0.,1.056891,0.,0.,0.,0.,0.,0.,0.,0.,0.,0.,0.,0.|0.56056,0.210231,0.,0.,0.,0.,0.,0.184629,0.,0.,0.218889,0.|0.,0.,0.947315,0.963186,0.633213,0.,0.,0.,0.504815,0.,0.,0.,0.,0.,0.,0.327046,0.,0.,0.568294,0.,0.,0.
W|0.,0.,0.,0.,0.|0.,0.,0.|0.,0.,0.,0.,0.|0.,0.,0.,0.,0.|0.,0.,0.|0.,0.,0.,0.,0.
Y|0.,0.,0.,0.,0.|1.847719,1.841346,2.284062,0.,0.,0.,0.,0.,1.930469,0.,0.,1.930469,0.,0.,1.409568,0.,1.71997,1.97607,1.492123,1.864841,2.447812,0.,0.|1.974135,2.032393,1.856557,0.969433,0.,1.33938,1.53935,0.,1.33938,1.53935,0.,1.798066,0.,2.122178,1.687547,1.720153,1.051724,0.,1.1201,1.931854,0.,0.,0.|0.,0.,0.,0.,0.|1.231812,0.716079,0.888246,0.,0.,0.,0.,0.,0.497242,0.,0.,0.497242,0.,0.,0.469856,0.,1.031982,0.301115,0.21316,0.266406,0.108792,0.,0.|1.31609,0.846831,0.721994,0.134643,0.,0.263817,0.31098,0.,0.263817,0.31098,0.,1.318582,0.,0.66697,0.289294,0.245736,0.14023,0.,0.046226,0.079727,0.,0.,0.
V|0.,0.,0.,1.847122,1.847122|0.,1.21367,1.21367,1.664168,0.,0.835754,1.186593||0.,0.,0.,0.791624,0.791624|0.,0.539409,0.539409,0.475477,0.,0.13645,0.50202|
```
