## Supplementary Data 3 for "Pharmacological proximities in the GPCR family discovered using contact-informed amino-acid and binding pocket similarities": f20582.bsv

```
res|B|C|P|wB|wC|wP
A|0.,0.,0.,0.|0.,0.,0.||0.,0.,0.,0.|0.,0.,0.|
R|0.|0.,0.,0.,0.,0.,0.,0.,0.,0.|0.858727,0.,0.,0.,0.,0.,0.,0.,1.034112,0.,0.,0.,1.316712,0.,0.,0.|0.|0.,0.,0.,0.,0.,0.,0.,0.,0.|0.02831,0.,0.,0.,0.,0.,0.,0.,0.042604,0.,0.,0.,0.075241,0.,0.,0.
N|0.,0.,0.,0.||0.,2.005051,0.,1.558291,0.|0.,0.,0.,0.||0.,0.212991,0.,0.280142,0.
D|0.,0.,0.,0.|0.|0.,0.,0.,0.,0.,0.,0.,0.|0.,0.,0.,0.|0.|0.,0.,0.,0.,0.,0.,0.,0.
C||||||
Q|0.,0.,0.|0.,0.,0.,0.,0.|0.,0.,0.,0.,0.|0.,0.,0.|0.,0.,0.,0.,0.|0.,0.,0.,0.,0.
E|0.,0.,0.|0.,0.,0.|0.,0.,0.,0.,0.|0.,0.,0.|0.,0.,0.|0.,0.,0.,0.,0.
G|0.,0.,0.,0.,0.|||0.,0.,0.,0.,0.||
H|0.|0.|0.|0.|0.|0.
I|0.|0.,0.,0.||0.|0.,0.,0.|
L||1.329614,0.,1.311347,0.,0.|||0.340927,0.,0.412558,0.,0.|
K|0.|0.|0.,0.,0.|0.|0.|0.,0.,0.
M|0.,0.,0.,0.,0.,0.,0.|1.58232,0.,1.58232,1.048356,0.,1.109916,0.||0.,0.,0.,0.,0.,0.,0.|0.562216,0.,0.562216,0.042241,0.,0.095611,0.|
F|0.,0.,0.,0.,0.|0.,0.,0.,0.,0.,0.,0.||0.,0.,0.,0.,0.|0.,0.,0.,0.,0.,0.,0.|
P|0.,0.,0.,0.,0.,0.,0.|0.,0.,0.,0.,0.,0.,0.,0.||0.,0.,0.,0.,0.,0.,0.|0.,0.,0.,0.,0.,0.,0.,0.|
S|0.,0.,0.,0.,0.,0.,0.,0.||0.,0.,0.,0.,0.,0.|0.,0.,0.,0.,0.,0.,0.,0.||0.,0.,0.,0.,0.,0.
T|0.|0.|0.|0.|0.|0.
W|0.,0.,0.,0.,0.,0.,0.,0.,0.,0.,0.,0.,0.|1.425189,1.607392,0.,0.,1.157622,1.527618,0.,1.157622,0.,0.,1.664182,0.,0.|0.,0.,0.,0.,0.,0.,0.|0.,0.,0.,0.,0.,0.,0.,0.,0.,0.,0.,0.,0.|0.563811,0.50047,0.,0.,0.35986,0.389056,0.,0.35986,0.,0.,0.517745,0.,0.|0.,0.,0.,0.,0.,0.,0.
Y|0.,0.,0.,0.,0.|1.197764,0.,1.197764,0.,1.675658,0.,1.675658,0.,1.793497,0.,0.|0.,0.,0.886985,0.,1.192007,0.,1.192007,0.,1.330889,0.,0.,0.,0.|0.,0.,0.,0.,0.|0.478228,0.,0.478228,0.,0.822139,0.,0.822139,0.,0.603526,0.,0.|0.,0.,0.1657,0.,0.4018,0.,0.4018,0.,0.371804,0.,0.,0.,0.
V|0.,0.,0.,0.,0.,0.|0.,0.,1.210233,0.,1.329586,0.||0.,0.,0.,0.,0.,0.|0.,0.,0.339953,0.,0.502952,0.|
```
