## Supplementary Data 3 for "Pharmacological proximities in the GPCR family discovered using contact-informed amino-acid and binding pocket similarities": f20735.bsv

```
res|B|C|P|wB|wC|wP
A|2.00365,1.595476,1.681713,0.,0.,0.,0.,0.,1.227181,0.,1.597941|1.352133,2.207805,1.380129,0.,0.,0.,0.,0.,0.,1.35879,0.,0.,1.187066,0.||1.40797,0.991783,1.3181,0.,0.,0.,0.,0.,0.638134,0.,0.353391|0.950148,1.372419,0.857918,0.,0.,0.,0.,0.,0.,0.760922,0.,0.,0.262524,0.|
R|0.,0.,0.,0.|0.,0.,0.,0.|0.,0.,0.|0.,0.,0.,0.|0.,0.,0.,0.|0.,0.,0.
N|0.,0.,0.,0.,0.,0.,0.,0.,0.,0.,0.|0.,0.,0.,0.,0.,0.,0.,0.,0.,0.|1.990021,0.,1.900011,0.,0.,1.479695|0.,0.,0.,0.,0.,0.,0.,0.,0.,0.,0.|0.,0.,0.,0.,0.,0.,0.,0.,0.,0.|0.33167,0.,0.984904,0.,0.,0.369924
D|0.,0.,1.745972,0.,0.,0.,0.,0.,0.,0.|0.,1.201396,0.,0.,0.,0.,0.|0.,1.617559,1.532438,0.,0.,2.123629,0.,1.320317,0.,0.|0.,0.,0.280961,0.,0.,0.,0.,0.,0.,0.|0.,0.103569,0.,0.,0.,0.,0.|0.,0.251001,0.449163,0.,0.,0.439895,0.,0.085921,0.,0.
C|0.,0.,2.023563,0.,0.,0.|1.216757,0.,0.,0.|0.,0.,0.|0.,0.,0.570934,0.,0.,0.|0.369373,0.,0.,0.|0.,0.,0.
Q|1.635202,0.,1.754974|1.348147,1.334803,0.|1.738733,0.,0.,0.|0.795504,0.,0.601705|0.692292,0.462414,0.|0.563913,0.,0.,0.
E|0.,0.,0.,0.,0.|0.,0.,1.243914,0.,0.|0.,0.,1.301839,0.,0.|0.,0.,0.,0.,0.|0.,0.,0.348296,0.,0.|0.,0.,0.364515,0.,0.
G|0.,1.963268,1.885189,1.40579,0.|||0.,0.869447,0.861801,0.29622,0.||
H|0.,0.,0.,0.|0.,0.,1.67914|0.,0.,0.,0.,1.725521|0.,0.,0.,0.|0.,0.,0.462583|0.,0.,0.,0.,0.621337
I|0.,0.,1.506054,0.,0.,0.,0.,0.,0.|1.75686,0.,1.427089,0.,1.719741,1.469864,0.,1.559912,0.,0.,0.,0.,0.,0.,0.||0.,0.,0.219633,0.,0.,0.,0.,0.,0.|1.092102,0.,0.289877,0.,0.513945,0.456165,0.,0.974149,0.,0.,0.,0.,0.,0.,0.|
L|1.940692,0.,0.,0.,0.,1.428272,0.,0.,0.,0.,0.,0.,0.|1.600844,0.,0.893026,0.,0.,0.,2.142139,0.,1.409762,0.,0.,0.,0.,0.||1.206376,0.,0.,0.,0.,0.064126,0.,0.,0.,0.,0.,0.,0.|0.995119,0.,0.051323,0.,0.,0.,1.370969,0.,0.382256,0.,0.,0.,0.,0.|
K|0.,0.|0.,1.1359,0.,0.|1.601424,0.,0.,0.|0.,0.|0.,0.156676,0.,0.|0.48779,0.,0.,0.
M|1.138719,0.,0.,1.727704,0.,0.|1.810887,0.,0.,0.,1.525875,1.326623,0.,1.281083,0.,0.,0.,0.||0.24621,0.,0.,1.105731,0.,0.|1.419344,0.,0.,0.,0.915525,0.265325,0.,0.430733,0.,0.,0.,0.|
F|1.515715,0.,0.,0.,0.,0.,1.4266,0.,0.|0.,1.446614,1.698713,0.,0.,1.110019,1.392294,0.,0.,0.,0.,1.431863,0.,0.,0.,0.,0.||0.36314,0.,0.,0.,0.,0.,0.03404,0.,0.|0.,0.256171,0.212339,0.,0.,0.226534,0.579649,0.,0.,0.,0.,0.431733,0.,0.,0.,0.,0.|
P|0.,0.,0.,0.,1.550924,0.,0.,1.550924,1.335219,0.,0.,0.,0.,0.,0.|0.,0.,0.,1.005393,0.,0.,0.,0.,0.,0.,1.291228,0.,0.||0.,0.,0.,0.,0.645691,0.,0.,0.645691,0.087198,0.,0.,0.,0.,0.,0.|0.,0.,0.,0.18056,0.,0.,0.,0.,0.,0.,0.19865,0.,0.|
S|0.,0.,2.055772,1.211438,0.,0.,0.,0.|0.|0.,0.,0.,0.,1.737588,1.68866,0.,0.,0.|0.,0.,0.543311,0.255267,0.,0.,0.,0.|0.|0.,0.,0.,0.,0.446808,0.566907,0.,0.,0.
T|0.,0.,0.,0.,0.|0.,0.,0.,0.,0.,0.,0.|0.,0.,0.,0.,0.|0.,0.,0.,0.,0.|0.,0.,0.,0.,0.,0.,0.|0.,0.,0.,0.,0.
W|0.,0.,1.200696,2.11088,0.,0.|0.,0.,0.,0.,1.402869,0.,0.|0.,0.,0.|0.,0.,0.137222,0.603109,0.,0.|0.,0.,0.,0.,0.486896,0.,0.|0.,0.,0.
Y|1.748741,2.272865,0.,0.,0.,0.|0.,1.732064,0.,0.,1.362329,1.161816,0.,0.,0.,0.,0.,0.,0.,1.565764,0.,0.,0.|1.53573,0.,1.178911,0.,0.,0.,0.,0.,0.,1.493207,0.,0.,0.|1.087055,1.658577,0.,0.,0.,0.|0.,0.487143,0.,0.,0.258373,0.327205,0.,0.,0.,0.,0.,0.,0.,0.709858,0.,0.,0.|0.319944,0.,0.162608,0.,0.,0.,0.,0.,0.,0.693159,0.,0.,0.
V|0.,0.,0.,0.,0.,1.248935,0.,1.371386,0.,0.,1.061401,0.,0.|1.54511,0.,0.,0.,1.415954,1.247208,0.,0.,1.096766,0.,1.050132,1.521083,1.373036,1.294636,1.289591,1.133717||0.,0.,0.,0.,0.,0.13254,0.,0.029387,0.,0.,0.034536,0.,0.|0.233376,0.,0.,0.,0.745543,0.595606,0.,0.,0.219353,0.,0.378048,0.973493,0.327623,0.199175,0.272798,0.566859|
```
