## Supplementary Data 3 for "Pharmacological proximities in the GPCR family discovered using contact-informed amino-acid and binding pocket similarities": f20758.bsv

```
res|B|C|P|wB|wC|wP
A|0.,0.,0.,0.,0.,0.,0.|0.,0.,0.,0.,0.,0.,0.,1.447107,0.||0.,0.,0.,0.,0.,0.,0.|0.,0.,0.,0.,0.,0.,0.,0.581826,0.|
R|0.,0.|1.655136,0.,0.967934,0.,0.,0.|0.,0.,0.,0.,0.,1.511012,0.,0.,1.63101,1.660933,0.,0.,0.,0.,0.|0.,0.|0.142238,0.,0.399148,0.,0.,0.|0.,0.,0.,0.,0.,0.188877,0.,0.,0.723025,0.73629,0.,0.,0.,0.,0.
N|0.|0.,0.,0.,0.823368,1.304519|0.,1.533212,1.34838,1.34838,1.34838,1.459897,0.,1.319714,0.,0.785626,0.|0.|0.,0.,0.,0.143194,0.742226|0.,1.281866,0.755093,0.755093,0.755093,0.530871,0.,0.367343,0.,0.204946,0.
D|0.,1.454503,0.,0.,0.,0.,0.|0.,0.,0.,0.,0.,0.,0.|0.,1.91607,0.,0.,1.275725,0.,0.,1.377747,0.,1.986968,0.|0.,0.356205,0.,0.,0.,0.,0.|0.,0.,0.,0.,0.,0.,0.|0.,1.350672,0.,0.,0.341947,0.,0.,0.59902,0.,1.23329,0.
C|0.,0.,0.,0.,0.,1.566284|0.,0.,0.,0.,0.,0.,0.|0.,0.,0.,0.,1.170886|0.,0.,0.,0.,0.,0.261047|0.,0.,0.,0.,0.,0.,0.|0.,0.,0.,0.,0.146361
Q|0.,0.|0.,0.,0.,0.|0.,0.,0.,0.,0.,1.771623,0.,0.|0.,0.|0.,0.,0.,0.|0.,0.,0.,0.,0.,0.385136,0.,0.
E|0.,0.|1.122955,1.060966,0.,0.,0.,0.,0.,0.,0.|1.962822,1.509961,1.612104,2.250265,2.104709,1.555543,1.555543,0.,1.780824,0.,2.057517,1.559857,0.,0.|0.,0.|0.200528,0.29707,0.,0.,0.,0.,0.,0.,0.|0.841209,0.483188,0.739982,1.770701,1.000599,0.642958,0.642958,0.,0.518058,0.,0.827249,0.611078,0.,0.
G|0.,0.,0.,0.,1.354523,0.,0.,0.,0.,0.,0.,0.,0.,0.|||0.,0.,0.,0.,0.975256,0.,0.,0.,0.,0.,0.,0.,0.,0.||
H|0.,1.635512,0.,0.,0.,0.|0.,1.455559,0.,0.,0.,0.,0.|0.,1.015404,1.066123,1.970262,0.,0.,0.,0.,0.,0.,0.|0.,0.218068,0.,0.,0.,0.|0.,0.859018,0.,0.,0.,0.,0.|0.,0.32638,0.383804,1.776466,0.,0.,0.,0.,0.,0.,0.
I|0.,0.,0.|0.,0.,0.,0.,0.,1.066117,1.292668,1.04969,0.,0.,1.262759,0.,0.,1.687695,1.687695,0.,0.,0.,0.||0.,0.,0.|0.,0.,0.,0.,0.,0.130545,0.369334,0.065606,0.,0.,0.551022,0.,0.,0.587024,0.587024,0.,0.,0.,0.|
L|1.826332,0.,0.,0.,0.,0.|1.308242,0.924538,0.,1.141323,0.,0.,0.,0.,0.,1.261931,0.,0.,1.427681,0.,0.,0.,0.,0.,0.,0.,0.,0.,0.,0.,0.,0.,0.,0.,1.248384,1.615449||1.241906,0.,0.,0.,0.,0.|0.436081,0.406797,0.,0.654857,0.,0.,0.,0.,0.,0.334798,0.,0.,0.553591,0.,0.,0.,0.,0.,0.,0.,0.,0.,0.,0.,0.,0.,0.,0.,0.542776,0.842843|
K|0.,0.,0.|0.,1.144422,0.,1.261022,0.,0.,0.9432,0.,1.509046,0.,1.509046,0.,1.538793,0.,0.|0.,2.103717,1.850623,1.68138,0.,0.,1.585741,0.,1.597777,1.484836,0.,0.,1.597777,0.,0.,0.,1.849744,1.326476,1.890221|0.,0.,0.|0.,0.318937,0.,0.521222,0.,0.,0.154342,0.,0.656107,0.,0.656107,0.,0.384698,0.,0.|0.,0.965641,1.486566,0.672552,0.,0.,0.374812,0.,0.97256,0.710139,0.,0.,0.97256,0.,0.,0.,0.513818,0.548886,1.010291
M|0.,0.|0.,0.,0.,0.,1.291646,1.361573||0.,0.|0.,0.,0.,0.,0.287033,0.56341|
F|0.,1.423757|0.,0.,2.494244,0.935077,0.,0.,0.,0.,1.374014,0.,0.,0.,0.,0.,0.,0.,0.,1.411164,0.,0.,1.411164,0.,0.,0.,0.,0.,2.067608,1.845033,0.,0.||0.,0.276842|0.,0.,0.801721,0.200374,0.,0.,0.,0.,0.531285,0.,0.,0.,0.,0.,0.,0.,0.,0.979175,0.,0.,0.979175,0.,0.,0.,0.,0.,0.976371,1.281273,0.,0.|
P|0.|0.,0.,0.,0.,0.,0.,1.569312||0.|0.,0.,0.,0.,0.,0.,0.865827|
S|2.080478,0.,0.,0.,0.,0.,0.,0.|0.|1.218626,0.,1.05935,0.,0.,0.,1.808399,1.472888,2.07718,0.,0.966193,0.,0.|0.292567,0.,0.,0.,0.,0.,0.,0.|0.|0.38996,0.,0.225763,0.,0.,0.,0.155409,0.29918,0.292103,0.,0.378076,0.,0.
T|0.,0.,0.,0.,0.|0.,0.,0.,1.435966,0.|1.176944,1.198287,1.666123,0.,0.|0.,0.,0.,0.,0.|0.,0.,0.,0.469952,0.|0.210169,0.958629,0.651961,0.,0.
W|0.,0.|1.655866,0.,1.443675,0.,0.,0.,0.|1.45614,0.|0.,0.|0.476689,0.,0.441941,0.,0.,0.,0.|0.375066,0.
Y|0.,0.,0.,0.,0.,0.|0.,1.307893,0.,0.,0.,2.122934,0.,2.122934,1.723553,1.348884,0.,0.,1.948733,1.104806,0.,0.,0.,0.,0.,0.,0.|1.04733,1.2116,0.,1.450782,0.,0.,1.241789,0.,0.,0.,0.,0.,1.551907,0.,1.419429,0.|0.,0.,0.,0.,0.,0.|0.,0.420394,0.,0.,0.,1.160537,0.,1.160537,0.809015,0.330339,0.,0.,0.350163,0.189889,0.,0.,0.,0.,0.,0.,0.|0.336642,0.389443,0.,0.580313,0.,0.,0.329454,0.,0.,0.,0.,0.,0.25461,0.,0.365832,0.
V|0.,0.,0.,1.481515,0.,0.|0.,0.986695,0.,0.,1.331906,0.91722,0.,0.,0.,0.,0.,1.285223,1.205233,0.,0.,0.,0.,0.,1.331906,0.,0.,0.,0.,0.,0.,1.62377,0.,1.534482,1.62377,0.,0.,0.,1.235813,1.399327||0.,0.,0.,0.246919,0.,0.|0.,0.246674,0.,0.,0.799144,0.158985,0.,0.,0.,0.,0.,0.222772,0.160698,0.,0.,0.,0.,0.,0.799144,0.,0.,0.,0.,0.,0.,0.36452,0.,0.219212,0.36452,0.,0.,0.,0.446266,0.361895|
```
