## Supplementary Data 3 for "Pharmacological proximities in the GPCR family discovered using contact-informed amino-acid and binding pocket similarities": f20759.bsv

```
res|B|C|P|wB|wC|wP
A|0.,0.,1.295261,0.|0.,0.,1.447107,0.||0.,0.,0.146885,0.|0.,0.,0.581826,0.|
R|0.|1.655136,0.967934,0.,0.,0.|0.,0.,1.511012,1.63101,1.660933,0.,0.,0.,0.,0.|0.|0.142238,0.399148,0.,0.,0.|0.,0.,0.188877,0.723025,0.73629,0.,0.,0.,0.,0.
N||0.,0.,0.823368,1.304519|1.34838,1.34838,1.319714,0.,0.785626,0.785626||0.,0.,0.143194,0.742226|0.755093,0.755093,0.367343,0.,0.204946,0.204946
D|0.,1.454503,0.,0.,0.,0.,0.|0.,0.,0.,0.,0.,0.|1.343045,1.343045,1.275725,0.,0.,1.377747,1.144286,1.986968,0.|0.,0.356205,0.,0.,0.,0.,0.|0.,0.,0.,0.,0.,0.|0.328909,0.328909,0.341947,0.,0.,0.59902,0.099503,1.23329,0.
C|0.,0.,1.566284|0.,0.,0.,0.|0.,0.,0.,0.,1.170886|0.,0.,0.261047|0.,0.,0.,0.|0.,0.,0.,0.,0.146361
Q|0.,0.|0.,0.,0.,0.|0.,0.,0.,0.,1.771623,0.,0.|0.,0.|0.,0.,0.,0.|0.,0.,0.,0.,0.385136,0.,0.
E|0.|0.,0.,0.,0.,0.|1.555543,1.555543,2.057517,1.559857,0.,0.|0.|0.,0.,0.,0.,0.|0.642958,0.642958,0.827249,0.611078,0.,0.
G|0.,0.,0.,0.,0.,0.,0.|||0.,0.,0.,0.,0.,0.,0.||
H|0.,1.635512,0.,0.|0.,0.,0.,0.|0.,0.,0.,0.,0.,0.|0.,0.218068,0.,0.|0.,0.,0.,0.|0.,0.,0.,0.,0.,0.
I|0.721589,0.|0.,0.,1.066117,1.292668,1.04969,0.,0.,0.,1.687695,1.687695,0.,1.408101,1.173043,0.||0.005637,0.|0.,0.,0.130545,0.369334,0.065606,0.,0.,0.,0.587024,0.587024,0.,0.388442,0.0809,0.|
L|1.190666,0.,0.,0.|1.032034,0.,1.261931,1.427681,1.127347,1.427681,0.,0.,0.,0.,0.,0.,0.,0.,0.,0.,0.,0.,0.,1.248384,1.615449||0.139531,0.,0.,0.|0.275209,0.,0.334798,0.553591,0.299092,0.553591,0.,0.,0.,0.,0.,0.,0.,0.,0.,0.,0.,0.,0.,0.542776,0.842843|
K|0.,0.,1.029018|1.261022,1.261022,0.,1.509046,0.753348,1.509046,0.,1.538793,0.907108,0.|1.68138,0.,1.597777,1.437148,1.484836,0.,1.597777,0.967591,1.437148,0.,1.849744,1.326476,1.890221|0.,0.,0.114335|0.521222,0.521222,0.,0.656107,0.032754,0.656107,0.,0.384698,0.140758,0.|0.672552,0.,0.97256,0.562362,0.710139,0.,0.97256,0.210346,0.562362,0.,0.513818,0.548886,1.010291
M|0.,0.|0.,0.,0.,1.291646,1.361573||0.,0.|0.,0.,0.,0.287033,0.56341|
F|1.423757|1.374014,0.,0.,0.,0.,0.,0.84844,1.411164,0.,1.411164,0.,0.,0.,0.,0.,1.644979,2.067608,1.845033,0.||0.276842|0.531285,0.,0.,0.,0.,0.,0.051945,0.979175,0.,0.979175,0.,0.,0.,0.,0.,0.456939,0.976371,1.281273,0.|
P||0.,0.,0.,1.175273,1.885439,1.569312|||0.,0.,0.,0.191881,0.523733,0.865827|
S|0.717828,2.080478,0.,0.,0.,0.,0.|0.|0.,0.,1.808399,1.472888,2.07718,0.966193,0.,0.|0.005608,0.292567,0.,0.,0.,0.,0.|0.|0.,0.,0.155409,0.29918,0.292103,0.378076,0.,0.
T|0.,0.,0.|0.|1.666123,0.,0.|0.,0.,0.|0.|0.651961,0.,0.
W|0.|1.443675,0.,0.,0.,0.|0.|0.|0.441941,0.,0.,0.,0.|0.
Y|0.,0.|2.122934,0.,1.723553,1.348884,0.,0.,1.948733,1.104806,0.,0.,0.,1.640082,0.,0.|1.450782,0.,1.241789,0.,0.,0.,0.,0.,1.551907,0.,1.419429,0.|0.,0.|1.160537,0.,0.809015,0.330339,0.,0.,0.350163,0.189889,0.,0.,0.,0.219805,0.,0.|0.580313,0.,0.329454,0.,0.,0.,0.,0.,0.25461,0.,0.365832,0.
V|0.,0.,0.,1.481515,0.,0.|0.918213,1.331906,0.91722,0.,0.,0.,0.,1.285223,1.205233,1.503176,1.331906,0.,0.,0.,1.534482,1.62377,1.534482,1.62377,0.,0.,0.,1.235813,1.399327||0.,0.,0.,0.246919,0.,0.|0.232614,0.799144,0.158985,0.,0.,0.,0.,0.222772,0.160698,0.220466,0.799144,0.,0.,0.,0.219212,0.36452,0.219212,0.36452,0.,0.,0.,0.446266,0.361895|
```
