## Supplementary Data 3 for "Pharmacological proximities in the GPCR family discovered using contact-informed amino-acid and binding pocket similarities": f20762.bsv

```
res|B|C|P|wB|wC|wP
A|1.53214,2.003487,0.,1.847976,0.,0.,0.,0.,0.,0.,0.,0.,0.,0.,0.,0.,1.555467,0.|1.192973,1.510138,1.004586,1.515142,0.981099,0.,0.,0.,0.,0.,0.,0.,0.,0.,0.,0.985376,0.,0.,1.503277,0.,0.,0.989201,0.||0.383035,0.262361,0.,0.35329,0.,0.,0.,0.,0.,0.,0.,0.,0.,0.,0.,0.,0.147671,0.|0.223682,0.362433,0.215268,0.122548,0.187563,0.,0.,0.,0.,0.,0.,0.,0.,0.,0.,0.146182,0.,0.,0.501092,0.,0.,0.2473,0.|
R|2.422314,0.,1.571677,0.,0.,1.739674,0.,0.,0.,0.,0.|0.,0.,0.,1.402099,1.549484,0.,0.,1.630178,0.,0.,1.508071,0.,0.,0.,0.982497,0.,0.,0.,1.015235|0.,0.,0.,1.9081,2.593764,2.233049,0.,0.,1.813428,1.996911,1.582475,1.421589,0.,0.,0.,1.671262,0.,0.,0.,2.693903,2.199901,0.,2.740311,0.,1.50724,1.928212,1.913701,0.,0.,1.457134,0.,0.,2.227335,1.719052,1.382449,1.372616,0.,2.463841,1.731616|2.301198,0.,0.491149,0.,0.,0.455629,0.,0.,0.,0.,0.|0.,0.,0.,0.951425,0.435792,0.,0.,0.349324,0.,0.,1.153231,0.,0.,0.,0.224571,0.,0.,0.,0.101524|0.,0.,0.,1.294782,1.574785,0.453588,0.,0.,0.712418,0.713183,0.320263,0.355397,0.,0.,0.,0.761899,0.,0.,0.,1.584649,1.682277,0.,1.187468,0.,0.323588,1.111173,0.573029,0.,0.,0.416324,0.,0.,1.670501,0.544004,0.183743,0.182436,0.,1.971073,0.692646
N|1.054059,0.,0.,0.,0.,0.982923,0.|1.159536,0.94785,0.,0.,0.,0.821852,0.,0.,0.,0.949289,0.|1.582112,2.024824,1.338825,0.,0.,1.675168,2.714391,1.366167,0.,0.,0.,1.520346,1.462651,0.,2.170353,1.917695,0.,0.,1.415754,0.,0.,0.,0.,1.231128|0.092102,0.,0.,0.,0.,0.031105,0.|0.326471,0.203111,0.,0.,0.,0.061202,0.,0.,0.,0.06259,0.|0.721935,1.62709,0.621597,0.,0.,1.316204,1.744965,0.439125,0.,0.,0.,0.614608,0.762446,0.,0.940486,1.470233,0.,0.,0.676761,0.,0.,0.,0.,0.393961
D|0.,0.,0.,0.,0.,0.,0.,1.514607,0.,0.,0.,0.,0.,0.,0.,0.,0.,0.966497|0.,0.,0.,0.,1.025122,0.,0.,0.,0.,0.,0.,0.,0.,0.,1.190938|0.,0.,0.,0.,0.,2.053379,0.841671,0.,0.,0.,0.,1.371953,2.414966,0.,1.694548,0.,0.,0.,2.12306,0.,0.,0.,0.,1.264027|0.,0.,0.,0.,0.,0.,0.,0.256147,0.,0.,0.,0.,0.,0.,0.,0.,0.,0.579898|0.,0.,0.,0.,0.113065,0.,0.,0.,0.,0.,0.,0.,0.,0.,0.809838|0.,0.,0.,0.,0.,1.246695,0.060119,0.,0.,0.,0.,0.242109,1.793468,0.,0.93741,0.,0.,0.,1.857677,0.,0.,0.,0.,0.733135
C|1.408056,0.,0.,0.|1.113469|0.,2.127977,1.815429,0.|0.220009,0.,0.,0.|0.244719|0.,0.631743,0.178301,0.
Q|1.825584,0.,1.726907,0.,0.|0.,1.60362,0.,1.273034,0.,0.,0.,0.,0.|0.,1.728336,0.,0.,1.297964,0.,0.,0.,0.,0.,0.,1.807489,0.,0.,0.,0.,2.132698,0.,0.,0.|0.638068,0.,0.226143,0.,0.|0.,0.404797,0.,0.166707,0.,0.,0.,0.,0.|0.,0.378074,0.,0.,0.113414,0.,0.,0.,0.,0.,0.,0.62292,0.,0.,0.,0.,0.66057,0.,0.,0.
E|0.,0.,0.,0.,0.,0.,0.|0.,0.,0.,0.,0.,0.,0.,0.,0.,0.|0.,1.406736,2.01034,2.277527,0.,1.542693,0.,1.72429,0.,0.,0.,0.,1.572688,0.,1.801163,2.445082,2.68924,0.,0.,1.743192,0.,0.,0.,0.,0.,1.593913|0.,0.,0.,0.,0.,0.,0.|0.,0.,0.,0.,0.,0.,0.,0.,0.,0.|0.,0.301443,1.076968,1.199769,0.,0.826443,0.,0.329644,0.,0.,0.,0.,0.345646,0.,0.750485,1.324419,1.120517,0.,0.,0.441315,0.,0.,0.,0.,0.,0.988226
G|1.8497,1.908088,2.274191,1.820039,0.,0.,0.,0.,0.,0.,0.,0.,0.,0.,2.09183,0.,0.,1.230622,0.,0.,1.90632,0.,0.,2.09443,1.769824,0.,0.,0.|||0.462425,1.148558,0.545806,0.728016,0.,0.,0.,0.,0.,0.,0.,0.,0.,0.,1.045915,0.,0.,0.316446,0.,0.,0.628457,0.,0.,0.628329,0.70793,0.,0.,0.||
H|0.,0.,0.,0.|0.,0.89206,1.443206,1.331656,0.910624,1.046101,0.,1.310773,1.057651,1.682999,0.,0.,0.,1.330059,1.268518,1.412118,0.,1.610091,1.128184,0.,1.935922,0.,0.,0.,0.,0.,0.,1.148639,0.832501,1.182357|0.,1.545168,2.041973,1.737186,2.40764,1.878613,1.560472,1.264456,1.729652,1.24116,1.54937,1.364286,0.,0.,1.705959,1.592994,1.560928,1.763445,1.844489,1.376553,1.771803,1.792585,1.711555,2.019594,0.,0.,0.,1.857423,1.72386,1.917433,0.|0.,0.,0.,0.|0.,0.223015,1.030861,0.504219,0.194502,0.541731,0.,0.573463,0.387176,1.202142,0.,0.,0.,0.268842,0.715228,0.49464,0.,0.743119,0.446315,0.,1.048624,0.,0.,0.,0.,0.,0.,0.631751,0.38295,0.638473|0.,0.993322,1.750262,1.240847,0.958381,0.857231,0.835967,0.677387,0.833939,0.49868,1.051358,0.925766,0.,0.,1.179652,0.982911,0.714323,0.794519,0.972917,0.559697,0.885901,0.970984,0.848204,0.875753,0.,0.,0.,1.114454,1.413565,1.572295,0.
I|0.,0.,0.978166,0.,0.,1.392238,0.,0.,1.046858,1.715477,0.|1.419924,1.146592,0.,0.,0.,0.,0.,1.268608,0.,0.,0.,2.122707,0.,0.,0.,0.,1.698025,1.716476,0.,0.,0.,0.,1.302432,0.,1.683261,0.||0.,0.,0.23476,0.,0.,0.556895,0.,0.,0.314057,0.173719,0.|0.862097,1.064692,0.,0.,0.,0.,0.,0.202977,0.,0.,0.,1.174264,0.,0.,0.,0.,1.098722,1.144317,0.,0.,0.,0.,0.347315,0.,0.426142,0.|
L|0.,0.,2.14799,0.,1.541261,0.,0.,0.,0.|0.,0.,0.,0.,0.,0.,0.,1.515715,0.,1.641608,0.,0.,2.008089,0.,0.,0.,0.,0.,0.,0.,0.,0.,0.,1.579742,0.,0.,0.,0.||0.,0.,0.347469,0.,0.522461,0.,0.,0.,0.|0.,0.,0.,0.,0.,0.,0.,0.657553,0.,0.960515,0.,0.,1.299352,0.,0.,0.,0.,0.,0.,0.,0.,0.,0.,0.658226,0.,0.,0.,0.|
K|0.,0.,1.536703,0.|0.,0.,0.983384,0.,0.,0.,0.,0.,0.,0.,0.,1.19225,1.184144,0.,1.397126,0.|0.,0.,0.,0.,2.130618,2.20983,1.463737,1.980089,0.,0.,0.,0.,0.,0.,1.16714,0.,1.132036,0.,0.,2.162068,2.292034,2.077503,0.,1.788553,0.|0.,0.,0.607926,0.|0.,0.,0.157341,0.,0.,0.,0.,0.,0.,0.,0.,0.209626,0.598578,0.,0.372567,0.|0.,0.,0.,0.,0.596573,1.223299,0.784145,1.767936,0.,0.,0.,0.,0.,0.,0.466856,0.,0.410518,0.,0.,0.936896,0.955014,0.551549,0.,0.237719,0.
M|0.,0.,0.,0.|1.537647,1.720629,0.,0.830591,0.,0.,0.,0.,0.,0.,0.,0.||0.,0.,0.,0.|0.933571,0.143386,0.,0.109931,0.,0.,0.,0.,0.,0.,0.,0.|
F|0.,1.580428,0.,0.,0.,0.,1.83101,0.,0.,1.762848,0.,0.,0.,0.|1.177037,0.,0.,0.,1.380795,0.,0.,0.,0.,0.,0.,0.,0.,0.,1.745751,2.378014,0.,0.,0.,0.,2.242735,1.356522,0.,0.,0.,0.,0.||0.,0.987768,0.,0.,0.,0.,0.282729,0.,0.,0.542415,0.,0.,0.,0.|0.630556,0.,0.,0.,0.33287,0.,0.,0.,0.,0.,0.,0.,0.,0.,0.965734,1.823144,0.,0.,0.,0.,1.700535,0.384148,0.,0.,0.,0.,0.|
P|0.,0.,1.332898,0.,0.,0.|1.059214,0.,0.,0.,0.,0.,0.,0.,0.,0.,0.||0.,0.,0.406647,0.,0.,0.|0.423686,0.,0.,0.,0.,0.,0.,0.,0.,0.,0.|
S|0.,2.083881,1.605901,0.,2.468695,1.947189,1.711171,0.,0.,1.60531,1.553931,0.,0.,0.709383,0.,0.,0.,0.,1.104325,0.,0.,0.,0.,2.440275,1.632236,0.,0.,1.575883,1.454825,0.||0.,1.727228,2.138025,0.,0.,1.717867,1.458268,0.,1.818815,1.900014,0.,2.036694,0.,0.,1.97516,1.604324,1.474796,1.539447,0.,1.915155,0.,0.,0.,1.678009,0.,2.179785,0.,0.,0.,0.,0.,0.,1.852524,1.537774,1.245112|0.,0.52097,0.639242,0.,0.691235,0.467325,0.342234,0.,0.,0.91732,0.295987,0.,0.,0.166914,0.,0.,0.,0.,0.218438,0.,0.,0.,0.,0.732083,0.326447,0.,0.,0.819459,0.611027,0.||0.,1.048674,0.668133,0.,0.,0.755862,0.641638,0.,0.194873,0.29405,0.,1.198056,0.,0.,0.636069,0.41254,0.463507,0.329882,0.,0.694507,0.,0.,0.,0.193616,0.,0.653935,0.,0.,0.,0.,0.,0.,1.185615,0.584354,0.67236
T|1.726134,0.,0.,0.,0.,0.,0.,0.,0.,0.,1.85318,0.,0.,1.77996,0.|1.129091,0.,1.171657,0.,0.,0.,0.,1.112773,0.,0.,0.,0.,0.,1.066258,0.,1.563492,0.|0.,1.960044,0.,1.556871,0.,1.810156,0.,1.7627,1.36738,0.,0.,1.876007,1.0096,0.,0.,2.148755,0.|1.294601,0.,0.,0.,0.,0.,0.,0.,0.,0.,0.555954,0.,0.,0.88998,0.|0.141136,0.,0.774131,0.,0.,0.,0.,0.580063,0.,0.,0.,0.,0.,0.444274,0.,0.813016,0.|0.,1.400031,0.,0.834038,0.,0.982106,0.,0.707072,0.200858,0.,0.,0.687869,0.3786,0.,0.,1.117352,0.
W|0.,0.,0.,0.,0.|2.280302,0.,2.0102,0.,0.,0.,1.657158,0.,1.536094,1.618517,0.,0.,1.487845,0.,1.573567,0.,0.|1.365218,0.,0.,0.,0.899589,0.,0.,1.262865,0.|0.,0.,0.,0.,0.|2.166287,0.,1.579443,0.,0.,0.,0.917356,0.,0.937469,0.843695,0.,0.,0.686698,0.,1.311306,0.,0.|0.87764,0.,0.,0.,0.220112,0.,0.,0.684052,0.
Y|0.,0.,0.,0.|0.,2.10391,0.,1.719125,1.777663,1.325273,0.,0.,2.088152,1.723521,0.,0.,0.,0.,2.263398,0.,1.751401,0.,1.563811,2.044864,0.,0.,0.,0.,1.267755,1.557426,1.681437,0.|0.,0.88668,0.,0.,0.93184,1.681146,1.652752,0.,0.,0.,0.,2.042016,1.322757,0.,0.,0.,0.,1.257591,0.,0.,1.874787,1.515549,0.,0.,0.,0.,1.240561,1.739367,1.364397,1.272827|0.,0.,0.,0.|0.,0.504938,0.,1.166549,1.11104,0.567974,0.,0.,1.670521,1.263915,0.,0.,0.,0.,1.629149,0.,0.5838,0.,0.415171,1.013384,0.,0.,0.,0.,0.316939,1.012327,0.739832,0.|0.,0.177336,0.,0.,0.29952,1.125768,1.180537,0.,0.,0.,0.,1.497479,1.058206,0.,0.,0.,0.,0.573517,0.,0.,0.647051,0.670597,0.,0.,0.,0.,0.31014,0.956652,0.92779,0.763696
V|1.530802,0.,0.,0.,0.,0.,0.,0.,0.|0.,1.247144,0.,0.,1.291172,0.,0.,0.,0.,1.044767,0.,0.,0.,0.,0.||0.41614,0.,0.,0.,0.,0.,0.,0.,0.|0.,0.890817,0.,0.,0.806982,0.,0.,0.,0.,0.553112,0.,0.,0.,0.,0.|
```
