## Supplementary Data 3 for "Pharmacological proximities in the GPCR family discovered using contact-informed amino-acid and binding pocket similarities": f20786.bsv

```
res|B|C|P|wB|wC|wP
A|0.,0.,0.,0.,0.,0.,0.,0.|0.,1.394578,0.,0.,0.,0.,0.,0.,0.,0.||0.,0.,0.,0.,0.,0.,0.,0.|0.,0.481763,0.,0.,0.,0.,0.,0.,0.,0.|
R|0.,1.41519,0.|0.,0.,1.16364,1.055988,0.|0.,0.,0.,0.,0.,0.,0.,0.,0.,1.519606,0.,0.|0.,0.207607,0.|0.,0.,0.142254,0.069711,0.|0.,0.,0.,0.,0.,0.,0.,0.,0.,0.182055,0.,0.
N||1.304519|0.,1.34838,1.459897,0.,0.||0.742226|0.,0.755093,0.530871,0.,0.
D|0.,0.,1.454503|0.,0.,0.,0.|0.,1.379824,0.,0.,0.,1.986968,0.|0.,0.,0.356205|0.,0.,0.,0.|0.,0.216829,0.,0.,0.,1.23329,0.
C|0.,0.,0.,0.,0.,1.566284,1.31097,0.|0.,0.,0.,0.,0.,0.,0.|0.,0.,0.,0.,0.,0.,0.,0.|0.,0.,0.,0.,0.,0.261047,0.086543,0.|0.,0.,0.,0.,0.,0.,0.|0.,0.,0.,0.,0.,0.,0.,0.
Q|0.,0.|0.,0.|0.,0.,0.,1.470506,0.|0.,0.|0.,0.|0.,0.,0.,0.305606,0.
E|0.,0.,0.|1.060966,0.,0.,0.,0.,0.|1.509961,0.,1.555543,1.555543,1.780824,0.,0.|0.,0.,0.|0.29707,0.,0.,0.,0.,0.|0.483188,0.,0.642958,0.642958,0.518058,0.,0.
G|0.,0.,0.,1.354523,0.,0.,0.,0.,0.,0.,0.,0.,0.,0.|||0.,0.,0.,0.975256,0.,0.,0.,0.,0.,0.,0.,0.,0.,0.||
H|0.,0.,0.,0.,0.,0.|0.,0.,0.,0.,0.,0.|0.,1.066123,0.,0.,0.,0.,0.,0.,0.|0.,0.,0.,0.,0.,0.|0.,0.,0.,0.,0.,0.|0.,0.383804,0.,0.,0.,0.,0.,0.,0.
I|0.,0.,0.,0.,0.|0.,0.,1.4213,0.,0.,0.,0.,0.,0.,0.,0.,0.,0.,0.,1.408101,0.,0.||0.,0.,0.,0.,0.|0.,0.,0.230115,0.,0.,0.,0.,0.,0.,0.,0.,0.,0.,0.,0.388442,0.,0.|
L|1.826332,0.,0.,0.,0.,0.|1.308242,0.,0.,0.,0.,1.261931,1.127347,0.,1.427681,0.,0.,0.,0.,0.,1.290948,0.,0.,0.,0.,0.,0.||1.241906,0.,0.,0.,0.,0.|0.436081,0.,0.,0.,0.,0.334798,0.299092,0.,0.553591,0.,0.,0.,0.,0.,0.252508,0.,0.,0.,0.,0.,0.|
K|0.|0.,0.,0.,0.9432,0.,1.538793,0.,0.|1.232652,0.,0.,1.585741,0.,0.,0.,1.849744,1.890221,0.|0.|0.,0.,0.,0.154342,0.,0.384698,0.,0.|0.410884,0.,0.,0.374812,0.,0.,0.,0.513818,1.010291,0.
M|0.,1.224613,0.,0.,0.|0.,0.,0.,1.291646,1.281832,0.,0.,1.361573||0.,0.152702,0.,0.,0.|0.,0.,0.,0.287033,0.341613,0.,0.,0.56341|
F|0.,0.,0.,1.423757,0.,0.|0.,0.,1.232344,0.,0.,0.,0.,0.,0.,0.,0.,1.411164,0.,0.,1.411164,0.,0.,1.644979,2.067608,1.845033,0.,0.,0.,0.,0.||0.,0.,0.,0.276842,0.,0.|0.,0.,0.134971,0.,0.,0.,0.,0.,0.,0.,0.,0.979175,0.,0.,0.979175,0.,0.,0.456939,0.976371,1.281273,0.,0.,0.,0.,0.|
P|0.,0.|0.,0.,0.,0.,0.,1.885439,0.||0.,0.|0.,0.,0.,0.,0.,0.523733,0.|
S|0.,1.89388,0.,0.,0.,0.|0.|1.218626,0.,0.,0.,0.,2.282795,0.,0.,0.,0.|0.,0.290054,0.,0.,0.,0.|0.|0.38996,0.,0.,0.,0.,0.370183,0.,0.,0.,0.
T|0.,0.,0.,0.|0.,0.,0.,0.,0.,0.|0.,0.,0.,0.,0.,0.|0.,0.,0.,0.|0.,0.,0.,0.,0.,0.|0.,0.,0.,0.,0.,0.
W|0.,0.|1.655866,0.,1.524435,1.443675,0.,1.805699,0.,0.,0.|1.45614,0.96955|0.,0.|0.476689,0.,0.130666,0.441941,0.,0.309084,0.,0.,0.|0.375066,0.027701
Y|0.,0.,0.,0.,0.,0.|0.,0.,1.340022,0.,2.122934,0.,1.723553,0.,0.,0.,0.,0.,0.,0.|1.196133,1.085498,1.32027,1.450782,0.,0.,0.,0.,0.,0.,0.,0.,0.|0.,0.,0.,0.,0.,0.|0.,0.,0.140383,0.,1.160537,0.,0.809015,0.,0.,0.,0.,0.,0.,0.|0.669835,0.175747,0.339498,0.580313,0.,0.,0.,0.,0.,0.,0.,0.,0.
V|0.,0.,0.,1.481515,1.383892,0.,0.|0.,1.276003,1.331906,0.,0.,0.,0.,0.,0.,1.285223,1.205233,0.,0.,0.,0.,0.,1.62377,0.,1.534482,1.62377,1.235813,0.,0.,0.,1.399327||0.,0.,0.,0.246919,0.033836,0.,0.|0.,0.115448,0.799144,0.,0.,0.,0.,0.,0.,0.222772,0.160698,0.,0.,0.,0.,0.,0.36452,0.,0.219212,0.36452,0.446266,0.,0.,0.,0.361895|
```
