## Supplementary Data 3 for "Pharmacological proximities in the GPCR family discovered using contact-informed amino-acid and binding pocket similarities": f20833.bsv

```
res|B|C|P|wB|wC|wP
A|0.,0.,0.,0.|0.,1.394578,0.,0.,0.,0.||0.,0.,0.,0.|0.,0.481763,0.,0.,0.,0.|
R|0.,0.|0.,0.|0.,0.,0.,0.,0.,0.,0.|0.,0.|0.,0.|0.,0.,0.,0.,0.,0.,0.
N||1.304519|1.34838,1.34838,1.459897,0.||0.742226|0.755093,0.755093,0.530871,0.
D|0.,1.454503|0.,0.,0.|0.,1.343045,1.343045,1.986968,0.|0.,0.356205|0.,0.,0.|0.,0.328909,0.328909,1.23329,0.
C|0.,0.,0.,0.,0.,1.566284|0.,0.,0.,0.,0.,0.,0.|0.,0.,0.,0.|0.,0.,0.,0.,0.,0.261047|0.,0.,0.,0.,0.,0.,0.|0.,0.,0.,0.
Q||0.|0.,0.,0.,0.||0.|0.,0.,0.,0.
E|0.|1.060966,0.,0.,0.|1.509961,1.555543,1.555543,1.780824,0.|0.|0.29707,0.,0.,0.|0.483188,0.642958,0.642958,0.518058,0.
G|0.,0.,0.,1.354523,0.,1.378047,0.,0.|||0.,0.,0.,0.975256,0.,0.32572,0.,0.||
H|0.,1.635512,0.,0.|0.,0.,0.|0.,1.066123,0.,0.,0.,0.|0.,0.218068,0.,0.|0.,0.,0.|0.,0.383804,0.,0.,0.,0.
I|0.|0.851348,0.975619,0.,0.,1.066117,1.292668,1.262759,0.,0.,1.408101,1.173043,0.||0.|0.116093,0.273173,0.,0.,0.130545,0.369334,0.551022,0.,0.,0.388442,0.0809,0.|
L|1.826332,0.|1.308242,0.924538,0.,1.032034,0.,1.261931,1.427681,1.127347,1.427681,0.,0.,0.865269,0.||1.241906,0.|0.436081,0.406797,0.,0.275209,0.,0.334798,0.553591,0.299092,0.553591,0.,0.,0.047197,0.|
K|1.029018|0.727161,1.261022,1.261022,0.9432,0.,1.538793,0.907108,0.|1.232652,1.68138,0.,1.585741,0.,1.849744,1.326476,1.890221|0.114335|0.011018,0.521222,0.521222,0.154342,0.,0.384698,0.140758,0.|0.410884,0.672552,0.,0.374812,0.,0.513818,0.548886,1.010291
M|0.|0.,0.,1.291646,1.361573||0.|0.,0.,0.287033,0.56341|
F|0.,1.423757|0.,0.,1.374014,0.,0.,0.,0.,0.,0.84844,1.411164,0.,1.411164,0.,0.,1.644979,2.067608,1.845033,0.||0.,0.276842|0.,0.,0.531285,0.,0.,0.,0.,0.,0.051945,0.979175,0.,0.979175,0.,0.,0.456939,0.976371,1.281273,0.|
P|0.|0.,0.,0.,1.175273,1.885439,1.569312||0.|0.,0.,0.,0.191881,0.523733,0.865827|
S|0.,0.|0.|1.218626,0.,0.,0.,0.,0.|0.,0.|0.|0.38996,0.,0.,0.,0.,0.
T|2.02138|0.,1.435966,0.|1.198287,0.|0.514533|0.,0.469952,0.|0.958629,0.
W|0.|1.655866,0.,1.443675,0.,0.|1.45614|0.|0.476689,0.,0.441941,0.,0.|0.375066
Y|0.,0.,0.,0.|0.,0.,2.122934,0.,1.723553,1.348884,0.,0.,0.,0.,0.|1.196133,1.450782,0.,1.241789,0.,0.,0.,0.,0.,0.|0.,0.,0.,0.|0.,0.,1.160537,0.,0.809015,0.330339,0.,0.,0.,0.,0.|0.669835,0.580313,0.,0.329454,0.,0.,0.,0.,0.,0.
V|0.,0.,1.481515,0.,0.|0.,0.918213,1.331906,0.91722,0.,0.,0.,0.,1.285223,1.205233,1.503176,1.331906,0.,0.,0.,1.534482,1.62377,1.534482,1.62377,1.235813,1.399327||0.,0.,0.246919,0.,0.|0.,0.232614,0.799144,0.158985,0.,0.,0.,0.,0.222772,0.160698,0.220466,0.799144,0.,0.,0.,0.219212,0.36452,0.219212,0.36452,0.446266,0.361895|
```
