## Supplementary Data 3 for "Pharmacological proximities in the GPCR family discovered using contact-informed amino-acid and binding pocket similarities": f20870.bsv

```
res|B|C|P|wB|wC|wP
A|0.,0.,1.450807,0.,0.,0.,0.,0.,0.,1.779448,0.,0.,0.,0.,0.,0.,0.,1.546261,0.,0.,0.,0.,0.,2.186035,0.|0.,1.10439,0.,0.,0.,0.,0.,0.,0.,0.858095,0.,0.,0.,0.,0.,0.,0.849067,0.,0.,1.458296,0.,0.825652,0.,0.||0.,0.,0.195001,0.,0.,0.,0.,0.,0.,0.24376,0.,0.,0.,0.,0.,0.,0.,0.063545,0.,0.,0.,0.,0.,0.77569,0.|0.,0.142502,0.,0.,0.,0.,0.,0.,0.,0.070528,0.,0.,0.,0.,0.,0.,0.053503,0.,0.,0.151564,0.,0.159804,0.,0.|
R|0.,0.,0.,0.,0.,0.,0.,0.,0.|0.,0.,0.,0.,0.,0.,0.,0.,0.|0.,0.,0.,0.,0.,0.,0.,0.,0.,0.,0.|0.,0.,0.,0.,0.,0.,0.,0.,0.|0.,0.,0.,0.,0.,0.,0.,0.,0.|0.,0.,0.,0.,0.,0.,0.,0.,0.,0.,0.
N|0.,0.,1.506346,0.,0.,0.,0.,0.,0.,0.,0.,0.,0.|0.,0.,1.103684,0.,0.,0.,0.,0.,0.|0.,0.,0.,0.,0.,0.,0.,0.,0.,0.,0.,0.,0.,0.|0.,0.,0.129115,0.,0.,0.,0.,0.,0.,0.,0.,0.,0.|0.,0.,0.072077,0.,0.,0.,0.,0.,0.|0.,0.,0.,0.,0.,0.,0.,0.,0.,0.,0.,0.,0.,0.
D|1.411008,0.,0.,1.318052,0.,1.477518,0.,1.669937,1.877299,1.411021,0.,1.483359,1.735951|1.107276,0.,0.958831,1.207519,0.,1.08162,1.598303,0.875113,0.,1.52305|1.669112,0.,0.,0.,0.,0.,0.,0.,0.,0.,1.811467,0.,0.,0.,0.,0.,0.,0.|0.098586,0.,0.,0.141726,0.,0.311334,0.,0.27451,0.274727,0.139169,0.,0.67171,0.615982|0.17407,0.,0.046395,0.129377,0.,0.0889,0.207909,0.021578,0.,0.343915|0.349858,0.,0.,0.,0.,0.,0.,0.,0.,0.,0.537549,0.,0.,0.,0.,0.,0.,0.
C|0.,0.,0.,0.,0.,0.,0.,0.||0.,0.,0.,1.176683,0.790215,0.,1.176749,0.|0.,0.,0.,0.,0.,0.,0.,0.||0.,0.,0.,0.470673,0.097424,0.,0.085942,0.
Q|0.,0.,0.,0.,0.,1.44212,0.|0.,0.,0.,0.,0.,1.039264|0.,0.,0.,0.,0.,0.,0.,2.069418,1.229347|0.,0.,0.,0.,0.,0.072916,0.|0.,0.,0.,0.,0.,0.254914|0.,0.,0.,0.,0.,0.,0.,1.093277,0.603076
E|0.,0.,0.,0.,0.,0.,0.,0.,0.,0.,0.,2.405454,0.,0.,0.,0.,0.,0.,0.,0.,0.|1.457114,0.,0.,0.,0.,0.,0.,1.157788,0.,0.850173,0.,0.,0.|1.525523,1.332525,0.,0.,1.173478,1.027042,0.,1.243513,0.,1.834604,0.,0.,0.823188|0.,0.,0.,0.,0.,0.,0.,0.,0.,0.,0.,1.443273,0.,0.,0.,0.,0.,0.,0.,0.,0.|0.044541,0.,0.,0.,0.,0.,0.,0.385929,0.,0.069877,0.,0.,0.|0.066617,0.143282,0.,0.,0.03858,0.124712,0.,0.15331,0.,0.104408,0.,0.,0.159327
G|0.,0.,0.,0.,0.,0.,0.,0.,0.,0.,0.,1.526636,0.,0.,0.,1.465969,1.971703,0.,0.,0.,0.,0.,0.,0.,0.,0.,0.,0.,0.,0.,0.,0.,0.|||0.,0.,0.,0.,0.,0.,0.,0.,0.,0.,0.,0.338041,0.,0.,0.,0.586388,1.183022,0.,0.,0.,0.,0.,0.,0.,0.,0.,0.,0.,0.,0.,0.,0.,0.||
H|0.,0.,0.,0.,0.|1.300798,1.211387,1.389024,0.,0.,1.403976,1.416447,0.947523,1.278001|0.835335,0.978117,1.341584,0.,0.,0.900017,0.938,0.819216,1.239794|0.,0.,0.,0.,0.|0.034082,0.071641,0.193471,0.,0.,0.173093,0.074853,0.020768,0.371032|0.021887,0.057846,0.148533,0.,0.,0.073974,0.049569,0.015711,0.35994
I|0.,0.,0.,0.,0.,0.,0.,1.377446,0.,0.,0.,0.,0.,0.,0.,0.,1.788023,0.,0.,0.,0.,1.082625,0.,1.441145|1.407451,1.292039,1.003319,0.922219,0.,0.,0.,1.217191,0.,0.,0.,0.,1.330645,0.,0.,0.,0.,0.,0.,0.,1.100842,1.226054,0.,0.,0.,1.812177,1.355394,0.,1.147382,0.,0.,1.577582,1.02162,0.94619,1.140749,1.267122,0.,0.||0.,0.,0.,0.,0.,0.,0.,0.132825,0.,0.,0.,0.,0.,0.,0.,0.,0.094489,0.,0.,0.,0.,0.224696,0.,0.418397|0.036876,0.033853,0.096389,0.024163,0.,0.,0.,0.091617,0.,0.,0.,0.,0.099798,0.,0.,0.,0.,0.,0.,0.,0.09048,0.151157,0.,0.,0.,0.095765,0.071626,0.,0.034579,0.,0.,1.041799,0.443345,0.089263,0.294387,0.367874,0.,0.|
L|1.267313,0.,0.,0.,0.,0.,0.,0.,0.,0.,0.,0.,0.,0.,0.,0.,0.,1.237857,0.,0.,0.,0.,0.,0.,1.285445,0.,0.,0.|1.172814,0.,0.,0.,1.351837,0.,0.,0.,0.,1.010713,1.430212,1.213976,0.,0.,0.,0.,0.,0.,1.655249,1.16781,1.342973,0.,0.,2.402874,0.,1.519688,1.187335,0.,0.,0.,1.676059,1.588843,0.,0.,0.,0.,1.305758,0.,0.,0.,0.,0.,0.990549,1.378509,0.,0.,0.,0.,0.,0.,1.201614,1.668239,0.811073,0.||0.038739,0.,0.,0.,0.,0.,0.,0.,0.,0.,0.,0.,0.,0.,0.,0.,0.,0.152613,0.,0.,0.,0.,0.,0.,0.04694,0.,0.,0.|0.030729,0.,0.,0.,0.072679,0.,0.,0.,0.,0.094149,0.094041,0.096453,0.,0.,0.,0.,0.,0.,0.354696,0.254416,0.172668,0.,0.,1.121341,0.,0.145724,0.146384,0.,0.,0.,0.088572,0.083963,0.,0.,0.,0.,0.035774,0.,0.,0.,0.,0.,0.047302,0.228461,0.,0.,0.,0.,0.,0.,0.271332,0.322885,0.235473,0.|
K|0.,0.,0.,0.,0.,0.,0.,0.,0.,0.,0.,0.,0.,0.|0.,0.,0.,1.035825,0.,0.,0.,0.,0.,0.,0.,0.,1.435179,0.,0.,0.|0.,0.,0.,0.,1.490648,0.,0.,0.,0.,0.,1.87975,0.,0.,0.,0.,0.,0.,1.368817,0.,0.,0.|0.,0.,0.,0.,0.,0.,0.,0.,0.,0.,0.,0.,0.,0.|0.,0.,0.,0.13338,0.,0.,0.,0.,0.,0.,0.,0.,0.342669,0.,0.,0.|0.,0.,0.,0.,0.412481,0.,0.,0.,0.,0.,0.7519,0.,0.,0.,0.,0.,0.,0.365274,0.,0.,0.
M|0.,0.,0.,2.67964,0.,0.,0.,1.842694,0.,0.|0.,1.477444,0.,0.,0.,1.85993,0.,0.,0.,1.287357,0.,1.584518,0.||0.,0.,0.,1.250499,0.,0.,0.,0.139755,0.,0.|0.,0.230354,0.,0.,0.,0.11341,0.,0.,0.,0.123445,0.,0.066763,0.|
F|0.,0.,0.,0.,0.,0.,0.,0.,0.,0.,0.,0.,0.,0.,0.,0.|0.,0.,0.,0.,0.,0.,1.138253,0.835978,0.,0.,0.,0.,0.,0.,1.837272,0.,0.,0.,0.,0.,1.522508,1.550907,0.||0.,0.,0.,0.,0.,0.,0.,0.,0.,0.,0.,0.,0.,0.,0.,0.|0.,0.,0.,0.,0.,0.,0.087318,0.027484,0.,0.,0.,0.,0.,0.,0.097092,0.,0.,0.,0.,0.,0.689438,0.450263,0.|
P|1.335219,0.,0.,0.,0.,0.,0.|0.,0.,0.,0.,0.,1.454438,0.||0.087198,0.,0.,0.,0.,0.,0.|0.,0.,0.,0.,0.,0.329307,0.|
S|0.,0.,0.,0.,1.835421,0.,0.,0.,0.||0.,0.,0.,0.,1.378954,0.|0.,0.,0.,0.,0.111916,0.,0.,0.,0.||0.,0.,0.,0.,0.330725,0.
T|0.,0.,0.,0.,0.,0.,0.,0.,0.,0.,0.|0.,0.,0.,0.,0.,0.,0.,0.|0.,0.,0.,0.,0.,0.,0.,1.337146|0.,0.,0.,0.,0.,0.,0.,0.,0.,0.,0.|0.,0.,0.,0.,0.,0.,0.,0.|0.,0.,0.,0.,0.,0.,0.,0.266678
W|0.,0.|0.,0.|0.|0.,0.|0.,0.|0.
Y|0.,0.,0.,0.,0.,0.,0.,0.|0.,0.,0.,0.,0.,0.,0.,0.,0.,0.,0.,0.|0.,0.,0.,0.,0.,0.,0.|0.,0.,0.,0.,0.,0.,0.,0.|0.,0.,0.,0.,0.,0.,0.,0.,0.,0.,0.,0.|0.,0.,0.,0.,0.,0.,0.
V|0.,1.356906,0.,1.248935,0.,0.,0.,0.,0.,0.,0.,0.,0.,0.,1.310614,0.,0.,0.,0.,0.,0.|0.,1.150045,0.,0.,0.,1.415954,1.247208,1.38052,0.,0.,0.,0.,0.,0.,0.,1.391336,0.,0.,0.934089,0.,0.,0.993269,0.,0.,0.,1.270959,0.,0.,0.||0.,0.058362,0.,0.13254,0.,0.,0.,0.,0.,0.,0.,0.,0.,0.,0.035907,0.,0.,0.,0.,0.,0.|0.,0.154576,0.,0.,0.,0.745543,0.595606,0.056734,0.,0.,0.,0.,0.,0.,0.,0.095297,0.,0.,0.030377,0.,0.,0.024492,0.,0.,0.,0.396282,0.,0.,0.|
```
