## Supplementary Data 3 for "Pharmacological proximities in the GPCR family discovered using contact-informed amino-acid and binding pocket similarities": f20878.bsv

```
res|B|C|P|wB|wC|wP
A|0.,0.,0.,0.,0.|0.,0.,1.38186,0.,0.||0.,0.,0.,0.,0.|0.,0.,0.322434,0.,0.|
R|0.,0.,0.|0.,0.,0.,0.,0.|0.,0.,0.,0.,0.|0.,0.,0.|0.,0.,0.,0.,0.|0.,0.,0.,0.,0.
N|0.|0.|0.,0.|0.|0.|0.,0.
D|0.,1.18414,0.,0.,0.,0.,0.|1.041148,0.,1.069887,0.,0.,0.|2.029183,0.,0.,0.,1.767599,0.,0.,0.|0.,0.217092,0.,0.,0.,0.,0.|0.098487,0.,0.213977,0.,0.,0.|0.58956,0.,0.,0.,0.967528,0.,0.,0.
C||||||
Q|0.,0.|0.,1.430912,0.|2.091672,1.444212,2.163391,1.419553|0.,0.|0.,0.346431,0.|0.522918,0.351295,0.774266,0.657477
E|1.886196,1.393175,0.,0.,0.|1.201171,0.,0.,0.,0.|0.,0.,0.,0.,0.,0.|0.664978,0.108118,0.,0.,0.|0.077237,0.,0.,0.,0.|0.,0.,0.,0.,0.,0.
G|1.840278,0.,0.,0.,0.934555|||0.603905,0.,0.,0.,0.109031||
H|0.,0.,0.|0.,0.,0.,0.,0.|0.,0.,0.,0.,0.|0.,0.,0.|0.,0.,0.,0.,0.|0.,0.,0.,0.,0.
I|0.,0.|0.,0.,0.,0.,0.,0.,0.,0.,0.||0.,0.|0.,0.,0.,0.,0.,0.,0.,0.,0.|
L|0.,0.,0.,0.,0.,0.,0.,0.,0.|0.,0.,0.,1.012498,1.877485,0.,0.,0.,0.,1.593468,1.677163,0.,0.,1.069944||0.,0.,0.,0.,0.,0.,0.,0.,0.|0.,0.,0.,0.246283,0.494743,0.,0.,0.,0.,0.185905,0.419291,0.,0.,0.337877|
K|0.,1.230894,0.,1.795535,0.,0.|0.,1.158322,0.,1.14293,0.,0.|0.,1.323459,0.,0.,0.,0.|0.,0.141386,0.,0.51031,0.,0.|0.,0.164357,0.,0.421079,0.,0.|0.,0.241442,0.,0.,0.,0.
M|2.363823,0.,0.|1.1127,0.,0.,0.||0.433368,0.,0.|0.203995,0.,0.,0.|
F|0.,1.759435,0.,0.|0.,0.,0.,1.87571,0.,0.||0.,0.407448,0.,0.|0.,0.,0.,0.552841,0.,0.|
P|0.,0.,0.|0.,0.,0.||0.,0.,0.|0.,0.,0.|
S|1.320092||1.601316|0.231908||0.421968
T|1.676292,0.,0.956632,0.|0.,0.,0.,0.,0.,1.236575,0.|1.849699,0.,1.364729,0.,1.119813,1.40852,0.|0.278762,0.,0.100698,0.|0.,0.,0.,0.,0.,0.195249,0.|0.24608,0.,0.073769,0.,0.335944,0.459622,0.
W||||||
Y|0.,0.,1.341798,0.|0.,0.,0.,0.,1.900634,1.21916|0.,0.,0.,1.202673|0.,0.,0.245996,0.|0.,0.,0.,0.,0.348449,0.205332|0.,0.,0.,0.354472
V|0.,0.,0.|0.,0.,1.05845||0.,0.,0.|0.,0.,0.246972|
```
