## Supplementary Data 3 for "Pharmacological proximities in the GPCR family discovered using contact-informed amino-acid and binding pocket similarities": f20884.bsv

```
res|B|C|P|wB|wC|wP
A|1.44618,0.,0.,1.334262,0.,0.,1.311505,1.160258,1.204722,0.,0.,0.,1.555951,0.,0.,1.452763,0.,0.,0.,1.376729,0.|1.151062,0.,1.462024,0.,0.,1.111568,0.880111,0.858095,0.,0.,1.284288,0.941622,0.,0.849067,0.,0.,0.955211,0.906056||0.078883,0.,0.,0.093255,0.,0.,0.118035,0.158939,0.115521,0.,0.,0.,0.09502,0.,0.,0.095524,0.,0.,0.,0.218528,0.|0.09069,0.,0.22009,0.,0.,0.122272,0.072338,0.070528,0.,0.,0.186271,0.194075,0.,0.053503,0.,0.,0.151621,0.151009|
R|0.,0.|0.,0.,0.,0.|0.,0.,0.,0.,0.,0.|0.,0.|0.,0.,0.,0.|0.,0.,0.,0.,0.,0.
N|0.,0.,0.,0.,0.,0.,0.,0.|0.,1.130712,0.|0.,0.,0.,0.,1.601671,1.437069,0.719371,0.,0.,1.721121,0.|0.,0.,0.,0.,0.,0.,0.,0.|0.,0.124378,0.|0.,0.,0.,0.,0.288301,0.057483,0.009854,0.,0.,0.478089,0.
D|1.727368,0.,1.189402,1.669937,1.155877,1.411021,1.057417,1.48273|0.,0.,1.064904,0.,0.,0.976334,0.,0.,0.903462,1.237942|0.,0.,0.,0.,1.398817,0.,0.,0.,0.,0.,0.,0.,0.,1.245058,1.641106|0.177971,0.,0.130834,0.27451,0.185293,0.139169,0.15106,0.164748|0.,0.,0.117139,0.,0.,0.149059,0.,0.,0.100385,0.137549|0.,0.,0.,0.,0.363692,0.,0.,0.,0.,0.,0.,0.,0.,0.355731,0.455863
C|0.,0.,0.,0.,1.661828||0.,0.,1.542797|0.,0.,0.,0.,0.276971||0.,0.,0.428555
Q|0.,0.|0.|0.,0.|0.,0.|0.|0.,0.
E|0.,0.,0.,0.,0.,0.,0.,0.,0.,0.,0.|0.87814,0.,0.,0.,0.,0.|1.896013,0.,0.,0.,1.379321,0.,0.,0.,1.193766,0.,0.890945,1.142353|0.,0.,0.,0.,0.,0.,0.,0.,0.,0.,0.|0.015966,0.,0.,0.,0.,0.|0.11491,0.,0.,0.,0.096552,0.,0.,0.,0.091127,0.,0.048819,0.145061
G|0.,0.,0.,0.,0.,0.,0.,0.,0.,0.,0.,0.,0.,0.,0.,0.,0.,0.,0.,0.,0.,0.,0.,0.,0.,0.,0.,0.|||0.,0.,0.,0.,0.,0.,0.,0.,0.,0.,0.,0.,0.,0.,0.,0.,0.,0.,0.,0.,0.,0.,0.,0.,0.,0.,0.,0.||
H|0.,0.|0.,0.,0.,0.,0.|0.,0.,0.,0.|0.,0.|0.,0.,0.,0.,0.|0.,0.,0.,0.
I|1.362594,1.227717,0.,1.274568,0.85256,0.,0.,0.,0.,1.050857,1.271482,1.233364,0.,1.218978,1.137261,1.24089|1.352371,0.,0.,0.,1.308095,1.126081,0.,0.,0.,0.,1.874916,0.,0.,0.,0.,0.964267,0.,0.,1.388349,0.||0.074323,0.066966,0.,0.075378,0.013751,0.,0.,0.,0.,0.100767,0.077648,0.07532,0.,0.066793,0.087242,0.206815|0.073766,0.,0.,0.,0.147688,0.175572,0.,0.,0.,0.,0.333889,0.,0.,0.,0.,0.044165,0.,0.,0.14454,0.|
L|0.,0.,0.,0.,0.,1.291552,0.,1.704002,0.,0.|1.565701,0.,0.,0.,0.,0.,0.,0.,0.,0.,0.,0.,0.,1.463996,0.,0.,0.,0.,0.,1.162517,0.,1.082834,0.,0.,0.||0.,0.,0.,0.,0.,0.205008,0.,0.284,0.,0.|0.199271,0.,0.,0.,0.,0.,0.,0.,0.,0.,0.,0.,0.,0.300821,0.,0.,0.,0.,0.,0.184527,0.,0.180472,0.,0.,0.|
K|1.185591,1.231123,0.,1.020841,1.349015,0.,1.160731,0.,1.236936,1.552341|1.322359,0.,0.,0.,1.403691,1.343861,1.278006,1.669514,0.,1.417073,1.580586,2.239878|0.,0.,0.,0.,1.328107,0.,0.,1.71218,0.,0.,1.193327,1.374866|0.064669,0.086046,0.,0.097889,0.082383,0.,0.079502,0.,0.196339,0.258723|0.160286,0.,0.,0.,0.218855,0.282211,0.210083,0.191166,0.,0.248473,0.451596,0.373313|0.,0.,0.,0.,0.239059,0.,0.,0.339822,0.,0.,0.359892,0.152763
M|0.,0.,0.|0.,0.,1.477444,0.,1.634289,0.,0.||0.,0.,0.|0.,0.,0.230354,0.,0.336838,0.,0.|
F|0.,0.,0.,0.,0.,0.,0.|0.,0.,0.782048,0.,0.,0.,1.337696,0.,0.,0.,0.,0.,0.,1.215561||0.,0.,0.,0.,0.,0.,0.|0.,0.,0.04625,0.,0.,0.,0.387932,0.,0.,0.,0.,0.,0.,0.443776|
P|0.,0.,0.|0.,0.||0.,0.,0.|0.,0.|
S|0.,1.31436,0.,0.,0.||1.460747,0.,0.,0.,0.,0.|0.,0.118292,0.,0.,0.||0.203619,0.,0.,0.,0.,0.
T|1.091217,0.,0.,0.,0.810931,0.928063|1.610443,0.,1.366089,1.35582,1.337368|1.545896,0.,1.411544,1.705945,1.348743|0.0176,0.,0.,0.,0.025744,0.154677|0.097603,0.,0.13848,0.279772,0.297193|0.112429,0.,0.177893,0.324942,0.449581
W||||||
Y|0.,0.,0.,0.,0.,0.|0.,0.,0.,0.,0.,0.,0.,0.,0.,0.,0.,0.|0.,0.,0.,0.,0.,0.,0.,0.,0.|0.,0.,0.,0.,0.,0.|0.,0.,0.,0.,0.,0.,0.,0.,0.,0.,0.,0.|0.,0.,0.,0.,0.,0.,0.,0.,0.
V|0.,1.271029,0.,0.,0.,0.,0.,0.,1.134979,0.|1.147707,0.,1.081566,0.,0.,0.,1.427712,0.,0.782334,0.,0.,1.320173,1.182624,0.,0.,0.,1.256394,0.,1.249516,0.825645,0.,0.||0.,0.088835,0.,0.,0.,0.,0.,0.,0.180155,0.|0.104337,0.,0.267484,0.,0.,0.,0.399759,0.,0.042868,0.,0.,0.423262,0.301326,0.,0.,0.,0.339027,0.,0.347088,0.091738,0.,0.|
```
