## Supplementary Data 3 for "Pharmacological proximities in the GPCR family discovered using contact-informed amino-acid and binding pocket similarities": f20895.bsv

```
res|B|C|P|wB|wC|wP
A|0.,2.00365,1.595476,1.681713,0.,0.,0.,0.,0.|0.,1.352133,2.207805,1.380129,0.,0.,0.,0.,0.,0.||0.,1.40797,0.991783,1.3181,0.,0.,0.,0.,0.|0.,0.950148,1.372419,0.857918,0.,0.,0.,0.,0.,0.|
R||0.|0.,1.671262,0.,0.||0.|0.,0.761899,0.,0.
N|0.,0.,0.|0.,0.|0.,0.,0.|0.,0.,0.|0.,0.|0.,0.,0.
D|0.,0.,0.,0.,0.,0.,0.,0.,1.441129,0.|0.,0.,0.,1.391295,0.,0.|0.,0.,0.,0.,2.414966,0.,0.|0.,0.,0.,0.,0.,0.,0.,0.,0.476844,0.|0.,0.,0.,0.624037,0.,0.|0.,0.,0.,0.,1.793468,0.,0.
C|0.|||0.||
Q|1.635202,0.|0.,0.,1.348147,0.|0.,0.,0.,0.|0.795504,0.|0.,0.,0.692292,0.|0.,0.,0.,0.
E|0.,1.404286|0.|0.,0.,0.|0.,0.464654|0.|0.,0.,0.
G|0.,1.924691,0.,0.|||0.,0.369119,0.,0.||
H|0.|0.,0.,0.|0.,0.,0.,0.|0.|0.,0.,0.|0.,0.,0.,0.
I|0.,0.,0.,0.,0.|1.700999,1.75686,0.,0.,0.,0.,0.,0.,0.||0.,0.,0.,0.,0.|0.244317,1.092102,0.,0.,0.,0.,0.,0.,0.|
L|0.,0.,1.940692,0.,0.,0.,0.,0.|0.,0.,0.,0.,0.,1.600844,0.,0.,0.,0.,0.||0.,0.,1.206376,0.,0.,0.,0.,0.|0.,0.,0.,0.,0.,0.995119,0.,0.,0.,0.,0.|
K||0.|0.,0.||0.|0.,0.
M|0.,0.,0.,0.,0.,0.,1.445754,0.|1.810887,0.,1.288983,1.326185,0.,0.,0.,2.084455,1.31128,0.||0.,0.,0.,0.,0.,0.,0.754769,0.|1.419344,0.,0.494404,0.24707,0.,0.,0.,1.348765,0.626715,0.|
F|0.,0.,0.,1.558562,0.,0.,0.|1.636737,0.,0.,0.,0.,0.||0.,0.,0.,0.256202,0.,0.,0.|0.904863,0.,0.,0.,0.,0.|
P|0.,0.,0.,0.,0.,0.,0.|0.,0.,0.,0.,0.,0.,0.||0.,0.,0.,0.,0.,0.,0.|0.,0.,0.,0.,0.,0.,0.|
S|0.,0.,0.||0.,0.,1.295344|0.,0.,0.||0.,0.,0.466705
T|0.,0.|0.,0.,0.,0.,0.|0.,0.,0.|0.,0.|0.,0.,0.,0.,0.|0.,0.,0.
W||0.,0.,0.,0.,1.536094|0.,0.||0.,0.,0.,0.,0.937469|0.,0.
Y|1.748741,2.272865,0.|0.,0.,0.|0.,0.|1.087055,1.658577,0.|0.,0.,0.|0.,0.
V|0.,1.335141,0.|0.,0.,0.,0.,1.413172,0.||0.,0.461409,0.|0.,0.,0.,0.,0.592285,0.|
```
