## Supplementary Data 3 for "Pharmacological proximities in the GPCR family discovered using contact-informed amino-acid and binding pocket similarities": f20929.bsv

```
res|B|C|P|wB|wC|wP
A|0.,0.,3.|1.397202,0.,2.035239,1.555692||0.,0.,0.214286|0.17465,0.,0.145374,0.111121|
R|0.,0.|0.,0.|0.,0.|0.,0.|0.,0.|0.,0.
N|0.,0.,0.|0.,0.,0.|0.,0.,0.|0.,0.,0.|0.,0.,0.|0.,0.,0.
D|0.,0.|0.|0.,0.,0.|0.,0.|0.|0.,0.,0.
C|2.188311||1.436731,1.194156,0.|0.367324||0.17446,0.085297,0.
Q|1.42107,0.|0.,0.|0.,0.|0.142107,0.|0.,0.|0.,0.
E|0.,0.,1.63967|0.,0.|0.,0.|0.,0.,0.117119|0.,0.|0.,0.
G|0.,0.,0.,0.,1.601345,0.,0.|||0.,0.,0.,0.,0.343145,0.,0.||
H|0.,0.,0.|0.,0.,0.|0.,0.,0.|0.,0.,0.|0.,0.,0.|0.,0.,0.
I|0.,0.,0.,0.,0.,0.,0.,0.,0.|1.181555,0.,0.,0.,0.,0.,0.,0.,1.195016,0.||0.,0.,0.,0.,0.,0.,0.,0.,0.|0.181453,0.,0.,0.,0.,0.,0.,0.,0.682866,0.|
L|0.,0.,0.,0.,0.,0.|0.,0.,0.,0.,0.,0.||0.,0.,0.,0.,0.,0.|0.,0.,0.,0.,0.,0.|
K|0.,0.|0.,0.|0.,0.,0.|0.,0.|0.,0.|0.,0.,0.
M||||||
F|0.,0.,0.,0.,0.,0.|1.17697,0.,0.,0.,0.,0.,0.||0.,0.,0.,0.,0.,0.|0.243801,0.,0.,0.,0.,0.,0.|
P||||||
S|0.,0.,0.,1.123279||0.,0.,0.76813|0.,0.,0.,0.240703||0.,0.,0.109733
T|0.,0.,0.|0.,0.,0.,0.|1.111093,0.,0.,0.949363|0.,0.,0.|0.,0.,0.,0.|0.111109,0.,0.,0.067812
W|1.316476|2.286447|0.|0.141051|0.457289|0.
Y|0.,1.760998|0.,2.014677|0.,1.518007|0.,0.125786|0.,0.287811|0.,0.216858
V|0.,0.,0.,0.|0.,0.,0.,0.,1.556261,3.||0.,0.,0.,0.|0.,0.,0.,0.,0.222323,0.214286|
```
