## Supplementary Data 3 for "Pharmacological proximities in the GPCR family discovered using contact-informed amino-acid and binding pocket similarities": f20960.bsv

```
res|B|C|P|wB|wC|wP
A|2.213747,0.,0.,0.,0.,0.,0.,0.,0.,1.720596,0.,0.,0.,0.,0.,0.,0.,0.,0.,0.,0.,0.,0.,0.,0.,0.,0.,0.,0.|1.034096,1.259054,1.462024,0.,0.,1.316922,1.38186,0.,1.724621,0.,1.564895,0.906529,0.,1.405423,0.,0.,1.338672,0.,1.131688,0.,0.,0.,1.460082,1.613958,1.596899,0.||0.590333,0.,0.,0.,0.,0.,0.,0.,0.,0.286766,0.,0.,0.,0.,0.,0.,0.,0.,0.,0.,0.,0.,0.,0.,0.,0.,0.,0.,0.|0.344699,0.335748,0.22009,0.,0.,0.202603,0.322434,0.,0.215578,0.,0.076336,0.029481,0.,0.211776,0.,0.,0.167334,0.,0.184014,0.,0.,0.,0.285303,0.489078,0.309077,0.|
R|0.,0.,0.,0.|0.,0.,0.,0.,0.,0.,0.,0.,0.,0.|0.,0.,0.,0.,0.,0.,0.,1.719052,0.,0.,0.,0.,0.|0.,0.,0.,0.|0.,0.,0.,0.,0.,0.,0.,0.,0.,0.|0.,0.,0.,0.,0.,0.,0.,0.544004,0.,0.,0.,0.,0.
N|0.,0.,0.,0.,0.,0.,0.,0.,0.,0.|0.,0.,0.,0.|0.,0.,0.,1.675304,0.,0.,0.,0.,0.,0.,0.,0.,0.,0.,0.,0.,0.|0.,0.,0.,0.,0.,0.,0.,0.,0.,0.|0.,0.,0.,0.|0.,0.,0.,0.256142,0.,0.,0.,0.,0.,0.,0.,0.,0.,0.,0.,0.,0.
D|0.,0.,0.,0.,1.18414,0.,0.,0.,0.,0.,0.,0.,0.,0.,0.,0.,0.,0.,0.|0.,0.,0.,0.,0.,0.,0.,0.,0.,0.,0.,0.,0.,0.|0.,0.,0.,0.,0.,0.,0.,0.,0.,0.,0.,0.,0.,0.,0.,0.,0.,0.,0.,0.|0.,0.,0.,0.,0.217092,0.,0.,0.,0.,0.,0.,0.,0.,0.,0.,0.,0.,0.,0.|0.,0.,0.,0.,0.,0.,0.,0.,0.,0.,0.,0.,0.,0.|0.,0.,0.,0.,0.,0.,0.,0.,0.,0.,0.,0.,0.,0.,0.,0.,0.,0.,0.,0.
C|0.,2.676695,0.,0.,1.90018,0.,0.,2.347965,0.||1.142872,0.,0.,1.198398,0.,0.,1.249033,0.,0.|0.,0.411799,0.,0.,0.263914,0.,0.,0.782655,0.||0.175826,0.,0.,0.083222,0.,0.,0.416344,0.,0.
Q|0.,0.,0.|0.,0.|0.,0.,2.180803,0.|0.,0.,0.|0.,0.|0.,0.,0.317459,0.
E|0.,0.,0.,1.521687,0.,1.554829,0.,0.,1.564291,0.,0.,1.19337,0.,0.,0.,1.250248,1.237474,1.336308,0.|0.,0.,0.,0.,0.,0.,0.,0.,0.,0.,0.,0.,0.,0.,0.|0.,0.,0.,0.,0.,0.,0.,0.,0.,0.,1.743192,1.369991,0.,0.,0.,0.,0.,0.,0.,0.,0.,0.|0.,0.,0.,0.190211,0.,0.050564,0.,0.,0.128572,0.,0.,0.089503,0.,0.,0.,0.096564,0.18491,0.404942,0.|0.,0.,0.,0.,0.,0.,0.,0.,0.,0.,0.,0.,0.,0.,0.|0.,0.,0.,0.,0.,0.,0.,0.,0.,0.,0.441315,0.121392,0.,0.,0.,0.,0.,0.,0.,0.,0.,0.
G|0.,1.561492,0.,0.,1.181854,0.,1.472151,0.,0.,0.,1.236137,0.,0.,0.,0.,0.,1.645873,0.,0.,0.,1.667209,0.,0.,0.,1.05411,0.,0.,1.067682,0.,0.,0.,1.719558,0.|||0.,0.39457,0.,0.,0.181824,0.,0.109499,0.,0.,0.,0.223191,0.,0.,0.,0.,0.,0.229971,0.,0.,0.,0.239661,0.,0.,0.,0.072697,0.,0.,0.258832,0.,0.,0.,0.332818,0.||
H|0.,0.,0.,0.,0.,0.,0.,0.|0.,0.,0.,0.,0.,0.,0.,0.,0.|0.,0.,0.,0.,0.,0.,0.,0.|0.,0.,0.,0.,0.,0.,0.,0.|0.,0.,0.,0.,0.,0.,0.,0.,0.|0.,0.,0.,0.,0.,0.,0.,0.
I|0.,0.,0.,0.,0.,0.,0.,0.,0.,0.,0.,0.,0.,0.,0.,0.,0.,0.,0.,0.,0.,0.,0.,0.,0.,0.|0.910076,1.126081,0.,0.,0.,0.,0.,0.,0.,0.,0.,0.,0.,0.,0.,0.,0.,0.,0.,0.,0.,0.,0.,0.,0.,0.,1.683261,0.,1.456971,1.11043,0.,1.201944,1.601415,1.361505,0.,0.,0.,0.||0.,0.,0.,0.,0.,0.,0.,0.,0.,0.,0.,0.,0.,0.,0.,0.,0.,0.,0.,0.,0.,0.,0.,0.,0.,0.|0.182015,0.175572,0.,0.,0.,0.,0.,0.,0.,0.,0.,0.,0.,0.,0.,0.,0.,0.,0.,0.,0.,0.,0.,0.,0.,0.,0.426142,0.,0.473812,0.203128,0.,0.290124,0.515398,0.344289,0.,0.,0.,0.|
L|1.470319,0.,0.,0.,0.,0.,0.,0.,0.,0.,0.,0.,0.,0.,1.066733,0.,0.,1.114307,2.232246,0.,0.|1.216765,1.139882,0.,0.,1.304811,1.847439,0.,0.,2.602954,2.364488,0.,0.,1.593468,1.677163,0.,0.,1.29163,1.474007,0.,0.,1.169387,0.,0.,0.,0.,0.,1.423535,1.463996,0.,0.,0.,0.,1.273738,0.,0.,0.,0.,0.,0.,0.,1.264068,1.515628,0.,0.,0.,1.157269,1.74429,1.537147,0.,0.,0.,0.,1.920603,2.200938,0.,0.,0.,1.219254,1.608936||0.294064,0.,0.,0.,0.,0.,0.,0.,0.,0.,0.,0.,0.,0.,0.078054,0.,0.,0.128081,0.461844,0.,0.|0.405588,0.379961,0.,0.,0.30165,0.357569,0.,0.,0.400454,0.363767,0.,0.,0.185905,0.419291,0.,0.,0.376725,0.511808,0.,0.,0.34226,0.,0.,0.,0.,0.,0.265207,0.300821,0.,0.,0.,0.,0.318434,0.,0.,0.,0.,0.,0.,0.,0.277478,0.51137,0.,0.,0.,0.252737,0.260641,0.300362,0.,0.,0.,0.,0.640201,0.800341,0.,0.,0.,0.393308,0.674715|
K|0.,0.,0.,0.,0.,0.,0.,0.,0.,0.,0.,0.|0.,0.,0.,0.,0.,0.,0.,0.,0.,0.,0.,0.,0.,0.,0.,0.|0.,0.,0.,0.,0.,0.,0.,0.,0.,0.,0.,0.,0.,0.|0.,0.,0.,0.,0.,0.,0.,0.,0.,0.,0.,0.|0.,0.,0.,0.,0.,0.,0.,0.,0.,0.,0.,0.,0.,0.,0.,0.|0.,0.,0.,0.,0.,0.,0.,0.,0.,0.,0.,0.,0.,0.
M|2.49426,1.999022,2.363823,0.,1.225732,0.,2.081785,1.935208,0.,2.001835,0.,0.,0.,2.463438|1.455009,1.384272,0.,1.1127,0.,0.,0.,0.,1.54698,1.173327,0.,0.,1.41611,0.,1.22965,0.,0.,1.808786,1.298427,0.,0.,0.,1.920689,0.||0.498852,0.429897,0.433368,0.,0.034879,0.,0.302287,0.278186,0.,0.455702,0.,0.,0.,0.476794|0.291002,0.148846,0.,0.203995,0.,0.,0.,0.,0.201233,0.157398,0.,0.,0.120272,0.,0.084538,0.,0.,0.397051,0.110841,0.,0.,0.,0.247831,0.|
F|1.479513,0.,0.,0.,0.,0.,0.,0.,0.,0.|2.436594,1.710856,0.782048,0.,0.,3.,1.215162,0.,1.461408,1.835238,2.026872,0.,1.142953,0.,0.,0.89253,0.,1.899542,1.61266,2.193789,0.,1.214486,0.,1.483957||0.151133,0.,0.,0.,0.,0.,0.,0.,0.,0.|0.16244,0.404719,0.04625,0.,0.,0.230769,0.364549,0.,0.132855,0.447434,0.57791,0.,0.36511,0.,0.,0.04157,0.,0.059361,0.275581,0.624813,0.,0.257618,0.,0.191478|
P|0.,0.,0.,0.|0.,0.,0.,0.,0.,0.,0.||0.,0.,0.,0.|0.,0.,0.,0.,0.,0.,0.|
S|0.,0.,0.,0.,0.,0.,0.,0.,0.,1.084574||0.,0.,0.,0.,0.,0.,0.,0.,0.,0.|0.,0.,0.,0.,0.,0.,0.,0.,0.,0.049865||0.,0.,0.,0.,0.,0.,0.,0.,0.,0.
T|0.928179,0.,0.,0.,0.,0.|0.,0.722201,1.500275,0.,0.,0.,1.213947,0.,0.729804,1.149477|1.551763,1.77272,1.119813,0.,1.378448,1.411544,1.337036,0.,1.119523,1.993829|0.123757,0.,0.,0.,0.,0.|0.,0.055554,0.250046,0.,0.,0.,0.144156,0.,0.022115,0.370799|0.206902,0.136363,0.335944,0.,0.306322,0.177893,0.250694,0.,0.271399,0.385902
W|0.|1.926578,0.,0.|0.708483,0.|0.|0.30252,0.,0.|0.002928,0.
Y|0.,0.,1.253304,1.341798,1.415851,0.,1.464455,1.237256,0.,0.,1.399941,1.787427,0.|0.,1.058316,0.,2.395629,1.900634,0.,0.,1.396785,0.,1.503224,1.720132,0.,0.,0.,0.,0.,0.,1.511437,1.339299,1.921348|0.,0.942304,0.,0.,0.,0.,1.220506,0.,1.071494,0.,0.,0.,0.|0.,0.,0.192816,0.245996,0.117988,0.,0.100305,0.085061,0.,0.,0.466647,0.230636,0.|0.,0.068278,0.,0.368558,0.348449,0.,0.,0.174598,0.,0.21004,0.204266,0.,0.,0.,0.,0.,0.,0.503812,0.302422,0.371874|0.,0.085664,0.,0.,0.,0.,0.129679,0.,0.122069,0.,0.,0.,0.
V|0.,0.,0.,0.,0.,0.,0.,0.,0.,0.,0.,0.,0.,0.,0.,0.,0.,0.,0.|1.234777,0.,0.,1.081566,0.,0.,0.,2.64431,0.860729,1.05845,0.,1.443929,1.137858,1.403194,0.,0.,1.182624,0.,0.,0.,1.304113,0.,1.079801,1.534901,1.238814,1.629622,0.872287,0.,1.550224,0.,0.||0.,0.,0.,0.,0.,0.,0.,0.,0.,0.,0.,0.,0.,0.,0.,0.,0.,0.,0.|0.411592,0.,0.,0.267484,0.,0.,0.,0.203408,0.06621,0.246972,0.,0.381037,0.252857,0.570404,0.,0.,0.301326,0.,0.,0.,0.260823,0.,0.136684,0.524112,0.176254,0.59259,0.105732,0.,0.450065,0.,0.|
```
