## Supplementary Data 3 for "Pharmacological proximities in the GPCR family discovered using contact-informed amino-acid and binding pocket similarities": f21056.bsv

```
res|B|C|P|wB|wC|wP
A|0.,0.,0.,0.,0.,0.|0.,0.,0.,0.||0.,0.,0.,0.,0.,0.|0.,0.,0.,0.|
R|0.998076,0.,0.,0.,0.|0.,0.,0.,0.,0.,0.,0.|0.,0.,0.,0.,0.,0.,0.,0.,0.,0.|0.420242,0.,0.,0.,0.|0.,0.,0.,0.,0.,0.,0.|0.,0.,0.,0.,0.,0.,0.,0.,0.,0.
N|1.261193,0.,0.,0.|0.726039,0.,0.,0.|0.918702,0.,0.,1.601169,0.,0.,0.|0.730164,0.,0.,0.|0.229275,0.,0.,0.|0.483527,0.,0.,0.340547,0.,0.,0.
D|0.,0.,0.,0.,0.|0.,0.,0.,0.|2.193597,0.,1.94921,1.400554,0.,0.,0.,2.165469,1.462208,2.169545,1.469233,0.,1.790202,1.167655,2.002337,1.546259,0.|0.,0.,0.,0.,0.|0.,0.,0.,0.|1.500882,0.,0.779684,0.520206,0.,0.,0.,0.882228,0.505454,0.602651,0.693805,0.,0.895101,0.551393,0.283913,0.253863,0.
C|2.102345,0.,0.||1.131833,0.,0.,0.,0.,0.|1.327797,0.,0.||0.714842,0.,0.,0.,0.,0.
Q|0.,0.|0.,0.,0.|0.,0.,0.|0.,0.|0.,0.,0.|0.,0.,0.
E|0.,0.,1.179995,0.,0.,0.,0.,0.,0.|0.,0.,0.,0.,0.,0.,0.,0.|2.005508,2.11748,2.022722,0.,0.,2.01034,2.277527,0.,0.,0.,0.,0.,0.,0.,2.214158,1.824586,0.|0.,0.,0.126428,0.,0.,0.,0.,0.,0.|0.,0.,0.,0.,0.,0.,0.,0.|0.551734,0.656511,0.635965,0.,0.,1.076968,1.199769,0.,0.,0.,0.,0.,0.,0.,0.594848,0.449338,0.
G|2.118631,1.803914,0.,1.348432,1.367057,0.,0.,1.717374,1.581624,0.,1.788055,1.368014,0.,1.53604,1.416235,1.801292,0.,0.,0.|||1.895617,0.874386,0.,0.616426,0.507764,0.,0.,0.699671,0.507682,0.,1.0927,0.304003,0.,0.789354,0.590098,0.712451,0.,0.,0.||
H|1.127581,0.,0.|0.,0.,1.132051,0.,1.228049,1.537471,1.401716,0.,1.310773,1.057651,1.406514,1.62346,1.59485,1.262916,1.382687,1.63024,0.,1.290803,1.365384,1.621168,0.747379,0.|2.03686,1.321738,0.,0.,1.889468,1.484388,1.745428,1.742646,2.435333,0.,1.729652,1.24116,1.869529,1.770773,2.150643,1.926234,1.549524,2.539505,0.,1.657194,1.617888,2.004144,1.351848,1.819929|0.712156,0.,0.|0.,0.,0.192795,0.,0.456132,0.746772,0.640785,0.,0.573463,0.387176,0.503567,0.74158,0.610375,0.35081,0.652936,0.633982,0.,0.501979,0.606837,0.630454,0.025099,0.|1.500844,0.834782,0.,0.,0.627072,0.369476,0.698171,0.896218,1.113295,0.,0.833939,0.49868,0.738579,0.874456,0.955841,0.535065,0.860847,1.55192,0.,0.828597,0.764003,1.113414,0.121061,0.339539
I|0.,0.,0.,0.|0.,0.,0.,1.204477||0.,0.,0.,0.|0.,0.,0.,0.485137|
L|0.,0.,0.|0.,0.,0.,0.,0.,0.,0.,0.,0.||0.,0.,0.|0.,0.,0.,0.,0.,0.,0.,0.,0.|
K|0.,0.,0.,0.,0.|0.,0.|0.,0.|0.,0.,0.,0.,0.|0.,0.|0.,0.
M|0.|0.,0.,0.||0.|0.,0.,0.|
F|0.,0.,1.580428,0.,0.,0.|0.,1.89927,1.840738,0.,0.,0.,0.,1.804351,2.119636,0.,2.120847,2.107866,0.,2.174118,0.,0.||0.,0.,0.987768,0.,0.,0.|0.,0.922503,0.63111,0.,0.,0.,0.,0.82421,1.125239,0.,1.649548,1.229589,0.,0.996471,0.,0.|
P|0.,0.,0.,0.,0.,0.|0.,0.,0.,0.,0.,0.,0.,0.,0.,0.||0.,0.,0.,0.,0.,0.|0.,0.,0.,0.,0.,0.,0.,0.,0.,0.|
S|0.,0.,0.,0.,0.,0.,0.,0.||0.,0.,0.,0.,0.,0.|0.,0.,0.,0.,0.,0.,0.,0.||0.,0.,0.,0.,0.,0.
T|0.|0.,0.,0.,0.,0.,0.|1.848218,1.721987,0.,0.,0.|0.|0.,0.,0.,0.,0.,0.|1.459119,1.178202,0.,0.,0.
W|2.170139,0.,0.|0.774023,0.||1.484832,0.,0.|0.244428,0.|
Y|0.,0.,0.,0.,0.|2.187336,1.694339,1.652482,1.777663,1.671392,0.,1.557517,2.041603,1.11236,0.,1.682584,1.75776,0.,0.,0.|1.436754,1.648683,0.,1.681146,1.927044,1.7064,0.,1.296047,1.308374,0.,0.,1.638908,1.51597,0.|0.,0.,0.,0.,0.|1.069789,1.028442,0.577286,1.11104,0.660303,0.,0.865287,0.992446,0.494382,0.,0.489707,0.852645,0.,0.,0.|0.570937,0.755946,0.,1.125768,0.808883,0.9954,0.,0.486018,0.690531,0.,0.,0.507572,0.2998,0.
V|0.,0.,0.,0.|0.,0.,0.,0.,0.||0.,0.,0.,0.|0.,0.,0.,0.,0.|
```
