## Supplementary Data 3 for "Pharmacological proximities in the GPCR family discovered using contact-informed amino-acid and binding pocket similarities": f21059.bsv

```
res|B|C|P|wB|wC|wP
A|1.311198,0.,0.|0.,0.,0.||0.3779,0.,0.|0.,0.,0.|
R|0.|0.|0.,0.,0.|0.|0.|0.,0.,0.
N|||0.|||0.
D|0.,0.,0.|0.|0.,1.94921,1.400554,0.,2.165469,1.462208,1.927648,2.169545,1.469233,1.790202,1.167655|0.,0.,0.|0.|0.,0.779684,0.520206,0.,0.882228,0.505454,0.589003,0.602651,0.693805,0.895101,0.551393
C|0.||0.,0.,0.,0.|0.||0.,0.,0.,0.
Q|1.52258|1.466357,0.|1.346928,2.125233|0.485364|0.582701,0.|0.282326,1.067257
E|0.,0.,0.,0.,0.|0.,0.,0.,1.085809,0.|2.005508,2.11748,2.022722,0.,0.,0.,0.,1.301442,0.,0.,0.|0.,0.,0.,0.,0.|0.,0.,0.,0.286533,0.|0.551734,0.656511,0.635965,0.,0.,0.,0.,0.433814,0.,0.,0.
G|1.803914,0.,1.348432,1.367057,0.,1.717374,1.581624,0.,1.788055,1.368014,0.,1.53604,1.416235|||0.874386,0.,0.616426,0.507764,0.,0.699671,0.507682,0.,1.0927,0.304003,0.,0.789354,0.590098||
H|0.7075|1.132051,0.,1.228049,1.537471,1.401716,0.,1.406514,1.62346,1.59485,1.262916,1.382687,1.63024,0.,1.290803,1.365384,1.621168|1.889468,1.484388,1.745428,1.742646,2.435333,0.,1.869529,1.770773,2.150643,1.926234,1.549524,2.539505,0.,1.657194,1.617888,2.004144|0.008735|0.192795,0.,0.456132,0.746772,0.640785,0.,0.503567,0.74158,0.610375,0.35081,0.652936,0.633982,0.,0.501979,0.606837,0.630454|0.627072,0.369476,0.698171,0.896218,1.113295,0.,0.738579,0.874456,0.955841,0.535065,0.860847,1.55192,0.,0.828597,0.764003,1.113414
I|0.|1.316766,1.204477||0.|0.617742,0.485137|
L|0.|0.,0.,1.785843,1.237849,1.094916,0.||0.|0.,0.,0.595281,0.168103,0.547458,0.|
K|0.,0.|0.|0.|0.,0.|0.|0.
M|0.890612|1.413825,0.,0.||0.08945|0.438347,0.,0.|
F|0.,0.,0.,0.|2.302855,1.89927,1.840738,1.804351,2.119636,2.129404,2.120847,2.107866,0.,2.174118,0.||0.,0.,0.,0.|1.186624,0.922503,0.63111,0.82421,1.125239,1.209291,1.649548,1.229589,0.,0.996471,0.|
P|0.,0.,0.,0.,0.,0.|0.,0.,0.,0.,0.,0.,0.,0.,0.||0.,0.,0.,0.,0.,0.|0.,0.,0.,0.,0.,0.,0.,0.,0.|
S|0.,0.,0.||0.|0.,0.,0.||0.
T|||0.|||0.
W|0.|0.||0.|0.|
Y|0.,0.|2.187336,1.694339,1.652482,1.671392,0.,1.557517,2.041603,1.11236,0.|1.227465,1.436754,1.648683,1.927044,1.7064,0.,1.296047,1.308374,0.,0.|0.,0.|1.069789,1.028442,0.577286,0.660303,0.,0.865287,0.992446,0.494382,0.|0.385928,0.570937,0.755946,0.808883,0.9954,0.,0.486018,0.690531,0.,0.
V|0.|0.,0.,0.||0.|0.,0.,0.|
```
