## Supplementary Data 3 for "Pharmacological proximities in the GPCR family discovered using contact-informed amino-acid and binding pocket similarities": f21093.bsv

```
res|B|C|P|wB|wC|wP
A|0.,0.,0.,0.,1.210549,0.,0.,0.862903,0.|0.,0.,0.,0.,0.,0.,0.,0.,0.841936,0.841936||0.,0.,0.,0.,0.032234,0.,0.,0.109575,0.|0.,0.,0.,0.,0.,0.,0.,0.,0.187097,0.187097|
R|0.|0.,0.,0.,0.|0.,0.,0.,0.,0.,0.,0.,0.|0.|0.,0.,0.,0.|0.,0.,0.,0.,0.,0.,0.,0.
N|0.,0.|0.,0.,0.|0.,0.,0.|0.,0.|0.,0.,0.|0.,0.,0.
D|1.652445|0.,0.,0.,0.|0.,0.,0.,1.94921,1.400554,0.,0.,0.,2.067524,0.,0.,0.|0.516389|0.,0.,0.,0.|0.,0.,0.,0.779684,0.520206,0.,0.,0.,0.75481,0.,0.,0.
C|||0.,0.,0.,1.041745,0.,0.|||0.,0.,0.,0.213691,0.,0.
Q|||0.,0.,0.|||0.,0.,0.
E|1.196347,0.,0.,0.,0.,0.,0.|1.197789,0.,0.,0.,0.,0.|1.445234,0.,1.553189,0.,0.|0.193527,0.,0.,0.,0.,0.,0.|0.369905,0.,0.,0.,0.,0.|0.446322,0.,0.533909,0.,0.
G|1.69955,1.348432,1.367057,0.,1.295764,0.,0.,1.742114,1.295764,0.,0.,0.,1.150204,0.,0.,0.,0.,1.68605,0.|||0.663887,0.616426,0.507764,0.,0.581433,0.,0.,0.402026,0.581433,0.,0.,0.,0.605371,0.,0.,0.,0.,0.214102,0.||
H|0.,1.761451,1.155115,0.,0.,0.|0.,0.,0.,0.,0.,1.537471,1.401716,0.,0.,0.,0.,0.,0.,1.731726,0.,0.,1.731726,0.,0.|0.,0.,0.,0.,0.,0.,1.745428,1.742646,2.435333,0.,0.,0.,1.753499,1.485739,0.,0.,0.,1.753499,0.,0.,0.,0.|0.,0.383906,0.146681,0.,0.,0.|0.,0.,0.,0.,0.,0.746772,0.640785,0.,0.,0.,0.,0.,0.,1.017045,0.,0.,1.017045,0.,0.|0.,0.,0.,0.,0.,0.,0.698171,0.896218,1.113295,0.,0.,0.,1.141166,0.424497,0.,0.,0.,1.141166,0.,0.,0.,0.
I||0.,0.,1.066988,0.979741,0.979741|||0.,0.,0.259907,0.466543,0.466543|
L|0.,1.143594,0.,0.,0.,1.019182|0.,1.039188,0.,0.,0.,1.550766,0.,0.,0.,0.||0.,0.357373,0.,0.,0.,0.429129|0.,0.340984,0.,0.,0.,0.652954,0.,0.,0.,0.|
K|0.|0.,0.,0.||0.|0.,0.,0.|
M||0.,0.,1.166788,0.,1.166788,0.,1.619774,1.086753,0.,0.|||0.,0.,0.089753,0.,0.089753,0.,0.68201,0.571975,0.,0.|
F|0.,0.,0.,1.451427,0.984217,0.,0.|1.464585,2.132823,1.823025,0.,1.89927,1.840738,0.,0.,0.,0.,0.,0.,1.298117,0.,0.,0.,0.,0.||0.,0.,0.,0.253424,0.12498,0.,0.|0.409222,0.690031,0.996967,0.,0.922503,0.63111,0.,0.,0.,0.,0.,0.,0.556336,0.,0.,0.,0.,0.|
P|0.,0.,0.,0.|0.,0.,0.,0.,0.,0.,0.,0.||0.,0.,0.,0.|0.,0.,0.,0.,0.,0.,0.,0.|
S|0.,0.,0.,0.,0.,0.,0.,0.||0.,0.,0.,0.,0.,0.,0.,0.,0.,0.,0.,1.153629|0.,0.,0.,0.,0.,0.,0.,0.||0.,0.,0.,0.,0.,0.,0.,0.,0.,0.,0.,0.146493
T|0.,0.94684,1.777545,0.,0.|1.005713,1.441632,0.,0.,0.|0.,1.481667,0.,0.,0.,0.,0.,0.,0.|0.,0.281093,0.638805,0.,0.|0.251428,0.518086,0.,0.,0.|0.,0.532474,0.,0.,0.,0.,0.,0.,0.
W|1.218466,0.|1.374497,0.,0.,0.,0.,1.54704,0.,0.,0.|0.,0.,0.,0.,0.,0.|0.122568,0.|0.222345,0.,0.,0.,0.,0.306662,0.,0.,0.|0.,0.,0.,0.,0.,0.
Y|0.924351,0.,0.,0.,0.,0.,0.,0.,0.,0.,0.,0.,0.,0.,0.,0.|1.244704,1.985887,0.,1.923502,0.,1.923502,0.,1.479293,0.,0.,0.,0.,0.,0.,0.,0.,0.,0.,0.,0.,0.|1.339263,0.,0.,0.,0.,1.254297,0.,0.,0.,0.,0.,0.,0.,1.384522,1.384522|0.122341,0.,0.,0.,0.,0.,0.,0.,0.,0.,0.,0.,0.,0.,0.,0.|0.128131,0.671697,0.,0.937091,0.,0.937091,0.,0.253843,0.,0.,0.,0.,0.,0.,0.,0.,0.,0.,0.,0.,0.|0.472681,0.,0.,0.,0.,0.207813,0.,0.,0.,0.,0.,0.,0.,0.57139,0.57139
V|0.,0.,0.,0.|1.244873,0.,0.,0.,0.,0.,0.,0.,0.,0.,0.,0.,0.,0.,0.||0.,0.,0.,0.|0.384446,0.,0.,0.,0.,0.,0.,0.,0.,0.,0.,0.,0.,0.,0.|
```
