## Supplementary Data 3 for "Pharmacological proximities in the GPCR family discovered using contact-informed amino-acid and binding pocket similarities": f21147.bsv

```
res|B|C|P|wB|wC|wP
A|0.,0.,0.,0.,0.,0.,0.,0.,0.,0.,0.,0.,0.,0.,0.,1.309057|0.,0.,0.,0.,0.,0.,1.014863,0.,0.,0.,0.,0.,0.,0.,0.,0.,0.,0.,0.,1.282089,0.||0.,0.,0.,0.,0.,0.,0.,0.,0.,0.,0.,0.,0.,0.,0.,0.140256|0.,0.,0.,0.,0.,0.,0.323892,0.,0.,0.,0.,0.,0.,0.,0.,0.,0.,0.,0.,0.137367,0.|
R|0.,0.,0.,0.,0.|0.,0.,0.,0.,0.,1.31943,0.,0.|0.,0.,0.,0.,1.358897,0.,0.,1.316712,0.,0.,0.|0.,0.,0.,0.,0.|0.,0.,0.,0.,0.,0.033509,0.,0.|0.,0.,0.,0.,0.404778,0.,0.,0.075241,0.,0.,0.
N|0.,0.,0.,0.,0.,0.,0.,0.,0.,0.|1.027983,0.,0.,0.,0.,0.,0.,0.,0.|0.,0.,0.,1.986853,0.,0.,1.546805,0.,0.,0.,0.,0.,0.,0.|0.,0.,0.,0.,0.,0.,0.,0.,0.,0.|0.405402,0.,0.,0.,0.,0.,0.,0.,0.|0.,0.,0.,0.397371,0.,0.,0.923466,0.,0.,0.,0.,0.,0.,0.
D|0.,0.,0.,0.,0.,0.,0.,0.|0.,0.,0.|0.,0.,0.,0.,0.|0.,0.,0.,0.,0.,0.,0.,0.|0.,0.,0.|0.,0.,0.,0.,0.
C|0.,0.,0.,0.||0.,0.,0.,0.,0.,0.|0.,0.,0.,0.||0.,0.,0.,0.,0.,0.
Q|1.565557,0.|0.,0.,0.|0.,0.,0.,0.,0.|0.559128,0.|0.,0.,0.|0.,0.,0.,0.,0.
E|0.,0.,0.,0.,0.,0.,0.,0.,0.,0.|0.,0.,0.,0.,0.,0.,0.,0.,0.,0.,1.068165,0.|0.,0.,0.,0.,1.413702,0.,0.,0.,0.,0.,1.886165,0.|0.,0.,0.,0.,0.,0.,0.,0.,0.,0.|0.,0.,0.,0.,0.,0.,0.,0.,0.,0.,0.419636,0.|0.,0.,0.,0.,0.316864,0.,0.,0.,0.,0.,0.740994,0.
G|0.,0.,0.,1.838509,1.467135,1.033052,0.,0.,0.,0.,0.,0.,0.,0.,0.,0.,0.,0.,0.,0.,0.,0.|||0.,0.,0.,0.214493,0.562402,0.20661,0.,0.,0.,0.,0.,0.,0.,0.,0.,0.,0.,0.,0.,0.,0.,0.||
H|0.,0.,1.068234,0.,0.|1.165602,0.,0.,0.,1.372171,0.,0.,0.|1.241548,0.,0.,1.752428,1.165185,0.,0.,0.|0.,0.,0.706413,0.,0.|0.111262,0.,0.,0.,1.350039,0.,0.,0.|0.146728,0.,0.,0.4089,0.676559,0.,0.,0.
I|0.,0.,0.,0.,0.,0.,0.|0.,0.,1.316732,0.,0.,0.,0.,1.158078,0.,0.,0.,0.,0.,1.284988,1.294044,0.,0.,0.,1.534593,0.,1.227399,0.||0.,0.,0.,0.,0.,0.,0.|0.,0.,0.548638,0.,0.,0.,0.,0.535827,0.,0.,0.,0.,0.,0.536182,0.260671,0.,0.,0.,0.577007,0.,0.30685,0.|
L|0.,0.,0.,0.,0.,0.,0.,0.,0.,0.,0.,0.,0.,0.,0.,0.|0.,0.,0.,0.,0.,0.,0.,0.,0.,0.,0.,0.,0.,0.,0.,0.,0.,0.,0.,0.,2.043324,0.,0.,0.,0.,0.,0.,1.286873,0.,1.098654,1.122945,0.,0.,0.,0.,0.,0.,0.,0.,0.,0.,0.,0.,0.,0.,0.||0.,0.,0.,0.,0.,0.,0.,0.,0.,0.,0.,0.,0.,0.,0.,0.|0.,0.,0.,0.,0.,0.,0.,0.,0.,0.,0.,0.,0.,0.,0.,0.,0.,0.,0.,0.,0.335471,0.,0.,0.,0.,0.,0.,0.750676,0.,0.252928,0.19389,0.,0.,0.,0.,0.,0.,0.,0.,0.,0.,0.,0.,0.,0.,0.|
K|0.,0.|0.,0.,0.,0.,0.,0.,0.|0.,0.,0.,0.,0.,0.,1.09912,0.,0.|0.,0.|0.,0.,0.,0.,0.,0.,0.|0.,0.,0.,0.,0.,0.,0.193962,0.,0.
M|0.,0.,0.,0.,0.,0.|0.,0.,0.,0.,0.,1.486051,0.,1.47825,1.414936,0.,0.,1.003592,0.,0.,1.129929||0.,0.,0.,0.,0.,0.|0.,0.,0.,0.,0.,0.532317,0.,0.553014,0.606401,0.,0.,0.537639,0.,0.,0.139896|
F|0.,0.,1.398988,0.,0.,0.,0.|0.987357,1.432224,1.126381,0.,0.,0.,0.,0.,0.,0.,1.410157,0.,0.,0.,0.,1.276516,0.,0.,1.276516,1.522365,0.,1.677037,0.,0.,0.,0.,2.029283,2.042921,0.,0.,0.,0.,0.,0.,2.20577,0.,0.,0.,0.,0.,0.||0.,0.,0.256481,0.,0.,0.,0.|0.292035,0.887575,0.380749,0.,0.,0.,0.,0.,0.,0.,0.752084,0.,0.,0.,0.,0.590627,0.,0.,0.590627,0.499881,0.,1.537284,0.,0.,0.,0.,0.869693,1.021461,0.,0.,0.,0.,0.,0.,1.147,0.,0.,0.,0.,0.,0.|
P|0.,1.255715,0.,0.,0.|1.674842,0.,0.,0.,0.,1.144009,0.,0.,0.,0.,0.||0.,0.20778,0.,0.,0.|0.195398,0.,0.,0.,0.,0.408575,0.,0.,0.,0.,0.|
S|0.,0.,2.032253,0.,0.,0.,0.,0.,0.,0.,0.||0.,0.,0.,0.,0.,0.,0.,0.,0.,0.925517,0.,0.,0.|0.,0.,0.237096,0.,0.,0.,0.,0.,0.,0.,0.||0.,0.,0.,0.,0.,0.,0.,0.,0.,0.081663,0.,0.,0.
T|0.,0.,0.,0.,0.,0.,0.,0.,0.,0.,0.,0.,0.,0.,0.|0.,0.,0.,0.,0.,0.,0.,1.1554,0.,0.,0.,0.,0.|0.,0.,0.,0.,0.,0.,0.,0.,0.,1.236581,0.,0.,0.,0.,0.,0.,0.|0.,0.,0.,0.,0.,0.,0.,0.,0.,0.,0.,0.,0.,0.,0.|0.,0.,0.,0.,0.,0.,0.,0.969045,0.,0.,0.,0.,0.|0.,0.,0.,0.,0.,0.,0.,0.,0.,0.837684,0.,0.,0.,0.,0.,0.,0.
W|0.,0.,0.|0.,0.,0.,0.,1.664182,0.,0.|0.,0.,0.,0.,0.,0.|0.,0.,0.|0.,0.,0.,0.,0.517745,0.,0.|0.,0.,0.,0.,0.,0.
Y|0.|0.,0.,0.,0.,0.,0.,0.,0.,1.670246,0.,1.793497,0.,0.|0.,0.,0.,0.,0.,0.,0.,1.330889,0.,0.,0.,0.|0.|0.,0.,0.,0.,0.,0.,0.,0.,0.694822,0.,0.603526,0.,0.|0.,0.,0.,0.,0.,0.,0.,0.371804,0.,0.,0.,0.
V|0.,0.,0.,0.,0.,0.,0.873904,0.|0.,0.,0.,0.,0.,0.,0.,0.,0.,0.,0.,1.039904,0.,0.,1.2309,0.,0.,0.,0.,0.,0.,0.,1.237651,1.882433,0.||0.,0.,0.,0.,0.,0.,0.156054,0.|0.,0.,0.,0.,0.,0.,0.,0.,0.,0.,0.,0.419316,0.,0.,0.469336,0.,0.,0.,0.,0.,0.,0.,0.48622,0.739527,0.|
```
