## Supplementary Data 3 for "Pharmacological proximities in the GPCR family discovered using contact-informed amino-acid and binding pocket similarities": f21149.bsv

```
res|B|C|P|wB|wC|wP
A|0.,0.,1.554591,0.,0.,0.,1.309057|1.093387,0.,0.,0.,1.014863,0.,0.,0.,0.,0.,0.,1.282089||0.,0.,0.589672,0.,0.,0.,0.140256|0.184798,0.,0.,0.,0.323892,0.,0.,0.,0.,0.,0.,0.137367|
R|0.,0.|0.,0.|0.,1.358897,0.|0.,0.|0.,0.|0.,0.404778,0.
N|0.,0.,0.,0.|1.226927,1.027983,1.336798,0.,0.,0.|1.627552,1.558788,1.986853,1.546805,0.,1.386779,1.546805,0.,0.|0.,0.,0.,0.|0.397455,0.405402,0.35914,0.,0.,0.|0.687698,0.768417,0.397371,0.923466,0.,0.351869,0.923466,0.,0.
D|0.,0.,0.||0.|0.,0.,0.||0.
C|0.||0.|0.||0.
Q|1.565557|0.|0.|0.559128|0.|0.
E|0.,0.,0.,1.778536,0.|0.,0.,0.,0.,0.,0.,1.068165|0.,0.,0.,1.413702,0.,1.886165|0.,0.,0.,0.306644,0.|0.,0.,0.,0.,0.,0.,0.419636|0.,0.,0.,0.316864,0.,0.740994
G|0.,1.838509,1.467135,1.033052,0.,0.,0.,0.,0.,0.,1.694686,0.,0.|||0.,0.214493,0.562402,0.20661,0.,0.,0.,0.,0.,0.,0.350625,0.,0.||
H|0.|0.|1.752428|0.|0.|0.4089
I|0.,0.,0.|0.,1.316732,0.,0.,0.,0.,1.158078,0.,0.,1.640494,1.158078,0.,1.284988,1.294044,0.,0.,0.,1.227399||0.,0.,0.|0.,0.548638,0.,0.,0.,0.,0.535827,0.,0.,0.073455,0.535827,0.,0.536182,0.260671,0.,0.,0.,0.30685|
L|0.,0.,0.,0.,0.,0.,0.,0.,0.,0.,0.,0.|0.,0.,0.,0.,0.,0.,0.,0.,0.,0.,0.,0.,0.,0.,2.043324,1.444134,0.,0.,0.,0.,0.,1.286873,0.,1.098654,1.122945,0.,0.,0.,0.,0.,1.275241,0.,0.||0.,0.,0.,0.,0.,0.,0.,0.,0.,0.,0.,0.|0.,0.,0.,0.,0.,0.,0.,0.,0.,0.,0.,0.,0.,0.,0.335471,0.258651,0.,0.,0.,0.,0.,0.750676,0.,0.252928,0.19389,0.,0.,0.,0.,0.,0.455443,0.,0.|
K|0.|0.,0.,0.,0.|0.,0.,0.,0.|0.|0.,0.,0.,0.|0.,0.,0.,0.
M|0.,0.,0.,0.|0.,1.012164,0.,1.389791,0.,1.486051,0.,1.47825,1.414936,1.003592,0.,0.||0.,0.,0.,0.|0.,0.559921,0.,0.39412,0.,0.532317,0.,0.553014,0.606401,0.537639,0.,0.|
F|0.,1.398988,0.,0.|1.368977,0.987357,1.3584,1.420876,1.432224,1.126381,1.410157,1.252828,0.,0.,0.,1.276516,1.561725,0.,1.276516,1.522365,0.,1.582219,1.677037,0.,0.,0.,2.029283,2.042921,1.070239,1.678364,0.||0.,0.256481,0.,0.|0.771255,0.292035,0.669634,0.360222,0.887575,0.380749,0.752084,0.313207,0.,0.,0.,0.590627,0.582733,0.,0.590627,0.499881,0.,1.054813,1.537284,0.,0.,0.,0.869693,1.021461,0.229337,0.179825,0.|
P|1.255715,0.|1.674842,0.,0.,0.,0.,1.228376,1.144009||0.20778,0.|0.195398,0.,0.,0.,0.,0.614188,0.408575|
S|2.032253,0.,0.,0.,0.||1.393116,0.,0.,0.|0.237096,0.,0.,0.,0.||0.208967,0.,0.,0.
T|0.,0.,0.,0.,0.,0.,0.,0.,0.|0.,0.842462,0.,0.,0.,0.,0.|0.,0.,0.,0.,0.,0.860133,0.,0.,0.|0.,0.,0.,0.,0.,0.,0.,0.,0.|0.,0.042123,0.,0.,0.,0.,0.|0.,0.,0.,0.,0.,0.038513,0.,0.,0.
W||0.|0.||0.|0.
Y||1.261087,0.908465,0.,0.,1.869075|0.||0.337474,0.062653,0.,0.,1.201548|0.
V|0.,0.873904,0.|1.147768,0.,0.,1.557784,0.,1.241504,1.119656,1.241504,1.119656,1.2309,0.,0.,0.,1.237651,1.882433,0.||0.,0.156054,0.|0.274818,0.,0.,0.430876,0.,0.333538,0.434493,0.333538,0.434493,0.469336,0.,0.,0.,0.48622,0.739527,0.|
```
