## Supplementary Data 3 for "Pharmacological proximities in the GPCR family discovered using contact-informed amino-acid and binding pocket similarities": f21151.bsv

```
res|B|C|P|wB|wC|wP
A|1.361101,0.,1.758487,0.,0.,0.,0.,1.183328,0.,0.,0.,0.,0.,0.,0.,0.,0.|0.,0.,0.,0.,0.,0.,0.,0.,0.,0.,0.,0.,0.,0.,0.,0.||0.856176,0.,0.126901,0.,0.,0.,0.,0.20776,0.,0.,0.,0.,0.,0.,0.,0.,0.|0.,0.,0.,0.,0.,0.,0.,0.,0.,0.,0.,0.,0.,0.,0.,0.|
R|0.,0.,0.,0.,0.,0.,0.,0.,0.,0.,0.,0.,0.,0.|0.,0.879506,0.,0.,0.,0.,0.,0.,0.,0.,0.,0.,0.,0.,0.|0.,1.716871,0.,0.,0.,0.,0.,0.,0.,0.,0.,0.,0.,0.|0.,0.,0.,0.,0.,0.,0.,0.,0.,0.,0.,0.,0.,0.|0.,0.027201,0.,0.,0.,0.,0.,0.,0.,0.,0.,0.,0.,0.,0.|0.,0.477892,0.,0.,0.,0.,0.,0.,0.,0.,0.,0.,0.,0.
N|0.,0.,0.,0.,0.,0.,0.,0.,0.,0.,0.,0.,0.,0.|1.123966,1.123372,0.,0.,0.,0.,0.,0.,0.,0.,0.,0.,0.,0.,0.,0.,0.|1.443931,1.598567,0.,0.,0.,0.,0.,0.,0.,0.,0.,0.,0.,0.,0.,0.,0.|0.,0.,0.,0.,0.,0.,0.,0.,0.,0.,0.,0.,0.,0.|0.408715,0.136821,0.,0.,0.,0.,0.,0.,0.,0.,0.,0.,0.,0.,0.,0.,0.|0.525066,0.245933,0.,0.,0.,0.,0.,0.,0.,0.,0.,0.,0.,0.,0.,0.,0.
D|0.,0.,1.254297,0.,0.|0.,0.,1.005178,0.,0.|0.,0.,0.,0.,1.357568,0.,0.,0.,1.22378|0.,0.,0.103447,0.,0.|0.,0.,0.103627,0.,0.|0.,0.,0.,0.,0.335893,0.,0.,0.,0.174826
C||||||
Q|0.,0.,0.,0.,0.,0.,0.,0.,0.,0.|0.,0.,0.,0.,0.,0.,0.,0.,0.,0.|1.297443,1.83195,0.,0.,0.,0.,0.,0.,0.,0.,0.,0.|0.,0.,0.,0.,0.,0.,0.,0.,0.,0.|0.,0.,0.,0.,0.,0.,0.,0.,0.,0.|0.766671,0.434501,0.,0.,0.,0.,0.,0.,0.,0.,0.,0.
E|0.,0.,0.,0.,0.,0.,0.,0.,0.,0.,0.|0.,0.,0.,0.,0.,0.,0.,0.,0.,0.,0.,0.,0.,0.|0.,0.,0.,0.,0.,0.,0.,0.,0.,0.,0.,0.,0.,0.,0.,0.|0.,0.,0.,0.,0.,0.,0.,0.,0.,0.,0.|0.,0.,0.,0.,0.,0.,0.,0.,0.,0.,0.,0.,0.,0.|0.,0.,0.,0.,0.,0.,0.,0.,0.,0.,0.,0.,0.,0.,0.,0.
G|0.,0.,0.,0.,2.406691,0.,0.,0.,0.,0.,0.,0.,0.,0.,0.,0.,0.,0.,0.,0.,0.,0.,0.,0.,0.,0.,0.,0.,0.,0.,0.,0.,0.,0.,0.,0.,0.,0.,0.,0.,0.|||0.,0.,0.,0.,0.173679,0.,0.,0.,0.,0.,0.,0.,0.,0.,0.,0.,0.,0.,0.,0.,0.,0.,0.,0.,0.,0.,0.,0.,0.,0.,0.,0.,0.,0.,0.,0.,0.,0.,0.,0.,0.||
H|1.068234,0.,0.,0.,0.,0.,0.,0.,0.,0.,0.,0.,0.|0.,0.,1.372171,0.,0.,0.,0.,0.,0.,0.,0.,0.,0.,0.,0.,0.|0.,0.,0.,0.,0.,0.,0.,0.,0.,0.,0.,0.,0.,0.,0.,0.,0.,0.,0.|0.706413,0.,0.,0.,0.,0.,0.,0.,0.,0.,0.,0.,0.|0.,0.,1.350039,0.,0.,0.,0.,0.,0.,0.,0.,0.,0.,0.,0.,0.|0.,0.,0.,0.,0.,0.,0.,0.,0.,0.,0.,0.,0.,0.,0.,0.,0.,0.,0.
I|0.,0.,0.,0.,0.,0.|1.434277,1.281773,0.,0.,0.,0.,0.,0.,0.||0.,0.,0.,0.,0.,0.|0.58675,0.419041,0.,0.,0.,0.,0.,0.,0.|
L|0.,0.,0.,0.,0.|0.,0.,0.,0.,0.,0.,0.,0.,0.||0.,0.,0.,0.,0.|0.,0.,0.,0.,0.,0.,0.,0.,0.|
K|0.,0.,0.,0.,0.,0.,0.,0.,0.,0.,0.,0.,0.,0.,0.,0.|0.,0.,0.,0.,0.,0.,0.,0.,0.,0.,0.,0.,0.,0.,0.,0.|0.,0.,0.,0.,0.,0.,0.,0.,0.,0.,0.,0.,0.,0.,0.,0.|0.,0.,0.,0.,0.,0.,0.,0.,0.,0.,0.,0.,0.,0.,0.,0.|0.,0.,0.,0.,0.,0.,0.,0.,0.,0.,0.,0.,0.,0.,0.,0.|0.,0.,0.,0.,0.,0.,0.,0.,0.,0.,0.,0.,0.,0.,0.,0.
M|0.,0.,0.,0.,0.|0.,0.,0.,0.,0.,0.,0.,0.,0.,0.,0.,0.||0.,0.,0.,0.,0.|0.,0.,0.,0.,0.,0.,0.,0.,0.,0.,0.,0.|
F|0.,0.,1.479864,0.,0.,0.,0.,0.,0.,0.,0.,0.,0.,0.,0.,0.,0.|1.61063,0.,1.905785,0.,0.984516,0.,1.792715,0.,1.446589,0.,0.,0.,0.,0.,0.,0.,0.,0.,0.,0.,1.639394,0.,0.||0.,0.,0.106794,0.,0.,0.,0.,0.,0.,0.,0.,0.,0.,0.,0.,0.,0.|1.098157,0.,0.745211,0.,0.091347,0.,0.554448,0.,0.504745,0.,0.,0.,0.,0.,0.,0.,0.,0.,0.,0.,0.583288,0.,0.|
P|0.,0.,0.,0.,0.,0.,0.,0.,0.,0.|1.152991,0.,0.,0.,0.,0.,0.,0.,0.||0.,0.,0.,0.,0.,0.,0.,0.,0.,0.|0.07391,0.,0.,0.,0.,0.,0.,0.,0.|
S|0.,0.,0.,0.,0.,0.,0.,1.071178,0.712648,0.,0.,0.,0.||0.,0.,0.,0.,0.,0.,0.,0.,0.,1.028816,0.,0.,0.,0.,0.|0.,0.,0.,0.,0.,0.,0.,0.066258,0.036734,0.,0.,0.,0.||0.,0.,0.,0.,0.,0.,0.,0.,0.,0.074244,0.,0.,0.,0.,0.
T|0.897445,1.307228,0.,1.31369,0.,0.,0.,0.,0.,0.,0.,0.,0.,0.,0.,0.|1.1554,1.309044,0.,0.,0.,0.,0.,0.,0.,0.,0.,0.,0.,0.|0.,1.200791,1.236581,1.298827,1.285512,0.,1.449882,0.,0.,0.,0.,0.,0.,0.,0.,0.,0.,0.|0.285551,0.134075,0.,0.125352,0.,0.,0.,0.,0.,0.,0.,0.,0.,0.,0.,0.|0.969045,0.059956,0.,0.,0.,0.,0.,0.,0.,0.,0.,0.,0.,0.|0.,0.123158,0.837684,0.251386,0.14578,0.,0.077475,0.,0.,0.,0.,0.,0.,0.,0.,0.,0.,0.
W|0.,1.216212,0.,0.,0.,0.,0.,0.,0.,0.|0.,0.913287,2.437071,2.004671,0.,0.,0.,0.,2.211523,0.,0.,0.,0.,0.,0.,1.614218,0.,0.,0.|0.,0.,0.,0.,0.,0.,0.,0.,0.,0.,0.,0.,0.,0.,0.|0.,0.12474,0.,0.,0.,0.,0.,0.,0.,0.|0.,0.046835,0.326618,0.413334,0.,0.,0.,0.,0.723916,0.,0.,0.,0.,0.,0.,0.630894,0.,0.,0.|0.,0.,0.,0.,0.,0.,0.,0.,0.,0.,0.,0.,0.,0.,0.
Y|0.,0.,0.|1.384469,0.,0.948648,1.212224,0.,0.,0.,0.,0.,0.,1.558113,1.8852,0.,0.,1.614922,1.244966,1.922923,0.,0.|1.111378,1.073192,0.,0.,0.,0.,0.,0.,1.230522,1.443974,0.,0.,0.,1.598595,0.,0.,0.,0.|0.,0.,0.|0.251722,0.,0.11554,0.124331,0.,0.,0.,0.,0.,0.,0.40354,0.508597,0.,0.,0.317761,0.348993,0.751547,0.,0.|0.303103,0.082553,0.,0.,0.,0.,0.,0.,0.309844,0.540192,0.,0.,0.,0.659259,0.,0.,0.,0.
V|0.,0.,0.,0.,0.|1.039904,0.941478,0.,0.,0.,0.,0.,0.||0.,0.,0.,0.,0.|0.419316,0.425184,0.,0.,0.,0.,0.,0.|
```
