## Supplementary Data 3 for "Pharmacological proximities in the GPCR family discovered using contact-informed amino-acid and binding pocket similarities": f21203.bsv

```
res|B|C|P|wB|wC|wP
A|1.549184,0.,0.,0.,0.,0.,0.,0.,0.,0.,0.,0.,0.|1.111942,0.,0.,0.,0.,0.,0.,0.,0.,0.,0.,0.,0.,0.,0.757163,0.,0.,0.,1.438525,0.||0.327542,0.,0.,0.,0.,0.,0.,0.,0.,0.,0.,0.,0.|0.076247,0.,0.,0.,0.,0.,0.,0.,0.,0.,0.,0.,0.,0.,0.189291,0.,0.,0.,0.428737,0.|
R|0.,0.,0.|0.,0.,0.,0.,0.,0.,0.,0.,0.,0.|0.,0.,0.,0.,1.843673,0.,0.,0.,0.,0.|0.,0.,0.|0.,0.,0.,0.,0.,0.,0.,0.,0.,0.|0.,0.,0.,0.,1.056085,0.,0.,0.,0.,0.
N|0.,0.,0.,0.,0.,0.,0.963754,0.,0.,0.|0.,0.,0.,1.140786,0.,0.|0.,0.,0.,0.,0.,0.,0.,2.454702,2.029377,0.|0.,0.,0.,0.,0.,0.,0.120469,0.,0.,0.|0.,0.,0.,0.454099,0.,0.|0.,0.,0.,0.,0.,0.,0.,1.334595,0.253672,0.
D|0.,0.,0.,0.,0.,0.|0.,0.,0.,0.,0.,0.,0.,0.,0.,0.883102,0.,0.|0.,0.,2.599259,0.,0.,0.,1.15314,0.,0.,0.,0.,1.516181,0.,0.995015,0.,2.017609,0.,0.|0.,0.,0.,0.,0.,0.|0.,0.,0.,0.,0.,0.,0.,0.,0.,0.055194,0.,0.|0.,0.,0.708889,0.,0.,0.,0.038567,0.,0.,0.,0.,0.794891,0.,0.37313,0.,0.680448,0.,0.
C|0.,1.789279,0.,0.,0.||0.,0.,0.,0.,1.472769|0.,0.487985,0.,0.,0.||0.,0.,0.,0.,0.410444
Q|0.,0.,2.199016,0.|0.,0.|1.75622,0.,1.747956,0.|0.,0.,0.274877,0.|0.,0.|0.220782,0.,0.442815,0.
E|1.44567,0.,0.,0.,0.,0.,0.|0.,0.,0.,1.359769,0.,1.093465,0.|1.738585,0.,0.,0.,0.,0.,2.126803,0.,2.098494,1.744559|0.330439,0.,0.,0.,0.,0.,0.|0.,0.,0.,0.618077,0.,0.250959,0.|0.516608,0.,0.,0.,0.,0.,1.160074,0.,1.018687,0.629185
G|1.574941,1.325,0.,1.955265,0.,0.,0.,0.,0.,0.,0.,0.,0.,0.,0.,0.,0.,0.,0.,1.979291,1.573181,1.680867,1.546873,0.,0.,0.,0.,0.,0.,0.,0.,0.,0.,0.|||0.53098,0.249857,0.,0.533254,0.,0.,0.,0.,0.,0.,0.,0.,0.,0.,0.,0.,0.,0.,0.,0.551606,0.283688,0.413328,0.507171,0.,0.,0.,0.,0.,0.,0.,0.,0.,0.,0.||
H|1.483046,0.,0.|2.030693,0.,1.648672,1.338385|0.,0.,0.,0.,1.718415|0.364406,0.,0.|0.61501,0.,0.756768,0.099723|0.,0.,0.,0.,0.2426
I|0.,0.,0.,0.,0.,0.|2.024256,0.,1.507558,0.,1.34539,0.,0.,0.,1.043905,1.370137,1.27136||0.,0.,0.,0.,0.,0.|0.90224,0.,0.556122,0.,0.440964,0.,0.,0.,0.521953,0.338504,0.219372|
L|0.,0.,1.872498,0.,0.|0.,0.,1.421883,1.040834,0.,0.,1.694082,0.,0.,0.,1.33251,1.460564,0.,0.,0.||0.,0.,1.134847,0.,0.|0.,0.,0.775573,0.254426,0.,0.,0.924045,0.,0.,0.,0.582973,0.574648,0.,0.,0.|
K|0.,0.|0.,0.,1.159763,0.,0.,0.,0.,0.,0.,0.,0.|0.,0.,0.,0.,0.,0.,0.,1.771688,1.39142,0.,0.,0.,0.|0.,0.|0.,0.,0.116364,0.,0.,0.,0.,0.,0.,0.,0.|0.,0.,0.,0.,0.,0.,0.,1.01485,0.798356,0.,0.,0.,0.
M|1.47069,1.682147,0.,0.,0.,0.,0.|0.,0.,0.,0.,1.717702,0.,1.263731,1.471518,1.601263,1.506123,1.815837,0.,0.||0.352966,0.413328,0.,0.,0.,0.,0.|0.,0.,0.,0.,0.8474,0.,0.439559,0.354345,0.921939,0.821522,1.100507,0.,0.|
F|0.,0.,0.,0.,0.,0.,0.|0.,1.53375,1.625031,1.902589,0.,0.,0.,0.,2.426824,2.086945,0.,2.62229||0.,0.,0.,0.,0.,0.,0.|0.,0.418295,0.715014,0.93861,0.,0.,0.,0.,2.002719,0.547395,0.,1.069483|
P|0.,0.|0.,0.,0.,0.,0.,0.,0.,0.||0.,0.|0.,0.,0.,0.,0.,0.,0.,0.|
S|1.735702,0.,0.,0.,0.,0.956977,0.,0.,0.,0.,0.,0.||1.755229,0.,0.,1.239321,0.,0.,1.006684,0.,0.,1.24118,1.673193,0.|0.416568,0.,0.,0.,0.,0.173996,0.,0.,0.,0.,0.,0.||0.461375,0.,0.,0.214816,0.,0.,0.087538,0.,0.,0.082745,0.321515,0.
T|0.,0.,0.,0.,0.,1.556223,0.,0.|0.,0.,1.211942,0.,0.,0.,1.699572|0.,0.,0.,0.,0.,1.440451,0.|0.,0.,0.,0.,0.,0.127559,0.,0.|0.,0.,0.09728,0.,0.,0.,0.501513|0.,0.,0.,0.,0.,0.495893,0.
W|1.093103,0.|1.423918,0.,0.|1.077968,0.|0.262345,0.|0.667207,0.,0.|0.203274,0.
Y|0.,0.,0.,0.,0.,0.|0.,0.,0.,0.,0.,0.,0.,0.,0.,0.,1.575275,0.,0.,0.,0.,0.,0.,0.,0.,0.|0.,0.,0.,0.,0.,0.,1.682571,1.496956,0.,0.,0.,0.,0.,0.|0.,0.,0.,0.,0.,0.|0.,0.,0.,0.,0.,0.,0.,0.,0.,0.,0.749403,0.,0.,0.,0.,0.,0.,0.,0.,0.|0.,0.,0.,0.,0.,0.,1.078152,0.944681,0.,0.,0.,0.,0.,0.
V|0.,1.05357,0.,0.,0.,0.,0.,1.148948,0.|0.,0.,1.908357,0.,0.,1.049997,0.,0.,0.,1.748173,1.355959,0.,0.,0.,1.061611,0.,1.4365||0.,0.191558,0.,0.,0.,0.,0.,0.108136,0.|0.,0.,0.520461,0.,0.,0.186666,0.,0.,0.,1.059499,0.513422,0.,0.,0.,0.597156,0.,0.326733|
```
