## Supplementary Data 3 for "Pharmacological proximities in the GPCR family discovered using contact-informed amino-acid and binding pocket similarities": f21210.bsv

```
res|B|C|P|wB|wC|wP
A|0.,0.,0.,1.21581,0.,1.038348,0.99531|0.,0.,0.,0.939365,0.,0.||0.,0.,0.,0.275278,0.,0.27548,0.172656|0.,0.,0.,0.106343,0.,0.|
R|0.,0.|0.,0.,0.|0.,0.,0.|0.,0.|0.,0.,0.|0.,0.,0.
N|1.626734|0.877426|1.533212,1.742477|0.226235|0.029054|1.281866,0.992404
D|0.,0.|0.|0.|0.,0.|0.|0.
C|0.,0.||1.233665,0.,0.,0.|0.,0.||0.424838,0.,0.,0.
Q|0.,0.|0.,0.,1.215474,0.|0.,0.|0.,0.|0.,0.,0.359291,0.|0.,0.
E|||2.250265,0.,0.,0.|||1.770701,0.,0.,0.
G|1.280365,0.,0.|||0.22046,0.,0.||
H|0.|0.,1.152137,1.128948,1.149768|1.970262,1.902354,1.837636,1.599041|0.|0.,0.304338,0.472315,0.457561|1.776466,0.646083,1.068829,0.668986
I|0.|0.,0.825879,0.,0.,0.||0.|0.,0.067525,0.,0.,0.|
L|1.684906,0.,0.,0.,0.942911,0.,0.,0.926348,0.,0.,0.|1.313106,1.141323,1.558471,1.290852,0.870655,0.,0.,0.,0.,1.379387,1.184686,1.091045,0.,0.,0.,0.,0.,1.103816,1.02443,0.962413,0.,0.,0.,0.,0.||0.278958,0.,0.,0.,0.106745,0.,0.,0.160693,0.,0.,0.|0.64579,0.654857,0.689815,0.461629,0.086489,0.,0.,0.,0.,0.468471,0.298034,0.150962,0.,0.,0.,0.,0.,0.371693,0.271787,0.206231,0.,0.,0.,0.,0.|
K||0.,0.|1.850623,0.,0.||0.,0.|1.486566,0.,0.
M|0.,0.,0.|0.,1.012041,0.,0.,0.,0.,0.,0.||0.,0.,0.|0.,0.288197,0.,0.,0.,0.,0.,0.|
F|0.,0.|1.479448,0.880755,0.,0.,0.,1.486978,0.,1.28906,0.||0.,0.|0.848863,0.180817,0.,0.,0.,0.308618,0.,0.263073,0.|
P|0.,0.|0.||0.,0.|0.|
S|0.,0.,0.,0.,0.,0.,0.||0.,0.,0.,0.,0.,0.,0.|0.,0.,0.,0.,0.,0.,0.||0.,0.,0.,0.,0.,0.,0.
T|0.|0.,0.,0.|0.|0.|0.,0.,0.|0.
W||1.201491,0.,0.|0.||0.214836,0.,0.|0.
Y|0.,0.,0.|1.250843,1.01283,1.267056,0.,0.,0.,0.,1.420189,0.,0.,0.,0.|0.,0.,0.,0.|0.,0.,0.|0.574158,0.281714,0.342663,0.,0.,0.,0.,0.478227,0.,0.,0.,0.|0.,0.,0.,0.
V|0.|1.256697,1.130556,0.,1.429527,1.474927,0.,1.467939,1.069465,0.||0.|0.535641,0.222404,0.,0.422565,0.22263,0.,0.644096,0.174606,0.|
```
