## Supplementary Data 3 for "Pharmacological proximities in the GPCR family discovered using contact-informed amino-acid and binding pocket similarities": f21278.bsv

```
res|B|C|P|wB|wC|wP
A|0.,1.779448,0.,0.,0.,0.,0.,2.186035,0.|0.,0.,0.,0.,0.,1.104484,0.,0.,0.,0.,0.||0.,0.24376,0.,0.,0.,0.,0.,0.77569,0.|0.,0.,0.,0.,0.,0.203375,0.,0.,0.,0.,0.|
R|0.,0.||0.|0.,0.||0.
N|0.,1.090502,0.,0.|0.,1.038299|0.,0.,0.|0.,0.098856,0.,0.|0.,0.04412|0.,0.,0.
D|1.502206,1.669937,0.,0.,2.167959,1.735951|1.083395,1.08162,0.,0.,1.448022,1.52305|0.,0.795113,0.,1.763985,0.,0.983086,1.374658|0.455214,0.27451,0.,0.,0.903316,0.615982|0.164151,0.0889,0.,0.,0.362005,0.343915|0.,0.05446,0.,0.534692,0.,0.122886,0.35475
C|1.492183,0.,0.||0.,0.,0.,0.790215,0.|0.325567,0.,0.||0.,0.,0.,0.097424,0.
Q|1.308048,0.|0.,0.|0.,0.|0.374257,0.|0.,0.|0.,0.
E|0.,0.,0.,1.616724,0.,0.,0.|1.074886,0.850173,0.,0.76323|1.725754,0.,1.243513,0.,0.,0.,1.356366,0.823188|0.,0.,0.,0.320597,0.,0.,0.|0.260578,0.069877,0.,0.049241|0.554333,0.,0.15331,0.,0.,0.,0.169546,0.159327
G|0.,0.,0.,0.,0.,1.536206,1.127065,0.,2.082544,0.,0.|||0.,0.,0.,0.,0.,0.25676,0.175605,0.,1.128045,0.,0.||
H|0.,0.|1.068221,1.403976,1.350504,1.278001|0.890645,0.,0.869295,1.239794|0.,0.|0.168326,0.173093,0.337626,0.371032|0.080968,0.,0.217324,0.35994
I|1.208137,0.,0.,0.,1.416765,1.441145|1.053715,1.115733,1.023897,1.100842,1.226054,0.,0.,0.,0.,1.436747,0.,0.796432,1.267122,0.,0.||0.146441,0.,0.,0.,0.472255,0.418397|0.140495,0.209623,0.080671,0.09048,0.151157,0.,0.,0.,0.,0.598644,0.,0.077074,0.367874,0.,0.|
L|0.,1.237857,0.|1.535149,1.213626,0.,0.,1.519688,1.187335,0.,0.,0.,1.208278,0.,2.0783,1.274106,1.29922,0.,0.,1.201614,0.811073,0.,0.||0.,0.152613,0.|0.493108,0.257436,0.,0.,0.145724,0.146384,0.,0.,0.,0.280676,0.,0.606171,0.530877,0.324805,0.,0.,0.271332,0.235473,0.,0.|
K|0.,0.,0.,0.,0.,0.,0.|0.,0.,0.,0.,0.,0.|0.,0.,0.,0.,0.|0.,0.,0.,0.,0.,0.,0.|0.,0.,0.,0.,0.,0.|0.,0.,0.,0.,0.
M|0.|0.||0.|0.|
F|0.,0.,0.,0.,0.,0.|0.,0.,0.,0.,0.,0.,2.134311,1.901788,0.,0.,1.550907,0.||0.,0.,0.,0.,0.,0.|0.,0.,0.,0.,0.,0.,0.711437,0.792412,0.,0.,0.450263,0.|
P|0.|||0.||
S||||||
T|||0.|||0.
W||||||
Y|0.,0.|0.,0.,0.,0.|0.|0.,0.|0.,0.,0.,0.|0.
V|0.,0.,0.,0.,0.|1.06613,1.09608,0.,0.,0.,0.,0.,0.,1.568434,0.,0.,0.986773,0.||0.,0.,0.,0.,0.|0.174458,0.212573,0.,0.,0.,0.,0.,0.,0.555395,0.,0.,0.127326,0.|
```
