## Supplementary Data 3 for "Pharmacological proximities in the GPCR family discovered using contact-informed amino-acid and binding pocket similarities": f21512.bsv

```
res|B|C|P|wB|wC|wP
A|1.188474,0.,1.21581,0.,1.038348,0.|1.010763,0.,0.,0.,0.,0.||0.278549,0.,0.275278,0.,0.27548,0.|0.071069,0.,0.,0.,0.,0.|
R|0.,0.,0.|0.,0.,0.,0.|1.632659,0.,0.,0.,0.|0.,0.,0.|0.,0.,0.,0.|0.300753,0.,0.,0.,0.
N|0.,0.,0.|0.,0.,0.|1.541438,0.,0.|0.,0.,0.|0.,0.,0.|0.405642,0.,0.
D|0.,0.,0.,0.|0.,0.,0.|0.,0.|0.,0.,0.,0.|0.,0.,0.|0.,0.
C|0.|0.,0.|0.,0.,0.|0.|0.,0.|0.,0.,0.
Q||0.,1.215474,0.,0.|0.,0.,1.187264,2.109923||0.,0.359291,0.,0.|0.,0.,0.281009,1.161082
E|0.|0.|0.|0.|0.|0.
G|1.501135,0.,0.,0.,0.|||0.987589,0.,0.,0.,0.||
H|0.,0.,0.|0.,1.178413,1.221002,1.152137,1.128948,1.149768,0.,0.|0.,1.413853,1.659537,1.902354,1.837636,1.599041,0.,0.,0.|0.,0.,0.|0.,0.37746,0.419719,0.304338,0.472315,0.457561,0.,0.|0.,0.662744,0.596396,0.646083,1.068829,0.668986,0.,0.,0.
I|0.,0.,0.|0.,0.,0.,0.,0.,0.,0.,0.||0.,0.,0.|0.,0.,0.,0.,0.,0.,0.,0.|
L|1.147623,0.,0.,0.,0.942911,0.,0.,0.926348,0.,0.,0.|1.069352,0.,0.,0.,0.,0.,0.,0.,1.379387,1.184686,1.091045,0.,0.,0.,0.,0.,1.103816,1.02443,0.962413,0.,0.,0.,0.,0.,0.,0.||0.134487,0.,0.,0.,0.106745,0.,0.,0.160693,0.,0.,0.|0.300755,0.,0.,0.,0.,0.,0.,0.,0.468471,0.298034,0.150962,0.,0.,0.,0.,0.,0.371693,0.271787,0.206231,0.,0.,0.,0.,0.,0.,0.|
K||0.,0.,0.|0.||0.,0.,0.|0.
M|0.,0.,0.,0.|0.,0.,0.,0.,0.,1.625527,0.||0.,0.,0.,0.|0.,0.,0.,0.,0.,1.125365,0.|
F|0.,0.|0.,0.,0.,0.,1.486978,0.,1.28906,0.,1.360864,0.||0.,0.|0.,0.,0.,0.,0.308618,0.,0.263073,0.,0.523409,0.|
P|0.,0.,0.,1.731031,0.|0.,1.162381||0.,0.,0.,0.798937,0.|0.,0.405802|
S|0.,0.,0.,0.,0.,0.,0.,0.,0.,0.,0.,0.,0.||0.,0.,0.,0.,0.,0.,0.,0.,0.,0.,0.,0.|0.,0.,0.,0.,0.,0.,0.,0.,0.,0.,0.,0.,0.||0.,0.,0.,0.,0.,0.,0.,0.,0.,0.,0.,0.
T|0.,0.,1.722966,0.|0.,0.,0.|0.,0.|0.,0.,0.958336,0.|0.,0.,0.|0.,0.
W||0.,0.,0.|0.,0.||0.,0.,0.|0.,0.
Y|0.,0.,0.,0.|0.,0.,1.22125,0.,0.,0.,0.,1.267056,0.,0.,0.,0.,1.420189,0.,0.,0.,0.|0.,0.,0.,0.,0.,0.|0.,0.,0.,0.|0.,0.,0.276689,0.,0.,0.,0.,0.342663,0.,0.,0.,0.,0.478227,0.,0.,0.,0.|0.,0.,0.,0.,0.,0.
V|0.,0.,0.,0.,0.,0.,0.,0.|1.316016,0.,0.,1.429527,0.,0.,1.467939,1.069465,0.,1.115193,1.554128,1.178046,0.,0.||0.,0.,0.,0.,0.,0.,0.,0.|0.442099,0.,0.,0.422565,0.,0.,0.644096,0.174606,0.,0.37613,0.386233,0.446124,0.,0.|
```
