## Supplementary Data 3 for "Pharmacological proximities in the GPCR family discovered using contact-informed amino-acid and binding pocket similarities": f21520.bsv

```
res|B|C|P|wB|wC|wP
A|0.,0.,0.,1.734184,1.977271,0.,0.,1.794673,0.,0.,0.,0.,0.,1.680693,0.,0.,0.,0.,0.,0.,0.,2.00024,0.,0.,0.,0.,0.,2.095832,0.,0.,0.,0.,0.,1.273812,0.,0.,0.,0.,0.,2.493935,1.643427,0.,1.446746,1.256762,0.,0.,0.|0.,1.675157,1.632421,1.11859,1.875534,0.,0.,0.,0.,0.,0.,1.839514,1.088302,0.,1.137852,0.,0.,0.,1.804141,0.,0.,0.,0.,1.245945,0.,0.,0.,1.017341,0.,1.171515,0.,1.287234,1.055362,0.,0.,0.,1.397202,0.,0.,0.,0.,0.,0.,1.117873,0.,0.,1.073636,1.284288,0.,0.,1.607191,0.859374,1.262871,0.987961,1.060004,1.366111,0.,0.,0.,0.,1.528015,1.443994,0.,0.,0.||0.,0.,0.,0.578061,1.977271,0.,0.,0.320477,0.,0.,0.,0.,0.,0.496568,0.,0.,0.,0.,0.,0.,0.,0.350727,0.,0.,0.,0.,0.,0.128974,0.,0.,0.,0.,0.,0.075565,0.,0.,0.,0.,0.,0.128997,0.493028,0.,0.219759,0.063634,0.,0.,0.|0.,0.263343,0.408105,0.271173,1.875534,0.,0.,0.,0.,0.,0.,0.197091,0.09717,0.,0.079018,0.,0.,0.,0.328026,0.,0.,0.,0.,0.148327,0.,0.,0.,0.395633,0.,0.265543,0.,0.091693,0.072285,0.,0.,0.,0.17465,0.,0.,0.,0.,0.,0.,0.093156,0.,0.,0.201307,0.186271,0.,0.,0.723236,0.079205,0.065321,0.051101,0.360401,0.464478,0.,0.,0.,0.,0.218288,0.235501,0.,0.,0.|
R|0.,0.,0.,0.,0.,1.536901,0.,1.752939,0.,0.,0.,0.,0.,0.,2.195519,0.,0.,0.,0.,0.,0.|0.,0.,0.,0.,0.,2.243901,0.,1.109085,0.903768,1.692006,2.075937,0.,0.,0.,0.,0.,0.,0.,0.,2.068143,0.,0.,0.,1.42563,0.,0.,0.|1.808289,0.,0.,0.,0.,0.,2.92686,0.,0.,0.,1.788099,0.,1.730624,0.,0.,0.,0.,0.,1.843673,2.017654,0.,0.,2.246056,0.,0.,0.,0.,0.,0.,1.955588,0.,1.603283,0.,2.206825,0.924611,0.,0.,2.265139,0.,0.,2.048848,0.,0.|0.,0.,0.,0.,0.,0.104789,0.,0.334831,0.,0.,0.,0.,0.,0.,0.329328,0.,0.,0.,0.,0.,0.|0.,0.,0.,0.,0.,0.336585,0.,0.587163,0.061621,0.494294,0.396527,0.,0.,0.,0.,0.,0.,0.,0.,1.4477,0.,0.,0.,0.712815,0.,0.,0.|0.774981,0.,0.,0.,0.,0.,0.439029,0.,0.,0.,0.482184,0.,0.769166,0.,0.,0.,0.,0.,1.056085,0.359074,0.,0.,1.459937,0.,0.,0.,0.,0.,0.,0.977794,0.,0.801641,0.,2.206825,0.924611,0.,0.,0.666217,0.,0.,0.641914,0.,0.
N|1.353669,0.,0.,1.724654,0.,0.,0.,0.,0.,0.,0.,0.,0.,1.335235,0.,0.,0.,0.,0.,0.,0.,0.,0.,1.297682,0.,0.,0.,0.,1.619079,1.616046,0.,0.,0.,0.|0.,0.,0.,0.,0.,0.,0.,0.,0.,0.,0.,1.008136,0.,0.,0.,0.,0.,1.140786,0.,0.,0.855367,0.,0.,0.,0.,0.|0.,0.,0.,0.,0.,1.793484,0.,0.,0.,0.,0.,0.,0.,1.900011,0.,0.,0.,0.,0.,0.,0.,0.,2.454702,0.,0.,0.,0.,0.,1.912022,1.974255,0.,0.,0.,0.,0.,0.,0.,0.,1.70974,0.,0.,0.|0.386763,0.,0.,0.418098,0.,0.,0.,0.,0.,0.,0.,0.,0.,0.311555,0.,0.,0.,0.,0.,0.,0.,0.,0.,0.197952,0.,0.,0.,0.,0.231297,0.728261,0.,0.,0.,0.|0.,0.,0.,0.,0.,0.,0.,0.,0.,0.,0.,0.174744,0.,0.,0.,0.,0.,0.454099,0.,0.,0.122195,0.,0.,0.,0.,0.|0.,0.,0.,0.,0.,0.116244,0.,0.,0.,0.,0.,0.,0.,0.984904,0.,0.,0.,0.,0.,0.,0.,0.,1.334595,0.,0.,0.,0.,0.,0.273146,0.618661,0.,0.,0.,0.,0.,0.,0.,0.,0.362672,0.,0.,0.
D|1.736855,0.,0.,0.,0.,0.,0.,0.,0.,0.,0.,0.,0.,0.,0.,0.,0.,0.,0.,0.,0.,1.152338,0.,0.,0.,0.,0.,0.,0.,1.982378,0.,0.,0.,0.,0.676012,0.|0.,0.,1.13529,0.,0.,0.,0.,0.,0.,0.,0.,0.,0.,0.,0.,0.,0.,0.,0.,0.,0.,0.,0.,0.,0.,1.448937,0.,0.,0.,0.,0.,0.,0.,0.,0.,0.,0.,0.,0.,1.149059|0.,0.,0.,1.579114,2.181405,1.440604,1.946344,0.949082,1.493593,0.,0.,0.,0.,0.,0.,0.,0.,0.,0.,0.,0.,0.,0.,0.,0.,0.,0.,0.,0.,0.,0.,0.,1.661067,0.,0.,1.268414,2.041346,2.233108,0.,0.,2.197042,0.,1.516181,0.,0.,0.,1.701475,0.,0.,0.,0.,0.,0.,0.,0.,0.,0.,0.,2.461137,0.,0.,0.,1.976886,1.965276,0.,0.,0.,1.48083,1.445679,1.882551|0.219951,0.,0.,0.,0.,0.,0.,0.,0.,0.,0.,0.,0.,0.,0.,0.,0.,0.,0.,0.,0.,0.92187,0.,0.,0.,0.,0.,0.,0.,1.132788,0.,0.,0.,0.,0.010243,0.|0.,0.,0.556935,0.,0.,0.,0.,0.,0.,0.,0.,0.,0.,0.,0.,0.,0.,0.,0.,0.,0.,0.,0.,0.,0.,1.159149,0.,0.,0.,0.,0.,0.,0.,0.,0.,0.,0.,0.,0.,0.15669|0.,0.,0.,1.013017,0.330516,0.218273,1.323514,0.37138,0.580842,0.,0.,0.,0.,0.,0.,0.,0.,0.,0.,0.,0.,0.,0.,0.,0.,0.,0.,0.,0.,0.,0.,0.,0.143959,0.,0.,1.014731,2.041346,2.233108,0.,0.,0.135203,0.,0.794891,0.,0.,0.,1.347001,0.,0.,0.,0.,0.,0.,0.,0.,0.,0.,0.,0.703182,0.,0.,0.,0.309309,0.427815,0.,0.,0.,0.403863,0.350468,1.075743
C|2.137779,1.912157,2.204787,0.,2.188311,0.,0.,2.281985,0.|0.|0.,0.,1.436731,0.,0.|0.388687,0.831373,0.796173,0.,0.367324,0.,0.,0.977994,0.|0.|0.,0.,0.17446,0.,0.
Q|0.,1.180593,0.,0.,1.42107,0.,1.09204,0.834131|0.,0.,0.,0.,0.,0.,0.,0.,0.,0.,0.,1.437427,0.,0.,1.023036,0.|0.,1.689037,2.180452,0.,0.,0.,0.,0.,0.,0.,0.,0.,0.,0.,0.,0.,0.687669,0.,0.|0.,0.196765,0.,0.,0.142107,0.,0.050402,0.119162|0.,0.,0.,0.,0.,0.,0.,0.,0.,0.,0.,0.205347,0.,0.,0.12788,0.|0.,0.346658,1.221053,0.,0.,0.,0.,0.,0.,0.,0.,0.,0.,0.,0.,0.,0.085959,0.,0.
E|0.,0.,0.,0.,1.346201,0.,1.589243,1.73846,0.,0.,0.,0.,1.805089,0.,1.749081,1.249116,0.,1.689378,0.,0.,1.519432,0.,0.,0.,0.,1.883986,0.,0.,1.14533,0.,1.547547,1.130669,0.,1.0262,0.,1.582088,0.,0.,1.531358,0.,0.,0.,1.649922,0.|0.,0.,0.,0.,0.,0.,0.,0.,0.,0.,0.,0.,0.,0.,0.,1.359769,0.,0.,0.,1.39637,0.,0.,0.,0.,0.,0.84291,1.194887,0.,1.250175,0.,0.,0.,0.,0.,0.|1.410212,0.,1.53772,1.548815,0.,0.,0.,0.,0.,0.,0.,0.,0.,0.,0.,0.,0.,0.,2.39855,0.,2.126803,0.,0.,0.,0.,0.,2.098494,0.,0.,0.,0.,0.,0.,0.,0.,1.625511,0.,0.,1.994565,1.625511,1.82028,2.073774,0.,0.,0.,0.,0.,0.,0.,1.622563,0.,0.,1.620789,1.651212,0.,0.|0.,0.,0.,0.,0.33655,0.,0.82917,0.965811,0.,0.,0.,0.,0.260295,0.,0.110574,0.178445,0.,0.096052,0.,0.,0.108233,0.,0.,0.,0.,0.26086,0.,0.,0.178958,0.,0.14176,0.161524,0.,0.641375,0.,0.28037,0.,0.,0.218765,0.,0.,0.,0.224989,0.|0.,0.,0.,0.,0.,0.,0.,0.,0.,0.,0.,0.,0.,0.,0.,0.618077,0.,0.,0.,0.193344,0.,0.,0.,0.,0.,0.105364,0.597443,0.,0.3165,0.,0.,0.,0.,0.,0.|0.604376,0.,0.522244,0.929289,0.,0.,0.,0.,0.,0.,0.,0.,0.,0.,0.,0.,0.,0.,2.39855,0.,1.160074,0.,0.,0.,0.,0.,1.018687,0.,0.,0.,0.,0.,0.,0.,0.,1.625511,0.,0.,0.997283,1.625511,0.91014,0.953936,0.,0.,0.,0.,0.,0.,0.,0.320334,0.,0.,0.49616,0.089862,0.,0.
G|2.342232,0.,0.,0.,0.,0.,0.,0.,0.,0.,0.,2.171521,0.,0.,2.189779,1.903962,0.,0.,0.,0.,2.239145,0.,0.,0.,0.,0.,0.,0.,0.,0.,0.,0.,0.,0.,0.,0.,0.,2.120732,0.,0.,0.,0.,0.,0.,0.,0.,0.,1.446387,0.,0.,0.,1.994833,0.,0.,0.,0.,0.,0.,0.,0.,0.,0.,0.,0.,0.,1.835088,0.,0.,0.,0.,0.,0.,0.,2.292183,0.,0.,0.,0.,0.,0.,0.,0.,0.,0.,0.,0.,0.,2.034434,1.316826,0.,0.,0.,1.534447,1.534447,1.340709,0.,0.,2.531225,1.258668,0.,0.,1.9962,0.,1.990868,0.,0.,0.,0.|||0.669209,0.,0.,0.,0.,0.,0.,0.,0.,0.,0.,0.329018,0.,0.,0.952078,0.793318,0.,0.,0.,0.,0.335872,0.,0.,0.,0.,0.,0.,0.,0.,0.,0.,0.,0.,0.,0.,0.,0.,0.76251,0.,0.,0.,0.,0.,0.,0.,0.,0.,0.207315,0.,0.,0.,0.443296,0.,0.,0.,0.,0.,0.,0.,0.,0.,0.,0.,0.,0.,0.112928,0.,0.,0.,0.,0.,0.,0.,0.174828,0.,0.,0.,0.,0.,0.,0.,0.,0.,0.,0.,0.,0.,0.290633,0.188118,0.,0.,0.,0.95903,0.95903,1.340709,0.,0.,0.723207,0.19119,0.,0.,1.028086,0.,0.482635,0.,0.,0.,0.||
H|2.72439,0.,0.,0.799575,0.,0.,0.,0.,0.|0.,0.,0.970899,0.,0.,1.344793,0.,0.831877,0.,2.237884,1.818369,0.,0.,0.,0.,0.,0.,1.150546,1.287209,1.430966,0.,0.,1.054058|0.,0.,0.,0.,0.,1.490776,0.,1.362451,0.,2.561159,1.708673,1.521793,0.,0.,0.,0.,1.651237,1.615514,1.593017,0.,1.556239|2.72439,0.,0.,0.039979,0.,0.,0.,0.,0.|0.,0.,0.970899,0.,0.,0.423361,0.,0.374345,0.,1.790307,1.818369,0.,0.,0.,0.,0.,0.,0.313074,0.315235,0.467254,0.,0.,0.451739|0.,0.,0.,0.,0.,0.600452,0.,0.681225,0.,2.561159,1.708673,1.521793,0.,0.,0.,0.,1.033427,0.329697,0.747743,0.,0.666959
I|2.1691,0.,0.,0.,0.,1.865259,0.,0.,1.468924,0.,1.93086,0.,0.,0.,1.422128,0.,0.,2.144368,0.,0.,0.,0.,0.,0.,0.,0.,0.,0.,0.,0.,0.,0.,0.,0.,0.,0.,1.060042,0.,2.205735,0.,2.104358,0.,0.,0.|1.110261,2.412625,0.,0.,0.,0.,0.,0.,0.,0.,1.200463,0.,0.,0.810922,1.546533,0.,0.,0.,0.,0.,0.,2.399373,1.714473,0.861417,0.,0.,1.36781,1.719741,1.469864,1.649454,1.223488,1.213768,1.22972,1.693762,1.177608,1.34539,1.559912,1.445343,0.87996,0.,0.,0.,0.,2.715592,0.,0.,0.,0.,0.,0.,0.,0.,0.,2.221501,1.538492,1.311685,0.,2.121596,0.960456,0.,0.,2.962737,0.,1.317089,0.,0.,0.940912,0.940912,0.,1.304876,0.,1.88059,1.544664,2.072322,1.331467,1.638907,0.,0.,0.,0.,1.031691,0.,0.,0.,0.||0.516452,0.,0.,0.,0.,0.282615,0.,0.,0.220339,0.,0.13165,0.,0.,0.,0.123663,0.,0.,0.833921,0.,0.,0.,0.,0.,0.,0.,0.,0.,0.,0.,0.,0.,0.,0.,0.,0.,0.,0.151435,0.,0.139603,0.,0.695431,0.,0.,0.|0.211478,0.689321,0.,0.,0.,0.,0.,0.,0.,0.,0.520956,0.,0.,0.049147,0.234323,0.,0.,0.,0.,0.,0.,0.163594,0.194826,0.078311,0.,0.,0.290856,0.513945,0.456165,0.432,0.116523,0.204568,0.300233,0.402198,0.165417,0.440964,0.974149,0.401484,0.14666,0.,0.,0.,0.,0.603465,0.,0.,0.,0.,0.,0.,0.,0.,0.,1.11075,0.532555,0.378371,0.,0.215756,0.219952,0.,0.,0.423248,0.,0.352033,0.,0.,0.235228,0.235228,0.,0.082587,0.,0.553115,0.377879,0.800468,0.389477,0.322815,0.,0.,0.,0.,0.09379,0.,0.,0.,0.|
L|1.39432,0.,0.,0.,0.,0.,0.,0.,0.,0.,0.,0.,0.,0.,1.24273,0.,0.,0.,0.,1.872498,0.,0.,0.,0.,0.,0.,1.018688,1.280567,1.711141,0.,1.975912,0.,0.,1.674545,0.,0.,1.100948,0.,0.,0.,0.,0.,0.,1.858126,1.102837,2.163874,0.,0.,0.|1.334597,0.,0.,0.,1.859931,1.549257,0.,0.,0.,1.444,2.622003,1.556521,1.606906,0.,0.,0.,0.,0.,1.147066,1.682888,0.,0.,0.,0.,0.,0.,0.,1.49188,0.,0.,2.312698,0.,0.,0.,1.918051,1.673137,1.373102,1.022142,1.139245,1.536995,0.,0.,0.,0.,0.,1.694082,0.,1.16781,0.,0.,0.,0.,0.,0.,0.,0.,0.,0.,1.292928,1.589977,2.085011,1.134375,1.424241,1.765425,0.,0.993338,1.409203,2.130148,1.186827,1.269896,0.,1.16209,0.,1.448962,0.,0.,1.747286,1.669604,0.,0.,1.747062,1.296867,1.005167,1.31648,1.479044,0.,0.,1.458415,0.91621,1.210915,0.,0.,0.,0.,0.,1.039264||0.158307,0.,0.,0.,0.,0.,0.,0.,0.,0.,0.,0.,0.,0.,0.276162,0.,0.,0.,0.,1.134847,0.,0.,0.,0.,0.,0.,0.509344,0.106714,0.142595,0.,0.246989,0.,0.,0.217307,0.,0.,0.157278,0.,0.,0.,0.,0.,0.,0.530893,0.259491,0.309125,0.,0.,0.|0.413784,0.,0.,0.,0.464983,1.081557,0.,0.,0.,1.444,2.622003,0.27795,0.344337,0.,0.,0.,0.,0.,0.28407,0.553929,0.,0.,0.,0.,0.,0.,0.,0.461772,0.,0.,0.38545,0.,0.,0.,1.53444,1.33851,0.308478,0.086812,0.149818,0.408462,0.,0.,0.,0.,0.,0.924045,0.,0.254416,0.,0.,0.,0.,0.,0.,0.,0.,0.,0.,0.26936,0.132498,0.173751,0.177246,0.17803,0.165509,0.,0.045496,0.333476,0.639044,0.178024,1.015917,0.,0.166013,0.,0.50747,0.,0.,0.120502,0.201504,0.,0.,0.218383,0.648434,1.005167,0.394944,0.473294,0.,0.,1.041725,0.130887,0.23065,0.,0.,0.,0.,0.,0.890798|
K|0.,0.,0.,0.,0.,0.904876,0.,0.,0.,0.,0.,0.,0.,0.,0.,0.,0.,0.,1.634613,0.,2.327243,1.391948,0.|0.,0.,0.,0.,0.,0.,0.,0.,0.,0.,0.,0.,0.980597,0.,0.,0.,0.,0.,0.,0.,0.,0.,0.,0.,0.,0.,0.,0.,0.,0.,0.,0.,1.711617,0.,0.,0.,1.07183,0.|0.,0.,0.,0.,0.,0.,0.,0.,0.,0.,0.,0.,0.,0.,0.,0.,0.916575,0.,0.,1.84803,1.551034,0.,0.,0.,0.,0.,0.,0.,0.,0.,0.,0.,0.,0.,1.771688,0.,0.,0.,0.,0.,0.,0.,0.,1.899573,0.,0.,0.,0.,0.|0.,0.,0.,0.,0.,0.101671,0.,0.,0.,0.,0.,0.,0.,0.,0.,0.,0.,0.,0.233516,0.,0.664927,0.253081,0.|0.,0.,0.,0.,0.,0.,0.,0.,0.,0.,0.,0.,0.154251,0.,0.,0.,0.,0.,0.,0.,0.,0.,0.,0.,0.,0.,0.,0.,0.,0.,0.,0.,0.489034,0.,0.,0.,0.357277,0.|0.,0.,0.,0.,0.,0.,0.,0.,0.,0.,0.,0.,0.,0.,0.,0.,0.062494,0.,0.,0.528009,0.365974,0.,0.,0.,0.,0.,0.,0.,0.,0.,0.,0.,0.,0.,1.01485,0.,0.,0.,0.,0.,0.,0.,0.,0.542735,0.,0.,0.,0.,0.
M|2.078024,0.,2.605531,0.,0.,0.,0.,0.,0.,0.,0.,0.,1.511388,0.|1.402277,1.650091,0.,1.971337,1.639043,0.,1.48321,0.,0.,0.,1.337125,0.,1.366985,0.,1.471518,0.,1.428729,1.601263,1.506123,1.815837,1.526326,0.,0.,1.719033,1.67914,1.634289,0.,1.856623,0.,1.492837,0.,0.,0.||0.644278,0.,0.651383,0.,0.,0.,0.,0.,0.,0.,0.,0.,0.863651,0.|0.202075,0.412523,0.,0.657112,1.353992,0.,1.071207,0.,0.,0.,0.276647,0.,0.298537,0.,0.354345,0.,0.642928,0.921939,0.821522,1.100507,0.657494,0.,0.,1.57578,0.157419,0.336838,0.,1.856623,0.,0.642487,0.,0.,0.|
F|1.12432,0.,1.76202,0.,1.112059,1.038264,0.,0.,0.,0.,0.,0.,0.,0.,0.,0.,0.,0.,0.,0.,0.,0.,0.,0.,0.,1.573584,0.,1.542968,0.,1.361882,1.710031,0.,0.,1.614004,0.,0.,0.,0.|0.,1.30019,0.,1.483634,1.587693,1.67863,0.,2.12169,2.125456,0.,0.,0.,0.,0.,1.543456,0.,0.,0.,1.140803,0.,0.,0.,0.,1.392294,0.,0.,0.,0.,1.594614,0.,0.,0.,1.17697,0.,0.,0.,1.529452,1.768619,0.,2.426824,1.197395,0.,0.,2.819558,2.638234,1.273286,0.,2.106053,2.480479,2.334243,0.,0.,1.250454,0.,1.481873,1.344589,0.,0.,0.,0.,1.794319,0.,1.672158,0.,1.454862,0.,0.||0.28108,0.,1.76202,0.,0.290102,0.144203,0.,0.,0.,0.,0.,0.,0.,0.,0.,0.,0.,0.,0.,0.,0.,0.,0.,0.,0.,0.072627,0.,0.231445,0.,1.361882,0.58141,0.,0.,0.081722,0.,0.,0.,0.|0.,0.325047,0.,0.98909,1.587693,0.738597,0.,1.660453,1.594092,0.,0.,0.,0.,0.,0.382235,0.,0.,0.,0.671061,0.,0.,0.,0.,0.579649,0.,0.,0.,0.,1.275691,0.,0.,0.,0.243801,0.,0.,0.,0.705901,1.251638,0.,2.002719,0.099783,0.,0.,0.422934,0.376891,0.228839,0.,2.106053,1.24024,0.887012,0.,0.,0.803863,0.,0.900379,0.919086,0.,0.,0.,0.,0.5859,0.,0.506715,0.,0.573127,0.,0.|
P|0.,0.,0.,0.,1.550924,0.,0.,0.,1.598937,0.,0.75846,0.741438,1.458775,0.,1.048764,0.|0.,1.733811,0.,0.,0.,0.,1.986926,0.,0.,0.,1.005393,0.,0.,0.848357,0.,1.264845,1.423675,1.527775,0.,0.,2.999145,0.,0.,0.||0.,0.,0.,0.,0.645691,0.,0.,0.,0.092246,0.,0.037923,0.111216,0.578132,0.,1.048764,0.|0.,0.261707,0.,0.,0.,0.,0.298039,0.,0.,0.,0.18056,0.,0.,0.114202,0.,0.505938,0.498286,0.654761,0.,0.,2.999145,0.,0.,0.|
S|0.,0.,0.,1.929421,0.,0.,0.,0.,0.973883,0.,0.,0.,1.310631,0.,0.,1.208914,0.,2.836862,0.,0.,0.,0.,0.,0.,1.374771,1.374771,0.,0.,0.,0.817335,1.413994,2.338879,0.,0.,1.245214,0.,0.||1.887767,0.,0.,0.,0.,1.408192,0.,0.,0.,0.,0.,0.,0.,1.027064,0.,0.,0.,0.,2.096981,0.,0.,0.,0.,0.917893,0.,1.147208,0.,0.,0.,1.005649,1.691118,0.,1.356675,0.,0.,0.,0.,0.,0.,1.571539,0.,0.990777,0.,2.15099,1.231589,0.,0.,0.,1.745258,0.,0.|0.,0.,0.,0.206724,0.,0.,0.,0.,0.066401,0.,0.,0.,0.279798,0.,0.,0.076565,0.,2.269489,0.,0.,0.,0.,0.,0.,1.031078,1.031078,0.,0.,0.,0.233524,0.340074,0.412743,0.,0.,0.094334,0.,0.||0.359575,0.,0.,0.,0.,0.551032,0.,0.,0.,0.,0.,0.,0.,0.070027,0.,0.,0.,0.,0.400547,0.,0.,0.,0.,0.058133,0.,0.254935,0.,0.,0.,0.030943,1.127412,0.,0.080481,0.,0.,0.,0.,0.,0.,0.565754,0.,0.050166,0.,0.506115,0.289786,0.,0.,0.,0.343763,0.,0.
T|0.,0.,0.,0.,0.,0.,0.,0.,0.,0.,0.,0.,0.,0.,0.,0.,0.,0.,0.,0.,0.,0.,0.,0.,0.,0.,1.904656,0.,0.,1.875873|0.,0.,0.,0.,0.,1.137241,0.,0.,0.,0.,1.052616,0.,0.,0.,0.,0.,0.,1.094741,0.,0.,0.,0.,0.,0.,0.,0.,0.,0.,0.,0.,0.,1.098704,0.,0.,0.,0.,0.,0.,0.,0.,0.,0.|0.,0.,0.,0.,1.212434,0.,0.,1.28943,0.,0.,0.,1.537733,0.,0.,0.,1.230157,0.,0.,0.,0.,0.,0.,0.,0.,1.650322,0.,0.,0.,1.111093,0.,0.,0.,0.,0.,0.,0.,0.,1.878386,1.198853,0.,0.,0.,0.,0.|0.,0.,0.,0.,0.,0.,0.,0.,0.,0.,0.,0.,0.,0.,0.,0.,0.,0.,0.,0.,0.,0.,0.,0.,0.,0.,0.647583,0.,0.,1.071928|0.,0.,0.,0.,0.,0.256681,0.,0.,0.,0.,0.050125,0.,0.,0.,0.,0.,0.,0.098527,0.,0.,0.,0.,0.,0.,0.,0.,0.,0.,0.,0.,0.,0.439481,0.,0.,0.,0.,0.,0.,0.,0.,0.,0.|0.,0.,0.,0.,0.146962,0.,0.,1.28943,0.,0.,0.,0.380818,0.,0.,0.,0.146447,0.,0.,0.,0.,0.,0.,0.,0.,0.187036,0.,0.,0.,0.111109,0.,0.,0.,0.,0.,0.,0.,0.,0.638651,0.342529,0.,0.,0.,0.,0.
W|0.,0.,0.,0.,1.316476,0.,0.,0.|0.,1.310284,0.,2.0956,0.,1.942918,1.703019,0.,0.,2.286447,0.,0.806014,0.,2.861388|1.336265,0.,0.,0.,0.,0.,1.986453|0.,0.,0.,0.,0.141051,0.,0.,0.|0.,0.692226,0.,2.011776,0.,0.692304,0.706269,0.,0.,0.457289,0.,0.806014,0.,1.635079|0.481056,0.,0.,0.,0.,0.,0.851337
Y|1.980382,0.959476,0.,0.,1.643898,0.,1.400039,1.541367,0.,0.,0.,1.404394,1.727672,1.383548,0.,0.,1.889332,1.313872,1.300668,0.,1.436515,0.,0.,1.119379,1.518454,1.518454,1.807357,0.,1.818461,1.752965,0.|2.072614,2.266074,0.,0.,0.,1.191863,0.,1.362471,0.,0.,0.,1.351185,0.,0.,0.,1.362329,1.021758,0.,0.,1.428619,1.161816,2.092328,0.,1.375731,2.078993,2.085797,1.253788,0.,0.,0.,1.575275,1.594192,0.,0.,0.,0.,0.,1.690898,1.84968,1.556074,0.,1.248824,0.,0.,0.,0.,1.338413,0.,1.390576,2.160261,0.,1.632324,0.,0.,2.279727,0.,1.767935,2.135044,0.,0.,0.,0.,1.453557,1.487672,0.,2.288604,1.042611|0.,0.,0.,1.513834,0.,0.,0.,0.,0.777929,0.,0.,0.,0.,0.,0.,0.,0.,0.,0.,0.,1.676206,0.915308,1.191806,0.,0.,1.682571,1.496956,0.,0.,0.,0.,0.,1.272095,1.037365,0.,0.,0.,0.,0.,1.595608,0.,0.,1.057182,0.,1.198785,1.295489,0.,0.,0.,0.,1.44794,0.,0.,0.916936|0.47152,0.228447,0.,0.,0.156562,0.,0.210006,0.217434,0.,0.,0.,0.234066,0.383927,0.094764,0.,0.,0.112079,0.144749,0.121938,0.,0.07676,0.,0.,0.057899,1.518454,1.518454,0.531576,0.,0.561928,0.496548,0.|0.789567,1.294899,0.,0.,0.,0.572094,0.,0.186529,0.,0.,0.,0.228727,0.,0.,0.,0.258373,0.121638,0.,0.,0.219787,0.327205,0.697443,0.,1.070013,0.692998,1.668638,0.171752,0.,0.,0.,0.749403,0.913178,0.,0.,0.,0.,0.,0.501537,0.454582,0.194509,0.,0.123929,0.,0.,0.,0.,0.234376,0.,0.071926,1.080131,0.,1.020203,0.,0.,0.80461,0.,0.993989,0.934654,0.,0.,0.,0.,0.616661,0.653674,0.,0.653887,0.297889|0.,0.,0.,0.9083,0.,0.,0.,0.,0.116689,0.,0.,0.,0.,0.,0.,0.,0.,0.,0.,0.,0.37249,0.203402,0.953445,0.,0.,1.078152,0.944681,0.,0.,0.,0.,0.,0.301853,0.043956,0.,0.,0.,0.,0.,0.199451,0.,0.,0.310936,0.,0.169785,0.155681,0.,0.,0.,0.,0.504585,0.,0.,0.261982
V|1.423893,0.,0.,0.,0.,1.902605,2.041413,0.,0.,0.,0.,0.,0.,1.984924,0.,0.,0.,1.54914,1.965882,1.661726,1.927377,0.,0.,0.,0.,1.964825,0.,0.,0.,0.,0.,0.,0.,0.,1.835899,2.188196,1.704443,0.,0.,1.531046,0.,0.,2.018012,0.,0.,1.309205,0.,0.,0.,1.420901,2.332436,1.34155,1.877315,0.,0.,0.|0.,1.147936,1.985286,0.,1.502822,0.,0.,1.240004,1.684577,0.,1.251772,1.461613,0.,0.,1.427176,0.,0.,1.460463,1.131815,1.333941,0.,0.,0.,0.,1.448129,0.,1.558207,1.262209,0.,1.326947,1.415954,1.247208,0.,0.,0.,0.,1.071382,1.604379,0.,0.,1.748173,0.,0.,0.,0.,0.960424,1.248389,0.,1.832307,1.829915,1.355959,0.,0.,0.,1.390208,0.,0.,1.180327,0.,1.188779,0.,0.,0.95856,0.,0.,1.455378,1.46689,1.590176,0.,0.750619,0.,0.,0.,0.73195,0.,1.34666,1.550271,0.872425,0.,0.,0.,0.910544,0.,0.||0.271218,0.,0.,0.,0.,0.992664,0.964001,0.,0.,0.,0.,0.,0.,0.317339,0.,0.,0.,0.089031,0.146876,0.514344,0.264289,0.,0.,0.,0.,0.436628,0.,0.,0.,0.,0.,0.,0.,0.,0.282446,0.134658,0.104889,0.,0.,0.382762,0.,0.,0.171018,0.,0.,0.196381,0.,0.,0.,0.107917,0.548809,0.19165,0.322286,0.,0.,0.|0.,0.478307,0.63679,0.,1.229582,0.,0.,1.240004,0.805667,0.,0.4868,0.574205,0.,0.,0.118931,0.,0.,0.874446,0.099344,0.192355,0.,0.,0.,0.,0.083226,0.,0.333902,0.150263,0.,0.084321,0.745543,0.595606,0.,0.,0.,0.,0.238085,0.540654,0.,0.,1.059499,0.,0.,0.,0.,0.044327,0.076824,0.,1.221538,0.914957,0.513422,0.,0.,0.,0.080204,0.,0.,0.885245,0.,0.060446,0.,0.,0.089865,0.,0.,0.435943,0.689506,0.191918,0.,0.750619,0.,0.,0.,0.027796,0.,0.316861,0.516757,0.083088,0.,0.,0.,0.013796,0.,0.|
```
