## Supplementary Data 3 for "Pharmacological proximities in the GPCR family discovered using contact-informed amino-acid and binding pocket similarities": f21544.bsv

```
res|B|C|P|wB|wC|wP
A||0.,0.|||0.,0.|
R|0.|0.,0.,1.332372,0.|1.522391,0.,1.324508,0.|0.|0.,0.,0.401945,0.|0.343948,0.,0.258982,0.
N|0.,0.,0.,0.|0.,0.,0.,0.|0.,0.,0.,0.,0.|0.,0.,0.,0.|0.,0.,0.,0.|0.,0.,0.,0.,0.
D|1.370029,1.096733,0.,0.,0.,0.|0.,0.,0.|1.928104,0.,2.004931,0.,0.,0.|0.040001,0.056037,0.,0.,0.,0.|0.,0.,0.|0.591098,0.,0.27475,0.,0.,0.
C|1.328331||1.482979|0.385884||0.521942
Q|0.,0.,0.|0.,0.|0.,0.,0.|0.,0.,0.|0.,0.|0.,0.,0.
E|0.||0.|0.||0.
G|1.44279,0.,0.,0.,0.,0.,1.60299,0.,0.,0.,0.,0.,0.,0.|||0.094782,0.,0.,0.,0.,0.,0.421527,0.,0.,0.,0.,0.,0.,0.||
H|||0.|||0.
I|0.,0.,1.034044,0.|0.,0.976526,0.,0.,0.||0.,0.,0.111064,0.|0.,0.072335,0.,0.,0.|
L|1.832229,1.520611,0.929973,0.,0.|0.892009,0.871413,0.,0.,0.,1.416905,0.||1.176907,0.133192,0.067881,0.,0.|0.045577,0.025443,0.,0.,0.,0.47494,0.|
K|0.,0.|0.|0.|0.,0.|0.|0.
M|0.|1.655315||0.|0.998737|
F|0.,0.|0.,0.||0.,0.|0.,0.|
P|1.30857,1.535412,1.137795|1.607228,0.,0.,1.267381||0.18148,0.073927,0.247899|1.173159,0.,0.,0.354017|
S|0.,0.,0.,0.,0.,0.,0.,0.,0.,0.||0.,0.,1.462056,0.,1.292798,0.,0.,0.,0.|0.,0.,0.,0.,0.,0.,0.,0.,0.,0.||0.,0.,0.530672,0.,0.382784,0.,0.,0.,0.
T|0.,1.126598,0.,0.,0.,0.|0.,0.,0.|1.002258,0.,0.,0.|0.,0.045898,0.,0.,0.,0.|0.,0.,0.|0.044545,0.,0.,0.
W|0.,0.|0.,0.|0.,0.|0.,0.|0.,0.|0.,0.
Y|1.420901,0.,0.949782,0.|0.,1.213897,1.14136,0.,1.304232,1.426575|0.,1.289294,0.,1.319248,1.193382|0.300775,0.,0.052766,0.|0.,0.323706,0.143727,0.,0.590183,0.693363|0.,0.200557,0.,0.545387,0.380015
V|1.215215,0.|1.154526,1.242695,0.||0.221755,0.|0.429787,0.340591,0.|
```
