## Supplementary Data 3 for "Pharmacological proximities in the GPCR family discovered using contact-informed amino-acid and binding pocket similarities": f21568.bsv

```
res|B|C|P|wB|wC|wP
A|0.,0.,0.|0.,0.,0.||0.,0.,0.|0.,0.,0.|
R|0.,0.,0.|0.,0.|0.,0.,0.|0.,0.,0.|0.,0.|0.,0.,0.
N|0.,0.,0.,0.|0.,0.,0.,0.|0.,0.,0.,0.|0.,0.,0.,0.|0.,0.,0.,0.|0.,0.,0.,0.
D|1.477518,1.502206|1.207519,1.083395|0.,0.|0.311334,0.455214|0.129377,0.164151|0.,0.
C|0.,1.492183,0.||0.,0.,0.,0.|0.,0.325567,0.||0.,0.,0.,0.
Q|0.,0.|0.,0.|0.,0.|0.,0.|0.,0.|0.,0.
E|0.,0.,0.,0.|0.,0.,1.074886|1.027042,0.,1.725754,0.|0.,0.,0.,0.|0.,0.,0.260578|0.124712,0.,0.554333,0.
G|1.526636,0.,0.,0.,0.,0.|||0.338041,0.,0.,0.,0.,0.||
H|0.,0.,0.,0.|1.389024,0.,0.,1.068221|0.,0.,0.,0.|0.,0.,0.,0.|0.193471,0.,0.,0.168326|0.,0.,0.,0.
I|1.377446,0.,0.,0.,0.,0.,0.,0.,1.208137,0.|0.,0.,0.,0.,0.,0.,0.,0.,1.115733,0.,0.||0.132825,0.,0.,0.,0.,0.,0.,0.,0.146441,0.|0.,0.,0.,0.,0.,0.,0.,0.,0.209623,0.,0.|
L|1.270581,0.,0.,0.,0.,0.|1.655249,1.16781,1.342973,0.,0.,1.535149,1.213626,0.,0.||0.031765,0.,0.,0.,0.,0.|0.354696,0.254416,0.172668,0.,0.,0.493108,0.257436,0.,0.|
K|0.,0.,0.,0.|0.,0.,0.|0.,0.,0.|0.,0.,0.,0.|0.,0.,0.|0.,0.,0.
M||||||
F|0.,0.,0.,0.,0.,0.,0.|0.,0.,0.,0.,0.,0.||0.,0.,0.,0.,0.,0.,0.|0.,0.,0.,0.,0.,0.|
P||||||
S|0.,0.,0.||0.,0.|0.,0.,0.||0.,0.
T|0.,0.,0.|1.634332,0.,0.|1.412939,0.,0.|0.,0.,0.|0.052532,0.,0.|0.035323,0.,0.
W|0.|0.|0.|0.|0.|0.
Y|0.|0.|0.|0.|0.|0.
V|0.,0.,0.,0.,0.776907,0.,0.|1.200067,0.,0.,0.,1.06613,1.09608,0.,0.,0.||0.,0.,0.,0.,0.009417,0.,0.|0.094291,0.,0.,0.,0.174458,0.212573,0.,0.,0.|
```
