## Supplementary Data 3 for "Pharmacological proximities in the GPCR family discovered using contact-informed amino-acid and binding pocket similarities": f21774.bsv

```
res|B|C|P|wB|wC|wP
A|1.647804,0.,0.,1.45397,0.,1.310519,0.,1.605785,0.|0.,0.,0.,0.,0.,1.333485,0.,0.,0.||0.472447,0.,0.,0.41542,0.,0.35404,0.,0.355262,0.|0.,0.,0.,0.,0.,0.307951,0.,0.,0.|
R||0.,0.,0.|0.,0.,0.,0.,1.625301,0.||0.,0.,0.|0.,0.,0.,0.,0.272654,0.
N|0.||1.60561|0.||0.123508
D|1.988598,0.,2.081201,0.,1.434485,1.70284,0.,0.,1.950332,0.,0.|1.150993,1.116644,0.969445,1.159853,0.,0.,1.173109|0.,0.,0.,1.667927,1.543967,0.,0.,0.,0.,0.,0.,0.|0.097344,0.,0.07756,0.,0.315649,0.370989,0.,0.,0.103557,0.,0.|0.056342,0.034678,0.143621,0.166776,0.,0.,0.062289|0.,0.,0.,0.305242,0.222008,0.,0.,0.,0.,0.,0.,0.
C||||||
Q|||0.,0.,0.,0.,0.|||0.,0.,0.,0.,0.
E||0.,0.,0.|0.,0.,0.,0.,0.,0.,0.,0.,0.,0.,0.||0.,0.,0.|0.,0.,0.,0.,0.,0.,0.,0.,0.,0.,0.
G|1.430911,1.529463,1.30397,0.,0.,0.,0.|||0.35539,0.629779,0.269885,0.,0.,0.,0.||
H|0.|0.,0.,0.,0.,0.,0.,0.,0.,0.,0.,0.,0.,0.,0.,0.|0.,0.,0.,0.,0.,0.,0.,0.,0.,0.,0.,0.,0.,0.,0.|0.|0.,0.,0.,0.,0.,0.,0.,0.,0.,0.,0.,0.,0.,0.,0.|0.,0.,0.,0.,0.,0.,0.,0.,0.,0.,0.,0.,0.,0.,0.
I|0.,0.,0.,0.,0.|0.,1.366444,1.162862,1.368315,0.,0.,0.,0.,0.||0.,0.,0.,0.,0.|0.,0.336401,0.298949,0.41437,0.,0.,0.,0.,0.|
L||0.,0.,0.,0.,0.,0.|||0.,0.,0.,0.,0.,0.|
K|0.|0.|0.,0.,0.,0.,0.,0.|0.|0.|0.,0.,0.,0.,0.,0.
M|0.,0.|0.||0.,0.|0.|
F|0.|1.504141,0.,0.,0.,0.,0.,0.,0.,0.,1.481867,0.,0.,0.||0.|0.210369,0.,0.,0.,0.,0.,0.,0.,0.,0.288505,0.,0.,0.|
P|0.,0.|0.,0.,0.,0.,0.||0.,0.|0.,0.,0.,0.,0.|
S|0.,0.,0.,0.,0.,0.,0.||1.126951,1.091047,0.,0.,0.,0.|0.,0.,0.,0.,0.,0.,0.||0.2049,0.196524,0.,0.,0.,0.
T|0.,0.,0.,0.|0.,0.,0.|0.,0.,0.,0.,0.,0.,0.|0.,0.,0.,0.|0.,0.,0.|0.,0.,0.,0.,0.,0.,0.
W|1.52734,0.,1.531517,1.576206|1.855279,0.,0.,1.839861,1.709435|0.871542,0.885417,0.863501|0.064084,0.,0.047563,0.069744|0.207584,0.,0.,0.239982,0.166405|0.048758,0.027497,0.022925
Y||1.228992,0.,0.,0.,1.302074,1.131212,0.,0.,1.193211,0.,0.,0.|1.433834,0.,0.,1.144113,1.480641,0.,0.,1.111506,0.,0.,0.||0.120321,0.,0.,0.,0.145573,0.231863,0.,0.,0.052797,0.,0.,0.|0.140375,0.,0.,0.142126,0.395451,0.,0.,0.049182,0.,0.,0.
V|0.,0.,0.|0.,0.,0.,1.163121,0.,0.,0.,0.,0.||0.,0.,0.|0.,0.,0.,0.248335,0.,0.,0.,0.,0.|
```
