## Supplementary Data 3 for "Pharmacological proximities in the GPCR family discovered using contact-informed amino-acid and binding pocket similarities": f21807.bsv

```
res|B|C|P|wB|wC|wP
A|0.,0.,0.,0.,0.,0.,0.,0.,0.,0.,0.,1.084126,1.267975,0.|0.,0.,0.,0.,0.,0.,0.,0.,0.,0.,0.,0.,0.,0.,0.,0.,0.,0.||0.,0.,0.,0.,0.,0.,0.,0.,0.,0.,0.,0.200764,0.387851,0.|0.,0.,0.,0.,0.,0.,0.,0.,0.,0.,0.,0.,0.,0.,0.,0.,0.,0.|
R|0.,0.,0.,0.,0.,0.,1.245884,1.494227|0.,1.284844|1.441394,0.,1.402958,0.,1.906187,0.,1.92339,0.,0.,0.,0.|0.,0.,0.,0.,0.,0.,0.081608,0.293625|0.,0.112213|0.151407,0.,0.153264,0.,0.209581,0.,0.211472,0.,0.,0.,0.
N|0.,0.,0.,0.|0.|0.,0.,1.871443,0.,0.,0.,0.|0.,0.,0.,0.|0.|0.,0.,1.135847,0.,0.,0.,0.
D|0.,0.,0.,0.,0.,0.,0.,0.,0.,0.,1.422466,0.,1.220638,0.,0.,0.,1.297675,0.,0.,0.,0.,0.,0.,0.|0.,0.,0.,0.,0.,0.,0.,0.,0.,0.,0.,0.,0.,0.,0.,0.,0.,0.,0.,0.,0.,0.,0.,0.,1.202841,0.|0.,1.392509,0.,1.623106,0.,0.,0.,0.,0.,1.623106,0.,0.,0.,0.,0.,1.038307,0.,1.380534,0.,0.,0.,0.,0.,1.405203,0.,0.,0.,0.,0.,1.639557,0.,1.43131,1.96574,0.,0.|0.,0.,0.,0.,0.,0.,0.,0.,0.,0.,0.641276,0.,0.217286,0.,0.,0.,0.197029,0.,0.,0.,0.,0.,0.,0.|0.,0.,0.,0.,0.,0.,0.,0.,0.,0.,0.,0.,0.,0.,0.,0.,0.,0.,0.,0.,0.,0.,0.,0.,0.173335,0.|0.,0.150542,0.,0.245512,0.,0.,0.,0.,0.,0.245512,0.,0.,0.,0.,0.,0.212768,0.,0.231294,0.,0.,0.,0.,0.,0.22807,0.,0.,0.,0.,0.,0.789417,0.,0.505168,0.369113,0.,0.
C|0.,0.,0.,0.||0.,0.,0.|0.,0.,0.,0.||0.,0.,0.
Q|1.11727,0.|||0.171113,0.||
E|0.,0.,0.,0.,0.,0.,0.,0.,0.,0.,0.,0.|0.,0.,0.,0.,0.,0.|1.469335,0.,0.,0.,0.,0.,1.477733,1.679068,0.|0.,0.,0.,0.,0.,0.,0.,0.,0.,0.,0.,0.|0.,0.,0.,0.,0.,0.|0.107917,0.,0.,0.,0.,0.,0.273654,0.770396,0.
G|0.,0.,0.,0.805226,0.,0.,0.,1.744461,1.378998,0.,0.,0.,0.,1.744461,1.34653,0.,0.,0.,0.,0.874279,0.,0.,0.,1.407338,1.765137,0.,0.,0.,0.,1.394197,1.784628,0.,0.,0.,0.,1.156662,1.478914,0.,0.,1.261989,1.534972,0.,0.,0.,0.,0.,0.,0.,0.,0.|||0.,0.,0.,0.079797,0.,0.,0.,0.740296,0.353441,0.,0.,0.,0.,0.740297,0.362092,0.,0.,0.,0.,0.064496,0.,0.,0.,0.228416,0.702358,0.,0.,0.,0.,0.226283,0.710114,0.,0.,0.,0.,0.128518,0.273873,0.,0.,0.282092,0.415345,0.,0.,0.,0.,0.,0.,0.,0.,0.||
H|0.,0.,0.,0.,0.|0.,0.,0.,0.|0.,0.,0.,0.|0.,0.,0.,0.,0.|0.,0.,0.,0.|0.,0.,0.,0.
I|0.,0.,0.,0.,0.,0.,0.,0.,0.,0.,0.,0.,0.,0.,0.,0.,0.,0.,0.,0.,1.269414,0.,0.,0.|0.,0.,0.,0.,0.,0.,0.,0.,0.,0.,0.,0.,0.,0.,0.,0.,0.,0.,0.,0.,0.,0.,0.,0.,0.,0.,0.,0.,0.,0.,0.,0.,0.,0.,0.,1.0575,0.,0.,0.,0.,0.||0.,0.,0.,0.,0.,0.,0.,0.,0.,0.,0.,0.,0.,0.,0.,0.,0.,0.,0.,0.,0.49896,0.,0.,0.|0.,0.,0.,0.,0.,0.,0.,0.,0.,0.,0.,0.,0.,0.,0.,0.,0.,0.,0.,0.,0.,0.,0.,0.,0.,0.,0.,0.,0.,0.,0.,0.,0.,0.,0.,0.250621,0.,0.,0.,0.,0.|
L|0.,0.,0.,0.,0.,0.,0.,1.266486,0.,0.,0.|1.106787,0.,0.,0.,0.,0.,0.,0.,0.,0.,0.,0.,0.,0.,0.,0.,0.,0.,0.,0.,0.,0.,0.,0.791267,0.,0.,0.,1.196284,1.160644,0.,0.,0.,0.,0.,0.,0.,0.||0.,0.,0.,0.,0.,0.,0.,0.446995,0.,0.,0.|0.156326,0.,0.,0.,0.,0.,0.,0.,0.,0.,0.,0.,0.,0.,0.,0.,0.,0.,0.,0.,0.,0.,0.,0.146531,0.,0.,0.,0.520735,0.55984,0.,0.,0.,0.,0.,0.,0.,0.|
K|0.,0.,0.|0.,0.,0.,0.,0.,0.|0.,0.,0.,0.,0.,0.,0.,0.,1.640003,0.,0.,0.|0.,0.,0.|0.,0.,0.,0.,0.,0.|0.,0.,0.,0.,0.,0.,0.,0.,0.485927,0.,0.,0.
M|0.,0.,0.,0.,0.,0.,0.,0.,0.965163,0.,0.,0.|1.912896,0.,0.,0.,0.,0.,1.76114,0.,0.,1.616546,0.,0.||0.,0.,0.,0.,0.,0.,0.,0.,0.178734,0.,0.,0.|0.448066,0.,0.,0.,0.,0.,0.326137,0.,0.,0.472963,0.,0.|
F|0.,0.,0.,0.,0.,0.,0.,0.|0.,0.,0.,0.,0.,0.,0.,0.,0.,0.,0.,0.,0.,0.,0.,0.,0.,1.119992,1.915978,2.046503,1.911732,0.,0.,0.,0.||0.,0.,0.,0.,0.,0.,0.,0.|0.,0.,0.,0.,0.,0.,0.,0.,0.,0.,0.,0.,0.,0.,0.,0.,0.,0.21364,1.406527,0.454778,1.124548,0.,0.,0.,0.|
P|1.766424,0.,0.,0.|1.003616,0.,0.,0.,0.,1.411821,0.,1.332821,0.||0.289414,0.,0.,0.|0.090722,0.,0.,0.,0.,0.221752,0.,0.230278,0.|
S|0.,0.,0.,0.,0.,0.||0.,0.,0.,0.|0.,0.,0.,0.,0.,0.||0.,0.,0.,0.
T|0.,0.,0.|0.|0.|0.,0.,0.|0.|0.
W||||||
Y|0.,0.,0.,0.|1.276495,0.,1.276832,0.,0.,0.|1.097216,0.,0.|0.,0.,0.,0.|0.237991,0.,0.583062,0.,0.,0.|0.154974,0.,0.
V|0.,0.,0.,0.,0.|0.,1.496682,0.,0.,0.,0.,0.,0.,0.,0.,0.,1.34975,0.,0.,0.,0.,1.352258,0.,0.,0.,0.,1.39808,1.415993,0.,0.,0.,0.,0.,0.,0.||0.,0.,0.,0.,0.|0.,0.242705,0.,0.,0.,0.,0.,0.,0.,0.,0.,0.183736,0.,0.,0.,0.,0.184077,0.,0.,0.,0.,0.751569,0.892158,0.,0.,0.,0.,0.,0.,0.|
```
