## Supplementary Data 3 for "Pharmacological proximities in the GPCR family discovered using contact-informed amino-acid and binding pocket similarities": f22062.bsv

```
res|B|C|P|wB|wC|wP
A|0.,3.,0.,1.265032,1.327329,0.,0.,0.,1.327329,0.,0.,1.694474,0.,0.,1.694474,0.,0.,1.734184,0.,0.,1.580689,0.,0.,0.,0.,0.,0.,0.,1.767382,0.,0.,0.,1.844945,0.,0.,1.943754,0.,0.,1.686191,1.743437,0.,2.031363,0.,1.686563,0.,0.,1.906309,0.,0.,0.,0.,2.520471,1.948438,0.,0.,0.,0.,0.,0.,0.,0.,1.987239,0.,1.639728,0.,0.,0.,0.,0.,0.,0.,0.,0.,1.590495,0.,0.,0.,0.,0.,1.428383,0.,0.,0.,0.,0.,0.,0.,0.,0.,0.,0.,0.|0.,1.650149,1.650149,1.574522,0.,0.,0.,0.,0.,0.,2.18565,0.,1.18339,1.11859,0.,0.,0.,0.,1.23231,1.152211,0.,0.,0.,1.300919,0.,0.,0.,0.,0.,1.435387,0.,0.,0.,0.,0.,1.749495,0.,0.,0.,0.,0.,1.534547,0.,0.,0.,1.026818,0.,0.,1.139843,0.,0.,0.,1.33183,0.,1.666653,0.,1.337107,0.,2.10362,1.397442,0.,0.,0.,0.,0.843267,0.,1.170226,1.598204,0.,0.,0.,1.200565,0.,1.432123,0.,0.,0.,0.,0.,0.,1.035893,0.,1.243871,0.,0.,1.224631,0.,0.,0.,0.,0.,0.,0.,0.,0.,0.,0.,0.,0.965409,0.,0.,1.069878,1.400507,1.236667,0.,0.,1.248853||0.,0.107143,0.,0.121638,0.132439,0.,0.,0.,0.132439,0.,0.,0.816479,0.,0.,0.816479,0.,0.,0.578061,0.,0.,0.206177,0.,0.,0.,0.,0.,0.,0.,0.155464,0.,0.,0.,0.395345,0.,0.,1.260813,0.,0.,0.911455,0.659679,0.,0.435292,0.,0.281094,0.,0.,0.56674,0.,0.,0.,0.,0.916535,0.251411,0.,0.,0.,0.,0.,0.,0.,0.,0.584482,0.,0.088634,0.,0.,0.,0.,0.,0.,0.,0.,0.,0.46598,0.,0.,0.,0.,0.,0.207346,0.,0.,0.,0.,0.,0.,0.,0.,0.,0.,0.,0.|0.,0.471471,0.471471,0.121117,0.,0.,0.,0.,0.,0.,0.294222,0.,0.230429,0.271173,0.,0.,0.,0.,0.321472,0.164602,0.,0.,0.,0.182942,0.,0.,0.,0.,0.,0.256319,0.,0.,0.,0.,0.,0.089095,0.,0.,0.,0.,0.,0.438442,0.,0.,0.,0.388526,0.,0.,0.277259,0.,0.,0.,0.141255,0.,0.360357,0.,0.164567,0.,0.764953,0.072126,0.,0.,0.,0.,0.070272,0.,0.139313,0.237749,0.,0.,0.,0.141243,0.,0.077412,0.,0.,0.,0.,0.,0.,0.221977,0.,0.141707,0.,0.,0.29059,0.,0.,0.,0.,0.,0.,0.,0.,0.,0.,0.,0.,0.033434,0.,0.,0.611359,0.456687,0.13442,0.,0.,0.499541|
R|1.790305,0.,0.,0.,0.,0.,0.,2.357361,0.,0.,0.,0.,0.,0.,0.,1.38325,0.,0.875559,0.,0.,0.,0.,1.156977,0.,1.131705,0.,0.,0.,0.,0.,0.,0.,0.,0.,1.165814,0.,0.,0.,0.,0.,0.,0.,0.,0.,0.,0.,1.873506,0.,0.,0.,0.,0.,0.|0.,0.,0.,2.222123,0.,0.,0.,0.946151,0.,0.,1.16949,0.,0.,0.,0.,0.,1.876447,0.,0.,0.,0.,0.,0.,0.,0.,0.,0.727746,0.,0.,0.,0.,0.,0.,1.364731,0.,1.146618,0.,1.2584,0.,0.,0.,0.,0.,0.,1.183283,0.,0.828694,1.054093,0.,0.,0.,0.,0.,0.,0.,0.,0.,0.,0.,0.,0.,0.,0.,0.,0.,1.057158,0.,1.337238,0.,0.,0.,0.,0.,0.,0.,0.,0.,0.|1.808289,0.,0.,1.620181,1.641799,0.,0.,0.,0.,0.,0.,0.,1.425893,2.179509,0.,0.,0.,0.,1.498722,1.915825,0.,1.100425,0.,0.,0.,1.693871,0.,0.,1.742005,2.538374,0.,0.,0.,1.479504,0.,1.529976,0.,2.307893,2.251659,1.703028,1.533899,1.533899,0.,2.206209,1.724402,0.,2.041232,2.221472,2.076362,0.,0.,1.442851,1.91612,0.,1.899059,2.003164,0.,1.416843,1.880393,0.,1.915263,0.,0.,0.,0.,0.,0.,1.940389,0.,0.,0.,1.538832,1.435641,1.911773,1.86565,0.,1.486914,0.,0.,1.923662,1.796098,0.,0.,0.,1.955797,0.,0.,0.,1.650785,2.151934,0.,1.593585,0.,0.,0.,0.,0.,0.,0.,0.,0.,1.719052,1.372616,0.,0.,1.191791,1.522202,1.972219,1.601207,1.815329,0.,2.048848,0.,2.048848,0.,0.,1.297928,1.699316,0.,2.033649,2.134999,2.077945,0.,0.,1.890396,0.,1.651257,0.,0.|0.522717,0.,0.,0.,0.,0.,0.,0.332448,0.,0.,0.,0.,0.,0.,0.,0.056078,0.,0.25016,0.,0.,0.,0.,0.07012,0.,0.25149,0.,0.,0.,0.,0.,0.,0.,0.,0.,0.349744,0.,0.,0.,0.,0.,0.,0.,0.,0.,0.,0.,0.567729,0.,0.,0.,0.,0.,0.|0.,0.,0.,0.313376,0.,0.,0.,0.205685,0.,0.,0.16707,0.,0.,0.,0.,0.,0.703668,0.,0.,0.,0.,0.,0.,0.,0.,0.,0.018194,0.,0.,0.,0.,0.,0.,0.237344,0.,0.254804,0.,0.3388,0.,0.,0.,0.,0.,0.,0.088746,0.,0.069058,0.219603,0.,0.,0.,0.,0.,0.,0.,0.,0.,0.,0.,0.,0.,0.,0.,0.,0.,0.039154,0.,0.145704,0.,0.,0.,0.,0.,0.,0.,0.,0.,0.|0.774981,0.,0.,0.091708,0.136817,0.,0.,0.,0.,0.,0.,0.,0.247981,0.947613,0.,0.,0.,0.,0.124893,0.585391,0.,0.235805,0.,0.,0.,0.164682,0.,0.,0.536002,0.976298,0.,0.,0.,0.986336,0.,0.326624,0.,1.019767,1.361468,0.212879,0.383475,0.383475,0.,1.103104,1.354887,0.,0.386179,0.720477,0.954004,0.,0.,1.066455,0.749786,0.,0.23373,0.222574,0.,0.708421,1.01252,0.,1.044689,0.,0.,0.,0.,0.,0.,0.404248,0.,0.,0.,0.271559,0.591146,0.764709,1.11939,0.,0.286948,0.,0.,0.5719,0.728148,0.,0.,0.,0.880109,0.,0.,0.,1.310917,1.645596,0.,0.956151,0.,0.,0.,0.,0.,0.,0.,0.,0.,0.544004,0.182436,0.,0.,0.04414,0.69191,0.249648,0.395455,0.298892,0.,0.641914,0.,0.641914,0.,0.,0.061806,0.369417,0.,0.638008,0.720039,0.228166,0.,0.,0.756158,0.,0.294867,0.,0.
N|1.353669,0.,0.,0.,1.77062,1.551918,0.,1.724654,0.,0.,0.,0.,0.,0.,0.,0.,0.,0.,0.,1.201699,0.,0.,0.,1.708347,0.,0.,2.163286,1.927118,0.,0.,2.141769,0.,0.,0.,0.,0.,0.,1.507224,0.,0.,0.,0.,0.,0.,0.,0.,0.,2.039184,1.616046,0.,1.254228,0.,0.,0.,0.|1.415398,1.248223,0.,0.,1.452651,0.,0.,1.295903,0.,0.,0.,0.,0.,0.,0.,0.,0.,0.,0.,0.,0.,1.328003,0.,0.,0.,0.,0.,0.,1.232613,0.,0.,1.188894,1.397749,1.155218,0.,0.,0.,0.,0.,0.,0.,0.,1.268432,0.,1.299594,0.,0.,0.,0.,0.,0.,0.,1.35967,0.,1.615189,1.615189,0.|0.,0.,0.,1.954573,0.,0.,1.715153,0.,2.355691,1.588377,0.,0.,0.,1.588377,0.,0.,0.,1.005652,0.,0.,0.,0.,1.365499,0.,0.,2.136248,1.772616,2.484079,0.,0.,0.,0.,0.,0.,0.,0.,0.,0.,0.,0.,1.284754,0.,0.,0.,0.,0.,0.,0.,0.,1.722818,0.,0.,0.,0.,0.,1.196952,1.733104,0.,0.,2.013653,0.,0.,2.263784,2.191196,2.011069,0.,0.,0.,0.,0.,0.,0.,0.,0.,0.,1.454597,0.,1.577333,0.,0.,1.375483,2.213581,1.958926,2.254569,0.,0.,0.,0.,0.,0.,0.,0.,0.,0.,1.05936,0.,0.,1.562616,1.489107,0.,0.,0.,0.,0.,1.441683,0.,1.452279,0.,2.029582,2.029582,0.|0.386763,0.,0.,0.,0.184521,0.058563,0.,0.418098,0.,0.,0.,0.,0.,0.,0.,0.,0.,0.,0.,0.242545,0.,0.,0.,0.569449,0.,0.,0.832033,0.875963,0.,0.,0.055271,0.,0.,0.,0.,0.,0.,0.467239,0.,0.,0.,0.,0.,0.,0.,0.,0.,0.582624,0.728261,0.,0.118425,0.,0.,0.,0.|0.1348,0.060011,0.,0.,0.06764,0.,0.,0.157079,0.,0.,0.,0.,0.,0.,0.,0.,0.,0.,0.,0.,0.,0.097468,0.,0.,0.,0.,0.,0.,0.410871,0.,0.,0.679368,0.537596,0.420079,0.,0.,0.,0.,0.,0.,0.,0.,0.570794,0.,0.779756,0.,0.,0.,0.,0.,0.,0.,0.420155,0.,0.753755,0.753755,0.|0.,0.,0.,0.18794,0.,0.,0.110287,0.,0.332213,0.450827,0.,0.,0.,0.450827,0.,0.,0.,0.030474,0.,0.,0.,0.,0.40041,0.,0.,1.643268,1.227196,1.146498,0.,0.,0.,0.,0.,0.,0.,0.,0.,0.,0.,0.,0.235735,0.,0.,0.,0.,0.,0.,0.,0.,0.574273,0.,0.,0.,0.,0.,0.598476,0.282133,0.,0.,0.85193,0.,0.,1.234791,0.796799,1.340713,0.,0.,0.,0.,0.,0.,0.,0.,0.,0.,0.843666,0.,0.9464,0.,0.,0.170514,1.264903,1.399233,1.288325,0.,0.,0.,0.,0.,0.,0.,0.,0.,0.,0.334535,0.,0.,0.428459,0.332333,0.,0.,0.,0.,0.,0.260876,0.,0.044008,0.,1.758971,1.758971,0.
D|1.563339,0.,1.716775,0.,0.,0.,0.,0.,0.,0.,0.,0.,0.,0.,0.,0.,0.792154,0.,0.,0.,0.,0.,0.,0.,0.,0.,1.538823,1.308975,0.,0.,0.,0.,0.,1.205174,0.,0.,0.,0.,0.,1.867101,0.,0.,0.,0.,0.,0.,1.183203,0.,0.,0.,0.,0.,0.,0.,0.,1.484664,0.,1.982378,0.,0.,0.,0.,0.,0.,0.,0.,0.,0.|1.174399,0.,0.,0.,0.,0.,0.,0.,0.,0.,0.,1.27069,0.,1.155429,1.10404,1.024376,0.,0.,0.,1.952224,0.,0.,0.,0.833445,0.,0.,0.,0.,0.78432,0.,0.,0.,0.,0.,1.084466,0.,0.,1.274372,0.,0.,0.,0.901463,0.893901,0.,0.,0.,1.225961,0.852688,0.,0.924004,0.,0.,0.,0.,0.,0.,1.038657,0.,0.,0.,0.,0.,1.227382,0.968516,0.,2.106956,0.,0.,0.,1.325812,1.235485,0.,0.,0.,0.,0.,0.,0.|1.229055,1.709761,0.,0.,0.,0.,0.,0.,1.69844,2.106458,0.,0.,0.,0.,2.769611,0.,0.,0.,0.,0.,0.,0.,0.,0.,0.,1.715234,0.,0.,0.,0.,0.,0.,1.78593,1.730519,0.,2.191625,1.244921,0.,1.662626,1.167607,1.969495,1.790618,0.,0.,0.,2.627706,2.020565,2.621499,2.04829,0.,0.,0.,1.802406,0.,1.671822,1.347328,0.,0.,0.,0.,2.198046,0.,0.,2.090378,0.,0.,0.,0.,0.,1.550785,1.167108,0.,2.484396,2.098345,0.,0.,0.,0.,0.,0.,0.,1.462852,0.,0.,0.,0.,0.,2.044999,0.,2.45353,0.,0.,2.297072,2.445317,0.,0.,0.,0.,2.07724,0.,0.,2.33699,2.021062,0.,0.,0.,0.,2.042549,1.610255,0.,1.15165,0.,0.,0.,0.,0.,1.725664,0.,0.,2.255894,0.,0.,0.,0.,1.638393,0.,0.,0.,2.434645,2.213419,2.445378,2.268193,0.,0.,0.,0.,0.,0.,0.,0.,0.,1.971251,0.,0.,0.,0.,1.655297,0.,0.,1.498194,0.,1.542634,0.,0.,1.745418,1.748952,0.,0.,1.61364,1.740564,0.,0.,1.901744,1.866091,2.278104,0.,0.,1.930766,0.,0.,0.,2.360418,0.,0.,1.343925,0.,0.,1.119755,0.,1.971348,2.438987|0.026497,0.,0.082537,0.,0.,0.,0.,0.,0.,0.,0.,0.,0.,0.,0.,0.,0.034441,0.,0.,0.,0.,0.,0.,0.,0.,0.,0.270719,0.610855,0.,0.,0.,0.,0.,0.097717,0.,0.,0.,0.,0.,0.622367,0.,0.,0.,0.,0.,0.,0.1479,0.,0.,0.,0.,0.,0.,0.,0.,0.107758,0.,1.132788,0.,0.,0.,0.,0.,0.,0.,0.,0.,0.|0.07962,0.,0.,0.,0.,0.,0.,0.,0.,0.,0.,0.195491,0.,0.150708,0.192007,0.102438,0.,0.,0.,0.061007,0.,0.,0.,0.042379,0.,0.,0.,0.,0.156864,0.,0.,0.,0.,0.,0.381028,0.,0.,0.034442,0.,0.,0.,0.163902,0.189615,0.,0.,0.,0.286058,0.213172,0.,0.035539,0.,0.,0.,0.,0.,0.,0.06701,0.,0.,0.,0.,0.,0.35068,0.035871,0.,0.110892,0.,0.,0.,0.171073,0.338762,0.,0.,0.,0.,0.,0.,0.|0.083326,0.28979,0.,0.,0.,0.,0.,0.,0.525708,0.752306,0.,0.,0.,0.,0.49711,0.,0.,0.,0.,0.,0.,0.,0.,0.,0.,0.483784,0.,0.,0.,0.,0.,0.,1.116206,0.540787,0.,1.048168,0.216508,0.,0.332525,0.350282,0.590849,0.383704,0.,0.,0.,1.212787,0.777141,1.209923,0.640091,0.,0.,0.,0.829107,0.,0.422013,0.205525,0.,0.,0.,0.,0.824267,0.,0.,1.323906,0.,0.,0.,0.,0.,0.501725,0.220804,0.,0.662506,0.699448,0.,0.,0.,0.,0.,0.,0.,0.509533,0.,0.,0.,0.,0.,0.247879,0.,0.525756,0.,0.,1.179578,0.594807,0.,0.,0.,0.,1.344097,0.,0.,1.34554,0.979909,0.,0.,0.,0.,0.204255,1.019828,0.,0.403078,0.,0.,0.,0.,0.,0.132743,0.,0.,0.469978,0.,0.,0.,0.,0.284349,0.,0.,0.,1.391226,0.948608,1.397359,1.153993,0.,0.,0.,0.,0.,0.,0.,0.,0.,1.275516,0.,0.,0.,0.,0.339548,0.,0.,0.107014,0.,0.114269,0.,0.,0.275592,1.196651,0.,0.,0.338344,0.842208,0.,0.,0.679194,0.550941,1.32347,0.,0.,0.386153,0.,0.,0.,0.674405,0.,0.,0.047433,0.,0.,0.330419,0.,0.704053,0.26132
C|2.137779,0.,0.,0.,0.,0.,1.558772,1.884881,0.,0.,0.,0.,0.,0.,2.281985,0.|0.,0.,0.,0.,0.|0.,1.57193,0.,0.,1.408894,2.043785,1.342354,0.,0.,0.,0.,0.,0.,0.,0.,1.400714,1.042248|0.388687,0.,0.,0.,0.,0.,0.779386,0.403903,0.,0.,0.,0.,0.,0.,0.977994,0.|0.,0.,0.,0.,0.|0.,0.147368,0.,0.,0.469631,1.313862,0.479412,0.,0.,0.,0.,0.,0.,0.,0.,0.300153,0.223339
Q|1.739911,0.,1.494121,0.,0.,0.,0.,0.,0.,0.,0.,1.804274,0.,1.817273,0.,0.,0.,0.,0.,0.,0.,0.838841,0.,0.,0.,0.|0.,0.,0.,0.,0.,0.,1.315759,0.,0.,0.,0.759543,0.,0.,0.,0.,0.,0.,0.,0.,0.,1.220684,1.029436,0.,0.,0.,0.,0.,1.103124,0.,1.361781,1.267558,0.,0.,0.|0.,0.,0.,0.,0.,0.,0.,1.360917,0.,0.962393,0.,0.,0.,0.,0.,0.,0.,0.,0.,1.905123,0.,0.,0.,0.,0.,0.,0.85414,1.672935,1.465793,0.,0.,1.940888,1.779024,1.325671,0.,1.243116,0.,0.,0.,0.,1.591057,0.,2.013977,1.63494,0.,0.,2.131794,1.367627,0.,0.,0.,0.|0.149135,0.,0.725716,0.,0.,0.,0.,0.,0.,0.,0.,0.438878,0.,0.13979,0.,0.,0.,0.,0.,0.,0.,0.054119,0.,0.,0.,0.|0.,0.,0.,0.,0.,0.,0.263152,0.,0.,0.,0.033024,0.,0.,0.,0.,0.,0.,0.,0.,0.,0.639406,0.18717,0.,0.,0.,0.,0.,0.413671,0.,0.696021,0.614573,0.,0.,0.|0.,0.,0.,0.,0.,0.,0.,0.2333,0.,0.07403,0.,0.,0.,0.,0.,0.,0.,0.,0.,0.361621,0.,0.,0.,0.,0.,0.,0.056943,1.194954,0.942295,0.,0.,0.882222,0.618791,0.458886,0.,0.111562,0.,0.,0.,0.,1.11374,0.,1.566427,0.980964,0.,0.,1.098197,0.621648,0.,0.,0.,0.
E|1.588145,1.805207,0.,2.051197,1.886196,0.,0.,1.886196,0.,0.,0.,2.051197,1.886196,0.,0.,1.573731,0.,1.063067,1.589243,0.,1.68019,0.,0.,1.73846,1.903351,1.296417,0.,1.630915,0.,0.,0.,0.,0.,0.,0.,0.,1.784861,1.630812,0.,1.259151,0.,0.,0.,0.,1.723358,0.,0.,1.037215,0.,1.813326,0.,0.,1.883986,0.952337,0.,0.,0.,0.,0.,0.,0.,0.,1.736214,0.70945,1.798258,1.911005,0.,0.,1.85053,1.52705,1.466355,0.,0.,0.,0.,0.,0.,0.,0.,1.068887,0.,1.582088,1.016179,1.648071,0.,0.,0.,0.,0.,0.,0.,0.,0.,1.433964,0.,0.,0.,0.,1.897553,1.333991,0.|0.,0.,1.333844,0.,0.,0.,0.,1.483125,0.,0.,0.,0.,0.,1.59867,0.,1.242955,1.152437,1.607636,1.379535,0.86419,1.268049,0.92522,0.,0.,0.,0.,0.,0.,0.,0.979758,1.062119,0.,0.,0.,0.68102,0.918694,0.,0.,1.236635,0.,1.045981,1.007375,1.46949,0.,0.,0.,1.377466,0.,1.39637,0.,0.,0.,0.,0.,0.957506,0.,1.265606,1.350149,0.,0.,1.411157,1.52655,1.436302,1.516144,0.,0.,1.333987,1.150385,0.,1.119534,0.,0.,0.,0.,1.162473,0.973076,0.,0.,0.,0.,1.250175,0.940258,0.,0.,0.,0.,0.,0.,0.,0.,0.,0.,1.009722,0.,0.,0.,1.97882,1.284289,0.|2.354803,0.,1.410212,0.,0.,1.657228,0.,2.726352,0.,0.,0.,0.,0.,0.,0.,0.,0.,0.,1.53772,0.,0.,1.469543,2.328012,0.,0.,2.537836,2.443215,0.,1.719645,0.,0.,1.361498,0.,0.,1.410353,0.,0.,0.,0.,2.174716,0.,2.124493,0.,0.,1.807149,0.,0.,0.,2.437042,1.781413,0.,0.,0.,2.622308,0.,2.58363,0.,0.,0.,0.,0.,1.380954,0.,1.889814,0.,0.,2.556752,0.,1.092548,0.,0.,2.024311,2.064095,2.138694,0.,0.,0.,2.515049,0.,0.,0.,0.,0.,1.019128,0.,0.,0.,0.,2.367649,0.,0.,1.545628,1.934422,0.,1.765107,1.598246,0.,0.,1.294097,2.312384,0.,1.742815,2.426466,2.103258,0.,1.52625,2.021799,1.839797,2.244767,2.48951,2.665688,0.,1.045815,0.,1.569024,0.,0.,1.614043,1.743192,1.369991,0.,0.,0.,0.,2.10203,0.,2.458792,1.04063,2.6608,0.,0.,0.,0.,0.,0.,0.,2.261523,1.622563,0.,1.622563,0.,0.,1.779885,0.,0.,0.,0.,1.980837,1.980837,1.299035,2.43461,1.583379,0.|0.529382,0.429811,0.,0.304723,0.664978,0.,0.,0.664978,0.,0.,0.,0.304723,0.664978,0.,0.,0.403521,0.,0.199325,0.82917,0.,0.504057,0.,0.,0.965811,0.555144,0.146619,0.,0.097855,0.,0.,0.,0.,0.,0.,0.,0.,0.56364,0.514993,0.,0.185169,0.,0.,0.,0.,1.060528,0.,0.,0.034962,0.,0.319999,0.,0.,0.26086,0.043954,0.,0.,0.,0.,0.,0.,0.,0.,1.021302,0.041732,0.359652,0.619786,0.,0.,0.489846,0.269479,0.039631,0.,0.,0.,0.,0.,0.,0.,0.,0.076349,0.,0.28037,0.077178,0.260222,0.,0.,0.,0.,0.,0.,0.,0.,0.,0.116933,0.,0.,0.,0.,0.759021,0.266798,0.|0.,0.,0.190549,0.,0.,0.,0.,0.246639,0.,0.,0.,0.,0.,0.090491,0.,0.216166,0.224085,0.618322,0.098538,0.07716,0.050722,0.101774,0.,0.,0.,0.,0.,0.,0.,0.12247,0.219167,0.,0.,0.,0.097289,0.241762,0.,0.,0.475629,0.,0.084809,0.045275,0.209927,0.,0.,0.,0.081027,0.,0.193344,0.,0.,0.,0.,0.,0.071813,0.,0.379682,0.278956,0.,0.,0.249028,0.30531,0.820744,0.245861,0.,0.,0.510054,0.169174,0.,0.030258,0.,0.,0.,0.,0.084373,0.04927,0.,0.,0.,0.,0.3165,0.049487,0.,0.,0.,0.,0.,0.,0.,0.,0.,0.,0.067315,0.,0.,0.,0.791528,0.084216,0.|0.439031,0.,0.604376,0.,0.,0.473494,0.,0.15729,0.,0.,0.,0.,0.,0.,0.,0.,0.,0.,0.522244,0.,0.,0.734772,0.910961,0.,0.,0.352477,1.127637,0.,0.317315,0.,0.,0.13615,0.,0.,0.554067,0.,0.,0.,0.,0.815519,0.,1.062246,0.,0.,0.717122,0.,0.,0.,1.044447,0.763463,0.,0.,0.,1.00858,0.,2.09151,0.,0.,0.,0.,0.,0.155163,0.,0.40496,0.,0.,0.383513,0.,0.109255,0.,0.,0.476308,1.12587,1.360987,0.,0.,0.,0.425624,0.,0.,0.,0.,0.,0.247061,0.,0.,0.,0.,0.177574,0.,0.,0.216388,0.773769,0.,0.408455,0.396259,0.,0.,0.076123,0.54409,0.,0.871407,1.386552,0.737985,0.,0.165,0.546432,1.149873,0.858293,1.317976,2.191788,0.,0.056531,0.,0.296842,0.,0.,0.091115,0.441315,0.121392,0.,0.,0.,0.,0.750725,0.,1.862721,0.092208,0.370491,0.,0.,0.,0.,0.,0.,0.,0.52413,0.320334,0.,0.320334,0.,0.,0.711954,0.,0.,0.,0.,1.452614,1.452614,0.259807,1.460766,0.207656,0.
G|0.,0.,2.342232,0.,0.,0.,0.,1.785602,1.622801,2.081095,1.3226,0.,0.,1.840278,0.,0.,0.,0.,0.,0.,0.,1.795371,1.614041,0.,0.,0.,0.,0.,0.,0.,0.,2.353382,1.478915,2.149664,0.,1.445273,0.,0.,0.,0.,0.,1.232377,0.,0.,0.,0.,0.,0.,1.579149,1.873804,0.,0.,0.,0.,0.,0.,0.,0.,1.944697,1.4192,0.,0.,0.,1.69955,1.600811,0.,0.,0.,1.480759,0.,0.,0.,0.,0.,2.337636,2.198923,1.82748,1.434157,1.036536,0.,1.497331,1.531864,1.970085,0.,1.200202,0.990081,2.238816,1.703304,0.,0.,1.472742,1.001054,0.,0.,0.,1.555909,0.,1.681421,1.83595,1.542022,0.,1.841604,2.028793,2.011709,0.,0.,0.,1.617616,1.481983,2.255961,2.120732,0.,0.,0.,1.540594,1.326397,2.01421,0.,0.,1.398131,1.497781,0.,1.587529,1.116759,1.913945,0.,0.,0.,2.043958,1.939546,1.945505,0.,0.,0.,1.889935,1.537397,1.20652,1.499398,1.529884,2.223047,0.,0.,0.,0.,2.059889,0.,1.617121,0.,0.,0.,1.731693,1.316419,0.,0.,0.,0.,1.368465,0.,0.,0.,0.,0.,0.,0.,0.,2.087379,1.914673,1.013676,0.,2.0083,0.,0.,0.,0.,0.,1.821317,2.238811,1.638859,1.744973,1.79974,1.811054,2.010444,1.92507,1.712397,0.,0.,0.,0.,0.,0.,0.,1.67051,1.411666,0.,0.,0.,1.480624,0.,0.,0.,1.450423,2.238624,2.07008,0.,1.558958,1.397654,0.,0.,0.,1.411035,0.,1.362546,0.,0.,0.,2.350411,2.218537,0.,0.,0.,1.9962,0.,0.,1.792263,0.,2.300117,1.637499,0.,0.,1.357429,1.511034,0.,0.,0.,0.,0.,1.580807,1.853816,2.079546,2.171787,0.,0.,0.,0.,0.|||0.,0.,0.669209,0.,0.,0.,0.,0.860217,0.769942,1.048143,0.521317,0.,0.,0.603905,0.,0.,0.,0.,0.,0.,0.,0.266718,0.135995,0.,0.,0.,0.,0.,0.,0.,0.,0.422402,0.066362,0.330717,0.,0.476988,0.,0.,0.,0.,0.,0.056941,0.,0.,0.,0.,0.,0.,0.485892,0.672648,0.,0.,0.,0.,0.,0.,0.,0.,0.388939,0.42576,0.,0.,0.,0.663887,0.543132,0.,0.,0.,0.296152,0.,0.,0.,0.,0.,1.168818,1.539246,1.035572,0.157889,0.152152,0.,0.641713,0.875351,0.82951,0.,0.317701,0.1456,0.658475,0.552423,0.,0.,0.059706,0.054111,0.,0.,0.,0.79898,0.,0.448379,0.73438,0.514007,0.,0.789259,1.15931,1.293241,0.,0.,0.,0.472562,0.516196,0.101392,0.76251,0.,0.,0.,0.32245,0.246771,1.084575,0.,0.,0.139813,0.49926,0.,0.566975,0.159537,0.410131,0.,0.,0.,0.929072,0.843281,0.243188,0.,0.,0.,0.944968,0.118261,0.278428,0.346015,0.602682,0.875746,0.,0.,0.,0.,0.92695,0.,0.145126,0.,0.,0.,0.606092,0.171134,0.,0.,0.,0.,0.162913,0.,0.,0.,0.,0.,0.,0.,0.,1.062,1.108495,0.088146,0.,0.267773,0.,0.,0.,0.,0.,0.455329,1.382795,1.205044,0.975132,0.794003,0.804913,1.295619,1.2406,1.259115,0.,0.,0.,0.,0.,0.,0.,0.728171,0.434359,0.,0.,0.,0.219352,0.,0.,0.,0.439522,0.814045,0.878216,0.,0.164101,0.367804,0.,0.,0.,0.134384,0.,0.087906,0.,0.,0.,1.343092,0.475401,0.,0.,0.,1.028086,0.,0.,0.068277,0.,1.314352,0.711956,0.,0.,0.042586,0.100736,0.,0.,0.,0.,0.,0.544212,0.759761,0.136364,0.640855,0.,0.,0.,0.,0.||
H|0.,1.005174,0.,0.,0.,0.,0.,0.,0.,0.,0.,1.770397,0.,0.,0.,0.,1.554877,0.,1.835358,0.,0.,0.,2.129492,0.,1.984899,1.006687,0.,0.,0.,0.,1.520321,1.365438,0.,0.,0.,0.,2.219081,0.958986,0.,0.,0.,0.,0.|1.480098,0.805963,0.,1.053839,0.,0.,0.,0.,0.,0.,0.,0.,0.,1.519904,1.058809,0.,1.724929,0.,0.,0.,0.,0.,0.,1.49468,1.58809,2.105374,0.,0.,0.,0.,1.331656,0.,1.344793,0.,0.,0.,1.816424,1.390168,0.,1.523816,1.367445,0.,0.,1.768308,1.388885,1.354983,0.,1.699887,0.,1.409018,0.,1.271404,0.,0.,0.,0.,0.,0.,0.,0.,0.,0.,1.23566,2.024345,0.,0.947134,1.661797,1.566596,0.,0.,1.481814,0.,0.,1.730178,1.067217,0.,1.434601,0.,0.,0.,1.634152,1.634152,1.093177,0.,0.,1.790011,0.,0.|1.543467,1.093162,1.403107,0.,0.,0.,0.,0.,0.,0.,0.,1.348646,0.,0.,1.756579,1.738547,1.592762,1.444837,0.,0.,1.975324,1.992944,0.,0.,2.215063,1.535874,2.001348,0.,0.,0.,0.,0.,2.40764,1.878613,2.114142,1.490776,0.,0.,2.564151,1.691219,0.,0.,1.842629,0.859867,0.,2.575841,1.292231,1.547637,0.,0.,1.9441,0.,0.,2.003467,0.,0.,0.,0.,0.,0.,0.,1.683555,0.,0.,0.,0.,0.,2.059166,2.057228,1.749552,2.315881,0.770884,1.101168,0.,0.,1.94034,0.,1.969084,1.227768,1.227768,1.726553,0.,2.266103,1.886046,2.266103,0.,1.52817,1.584365,0.,2.580301,0.,0.,0.|0.,0.009665,0.,0.,0.,0.,0.,0.,0.,0.,0.,0.505828,0.,0.,0.,0.,0.280742,0.,0.393291,0.,0.,0.,1.368959,0.,0.992449,0.050334,0.,0.,0.,0.,0.760161,0.260083,0.,0.,0.,0.,1.380761,0.025919,0.,0.,0.,0.,0.|0.387645,0.038379,0.,0.050665,0.,0.,0.,0.,0.,0.,0.,0.,0.,0.94994,0.198527,0.,0.299988,0.,0.,0.,0.,0.,0.,0.415189,1.343769,0.427654,0.,0.,0.,0.,0.504219,0.,0.423361,0.,0.,0.,0.908212,0.521313,0.,0.326532,0.628286,0.,0.,0.816142,0.300299,0.322615,0.,0.971364,0.,0.216772,0.,0.190711,0.,0.,0.,0.,0.,0.,0.,0.,0.,0.,0.288321,1.012172,0.,0.389997,0.664719,1.118997,0.,0.,0.280343,0.,0.,1.076555,0.115375,0.,0.12505,0.,0.,0.,0.606971,0.606971,0.037859,0.,0.,1.278579,0.,0.|0.367492,0.104111,0.400888,0.,0.,0.,0.,0.,0.,0.,0.,0.245208,0.,0.,0.768503,0.325978,0.696833,0.251276,0.,0.,0.677254,0.683295,0.,0.,0.676825,1.063297,0.656692,0.,0.,0.,0.,0.,0.958381,0.857231,0.538323,0.600452,0.,0.,1.282075,0.845609,0.,0.,1.145418,0.162677,0.,1.18885,0.384177,0.47903,0.,0.,0.694321,0.,0.,1.309959,0.,0.,0.,0.,0.,0.,0.,0.396131,0.,0.,0.,0.,0.,0.549111,1.234337,0.720404,0.926352,0.220252,0.471929,0.,0.,0.471975,0.,0.918906,0.276524,0.276524,0.32608,0.,1.33808,0.862192,1.33808,0.,0.125694,0.068587,0.,2.02738,0.,0.,0.
I|0.,0.,0.,0.,0.,0.,0.,0.,1.229547,0.,0.,0.,0.,0.,0.,1.44138,1.278131,0.,0.,0.,0.,0.,0.,0.,1.160831,0.,1.638722,0.,0.,0.,0.,0.,0.,0.,1.062523,0.,0.,0.,1.782131,0.,0.,0.,0.,1.278421,0.,1.7889,1.815038,0.,0.,0.,0.,0.,0.,0.,0.,0.,1.744857,0.,0.,1.349332,1.33328,0.,2.104358,0.,0.,0.,0.,0.,0.,0.|0.,0.,2.412625,0.,0.,0.,0.,0.,0.,0.,0.,0.,0.,0.,0.,0.,0.,1.320584,1.405597,0.,0.,0.,1.967289,1.377181,0.,0.,0.,0.,0.,0.,0.,0.,1.277155,0.,2.145493,0.,0.,0.,0.,0.,0.,0.,0.,0.,0.,0.,0.995409,0.,0.,0.,1.103363,1.727698,2.158424,0.,1.532008,0.,0.,0.,1.70295,0.,0.,0.,0.,1.831192,0.,0.,0.,2.27063,1.580677,0.,0.,0.,1.340086,1.271244,0.,0.,0.,0.,1.683261,0.,0.,0.,0.,1.582347,0.,1.332939,1.646038,0.,0.,1.544664,2.072322,0.,0.,1.452509,0.,0.,0.,0.,0.,1.525552,0.||0.,0.,0.,0.,0.,0.,0.,0.,0.346795,0.,0.,0.,0.,0.,0.,0.251892,0.199342,0.,0.,0.,0.,0.,0.,0.,0.442221,0.,0.585258,0.,0.,0.,0.,0.,0.,0.,0.062501,0.,0.,0.,0.192663,0.,0.,0.,0.,0.255684,0.,0.89445,0.766349,0.,0.,0.,0.,0.,0.,0.,0.,0.,0.528745,0.,0.,0.107816,0.172036,0.,0.695431,0.,0.,0.,0.,0.,0.,0.|0.,0.,0.689321,0.,0.,0.,0.,0.,0.,0.,0.,0.,0.,0.,0.,0.,0.,0.30475,0.792901,0.,0.,0.,0.393458,0.455609,0.,0.,0.,0.,0.,0.,0.,0.,0.510862,0.,0.479091,0.,0.,0.,0.,0.,0.,0.,0.,0.,0.,0.,0.189602,0.,0.,0.,0.551681,0.653723,1.050044,0.,0.942774,0.,0.,0.,0.300521,0.,0.,0.,0.,0.445425,0.,0.,0.,0.908252,0.51372,0.,0.,0.,0.354729,0.747791,0.,0.,0.,0.,0.426142,0.,0.,0.,0.,0.981456,0.,0.161373,0.267033,0.,0.,0.377879,0.800468,0.,0.,0.194925,0.,0.,0.,0.,0.,1.220441,0.|
L|0.,1.390101,1.832229,0.,0.,1.817728,0.,0.,0.,0.,0.,0.,0.,1.817728,0.,0.,0.,2.055518,0.,0.,0.,0.,2.265947,0.,1.087723,0.,0.,0.,0.,0.,1.561218,1.356774,0.,0.,1.161854,1.283388,0.,0.,0.,2.529393,0.,0.,0.,0.,1.841798,1.6284,0.,0.,1.396979,1.419049,0.,0.,0.,0.,0.,0.,0.,0.,0.,0.,0.,0.,0.971848,0.755599,0.,0.,0.,0.,0.,0.,0.,2.096696,2.63329,0.,0.,0.,0.,0.,0.,0.,0.823425,0.,0.,0.,1.593112,0.,0.,0.,0.,0.,0.,0.|1.167812,1.408783,0.,1.157223,0.,0.,0.,0.,0.,0.,0.,0.,0.,0.,0.,0.,0.,0.,0.,1.80806,0.,0.,1.519655,0.,0.,0.,1.707402,1.774023,0.,0.,1.266484,1.84188,0.,0.981558,1.52691,0.933646,0.,0.,0.,0.,1.811159,1.421758,0.,1.606906,0.,0.,0.,0.,0.,0.,0.,0.,0.,0.,0.,1.303313,1.508922,0.,0.,1.841701,1.715144,0.,0.,2.170955,1.462721,1.467932,0.,0.,1.591136,1.142893,1.431578,0.,0.,1.50036,1.56016,0.,0.,0.,1.78149,0.,0.,0.,0.,1.509807,1.177946,0.,0.,0.,1.1324,1.507984,0.,0.,0.,0.947506,1.039454,0.,1.084933,0.946888,0.,0.,1.185777,1.185777,1.425538,0.,0.,0.,0.,1.320039,0.,0.,0.,1.398904,0.,0.,0.,1.299385,1.970536,0.,0.,0.881235,0.,0.,0.,0.,0.,0.,0.,0.,0.,1.38104,0.,0.,1.458415,1.684345,0.,0.,0.,1.345234,0.,0.,0.,1.367619,1.687709,1.744618,0.,0.,0.,0.,0.,0.,1.210915,0.,0.,1.391409,0.,1.019757,0.,1.223162,1.68627,0.,0.,0.,0.,1.562643,1.391202,0.,0.,0.||0.,0.52763,1.176907,0.,0.,0.294222,0.,0.,0.,0.,0.,0.,0.,0.294222,0.,0.,0.,0.447997,0.,0.,0.,0.,0.129483,0.,0.192192,0.,0.,0.,0.,0.,0.25091,0.135677,0.,0.,0.539432,0.183341,0.,0.,0.,0.927444,0.,0.,0.,0.,0.526228,0.599937,0.,0.,0.451964,0.067574,0.,0.,0.,0.,0.,0.,0.,0.,0.,0.,0.,0.,0.023139,0.065704,0.,0.,0.,0.,0.,0.,0.,0.155311,0.138594,0.,0.,0.,0.,0.,0.,0.,0.039211,0.,0.,0.,0.455175,0.,0.,0.,0.,0.,0.,0.|0.194635,0.670849,0.,0.23367,0.,0.,0.,0.,0.,0.,0.,0.,0.,0.,0.,0.,0.,0.,0.,0.475195,0.,0.,0.27083,0.,0.,0.,0.439046,0.454878,0.,0.,0.633242,0.805823,0.,0.128029,0.087252,0.186729,0.,0.,0.,0.,0.565987,0.488729,0.,0.344337,0.,0.,0.,0.,0.,0.,0.,0.,0.,0.,0.,0.202456,0.862241,0.,0.,0.249722,0.319773,0.,0.,0.796017,0.585088,0.350149,0.,0.,0.227305,0.300761,0.376731,0.,0.,0.794308,0.642419,0.,0.,0.,0.28889,0.,0.,0.,0.,0.503269,0.157059,0.,0.,0.,0.242657,0.347996,0.,0.,0.,0.258411,0.188992,0.,0.500738,0.373016,0.,0.,0.237155,0.237155,0.182761,0.,0.,0.,0.,0.220007,0.,0.,0.,0.034684,0.,0.,0.,0.742506,1.002553,0.,0.,0.181431,0.,0.,0.,0.,0.,0.,0.,0.,0.,0.122371,0.,0.,1.041725,0.686215,0.,0.,0.,0.424811,0.,0.,0.,0.215243,0.416819,0.249231,0.,0.,0.,0.,0.,0.,0.23065,0.,0.,0.336631,0.,0.14568,0.,0.084721,0.204396,0.,0.,0.,0.,1.004556,0.198743,0.,0.,0.|
K|0.,0.,0.,0.,0.,0.,0.,0.,0.,0.,0.,0.,0.,0.,0.,0.,0.,0.,0.,0.,0.,0.,2.074183,0.,0.,0.,0.,0.,1.368459,0.,0.,0.,0.,2.261064,0.,0.,0.,0.,0.,0.,0.,0.,0.,1.379644,0.,1.432796,0.,1.264887,0.,0.,0.,0.,0.,0.,0.,0.,0.,0.|0.,0.,0.,0.,0.,0.,0.,0.,0.,0.,0.,0.,0.,0.,0.,0.,0.985508,0.,0.,1.279504,0.,0.,1.276024,0.,0.,1.497728,0.,0.,0.,1.032537,1.094921,0.,0.,0.,0.,0.,0.,0.,0.,0.,0.,1.320013,1.486088,0.,0.,1.127052,0.,0.,1.351247,0.,0.998835,0.,0.,0.,0.,0.,1.249463,0.,0.,0.,0.,1.925953,0.,0.,0.,0.,0.,0.893109,0.,0.,0.,0.,0.,1.411571,0.,0.,0.,0.,0.,0.,0.,0.,0.,0.,0.,0.,0.,0.,0.|2.157848,0.,0.,0.,0.,0.,0.,0.,0.,0.,0.,0.,1.715939,1.482099,0.,0.,0.,0.,0.,0.,0.,0.,0.,0.,1.303761,0.,1.569476,1.684998,0.,0.,1.409759,0.,0.,0.,1.911454,0.,0.,0.,0.,0.,0.,0.,1.588068,0.,0.,0.,1.711263,0.,1.551034,1.240865,0.,1.794824,0.,1.585272,0.,1.871133,0.,0.,0.,0.,0.,0.,0.,0.,2.030044,0.,2.024272,0.,0.,0.,0.,0.,0.,1.513972,0.,1.303993,0.,0.,0.,0.,0.,0.,0.,0.,1.733556,0.,1.609245,0.,0.,0.,0.,0.,0.,0.,1.739044,0.,0.,0.,2.301736,0.,0.,0.,0.,0.,0.,1.76264,0.,0.|0.,0.,0.,0.,0.,0.,0.,0.,0.,0.,0.,0.,0.,0.,0.,0.,0.,0.,0.,0.,0.,0.,0.444468,0.,0.,0.,0.,0.,0.373216,0.,0.,0.,0.,0.16958,0.,0.,0.,0.,0.,0.,0.,0.,0.,0.141502,0.,0.1592,0.,0.199719,0.,0.,0.,0.,0.,0.,0.,0.,0.,0.|0.,0.,0.,0.,0.,0.,0.,0.,0.,0.,0.,0.,0.,0.,0.,0.,0.045625,0.,0.,0.088854,0.,0.,0.340273,0.,0.,0.760751,0.,0.,0.,0.295011,0.234626,0.,0.,0.,0.,0.,0.,0.,0.,0.,0.,0.232943,0.309602,0.,0.,0.262979,0.,0.,0.067562,0.,0.038417,0.,0.,0.,0.,0.,0.328806,0.,0.,0.,0.,0.173509,0.,0.,0.,0.,0.,0.091601,0.,0.,0.,0.,0.,0.133296,0.,0.,0.,0.,0.,0.,0.,0.,0.,0.,0.,0.,0.,0.,0.|0.667905,0.,0.,0.,0.,0.,0.,0.,0.,0.,0.,0.,0.536231,0.44463,0.,0.,0.,0.,0.,0.,0.,0.,0.,0.,0.279377,0.,0.181652,0.374444,0.,0.,0.110953,0.,0.,0.,1.529163,0.,0.,0.,0.,0.,0.,0.,0.680601,0.,0.,0.,0.488932,0.,0.365974,0.075204,0.,0.527889,0.,0.462371,0.,0.374227,0.,0.,0.,0.,0.,0.,0.,0.,0.184549,0.,1.420542,0.,0.,0.,0.,0.,0.,0.578872,0.,0.293692,0.,0.,0.,0.,0.,0.,0.,0.,0.78798,0.,0.413027,0.,0.,0.,0.,0.,0.,0.,1.117957,0.,0.,0.,0.372662,0.,0.,0.,0.,0.,0.,0.288957,0.,0.
M|0.,1.777989,1.138219,0.,0.,0.,0.,1.433869,1.793037,0.,0.,1.796335,1.366916,1.463356,2.251721,0.,0.,0.,1.791176,0.,1.996287,1.244114,1.336748,2.543731,1.551956,0.,0.,0.,1.511388,0.,0.,2.24562,0.,0.,1.52721,0.,0.,2.37393|1.801545,0.,0.,0.,1.971337,2.226246,1.376542,1.639043,1.543043,0.,0.,0.,1.796294,1.48321,2.247387,1.647933,0.,0.,1.583444,0.,0.,0.,1.596641,0.,2.225092,1.965573,1.922874,1.486328,1.275102,0.,1.184334,1.526326,0.,0.,0.,0.,0.,1.6382,1.854007,1.7247,1.973949,2.139538,1.687886,0.,1.709755,0.,0.,0.,0.93223,1.856623,0.,0.,1.221421,1.492837,0.,0.,0.,1.450477,0.,0.,1.627042,1.615728,2.042078,0.,1.757302,1.619413||0.,0.269392,0.395902,0.,0.,0.,0.,0.159319,0.199226,0.,0.,0.485496,0.525737,0.450264,0.486859,0.,0.,0.,0.275566,0.,0.352286,0.373234,0.26735,1.160298,0.377503,0.,0.,0.,0.863651,0.,0.,0.25583,0.,0.,0.099601,0.,0.,0.949572|0.814985,0.,0.,0.,0.657112,1.113123,0.598497,1.353992,0.527883,0.,0.,0.,0.548868,1.071207,1.210131,0.592226,0.,0.,0.269186,0.,0.,0.,0.906202,0.,1.198126,1.360781,1.455148,0.281197,0.147127,0.,0.619498,0.657494,0.,0.,0.,0.,0.,1.060012,0.927004,0.68988,1.409964,1.013466,0.729897,0.,1.156599,0.,0.,0.,0.399527,1.856623,0.,0.,0.541136,0.642487,0.,0.,0.,0.113024,0.,0.,0.348652,1.159109,0.932253,0.,1.054381,1.619413|
F|0.,0.,0.,0.,0.,0.,0.,1.120637,0.,0.,0.,1.856494,0.,0.,0.,0.,1.838437,0.,0.,0.,0.,0.,2.077156,0.,1.623274,0.,0.,0.,0.,0.,0.,0.,0.,1.112323,0.,0.,1.10729,0.,0.,1.71766,0.,0.,0.,0.,0.,0.,0.,0.,0.,0.,0.,0.,1.787658,0.,0.,0.|0.,0.,0.,0.,1.483634,1.392192,0.,0.,0.,0.,2.12169,1.57793,0.,1.19776,0.,0.,0.,2.125456,2.138671,1.857544,0.,0.,0.,0.,0.,0.,1.635406,0.,0.,0.,0.,0.,0.,1.622833,0.,1.338058,1.359241,0.,2.078637,0.,2.343558,2.063288,2.713912,0.,1.479632,1.225217,0.,2.052791,1.577421,1.781774,2.531058,2.327876,1.729814,0.,0.,2.76562,2.393128,1.872194,2.09111,1.665044,1.483277,1.330425,1.196094,2.483107,0.,2.381999,0.934779,0.,1.529452,1.768619,2.234612,0.,0.,2.3911,1.987005,0.,1.189823,0.,0.,0.,0.,0.,1.524769,0.,1.259232,1.603978,2.207156,1.797541,1.147282,1.273505,1.989769,0.,0.,1.341681,2.23236,0.,0.,0.,0.,0.,0.,1.875423,0.,0.,2.193789,0.,1.250454,0.,0.,1.481873,1.344589,0.,1.080099,0.,0.,0.,0.,0.,0.,0.,0.,0.,0.,1.719189,1.811183,1.719189,1.811183,1.608956,1.507821,0.,0.,2.62229,1.475198,1.591859,1.856996,1.792199|0.|0.,0.,0.,0.,0.,0.,0.,0.258609,0.,0.,0.,0.541478,0.,0.,0.,0.,0.131317,0.,0.,0.,0.,0.,0.366557,0.,0.202909,0.,0.,0.,0.,0.,0.,0.,0.,0.222465,0.,0.,0.632737,0.,0.,0.808311,0.,0.,0.,0.,0.,0.,0.,0.,0.,0.,0.,0.,0.340506,0.,0.,0.|0.,0.,0.,0.,0.98909,0.392669,0.,0.,0.,0.,1.660453,0.754662,0.,0.102665,0.,0.,0.,1.594092,1.480618,0.8417,0.,0.,0.,0.,0.,0.,0.333432,0.,0.,0.,0.,0.,0.,1.217125,0.,0.573453,0.858468,0.,0.955049,0.,1.98301,1.728701,1.246932,0.,0.140917,0.087515,0.,0.567793,0.338019,0.890887,0.588618,0.541367,0.778416,0.,0.,0.592633,0.683751,0.910797,1.356395,0.495013,0.320709,0.469562,0.543679,0.323884,0.,0.49625,0.116847,0.,0.705901,1.251638,1.615796,0.,0.,0.318813,0.894152,0.,0.261761,0.,0.,0.,0.,0.,0.762384,0.,0.16651,1.415275,1.324293,1.283958,0.301916,0.498328,1.344439,0.,0.,0.118384,0.328288,0.,0.,0.,0.,0.,0.,0.673229,0.,0.,0.624813,0.,0.803863,0.,0.,0.900379,0.919086,0.,0.091534,0.,0.,0.,0.,0.,0.,0.,0.,0.,0.,1.047887,0.776221,1.047887,0.776221,0.341294,1.077015,0.,0.,1.069483,0.885119,0.955115,0.397928,0.44805|0.
P|2.023104,0.,1.30857,1.728132,0.,0.,0.,0.,0.,1.612325,1.728132,0.,0.,0.,0.,0.,0.,0.,0.,0.,0.,0.,0.,0.,0.,1.482179,1.323824,1.303253,1.542153,0.,0.,0.,0.,0.,0.,0.,0.,0.,0.,0.,1.777738,0.,0.,0.|0.,0.,1.259294,0.,1.450103,0.,0.,0.,1.607228,0.,1.504496,0.,0.,1.588226,0.,0.,1.602177,1.504496,0.,1.733811,0.,0.,0.,0.,1.349851,1.711075,1.238366,0.,0.,0.,0.,0.,0.,0.,0.,0.,1.521324,1.294374,1.04139,2.211786,0.,0.,0.,2.017845,0.,0.,1.115892,0.,0.,0.,0.,0.,0.,0.,0.,0.,0.||0.216761,0.,0.18148,0.337197,0.,0.,0.,0.,0.,0.13585,0.337197,0.,0.,0.,0.,0.,0.,0.,0.,0.,0.,0.,0.,0.,0.,0.31761,0.089448,0.589567,0.330461,0.,0.,0.,0.,0.,0.,0.,0.,0.,0.,0.,0.372478,0.,0.,0.|0.,0.,0.10672,0.,0.155368,0.,0.,0.,1.173159,0.,0.300232,0.,0.,0.095082,0.,0.,0.152757,0.300232,0.,0.261707,0.,0.,0.,0.,0.245427,0.097776,0.26921,0.,0.,0.,0.,0.,0.,0.,0.,0.,0.325998,0.58555,0.123975,0.315969,0.,0.,0.,0.134523,0.,0.,0.098461,0.,0.,0.,0.,0.,0.,0.,0.,0.,0.|
S|0.,0.,0.,0.,1.434399,0.,0.,0.,0.,0.,0.,0.,1.303488,0.,1.427931,0.,1.851055,0.,1.696452,1.293862,0.,0.,0.,1.564913,1.464433,0.,1.028762,0.,2.045395,2.356905,0.,0.,1.223389,1.51857,0.,0.,0.,0.,0.773456,1.264221,1.085332,0.,1.201793,1.871836,0.,1.977023,0.,1.039168,0.,0.,0.,1.310631,0.,0.,1.875512,0.,0.,0.,0.,0.,2.557399,0.,0.,0.,0.,0.,0.,0.,0.,0.,2.435228,0.,0.,1.232894,0.,0.,0.,0.,1.118903,0.,0.,0.,0.,0.,0.,0.,0.,0.,0.892875,0.,0.,1.413994,1.508841,0.,0.,0.,0.,0.,1.522072,1.745786,0.,0.,0.,0.,0.,1.334145,0.,0.,0.,2.177578,1.529352,0.,0.||0.,0.,0.,0.,0.,0.,0.,0.,1.093313,0.,0.,0.,0.,0.,0.,0.,0.,0.,1.676812,0.,1.142062,0.,1.623068,1.491198,0.,1.606867,0.,1.589159,0.,0.,2.061715,1.892513,0.,1.518329,0.,0.,1.615723,0.,0.,1.656822,0.,1.359273,0.,1.522503,0.,1.583955,1.959837,0.,1.485982,0.,1.151985,1.556393,0.,0.,0.,0.,1.441257,0.,1.469238,1.889443,0.,1.646962,2.176726,0.,0.,0.,0.,1.178588,0.,0.,0.,0.,0.,0.,0.,1.400598,0.,0.,0.,0.,0.,0.,0.,0.,0.,0.,0.,0.,0.,0.,0.,0.,1.195964,0.,0.,0.,0.,0.,0.,0.,0.,1.501702,0.,0.,1.275345,0.,0.,0.,0.,0.,0.,1.497678,1.866634,1.61651,0.,0.,0.,0.,0.,0.,1.005131,0.,0.,0.,2.625315,1.680251,0.,0.|0.,0.,0.,0.,0.408333,0.,0.,0.,0.,0.,0.,0.,0.116152,0.,0.745007,0.,0.555316,0.,0.801103,0.161733,0.,0.,0.,0.266035,0.056871,0.,0.257191,0.,0.104164,0.785635,0.,0.,0.123461,0.139318,0.,0.,0.,0.,0.040708,0.148732,0.088,0.,0.064962,1.151899,0.,0.527206,0.,0.197937,0.,0.,0.,0.279798,0.,0.,0.216405,0.,0.,0.,0.,0.,0.929963,0.,0.,0.,0.,0.,0.,0.,0.,0.,1.025359,0.,0.,0.214416,0.,0.,0.,0.,0.298374,0.,0.,0.,0.,0.,0.,0.,0.,0.,0.189398,0.,0.,0.340074,0.142481,0.,0.,0.,0.,0.,0.652316,0.498796,0.,0.,0.,0.,0.,0.285888,0.,0.,0.,0.435516,0.200571,0.,0.||0.,0.,0.,0.,0.,0.,0.,0.,0.191529,0.,0.,0.,0.,0.,0.,0.,0.,0.,0.354178,0.,0.397239,0.,0.927467,0.29824,0.,0.848069,0.,0.074492,0.,0.,0.080067,1.047313,0.,0.070293,0.,0.,0.222347,0.,0.,0.710067,0.,0.214622,0.,0.905272,0.,0.064214,1.055297,0.,0.281132,0.,0.307196,0.148228,0.,0.,0.,0.,0.097163,0.,0.314837,0.290684,0.,0.23528,0.378561,0.,0.,0.,0.,0.214289,0.,0.,0.,0.,0.,0.,0.,0.560239,0.,0.,0.,0.,0.,0.,0.,0.,0.,0.,0.,0.,0.,0.,0.,0.,0.703508,0.,0.,0.,0.,0.,0.,0.,0.,0.34216,0.,0.,0.095728,0.,0.,0.,0.,0.,0.,0.855816,0.533324,1.039185,0.,0.,0.,0.,0.,0.,0.071795,0.,0.,0.,0.525063,0.11018,0.,0.
T|0.,0.,1.293705,0.,0.,1.307971,1.898151,0.,0.,0.,1.898151,0.,1.630261,0.,0.,0.,1.661939,0.,1.661939,0.,1.050574,0.,1.011773,0.,0.,0.,2.248469,0.,0.,0.,0.,0.,0.,0.,0.,0.,0.,1.623871,0.,0.,0.,0.,0.,0.,1.182882,0.,0.,0.,0.,1.759707,0.,0.,0.,0.,0.,1.997285,0.,2.046378,1.861524,1.562375,1.902951,0.,0.,0.,0.,0.,0.,1.449576,1.875873,0.,0.,1.758595,0.,0.,0.,0.,0.,0.,0.,0.,0.,0.|0.,0.,0.85219,0.,0.,0.,0.,0.,1.290665,0.,0.956353,0.,0.,0.,0.,0.978272,0.,0.978272,0.,1.253862,0.,0.,0.,0.974838,0.,0.,0.,0.,0.,0.,0.,1.089766,0.,0.,0.,0.,0.,0.,0.,0.,1.460399,1.11447,0.,0.,1.655526,1.091531,0.,1.086772,0.,0.,0.,0.,0.,0.,0.,1.14441,0.,0.,1.388504,0.,1.264904,0.,1.13503,0.,0.,0.,0.,0.,0.,0.|0.,0.,1.726258,0.,0.,0.,0.,0.,0.,0.,1.894566,0.,0.913261,0.,0.,0.,0.,1.086644,0.,1.086644,0.,1.40084,0.852051,0.,0.,0.,1.666166,0.,0.,0.,0.,0.,0.,0.,0.,0.,0.,1.304752,0.,0.,0.,0.,0.,0.,0.,0.,0.,0.,1.340511,0.,1.531924,1.52406,0.,0.,0.,0.,0.,0.,0.,0.,0.,0.,0.,1.532782,1.84854,1.174733,1.258219,1.523025,0.,2.184273,0.,0.,0.,0.,0.,1.054852,1.576172,0.,0.,1.635193,0.,1.413998,0.,2.145343,0.,0.,0.,0.,0.,0.,0.,0.,0.,1.63561,0.,0.|0.,0.,0.338827,0.,0.,0.362795,0.382997,0.,0.,0.,0.382997,0.,0.123039,0.,0.,0.,0.625284,0.,0.625284,0.,0.063671,0.,0.189707,0.,0.,0.,0.864796,0.,0.,0.,0.,0.,0.,0.,0.,0.,0.,0.927926,0.,0.,0.,0.,0.,0.,0.090991,0.,0.,0.,0.,0.571905,0.,0.,0.,0.,0.,0.939899,0.,1.023189,0.404679,0.130198,1.028622,0.,0.,0.,0.,0.,0.,0.148674,1.071928,0.,0.,0.879298,0.,0.,0.,0.,0.,0.,0.,0.,0.,0.|0.,0.,0.060871,0.,0.,0.,0.,0.,0.060097,0.,0.054133,0.,0.,0.,0.,0.054887,0.,0.054887,0.,0.075992,0.,0.,0.,0.426492,0.,0.,0.,0.,0.,0.,0.,0.622723,0.,0.,0.,0.,0.,0.,0.,0.,0.449354,0.342914,0.,0.,0.66221,0.129944,0.,0.163016,0.,0.,0.,0.,0.,0.,0.,0.176063,0.,0.,0.317372,0.,0.132514,0.,0.014741,0.,0.,0.,0.,0.,0.,0.|0.,0.,0.575419,0.,0.,0.,0.,0.,0.,0.,0.399077,0.,0.051694,0.,0.,0.,0.,0.093243,0.,0.093243,0.,0.169799,0.051639,0.,0.,0.,0.937219,0.,0.,0.,0.,0.,0.,0.,0.,0.,0.,0.372786,0.,0.,0.,0.,0.,0.,0.,0.,0.,0.,0.524548,0.,0.471361,0.410324,0.,0.,0.,0.,0.,0.,0.,0.,0.,0.,0.,0.811473,0.739416,0.102151,0.209703,0.740931,0.,0.77092,0.,0.,0.,0.,0.,0.243427,0.675502,0.,0.,1.051196,0.,0.323199,0.,0.408637,0.,0.,0.,0.,0.,0.,0.,0.,0.,0.525732,0.,0.
W|0.,0.,0.,0.,0.,0.,0.,0.,0.,0.,0.,0.,0.,0.,0.,0.,0.,1.234553,0.,0.,1.619587,0.,1.235424,0.,0.|1.332329,1.847662,0.,0.,0.,0.,1.824941,0.,0.,0.,1.448762,1.317887,2.197271,0.,0.,0.,1.78703,2.306714,2.306714,0.,0.,0.,1.75571,1.46785,0.,1.99296,0.,1.514464,1.495936,0.,1.539332,0.,0.,0.,0.984124,0.,0.,0.,2.050286,1.48498,0.,1.240083,0.,0.,1.264362,1.965302,2.421857,1.965302,0.,1.574692,0.,1.396461,1.781967,1.396461,1.781967|0.,0.,0.,1.69584,0.,0.,0.,0.,1.817949,1.817949,0.877519,0.,1.354539,1.413297,0.,0.,0.,0.,0.,1.76664,0.,0.,1.585899,0.,0.,0.|0.,0.,0.,0.,0.,0.,0.,0.,0.,0.,0.,0.,0.,0.,0.,0.,0.,0.293941,0.,0.,0.030849,0.,0.129425,0.,0.|0.253777,0.989819,0.,0.,0.,0.,0.834259,0.,0.,0.,0.491106,0.111685,1.19174,0.,0.,0.,0.893515,1.574424,1.574424,0.,0.,0.,0.79805,0.667204,0.,1.213106,0.,0.273581,0.308838,0.,0.192416,0.,0.,0.,0.205026,0.,0.,0.,0.33889,0.42954,0.,0.031395,0.,0.,0.037985,1.291484,1.660702,1.291484,0.,0.163604,0.,0.651682,0.950382,0.651682,0.950382|0.,0.,0.,0.776062,0.,0.,0.,0.,0.634839,0.634839,0.159549,0.,0.131084,0.164125,0.,0.,0.,0.,0.,0.262806,0.,0.,0.619256,0.,0.,0.
Y|0.,0.,0.959476,0.,0.,0.,1.694833,1.552775,0.,2.139267,0.,2.139267,0.,2.139267,0.,2.566392,0.,0.,1.536928,0.,0.,0.,0.,1.587342,0.,0.,1.407955,0.,0.,0.,0.,0.,0.,1.586114,0.,0.,0.,0.,1.564097,0.,0.,0.,0.,0.,0.,0.,0.,0.,0.,0.,0.,0.,0.,1.109166,1.818461,1.752965,0.,0.,0.,0.,1.767154,0.,0.,0.,0.|0.,0.,2.072614,2.266074,2.078109,0.,2.063149,0.,1.293643,1.939202,0.,0.,0.,1.939202,0.,0.,2.277536,2.053035,0.,2.085122,0.,1.623243,2.085122,0.,0.,0.,0.993075,0.,0.,0.,0.,0.,0.,1.966565,1.936049,0.,0.,2.051851,2.018125,0.,1.635336,0.,1.72488,0.,1.731844,0.,0.,0.,1.679908,0.,1.543937,0.,1.989667,0.,1.940919,0.,0.758051,1.940919,1.282437,0.,0.,0.,0.,0.,1.424922,1.431686,0.,0.,1.820797,0.,0.,0.,1.587544,1.512412,0.,0.,0.,0.,0.,0.,0.,0.,0.,0.,0.,2.011824,0.,1.098252,0.,0.,1.170743,1.569075,1.767935,2.135044,2.135044,0.,0.,0.,1.228708,0.,0.,0.,2.121807,2.121807,1.278425,1.547622,1.36775,1.309533|1.435366,1.198888,1.610015,1.610015,0.,1.429405,0.,0.,1.346179,1.5079,0.,0.,1.235268,0.,1.235268,0.,0.,0.,1.248596,0.,0.,0.,0.,0.,1.254583,1.90779,0.,0.,1.633772,2.311176,0.,0.,1.491442,0.,1.784717,0.,0.,0.,2.050409,0.,1.809081,0.,0.730469,0.,1.590996,0.,0.,0.,0.,1.097494,0.,1.518986,0.,0.,0.,1.694197,0.,0.,0.,0.,0.,0.897439,0.,0.,0.,0.,0.,0.,1.004831,0.,1.09246,0.,0.,1.164854,1.179853,1.198785,1.295489,0.,0.,0.,0.,1.624188,0.,0.,1.442428,0.927199,0.,0.|0.,0.,0.228447,0.,0.,0.,0.162965,0.9634,0.,0.583436,0.,0.583436,0.,0.583436,0.,0.361927,0.,0.,0.79042,0.,0.,0.,0.,0.173615,0.,0.,0.603409,0.,0.,0.,0.,0.,0.,0.339882,0.,0.,0.,0.,0.430127,0.,0.,0.,0.,0.,0.,0.,0.,0.,0.,0.,0.,0.,0.,0.237679,0.561928,0.496548,0.,0.,0.,0.,0.378676,0.,0.,0.,0.|0.,0.,0.789567,1.294899,0.890618,0.,0.238056,0.,0.292722,0.343983,0.,0.,0.,0.343983,0.,0.,0.481786,0.407975,0.,0.688159,0.,0.176789,0.688159,0.,0.,0.,0.172709,0.,0.,0.,0.,0.,0.,0.842814,0.360958,0.,0.,0.478765,0.672708,0.,1.635336,0.,0.372947,0.,0.702099,0.,0.,0.,0.479974,0.,0.842147,0.,0.964687,0.,0.873413,0.,0.037903,0.873413,0.230181,0.,0.,0.,0.,0.,0.023552,0.627102,0.,0.,0.543045,0.,0.,0.,0.582099,0.604965,0.,0.,0.,0.,0.,0.,0.,0.,0.,0.,0.,1.18646,0.,0.139019,0.,0.,0.068034,0.448307,0.993989,0.934654,0.934654,0.,0.,0.,0.347243,0.,0.,0.,1.697446,1.697446,0.607776,0.276361,0.390786,0.046769|0.410105,0.28545,0.632506,0.632506,0.,0.615583,0.,0.,0.12238,0.347977,0.,0.,0.134534,0.,0.134534,0.,0.,0.,0.054287,0.,0.,0.,0.,0.,0.448065,0.323354,0.,0.,0.59905,0.616314,0.,0.,0.443402,0.,0.723534,0.,0.,0.,0.932004,0.,0.548206,0.,0.018262,0.,0.437524,0.,0.,0.,0.,0.081632,0.,0.506329,0.,0.,0.,0.338839,0.,0.,0.,0.,0.,0.246796,0.,0.,0.,0.,0.,0.,0.283414,0.,0.131372,0.,0.,0.036666,0.252826,0.169785,0.155681,0.,0.,0.,0.,0.812094,0.,0.,0.096162,0.033114,0.,0.
V|0.,0.,1.620552,0.,0.,1.456234,0.,0.,0.,0.,0.,0.,0.,0.,0.,0.,1.416335,0.,0.,0.,0.,0.,0.,0.,0.,0.,0.,1.323413,0.,0.,0.,0.,0.,0.791723,0.,0.,0.,0.,1.516409,0.,1.178131,0.,0.,0.,0.,0.,0.,1.835899,0.,0.,0.,0.,0.,0.,0.,0.,1.617248,0.,2.270173,0.,0.,0.,1.316444,0.,1.099567,0.,0.,0.,0.,0.,0.,0.,1.495283,0.,0.,0.,0.,2.109409,1.123686,0.,0.,0.|0.,0.,0.,1.528106,0.,1.528106,1.985286,0.,1.454253,0.,0.,0.,1.502822,0.,0.,0.,0.,1.449756,0.,0.,0.,1.451409,0.,1.831531,1.523544,0.,0.,0.,0.,0.,1.461613,0.,0.,1.28894,0.,1.116031,0.,0.,0.,0.,1.412018,0.,0.,1.787217,1.689719,1.085026,1.543522,0.,0.,1.432114,0.,0.,0.,0.,1.351086,1.417742,0.,0.,0.,0.,0.,0.,0.,1.265089,2.063124,1.361064,0.,0.,1.26056,1.337646,1.404937,0.,0.,1.411323,0.,0.,0.,0.,0.,0.,0.,0.,0.,0.,1.684536,0.,0.,0.,0.,1.806627,0.,0.,0.,0.,0.,1.190334,1.397695,1.364001,1.329178,1.160696,1.428258,0.,1.079801,1.614718,0.,2.109649,1.513423,1.167578,0.,1.512853,0.,0.,0.,0.,0.,0.,1.550271,0.,1.376631,0.,1.390596,0.,1.345614,0.,0.,0.,0.,0.,1.62444,1.364563,0.,0.,2.123025,2.123025||0.,0.,0.176069,0.,0.,0.054952,0.,0.,0.,0.,0.,0.,0.,0.,0.,0.,0.485601,0.,0.,0.,0.,0.,0.,0.,0.,0.,0.,0.140919,0.,0.,0.,0.,0.,0.296896,0.,0.,0.,0.,0.324945,0.,0.22289,0.,0.,0.,0.,0.,0.,0.282446,0.,0.,0.,0.,0.,0.,0.,0.,0.485174,0.,0.972931,0.,0.,0.,0.116781,0.,0.310134,0.,0.,0.,0.,0.,0.,0.,0.961253,0.,0.,0.,0.,0.641994,0.268707,0.,0.,0.|0.,0.,0.,0.277837,0.,0.277837,0.63679,0.,0.153584,0.,0.,0.,1.229582,0.,0.,0.,0.,0.743465,0.,0.,0.,0.290282,0.,0.549459,0.435298,0.,0.,0.,0.,0.,0.574205,0.,0.,0.412461,0.,0.260046,0.,0.,0.,0.,0.261485,0.,0.,0.670206,0.496064,0.209042,0.81238,0.,0.,0.800299,0.,0.,0.,0.,0.182579,0.268221,0.,0.,0.,0.,0.,0.,0.,0.361454,1.031562,0.523486,0.,0.,0.63028,0.278676,0.172915,0.,0.,0.100158,0.,0.,0.,0.,0.,0.,0.,0.,0.,0.,0.842268,0.,0.,0.,0.,0.562062,0.,0.,0.,0.,0.,0.525148,0.5185,0.396,0.364452,0.773797,0.109866,0.,0.136684,1.038033,0.,0.625081,0.871365,0.251251,0.,0.477743,0.,0.,0.,0.,0.,0.,0.516757,0.,0.155426,0.,0.251632,0.,0.069902,0.,0.,0.,0.,0.,0.63565,0.385637,0.,0.,1.273815,1.273815|
```
