## Supplementary Data 3 for "Pharmacological proximities in the GPCR family discovered using contact-informed amino-acid and binding pocket similarities": f22063.bsv

```
res|B|C|P|wB|wC|wP
A|2.276248,1.943754,0.,0.|2.18565,0.,0.,1.026818,0.||0.043774,1.260813,0.,0.|0.294222,0.,0.,0.388526,0.|
R|2.357361,0.,0.,0.,0.,0.,0.,0.|2.222123,0.,0.,0.,0.,0.,0.,0.,0.,0.|0.,0.,0.,0.,0.,0.,0.,1.923662,1.796098,0.,0.,0.,2.048848,0.,0.|0.332448,0.,0.,0.,0.,0.,0.,0.|0.313376,0.,0.,0.,0.,0.,0.,0.,0.,0.|0.,0.,0.,0.,0.,0.,0.,0.5719,0.728148,0.,0.,0.,0.641914,0.,0.
N|0.,0.,0.,0.,0.,1.927118,1.616046,0.|0.,0.,0.721044,0.,0.,0.,1.155218,1.35967,1.615189,1.615189|2.355691,2.136248,1.772616,2.484079,0.,0.,0.,0.,2.263784,2.191196,1.489107,0.,0.,0.,2.029582,2.029582|0.,0.,0.,0.,0.,0.875963,0.728261,0.|0.,0.,0.055465,0.,0.,0.,0.420079,0.420155,0.753755,0.753755|0.332213,1.643268,1.227196,1.146498,0.,0.,0.,0.,1.234791,0.796799,0.332333,0.,0.,0.,1.758971,1.758971
D|0.,0.,0.,0.,0.,0.|0.,0.,0.,0.833445,0.,0.|2.769611,0.,0.,2.627706,2.020565,2.621499,1.671822,1.347328,0.,0.,0.,0.,0.,0.,1.866091,2.278104,0.,0.|0.,0.,0.,0.,0.,0.|0.,0.,0.,0.042379,0.,0.|0.49711,0.,0.,1.212787,0.777141,1.209923,0.422013,0.205525,0.,0.,0.,0.,0.,0.,0.550941,1.32347,0.,0.
C||||||
Q|0.,0.|0.,1.029436,0.|0.,0.,1.940888,0.|0.,0.|0.,0.18717,0.|0.,0.,0.882222,0.
E|0.,1.911005,1.939676,0.,0.,0.,0.|1.607636,0.,1.045981,1.516144,0.,0.,0.,0.,0.|2.443215,0.,0.,0.,0.,0.,0.,0.,2.064095,2.138694,1.52625,2.021799,2.261523,1.622563,0.,1.779885,1.980837,1.980837|0.,0.619786,0.104847,0.,0.,0.,0.|0.618322,0.,0.084809,0.245861,0.,0.,0.,0.,0.|1.127637,0.,0.,0.,0.,0.,0.,0.,1.12587,1.360987,0.165,0.546432,0.52413,0.320334,0.,0.711954,1.452614,1.452614
G|2.353382,2.149664,0.,0.,0.,0.,1.703304,0.,0.,2.043958,1.524874,0.,0.,1.9962,0.|||0.422402,0.330717,0.,0.,0.,0.,0.552423,0.,0.,0.929072,0.370915,0.,0.,1.028086,0.||
H|0.,0.,0.,0.,0.|0.,1.58809,1.331656,0.,1.367445,0.,1.481814,1.634152|1.535874,2.40764,1.878613,1.842629,0.859867,1.94034,2.266103,1.886046|0.,0.,0.,0.,0.|0.,1.343769,0.504219,0.,0.628286,0.,0.280343,0.606971|1.063297,0.958381,0.857231,1.145418,0.162677,0.471975,1.33808,0.862192
I|0.,0.,1.782131,0.,0.,0.,0.,2.104358,0.|0.,2.145493,0.,0.,0.,1.831192,0.,0.,0.,1.544664,2.072322||0.,0.,0.192663,0.,0.,0.,0.,0.695431,0.|0.,0.479091,0.,0.,0.,0.445425,0.,0.,0.,0.377879,0.800468|
L|2.055518|1.80806,1.303313,1.841701,1.715144,0.,0.,0.947506,1.039454||0.447997|0.475195,0.202456,0.249722,0.319773,0.,0.,0.258411,0.188992|
K|0.,0.,0.|0.,0.,0.,0.|0.,0.,0.,2.301736,0.|0.,0.,0.|0.,0.,0.,0.|0.,0.,0.,0.372662,0.
M|0.,0.,1.796335,0.,1.551956,0.|0.,2.247387,0.,1.596641,1.486328,1.687886,0.,0.||0.,0.,0.485496,0.,0.377503,0.|0.,1.210131,0.,0.906202,0.281197,0.729897,0.,0.|
F|1.120637,0.,0.,0.,0.|2.138671,1.635406,0.,0.,0.,2.078637,1.196094,1.989769,0.,0.,1.719189,1.811183|0.|0.258609,0.,0.,0.,0.|1.480618,0.333432,0.,0.,0.,0.955049,0.543679,1.344439,0.,0.,1.047887,0.776221|0.
P|0.,0.,0.,0.,0.,0.|0.,0.,0.,0.,0.||0.,0.,0.,0.,0.,0.|0.,0.,0.,0.,0.|
S|0.,0.,0.,0.,1.464433,1.605901,1.396182,1.085332,0.,0.,0.,0.||0.,0.,0.,0.,2.061715,1.892513,1.522503,0.,0.,0.,0.,0.|0.,0.,0.,0.,0.056871,0.639242,0.528285,0.088,0.,0.,0.,0.||0.,0.,0.,0.,0.080067,1.047313,0.905272,0.,0.,0.,0.,0.
T|1.964157,0.,0.,2.248469,0.,1.902951,0.|0.,0.,0.,0.,0.,0.,0.,0.,0.,0.|0.,0.,0.,0.,0.,0.,1.523025,0.,0.,0.|0.075544,0.,0.,0.864796,0.,1.028622,0.|0.,0.,0.,0.,0.,0.,0.,0.,0.,0.|0.,0.,0.,0.,0.,0.,0.740931,0.,0.,0.
W|0.,0.,0.,0.,0.|0.,0.,1.448762,1.317887,2.197271,0.,0.,0.,1.75571,1.46785,0.,0.,1.965302,2.421857,1.396461,1.781967,1.396461,1.781967|1.036285,1.69584,0.,0.,0.,0.,0.877519,0.,1.585899,0.|0.,0.,0.,0.,0.|0.,0.,0.491106,0.111685,1.19174,0.,0.,0.,0.79805,0.667204,0.,0.,1.291484,1.660702,0.651682,0.950382,0.651682,0.950382|0.271648,0.776062,0.,0.,0.,0.,0.159549,0.,0.619256,0.
Y|2.566392,0.,0.,0.,0.,0.,1.818461,1.752965|2.277536,2.053035,0.,1.936049,0.,0.,1.72488,1.543937,0.,0.,0.,1.767935,2.135044,2.121807,2.121807|1.5079,0.,0.,1.90779,0.,0.,1.491442,2.050409,0.,0.,0.,1.198785,0.,0.,1.442428|0.361927,0.,0.,0.,0.,0.,0.561928,0.496548|0.481786,0.407975,0.,0.360958,0.,0.,0.372947,0.842147,0.,0.,0.,0.993989,0.934654,1.697446,1.697446|0.347977,0.,0.,0.323354,0.,0.,0.443402,0.932004,0.,0.,0.,0.169785,0.,0.,0.096162
V|1.530802,0.,0.,0.|1.116031,0.82803,0.,0.,0.,0.,2.123025,2.123025||0.41614,0.,0.,0.|0.260046,0.044758,0.,0.,0.,0.,1.273815,1.273815|
```
