## Supplementary Data 3 for "Pharmacological proximities in the GPCR family discovered using contact-informed amino-acid and binding pocket similarities": f22065.bsv

```
res|B|C|P|wB|wC|wP
A|1.327329,0.,1.327329,0.,0.,0.,2.276248,1.694474,0.,0.,0.,1.943754,0.,0.,0.,1.948438,0.,0.,1.639728,0.,1.590495,0.,0.,0.,0.,0.,0.|0.,0.,0.,0.,0.,0.,2.18565,0.,0.,0.,0.,1.026818,0.,0.,1.397442,0.,0.,1.598204,1.432123,0.,0.,0.,1.224631,0.,0.,0.,0.,0.,0.||0.132439,0.,0.132439,0.,0.,0.,0.043774,0.816479,0.,0.,0.,1.260813,0.,0.,0.,0.251411,0.,0.,0.088634,0.,0.46598,0.,0.,0.,0.,0.,0.|0.,0.,0.,0.,0.,0.,0.294222,0.,0.,0.,0.,0.388526,0.,0.,0.072126,0.,0.,0.237749,0.077412,0.,0.,0.,0.29059,0.,0.,0.,0.,0.,0.|
R|0.,0.,0.,0.,0.,0.,2.357361,0.,0.,0.,0.,0.,0.,0.,0.,0.,0.,0.,0.,0.,0.|2.222123,0.,0.,0.946151,0.,0.,0.,0.,0.,0.,0.,0.,0.,0.,0.,0.,0.,0.,1.054093,0.,0.,0.,0.,0.,0.,0.,0.,0.,0.,0.,0.,0.|0.,0.,0.,0.,0.,2.179509,0.,0.,0.,0.,0.,0.,0.,1.703028,1.533899,1.533899,0.,2.221472,2.076362,0.,0.,0.,0.,0.,0.,0.,0.,1.940389,0.,0.,0.,1.923662,1.796098,0.,0.,0.,0.,0.,0.,0.,1.601207,0.,0.,2.048848,0.,0.,1.297928|0.,0.,0.,0.,0.,0.,0.332448,0.,0.,0.,0.,0.,0.,0.,0.,0.,0.,0.,0.,0.,0.|0.313376,0.,0.,0.205685,0.,0.,0.,0.,0.,0.,0.,0.,0.,0.,0.,0.,0.,0.,0.219603,0.,0.,0.,0.,0.,0.,0.,0.,0.,0.,0.,0.,0.|0.,0.,0.,0.,0.,0.947613,0.,0.,0.,0.,0.,0.,0.,0.212879,0.383475,0.383475,0.,0.720477,0.954004,0.,0.,0.,0.,0.,0.,0.,0.,0.404248,0.,0.,0.,0.5719,0.728148,0.,0.,0.,0.,0.,0.,0.,0.395455,0.,0.,0.641914,0.,0.,0.061806
N|1.77062,1.77062,0.,0.,0.,0.,0.,0.,0.,1.927118,0.,0.,0.,0.,0.,0.,0.,0.,0.,0.,1.616046,0.|0.,1.452651,0.,0.,0.,0.721044,0.,0.,0.,0.,1.155218,0.,0.,0.,0.,0.,0.,0.,0.,0.,0.,0.,0.,1.35967,1.615189,1.615189|0.,0.,0.,1.715153,0.,2.355691,1.588377,0.,0.,0.,0.,2.136248,1.772616,2.484079,0.,0.,0.,0.,0.,0.,2.263784,2.191196,2.011069,0.,0.,0.,0.,0.,0.,0.,0.,1.375483,0.,0.,1.489107,0.,0.,0.,1.441683,0.,2.029582,2.029582|0.184521,0.184521,0.,0.,0.,0.,0.,0.,0.,0.875963,0.,0.,0.,0.,0.,0.,0.,0.,0.,0.,0.728261,0.|0.,0.06764,0.,0.,0.,0.055465,0.,0.,0.,0.,0.420079,0.,0.,0.,0.,0.,0.,0.,0.,0.,0.,0.,0.,0.420155,0.753755,0.753755|0.,0.,0.,0.110287,0.,0.332213,0.450827,0.,0.,0.,0.,1.643268,1.227196,1.146498,0.,0.,0.,0.,0.,0.,1.234791,0.796799,1.340713,0.,0.,0.,0.,0.,0.,0.,0.,0.170514,0.,0.,0.332333,0.,0.,0.,0.260876,0.,1.758971,1.758971
D|0.,0.,0.,0.,0.,0.,0.,0.,0.,0.,0.,0.,0.,0.,0.,0.,0.,0.,0.,0.|1.174399,0.,0.,0.,0.,1.155429,1.10404,0.833445,0.,0.,0.,0.,0.,0.,0.,0.,0.,0.,0.,0.,0.|1.229055,1.709761,0.,0.,0.,0.,2.769611,0.,0.,0.,0.,2.191625,1.244921,0.,2.627706,2.020565,2.621499,1.671822,1.347328,0.,0.,0.,0.,0.,0.,2.297072,2.445317,0.,0.,0.,0.,2.07724,0.,0.,0.,0.,2.255894,0.,0.,0.,1.638393,0.,0.,0.,0.,0.,1.866091,2.278104,0.,0.,1.930766,0.,0.,0.|0.,0.,0.,0.,0.,0.,0.,0.,0.,0.,0.,0.,0.,0.,0.,0.,0.,0.,0.,0.|0.07962,0.,0.,0.,0.,0.150708,0.192007,0.042379,0.,0.,0.,0.,0.,0.,0.,0.,0.,0.,0.,0.,0.|0.083326,0.28979,0.,0.,0.,0.,0.49711,0.,0.,0.,0.,1.048168,0.216508,0.,1.212787,0.777141,1.209923,0.422013,0.205525,0.,0.,0.,0.,0.,0.,1.179578,0.594807,0.,0.,0.,0.,1.344097,0.,0.,0.,0.,0.469978,0.,0.,0.,0.284349,0.,0.,0.,0.,0.,0.550941,1.32347,0.,0.,0.386153,0.,0.,0.
C|0.,0.|0.,0.,0.|0.,0.|0.,0.|0.,0.,0.|0.,0.
Q|0.,0.,0.,0.,0.|0.,0.,0.,0.,0.,1.029436,0.,0.,0.|0.,0.,0.,0.,0.,0.,0.,0.,1.940888,0.,0.,0.|0.,0.,0.,0.,0.|0.,0.,0.,0.,0.,0.18717,0.,0.,0.|0.,0.,0.,0.,0.,0.,0.,0.,0.882222,0.,0.,0.
E|2.051197,1.886196,0.,0.,2.051197,1.886196,0.,0.,1.886196,0.,0.,0.,0.,0.,0.,0.,0.,0.,1.911005,1.939676,0.,0.,0.,0.,0.,0.,0.,0.,0.,0.|0.,0.,0.,0.,0.,0.,1.483125,0.,0.,1.607636,0.,1.045981,0.,0.,0.,0.,1.350149,0.,0.,1.516144,0.,0.,0.,0.,0.,0.,0.,0.,0.,0.,0.|2.354803,0.,0.,0.,0.,0.,0.,0.,0.,0.,0.,2.443215,0.,0.,0.,0.,0.,0.,0.,2.556752,0.,1.092548,0.,2.024311,2.064095,2.138694,0.,0.,1.765107,0.,0.,0.,1.52625,2.021799,0.,0.,1.569024,0.,0.,0.,0.,2.261523,1.622563,0.,1.779885,0.,1.980837,1.980837|0.304723,0.664978,0.,0.,0.304723,0.664978,0.,0.,0.664978,0.,0.,0.,0.,0.,0.,0.,0.,0.,0.619786,0.104847,0.,0.,0.,0.,0.,0.,0.,0.,0.,0.|0.,0.,0.,0.,0.,0.,0.246639,0.,0.,0.618322,0.,0.084809,0.,0.,0.,0.,0.278956,0.,0.,0.245861,0.,0.,0.,0.,0.,0.,0.,0.,0.,0.,0.|0.439031,0.,0.,0.,0.,0.,0.,0.,0.,0.,0.,1.127637,0.,0.,0.,0.,0.,0.,0.,0.383513,0.,0.109255,0.,0.476308,1.12587,1.360987,0.,0.,0.408455,0.,0.,0.,0.165,0.546432,0.,0.,0.296842,0.,0.,0.,0.,0.52413,0.320334,0.,0.711954,0.,1.452614,1.452614
G|0.,0.,1.795371,1.840278,0.,0.,1.795371,1.614041,1.840278,0.,0.,0.,0.,0.,2.353382,2.149664,0.,0.,0.,0.,0.,0.,0.,0.,0.,0.,1.703304,0.,0.,0.,0.,0.,0.,1.398131,0.,0.,0.,2.043958,0.,0.,0.,0.,0.,0.,0.,1.524874,0.,0.,0.,0.,0.,0.,0.,0.,0.,0.,1.9962,0.,1.792263|||0.,0.,0.266718,0.603905,0.,0.,0.266718,0.135995,0.603905,0.,0.,0.,0.,0.,0.422402,0.330717,0.,0.,0.,0.,0.,0.,0.,0.,0.,0.,0.552423,0.,0.,0.,0.,0.,0.,0.139813,0.,0.,0.,0.929072,0.,0.,0.,0.,0.,0.,0.,0.370915,0.,0.,0.,0.,0.,0.,0.,0.,0.,0.,1.028086,0.,0.068277||
H|0.,0.,0.,0.,0.,0.,0.,0.,0.,0.,0.,0.,0.,0.,0.,0.|0.,0.,0.,0.,0.,0.,0.,1.724929,0.,0.,1.58809,1.331656,0.,1.367445,0.,1.271404,0.,0.,0.,0.,1.481814,1.067217,0.,0.,0.,1.634152,0.|0.,0.,0.,0.,0.,0.,1.444837,0.,0.,1.535874,2.40764,1.878613,1.842629,0.859867,0.,0.,1.683555,1.94034,1.227768,1.227768,1.726553,2.266103,1.886046,0.,0.|0.,0.,0.,0.,0.,0.,0.,0.,0.,0.,0.,0.,0.,0.,0.,0.|0.,0.,0.,0.,0.,0.,0.,0.299988,0.,0.,1.343769,0.504219,0.,0.628286,0.,0.190711,0.,0.,0.,0.,0.280343,0.115375,0.,0.,0.,0.606971,0.|0.,0.,0.,0.,0.,0.,0.251276,0.,0.,1.063297,0.958381,0.857231,1.145418,0.162677,0.,0.,0.396131,0.471975,0.276524,0.276524,0.32608,1.33808,0.862192,0.,0.
I|0.,0.,0.,0.,0.,0.,0.,1.782131,0.,0.,0.,0.,1.349332,2.104358,0.|0.,0.,0.,0.,0.,0.,0.,0.,2.145493,0.,0.,0.,1.727698,2.158424,0.,0.,1.831192,0.,0.,0.,0.,0.,1.332939,1.646038,1.544664,2.072322||0.,0.,0.,0.,0.,0.,0.,0.192663,0.,0.,0.,0.,0.107816,0.695431,0.|0.,0.,0.,0.,0.,0.,0.,0.,0.479091,0.,0.,0.,0.653723,1.050044,0.,0.,0.445425,0.,0.,0.,0.,0.,0.161373,0.267033,0.377879,0.800468|
L|1.817728,0.,0.,0.,1.817728,0.,0.,0.,0.,0.,0.,0.,2.055518,0.,0.,0.,0.,0.,0.,0.,0.,0.,0.,0.,0.|0.,0.,0.,0.,0.,0.,0.,0.,0.,1.80806,0.,0.,0.,1.303313,1.841701,1.715144,0.,0.,0.947506,1.039454,0.,0.,0.,0.,0.,0.,0.,0.,1.367619,1.687709,1.744618,0.,0.,0.,0.,0.,0.||0.294222,0.,0.,0.,0.294222,0.,0.,0.,0.,0.,0.,0.,0.447997,0.,0.,0.,0.,0.,0.,0.,0.,0.,0.,0.,0.|0.,0.,0.,0.,0.,0.,0.,0.,0.,0.475195,0.,0.,0.,0.202456,0.249722,0.319773,0.,0.,0.258411,0.188992,0.,0.,0.,0.,0.,0.,0.,0.,0.215243,0.416819,0.249231,0.,0.,0.,0.,0.,0.|
K|0.,0.,0.,0.,0.,0.,0.,0.,0.,0.,0.,0.,0.,0.|0.,0.,0.,0.,0.,0.,1.320013,0.,0.,0.,0.,0.,0.,1.925953,0.,0.,0.,0.,0.,0.,0.,0.,0.|0.,0.,0.,0.,0.,0.,0.,0.,1.794824,0.,0.,0.,2.030044,0.,0.,1.303993,0.,0.,0.,1.609245,0.,0.,0.,2.301736,0.,2.301736,0.|0.,0.,0.,0.,0.,0.,0.,0.,0.,0.,0.,0.,0.,0.|0.,0.,0.,0.,0.,0.,0.232943,0.,0.,0.,0.,0.,0.,0.173509,0.,0.,0.,0.,0.,0.,0.,0.,0.|0.,0.,0.,0.,0.,0.,0.,0.,0.527889,0.,0.,0.,0.184549,0.,0.,0.293692,0.,0.,0.,0.413027,0.,0.,0.,0.372662,0.,0.372662,0.
M|0.,0.,1.796335,0.,1.551956,0.|0.,2.247387,0.,1.596641,1.486328,0.,0.,1.687886,0.,0.,0.,0.||0.,0.,0.485496,0.,0.377503,0.|0.,1.210131,0.,0.906202,0.281197,0.,0.,0.729897,0.,0.,0.,0.|
F|0.,1.120637,0.,0.,0.,0.,0.,0.,0.,0.,0.,0.,1.787658|1.57793,0.,2.138671,1.635406,0.,0.,0.,2.078637,2.052791,1.729814,0.,1.872194,2.09111,1.483277,0.,1.330425,1.196094,0.,0.,1.989769,0.,0.,0.,0.,0.,1.080099,0.,0.,0.,0.,1.719189,1.811183,1.719189,1.811183|0.|0.,0.258609,0.,0.,0.,0.,0.,0.,0.,0.,0.,0.,0.340506|0.754662,0.,1.480618,0.333432,0.,0.,0.,0.955049,0.567793,0.778416,0.,0.910797,1.356395,0.320709,0.,0.469562,0.543679,0.,0.,1.344439,0.,0.,0.,0.,0.,0.091534,0.,0.,0.,0.,1.047887,0.776221,1.047887,0.776221|0.
P|1.728132,0.,0.,1.612325,1.728132,0.,0.,0.,0.,0.,0.,0.,0.,0.,0.,0.,0.,0.,0.,0.,1.777738|0.,0.,1.259294,0.,1.504496,0.,0.,1.602177,1.504496,0.,0.,0.,0.,0.,0.,0.,0.,0.,0.,0.,0.,0.||0.337197,0.,0.,0.13585,0.337197,0.,0.,0.,0.,0.,0.,0.,0.,0.,0.,0.,0.,0.,0.,0.,0.372478|0.,0.,0.10672,0.,0.300232,0.,0.,0.152757,0.300232,0.,0.,0.,0.,0.,0.,0.,0.,0.,0.,0.,0.,0.|
S|0.,0.,0.,0.,0.,0.,0.,0.,1.464433,1.605901,1.396182,1.085332,0.,0.,0.,0.,0.,0.,0.,0.,0.,0.,0.,0.,0.,0.,0.,0.,0.||0.,0.,0.,0.,0.,0.,0.,0.,0.,0.,2.061715,1.892513,1.522503,0.,0.,0.,0.,0.,0.,0.,0.,0.,0.,0.,0.,0.,0.,0.,0.|0.,0.,0.,0.,0.,0.,0.,0.,0.056871,0.639242,0.528285,0.088,0.,0.,0.,0.,0.,0.,0.,0.,0.,0.,0.,0.,0.,0.,0.,0.,0.||0.,0.,0.,0.,0.,0.,0.,0.,0.,0.,0.080067,1.047313,0.905272,0.,0.,0.,0.,0.,0.,0.,0.,0.,0.,0.,0.,0.,0.,0.,0.
T|0.,0.,1.898151,0.,1.898151,0.,0.,0.,1.964157,0.,0.,1.661939,0.,2.248469,0.,0.,1.902951,0.|0.,0.,0.,0.,1.290665,0.,0.,0.,0.,0.,0.,0.,0.978272,0.,0.,0.,0.,0.,0.,0.,0.,0.,1.264904,0.|0.,0.,1.894566,0.,1.894566,0.,0.,0.,0.,0.,0.,0.,1.086644,0.,0.,0.,0.,1.523025,0.,0.,0.,2.145343,0.|0.,0.,0.382997,0.,0.382997,0.,0.,0.,0.075544,0.,0.,0.625284,0.,0.864796,0.,0.,1.028622,0.|0.,0.,0.,0.,0.060097,0.,0.,0.,0.,0.,0.,0.,0.054887,0.,0.,0.,0.,0.,0.,0.,0.,0.,0.132514,0.|0.,0.,0.399077,0.,0.399077,0.,0.,0.,0.,0.,0.,0.,0.093243,0.,0.,0.,0.,0.740931,0.,0.,0.,0.408637,0.
W|0.,0.,0.,0.,0.,0.,0.,0.,0.,0.,0.,1.235424,0.|0.,0.,1.448762,1.317887,2.197271,0.,0.,0.,0.,0.,0.,1.75571,1.46785,0.,1.514464,1.495936,0.,0.984124,0.,0.,0.,1.48498,0.,0.,0.,0.,1.965302,2.421857,1.965302,0.,1.396461,1.781967,1.396461,1.781967|1.036285,1.69584,0.,0.,0.,0.,0.877519,0.,1.413297,0.,0.,0.,0.,0.,0.,0.,0.,0.,1.585899,0.,0.,0.|0.,0.,0.,0.,0.,0.,0.,0.,0.,0.,0.,0.129425,0.|0.,0.,0.491106,0.111685,1.19174,0.,0.,0.,0.,0.,0.,0.79805,0.667204,0.,0.273581,0.308838,0.,0.205026,0.,0.,0.,0.42954,0.,0.,0.,0.,1.291484,1.660702,1.291484,0.,0.651682,0.950382,0.651682,0.950382|0.271648,0.776062,0.,0.,0.,0.,0.159549,0.,0.164125,0.,0.,0.,0.,0.,0.,0.,0.,0.,0.619256,0.,0.,0.
Y|0.,0.,2.139267,0.,2.139267,0.,2.139267,0.,2.566392,0.,0.,0.,0.,0.,0.,0.,0.,0.,0.,0.,0.,1.818461,1.752965|0.,0.,1.939202,0.,1.939202,0.,0.,0.,2.277536,2.053035,0.,2.085122,0.,0.,0.,1.936049,0.,0.,1.72488,0.,0.,1.543937,0.,1.431686,0.,0.,0.,0.,0.,0.,0.,0.,0.,1.767935,2.135044,2.121807,2.121807|0.,1.346179,0.,1.5079,0.,0.,0.,0.,0.,0.,1.90779,0.,0.,1.491442,0.,2.050409,0.,0.,0.,0.,0.,0.,0.,0.,0.,1.198785,0.,0.,1.442428|0.,0.,0.583436,0.,0.583436,0.,0.583436,0.,0.361927,0.,0.,0.,0.,0.,0.,0.,0.,0.,0.,0.,0.,0.561928,0.496548|0.,0.,0.343983,0.,0.343983,0.,0.,0.,0.481786,0.407975,0.,0.688159,0.,0.,0.,0.360958,0.,0.,0.372947,0.,0.,0.842147,0.,0.627102,0.,0.,0.,0.,0.,0.,0.,0.,0.,0.993989,0.934654,1.697446,1.697446|0.,0.12238,0.,0.347977,0.,0.,0.,0.,0.,0.,0.323354,0.,0.,0.443402,0.,0.932004,0.,0.,0.,0.,0.,0.,0.,0.,0.,0.169785,0.,0.,0.096162
V|0.,0.,0.,0.,0.,0.,1.530802,0.,0.,0.,0.,0.,0.,0.,0.,0.,0.|0.,0.,1.528106,1.528106,0.,0.,0.,1.116031,0.82803,0.,0.,0.,0.,0.,0.,0.,0.,0.,0.,0.,0.,0.,0.,0.,0.,0.,2.123025,2.123025||0.,0.,0.,0.,0.,0.,0.41614,0.,0.,0.,0.,0.,0.,0.,0.,0.,0.|0.,0.,0.277837,0.277837,0.,0.,0.,0.260046,0.044758,0.,0.,0.,0.,0.,0.,0.,0.,0.,0.,0.,0.,0.,0.,0.,0.,0.,1.273815,1.273815|
```
