## Supplementary Data 3 for "Pharmacological proximities in the GPCR family discovered using contact-informed amino-acid and binding pocket similarities": f22066.bsv

```
res|B|C|P|wB|wC|wP
A|0.,0.,1.694474,0.,0.,0.,0.,0.,1.948438,0.,0.,1.639728,0.|0.,0.,0.,0.,0.,0.,1.397442,0.,0.,1.598204,1.432123,0.,0.,0.||0.,0.,0.816479,0.,0.,0.,0.,0.,0.251411,0.,0.,0.088634,0.|0.,0.,0.,0.,0.,0.,0.072126,0.,0.,0.237749,0.077412,0.,0.,0.|
R|0.,0.,0.,0.,0.,0.,0.,0.|0.,0.946151,0.,0.,0.,0.,0.,0.,0.,0.,0.,0.,0.,0.,1.054093,0.,0.,0.,0.,0.|0.,0.,0.,2.179509,0.,0.,1.063694,1.703028,1.533899,1.533899,0.,2.221472,2.076362,0.,0.,0.,0.,0.,0.,0.,0.,1.940389,0.,0.,0.,0.,0.,0.,0.|0.,0.,0.,0.,0.,0.,0.,0.|0.,0.205685,0.,0.,0.,0.,0.,0.,0.,0.,0.,0.,0.,0.,0.219603,0.,0.,0.,0.,0.|0.,0.,0.,0.947613,0.,0.,0.201239,0.212879,0.383475,0.383475,0.,0.720477,0.954004,0.,0.,0.,0.,0.,0.,0.,0.,0.404248,0.,0.,0.,0.,0.,0.,0.
N|0.,0.,0.,1.927118,0.,0.,0.,0.,0.,0.,0.,0.,0.,0.|0.,0.,1.155218,0.,0.,0.,0.,0.,0.,0.,0.,0.,0.,0.,0.|0.,0.,0.,1.588377,0.,0.,0.,1.974435,0.,0.,0.,2.263784,2.191196,2.011069,0.,1.847533,0.,0.,0.,0.,0.,0.,1.375483,0.,0.|0.,0.,0.,0.875963,0.,0.,0.,0.,0.,0.,0.,0.,0.,0.|0.,0.,0.420079,0.,0.,0.,0.,0.,0.,0.,0.,0.,0.,0.,0.|0.,0.,0.,0.450827,0.,0.,0.,0.600915,0.,0.,0.,1.234791,0.796799,1.340713,0.,0.178793,0.,0.,0.,0.,0.,0.,0.170514,0.,0.
D|0.,0.,0.,0.,0.,0.,0.,0.,0.,0.,0.,0.,0.,0.|1.174399,0.,1.155429,1.10404,0.,0.,0.,0.,0.,0.,0.,0.,0.|1.229055,1.709761,0.,0.,0.,0.,0.,0.,2.191625,1.244921,0.,0.,0.,0.,0.,0.,0.,2.07752,2.297072,2.445317,0.,0.,0.,2.07724,0.,0.,0.,0.,2.255894,0.,0.,0.,1.638393,0.,0.,0.|0.,0.,0.,0.,0.,0.,0.,0.,0.,0.,0.,0.,0.,0.|0.07962,0.,0.150708,0.192007,0.,0.,0.,0.,0.,0.,0.,0.,0.|0.083326,0.28979,0.,0.,0.,0.,0.,0.,1.048168,0.216508,0.,0.,0.,0.,0.,0.,0.,1.010686,1.179578,0.594807,0.,0.,0.,1.344097,0.,0.,0.,0.,0.469978,0.,0.,0.,0.284349,0.,0.,0.
C|0.,0.|0.|0.,0.|0.,0.|0.|0.,0.
Q|0.,0.|0.,0.,0.,0.,0.,0.|0.,0.,1.511239,0.,0.,0.,1.940888,0.|0.,0.|0.,0.,0.,0.,0.,0.|0.,0.,0.408982,0.,0.,0.,0.882222,0.
E|1.886196,0.,0.,0.,0.,0.,0.,0.,0.,0.,0.,0.,0.,0.|1.483125,0.,0.,0.,0.,0.,0.,0.,1.350149,0.,0.,0.,0.,0.,0.|2.354803,0.,0.,0.,0.,0.,0.,0.,0.,0.,2.556752,0.,1.092548,0.,2.024311,2.064095,2.138694,0.,0.,1.765107,1.598246,0.,0.,1.045815,0.,1.569024,0.|0.664978,0.,0.,0.,0.,0.,0.,0.,0.,0.,0.,0.,0.,0.|0.246639,0.,0.,0.,0.,0.,0.,0.,0.278956,0.,0.,0.,0.,0.,0.|0.439031,0.,0.,0.,0.,0.,0.,0.,0.,0.,0.383513,0.,0.109255,0.,0.476308,1.12587,1.360987,0.,0.,0.408455,0.396259,0.,0.,0.056531,0.,0.296842,0.
G|0.,0.,0.,0.,0.,0.,0.,0.,0.,0.,0.,0.,0.,0.,0.,0.,1.398131,0.,0.,0.,2.043958,1.889935,0.,0.,0.,0.,0.,0.,0.,0.,0.,0.,0.,0.|||0.,0.,0.,0.,0.,0.,0.,0.,0.,0.,0.,0.,0.,0.,0.,0.,0.139813,0.,0.,0.,0.929072,0.944968,0.,0.,0.,0.,0.,0.,0.,0.,0.,0.,0.,0.||
H|0.,0.,0.,0.,0.,0.,0.,0.|0.,0.,1.724929,0.,0.,1.271404,0.,0.,0.,0.,1.067217,0.|0.,0.,1.444837,0.,0.,0.,0.,1.683555,1.227768,1.227768|0.,0.,0.,0.,0.,0.,0.,0.|0.,0.,0.299988,0.,0.,0.190711,0.,0.,0.,0.,0.115375,0.|0.,0.,0.251276,0.,0.,0.,0.,0.396131,0.276524,0.276524
I|0.,0.,0.,0.,0.|0.,1.729136,0.,0.,0.,1.727698,2.158424,0.,0.,0.,0.||0.,0.,0.,0.,0.|0.,0.205152,0.,0.,0.,0.653723,1.050044,0.,0.,0.,0.|
L|0.,0.,0.,0.,0.,0.,0.,0.,0.,0.|0.,0.,0.,0.,0.,0.,0.947506,0.,0.,0.,0.,0.,0.,0.,0.,0.||0.,0.,0.,0.,0.,0.,0.,0.,0.,0.|0.,0.,0.,0.,0.,0.,0.258411,0.,0.,0.,0.,0.,0.,0.,0.,0.|
K|0.,0.,0.,0.,0.,0.|0.,0.,1.320013,0.,0.,0.,0.,0.,1.925953,0.,0.,0.|0.,0.,0.,0.,1.794824,0.,0.,0.,2.030044,0.,1.303993,0.,1.303993,0.|0.,0.,0.,0.,0.,0.|0.,0.,0.232943,0.,0.,0.,0.,0.,0.173509,0.,0.,0.|0.,0.,0.,0.,0.527889,0.,0.,0.,0.184549,0.,0.293692,0.,0.293692,0.
M|0.|1.486328,0.,0.,0.,0.||0.|0.281197,0.,0.,0.,0.|
F|0.,0.,0.,0.,0.,0.|1.57793,0.,2.052791,1.729814,0.,1.872194,2.09111,1.483277,0.,1.330425,1.196094,0.,1.259232,0.,0.,0.,0.|0.|0.,0.,0.,0.,0.,0.|0.754662,0.,0.567793,0.778416,0.,0.910797,1.356395,0.320709,0.,0.469562,0.543679,0.,0.16651,0.,0.,0.,0.|0.
P|0.,0.,0.,0.,0.,0.,0.,0.|0.,0.,1.259294,0.,0.,0.,0.,0.,0.,0.,0.||0.,0.,0.,0.,0.,0.,0.,0.|0.,0.,0.10672,0.,0.,0.,0.,0.,0.,0.,0.|
S|0.,0.,0.,0.,0.,0.,0.,0.,0.,0.,0.,0.,0.,0.,0.||0.,0.,0.,0.,0.,0.,0.,0.,0.,0.,0.,0.,0.|0.,0.,0.,0.,0.,0.,0.,0.,0.,0.,0.,0.,0.,0.,0.||0.,0.,0.,0.,0.,0.,0.,0.,0.,0.,0.,0.,0.
T|0.,0.,0.,0.,1.661939,0.,0.|0.,0.,0.,0.,0.978272,0.,0.,0.|0.,0.,0.,0.,1.086644,0.,0.|0.,0.,0.,0.,0.625284,0.,0.|0.,0.,0.,0.,0.054887,0.,0.,0.|0.,0.,0.,0.,0.093243,0.,0.
W|0.,0.,0.,0.,0.,0.|0.,0.,0.,1.75571,0.95894,1.46785,1.514464,1.495936,0.,0.984124,0.,0.,0.,2.050286,1.48498,0.|0.840702,0.,1.413297,0.,0.,0.,0.,0.,0.,1.76664,0.|0.,0.,0.,0.,0.,0.|0.,0.,0.,0.79805,0.261529,0.667204,0.273581,0.308838,0.,0.205026,0.,0.,0.,0.33889,0.42954,0.|0.152855,0.,0.164125,0.,0.,0.,0.,0.,0.,0.262806,0.
Y|0.,0.,2.139267,0.,0.,0.,0.,0.,0.,0.,0.|0.,0.,0.,0.,2.085122,0.,0.,0.,0.,0.,1.543937,0.,1.431686,0.,0.,0.,0.,0.|0.,0.,0.,0.,0.,0.,2.050409,0.,0.,0.,0.,0.|0.,0.,0.583436,0.,0.,0.,0.,0.,0.,0.,0.|0.,0.,0.,0.,0.688159,0.,0.,0.,0.,0.,0.842147,0.,0.627102,0.,0.,0.,0.,0.|0.,0.,0.,0.,0.,0.,0.932004,0.,0.,0.,0.,0.
V|0.,0.,0.,0.,0.,0.,0.,0.|0.,0.,0.,0.,0.,0.,0.,0.,0.,0.,0.||0.,0.,0.,0.,0.,0.,0.,0.|0.,0.,0.,0.,0.,0.,0.,0.,0.,0.,0.|
```
