## Supplementary Data 3 for "Pharmacological proximities in the GPCR family discovered using contact-informed amino-acid and binding pocket similarities": f22091.bsv

```
res|B|C|P|wB|wC|wP
A|0.,0.,0.|0.,0.,0.,0.||0.,0.,0.|0.,0.,0.,0.|
R|0.,0.|||0.,0.||
N|0.,1.872867|0.,1.012608|0.,1.556086|0.,0.758065|0.,0.120549|0.,0.629844
D|0.|0.|0.|0.|0.|0.
C|0.,0.,0.|0.,0.||0.,0.,0.|0.,0.|
Q||||||
E|1.886196,0.,0.,0.|0.,0.,0.|0.,0.,0.|0.664978,0.,0.,0.|0.,0.,0.|0.,0.,0.
G|1.930643,0.,0.,0.,0.,1.840278,0.,0.,0.,1.584784|||0.919688,0.,0.,0.,0.,0.603905,0.,0.,0.,1.245187||
H|0.,0.|0.,0.,0.|0.,0.,0.|0.,0.|0.,0.,0.|0.,0.,0.
I|0.|1.996673,0.,0.,2.089605,1.042315||0.|0.566329,0.,0.,1.044803,0.272987|
L|0.,0.,0.,1.817728,0.,0.,0.|1.757591,0.,0.,0.,0.,0.,0.,1.15152||0.,0.,0.,0.294222,0.,0.,0.|0.72221,0.,0.,0.,0.,0.,0.,0.493509|
K|0.,0.,0.|0.,0.,0.|0.,0.,0.|0.,0.,0.|0.,0.,0.|0.,0.,0.
M||||||
F|0.|0.,0.,2.090189,1.753505,1.396583,1.395079,1.398229||0.|0.,0.,1.094861,0.709752,0.598535,0.398594,0.86557|
P|0.,0.,0.,0.,0.|0.,0.,0.,0.||0.,0.,0.,0.,0.|0.,0.,0.,0.|
S|0.||0.|0.||0.
T|0.,0.|0.,0.,1.199473|0.,0.,0.|0.,0.|0.,0.,0.685413|0.,0.,0.
W|0.|0.|0.|0.|0.|0.
Y|0.,0.,0.,2.139267,0.|0.,0.,0.,0.|0.,0.|0.,0.,0.,0.583436,0.|0.,0.,0.,0.|0.,0.
V|0.|0.,1.217805||0.|0.,0.347944|
```
