## Supplementary Data 3 for "Pharmacological proximities in the GPCR family discovered using contact-informed amino-acid and binding pocket similarities": f22108.bsv

```
res|B|C|P|wB|wC|wP
A|1.327329,0.,0.,0.,0.,0.|0.,0.,0.,0.,1.344233,0.||0.132439,0.,0.,0.,0.,0.|0.,0.,0.,0.,0.091134,0.|
R|0.,0.,0.,0.,0.|1.139899|1.962943,2.014505,0.,2.048848,0.,0.|0.,0.,0.,0.,0.|0.289805|0.698675,1.024324,0.,0.641914,0.,0.
N|1.77062,0.,2.398044,1.616046,0.|0.,0.,0.,1.671159,1.35967|0.,0.,0.,2.250814,0.,0.,2.698384,1.489107,0.,0.,0.|0.184521,0.,1.308024,0.728261,0.|0.,0.,0.,0.759618,0.420155|0.,0.,0.,0.844055,0.,0.,1.471846,0.332333,0.,0.,0.
D||0.|1.866091,2.278104,0.,0.||0.|0.550941,1.32347,0.,0.
C||||||
Q||0.|1.987881,0.||0.|0.49697,0.
E|2.051197,1.886196,0.,0.,0.970398,1.886196,1.393175,0.,1.725558,1.042282,0.,0.,0.|0.,0.,0.,1.483125,0.,0.,1.444854,0.,1.716543,0.,0.,0.,0.,1.009722|0.,0.,0.,0.,0.,0.,0.,0.,0.,0.,0.,2.217724,0.,0.,1.346784,0.,1.622563,0.,0.,1.779885|0.304723,0.664978,0.,0.,0.032275,0.664978,0.108118,0.,0.292468,0.115809,0.,0.,0.|0.,0.,0.,0.246639,0.,0.,0.318358,0.,0.333772,0.,0.,0.,0.,0.067315|0.,0.,0.,0.,0.,0.,0.,0.,0.,0.,0.,0.462026,0.,0.,0.577193,0.,0.320334,0.,0.,0.711954
G|1.795371,1.840278,0.,0.,1.840278,0.,0.,0.,1.598344,0.,0.,0.,2.355821,2.154446,1.9962,0.|||0.266718,0.603905,0.,0.,0.603905,0.,0.,0.,0.46054,0.,0.,0.,1.070828,1.664799,1.028086,0.||
H|0.,0.,1.787265,0.|0.,0.,0.,0.,0.,0.,0.,1.634152|0.,0.,0.,0.,0.,0.,0.,2.266103,1.886046|0.,0.,0.333219,0.|0.,0.,0.,0.,0.,0.,0.,0.606971|0.,0.,0.,0.,0.,0.,0.,1.33808,0.862192
I|0.,1.505027,0.,0.|0.,0.,0.,0.,1.46113,2.072322,0.||0.,0.860016,0.,0.|0.,0.,0.,0.,0.626199,0.800468,0.|
L|1.817728,0.,0.,0.,0.,0.,0.,0.,0.|0.,0.,0.,0.,0.,0.,0.||0.294222,0.,0.,0.,0.,0.,0.,0.,0.|0.,0.,0.,0.,0.,0.,0.|
K|0.,0.|0.,0.,0.,0.,0.|0.,0.,1.706166,2.209833,0.,0.|0.,0.|0.,0.,0.,0.,0.|0.,0.,0.925378,0.644535,0.,0.
M|2.147815|0.||1.562048|0.|
F|0.,0.|0.,0.,0.,1.719189,1.811183||0.,0.|0.,0.,0.,1.047887,0.776221|
P|1.728132,0.,0.,0.,0.,0.,1.753595,2.3833,2.045647,0.|1.504496,0.,0.,0.,0.,0.,1.836068,0.,1.115302,1.332295||0.337197,0.,0.,0.,0.,0.,0.297219,1.624977,0.876706,0.|0.300232,0.,0.,0.,0.,0.,0.591276,0.,0.405564,0.570984|
S|2.235394,2.456752,0.||2.478965,0.,0.|0.914479,1.403858,0.||1.802884,0.,0.
T|1.898151,0.,1.676292,0.,0.,2.469934|0.,0.,0.,0.,1.352898,0.,0.|1.894566,0.,1.849699,0.,0.,2.331065,0.,0.|0.382997,0.,0.278762,0.,0.,1.459506|0.,0.,0.,0.,0.491963,0.,0.|0.399077,0.,0.24608,0.,0.,1.589363,0.,0.
W|0.,0.,0.,0.,0.|0.,1.944471,2.17094,2.487727,2.532134,1.614304,0.,1.965302,2.421857|1.919897,0.,1.434386,1.302057,1.585899,0.|0.,0.,0.,0.,0.|0.,0.567137,0.512583,0.656483,1.0852,0.691845,0.,1.291484,1.660702|0.479974,0.,0.409825,0.744033,0.619256,0.
Y|2.139267,0.,0.,0.,1.143578,0.,0.,1.752965,0.|1.939202,0.,0.,0.,1.151709,0.,0.,0.,2.202599,1.84412,2.014721,1.767935,2.135044|0.,0.,0.,0.,0.909512,2.077848,2.115502,0.,1.198785,1.295489|0.583436,0.,0.,0.,0.038765,0.,0.,0.496548,0.|0.343983,0.,0.,0.,0.370889,0.,0.,0.,1.902244,1.317229,1.151269,0.993989,0.934654|0.,0.,0.,0.,0.082683,1.484177,1.511073,0.,0.169785,0.155681
V|1.620552,0.,0.|1.528106,0.,0.,0.,0.,1.641388,0.||0.176069,0.,0.|0.277837,0.,0.,0.,0.,0.937936,0.|
```
