## Supplementary Data 3 for "Pharmacological proximities in the GPCR family discovered using contact-informed amino-acid and binding pocket similarities": f22112.bsv

```
res|B|C|P|wB|wC|wP
A|0.,0.,0.,1.300454,0.,0.,0.,0.,0.,0.,0.,0.|0.,0.,0.,0.,1.011822,1.022913,1.804941,0.,0.,0.||0.,0.,0.,0.077511,0.,0.,0.,0.,0.,0.,0.,0.|0.,0.,0.,0.,0.020102,0.060968,0.191252,0.,0.,0.|
R|0.,0.,0.953891,0.953891|0.,0.,1.195453,0.|0.,0.,0.,1.758997,1.482096,0.,1.816161,1.201784,0.,1.816161,1.656433,0.|0.,0.,0.152623,0.152623|0.,0.,0.421925,0.|0.,0.,0.,0.724293,0.566684,0.,1.162343,0.144214,0.,1.162343,0.72883,0.
N|0.,0.,0.,0.|0.,0.,0.|0.,0.,0.|0.,0.,0.,0.|0.,0.,0.|0.,0.,0.
D|0.,0.,0.,0.,0.,0.,0.|0.,0.,0.|0.,0.,0.,0.,0.,0.|0.,0.,0.,0.,0.,0.,0.|0.,0.,0.|0.,0.,0.,0.,0.,0.
C|0.,0.,0.||0.,0.,0.|0.,0.,0.||0.,0.,0.
Q|1.741034,0.|1.661835,0.,1.262195|2.129901,0.,1.703052,0.,1.928244,2.132698,0.|0.12683,0.|0.187094,0.,0.28743|0.396876,0.,0.248127,0.,0.840027,0.66057,0.
E|0.,0.|0.|0.,0.,0.,0.,1.058038,0.,0.,0.,0.|0.,0.|0.|0.,0.,0.,0.,0.070069,0.,0.,0.,0.
G|0.,0.,0.,0.,0.,1.64837,0.,0.,0.|||0.,0.,0.,0.,0.,0.273125,0.,0.,0.||
H|0.,0.|0.,0.,1.149331,0.,0.,0.,0.,0.,0.,0.,0.,0.,0.,0.,0.,0.,0.|0.,0.,1.483011,1.803156,0.,0.,0.,0.,0.,0.,0.,0.,1.711555,2.019594,0.,0.,0.|0.,0.|0.,0.,0.128497,0.,0.,0.,0.,0.,0.,0.,0.,0.,0.,0.,0.,0.,0.|0.,0.,0.303971,0.324792,0.,0.,0.,0.,0.,0.,0.,0.,0.848204,0.875753,0.,0.,0.
I|0.,0.,0.,0.|0.,0.,0.,0.,0.,0.,0.,0.||0.,0.,0.,0.|0.,0.,0.,0.,0.,0.,0.,0.|
L|0.,0.,0.,0.,0.,0.,0.,0.,0.,0.|1.612249,0.,0.,0.,0.,0.,0.,0.,1.557757,0.,0.,0.,0.,0.,0.||0.,0.,0.,0.,0.,0.,0.,0.,0.,0.|0.752383,0.,0.,0.,0.,0.,0.,0.,0.17268,0.,0.,0.,0.,0.,0.|
K|1.948025,0.,0.,0.,0.,0.|1.474917,0.,0.,0.|1.916643,1.022054,0.,0.,0.,2.077503,0.|0.584408,0.,0.,0.,0.,0.|0.442475,0.,0.,0.|0.297615,0.040611,0.,0.,0.,0.551549,0.
M|0.,0.|0.,0.,0.,0.,0.,0.||0.,0.|0.,0.,0.,0.,0.,0.|
F|0.,0.,0.,0.,0.,0.,0.|1.307428,0.,0.,0.,0.,0.,0.,0.,0.,0.,0.,1.610485,0.,0.,1.356522,0.,0.,0.,0.,0.||0.,0.,0.,0.,0.,0.,0.|0.194896,0.,0.,0.,0.,0.,0.,0.,0.,0.,0.,0.446471,0.,0.,0.384148,0.,0.,0.,0.,0.|
P|0.,0.,0.,0.,0.,0.|1.419933,0.,0.,0.,0.||0.,0.,0.,0.,0.,0.|0.131649,0.,0.,0.,0.|
S|0.,0.,0.,0.,0.,0.,0.||0.,0.,0.,0.,0.,0.,0.,0.|0.,0.,0.,0.,0.,0.,0.||0.,0.,0.,0.,0.,0.,0.,0.
T|0.,0.,0.,0.,0.,0.|0.,0.,0.,1.044669,0.,0.,0.|0.,0.,0.,0.92914,0.,0.,0.,0.|0.,0.,0.,0.,0.,0.|0.,0.,0.,0.030475,0.,0.,0.|0.,0.,0.,0.027104,0.,0.,0.,0.
W|0.,0.,0.,0.|0.,0.,1.658022,0.,0.,1.783243,0.,0.|0.,1.268109,0.,0.|0.,0.,0.,0.|0.,0.,0.63395,0.,0.,0.441397,0.,0.|0.,0.223784,0.,0.
Y|0.,0.,1.75164,0.,0.|1.514395,2.148251,0.,0.,0.,1.43735,0.,1.456363,1.844371,0.,0.,0.,1.563811,2.044864,0.,0.|1.726776,1.380541,0.,0.,0.,1.245113,1.323365,0.,0.,1.874787,1.515549,0.,0.|0.,0.,0.179865,0.,0.|0.244561,0.480354,0.,0.,0.,0.145915,0.,0.302808,0.693922,0.,0.,0.,0.415171,1.013384,0.,0.|0.311034,0.265819,0.,0.,0.,0.34518,0.406181,0.,0.,0.647051,0.670597,0.,0.
V|0.,0.,0.,0.,0.,0.,0.,0.,0.921067,0.|0.,0.,0.,0.,0.,0.,0.,0.,0.,0.,1.116198,0.914513,1.116198,0.||0.,0.,0.,0.,0.,0.,0.,0.,0.184213,0.|0.,0.,0.,0.,0.,0.,0.,0.,0.,0.,0.357183,0.182903,0.357183,0.|
```
