## Supplementary Data 3 for "Pharmacological proximities in the GPCR family discovered using contact-informed amino-acid and binding pocket similarities": f22115.bsv

```
res|B|C|P|wB|wC|wP
A|0.,0.,1.724887,0.,0.,0.,0.,0.,0.,0.,0.,0.,1.706722,0.,0.,1.822541,0.,0.|0.,0.||0.,0.,0.715769,0.,0.,0.,0.,0.,0.,0.,0.,0.,0.177244,0.,0.,0.347151,0.,0.|0.,0.|
R|0.917054,1.446259,0.,0.,0.,0.,0.,0.|1.330813,0.,0.,0.,0.,0.,0.|1.695587,0.,0.,0.,0.,0.,0.,0.|0.053944,0.170148,0.,0.,0.,0.,0.,0.|0.167749,0.,0.,0.,0.,0.,0.|0.398962,0.,0.,0.,0.,0.,0.,0.
N|0.|0.|0.,0.|0.|0.|0.,0.
D|1.305635,0.,0.,0.,0.,0.,0.,0.,0.|0.945034,0.,0.,0.,0.,0.|1.868785,0.,0.,0.,0.,0.|0.25235,0.,0.,0.,0.,0.,0.,0.,0.|0.174712,0.,0.,0.,0.,0.|0.675275,0.,0.,0.,0.,0.
C|0.||0.|0.||0.
Q|0.,0.|0.,0.|0.,0.|0.,0.|0.,0.|0.,0.
E|||2.135159,2.042813|||0.856969,0.39659
G|0.,0.,0.,0.,1.41605,1.546452,1.64837,1.64837,0.,1.64837,0.,0.,0.|||0.,0.,0.,0.,0.375687,0.05233,0.273125,0.273125,0.,0.273125,0.,0.,0.||
H|1.241251,0.,0.,1.016653,0.,0.|1.397984,1.710121,1.297729,1.180751,0.,0.,0.,0.,0.,0.,0.,0.,0.,0.,1.39921,1.896435,1.339232,0.,0.,1.438591,1.905933,1.472183,0.|1.786063,1.553412,1.753246,0.,0.,0.,0.,0.,0.,0.,0.,0.,0.,0.,1.953399,1.607207,1.674381,0.,0.,2.106121,1.814455,1.880107,0.|0.270204,0.,0.,0.046265,0.,0.|0.256773,0.895778,0.423748,0.048194,0.,0.,0.,0.,0.,0.,0.,0.,0.,0.,0.044082,0.214649,0.071884,0.,0.,0.094852,0.635311,0.210312,0.|0.972007,0.517804,0.596342,0.,0.,0.,0.,0.,0.,0.,0.,0.,0.,0.,0.223376,0.090019,0.15044,0.,0.,0.709755,0.265854,0.351229,0.
I|0.,1.634909,0.,1.230522,1.230522,0.|0.,1.399925,0.,1.139057,1.139057,0.||0.,0.211315,0.,0.100509,0.100509,0.|0.,0.399978,0.,0.128925,0.128925,0.|
L|0.,0.,0.,0.,0.,0.,0.,0.,0.,1.216151,0.,0.,0.|0.,0.,0.,0.,1.557757,0.,0.,0.,0.,0.,1.309597,0.,0.,0.||0.,0.,0.,0.,0.,0.,0.,0.,0.,0.115824,0.,0.,0.|0.,0.,0.,0.,0.17268,0.,0.,0.,0.,0.,0.273432,0.,0.,0.|
K|0.,0.,0.,0.,0.,0.,0.,0.,0.,0.|0.,0.,0.,0.,0.,0.,0.,0.,0.|0.,0.,0.,0.,0.,0.,0.,0.,0.,0.|0.,0.,0.,0.,0.,0.,0.,0.,0.,0.|0.,0.,0.,0.,0.,0.,0.,0.,0.|0.,0.,0.,0.,0.,0.,0.,0.,0.,0.
M|0.,0.|0.,0.||0.,0.|0.,0.|
F|0.,0.,0.,0.,0.,0.,0.,0.,0.,0.|0.,0.,0.,0.,0.,0.,0.,0.,0.,0.,0.,0.,0.,0.,0.,0.,0.||0.,0.,0.,0.,0.,0.,0.,0.,0.,0.|0.,0.,0.,0.,0.,0.,0.,0.,0.,0.,0.,0.,0.,0.,0.,0.,0.|
P|0.,0.,0.,0.,0.,1.517897,0.,0.,0.|0.,0.,0.,0.,0.,0.,0.,0.,0.||0.,0.,0.,0.,0.,0.21077,0.,0.,0.|0.,0.,0.,0.,0.,0.,0.,0.,0.|
S|0.,0.,0.,0.,0.,0.,0.,0.||0.,0.,0.,0.,0.,0.|0.,0.,0.,0.,0.,0.,0.,0.||0.,0.,0.,0.,0.,0.
T|0.,0.,0.,0.,0.,0.,0.,0.|0.,0.,1.044669,0.,0.,0.,0.,0.,0.,0.|0.92914,0.,0.,0.,0.,0.,0.,0.|0.,0.,0.,0.,0.,0.,0.,0.|0.,0.,0.030475,0.,0.,0.,0.,0.,0.,0.|0.027104,0.,0.,0.,0.,0.,0.,0.
W|||0.|||0.
Y|1.332476,0.,0.,1.75164,0.,0.,0.,0.,0.,0.,0.|1.779322,0.,0.,0.,0.,0.,0.,0.,0.,0.,0.,0.,0.,0.,0.,0.|0.,0.,0.,0.,0.,0.,0.|0.141832,0.,0.,0.179865,0.,0.,0.,0.,0.,0.,0.|0.538282,0.,0.,0.,0.,0.,0.,0.,0.,0.,0.,0.,0.,0.,0.,0.|0.,0.,0.,0.,0.,0.,0.
V|0.,0.,0.,0.,0.,0.,0.,0.|0.,0.,0.,0.,0.,0.,0.,0.,0.||0.,0.,0.,0.,0.,0.,0.,0.|0.,0.,0.,0.,0.,0.,0.,0.,0.|
```
