## Supplementary Data 3 for "Pharmacological proximities in the GPCR family discovered using contact-informed amino-acid and binding pocket similarities": f22120.bsv

```
res|B|C|P|wB|wC|wP
A|1.079669,1.590495,0.,0.,0.,0.,0.,0.,0.|1.120171,1.224631,0.,0.,0.,0.,0.,0.920546,1.094007,0.,1.443994||0.179945,0.46598,0.,0.,0.,0.,0.,0.,0.|0.251633,0.29059,0.,0.,0.,0.,0.,0.285687,0.33952,0.,0.235501|
R|0.,0.|0.,0.,0.,0.,1.073945|2.036764,2.107359,0.,1.860452,1.601207,0.,0.,1.68294,2.712748,2.048848,0.|0.,0.|0.,0.,0.,0.,0.444391|1.092178,0.580287,0.,0.797336,0.395455,0.,0.,0.870486,0.748344,0.641914,0.
N|0.,1.262347,1.616046,0.|0.98149,0.821188,0.|1.753895,1.828254,1.616024,1.964861,0.842689,0.,0.,0.|0.,0.696467,0.728261,0.|0.12802,0.226535,0.|0.559213,0.487534,0.8916,1.151815,0.261524,0.,0.,0.
D|1.71988,0.,0.900699,0.|1.063203,0.935125,0.,0.,0.908322,0.|2.359492,1.04689,1.503618,1.537815,0.,2.152843,2.512911,2.082312,1.84425,1.91243,2.456969,0.,2.632724|0.204748,0.,0.030023,0.|0.329087,0.022265,0.,0.,0.514716,0.|0.598422,0.053103,0.85921,0.329532,0.,1.845294,0.897468,1.249387,0.4918,0.509981,0.524521,0.,0.907836
C|1.157267|0.,0.||0.438963|0.,0.|
Q|0.|1.114035|0.|0.|0.026974|0.
E|0.,0.,0.,0.,0.,0.|0.,0.,1.187533,0.,0.,1.09244,0.,0.,0.,0.|1.803733,0.,2.228585,1.564814,0.77775,0.,1.370608,1.158264,0.,2.261523,0.,0.|0.,0.,0.,0.,0.,0.|0.,0.,0.381707,0.,0.,0.343689,0.,0.,0.,0.|0.588174,0.,0.530615,0.670635,0.077775,0.,0.079648,0.047677,0.,0.52413,0.,0.
G|1.197963,0.,2.803629,0.,1.464859,0.,0.,1.574326,0.,0.,1.9962|||0.234384,0.,0.333765,0.,0.312723,0.,0.,0.705732,0.,0.,1.028086||
H|0.,0.|0.,1.962614,1.289394,0.,1.208909,0.|1.729261,1.367956,1.650839,0.,1.918095,0.|0.,0.|0.,1.121494,0.152979,0.,0.416865,0.|0.375926,0.168516,0.943337,0.,1.190542,0.
I|1.006155,0.,1.613628,0.,2.104358,0.|0.,1.730383,0.,0.884409,0.,0.,1.544664,2.072322||0.11978,0.,0.308221,0.,0.695431,0.|0.,0.535595,0.,0.324283,0.,0.,0.377879,0.800468|
L|0.,1.768197,0.,0.,0.,0.,0.,0.,0.,0.|1.063495,0.912568,0.,0.,1.137006,1.180172,0.,0.,0.,0.,0.,0.,0.,0.,0.,0.,0.||0.,1.262998,0.,0.,0.,0.,0.,0.,0.,0.|0.177249,0.173823,0.,0.,0.324859,0.379341,0.,0.,0.,0.,0.,0.,0.,0.,0.,0.,0.|
K|0.,0.,0.|0.,1.181791,0.,0.,0.,0.|0.,0.,1.593431,1.751181,2.01024,0.,1.609245,0.,0.,0.|0.,0.,0.|0.,0.199178,0.,0.,0.,0.|0.,0.,0.637372,0.933963,0.737088,0.,0.413027,0.,0.,0.
M|0.,2.239303|0.,0.,0.,1.447857,1.034708,1.094326||0.,1.343582|0.,0.,0.,0.868714,0.586334,0.11272|
F|0.,0.|0.,1.346711,0.,0.,0.,0.,1.680339,1.391493||0.,0.|0.,0.808027,0.,0.,0.,0.,0.985027,0.226939|
P|0.|||0.||
S|0.,0.,0.,0.,1.812868,1.747572,1.532839,0.,0.,0.,0.,0.,0.||2.124942,0.,0.,0.,1.118348,2.025744,0.,2.426742,1.14738,0.,0.,0.,0.,0.,1.953976,0.,0.,0.|0.,0.,0.,0.,0.517962,0.748959,0.868609,0.,0.,0.,0.,0.,0.||0.554333,0.,0.,0.,0.319528,0.868176,0.,0.545335,0.066676,0.,0.,0.,0.,0.,0.943299,0.,0.,0.
T|0.,0.|0.980065,0.,0.,1.439917,1.329139|1.227389,0.,0.954431,1.766415|0.,0.|0.14914,0.,0.,0.339756,0.627234|0.275718,0.,0.085792,0.396947
W|0.|1.904825,1.670592,2.187212,0.|1.597454,0.|0.|0.535063,0.287196,1.583843,0.|0.376927,0.
Y|0.,0.,1.183755,0.,1.818461,0.|1.42331,0.,1.051772,1.437262,1.961747,1.58897,2.009441,0.,1.767935,0.|1.548445,0.,1.303524,0.,0.,0.955362,1.225084,1.053301,1.580484,0.,0.,0.|0.,0.,0.197292,0.,0.561928,0.|0.556947,0.,0.450759,0.547528,1.177048,0.678437,0.79023,0.,0.993989,0.|0.863988,0.,0.124145,0.,0.,0.254763,0.694214,0.39055,0.728088,0.,0.,0.
V|0.,0.,0.,0.,0.,0.,1.877315|0.,0.903814,0.,0.,0.,0.,0.,0.,0.||0.,0.,0.,0.,0.,0.,0.322286|0.,0.391653,0.,0.,0.,0.,0.,0.,0.|
```
