## Supplementary Data 3 for "Pharmacological proximities in the GPCR family discovered using contact-informed amino-acid and binding pocket similarities": f22133.bsv

```
res|B|C|P|wB|wC|wP
A|1.617782,0.,1.81411,0.,1.81411,0.,0.,0.,0.,0.,0.,0.,0.,0.,0.,0.,0.,0.,1.977361,0.,0.,0.,0.,2.092179,2.092179,0.,2.090022,1.39133,0.,0.,0.,0.,2.511965,0.,0.,0.,0.,0.,0.,1.116757,1.029573,0.,0.,0.,1.638934,1.05878,1.638934,1.05878,0.,1.942915,0.,2.381721,1.524914,1.736965,0.,1.69516,1.891552,1.910216,2.351911,2.148772,2.148772,0.,0.,0.,1.857357,0.,0.,0.,0.,1.470499,0.,0.,0.,0.,0.,1.562478,0.,1.928694,0.,0.,0.,2.294848,0.,0.,0.,0.,0.,0.,1.835788,1.739674,0.,0.,0.979203,0.,1.712305,0.,0.991413,1.969599,1.435454,0.,0.,1.565412,0.,0.,0.,0.,1.956841,0.,0.,0.,0.,0.,0.,0.,0.,0.,0.,0.,0.,1.263936,1.117007,1.971217,1.95165,0.,2.169913,0.,1.52159,0.,0.,0.,0.,0.,0.|0.,1.333974,0.,1.333974,1.132527,0.,0.,0.,0.,0.,0.,0.,0.,1.144669,1.144669,1.505323,0.,0.,0.,0.,0.,0.,0.,1.300082,0.,0.,1.25133,0.,1.669409,0.,0.,0.,0.,0.,0.,0.,0.,0.729357,0.,0.,0.,1.647483,1.647483,0.,0.,1.602321,1.580537,0.890751,1.315686,0.,1.427545,1.501516,0.,0.,0.,0.942875,0.,1.276302,0.,0.,0.,0.,0.870165,0.,0.,0.,0.,0.,0.818673,0.,0.,0.,0.,0.,1.338135,0.,0.,0.,0.,0.,0.,0.,0.,0.,0.,0.,1.208289,0.,0.,1.06488,0.,0.,0.,0.,1.377284,1.175728,0.879963,0.793895,0.,0.,1.185778,0.,0.,0.,0.,1.589428,0.,0.,0.,0.,1.476449,0.,0.,0.,0.,1.392405,1.151666,1.269421,0.,0.,1.051165,0.,0.,0.,0.,0.,0.,0.||0.184889,0.,0.088493,0.,0.088493,0.,0.,0.,0.,0.,0.,0.,0.,0.,0.,0.,0.,0.,1.061916,0.,0.,0.,0.,1.307612,1.307612,0.,0.454353,0.181478,0.,0.,0.,0.,0.370618,0.,0.,0.,0.,0.,0.,0.646544,0.370646,0.,0.,0.,0.359005,0.211756,0.359005,0.211756,0.,0.577623,0.,0.903411,0.323467,0.986912,0.,1.402891,0.978389,1.580869,1.609203,1.47728,1.47728,0.,0.,0.,0.835091,0.,0.,0.,0.,0.135928,0.,0.,0.,0.,0.,0.611404,0.,1.653166,0.,0.,0.,0.289641,0.,0.,0.,0.,0.,0.,0.706072,0.90463,0.,0.,0.02176,0.,0.478709,0.,0.215525,0.770713,0.689018,0.,0.,0.156541,0.,0.,0.,0.,1.067368,0.,0.,0.,0.,0.,0.,0.,0.,0.,0.,0.,0.,0.143993,0.797862,0.451737,0.975825,0.,0.705222,0.,0.533751,0.,0.,0.,0.,0.,0.|0.,0.059156,0.,0.059156,0.0226,0.,0.,0.,0.,0.,0.,0.,0.,0.649677,0.649677,0.585403,0.,0.,0.,0.,0.,0.,0.,0.528158,0.,0.,0.34209,0.,0.246306,0.,0.,0.,0.,0.,0.,0.,0.,0.087523,0.,0.,0.,0.623372,0.623372,0.,0.,0.607777,0.778295,0.307156,0.952738,0.,0.901607,0.782039,0.,0.,0.,0.219811,0.,0.474903,0.,0.,0.,0.,0.043874,0.,0.,0.,0.,0.,0.071189,0.,0.,0.,0.,0.,0.142908,0.,0.,0.,0.,0.,0.,0.,0.,0.,0.,0.,0.483316,0.,0.,0.153816,0.,0.,0.,0.,0.42378,0.306712,0.344333,0.031756,0.,0.,0.459489,0.,0.,0.,0.,0.54185,0.,0.,0.,0.,0.661856,0.,0.,0.,0.,0.264381,0.493571,0.634711,0.,0.,0.203629,0.,0.,0.,0.,0.,0.,0.|
R|0.,0.,0.,0.,0.,0.,0.,0.,0.,0.,2.231074,0.,0.,0.,0.,0.,1.324207,1.505926,2.499994,1.35639,0.,0.,0.,0.,0.,0.,0.,0.,0.,0.972456,0.,0.,0.,0.,0.,0.,0.,0.,0.,0.,0.,1.545869,0.,0.,1.153303,0.,2.061061,0.,0.,0.,1.516504,0.,0.,0.,0.,0.,0.,0.,0.,0.,0.,0.,0.,2.709744,0.,0.,0.,0.,0.,0.,0.,0.,2.509774,0.,0.,0.,0.,0.,1.82428,0.,0.800293,0.,0.,0.,0.,0.,0.,0.,0.|0.,1.508939,0.,0.,0.,1.332885,0.,0.,1.5415,0.925865,0.,0.,0.,0.,2.186105,0.,0.,0.,0.,0.,0.,1.200693,0.,0.,0.,0.,0.,0.,1.855765,0.,1.856483,0.,0.,0.,0.,1.415545,0.999493,0.,0.,2.609627,1.371569,0.,0.,0.999977,0.,0.,0.,0.,0.,0.,0.,0.,0.92465,0.,0.,0.,0.,1.348735,0.,0.,1.268266,2.152745,1.14906,0.,0.,0.,2.254291,0.,1.523561,0.,0.955624,0.,1.183015,0.,0.,1.000375,1.465682,0.,0.,0.889191,0.,0.,1.186202,0.,0.,1.541659,1.04263,0.,0.,0.,0.,0.,0.,0.,0.,1.980762,0.,0.,0.,1.737242,0.,0.,0.,0.,1.74676,0.,0.,1.937727,0.,0.,0.,1.492227,1.624866,1.592019,0.,0.,0.,0.,0.,0.,1.118016,1.524159,1.019392,0.,0.,0.,1.393874,1.16267,0.,0.,0.,0.,0.,0.,0.,0.|1.80961,0.,2.410953,1.364878,0.,0.,2.108033,0.,2.266864,1.468558,0.,0.,0.,0.,1.646918,2.040533,0.,0.,0.,2.713849,0.,0.,0.,2.869894,0.,0.,0.,0.,2.275627,0.,0.,0.,1.1905,2.270277,0.,0.,0.,0.,0.,0.,0.,0.,2.612169,0.,0.,2.770987,0.,2.119683,2.156358,0.,2.778736,0.,0.,2.834403,1.813865,0.,0.,0.,2.583057,3.,0.,1.463308,0.,0.,1.463308,3.,0.,2.268261,0.,2.649552,1.233376,0.,0.,0.,2.585841,0.,0.,0.,0.,0.,0.,2.187993,0.,0.,0.,0.,0.,0.,0.,1.950813,0.,0.,0.,0.,2.358342,2.273935,0.,0.,0.,0.,0.,2.672977,0.,2.548786,2.171806,1.882043,0.,1.592385,2.831324,0.,1.561213,0.,0.,2.828525,0.743497,2.597554,0.,0.,2.858213,0.,2.313218,0.,2.69587,0.,0.,2.557387,0.,0.,0.,0.,0.,0.,0.,0.,0.,1.67064,2.43233,2.400131,0.,0.,0.,0.,1.281277,2.020566,2.345314,0.,0.,2.121014,2.754695,0.,0.,0.,1.965668,1.798399,2.362009,1.152814,0.,0.,0.,0.,0.,0.,0.,0.,0.,0.,2.774894,0.,0.,2.683901,0.,0.,0.,0.,1.977891,0.,0.,0.,1.938962,0.,0.,2.742513,0.,0.,0.,2.79377,2.842651,0.,0.,0.,0.,0.,1.483992,2.224031,0.,0.,0.,1.299935,0.,0.,0.,2.672399,0.,1.849482,1.884125,0.,1.502332,0.,0.,0.,0.,0.,0.,0.,0.,2.320596,1.850186,2.612723,2.37855,2.236736,0.,0.,0.,0.,2.081729,2.732858,2.425357,2.199778,0.,2.120347,2.175783,0.,0.,0.,0.,0.,0.,0.,0.,0.|0.,0.,0.,0.,0.,0.,0.,0.,0.,0.,0.661059,0.,0.,0.,0.,0.,0.316658,0.075838,0.466666,0.379789,0.,0.,0.,0.,0.,0.,0.,0.,0.,0.092615,0.,0.,0.,0.,0.,0.,0.,0.,0.,0.,0.,0.405474,0.,0.,0.076887,0.,1.159347,0.,0.,0.,0.519944,0.,0.,0.,0.,0.,0.,0.,0.,0.,0.,0.,0.,0.437055,0.,0.,0.,0.,0.,0.,0.,0.,0.327362,0.,0.,0.,0.,0.,0.230921,0.,0.005656,0.,0.,0.,0.,0.,0.,0.,0.|0.,0.812505,0.,0.,0.,0.631366,0.,0.,0.696161,0.114304,0.,0.,0.,0.,0.566768,0.,0.,0.,0.,0.,0.,0.129305,0.,0.,0.,0.,0.,0.,0.296922,0.,1.181399,0.,0.,0.,0.,0.819526,0.639675,0.,0.,0.493713,0.335894,0.,0.,0.190472,0.,0.,0.,0.,0.,0.,0.,0.,0.051369,0.,0.,0.,0.,0.198994,0.,0.,0.679428,0.143516,0.231743,0.,0.,0.,0.986252,0.,0.870606,0.,0.328496,0.,0.405605,0.,0.,0.326653,0.469018,0.,0.,0.222298,0.,0.,0.729971,0.,0.,0.744249,0.431433,0.,0.,0.,0.,0.,0.,0.,0.,0.276881,0.,0.,0.,0.334085,0.,0.,0.,0.,0.374306,0.,0.,0.589743,0.,0.,0.,0.170001,0.773746,0.540686,0.,0.,0.,0.,0.,0.,0.536648,0.091557,0.061236,0.,0.,0.,0.315594,0.484446,0.,0.,0.,0.,0.,0.,0.,0.|0.561603,0.,1.298205,0.839925,0.,0.,0.97873,0.,1.073778,0.576933,0.,0.,0.,0.,0.182991,0.239322,0.,0.,0.,0.753847,0.,0.,0.,0.744047,0.,0.,0.,0.,1.0667,0.,0.,0.,0.155681,0.401664,0.,0.,0.,0.,0.,0.,0.,0.,0.417947,0.,0.,0.725735,0.,1.541587,0.494165,0.,0.185249,0.,0.,1.64097,0.94321,0.,0.,0.,0.662322,0.538462,0.,0.435037,0.,0.,0.435037,0.567568,0.,0.648075,0.,1.009353,0.469858,0.,0.,0.,1.723894,0.,0.,0.,0.,0.,0.,1.640995,0.,0.,0.,0.,0.,0.,0.,0.650271,0.,0.,0.,0.,0.857579,0.852726,0.,0.,0.,0.,0.,1.527415,0.,0.417834,0.32043,0.381027,0.,0.45673,0.518412,0.,0.947879,0.,0.,0.188568,0.062479,0.196454,0.,0.,1.250468,0.,1.206896,0.,1.540497,0.,0.,0.879102,0.,0.,0.,0.,0.,0.,0.,0.,0.,0.818273,0.79423,0.768042,0.,0.,0.,0.,0.307507,0.617395,0.716624,0.,0.,0.666604,1.695197,0.,0.,0.,0.610035,0.49611,1.322725,0.334688,0.,0.,0.,0.,0.,0.,0.,0.,0.,0.,0.387888,0.,0.,1.445177,0.,0.,0.,0.,0.342327,0.,0.,0.,0.415492,0.,0.,0.587681,0.,0.,0.,0.761937,0.406093,0.,0.,0.,0.,0.,0.18717,0.676879,0.,0.,0.,0.346649,0.,0.,0.,1.272571,0.,0.523438,0.942062,0.,0.224157,0.,0.,0.,0.,0.,0.,0.,0.,0.505291,1.110112,1.254107,0.159691,0.158073,0.,0.,0.,0.,0.510613,0.61876,0.692959,0.628508,0.,0.883478,0.381574,0.,0.,0.,0.,0.,0.,0.,0.,0.
N|1.717347,0.,1.64623,0.,0.,1.426453,0.,0.,0.,1.117569,0.,2.131406,0.,0.,0.,0.,0.,2.055505,0.,0.,0.,0.,1.558666,0.722792,0.,0.,0.,0.722792,1.193588,0.,0.,0.,0.,0.,0.,1.701683,0.,2.092659,0.,0.,0.,0.,1.611568,0.,2.718239,0.988289,0.,0.,0.,2.011953,1.640748,1.640748,0.,2.151888,0.,0.,0.,1.502433,2.008372,0.,0.,0.,0.,0.,0.,0.,0.,0.,0.,0.,0.,0.,0.,0.,0.,0.,2.369644,2.142348,0.,0.,1.791684,0.,0.,0.,0.,0.,0.,2.203408,0.,0.,0.,0.,0.|0.827111,0.,0.,0.,0.,0.874966,0.,0.,0.673266,1.353643,0.,1.25742,0.,0.,0.,0.,0.,1.357255,0.,0.,0.,0.,0.,0.,0.,0.,0.,0.,0.,0.,0.,0.,0.,0.,1.058015,0.,1.294584,0.,0.,0.,0.,0.,1.338925,0.,1.238116,0.,0.772506,0.772506,0.878542,0.791545,0.,0.,1.268432,0.,1.178868,1.036453,1.078939,0.,0.,0.,0.,0.,0.,1.079248,0.,0.,0.,1.828343,1.705894,0.,0.,0.,0.,1.467892,0.955271,0.,0.,0.|0.857282,0.,1.251902,0.,0.,1.574355,1.562147,1.891718,0.,0.,1.804572,1.717463,0.,0.873202,1.576873,2.419622,2.010273,1.473667,2.550631,0.,0.,2.102837,2.010273,2.045603,1.473667,0.,1.935109,0.,0.,0.,2.155987,0.,0.,1.911949,0.,0.,2.280279,0.,0.,0.,0.,0.,1.234973,0.,1.776111,1.776111,1.722474,2.408451,2.135056,0.,0.,0.,2.135056,0.,0.,0.,1.800934,0.,1.847198,0.,2.517956,0.,0.,0.,0.,0.,0.,0.,1.900011,0.,0.,1.517009,2.226615,1.999535,0.,1.205215,0.,1.065449,2.144943,0.,2.569117,0.,0.,0.,0.,0.,0.,2.29726,1.961053,2.483702,0.,0.,1.820268,2.29726,1.863393,1.961053,0.,0.908491,1.917695,0.,1.707929,2.158381,0.,0.,1.793778,0.,0.,0.,1.391876,0.,0.,1.454597,2.628478,1.941576,0.,1.719173,0.,1.732273,0.,1.705814,1.166881,1.7086,0.,0.,0.,1.86559,0.,2.103608,0.,0.,0.,0.,0.,0.,0.,0.,0.,1.659267,1.714561,1.399228,0.,0.,2.157985,0.,0.,0.,0.,0.,0.,1.659618,0.,0.,1.630554,1.775881,0.,0.,0.,1.868108,0.,1.947347,0.,2.046912,0.,0.,0.,0.,0.,0.,0.,0.,0.,0.,0.,0.,1.551162,0.,2.328349,0.,1.601169,0.,0.,0.,0.,0.,0.,0.|0.127574,0.,0.748286,0.,0.,0.147564,0.,0.,0.,0.687735,0.,1.026233,0.,0.,0.,0.,0.,0.654024,0.,0.,0.,0.,0.33884,0.041302,0.,0.,0.,0.041302,0.04547,0.,0.,0.,0.,0.,0.,0.821502,0.,1.21154,0.,0.,0.,0.,0.176265,0.,0.757542,0.081007,0.,0.,0.,0.880229,0.713369,0.713369,0.,1.158709,0.,0.,0.,0.533121,1.044353,0.,0.,0.,0.,0.,0.,0.,0.,0.,0.,0.,0.,0.,0.,0.,0.,0.,1.421787,1.512246,0.,0.,0.671882,0.,0.,0.,0.,0.,0.,1.101704,0.,0.,0.,0.,0.|0.018905,0.,0.,0.,0.,0.084674,0.,0.,0.064121,0.350944,0.,0.605424,0.,0.,0.,0.,0.,0.555241,0.,0.,0.,0.,0.,0.,0.,0.,0.,0.,0.,0.,0.,0.,0.,0.,0.148783,0.,0.31834,0.,0.,0.,0.,0.,0.58578,0.,0.541676,0.,0.151142,0.151142,0.473061,0.063324,0.,0.,0.570794,0.,0.38028,0.497498,0.25689,0.,0.,0.,0.,0.,0.,0.21585,0.,0.,0.,1.005589,0.702427,0.,0.,0.,0.,0.733946,0.057031,0.,0.,0.|0.029393,0.,0.481501,0.,0.,0.787178,0.161601,0.375082,0.,0.,0.814968,0.371057,0.,0.537355,0.450535,1.036981,0.967909,0.873284,0.85021,0.,0.,1.557657,0.967909,0.98492,0.873284,0.,0.662011,0.,0.,0.,0.562431,0.,0.,0.433375,0.,0.,1.03649,0.,0.,0.,0.,0.,0.268472,0.,0.814051,0.814051,0.750822,0.494041,0.467679,0.,0.,0.,0.467679,0.,0.,0.,1.120581,0.,0.414677,0.,1.566728,0.,0.,0.,0.,0.,0.,0.,0.984904,0.,0.,0.55164,1.214517,0.999768,0.,0.263641,0.,0.244529,0.632934,0.,0.421167,0.,0.,0.,0.,0.,0.,1.435787,1.103092,1.397083,0.,0.,1.023901,1.435787,0.815234,1.103092,0.,0.157998,1.470233,0.,0.683172,0.844584,0.,0.,1.178769,0.,0.,0.,0.33405,0.,0.,0.843666,1.606292,1.402249,0.,0.665486,0.,1.177945,0.,0.609219,0.222263,0.34172,0.,0.,0.,0.269474,0.,0.38453,0.,0.,0.,0.,0.,0.,0.,0.,0.,0.737452,1.114465,1.144823,0.,0.,0.233296,0.,0.,0.,0.,0.,0.,0.347729,0.,0.,0.485927,0.918559,0.,0.,0.,1.027459,0.,0.801849,0.,0.129963,0.,0.,0.,0.,0.,0.,0.,0.,0.,0.,0.,0.,0.689405,0.,0.615036,0.,0.340547,0.,0.,0.,0.,0.,0.,0.
D|1.300133,0.,0.,0.,0.,0.,0.,0.,0.,0.,0.,0.,0.,0.,0.,0.,0.,0.,0.,0.,0.,0.,0.,0.,2.025611,2.025611,0.,0.,0.,0.,0.,0.,0.,0.,1.772097,1.772097,0.,0.,0.,0.,0.,0.,0.,0.,0.,0.,0.,1.569779,0.,1.261713,1.434596,0.,0.,0.,0.,0.,2.483466,2.081097,0.,0.,0.,0.,0.,0.,0.,0.,0.,0.,0.,0.,0.,0.,0.,0.,0.,0.,0.,0.,1.948754,0.,0.,0.,0.,0.,0.|0.964596,1.743758,0.,0.,0.,0.,0.,0.,1.141704,0.,0.,0.,0.,0.,0.,1.039145,1.039145,0.,0.,0.950723,0.960883,0.,0.,1.216117,0.,0.,0.,0.,0.,0.,1.225961,0.,0.896837,0.,0.980283,0.,0.,0.,1.442876,0.,0.,0.,0.,0.,0.,0.,0.,0.,0.,0.981435,0.957682,0.,0.,0.,0.,0.,0.,0.|2.394391,1.988648,0.,0.,0.,1.928104,0.,0.,2.22042,1.504063,0.,1.504063,0.,2.428949,0.,0.,0.,0.,0.,0.,0.,0.,1.852661,0.,1.852661,0.,2.227876,0.,0.,1.64904,0.,0.,1.372517,1.705525,0.,2.193597,0.,0.,1.961453,2.218828,0.,0.,0.,0.,1.961453,2.218828,0.,0.,0.,0.,0.,0.,0.,0.,1.914807,2.084438,0.,0.,0.,2.671198,2.671198,1.824021,0.,0.,1.877142,0.,2.073626,0.,0.,0.905153,0.,0.,2.460182,2.337575,1.520699,2.085822,0.,2.266301,1.742531,0.,0.,0.,1.089337,0.,0.,0.,2.091152,2.066084,1.617558,0.,0.,0.,0.,1.610255,0.,0.,2.153305,0.,0.,0.,2.18106,2.018547,0.,0.,0.,0.,2.149849,0.,0.,0.,2.063407,2.814813,1.963509,0.,0.,2.313844,2.50599,2.294923,0.,0.,0.,2.280548,0.,0.,0.,0.,1.737866,2.144082,0.,0.,0.,0.,0.,0.,2.305546,2.005531,0.,0.,0.,0.,0.,0.,0.,0.,2.31883,0.,0.,0.,0.,0.,2.23691,0.,0.,0.,2.450615,1.77621,0.,0.,0.,2.410583,1.62214,1.870661,0.,0.,1.516035,1.536998,0.,0.,0.,0.,0.863842,1.941911,2.155602,2.067307,0.,0.,0.,1.322752,1.835477,0.,0.,2.070837,2.128639,1.976886,1.965276,0.,0.,0.,1.149042,0.,0.,1.546259,0.,0.,0.,0.,0.|0.252597,0.,0.,0.,0.,0.,0.,0.,0.,0.,0.,0.,0.,0.,0.,0.,0.,0.,0.,0.,0.,0.,0.,0.,0.87594,0.87594,0.,0.,0.,0.,0.,0.,0.,0.,1.127698,1.127698,0.,0.,0.,0.,0.,0.,0.,0.,0.,0.,0.,1.153307,0.,0.32444,0.416496,0.,0.,0.,0.,0.,1.295721,1.08579,0.,0.,0.,0.,0.,0.,0.,0.,0.,0.,0.,0.,0.,0.,0.,0.,0.,0.,0.,0.,1.013352,0.,0.,0.,0.,0.,0.|0.066144,0.229107,0.,0.,0.,0.,0.,0.,0.516485,0.,0.,0.,0.,0.,0.,0.308935,0.308935,0.,0.,0.345717,0.131029,0.,0.,0.694924,0.,0.,0.,0.,0.,0.,0.286058,0.,0.146422,0.,0.280081,0.,0.,0.,1.129207,0.,0.,0.,0.,0.,0.,0.,0.,0.,0.,0.15703,0.268151,0.,0.,0.,0.,0.,0.,0.|0.660522,0.238638,0.,0.,0.,0.591098,0.,0.,0.34928,0.569105,0.,0.569105,0.,0.80965,0.,0.,0.,0.,0.,0.,0.,0.,1.273705,0.,1.273705,0.,0.469027,0.,0.,0.341468,0.,0.,0.588221,0.310095,0.,1.500882,0.,0.,1.042022,1.594782,0.,0.,0.,0.,1.042022,1.594782,0.,0.,0.,0.,0.,0.,0.,0.,1.361641,1.343304,0.,0.,0.,1.371696,1.371696,1.042298,0.,0.,1.424038,0.,1.166415,0.,0.,0.018857,0.,0.,0.782785,0.743774,0.591383,0.753214,0.,1.098813,1.029677,0.,0.,0.,0.583574,0.,0.,0.,0.731903,0.678856,0.40439,0.,0.,0.,0.,1.019828,0.,0.,0.555692,0.,0.,0.,0.93474,1.441819,0.,0.,0.,0.,0.623456,0.,0.,0.,0.66029,0.884656,1.456797,0.,0.,0.638302,0.646707,0.280491,0.,0.,0.,0.228055,0.,0.,0.,0.,0.982272,1.398314,0.,0.,0.,0.,0.,0.,1.25757,0.125346,0.,0.,0.,0.,0.,0.,0.,0.,1.855064,0.,0.,0.,0.,0.,1.118455,0.,0.,0.,1.319562,0.208025,0.,0.,0.,0.664988,0.540713,0.748264,0.,0.,0.627325,0.953998,0.,0.,0.,0.,0.032804,0.970956,1.026477,0.429064,0.,0.,0.,0.132275,0.480491,0.,0.,1.242502,1.362329,0.309309,0.427815,0.,0.,0.,0.123112,0.,0.,0.253863,0.,0.,0.,0.,0.
C|0.,0.,1.803293,0.,0.,0.,2.269641,2.147691,0.,0.,0.,0.,0.,0.,0.,2.339498,0.,0.,0.,0.,0.,1.95525,0.,0.,0.,0.,1.125789,0.,0.,0.,0.,0.,0.,0.,2.029665,0.,2.029665,1.947543,2.197541,1.795221,1.304055,0.,0.,1.826206,0.,0.,0.,0.,0.,0.,0.,0.,1.251742,0.,0.,1.958737,1.958737,0.,0.,1.65783,2.007214,0.,0.,0.,0.,0.,0.,2.173105,0.|0.,0.,0.|0.,0.,0.,0.,1.686869,0.,1.215594,2.339652,0.,2.339652,2.299425,0.,0.,0.,0.,0.,0.,0.,0.,0.,0.,0.,0.,1.131833,0.,0.,0.,0.,2.55721,2.424664,0.,0.,0.,1.343777,1.189539,0.,0.,0.,1.114416,1.197062,0.,0.,0.,1.34176,1.222835,1.669647,2.350243,0.,2.350243,2.252888,2.425851,1.555836,0.,0.,0.,0.,1.310025,0.,1.506459,0.,0.,1.876012,1.876012,0.,1.343802,0.,2.025368,1.931684,1.128061,0.,0.,0.,0.,0.,0.|0.,0.,0.721317,0.,0.,0.,1.513094,1.431794,0.,0.,0.,0.,0.,0.,0.,0.155967,0.,0.,0.,0.,0.,0.317068,0.,0.,0.,0.,0.355512,0.,0.,0.,0.,0.,0.,0.,1.141686,0.,1.141686,0.973771,1.412705,0.673208,0.448269,0.,0.,0.238201,0.,0.,0.,0.,0.,0.,0.,0.,0.111763,0.,0.,0.264694,0.264694,0.,0.,0.994698,1.103968,0.,0.,0.,0.,0.,0.,1.086553,0.|0.,0.,0.|0.,0.,0.,0.,0.674748,0.,0.347313,1.819729,0.,1.819729,1.703278,0.,0.,0.,0.,0.,0.,0.,0.,0.,0.,0.,0.,0.714842,0.,0.,0.,0.,0.414683,0.393189,0.,0.,0.,0.615898,0.545206,0.,0.,0.,0.405242,0.652943,0.,0.,0.,0.555872,0.515338,0.127211,1.468902,0.,1.468902,1.26725,0.909694,0.684568,0.,0.,0.,0.,0.295812,0.,0.564922,0.,0.,0.430976,0.430976,0.,0.671901,0.,1.519026,1.448763,0.211511,0.,0.,0.,0.,0.,0.
Q|2.028311,0.,0.,2.099883,0.,0.,0.,0.,2.33623,0.,0.,0.,0.,0.,0.,0.,0.,0.,0.,0.,0.,0.,0.,1.069209,0.,0.,0.,2.544948,0.,2.103103,0.,0.,0.,0.,1.669959,1.669959,2.16095,0.,0.,2.0341,2.122637,0.,2.011184,0.,0.,0.,2.067686,0.,2.20968,0.,0.,0.,0.,0.,0.,0.,0.,2.15306,1.060794,2.24785,0.786158,2.047234,0.,0.,0.,0.,0.,1.988213,0.,0.,0.,0.,1.905417,0.,0.,0.,1.573583,0.|1.384856,1.425197,0.715114,0.,0.,0.,0.,0.,0.,0.800713,0.,0.,1.250434,0.,0.,0.,0.,0.,0.,0.,0.,0.,0.,0.,0.,0.,0.,1.522553,1.013105,0.,1.50179,0.,1.392683,0.736584,0.,0.,1.061127,1.061127,1.514348,1.264919,2.199515,0.,1.696983,1.156471,0.,1.466014,0.,0.,0.,0.,0.,0.,0.,0.,1.340884,1.129806,1.686914,1.165694,0.,0.,0.,1.306413,0.,0.,0.,1.58418,0.,0.,0.,0.914456,0.|2.142764,2.501169,0.,0.,1.969097,1.920791,2.377106,0.,2.130898,0.,0.,0.,0.,1.386039,1.386039,2.511361,0.,0.,2.017895,0.,2.164911,0.,0.,1.521174,1.323621,0.,0.,0.,0.,0.,0.,0.,0.,2.176802,2.125233,0.,0.,0.,0.,0.,1.798989,0.,0.,1.233247,0.,0.,0.,1.801606,2.639903,0.,0.,2.00286,2.00286,1.72546,1.678842,1.770146,2.364998,1.744789,2.212343,0.,1.017239,1.637777,1.556089,0.,2.221668,0.,2.493464,1.747937,2.568622,0.,0.,0.,2.778265,0.,0.,2.074507,0.,1.754342,2.457191,0.,1.754342,0.,0.,0.,0.,0.,1.754342,0.,0.,0.,0.,2.265989,0.,0.,2.503522,1.539318,2.117386,1.773134,1.893689,2.356197,0.,0.,0.,0.,2.07009,2.249938,0.,0.,0.,1.932815,0.,0.,0.,0.,0.,0.,0.,0.,0.|0.629476,0.,0.,0.212348,0.,0.,0.,0.,0.553318,0.,0.,0.,0.,0.,0.,0.,0.,0.,0.,0.,0.,0.,0.,0.028898,0.,0.,0.,1.272474,0.,0.675998,0.,0.,0.,0.,0.521862,0.521862,0.627373,0.,0.,0.581171,0.616249,0.,0.245811,0.,0.,0.,0.206769,0.,0.127482,0.,0.,0.,0.,0.,0.,0.,0.,0.668191,0.601117,0.674355,0.081327,0.233229,0.,0.,0.,0.,0.,0.487675,0.,0.,0.,0.,1.345,0.,0.,0.,0.093945,0.|0.668551,0.288242,0.01607,0.,0.,0.,0.,0.,0.,0.084286,0.,0.,0.156304,0.,0.,0.,0.,0.,0.,0.,0.,0.,0.,0.,0.,0.,0.,0.20575,0.337702,0.,0.750895,0.,0.596864,0.052613,0.,0.,0.265282,0.265282,0.635049,0.657758,0.628433,0.,0.727278,0.622715,0.,0.140963,0.,0.,0.,0.,0.,0.,0.,0.,0.80453,0.338942,0.465356,0.147556,0.,0.,0.,0.36974,0.,0.,0.,1.211432,0.,0.,0.,0.040946,0.|1.182215,0.862472,0.,0.,0.38807,0.431638,0.427345,0.,0.170998,0.,0.,0.,0.,0.500514,0.500514,0.660884,0.,0.,0.80512,0.,0.354903,0.,0.,0.602131,0.07786,0.,0.,0.,0.,0.,0.,0.,0.,0.567861,1.067257,0.,0.,0.,0.,0.,1.079393,0.,0.,0.513853,0.,0.,0.,0.579087,0.942822,0.,0.,1.251788,1.251788,0.52514,0.577102,0.970725,0.762903,0.767707,0.695308,0.,0.098761,0.212911,0.864494,0.,0.493704,0.,0.804343,0.873968,0.342483,0.,0.,0.,0.308696,0.,0.,1.27662,0.,0.387979,0.177201,0.,0.387979,0.,0.,0.,0.,0.,0.387979,0.,0.,0.,0.,1.394455,0.,0.,0.863283,0.820969,0.705795,0.672568,0.215737,0.328078,0.,0.,0.,0.,0.937399,0.679227,0.,0.,0.,0.147262,0.,0.,0.,0.,0.,0.,0.,0.,0.
E|0.,0.,0.,0.,0.,0.,0.,1.366812,1.370732,1.553958,1.677104,0.,0.,0.,0.,1.393175,0.,0.,0.,1.846891,0.,0.,0.,1.599251,1.552183,0.,0.,0.,2.616621,0.,2.616621,0.,0.,0.,0.,0.,0.,0.,0.,0.,2.300588,0.,0.970363,0.,0.,0.,0.,0.,0.,0.,0.,0.,2.044046,0.,0.,0.966163,0.,1.046182,0.,0.,0.984151,0.811951,0.,1.741962,1.953676,2.089582,0.821775,0.,0.,0.,0.,0.,0.72867,0.,0.,0.,1.525644,0.,2.435509,0.,0.,0.,0.,0.,0.,0.,0.,1.128064,0.,0.,0.,0.,0.,0.,1.47961,0.,0.,0.,0.,0.,0.,0.,0.|0.,0.,0.,1.072994,0.,0.856156,0.964767,0.,0.,0.,0.,0.,0.,0.,0.,0.,1.076314,0.,1.359675,1.037631,1.037238,1.153263,0.,0.,0.,0.,0.,1.434835,0.,1.434835,0.,0.,1.20223,1.20223,0.,0.,0.,1.378928,0.,1.545015,0.,0.,0.,0.,0.,0.87326,0.922367,0.,1.10221,0.,0.74567,1.070728,0.,0.,0.771356,0.,1.417547,0.,1.244776,1.077508,0.,0.,0.,0.,0.,0.,0.,0.,0.,1.119853,0.,0.,0.,0.,0.,0.,0.,1.09244,1.846648,0.,1.23583,0.,0.,0.,0.,0.,0.,0.|1.021614,0.,0.,0.,0.,1.78325,2.213352,0.,2.176198,1.660729,1.828282,0.,0.,2.134521,1.849877,1.621532,1.696066,2.595057,0.,0.,0.,0.,0.,0.,1.223559,2.575154,2.032379,0.,1.873474,2.080892,0.,2.251066,2.251066,0.,0.,0.,0.,1.955015,0.,0.,1.548594,1.669509,1.791722,2.052158,0.,0.,0.,1.79727,2.005508,2.11748,2.022722,0.,0.,1.405293,0.,1.405293,0.,0.,0.,0.,0.,0.,0.,1.635423,0.,0.,1.910064,0.,2.150331,0.,0.,0.,1.837982,0.,0.,0.,0.,2.156633,2.191689,2.123749,2.018444,2.089081,0.,1.962434,1.458611,0.,2.248427,0.,0.,2.545181,2.253758,2.339417,0.,0.,0.780197,0.,0.,0.,0.,2.015041,2.165729,1.868749,1.651788,0.,1.479262,0.,0.,0.,2.033164,2.183568,2.183568,2.169121,1.789459,0.,2.14168,1.720984,0.,0.,1.429893,2.642998,1.962075,0.,0.,1.463827,0.,1.408375,0.,0.,0.,1.998841,1.700955,1.933586,0.,0.,0.,0.,0.,2.384246,2.138977,1.669014,0.,2.67147,2.121534,1.206714,0.,0.,1.975369,1.860895,1.535026,0.,1.860895,0.,0.,1.860895,0.,0.,1.01899,0.,0.,2.390758,0.,1.771747,2.010622,0.,0.,2.09014,1.556872,0.,0.,0.,2.105016,0.,0.,0.,0.,2.031607,0.,0.,1.620789,0.,0.,0.,0.,0.,0.,0.,0.,0.,0.,0.,0.,0.,0.,0.|0.,0.,0.,0.,0.,0.,0.,0.735976,0.560754,0.873392,0.603758,0.,0.,0.,0.,0.108118,0.,0.,0.,0.595771,0.,0.,0.,0.169618,0.486959,0.,0.,0.,0.623005,0.,0.623005,0.,0.,0.,0.,0.,0.,0.,0.,0.,0.796357,0.,0.206799,0.,0.,0.,0.,0.,0.,0.,0.,0.,0.735857,0.,0.,0.147025,0.,0.402378,0.,0.,0.314928,0.089315,0.,0.627106,0.606313,0.646775,0.026509,0.,0.,0.,0.,0.,0.029742,0.,0.,0.,0.610257,0.,1.439165,0.,0.,0.,0.,0.,0.,0.,0.,0.06088,0.,0.,0.,0.,0.,0.,0.739805,0.,0.,0.,0.,0.,0.,0.,0.|0.,0.,0.,0.135666,0.,0.197574,0.253886,0.,0.,0.,0.,0.,0.,0.,0.,0.,0.358771,0.,0.247214,0.165078,0.188589,0.10402,0.,0.,0.,0.,0.,0.300632,0.,0.300632,0.,0.,0.324927,0.324927,0.,0.,0.,0.316475,0.,0.388623,0.,0.,0.,0.,0.,0.122994,0.337768,0.,0.413329,0.,0.059654,0.128487,0.,0.,0.061709,0.,0.365819,0.,0.266738,0.150619,0.,0.,0.,0.,0.,0.,0.,0.,0.,0.091417,0.,0.,0.,0.,0.,0.,0.,0.343689,0.76413,0.,0.082389,0.,0.,0.,0.,0.,0.,0.|0.070054,0.,0.,0.,0.,0.28696,0.534257,0.,1.506598,0.894239,0.562548,0.,0.,0.970237,0.924938,0.512063,0.346641,1.038023,0.,0.,0.,0.,0.,0.,0.61178,0.913764,0.175638,0.,0.607613,1.811147,0.,1.917575,1.917575,0.,0.,0.,0.,0.859022,0.,0.,0.351953,0.531207,0.186638,0.635767,0.,0.,0.,0.790799,0.551734,0.656511,0.635965,0.,0.,0.585539,0.,0.585539,0.,0.,0.,0.,0.,0.,0.,0.726855,0.,0.,0.929221,0.,1.126364,0.,0.,0.,0.735193,0.,0.,0.,0.,1.437755,0.813581,0.933163,0.932766,0.902103,0.,1.062985,0.460614,0.,1.07068,0.,0.,0.978916,0.648809,0.460794,0.,0.,0.063951,0.,0.,0.,0.,0.667559,0.61878,0.467187,0.674674,0.,0.479198,0.,0.,0.,0.153769,1.637676,1.637676,1.549372,1.022548,0.,0.870058,1.183177,0.,0.,0.238315,1.057199,0.627864,0.,0.,0.159112,0.,0.650019,0.,0.,0.,0.959444,0.544306,0.386717,0.,0.,0.,0.,0.,0.953699,0.475328,0.484552,0.,0.921196,0.757691,0.181656,0.,0.,1.058233,0.683594,0.156635,0.,0.683594,0.,0.,0.683594,0.,0.,0.339663,0.,0.,1.358385,0.,0.48934,0.344678,0.,0.,0.328786,0.429482,0.,0.,0.,0.327447,0.,0.,0.,0.,1.228795,0.,0.,0.49616,0.,0.,0.,0.,0.,0.,0.,0.,0.,0.,0.,0.,0.,0.,0.
G|0.,1.574941,0.,2.046226,1.605269,2.338666,1.734142,1.358542,2.073222,0.,0.,1.622801,0.,0.,0.,0.,0.,0.,0.,0.,0.,0.,0.,0.,0.,0.,0.,0.,0.,0.,2.223365,0.,0.,0.,0.,0.,0.,0.,1.701003,0.,0.,0.,2.638763,2.419971,2.165439,1.516595,2.165439,1.516595,0.,0.,0.,0.,0.,0.,0.,2.125362,0.,1.613281,0.,0.,0.,0.,0.,0.,0.,0.,1.326686,0.,0.,0.,0.,0.,0.,0.,0.,0.986914,1.784291,0.,2.038701,1.467351,0.,0.,0.,0.,2.118631,0.920583,1.803914,0.,1.60428,0.,1.60428,1.638894,2.566168,2.463305,0.,0.,1.326347,0.,0.,1.326347,0.,0.,1.398588,0.,0.,0.,0.,1.702975,0.,0.,0.,1.876002,1.813908,1.681655,1.813908,1.681655,1.813908,1.681655,1.448497,1.859837,2.479703,1.190694,0.,0.,0.,1.317974,2.040299,1.790334,1.547116,2.337964,1.187649,0.,0.,0.,0.,2.03644,0.,1.843034,1.524678,0.,1.590804,0.,1.727954,0.882989,0.,0.,0.,0.,0.,0.,2.627379,2.655991,0.,0.,0.,1.912697,0.,0.,0.,2.080335,2.005983,1.936732,1.96672,1.557349,0.,0.952634,0.,2.113753,1.789286,0.,1.844373,1.324481,0.,0.,0.998788,1.731693,1.316419,0.,0.,2.106838,0.,1.967264,0.,0.,0.,0.,2.079442,0.764588,0.,0.,0.,0.,0.,0.,0.,0.,0.,0.,0.,1.341944,0.,0.,1.774984,0.,2.505555,0.,0.,0.,0.,0.,0.,0.,0.,0.,0.,0.,0.,0.,0.,0.,0.,0.,1.773017,0.890188,0.,1.052795,0.,0.,0.,1.663887,0.,1.668086,2.28099,0.,0.,1.780768,1.933985,1.780768,1.933985,0.,0.,1.49582,0.,0.,0.,0.,0.,0.,0.,0.,0.,0.,0.,2.174412,2.651227,1.559289,0.,0.,0.,0.,0.882969,1.071416,0.,0.,0.,0.,1.54573,0.,2.011528,0.,0.,0.,1.216907,1.035006,1.287154,0.,0.,1.708015,1.400805,1.862155,1.632713,0.,0.,0.,0.,0.,0.,1.633704,1.853054,1.46213,0.,0.,0.,0.,1.126958,0.,0.970735,0.,0.,0.,0.,0.,0.,1.751121,1.572396,1.266018,1.888889,1.500107,0.,2.340567,0.,0.,0.,0.,1.801292,0.,0.,0.,0.,0.,0.,0.|||0.,0.53098,0.,1.259216,0.630641,0.918762,0.68127,0.533713,0.872936,0.,0.,0.769942,0.,0.,0.,0.,0.,0.,0.,0.,0.,0.,0.,0.,0.,0.,0.,0.,0.,0.,0.540819,0.,0.,0.,0.,0.,0.,0.,0.850501,0.,0.,0.,1.368247,1.434057,0.842115,0.505532,0.842115,0.505532,0.,0.,0.,0.,0.,0.,0.,0.462035,0.,0.545498,0.,0.,0.,0.,0.,0.,0.,0.,0.21227,0.,0.,0.,0.,0.,0.,0.,0.,0.205607,0.483245,0.,0.183883,0.109332,0.,0.,0.,0.,1.895617,0.33141,0.874386,0.,1.036098,0.,1.036098,0.136574,0.526394,1.073748,0.,0.,0.315797,0.,0.,0.315797,0.,0.,0.776993,0.,0.,0.,0.,0.417055,0.,0.,0.,0.714667,0.644945,1.195844,0.644945,1.195844,0.644945,1.195844,0.699274,0.705455,0.940577,0.328467,0.,0.,0.,0.604071,0.935137,1.036509,0.977126,1.476609,0.375047,0.,0.,0.,0.,1.01822,0.,1.645566,0.399916,0.,0.41966,0.,0.40185,0.248729,0.,0.,0.,0.,0.,0.,1.149478,1.161996,0.,0.,0.,0.688571,0.,0.,0.,1.485953,0.925838,0.379751,0.347068,0.274826,0.,0.408272,0.,0.760951,0.572571,0.,0.196972,0.115731,0.,0.,0.129842,0.606092,0.171134,0.,0.,0.541758,0.,0.634601,0.,0.,0.,0.,1.279656,0.176443,0.,0.,0.,0.,0.,0.,0.,0.,0.,0.,0.,0.230872,0.,0.,1.092298,0.,1.307246,0.,0.,0.,0.,0.,0.,0.,0.,0.,0.,0.,0.,0.,0.,0.,0.,0.,0.474915,0.111274,0.,0.225599,0.,0.,0.,0.305612,0.,0.593097,1.244176,0.,0.,0.300805,0.326687,0.300805,0.326687,0.,0.,0.849898,0.,0.,0.,0.,0.,0.,0.,0.,0.,0.,0.,1.195927,1.590736,0.857609,0.,0.,0.,0.,0.121789,0.295563,0.,0.,0.,0.,0.489155,0.,1.245232,0.,0.,0.,0.177466,0.426179,0.227145,0.,0.,0.640506,0.385221,0.512093,0.448996,0.,0.,0.,0.,0.,0.,0.230942,0.378372,0.696617,0.,0.,0.,0.,0.463507,0.,0.349464,0.,0.,0.,0.,0.,0.,0.574995,0.211217,0.170062,1.364197,0.750054,0.,1.50465,0.,0.,0.,0.,0.712451,0.,0.,0.,0.,0.,0.,0.||
H|0.,1.053559,0.,0.,0.,0.,0.,2.066158,1.127581,0.,0.,1.348881,0.,1.348881,0.,0.,1.678941,0.,0.,1.017651,0.,0.,0.,0.932815,0.,0.,0.,0.,1.786683,1.786683,0.,0.,0.,0.,0.,2.570002,0.816593|0.,0.,0.,1.050205,0.,0.,2.160032,0.,0.,0.,0.,0.,0.,0.,0.,2.673799,0.,0.,0.954111,0.936365,1.58284,1.132051,1.790678,0.,0.,1.790678,1.599563,0.,0.,0.,0.,1.843966,0.,0.,0.,0.,0.,0.,0.,0.,0.815961,0.878214,1.423377,1.611083,1.09339,0.,1.196312,1.018504,1.515466,0.,1.088752,0.,0.799271,1.088752,0.,0.,0.,0.,2.41355,0.,0.91344,1.015774,0.,0.,1.011557,0.,0.,0.,0.,0.,0.908514,0.,2.253663,1.154952,0.,0.938081,0.981971,2.162782,0.,0.,0.,1.179446,0.,0.,0.,0.,0.,0.,0.,0.,0.,0.,0.,0.,0.,1.323389,0.,0.,0.,1.229018,0.,1.4741,0.,0.,0.,0.,1.486484,1.679348,1.679348,0.,0.,0.,0.,0.,0.,0.,0.,0.,0.,0.,0.,1.150546,1.287209,1.430966,0.,0.,0.,1.321136,1.358754,0.,0.,0.,0.|0.,0.,1.717969,2.100546,2.172073,0.,0.,1.014274,0.,0.,2.269752,0.,0.,0.,0.,0.,0.,0.,0.,0.,2.102764,0.,0.,0.953693,2.03686,1.321738,0.,1.889468,1.484388,2.166621,0.,0.,1.631577,2.166621,0.,0.,0.,0.,0.,0.,0.,0.,0.,0.,0.,1.872539,1.970469,2.062974,1.816171,1.413372,0.,0.,1.525412,1.893468,1.416675,0.,0.,0.,1.482512,1.960597,0.,0.,0.,0.,2.088634,0.,0.,1.626632,1.471486,1.656627,0.,1.453845,0.,0.,0.,0.,0.,0.,1.358118,1.038158,0.,2.054885,0.,2.01002,1.794637,0.,0.,0.,0.,0.,0.,1.314745,0.,1.432344,0.,0.,0.,0.,0.,0.,1.607646,0.,0.,0.,0.,0.,0.,2.174356,0.,0.,0.,1.808168,1.808168,2.029958,0.,0.,1.628764,0.,1.947392,1.628764,1.628764,0.,0.,0.,0.,0.,0.,0.,0.,0.,1.91731,0.,0.,1.756598,1.651237,1.615514,1.593017,1.123722,1.080189,2.146151,0.,0.,0.,0.,0.,0.,0.,0.|0.,0.016352,0.,0.,0.,0.,0.,1.196197,0.712156,0.,0.,0.565245,0.,0.565245,0.,0.,0.411169,0.,0.,0.565362,0.,0.,0.,0.446129,0.,0.,0.,0.,0.494959,0.494959,0.,0.,0.,0.,0.,1.285001,0.226831|0.,0.,0.,0.565495,0.,0.,0.043105,0.,0.,0.,0.,0.,0.,0.,0.,0.827605,0.,0.,0.251082,0.542106,0.463102,0.192795,1.137827,0.,0.,1.137827,0.733133,0.,0.,0.,0.,1.475173,0.,0.,0.,0.,0.,0.,0.,0.,0.271987,0.585476,0.854026,0.756721,0.273347,0.,0.471275,0.339501,0.665887,0.,0.692842,0.,0.181652,0.692842,0.,0.,0.,0.,1.89636,0.,0.176163,0.319243,0.,0.,0.404623,0.,0.,0.,0.,0.,0.290725,0.,0.520076,0.621897,0.,0.262663,0.163662,1.441855,0.,0.,0.,0.4246,0.,0.,0.,0.,0.,0.,0.,0.,0.,0.,0.,0.,0.,0.842157,0.,0.,0.,0.12541,0.,0.29482,0.,0.,0.,0.,0.070307,0.329061,0.329061,0.,0.,0.,0.,0.,0.,0.,0.,0.,0.,0.,0.,0.313074,0.315235,0.467254,0.,0.,0.,0.954153,0.603891,0.,0.,0.,0.|0.,0.,0.157974,1.615805,0.853314,0.,0.,0.044421,0.,0.,0.045294,0.,0.,0.,0.,0.,0.,0.,0.,0.,0.851119,0.,0.,0.301166,1.500844,0.834782,0.,0.627072,0.369476,1.263863,0.,0.,0.866775,1.263863,0.,0.,0.,0.,0.,0.,0.,0.,0.,0.,0.,0.980854,1.313646,1.512848,0.880568,0.481831,0.,0.,0.80893,0.430334,0.772732,0.,0.,0.,0.539095,0.980299,0.,0.,0.,0.,1.864852,0.,0.,1.057311,0.367872,0.85198,0.,0.84994,0.,0.,0.,0.,0.,0.,0.651897,0.088985,0.,1.264545,0.,0.884409,0.99702,0.,0.,0.,0.,0.,0.,0.894027,0.,0.646865,0.,0.,0.,0.,0.,0.,1.118363,0.,0.,0.,0.,0.,0.,1.383681,0.,0.,0.,0.479718,0.479718,0.315771,0.,0.,0.396186,0.,0.210529,0.396186,0.396186,0.,0.,0.,0.,0.,0.,0.,0.,0.,1.150386,0.,0.,0.983695,1.033427,0.329697,0.747743,0.084088,0.1451,0.953845,0.,0.,0.,0.,0.,0.,0.,0.
I|0.,0.,0.,0.,0.,0.,1.224248,0.,0.,0.,0.732586,2.600909,2.600909,1.936979,0.,0.,0.,1.482226,0.,0.,0.,0.,0.,0.,0.,0.,0.,0.,1.316265,0.,0.,1.757032,0.,0.,0.,0.,0.,0.,0.,0.,0.,0.,0.,0.,0.,0.,1.98962,0.,0.,1.491091,0.,0.,0.|0.,0.,0.,0.,0.,0.,0.,0.,1.54834,1.431515,0.,0.,0.,0.,0.,0.,0.,0.,0.,0.,0.,0.,1.890326,0.81681,0.,0.,0.,0.802446,0.782826,1.534044,1.534044,0.975215,0.,0.,0.,0.854652,0.,0.,0.,0.835735,0.,1.559912,1.325362,1.258507,0.,0.,0.,0.,0.,1.532008,0.,0.,1.954819,1.716476,0.,0.,1.193334,0.,0.,0.,0.,0.,0.,0.,0.,0.,0.,1.718468,0.,0.,0.,1.813754,1.359554,0.,0.,0.,0.,0.,0.,0.,1.412263,0.,0.,1.682267,0.,1.682267,0.,0.,0.,1.400688,0.,1.582347,0.,0.,0.,0.,0.,1.418217,0.,0.,0.,0.,0.,1.249035,1.331467,0.,1.624725,1.559974,0.||0.,0.,0.,0.,0.,0.,0.179556,0.,0.,0.,0.077114,1.335602,1.335602,0.830134,0.,0.,0.,0.162119,0.,0.,0.,0.,0.,0.,0.,0.,0.,0.,0.789759,0.,0.,0.687534,0.,0.,0.,0.,0.,0.,0.,0.,0.,0.,0.,0.,0.,0.,1.114187,0.,0.,0.356081,0.,0.,0.|0.,0.,0.,0.,0.,0.,0.,0.,0.037764,0.291605,0.,0.,0.,0.,0.,0.,0.,0.,0.,0.,0.,0.,0.126022,0.17196,0.,0.,0.,0.144029,0.16058,0.66337,0.66337,0.079609,0.,0.,0.,0.122093,0.,0.,0.,0.222863,0.,0.974149,0.522112,0.137649,0.,0.,0.,0.,0.,0.942774,0.,0.,0.671969,1.144317,0.,0.,0.36463,0.,0.,0.,0.,0.,0.,0.,0.,0.,0.,1.288851,0.,0.,0.,0.473153,0.494383,0.,0.,0.,0.,0.,0.,0.,0.857446,0.,0.,0.617975,0.,0.617975,0.,0.,0.,0.531296,0.,0.981456,0.,0.,0.,0.,0.,0.301653,0.,0.,0.,0.,0.,0.549576,0.389477,0.,0.218247,0.232832,0.|
L|1.4667,0.,0.,0.,0.,0.,0.,1.671715,0.,0.,0.,1.671715,0.,0.,0.,0.,0.,0.,0.,1.526246,1.382117,1.754353,1.754353,1.378664,0.,0.,0.,2.139369,1.368412,0.876375,0.,0.,0.,0.,0.,0.,0.,1.433374,0.,0.,0.,0.,0.,0.,1.526354,1.526354,1.526354,1.77841,0.,2.005643,0.,0.,0.,0.,1.411538,0.,0.,1.362414,1.71819,1.257591,0.,0.,0.,1.558519,0.,0.,0.,0.,0.,0.,0.,2.057358,0.,0.,1.475128,0.,1.326195,0.,0.,0.,0.,1.529384,0.,1.510631,0.,0.,0.,0.,0.,1.512988,0.,0.,1.957239,0.,0.,1.93655,0.,2.205167,2.051001,1.467784,0.,0.,0.,1.517624,0.,0.,0.,0.,0.,2.147812,1.444867,0.,1.480526,0.,1.488745,0.,0.,0.,0.,1.428877,1.165166,1.99227,0.,1.664359,0.,1.488912,0.,0.,0.,0.971643,0.,0.,0.,0.,0.,0.|1.656666,0.,0.,0.,0.,0.,0.,0.,0.,0.,0.,0.,0.,0.,0.,0.,0.,0.,0.,0.,1.237663,0.,0.,0.,0.,0.,0.,0.,0.,0.,0.,0.,1.023689,1.462783,1.859248,1.859248,1.226388,0.,0.,0.,1.173363,0.,0.,0.,0.872406,0.,0.800255,0.,0.,1.849497,0.,0.,0.,0.,0.,0.,0.,0.,0.,0.,0.,0.,2.256788,1.049182,0.,0.,0.,0.,0.982244,0.982244,0.982244,1.189335,0.,0.,1.567588,0.,0.,0.,0.,0.,1.057789,1.669196,0.,0.,0.,0.,0.,0.,0.906796,0.,0.,0.,0.,0.,0.,0.,0.,0.,0.983723,0.,0.877527,0.,0.,0.,1.717082,0.,0.,0.,1.568689,0.,0.,0.,1.336787,0.,0.,0.,0.,0.,0.,0.,1.419511,0.,0.,0.,1.402867,0.,0.,0.,0.,0.,0.,0.,0.,0.,0.,0.,0.,0.,0.,0.,0.,0.,0.,1.371284,1.942486,0.,1.88573,0.,1.526167,0.,0.,0.,0.,0.,0.,0.,1.827814,0.,0.,0.,0.,0.,0.,0.,0.,0.,0.,0.,1.481237,2.007878,0.,1.14943,0.,0.,0.,0.,0.,1.547239,0.,0.,0.,0.,0.,0.950993,1.14184,0.,1.419366,0.,0.,0.,0.,1.163566,0.,0.,1.610889,0.,1.183237,0.,1.427366,0.,0.,0.,1.059772,1.14286,0.,0.908335,0.,0.,0.,0.,0.,0.,0.,0.,0.,0.,0.,0.,0.,0.,0.,0.,0.||0.758638,0.,0.,0.,0.,0.,0.,0.048187,0.,0.,0.,0.048187,0.,0.,0.,0.,0.,0.,0.,0.36743,0.723966,0.925909,0.925909,0.616771,0.,0.,0.,0.256724,0.358394,0.109547,0.,0.,0.,0.,0.,0.,0.,0.134379,0.,0.,0.,0.,0.,0.,0.644461,0.644461,0.644461,0.674569,0.,1.266722,0.,0.,0.,0.,0.983799,0.,0.,0.875837,0.28167,0.16493,0.,0.,0.,0.285363,0.,0.,0.,0.,0.,0.,0.,0.797751,0.,0.,0.708061,0.,0.454696,0.,0.,0.,0.,0.791061,0.,0.285341,0.,0.,0.,0.,0.,0.184921,0.,0.,0.168365,0.,0.,1.355585,0.,1.357026,1.305182,0.176416,0.,0.,0.,0.309719,0.,0.,0.,0.,0.,1.171534,0.394055,0.,0.911093,0.,0.77004,0.,0.,0.,0.,0.485279,0.582583,0.547874,0.,0.313701,0.,0.18011,0.,0.,0.,0.427523,0.,0.,0.,0.,0.,0.|0.856896,0.,0.,0.,0.,0.,0.,0.,0.,0.,0.,0.,0.,0.,0.,0.,0.,0.,0.,0.,0.445002,0.,0.,0.,0.,0.,0.,0.,0.,0.,0.,0.,0.246444,0.696563,1.394436,1.394436,0.580921,0.,0.,0.,0.172093,0.,0.,0.,0.166173,0.,0.183392,0.,0.,0.137806,0.,0.,0.,0.,0.,0.,0.,0.,0.,0.,0.,0.,0.548948,0.256943,0.,0.,0.,0.,0.414725,0.414725,0.414725,0.451127,0.,0.,1.07256,0.,0.,0.,0.,0.,0.617044,0.961052,0.,0.,0.,0.,0.,0.,0.323856,0.,0.,0.,0.,0.,0.,0.,0.,0.,0.180118,0.,0.074157,0.,0.,0.,0.114472,0.,0.,0.,0.131823,0.,0.,0.,0.52309,0.,0.,0.,0.,0.,0.,0.,0.501004,0.,0.,0.,0.486709,0.,0.,0.,0.,0.,0.,0.,0.,0.,0.,0.,0.,0.,0.,0.,0.,0.,0.,0.421934,1.195376,0.,0.91245,0.,0.406978,0.,0.,0.,0.,0.,0.,0.,0.182781,0.,0.,0.,0.,0.,0.,0.,0.,0.,0.,0.,0.91153,1.460275,0.,0.21112,0.,0.,0.,0.,0.,1.265923,0.,0.,0.,0.,0.,0.194521,0.370326,0.,0.636268,0.,0.,0.,0.,0.277039,0.,0.,0.805445,0.,0.32539,0.,0.356842,0.,0.,0.,0.128198,0.470047,0.,0.254334,0.,0.,0.,0.,0.,0.,0.,0.,0.,0.,0.,0.,0.,0.,0.,0.,0.|
K|0.,0.,1.417103,1.360774,0.,0.,0.,0.,0.,2.192234,2.192234,0.,0.,0.,0.,0.,0.,0.,0.,0.,0.,0.,0.,0.,0.,0.,1.598409,0.,0.,0.,0.,0.,0.,0.,0.,0.,0.,0.,0.,1.616957,0.,0.,0.,0.,0.,0.,0.,0.,0.,0.,0.|0.,0.,0.,0.,0.,0.,0.,0.,0.,0.,0.,1.126201,0.,0.,1.394469,0.,1.394469,0.,0.,2.064477,0.,0.,0.,0.,1.830162,0.,0.,0.,0.,0.,0.,0.,1.388167,1.436912,0.,0.,1.067979,1.305304,0.,0.,0.,0.,0.,0.,0.,0.,1.520419,0.,0.801599,0.,0.,0.,0.,0.,0.,0.,0.,0.,0.,0.,0.,0.,0.,0.,0.,0.,0.,0.,0.,0.,0.,0.,0.,0.,0.,0.,0.,1.229731,0.,0.,0.,0.,0.,0.,0.,0.,0.,0.|0.,0.,0.,0.,1.128977,0.,0.,0.,0.,1.18682,1.350932,0.,0.,0.,1.822395,0.,0.,1.490442,0.,0.,0.,0.,1.569445,0.,0.,0.,0.,1.982251,0.,0.,2.087975,0.,2.087975,0.,2.079505,0.,2.079505,0.,2.47262,2.47262,2.47262,0.,1.06634,0.,1.832002,0.,0.,1.901061,0.,0.,0.,0.,0.,0.,2.263837,1.727937,0.,1.354923,0.,0.,1.89506,1.818341,0.,1.041977,0.,0.,0.,1.485237,2.193989,0.,0.,0.,0.,0.,1.182524,0.,0.,0.,0.,0.,0.,0.,0.,0.,0.,0.,0.,0.,0.,0.,0.,1.549255,0.,1.549255,0.,0.,0.,0.,1.490072,0.,0.,0.,1.99716,0.,0.,1.758581,0.,0.,0.,0.,0.,1.825722,0.,0.,0.,1.558748,0.,0.,1.896345,1.519622,0.,0.,0.,0.,0.,0.,0.|0.,0.,0.264526,0.513079,0.,0.,0.,0.,0.,0.250541,0.250541,0.,0.,0.,0.,0.,0.,0.,0.,0.,0.,0.,0.,0.,0.,0.,0.274995,0.,0.,0.,0.,0.,0.,0.,0.,0.,0.,0.,0.,0.774792,0.,0.,0.,0.,0.,0.,0.,0.,0.,0.,0.|0.,0.,0.,0.,0.,0.,0.,0.,0.,0.,0.,0.146896,0.,0.,0.278894,0.,0.278894,0.,0.,0.278983,0.,0.,0.,0.,0.915081,0.,0.,0.,0.,0.,0.,0.,0.447796,0.69528,0.,0.,0.413411,0.696162,0.,0.,0.,0.,0.,0.,0.,0.,0.851435,0.,0.103432,0.,0.,0.,0.,0.,0.,0.,0.,0.,0.,0.,0.,0.,0.,0.,0.,0.,0.,0.,0.,0.,0.,0.,0.,0.,0.,0.,0.,0.358023,0.,0.,0.,0.,0.,0.,0.,0.,0.,0.|0.,0.,0.,0.,0.406432,0.,0.,0.,0.,0.160381,0.511163,0.,0.,0.,0.683398,0.,0.,0.375291,0.,0.,0.,0.,0.142677,0.,0.,0.,0.,0.861848,0.,0.,0.43748,0.,0.43748,0.,0.955448,0.,0.955448,0.,1.098942,1.098942,1.098942,0.,0.29082,0.,1.326622,0.,0.,1.029741,0.,0.,0.,0.,0.,0.,0.73027,0.891839,0.,0.883645,0.,0.,0.550179,0.969782,0.,0.250075,0.,0.,0.,1.166972,0.626854,0.,0.,0.,0.,0.,0.19073,0.,0.,0.,0.,0.,0.,0.,0.,0.,0.,0.,0.,0.,0.,0.,0.,0.71182,0.,0.71182,0.,0.,0.,0.,0.064474,0.,0.,0.,0.172831,0.,0.,0.879291,0.,0.,0.,0.,0.,0.755471,0.,0.,0.,0.39462,0.,0.,0.355565,0.506541,0.,0.,0.,0.,0.,0.,0.
M|1.311588,0.,0.,1.75349,0.,0.,0.,2.200989,1.4628,1.4628,0.,0.,0.,0.,0.,0.,0.,0.,0.,0.,0.,0.,0.,0.,0.,0.890612,0.,0.,0.,0.,0.995459,0.,0.,0.,0.,0.,0.,0.,0.,0.,0.,0.,0.,0.944087,0.,0.,0.,1.424661,0.,0.,0.,0.,0.,1.500497,0.,0.,0.,0.|0.,0.,0.,0.,0.,0.,0.,0.,0.,1.187967,2.033847,0.,0.,0.,0.,0.,0.,0.,0.,0.,0.,0.,0.,0.,1.520908,0.,0.,0.,0.,0.,1.413825,0.,1.624183,0.,0.,0.,0.,0.898201,1.441714,0.,0.,0.988124,0.,0.,0.,0.,0.984699,0.,0.,0.,0.,0.,0.,1.184334,0.,0.,1.35231,0.,0.,0.,0.,0.,0.,0.,0.,0.,0.,0.,0.86591,0.,0.,0.,0.,0.,1.030828,0.,0.,0.,0.,1.95488,0.,0.,0.,0.,2.016468,1.288431,0.,1.498895,1.498895,0.,0.,1.58637,1.360853,0.,0.865993,1.687036,1.221421,0.,1.320166,0.,0.,1.903243,0.,0.,0.,0.,0.,0.,0.885275,0.,0.||0.074948,0.,0.,0.241861,0.,0.,0.,0.838472,0.595955,0.595955,0.,0.,0.,0.,0.,0.,0.,0.,0.,0.,0.,0.,0.,0.,0.,0.08945,0.,0.,0.,0.,0.361985,0.,0.,0.,0.,0.,0.,0.,0.,0.,0.,0.,0.,0.162424,0.,0.,0.,0.179687,0.,0.,0.,0.,0.,0.306384,0.,0.,0.,0.|0.,0.,0.,0.,0.,0.,0.,0.,0.,0.226279,0.871649,0.,0.,0.,0.,0.,0.,0.,0.,0.,0.,0.,0.,0.,0.429433,0.,0.,0.,0.,0.,0.438347,0.,0.464052,0.,0.,0.,0.,0.17964,0.513338,0.,0.,0.209602,0.,0.,0.,0.,0.145283,0.,0.,0.,0.,0.,0.,0.619498,0.,0.,0.718415,0.,0.,0.,0.,0.,0.,0.,0.,0.,0.,0.,0.038485,0.,0.,0.,0.,0.,0.045815,0.,0.,0.,0.,1.117074,0.,0.,0.,0.,1.283207,0.937041,0.,0.182298,0.182298,0.,0.,1.037242,0.576217,0.,0.268756,0.506111,0.541136,0.,0.440055,0.,0.,0.677595,0.,0.,0.,0.,0.,0.,0.116923,0.,0.|
F|0.,1.244145,0.,0.,0.,0.,2.375301,0.,0.,0.,1.466046,0.,0.,0.,0.,0.,0.,0.,0.,0.,0.,0.,1.459719,0.,0.,1.677519,2.473398,1.816601,0.,0.,0.,0.,0.,0.,0.,0.,0.994309,1.716045,0.,0.,1.417717,0.,0.,0.,0.,0.,0.,1.755202,0.,0.,0.,1.795088,0.,0.,0.,0.,1.808627,0.78299,0.,0.,0.,0.,0.|0.,0.,0.906049,1.153115,0.,0.,0.,0.,1.493949,2.040194,0.,0.,0.,1.6958,0.,0.,0.,0.,1.475189,0.,0.,0.,0.,0.,0.,2.077462,1.34331,0.,0.,0.,0.,0.,0.986944,1.207155,1.75912,1.982408,0.,0.,0.,0.,0.,0.,2.466549,1.082802,0.,0.,1.714542,0.931871,0.,0.,0.,0.,0.,0.,1.849038,0.,1.849038,0.,1.849038,0.,0.,0.,1.64945,0.,0.,0.,0.,0.,1.483882,0.,0.,1.651702,1.713172,0.,0.,0.,0.,0.,0.,0.,0.,0.,0.,1.98096,0.,0.,0.,0.,1.617087,0.,1.768619,2.234612,0.,1.510849,0.,0.,0.,0.,0.,0.,0.,0.,2.378014,0.,0.,0.,0.,1.051734,0.,0.,0.,1.604588,1.571134,0.,0.,0.,0.,0.,2.197651,2.426824,1.245999,0.,0.,0.,0.,0.,1.546984,1.65175,0.,1.27725,1.547402,0.,1.609271,1.287395,0.,0.,0.,0.,0.,0.,0.,0.,0.,0.,0.,0.,1.469681,1.590726,0.,0.,0.,0.,0.,0.,0.,1.088501,0.,0.,0.,1.776317,1.62714,0.,0.,0.,0.,0.,0.,0.,0.,0.,0.,0.,0.,0.,1.458079,0.,0.,0.,1.481873,1.344589,1.892517,0.,0.,0.,0.,0.,1.585139,1.755625,1.347618,1.043457,0.,0.,0.,1.709041,2.195722,1.794319,0.,0.,0.,0.,0.,0.,2.029301,0.,0.,0.,0.,2.301612,0.,0.||0.,0.214508,0.,0.,0.,0.,0.361459,0.,0.,0.,0.528738,0.,0.,0.,0.,0.,0.,0.,0.,0.,0.,0.,0.357482,0.,0.,0.694146,1.133641,0.956106,0.,0.,0.,0.,0.,0.,0.,0.,0.229456,0.201888,0.,0.,0.123878,0.,0.,0.,0.,0.,0.,0.407458,0.,0.,0.,0.80779,0.,0.,0.,0.,0.587804,0.058724,0.,0.,0.,0.,0.|0.,0.,0.062129,0.092779,0.,0.,0.,0.,0.943547,1.165825,0.,0.,0.,0.584759,0.,0.,0.,0.,0.710276,0.,0.,0.,0.,0.,0.,0.632271,0.350429,0.,0.,0.,0.,0.,0.048538,0.178105,0.63968,1.441752,0.,0.,0.,0.,0.,0.,1.775915,0.692994,0.,0.,0.395664,0.071682,0.,0.,0.,0.,0.,0.,1.52032,0.,1.52032,0.,1.52032,0.,0.,0.,0.755998,0.,0.,0.,0.,0.,0.741941,0.,0.,1.055254,0.808998,0.,0.,0.,0.,0.,0.,0.,0.,0.,0.,0.552071,0.,0.,0.,0.,0.866297,0.,1.251638,1.615796,0.,0.431671,0.,0.,0.,0.,0.,0.,0.,0.,1.823144,0.,0.,0.,0.,0.160047,0.,0.,0.,0.37755,0.646938,0.,0.,0.,0.,0.,1.166101,2.002719,0.44856,0.,0.,0.,0.,0.,0.386746,0.707893,0.,0.070179,0.858723,0.,0.742741,0.792243,0.,0.,0.,0.,0.,0.,0.,0.,0.,0.,0.,0.,0.293936,0.856545,0.,0.,0.,0.,0.,0.,0.,0.213813,0.,0.,0.,1.332238,0.332069,0.,0.,0.,0.,0.,0.,0.,0.,0.,0.,0.,0.,0.,0.947751,0.,0.,0.,0.900379,0.919086,1.317575,0.,0.,0.,0.,0.,0.594427,1.032721,0.119788,0.260864,0.,0.,0.,0.733725,1.405262,0.5859,0.,0.,0.,0.,0.,0.,0.421176,0.,0.,0.,0.,1.246706,0.,0.|
P|0.788479,0.807284,0.,0.,0.,0.,0.,0.,0.,0.,0.,0.,0.757532,0.,0.,0.,1.549907,0.765496,0.,0.739758,0.,0.,0.,0.,0.,0.,0.,0.,0.,0.,0.,0.,0.,0.,0.,0.,0.,0.,0.67427,0.,0.,0.,1.995297,0.,0.871886,0.,1.665676,1.680442,0.,0.,0.711921,0.882072,0.,0.,0.,0.,0.,1.39504,0.,1.499219,0.,1.499219,0.,0.,0.,1.865256,0.,0.773209,0.,0.,0.,0.,0.,1.410095,0.,0.,0.|1.267262,0.,0.,1.57854,0.,1.607228,0.,0.,0.,0.,0.,0.,0.,0.,0.,1.054128,0.,1.290598,0.,0.,0.,2.214364,0.,1.248502,0.,0.,1.686449,0.,2.447882,0.,0.,0.,0.,0.,0.,0.,0.,0.,0.,0.,0.,1.764933,1.565823,0.,0.,0.,0.,0.,1.25559,1.4844,0.,0.,0.,0.,0.,0.956821,1.166962,0.,0.,2.022699,0.,0.,2.112517,0.938696,0.,0.,0.,0.,0.,0.,0.,0.,1.295824,1.027573,1.718095,1.386903,1.108293,0.,0.,0.,0.990772,0.,0.,1.720317,1.245805,0.,0.,0.,0.,0.,0.,0.,0.,0.,0.,0.,0.914377,0.,1.740196,0.,1.740196,0.,0.730195,0.,0.,0.,0.,0.,0.,0.,0.,0.,1.227163,0.881139,0.,1.446748,1.247702,0.,0.,0.967609,0.,1.312522,0.,0.,0.,0.,0.,0.,0.,0.,0.||0.054378,0.110084,0.,0.,0.,0.,0.,0.,0.,0.,0.,0.,0.097746,0.,0.,0.,0.832358,0.085055,0.,0.038935,0.,0.,0.,0.,0.,0.,0.,0.,0.,0.,0.,0.,0.,0.,0.,0.,0.,0.,0.051867,0.,0.,0.,0.421542,0.,0.093416,0.,0.724207,0.694095,0.,0.,0.04593,0.084007,0.,0.,0.,0.,0.,0.256232,0.,0.336559,0.,0.336559,0.,0.,0.,0.635883,0.,0.077321,0.,0.,0.,0.,0.,0.432126,0.,0.,0.|0.393288,0.,0.,0.645766,0.,1.173159,0.,0.,0.,0.,0.,0.,0.,0.,0.,0.153974,0.,0.416322,0.,0.,0.,0.738121,0.,0.295698,0.,0.,0.953951,0.,0.556337,0.,0.,0.,0.,0.,0.,0.,0.,0.,0.,0.,0.,0.610938,0.542016,0.,0.,0.,0.,0.,0.403583,0.662271,0.,0.,0.,0.,0.,0.277787,0.420106,0.,0.,0.351774,0.,0.,0.845007,0.337931,0.,0.,0.,0.,0.,0.,0.,0.,0.402152,0.298328,0.498802,0.429279,0.123144,0.,0.,0.,0.099077,0.,0.,0.781962,0.071873,0.,0.,0.,0.,0.,0.,0.,0.,0.,0.,0.,0.167947,0.,0.42617,0.,0.42617,0.,0.018255,0.,0.,0.,0.,0.,0.,0.,0.,0.,0.380844,0.264342,0.,0.750844,0.142143,0.,0.,0.200825,0.,0.141669,0.,0.,0.,0.,0.,0.,0.,0.,0.|
S|2.323391,1.959946,0.,1.982279,2.313563,0.,0.,2.310307,1.768612,1.97063,0.,0.,0.,0.,2.149382,0.,1.713011,0.,1.470041,0.,0.,0.,2.065997,0.,2.443469,2.443469,1.689171,2.203478,1.829172,0.,1.689171,2.203478,1.829172,0.,2.383085,0.,0.,0.,0.,1.711322,1.823543,0.,1.572766,1.908226,1.447009,0.,0.,0.,0.,0.,0.,0.887708,0.,0.,0.,0.,0.,0.,0.,0.,0.,0.,1.06077,0.,1.06077,0.,1.843641,1.60277,1.245289,0.,1.60277,0.,0.,1.60277,0.,0.,2.17332,0.,1.992063,1.661982,1.099624,2.216863,1.746407,1.976129,1.6329,0.837248,0.,0.,1.746407,1.976129,1.6329,0.837248,0.,0.,1.183636,0.,2.323017,0.877589,0.,1.07526,0.,1.69255,1.69255,1.889384,2.037775,1.672869,0.,1.63852,0.,0.,1.101947,0.,0.,0.785016,0.,0.,0.,0.,0.,2.142348,1.860511,0.,0.,1.659191,0.,2.027834,1.691997,0.,0.,2.351102,0.,0.,2.216659,1.954497,0.,0.,0.,0.,1.906076,1.82034,0.,1.754265,2.313079,0.,0.,0.,1.387201,2.287314,2.394115,0.,2.258427,0.,2.249207,0.,0.,0.,2.298906,0.,0.,0.,0.,0.,1.461877,1.319177,2.460423,0.,0.,0.,2.384177,0.,0.,0.,1.53583,1.88335,1.804651,0.893932,1.138438,1.228016,0.,1.426262,0.,0.,0.,1.43913,0.,0.,0.,1.788855,0.,0.,1.229386,0.,0.,0.,0.,0.,0.959698,0.,0.,0.,0.,1.89388,0.,0.,0.,0.,2.378008,0.,2.614845,0.,2.14991,0.,1.836855,2.138801,1.902506,0.,1.867704,0.,0.,1.412754,0.,0.,0.,0.,0.892616,0.,0.,0.,0.,0.,0.,0.,0.|0.|2.477509,2.543574,0.,1.487388,0.944883,0.,2.126835,0.,0.,2.489604,1.971639,0.,0.,0.,0.,2.30657,1.451809,1.468262,0.,0.,1.259059,0.,0.,0.,0.,0.,2.543045,0.,0.,0.,0.,0.,2.353791,0.954729,0.,0.,2.353791,0.954729,0.,0.,2.298286,1.596273,0.,0.,0.,0.,1.243313,0.,1.70608,0.,0.,0.952524,0.,0.,0.,0.,0.,0.,0.702288,0.,0.,2.255116,2.255116,0.773894,0.,0.,0.,0.,0.,0.,0.,0.,1.592285,1.792986,0.,1.792986,0.,2.142354,0.,0.,0.,2.081908,0.91108,0.953774,2.180548,0.794542,0.,0.,0.,2.180548,0.794542,0.,0.,0.,2.556498,0.,0.,2.312568,0.,1.998377,2.214221,0.,1.164079,0.,2.108858,2.108858,0.,0.,0.,0.,2.060862,0.,0.,0.,0.,1.781411,1.260923,0.,0.,1.42664,0.,0.,0.,2.464215,0.,0.,0.,2.109239,0.862408,0.,0.,0.,0.,0.,0.,0.,2.366572,0.,1.419307,0.,0.,1.9713,0.,0.,0.,0.,1.774431,2.339564,0.,1.631299,2.410399,0.,1.466482,0.,1.423328,2.449608,0.,2.469467,0.,2.060346,2.324684,0.,0.,0.,2.401491,0.,0.,0.,0.942518,0.,2.43437,0.,2.488389,0.,0.,0.,1.020603,2.312341,0.,1.682032,0.,1.018111,0.,0.,1.249224,0.,0.,1.249224,0.,0.,2.381171,0.,2.16207,0.,0.,1.940821,0.,0.,0.,0.,0.,1.339826,1.78814,0.,0.,0.,2.282795,0.,0.,0.,2.491008,0.,2.412577,2.426742,0.,0.,0.,2.327194,0.,2.115237,1.894682,0.,2.239703,2.191268,0.,0.,2.437129,0.,0.,1.406303,0.,0.,0.,0.,0.,0.,0.,0.,0.,0.,0.,0.,1.07538,0.,0.,0.,0.|0.721052,0.167995,0.,0.273418,0.39889,0.,0.,0.945126,1.452788,1.452043,0.,0.,0.,0.,0.693349,0.,0.105741,0.,0.357578,0.,0.,0.,0.787046,0.,0.950238,0.950238,1.108519,1.03288,0.857424,0.,1.108519,1.03288,0.857424,0.,0.564415,0.,0.,0.,0.,0.25249,0.56443,0.,1.215319,0.437302,0.180876,0.,0.,0.,0.,0.,0.,0.319575,0.,0.,0.,0.,0.,0.,0.,0.,0.,0.,0.344034,0.,0.344034,0.,0.702339,0.534257,0.470442,0.,0.534257,0.,0.,0.534257,0.,0.,0.974247,0.,1.030377,0.916956,0.720444,1.633478,1.237039,0.823387,0.714394,0.104656,0.,0.,1.237039,0.823387,0.714394,0.104656,0.,0.,0.507272,0.,0.804121,0.29253,0.,0.391003,0.,1.077077,1.077077,1.417038,1.673887,0.713026,0.,0.15242,0.,0.,0.40353,0.,0.,0.03317,0.,0.,0.,0.,0.,0.937277,1.132485,0.,0.,0.570347,0.,1.158762,0.966855,0.,0.,0.5071,0.,0.,0.258251,0.351809,0.,0.,0.,0.,1.270718,0.655323,0.,0.243648,0.594792,0.,0.,0.,0.746954,0.709856,0.695066,0.,0.699037,0.,0.249912,0.,0.,0.,0.229891,0.,0.,0.,0.,0.,0.337356,0.458844,1.565723,0.,0.,0.,0.137549,0.,0.,0.,0.675765,0.979342,1.299349,0.143029,0.121975,0.307004,0.,0.261966,0.,0.,0.,0.78498,0.,0.,0.,0.205477,0.,0.,0.17444,0.,0.,0.,0.,0.,0.1371,0.,0.,0.,0.,0.290054,0.,0.,0.,0.,0.738002,0.,1.830391,0.,0.272141,0.,1.049631,0.524612,1.231033,0.,0.560311,0.,0.,0.581052,0.,0.,0.,0.,0.38255,0.,0.,0.,0.,0.,0.,0.,0.|0.|0.768882,0.24709,0.,0.205157,0.065164,0.,0.293357,0.,0.,1.018474,0.844988,0.,0.,0.,0.,0.744055,0.327828,0.08157,0.,0.,0.306258,0.,0.,0.,0.,0.,1.089876,0.,0.,0.,0.,0.,1.10334,0.179012,0.,0.,1.10334,0.179012,0.,0.,0.544331,0.257859,0.,0.,0.,0.,0.18344,0.,1.25925,0.,0.,0.119065,0.,0.,0.,0.,0.,0.,0.084275,0.,0.,0.89265,0.89265,0.079374,0.,0.,0.,0.,0.,0.,0.,0.,0.849219,0.581509,0.,0.581509,0.,0.904549,0.,0.,0.,1.076849,0.251332,0.394665,0.908562,0.082765,0.,0.,0.,0.908562,0.082765,0.,0.,0.,1.21738,0.,0.,0.800504,0.,0.777147,0.738074,0.,0.564402,0.,1.821286,1.821286,0.,0.,0.,0.,1.766453,0.,0.,0.,0.,0.649041,0.479506,0.,0.,0.40187,0.,0.,0.,0.164281,0.,0.,0.,1.054619,0.074992,0.,0.,0.,0.,0.,0.,0.,1.352327,0.,0.324413,0.,0.,0.425182,0.,0.,0.,0.,0.985795,0.842243,0.,0.226569,0.619817,0.,0.756894,0.,0.65692,0.760223,0.,0.716942,0.,0.637726,0.258298,0.,0.,0.,0.240149,0.,0.,0.,0.50751,0.,1.549144,0.,0.143561,0.,0.,0.,0.326593,1.202417,0.,0.360436,0.,0.187,0.,0.,0.331427,0.,0.,0.331427,0.,0.,0.846638,0.,1.179311,0.,0.,0.209818,0.,0.,0.,0.,0.,0.191404,0.306538,0.,0.,0.,0.370183,0.,0.,0.,0.773071,0.,1.688804,0.545335,0.,0.,0.,0.294581,0.,1.797952,0.992452,0.,0.549361,1.417879,0.,0.,0.670211,0.,0.,0.601081,0.,0.,0.,0.,0.,0.,0.,0.,0.,0.,0.,0.,0.036114,0.,0.,0.,0.
T|0.,1.70387,1.234666,0.,0.,0.,0.,0.,0.,0.,2.281522,1.764272,0.,0.,0.,1.357814,0.,0.,0.,1.651606,0.,0.,0.,0.,2.235062,2.378005,2.378005,1.786474,1.786474,0.,0.,0.,1.917273,0.,0.,1.55006,0.,0.,0.,0.,1.961104,0.,1.988564,0.,0.,0.,2.799861,1.743821,1.226604,0.,0.,1.296303,0.,0.,0.,1.538029,1.640552,1.640552,0.,0.,1.642653,0.,0.,0.,0.,0.,1.908991,0.,0.,0.709713,1.574828,1.888844,0.,0.,0.,2.193497,0.,1.960881,1.900515,2.315257,0.,0.949714,1.859676,2.451584,1.34435,0.,2.024601,0.,0.,0.,0.,0.,0.,0.,1.976258,1.930878,0.,0.,0.,0.,1.55732,0.892544,0.,2.578435,0.,0.,1.796887,0.,0.88278,0.,0.,0.,0.,0.,0.,0.,0.,1.897819,2.156323,0.,2.06137,1.933417,0.,0.,0.,0.,0.,0.,1.765401,0.,0.,0.,0.,0.,0.|0.,0.,1.374649,0.,0.,1.14488,0.,0.,0.,0.,0.,0.715587,0.,0.,0.,0.,0.,0.,0.,0.,0.,1.977012,0.,1.425015,1.441439,1.441439,1.030129,1.030129,0.,0.,0.,0.,0.,0.,0.,0.,0.,0.,0.,0.942696,0.685433,1.482173,0.,0.,0.,1.260988,1.994584,0.,0.780342,0.,0.,0.,0.,0.,0.,0.,0.,0.887256,0.955267,0.955267,1.096977,0.,0.,1.534241,0.,0.,0.,1.129191,1.076683,0.,0.,0.976612,0.,1.705578,0.,1.252432,1.613004,0.760234,0.,1.228544,1.48005,0.,0.,1.994949,0.,1.445303,0.,0.,0.,0.,0.,0.,0.,0.,0.,0.,0.,0.,0.920875,0.,0.,0.,0.,0.,0.,1.323843,0.,1.323843,0.,0.,0.,1.159515,0.,1.292402,0.,0.,0.948518,0.,0.,1.098154,1.329139,0.,0.,0.,1.409136,1.498829,0.,0.850089,0.,0.,0.685402,0.,0.,0.,0.,0.,0.,0.,0.,0.,1.289034,0.,0.,0.,0.|1.164313,1.973969,1.574744,0.,1.696025,0.,0.,0.,0.,2.475804,1.74918,0.,0.,0.,1.348969,0.,0.,0.,0.,0.,2.219651,0.,0.,2.194949,0.,0.,0.,2.106757,2.131459,2.167169,2.131459,2.167169,1.839979,1.839979,1.391508,0.,1.968539,0.,0.,0.,1.675578,0.,0.,0.,1.848218,1.721987,1.844819,0.,0.,0.,0.,1.680425,0.873394,1.137855,0.,0.,0.,0.,0.,0.,0.,1.377244,1.377244,1.377244,1.754593,1.857033,1.857033,1.541886,0.,0.,0.,0.,0.,0.,0.,2.551666,2.065499,0.,0.,1.209171,1.133032,2.136528,2.415175,0.,0.,2.291819,0.,0.,2.439789,0.,0.974494,0.,1.776764,0.,2.389896,2.03639,2.520672,1.729098,0.,1.799454,2.200207,0.,0.,2.198543,1.225594,0.,0.,2.321369,0.,0.,1.315558,0.,0.,0.,1.701243,2.188497,0.,0.,0.,0.,1.619078,0.885482,0.,0.,0.,1.650679,1.650679,0.,0.,1.716989,0.,0.,1.136589,0.,0.,0.,0.,0.,0.,2.221838,1.766415,0.,0.,1.934513,1.161062,2.134492,0.,0.,0.,0.,0.,1.770275,1.914766,0.,0.,0.,0.,0.,0.,0.,0.681427,0.,0.,0.|0.,0.669377,0.844772,0.,0.,0.,0.,0.,0.,0.,0.230716,0.228139,0.,0.,0.,0.330279,0.,0.,0.,0.581121,0.,0.,0.,0.,1.076141,1.056891,1.056891,1.004892,1.004892,0.,0.,0.,0.547792,0.,0.,0.77503,0.,0.,0.,0.,1.135376,0.,0.691674,0.,0.,0.,0.349983,0.199813,0.114994,0.,0.,0.518521,0.,0.,0.,0.901603,0.888632,0.888632,0.,0.,0.912585,0.,0.,0.,0.,0.,1.227208,0.,0.,0.011003,0.207535,0.372448,0.,0.,0.,0.705053,0.,1.260566,1.086009,0.672171,0.,0.144522,1.062672,1.508667,0.161322,0.,1.401647,0.,0.,0.,0.,0.,0.,0.,1.117016,1.007415,0.,0.,0.,0.,0.809806,0.063753,0.,0.47359,0.,0.,0.49006,0.,0.042037,0.,0.,0.,0.,0.,0.,0.,0.,0.569346,0.646897,0.,1.236822,1.16005,0.,0.,0.,0.,0.,0.,0.256268,0.,0.,0.,0.,0.,0.|0.,0.,0.740196,0.,0.,0.457952,0.,0.,0.,0.,0.,0.018507,0.,0.,0.,0.,0.,0.,0.,0.,0.,1.368701,0.,0.686118,0.56056,0.56056,0.450681,0.450681,0.,0.,0.,0.,0.,0.,0.,0.,0.,0.,0.,0.198462,0.108226,0.592869,0.,0.,0.,0.105082,0.249323,0.,0.069364,0.,0.,0.,0.,0.,0.,0.,0.,0.458926,0.378127,0.378127,0.415521,0.,0.,0.557906,0.,0.,0.,0.296181,0.118897,0.,0.,0.041265,0.,0.128993,0.,0.363609,0.921716,0.108605,0.,0.393134,0.158064,0.,0.,1.227661,0.,0.559472,0.,0.,0.,0.,0.,0.,0.,0.,0.,0.,0.,0.,0.22101,0.,0.,0.,0.,0.,0.,0.152063,0.,0.152063,0.,0.,0.,0.316231,0.,0.184629,0.,0.,0.218889,0.,0.,0.329446,0.627234,0.,0.,0.,1.268223,1.04918,0.,0.350037,0.,0.,0.03427,0.,0.,0.,0.,0.,0.,0.,0.,0.,0.291857,0.,0.,0.,0.|0.582157,0.775488,0.828813,0.,0.67841,0.,0.,0.,0.,0.250362,0.286504,0.,0.,0.,0.401045,0.,0.,0.,0.,0.,0.822093,0.,0.,1.350738,0.,0.,0.,1.248449,0.947315,0.963186,0.947315,0.963186,1.264986,1.264986,0.330358,0.,1.31236,0.,0.,0.,0.761627,0.,0.,0.,1.459119,1.178202,1.033099,0.,0.,0.,0.,0.140035,0.063685,0.213348,0.,0.,0.,0.,0.,0.,0.,0.612109,0.612109,0.612109,1.149561,1.199334,1.199334,0.303705,0.,0.,0.,0.,0.,0.,0.,0.927879,1.69666,0.,0.,0.207286,0.202014,0.314682,0.476232,0.,0.,0.225954,0.,0.,0.784218,0.,0.040945,0.,0.515835,0.,1.536362,1.163651,0.731808,0.484147,0.,0.27383,1.571576,0.,0.,0.277486,0.147071,0.,0.,1.607101,0.,0.,0.594123,0.,0.,0.,0.591737,1.236977,0.,0.,0.,0.,1.03621,0.158122,0.,0.,0.,0.189605,0.189605,0.,0.,0.327046,0.,0.,0.568294,0.,0.,0.,0.,0.,0.,0.740613,0.396947,0.,0.,1.450885,0.580531,1.707593,0.,0.,0.,0.,0.,0.221284,0.447808,0.,0.,0.,0.,0.,0.,0.,0.012857,0.,0.,0.
W|0.,0.,0.,0.,0.,2.590356,0.,1.024607,0.,2.170139,0.,0.,0.,0.,0.,0.,0.,0.,0.,0.,0.,0.,0.,0.,0.,0.,0.,0.|0.,0.,0.,0.,2.098536,0.,2.290728,0.,0.,0.,0.,0.,0.,0.,1.611514,1.706062,1.777737,0.,0.,0.,0.,0.,1.078461,0.,0.,0.,0.,0.,0.,0.,0.,0.,2.203598,0.,2.498706,2.57128,2.498706,2.57128,0.,0.,0.,2.084609,2.061757,0.,0.,0.,0.,0.,0.,0.,0.,0.,0.,0.,0.,0.,0.,0.,0.,0.,0.,0.,0.,0.,0.,0.,0.,0.,0.,0.,0.,0.,0.,0.,0.,0.,0.,0.,2.236976,2.236976,0.,0.,1.805699,2.4999,1.892829,0.,0.,0.,0.,1.904825,0.,0.,0.,1.141587,0.,0.,0.,0.,2.001827,0.,0.,0.,0.,0.,2.172835,0.|0.,0.882519,0.,0.,0.,0.,0.,0.,0.815547,1.140971,0.,0.,0.,0.,0.,0.,0.,0.,0.,0.,0.902568,1.286225,1.286225,0.,0.,1.642772,0.,0.,0.,0.,0.,0.,0.,0.,0.,0.,0.,0.,0.,0.,0.,0.,0.,0.,0.,0.,0.,0.,0.,0.,0.,0.,1.581234,1.581234,0.,0.,1.200941,0.,0.,1.597454,0.,0.,0.,0.,0.,0.,0.,0.,0.,0.,1.491222|0.,0.,0.,0.,0.,0.675745,0.,0.029485,0.,1.484832,0.,0.,0.,0.,0.,0.,0.,0.,0.,0.,0.,0.,0.,0.,0.,0.,0.,0.|0.,0.,0.,0.,1.240044,0.,1.636235,0.,0.,0.,0.,0.,0.,0.,0.350329,1.043275,0.332526,0.,0.,0.,0.,0.,0.603938,0.,0.,0.,0.,0.,0.,0.,0.,0.,0.856955,0.,1.022198,1.402516,1.022198,1.402516,0.,0.,0.,1.815627,1.178147,0.,0.,0.,0.,0.,0.,0.,0.,0.,0.,0.,0.,0.,0.,0.,0.,0.,0.,0.,0.,0.,0.,0.,0.,0.,0.,0.,0.,0.,0.,0.,0.,0.,0.,0.,0.574359,0.574359,0.,0.,0.309084,0.978222,0.814794,0.,0.,0.,0.,0.535063,0.,0.,0.,0.335761,0.,0.,0.,0.,0.400365,0.,0.,0.,0.,0.,1.358022,0.|0.,0.120344,0.,0.,0.,0.,0.,0.,0.012357,0.492505,0.,0.,0.,0.,0.,0.,0.,0.,0.,0.,0.246155,0.584648,0.584648,0.,0.,0.938727,0.,0.,0.,0.,0.,0.,0.,0.,0.,0.,0.,0.,0.,0.,0.,0.,0.,0.,0.,0.,0.,0.,0.,0.,0.,0.,0.363256,0.363256,0.,0.,0.261074,0.,0.,0.376927,0.,0.,0.,0.,0.,0.,0.,0.,0.,0.,0.807745
Y|1.117071,1.424553,0.,0.,1.552775,0.,0.,0.,0.,2.067559,0.,0.,0.,0.,0.,1.970955,1.970955,0.,0.,0.,0.,0.,0.,0.,2.017104,0.,0.,0.,0.,0.,0.,0.,0.,0.,0.,0.,0.,0.,0.,0.,0.,0.,0.,0.,0.,1.594953,1.594953,0.,0.,0.,0.,0.,0.,0.,0.,0.,0.,2.078724,0.,1.462151,0.,0.,0.,0.,0.,0.,0.,0.,0.,0.,0.,0.,0.,0.,0.,0.,0.,0.,0.,0.,0.,0.,0.,0.,0.,0.,0.,0.,0.,0.,0.,0.,0.,0.,0.,1.289778,0.|0.,0.,1.530482,1.519809,0.,0.,0.,0.,1.518588,1.711475,1.813177,0.,2.045056,0.,0.,2.117704,0.,0.,0.,0.,0.,1.509206,0.,0.,0.,0.,0.,2.215448,1.013766,1.9468,1.847719,1.841346,2.284062,0.,0.,0.,0.,0.,1.847719,1.841346,2.284062,0.,0.,0.,0.,0.,1.250837,2.322114,1.250837,2.322114,0.,0.,0.,0.,0.,0.,0.,1.099537,1.930469,0.,1.675056,0.,0.,1.429099,0.,0.,0.,0.,0.,1.795014,1.145281,0.,0.,0.,0.,0.,0.,0.,0.,0.,0.,0.,0.,2.224372,2.187336,1.652482,0.,1.474129,1.736487,0.,0.,0.,0.,0.,0.,0.,0.,0.,2.088355,0.,1.68262,2.088355,0.993977,2.107954,0.,1.708106,0.,0.,1.763097,2.408894,0.,0.,0.,0.,0.,0.,0.,1.409568,0.,1.964942,1.532906,0.,0.,2.758991,1.754806,2.092431,1.754806,2.092431,0.,0.,0.,2.45646,1.020541,1.713574,0.,0.,0.,0.,0.,0.,0.,0.,2.169475,1.282969,0.,2.115725,1.282969,0.,0.,1.313557,0.,0.,0.,0.,1.764258,1.055783,0.,1.147063,0.,0.,1.781136,2.088152,1.723521,2.621636,0.,1.71997,1.036789,0.,0.,0.,0.,0.,0.,1.575275,1.594192,1.759283,0.,0.,0.,1.291195,0.,0.,0.,0.,2.114435,0.,0.,0.,0.,0.,0.,0.,0.,0.,1.333146,0.,0.,0.,0.,0.,0.,0.,0.,0.,0.,2.446372,0.,0.,0.,0.,2.04654,0.,0.,0.,0.,1.275905,0.,0.,0.,0.995839,0.,0.,0.,0.,1.546213,1.97956,0.,0.,0.,1.446227,0.,1.446227,0.,0.,0.,2.40096,0.943144,1.97607,1.492123,1.864841,2.056089,2.019874,0.,0.,0.,0.,0.904427,1.58897,0.,1.487541,0.,0.,0.,0.,0.,0.,0.,0.,0.,0.,0.,0.,1.266059,2.447812,0.,0.,0.,0.,2.063564,1.079175,0.,0.,0.,0.,0.,0.,0.,0.,0.,1.79514,0.,0.,0.,1.75776,0.,0.,0.,0.,2.17768,1.426309,1.682584,0.,0.|0.,0.,0.,0.,0.,0.,1.607608,1.924635,0.887395,0.,0.,0.,0.,0.,0.,0.,1.437016,0.,0.,0.,1.18694,0.,1.684588,1.974135,2.032393,1.856557,0.,0.,1.974135,2.032393,1.856557,0.,0.,0.834681,0.,0.,0.,0.,0.,0.,1.444715,0.,1.33938,1.53935,0.,1.306475,0.,0.,1.504005,1.170759,0.,0.,0.,0.,0.921734,0.,0.,1.071279,0.,0.,0.,0.,0.,0.,0.,0.,0.,1.254415,1.436754,1.648683,0.,1.477738,1.223629,0.,0.,0.,1.305751,0.,0.,0.,1.305751,0.,0.,0.,1.062265,0.,1.981496,0.,1.013608,1.721434,0.,1.24143,0.,0.,1.204419,1.775077,2.017164,0.,0.,0.,0.,0.,0.,1.798066,0.,1.726969,0.,0.,0.,1.056999,0.,0.,0.,0.,0.,0.,1.20804,0.,1.920738,1.342126,0.,0.,0.,1.113325,1.55178,0.,0.,0.,2.195962,1.116543,1.459311,0.,1.663639,0.,0.,0.,1.411517,1.636511,0.,0.,1.715756,2.042016,1.322757,0.,0.,0.902739,0.,2.122178,0.,0.,1.682571,1.496956,1.680888,0.,0.,0.,0.,1.661128,0.,0.,0.,0.,0.,0.,0.,0.,0.,0.,0.,0.,0.,0.,0.,0.,0.,0.,0.,0.,1.271274,0.,0.,0.,0.,0.,0.,1.034079,1.203321,0.,1.203321,0.,1.139024,0.,0.,0.,0.,0.,0.,0.,0.,0.,0.,0.,0.,1.334539,1.529802,0.,0.,1.359452,0.,1.359452,0.,0.,0.,0.,0.,1.687547,1.720153,1.051724,0.,1.157925,1.281642,0.,0.,0.,0.,0.,1.007422,1.580484,0.,1.48284,0.,0.,0.,0.,0.,0.,1.512477,1.620177,1.1201,1.931854,0.,0.,0.,1.14839,0.,0.,0.,1.197629,0.,0.,0.,0.,0.,0.,0.,0.,0.,1.794959,1.569814,0.932942,0.,0.,1.638908,1.51597,0.,1.748147,0.,0.|0.134049,0.113964,0.,0.,0.9634,0.,0.,0.,0.,0.091688,0.,0.,0.,0.,0.,0.923885,0.923885,0.,0.,0.,0.,0.,0.,0.,0.297606,0.,0.,0.,0.,0.,0.,0.,0.,0.,0.,0.,0.,0.,0.,0.,0.,0.,0.,0.,0.,0.797476,0.797476,0.,0.,0.,0.,0.,0.,0.,0.,0.,0.,0.632655,0.,0.787312,0.,0.,0.,0.,0.,0.,0.,0.,0.,0.,0.,0.,0.,0.,0.,0.,0.,0.,0.,0.,0.,0.,0.,0.,0.,0.,0.,0.,0.,0.,0.,0.,0.,0.,0.,0.09144,0.|0.,0.,0.288605,0.121585,0.,0.,0.,0.,0.325412,0.900776,0.858873,0.,1.472441,0.,0.,0.093911,0.,0.,0.,0.,0.,0.121109,0.,0.,0.,0.,0.,1.92826,0.431789,1.198031,1.231812,0.716079,0.888246,0.,0.,0.,0.,0.,1.231812,0.716079,0.888246,0.,0.,0.,0.,0.,0.625419,1.741585,0.625419,1.741585,0.,0.,0.,0.,0.,0.,0.,0.111064,0.497242,0.,0.63869,0.,0.,0.438257,0.,0.,0.,0.,0.,0.735661,0.218149,0.,0.,0.,0.,0.,0.,0.,0.,0.,0.,0.,0.,0.773695,1.069789,0.577286,0.,0.680367,0.356202,0.,0.,0.,0.,0.,0.,0.,0.,0.,0.846631,0.,0.454762,0.846631,0.223138,0.602272,0.,0.650707,0.,0.,0.861959,1.177681,0.,0.,0.,0.,0.,0.,0.,0.469856,0.,0.714524,0.905808,0.,0.,1.99789,1.133312,1.351362,1.133312,1.351362,0.,0.,0.,1.579153,0.218687,0.393279,0.,0.,0.,0.,0.,0.,0.,0.,0.855568,0.28912,0.,0.238391,0.28912,0.,0.,0.06255,0.,0.,0.,0.,1.45743,0.367229,0.,0.394303,0.,0.,0.712454,1.670521,1.263915,0.911873,0.,1.031982,0.398765,0.,0.,0.,0.,0.,0.,0.749403,0.913178,0.273287,0.,0.,0.,1.075996,0.,0.,0.,0.,1.087424,0.,0.,0.,0.,0.,0.,0.,0.,0.,0.237004,0.,0.,0.,0.,0.,0.,0.,0.,0.,0.,1.50546,0.,0.,0.,0.,0.744196,0.,0.,0.,0.,0.410989,0.,0.,0.,0.239001,0.,0.,0.,0.,0.850417,1.336203,0.,0.,0.,0.293154,0.,0.293154,0.,0.,0.,1.527884,0.235786,0.301115,0.21316,0.266406,1.204016,0.508313,0.,0.,0.,0.,0.361771,0.678437,0.,0.564889,0.,0.,0.,0.,0.,0.,0.,0.,0.,0.,0.,0.,0.633029,0.108792,0.,0.,0.,0.,1.01514,0.182763,0.,0.,0.,0.,0.,0.,0.,0.,0.,1.089906,0.,0.,0.,0.852645,0.,0.,0.,0.,0.097508,0.106441,0.489707,0.,0.|0.,0.,0.,0.,0.,0.,1.090877,1.012966,0.09341,0.,0.,0.,0.,0.,0.,0.,0.239503,0.,0.,0.,0.549509,0.,1.425421,1.31609,0.846831,0.721994,0.,0.,1.31609,0.846831,0.721994,0.,0.,0.156503,0.,0.,0.,0.,0.,0.,0.219848,0.,0.263817,0.31098,0.,0.281973,0.,0.,0.300801,0.499524,0.,0.,0.,0.,0.087784,0.,0.,0.13391,0.,0.,0.,0.,0.,0.,0.,0.,0.,0.272699,0.570937,0.755946,0.,0.53047,0.251001,0.,0.,0.,0.572043,0.,0.,0.,0.572043,0.,0.,0.,0.172259,0.,0.53554,0.,0.165487,0.351313,0.,0.591157,0.,0.,0.535297,1.143939,0.851691,0.,0.,0.,0.,0.,0.,1.318582,0.,0.876568,0.,0.,0.,0.145793,0.,0.,0.,0.,0.,0.,0.733453,0.,0.440825,0.550051,0.,0.,0.,0.146717,0.216527,0.,0.,0.,0.185574,0.267341,0.267198,0.,0.079221,0.,0.,0.,0.797814,0.562551,0.,0.,0.686303,1.497479,1.058206,0.,0.,0.255122,0.,0.66697,0.,0.,1.078152,0.944681,0.179512,0.,0.,0.,0.,1.661128,0.,0.,0.,0.,0.,0.,0.,0.,0.,0.,0.,0.,0.,0.,0.,0.,0.,0.,0.,0.,0.35541,0.,0.,0.,0.,0.,0.,0.318178,0.455311,0.,0.455311,0.,0.310643,0.,0.,0.,0.,0.,0.,0.,0.,0.,0.,0.,0.,0.233544,0.688411,0.,0.,0.275565,0.,0.275565,0.,0.,0.,0.,0.,0.289294,0.245736,0.14023,0.,0.093886,0.44136,0.,0.,0.,0.,0.,0.654825,0.728088,0.,0.563104,0.,0.,0.,0.,0.,0.,0.756238,0.571827,0.046226,0.079727,0.,0.,0.,0.315807,0.,0.,0.,0.328382,0.,0.,0.,0.,0.,0.,0.,0.,0.,0.833374,0.728842,0.116618,0.,0.,0.507572,0.2998,0.,0.097844,0.,0.
V|1.757353,0.,0.,1.358397,0.,0.,0.,1.46174,1.620552,1.620552,1.508201,0.,1.489689,1.421852,1.819716,0.,0.,0.,0.,1.297131,0.,0.,0.,0.,0.,0.,0.,0.,0.,0.,0.,0.,2.114641,0.,1.718612,2.150571,0.,0.,1.482347,0.,1.25524,0.,0.,1.498724,0.,0.,0.,0.,1.175364,1.44507,1.521117,1.020969,0.,0.,1.847122,0.,0.,0.,0.,0.,0.,0.,0.,0.,0.,1.493251,1.411044,0.,0.,0.,0.,0.,0.,0.,0.,0.,1.882649,0.,0.,1.449064,0.,1.676812,0.,0.,1.363841,0.,0.,0.965662,0.,0.,0.,0.,0.,0.,0.,0.,0.,0.,0.|1.228753,0.,0.,0.,0.,0.,0.,0.,1.154526,0.,1.528106,0.,0.,0.,0.,1.916494,0.,0.,0.,0.,0.,1.034986,0.,0.,0.,0.,0.,1.21367,0.,0.,1.287003,0.,1.287696,0.,0.,0.,0.,0.,0.,0.,0.,0.,0.,0.,0.,0.,0.,1.48419,0.,0.,1.750807,1.675652,0.,0.,0.,0.,0.,0.929775,0.,0.,0.,0.,0.,0.,0.,0.,0.,0.,0.,0.,0.,0.,0.,1.21386,0.,0.,0.,2.2154,0.,1.256873,0.,0.,0.,0.949398,0.,0.,0.,1.664168,0.,0.,0.835754,0.,0.,0.,0.,1.498121,0.,0.,0.,0.,0.,0.,1.959401,1.224247,0.,0.,0.,0.,0.,0.,0.,0.,0.,0.,0.,0.,0.,0.,0.,0.,0.,0.,0.,0.,0.,0.,0.,0.,1.391577,0.,0.,1.186593,0.,0.,1.043531,0.,0.,0.,0.,1.150135,0.,0.933231,0.,0.,0.,1.373792,0.,0.,0.,0.888149,0.,0.,0.,0.,0.||0.130546,0.,0.,0.987925,0.,0.,0.,0.877044,0.176069,0.176069,0.440598,0.,0.672763,0.874986,1.53976,0.,0.,0.,0.,0.425289,0.,0.,0.,0.,0.,0.,0.,0.,0.,0.,0.,0.,0.802105,0.,0.787697,1.358256,0.,0.,0.570134,0.,0.137292,0.,0.,0.856414,0.,0.,0.,0.,0.35772,0.605997,0.730136,0.155365,0.,0.,0.791624,0.,0.,0.,0.,0.,0.,0.,0.,0.,0.,0.626202,0.53754,0.,0.,0.,0.,0.,0.,0.,0.,0.,1.0269,0.,0.,0.107701,0.,0.8943,0.,0.,0.310749,0.,0.,0.265557,0.,0.,0.,0.,0.,0.,0.,0.,0.,0.,0.|0.084257,0.,0.,0.,0.,0.,0.,0.,0.429787,0.,0.277837,0.,0.,0.,0.,0.177453,0.,0.,0.,0.,0.,0.5573,0.,0.,0.,0.,0.,0.539409,0.,0.,0.351001,0.,0.058532,0.,0.,0.,0.,0.,0.,0.,0.,0.,0.,0.,0.,0.,0.,0.614148,0.,0.,0.875404,1.146498,0.,0.,0.,0.,0.,0.058111,0.,0.,0.,0.,0.,0.,0.,0.,0.,0.,0.,0.,0.,0.,0.,0.034682,0.,0.,0.,1.1077,0.,0.98364,0.,0.,0.,0.247669,0.,0.,0.,0.475477,0.,0.,0.13645,0.,0.,0.,0.,0.524342,0.,0.,0.,0.,0.,0.,0.48985,0.269065,0.,0.,0.,0.,0.,0.,0.,0.,0.,0.,0.,0.,0.,0.,0.,0.,0.,0.,0.,0.,0.,0.,0.,0.,0.169246,0.,0.,0.50202,0.,0.,0.313059,0.,0.,0.,0.,0.690081,0.,0.133319,0.,0.,0.,0.412138,0.,0.,0.,0.05115,0.,0.,0.,0.,0.|
```
