## Supplementary Data 3 for "Pharmacological proximities in the GPCR family discovered using contact-informed amino-acid and binding pocket similarities": f22134.bsv

```
res|B|C|P|wB|wC|wP
A|0.,0.,0.,0.,1.638934,1.05878,1.524914,1.736965,0.,0.,0.|0.,0.,0.,0.,1.580537,0.,0.||0.,0.,0.,0.,0.359005,0.211756,0.323467,0.986912,0.,0.,0.|0.,0.,0.,0.,0.778295,0.,0.|
R|0.,0.,0.,0.,0.,0.,0.,0.,1.545869|0.,0.,0.,0.,0.,0.,0.,0.,0.,0.|2.778736,0.,0.,2.778736,0.,0.,2.585841,0.,0.,0.,0.,0.,1.950813,0.|0.,0.,0.,0.,0.,0.,0.,0.,0.405474|0.,0.,0.,0.,0.,0.,0.,0.,0.,0.|0.185249,0.,0.,0.185249,0.,0.,1.723894,0.,0.,0.,0.,0.,0.650271,0.
N|0.,0.,0.,0.,0.,0.,0.,0.,0.,0.,0.842016,0.,0.,2.718239,0.,0.|0.,0.,0.,0.,0.,0.,0.,0.,0.709295,1.294584,0.,0.|0.,0.,0.,0.,0.,0.,1.776111,1.08813,1.684299,2.135056,0.,1.800934,0.900763,1.025261,0.,0.,0.,1.065449,2.144943,0.,1.659267,1.659267|0.,0.,0.,0.,0.,0.,0.,0.,0.,0.,0.018711,0.,0.,0.757542,0.,0.|0.,0.,0.,0.,0.,0.,0.,0.,0.031524,0.31834,0.,0.|0.,0.,0.,0.,0.,0.,0.814051,0.269442,0.016041,0.467679,0.,1.120581,0.040034,0.205052,0.,0.,0.,0.244529,0.632934,0.,0.737452,0.737452
D|0.,0.,0.,0.,0.,0.,0.,0.|0.,0.,0.,0.,0.,0.|0.,0.,2.218828,0.,0.,0.,0.,0.,0.,0.,1.914807,2.084438,0.,0.,0.,0.,1.520699,2.085822,0.,0.,0.,2.31883,0.,0.,0.,0.,0.,2.31883,0.,0.,0.,0.,0.|0.,0.,0.,0.,0.,0.,0.,0.|0.,0.,0.,0.,0.,0.|0.,0.,1.594782,0.,0.,0.,0.,0.,0.,0.,1.361641,1.343304,0.,0.,0.,0.,0.591383,0.753214,0.,0.,0.,1.855064,0.,0.,0.,0.,0.,1.855064,0.,0.,0.,0.,0.
C|2.339498,2.339498,0.,0.||0.,0.,0.,0.|0.155967,0.155967,0.,0.||0.,0.,0.,0.
Q|0.,0.,0.,0.,0.,0.,0.,0.,0.,0.,0.,0.,0.,0.,0.,0.,0.,0.,0.|0.,0.,0.,0.,0.,0.,0.,0.,0.,0.,0.,0.,0.,0.,0.,0.,0.,0.,0.,0.|1.323621,0.,0.,0.,0.,0.,0.,0.,0.,1.323621,0.,0.,0.,0.,0.,0.,0.,0.,1.798989,0.,0.,0.|0.,0.,0.,0.,0.,0.,0.,0.,0.,0.,0.,0.,0.,0.,0.,0.,0.,0.,0.|0.,0.,0.,0.,0.,0.,0.,0.,0.,0.,0.,0.,0.,0.,0.,0.,0.,0.,0.,0.|0.07786,0.,0.,0.,0.,0.,0.,0.,0.,0.07786,0.,0.,0.,0.,0.,0.,0.,0.,1.079393,0.,0.,0.
E|1.552183,0.,0.,0.,1.552183,0.,0.,0.,2.616621,0.,0.,0.970363|1.153263,0.,0.,0.,1.153263,0.,0.,0.,0.,1.434835,0.,0.,0.,1.378928,0.,0.,0.|0.,0.,0.,0.,0.,0.,0.,0.,1.405293,0.,0.,0.,0.,1.635423,0.,2.156633,2.191689,2.123749,2.018444,2.089081,0.,0.,0.,0.,1.01899,0.,1.01899,0.|0.486959,0.,0.,0.,0.486959,0.,0.,0.,0.623005,0.,0.,0.206799|0.10402,0.,0.,0.,0.10402,0.,0.,0.,0.,0.300632,0.,0.,0.,0.316475,0.,0.,0.|0.,0.,0.,0.,0.,0.,0.,0.,0.585539,0.,0.,0.,0.,0.726855,0.,1.437755,0.813581,0.933163,0.932766,0.902103,0.,0.,0.,0.,0.339663,0.,0.339663,0.
G|2.038701,1.467351,0.,0.,0.,0.,2.038701,1.467351,0.,0.,0.,0.,1.60428,0.,1.326347,1.298815,0.,1.398588,0.,0.,1.524678,1.668086,1.668086|||0.183883,0.109332,0.,0.,0.,0.,0.183883,0.109332,0.,0.,0.,0.,1.036098,0.,0.315797,0.581374,0.,0.776993,0.,0.,0.399916,0.593097,0.593097||
H|0.,0.,0.,1.348881,0.,0.,0.,0.,0.,0.,0.|0.,0.,1.790678,0.,0.,0.,1.843966,0.,0.878214,1.423377,1.611083,1.09339,0.,0.,0.,0.,0.,0.,0.|0.,0.,2.166621,0.,0.,0.,1.815971,1.970469,2.062974,1.816171,1.413372,0.,0.,0.,0.,0.,0.,0.|0.,0.,0.,0.565245,0.,0.,0.,0.,0.,0.,0.|0.,0.,1.137827,0.,0.,0.,1.475173,0.,0.585476,0.854026,0.756721,0.273347,0.,0.,0.,0.,0.,0.,0.|0.,0.,1.263863,0.,0.,0.,1.331712,1.313646,1.512848,0.880568,0.481831,0.,0.,0.,0.,0.,0.,0.
I|0.,0.|1.890326,1.890326,0.,0.,0.||0.,0.|0.126022,0.126022,0.,0.,0.|
L|0.,0.,0.,0.,0.,0.,0.,0.,0.,0.,0.,1.71819,1.257591,0.|1.849497,0.,0.,0.,1.849497,0.,0.,0.,0.,0.,1.057789||0.,0.,0.,0.,0.,0.,0.,0.,0.,0.,0.,0.28167,0.16493,0.|0.137806,0.,0.,0.,0.137806,0.,0.,0.,0.,0.,0.617044|
K|0.,0.,0.,0.,0.,0.,2.192234,0.|0.,0.,0.,0.,0.,0.,1.394469,0.,0.|0.,0.,0.,0.,0.,0.,2.087975,0.,1.335181,1.06634,0.|0.,0.,0.,0.,0.,0.,0.250541,0.|0.,0.,0.,0.,0.,0.,0.278894,0.,0.|0.,0.,0.,0.,0.,0.,0.43748,0.,0.267036,0.29082,0.
M|0.,0.,0.,0.,0.,0.,0.,0.,0.,0.,0.,0.,0.856721,0.,0.|1.520908,0.,0.,0.,0.,0.,0.,0.,0.,0.,0.,0.,0.,1.441714,0.,0.||0.,0.,0.,0.,0.,0.,0.,0.,0.,0.,0.,0.,0.038942,0.,0.|0.429433,0.,0.,0.,0.,0.,0.,0.,0.,0.,0.,0.,0.,0.513338,0.,0.|
F|0.,0.,0.,0.,0.,0.,0.,0.,0.,0.|0.,0.,0.,0.,0.,0.,0.,0.,0.,0.,0.,0.,1.651702,1.713172,0.,0.,0.,0.||0.,0.,0.,0.,0.,0.,0.,0.,0.,0.|0.,0.,0.,0.,0.,0.,0.,0.,0.,0.,0.,0.,1.055254,0.808998,0.,0.,0.,0.|
P|0.,0.,0.,0.,0.|0.,0.,0.,0.,0.||0.,0.,0.,0.,0.|0.,0.,0.,0.,0.|
S|0.,0.,0.,0.,0.,0.,0.,0.,0.,0.,0.,0.,0.,0.,0.,0.877589,0.,1.672869,0.,0.,0.|0.|0.,0.,0.,0.,0.,0.,0.,0.,0.,0.,0.,0.,2.255116,0.,0.,1.592285,0.,1.998377,2.214221,0.,0.,0.,2.381171,0.,2.381171,0.|0.,0.,0.,0.,0.,0.,0.,0.,0.,0.,0.,0.,0.,0.,0.,0.29253,0.,0.713026,0.,0.,0.|0.|0.,0.,0.,0.,0.,0.,0.,0.,0.,0.,0.,0.,0.89265,0.,0.,0.849219,0.,0.777147,0.738074,0.,0.,0.,0.846638,0.,0.846638,0.
T|0.,0.,0.,0.,0.,0.,0.,0.,0.,1.642653,0.,0.|0.,0.,0.,0.,0.,0.780342,0.,0.,0.,0.,0.|0.,0.,0.,0.,0.,0.,0.,1.081746,0.,0.,0.,0.,0.,0.|0.,0.,0.,0.,0.,0.,0.,0.,0.,0.912585,0.,0.|0.,0.,0.,0.,0.,0.069364,0.,0.,0.,0.,0.|0.,0.,0.,0.,0.,0.,0.,0.504815,0.,0.,0.,0.,0.,0.
W|0.,0.,0.|0.,0.,0.,2.203598,0.|0.,0.,0.,0.|0.,0.,0.|0.,0.,0.,0.856955,0.|0.,0.,0.,0.
Y|0.,0.,0.,0.,0.,0.,0.,0.,0.,0.,0.,0.,0.,0.,0.,0.,0.,0.,0.,0.,0.,0.,0.|0.,0.,0.,0.,0.,0.,0.,0.,0.,0.,0.,0.,0.,0.,0.,0.,0.,0.,0.,1.409568,0.,1.964942,1.532906,0.,0.,1.713574,0.,0.|0.,0.,0.,0.,0.,0.,0.,0.,0.,0.,0.,0.,0.,0.,0.,0.,1.305751,0.,0.,0.,1.798066,0.,1.726969,0.,1.920738,1.342126,0.|0.,0.,0.,0.,0.,0.,0.,0.,0.,0.,0.,0.,0.,0.,0.,0.,0.,0.,0.,0.,0.,0.,0.|0.,0.,0.,0.,0.,0.,0.,0.,0.,0.,0.,0.,0.,0.,0.,0.,0.,0.,0.,0.469856,0.,0.714524,0.905808,0.,0.,0.393279,0.,0.|0.,0.,0.,0.,0.,0.,0.,0.,0.,0.,0.,0.,0.,0.,0.,0.,0.572043,0.,0.,0.,1.318582,0.,0.876568,0.,0.440825,0.550051,0.
V|0.,0.,0.,0.,0.,0.,0.,0.,0.,0.|0.,0.,0.,0.,0.,0.,0.,0.,0.,0.,0.,0.||0.,0.,0.,0.,0.,0.,0.,0.,0.,0.|0.,0.,0.,0.,0.,0.,0.,0.,0.,0.,0.,0.|
```
