## Supplementary Data 3 for "Pharmacological proximities in the GPCR family discovered using contact-informed amino-acid and binding pocket similarities": f22163.bsv

```
res|B|C|P|wB|wC|wP
A|0.,0.,0.,0.,0.,0.,0.,0.,0.,0.,0.,0.,0.,0.,0.,0.,0.,0.,0.,0.,0.,0.,0.,1.724887,0.,0.,0.,0.,0.,0.,0.,0.,0.,1.672686,0.,0.,0.,0.,0.,0.,0.,0.,0.,0.,0.,0.,0.,0.,0.,0.,0.,0.,0.,0.,0.,0.,0.,1.352533,1.132889,1.515036,0.,0.,0.,0.,0.,0.,0.,0.,0.|0.,0.,0.,0.,0.,0.,0.,0.,0.,0.,0.,0.,0.,0.,0.,0.,0.,0.,0.,0.,0.,0.,1.563071,0.,0.,0.,0.,0.,0.,0.,0.,0.,0.,0.,0.,0.,0.,0.,0.,0.,0.,0.,0.,0.,0.,0.,0.,0.,0.,0.,0.,0.,0.,0.,0.,0.,0.,0.||0.,0.,0.,0.,0.,0.,0.,0.,0.,0.,0.,0.,0.,0.,0.,0.,0.,0.,0.,0.,0.,0.,0.,0.715769,0.,0.,0.,0.,0.,0.,0.,0.,0.,0.039306,0.,0.,0.,0.,0.,0.,0.,0.,0.,0.,0.,0.,0.,0.,0.,0.,0.,0.,0.,0.,0.,0.,0.,0.077691,0.076906,0.075158,0.,0.,0.,0.,0.,0.,0.,0.,0.|0.,0.,0.,0.,0.,0.,0.,0.,0.,0.,0.,0.,0.,0.,0.,0.,0.,0.,0.,0.,0.,0.,0.032649,0.,0.,0.,0.,0.,0.,0.,0.,0.,0.,0.,0.,0.,0.,0.,0.,0.,0.,0.,0.,0.,0.,0.,0.,0.,0.,0.,0.,0.,0.,0.,0.,0.,0.,0.|
R|1.512159,0.,0.,0.916369,0.,1.697931,0.,1.301594,0.,0.,0.,1.301594,0.,1.417277,0.,0.,0.,0.,0.,0.,0.,0.,0.,0.,0.,0.,0.,0.,0.,0.,0.,0.,0.,0.,0.,0.|1.334766,0.696811,0.,0.,0.,0.,0.905306,0.762673,0.,0.,1.600069,1.485222,0.,0.,1.659448,1.269389,0.,1.269389,0.,0.,0.946011,0.,0.,0.,0.946011,0.,1.354461,0.,0.,0.,0.,0.,0.,1.048194,0.,0.,0.,1.030858,0.,0.,0.,0.,0.,0.,0.,0.,0.,0.,0.,1.030858,0.,0.,0.,0.875855,0.,0.,0.,0.,0.,0.,0.,1.092344,0.,0.,0.,0.,0.,0.842431|2.694961,2.029077,1.236057,2.125446,1.946928,0.,0.,1.946928,1.348362,0.,1.671155,0.,0.,1.936433,2.405425,0.,1.4784,0.,0.,1.682042,1.486647,0.,1.486647,0.,0.,1.08927,0.,0.,1.588008,0.,0.,1.08927,0.,0.,1.588008,0.,0.,2.18232,0.,0.,0.,0.,1.775968,0.,0.,0.,1.522938,1.737665,2.379406,0.944431,1.402937,0.,0.,0.,0.,0.,1.505492,0.,0.,0.,0.,0.,0.,0.,0.,0.,0.,0.,1.505492,0.,0.,0.,1.586988,0.,0.,0.,0.,0.,0.,0.,0.,0.,0.,0.,2.180595,0.,0.,0.,1.801343,2.685524,2.347376,2.458468,2.370547,2.251846|0.567059,0.,0.,0.040428,0.,0.524361,0.,0.203541,0.,0.,0.,0.203541,0.,0.116648,0.,0.,0.,0.,0.,0.,0.,0.,0.,0.,0.,0.,0.,0.,0.,0.,0.,0.,0.,0.,0.,0.|0.600645,0.104522,0.,0.,0.,0.,0.055052,0.036072,0.,0.,0.405988,0.196573,0.,0.,0.195229,0.59736,0.,0.59736,0.,0.,0.105112,0.,0.,0.,0.105112,0.,0.061313,0.,0.,0.,0.,0.,0.,0.154146,0.,0.,0.,0.053831,0.,0.,0.,0.,0.,0.,0.,0.,0.,0.,0.,0.053831,0.,0.,0.,0.020581,0.,0.,0.,0.,0.,0.,0.,0.111231,0.,0.,0.,0.,0.,0.312012|2.021221,1.065265,0.710733,1.222131,0.407803,0.,0.,0.407803,0.145769,0.,0.71113,0.,0.,1.01157,0.700086,0.,0.260894,0.,0.,0.395775,0.808911,0.,0.808911,0.,0.,0.125513,0.,0.,0.405171,0.,0.,0.125513,0.,0.,0.405171,0.,0.,0.413492,0.,0.,0.,0.,0.714591,0.,0.,0.,0.627092,0.306647,0.629843,0.0604,0.252855,0.,0.,0.,0.,0.,0.169024,0.,0.,0.,0.,0.,0.,0.,0.,0.,0.,0.,0.169024,0.,0.,0.,0.091159,0.,0.,0.,0.,0.,0.,0.,0.,0.,0.,0.,0.591348,0.,0.,0.,0.810604,1.208486,1.056319,1.274761,0.87798,1.072308
N|1.868243,0.,0.,0.,0.,0.,1.813525,0.,0.,0.,0.,0.,0.,0.,0.,0.,2.034741,0.,0.,0.|1.379004,0.,0.,0.,1.484886,0.,0.,0.,0.,1.244723,0.,0.,0.,0.,0.,0.,0.,0.,0.,0.,0.,0.,0.|1.899559,0.,0.,0.,1.650861,0.,0.,1.534076,0.,0.,0.,0.,0.,1.810127,0.,0.,0.,0.,0.,1.442734,0.,0.,0.,0.,0.,1.615828,0.,0.,0.,0.,0.,0.,0.,0.,0.,0.,0.,0.,0.,0.,2.287614,2.201476|0.747297,0.,0.,0.,0.,0.,0.118376,0.,0.,0.,0.,0.,0.,0.,0.,0.,0.127503,0.,0.,0.|0.394001,0.,0.,0.,0.369025,0.,0.,0.,0.,0.084498,0.,0.,0.,0.,0.,0.,0.,0.,0.,0.,0.,0.,0.|0.746255,0.,0.,0.,0.873985,0.,0.,0.767038,0.,0.,0.,0.,0.,0.610516,0.,0.,0.,0.,0.,0.135609,0.,0.,0.,0.,0.,0.118128,0.,0.,0.,0.,0.,0.,0.,0.,0.,0.,0.,0.,0.,0.,1.944472,1.956867
D|0.,0.,0.,0.,1.321029,0.863036,0.,0.,0.,0.,0.,0.,0.,0.,0.,1.279071,0.,0.981285,1.0732,0.,0.,0.,0.,0.,0.,0.978532|0.,0.,0.,0.,1.132602,0.,0.,0.,0.,0.,0.,1.116499,0.,0.,0.,0.,0.,0.,0.,0.,0.,0.,0.,0.|0.735688,0.,0.,1.174245,2.203814,2.029183,1.095949,1.548148,0.,0.,0.,1.761432,1.383038,1.528038,0.,1.322257,1.29692,0.,0.,0.,0.,0.,0.,0.,1.761991,1.715573,0.,0.,1.761991,0.,1.767599,1.409649,1.806874,0.,1.524666,1.524666,0.,0.,1.388826,1.335671,0.,0.,1.817998,1.676637,0.,0.,0.,0.,0.,0.,1.842221,1.357488,1.621723,1.841398,2.278434,0.974483,0.,2.122064,1.313422,2.091274|0.,0.,0.,0.,0.127022,0.063459,0.,0.,0.,0.,0.,0.,0.,0.,0.,0.111547,0.,0.523352,0.044833,0.,0.,0.,0.,0.,0.,0.362419|0.,0.,0.,0.,0.130685,0.,0.,0.,0.,0.,0.,0.078109,0.,0.,0.,0.,0.,0.,0.,0.,0.,0.,0.,0.|0.183922,0.,0.,0.483513,0.907453,0.58956,0.111076,0.355656,0.,0.,0.,1.311705,0.441395,0.747763,0.,0.533988,0.209796,0.,0.,0.,0.,0.,0.,0.,0.449562,0.254159,0.,0.,0.449562,0.,0.967528,0.28193,0.72275,0.,0.324781,0.324781,0.,0.,0.234163,0.178607,0.,0.,1.696798,0.113819,0.,0.,0.,0.,0.,0.,0.749378,0.230083,0.907065,1.749328,1.772115,0.36092,0.,2.021014,0.562895,1.892105
C|0.,0.,0.,0.,0.||1.852415,0.,0.,0.,0.,0.|0.,0.,0.,0.,0.||1.058523,0.,0.,0.,0.,0.
Q|0.,0.,0.,0.,0.,0.,0.,0.,0.|0.,0.,0.,0.,0.,0.,0.,0.,0.,0.,0.,0.,0.,0.,0.|1.444212,0.,0.,0.,0.,0.,0.,0.,0.,0.,0.,1.182319,0.,0.,0.,0.,0.,1.419553,0.,0.,0.,0.,0.,0.,0.,1.409608,0.,1.683703|0.,0.,0.,0.,0.,0.,0.,0.,0.|0.,0.,0.,0.,0.,0.,0.,0.,0.,0.,0.,0.,0.,0.,0.|0.351295,0.,0.,0.,0.,0.,0.,0.,0.,0.,0.,0.180024,0.,0.,0.,0.,0.,0.657477,0.,0.,0.,0.,0.,0.,0.,0.621183,0.,1.443174
E|1.661364,1.036778,0.,0.,0.,0.,0.|1.337228,0.,0.,0.,0.,0.,0.,0.,0.,0.,0.,0.,0.,0.|0.,0.,1.05804,1.79051,1.430442,0.,0.,0.,0.,0.,0.,0.,0.,0.,0.,0.,0.,0.,0.,0.,0.,0.,0.,0.,0.,0.,0.,1.152574,1.93906,2.135159,0.,0.,0.,0.,0.,0.,0.,1.664199,1.904687|0.657107,0.121974,0.,0.,0.,0.,0.|0.479007,0.,0.,0.,0.,0.,0.,0.,0.,0.,0.,0.,0.,0.|0.,0.,0.173708,1.446181,0.632695,0.,0.,0.,0.,0.,0.,0.,0.,0.,0.,0.,0.,0.,0.,0.,0.,0.,0.,0.,0.,0.,0.,0.135597,0.741405,0.856969,0.,0.,0.,0.,0.,0.,0.,1.164939,1.199247
G|0.,0.,2.430001,2.059412,0.,0.,0.,0.,0.,0.,0.,0.,0.,0.,0.,0.,0.,1.730295,1.736592,0.,0.,0.,0.,0.,0.,0.,0.,0.,0.,0.,0.,0.,0.,0.,0.,0.,1.425073,2.303899,0.,0.,1.926435,1.762459,0.,0.,0.,0.,0.,0.,0.,0.,0.,0.,0.,0.,0.,0.,0.,0.,0.,0.,0.,0.|||0.,0.,0.972,0.978221,0.,0.,0.,0.,0.,0.,0.,0.,0.,0.,0.,0.,0.,0.483465,0.510762,0.,0.,0.,0.,0.,0.,0.,0.,0.,0.,0.,0.,0.,0.,0.,0.,0.,0.14085,0.227711,0.,0.,0.120717,0.147255,0.,0.,0.,0.,0.,0.,0.,0.,0.,0.,0.,0.,0.,0.,0.,0.,0.,0.,0.,0.||
H|1.722705,0.,0.,0.,0.,0.,1.241251,0.,0.,0.,0.,0.,0.,0.,0.,0.,0.,0.,0.,0.789622,0.|1.050979,1.489937,1.768139,1.289163,0.,0.,0.,0.976793,0.,0.,0.,0.,0.,0.957002,0.,0.,1.397984,1.297729,0.,0.,1.237982,0.,1.237982,0.,1.528277,0.,0.,0.,0.,0.,0.,0.,1.528277,0.|0.,1.544714,1.00932,1.488349,1.75023,2.197279,0.,0.,0.,1.971576,0.,0.,0.,0.,0.,0.,2.070675,0.,1.786063,1.553412,1.753246,0.,1.661233,0.,1.661233,0.,1.865256,0.,1.661233,0.,1.865256,0.,0.,0.,1.865256,0.,0.|1.114691,0.,0.,0.,0.,0.,0.270204,0.,0.,0.,0.,0.,0.,0.,0.,0.,0.,0.,0.,0.016493,0.|0.556401,0.876434,1.040082,0.682498,0.,0.,0.,0.118799,0.,0.,0.,0.,0.,0.225177,0.,0.,0.256773,0.423748,0.,0.,0.145455,0.,0.145455,0.,0.227446,0.,0.,0.,0.,0.,0.,0.,0.227446,0.|0.,0.636059,0.593718,0.875499,0.926592,1.163265,0.,0.,0.,0.785966,0.,0.,0.,0.,0.,0.,0.365413,0.,0.972007,0.517804,0.596342,0.,0.260245,0.,0.260245,0.,0.457791,0.,0.260245,0.,0.457791,0.,0.,0.,0.457791,0.,0.
I|0.,0.,0.,0.,0.,0.,0.,0.,0.,0.,0.,0.,0.,0.,0.862069|1.591516,0.,0.,0.,0.,0.,0.,0.,0.,0.,0.,0.,0.,0.,0.,0.,0.,0.,0.,0.,0.,0.,0.,0.,0.,0.,1.399925,0.,0.,0.,0.,0.,0.,0.,0.,0.,0.,0.,0.,0.,0.,0.,0.,0.,0.,0.,0.,0.||0.,0.,0.,0.,0.,0.,0.,0.,0.,0.,0.,0.,0.,0.,0.45977|0.852598,0.,0.,0.,0.,0.,0.,0.,0.,0.,0.,0.,0.,0.,0.,0.,0.,0.,0.,0.,0.,0.,0.,0.,0.,0.,0.399978,0.,0.,0.,0.,0.,0.,0.,0.,0.,0.,0.,0.,0.,0.,0.,0.,0.,0.,0.,0.,0.|
L|0.,0.,0.,0.,0.,0.,0.,0.,0.,0.,0.,1.326914,0.,0.,0.,1.540664,0.,0.,0.,0.,0.,0.,0.,0.,0.,0.,0.,0.,0.|1.391044,0.,0.,0.,0.,0.,0.,0.,0.,1.012498,0.,0.,0.,0.,0.,0.,0.,0.,0.,0.,0.,0.,0.,0.,1.376557,0.,0.,0.,0.,0.,0.,0.,0.,0.,0.,0.,1.176779,0.,0.,0.,0.,0.,0.,0.,0.,0.,0.,0.,0.,0.,0.,0.,0.,0.,0.,0.,0.,0.,0.,0.,0.,0.,0.,0.,0.,0.,0.,0.,0.,0.,0.,0.,0.,0.,0.,0.,0.,0.,0.,0.,0.,0.,0.,0.,0.,0.,0.,0.,0.,0.||0.,0.,0.,0.,0.,0.,0.,0.,0.,0.,0.,0.156107,0.,0.,0.,0.107783,0.,0.,0.,0.,0.,0.,0.,0.,0.,0.,0.,0.,0.|0.645842,0.,0.,0.,0.,0.,0.,0.,0.,0.246283,0.,0.,0.,0.,0.,0.,0.,0.,0.,0.,0.,0.,0.,0.,0.161948,0.,0.,0.,0.,0.,0.,0.,0.,0.,0.,0.,0.15981,0.,0.,0.,0.,0.,0.,0.,0.,0.,0.,0.,0.,0.,0.,0.,0.,0.,0.,0.,0.,0.,0.,0.,0.,0.,0.,0.,0.,0.,0.,0.,0.,0.,0.,0.,0.,0.,0.,0.,0.,0.,0.,0.,0.,0.,0.,0.,0.,0.,0.,0.,0.,0.|
K|0.,0.,0.,0.,0.,0.,0.,0.,0.,0.,0.,0.,0.,0.,0.,0.|0.,0.,0.,0.,0.,0.,0.,0.,0.,0.,1.14293,0.,0.,1.404756,0.,1.404756,0.,0.,0.,0.,0.,0.,0.,0.,0.,0.,1.049108,0.,0.|1.323459,1.86945,0.,0.,0.,1.503699,1.308687,0.,1.62366,1.624213,0.,0.,0.,1.116843,0.,0.,0.,0.,1.560363,0.,0.,0.,0.,0.,0.,0.,0.,1.865463,1.32242,0.,0.,0.,0.,1.625436,0.,0.,0.,0.,0.,0.,0.,0.,0.,0.,0.,1.73508,1.232063,0.,2.426982,1.475944,2.366923,2.028987|0.,0.,0.,0.,0.,0.,0.,0.,0.,0.,0.,0.,0.,0.,0.,0.|0.,0.,0.,0.,0.,0.,0.,0.,0.,0.,0.421079,0.,0.,0.340799,0.,0.340799,0.,0.,0.,0.,0.,0.,0.,0.,0.,0.,0.248941,0.,0.|0.241442,0.214734,0.,0.,0.,0.471309,0.25167,0.,0.286528,0.310511,0.,0.,0.,0.065697,0.,0.,0.,0.,0.206519,0.,0.,0.,0.,0.,0.,0.,0.,0.294547,0.194883,0.,0.,0.,0.,0.500134,0.,0.,0.,0.,0.,0.,0.,0.,0.,0.,0.,0.294081,0.208824,0.,0.898882,0.70283,1.127106,0.966184
M|0.,0.,0.,0.,0.,0.,0.,0.,0.,0.,0.,0.,0.,0.,0.,0.,0.|0.,0.,0.,0.,0.,0.,0.,0.,0.,0.,0.,0.,0.,0.,0.,0.,0.,0.,0.,0.,0.,0.,0.,0.,0.,0.,0.,0.,0.,0.,0.,0.,0.||0.,0.,0.,0.,0.,0.,0.,0.,0.,0.,0.,0.,0.,0.,0.,0.,0.|0.,0.,0.,0.,0.,0.,0.,0.,0.,0.,0.,0.,0.,0.,0.,0.,0.,0.,0.,0.,0.,0.,0.,0.,0.,0.,0.,0.,0.,0.,0.,0.,0.|
F|0.,0.,0.,0.,0.,0.,0.,0.,0.,0.,0.,0.,0.,0.,0.,0.,0.,0.,0.,0.,0.,0.801527,1.295063,0.,0.,0.,0.,0.,0.,0.,0.,0.,0.,0.,0.,0.,0.|0.,0.,0.,0.,1.447606,0.,0.,0.,0.,0.,0.,0.,0.,0.,0.,0.,0.,0.,0.,0.,0.,0.,0.,0.,0.,1.707287,0.,0.,0.,0.,0.,0.,0.,0.,0.,0.,0.,0.,0.,0.,0.,0.,0.,0.,0.,0.,0.,0.,0.,0.,0.,0.,0.,0.,0.,1.485567,1.030213,0.||0.,0.,0.,0.,0.,0.,0.,0.,0.,0.,0.,0.,0.,0.,0.,0.,0.,0.,0.,0.,0.,0.213741,0.067627,0.,0.,0.,0.,0.,0.,0.,0.,0.,0.,0.,0.,0.,0.|0.,0.,0.,0.,0.434878,0.,0.,0.,0.,0.,0.,0.,0.,0.,0.,0.,0.,0.,0.,0.,0.,0.,0.,0.,0.,0.697058,0.,0.,0.,0.,0.,0.,0.,0.,0.,0.,0.,0.,0.,0.,0.,0.,0.,0.,0.,0.,0.,0.,0.,0.,0.,0.,0.,0.,0.,1.039897,0.419716,0.|
P|0.,0.,0.,0.,0.,0.|0.,0.,0.,0.,0.||0.,0.,0.,0.,0.,0.|0.,0.,0.,0.,0.|
S|2.129022,0.,0.,1.321692,0.,1.224664,0.,0.,1.233721,0.,0.,0.,0.,0.,1.85458,1.21269,0.,1.446725,1.253945,0.,0.,1.446725,1.253945,0.,0.,0.,0.,1.390127,1.352689,0.,0.,0.,0.,0.,0.,0.,0.,0.,0.,0.,0.,0.,0.,0.,0.,0.,0.,0.,0.,1.466874,1.209798,0.,0.||1.770444,0.,0.,1.68082,0.,1.423738,0.,0.,0.,1.547263,1.945644,0.,0.,2.025856,0.,0.,0.,1.309767,0.,0.,0.,1.289845,1.289119,0.,0.,0.,0.,1.289845,1.289119,0.,0.,0.,0.,0.,0.,1.54457,0.871434,0.,0.,0.,0.,0.,0.,0.,0.,0.,0.,0.,0.,0.,0.,0.,0.,0.,0.,0.,0.,0.,0.,0.,0.,0.,1.760288,1.521283,0.,0.,0.,1.48068,1.476269|1.29262,0.,0.,0.493169,0.,0.400371,0.,0.,0.127001,0.,0.,0.,0.,0.,0.218186,0.142669,0.,0.226237,0.216731,0.,0.,0.226237,0.216731,0.,0.,0.,0.,0.185889,0.133696,0.,0.,0.,0.,0.,0.,0.,0.,0.,0.,0.,0.,0.,0.,0.,0.,0.,0.,0.,0.,0.088089,0.060016,0.,0.||0.885222,0.,0.,0.652258,0.,0.684489,0.,0.,0.,0.159277,0.343349,0.,0.,0.119168,0.,0.,0.,0.308181,0.,0.,0.,0.15924,0.265251,0.,0.,0.,0.,0.15924,0.265251,0.,0.,0.,0.,0.,0.,0.314302,0.081064,0.,0.,0.,0.,0.,0.,0.,0.,0.,0.,0.,0.,0.,0.,0.,0.,0.,0.,0.,0.,0.,0.,0.,0.,0.,0.206822,0.135049,0.,0.,0.,0.666306,0.656119
T|0.,0.,1.202227,0.882238,0.,1.258196,0.,1.258196,0.,0.,0.,0.,0.,0.,0.,0.,0.,1.152313|0.,0.,0.,0.,0.,0.,0.,0.,0.,0.,0.,0.,0.,0.,0.,0.,0.,0.,0.|0.,0.,0.,0.,0.,1.349414,1.197313,0.,0.,0.,0.,0.,0.,0.,0.,0.,0.,0.,0.,2.481464,0.|0.,0.,0.278127,0.039503,0.,0.129444,0.,0.129444,0.,0.,0.,0.,0.,0.,0.,0.,0.,0.614567|0.,0.,0.,0.,0.,0.,0.,0.,0.,0.,0.,0.,0.,0.,0.,0.,0.,0.,0.|0.,0.,0.,0.,0.,0.463232,0.116157,0.,0.,0.,0.,0.,0.,0.,0.,0.,0.,0.,0.,1.323448,0.
W||0.,0.,0.,0.,0.,0.,0.,0.,0.,0.|0.,0.,0.,0.,0.,0.,0.,0.,0.||0.,0.,0.,0.,0.,0.,0.,0.,0.,0.|0.,0.,0.,0.,0.,0.,0.,0.,0.
Y|0.,0.,0.,0.,0.,1.206408,0.,0.,0.,1.396341,0.,0.,0.,0.,0.,0.,0.,0.,0.,0.,0.,0.,0.,0.,0.,0.,0.,0.,1.844757,0.,0.,0.|0.779696,0.,0.,0.,0.,0.,0.,0.,0.,0.,0.,0.,0.,0.,1.990719,0.,0.,0.,0.,0.,0.,0.,0.,0.,0.,0.,0.,0.,0.,0.,0.,0.,0.,0.,0.,0.,0.,0.,0.,0.,0.,1.467204,0.790244,0.,0.,1.773818,1.983449|0.,0.,0.,0.,0.,0.,1.101343,0.,0.,0.,0.,0.,1.101343,0.,0.,1.101343,0.,0.,0.,0.,0.,0.,0.,0.,0.,0.,0.,1.034259,1.389247,0.,0.,0.,0.,0.,1.37423,0.,1.424973,1.707926|0.,0.,0.,0.,0.,0.124189,0.,0.,0.,0.18388,0.,0.,0.,0.,0.,0.,0.,0.,0.,0.,0.,0.,0.,0.,0.,0.,0.,0.,0.086699,0.,0.,0.|0.334155,0.,0.,0.,0.,0.,0.,0.,0.,0.,0.,0.,0.,0.,0.360459,0.,0.,0.,0.,0.,0.,0.,0.,0.,0.,0.,0.,0.,0.,0.,0.,0.,0.,0.,0.,0.,0.,0.,0.,0.,0.,0.076616,0.014443,0.,0.,0.798218,0.734611|0.,0.,0.,0.,0.,0.,0.167694,0.,0.,0.,0.,0.,0.167694,0.,0.,0.167694,0.,0.,0.,0.,0.,0.,0.,0.,0.,0.,0.,0.551605,0.926165,0.,0.,0.,0.,0.,0.050233,0.,0.712486,1.012104
V|0.,0.,0.,0.,0.,0.,0.,0.,0.,1.087488,0.,0.,0.,0.,0.,0.,0.,0.,0.,0.,0.,0.974812,0.,0.|0.,0.,0.,0.,0.,0.,0.,0.,0.,0.,0.,0.,0.,1.318026,0.,0.,0.,0.,0.,0.,0.,0.,0.,0.,0.,0.,0.,0.,0.,0.,0.,0.,0.,0.,0.,0.,0.,0.,0.,0.,0.,0.,0.,0.,0.,0.,1.351517,0.,0.,0.,0.,0.||0.,0.,0.,0.,0.,0.,0.,0.,0.,0.134258,0.,0.,0.,0.,0.,0.,0.,0.,0.,0.,0.,0.027997,0.,0.|0.,0.,0.,0.,0.,0.,0.,0.,0.,0.,0.,0.,0.,0.320014,0.,0.,0.,0.,0.,0.,0.,0.,0.,0.,0.,0.,0.,0.,0.,0.,0.,0.,0.,0.,0.,0.,0.,0.,0.,0.,0.,0.,0.,0.,0.,0.,0.098805,0.,0.,0.,0.,0.|
```
