## Supplementary Data 3 for "Pharmacological proximities in the GPCR family discovered using contact-informed amino-acid and binding pocket similarities": f22185.bsv

```
res|B|C|P|wB|wC|wP
A|0.,0.,0.,0.,0.,0.,0.,1.338601,0.,0.,1.21581,0.,1.038348,0.99531,0.,0.,0.,0.,0.|1.093498,0.,0.,0.,1.021114,1.227527,0.939365,0.,0.,0.,0.,0.,0.,1.085145,0.,0.||0.,0.,0.,0.,0.,0.,0.,0.679001,0.,0.,0.275278,0.,0.27548,0.172656,0.,0.,0.,0.,0.|0.293103,0.,0.,0.,0.202296,0.551497,0.106343,0.,0.,0.,0.,0.,0.,0.106127,0.,0.|
R|0.,0.,0.,0.,0.,0.,0.|0.,0.,0.,0.,1.786548,0.,0.,0.,0.,0.,0.,0.,0.,0.|0.,0.,0.,0.,2.156639,0.,0.,0.,0.,0.,0.,0.,0.,0.|0.,0.,0.,0.,0.,0.,0.|0.,0.,0.,0.,0.77676,0.,0.,0.,0.,0.,0.,0.,0.,0.|0.,0.,0.,0.,1.125203,0.,0.,0.,0.,0.,0.,0.,0.,0.
N|1.626734,0.,0.|0.,0.,0.|1.533212,1.742477,0.,0.,0.,0.|0.226235,0.,0.|0.,0.,0.|1.281866,0.992404,0.,0.,0.,0.
D|0.,0.,0.,0.,0.,0.|0.,0.,0.,0.|0.,0.,0.,0.,0.,0.,0.|0.,0.,0.,0.,0.,0.|0.,0.,0.,0.|0.,0.,0.,0.,0.,0.,0.
C|0.,0.,0.,0.,0.,0.,0.||1.483121,1.233665,0.,0.,0.,0.,0.,0.,1.30264,0.,0.,0.,0.,0.,0.,0.,0.|0.,0.,0.,0.,0.,0.,0.||0.741561,0.424838,0.,0.,0.,0.,0.,0.,0.331234,0.,0.,0.,0.,0.,0.,0.,0.
Q|0.,0.,0.,0.,0.,0.|1.474686,0.,0.,1.275139,0.,1.215474,0.,0.,0.|0.,0.,0.,0.,0.,0.,0.,0.,0.,0.,0.,0.|0.,0.,0.,0.,0.,0.|0.288856,0.,0.,0.204503,0.,0.359291,0.,0.,0.|0.,0.,0.,0.,0.,0.,0.,0.,0.,0.,0.,0.
E|0.,0.,0.,0.,1.508727,0.,0.|0.,0.,0.,0.,0.,0.,0.,0.,0.|0.,0.,0.,0.,0.,0.,0.,0.,0.,0.,0.,0.|0.,0.,0.,0.,0.502909,0.,0.|0.,0.,0.,0.,0.,0.,0.,0.,0.|0.,0.,0.,0.,0.,0.,0.,0.,0.,0.,0.,0.
G|0.,1.280365,0.,0.,0.,0.,0.,0.|||0.,0.22046,0.,0.,0.,0.,0.,0.||
H|0.,0.,0.,0.,0.,0.,1.392566,0.|1.327427,1.031051,0.,1.348023,0.987395,0.,0.,0.,0.,1.128948,0.,0.,0.,0.,1.010372,0.,1.346251,0.,0.,0.|1.683003,1.412546,0.,1.970262,1.519324,2.163565,0.,0.,0.,1.902354,1.837636,1.599041,1.20569,0.,0.,0.902438,0.,0.,0.,0.,0.,0.,0.|0.,0.,0.,0.,0.,0.,0.105549,0.|0.260012,0.470697,0.,0.356082,0.200341,0.,0.,0.,0.,0.472315,0.,0.,0.,0.,0.101284,0.,0.21066,0.,0.,0.|0.347011,0.73698,0.,1.776466,0.515997,1.09746,0.,0.,0.,0.646083,1.068829,0.668986,0.20191,0.,0.,0.121355,0.,0.,0.,0.,0.,0.,0.
I|1.477211,0.,0.,0.,0.,0.,0.,0.|0.,0.,1.540199,1.619647,0.,0.,0.,0.,0.,0.,1.637613,0.825879,0.,0.,0.,1.254165,0.,1.224691,0.,0.,0.,1.413886,0.||0.770719,0.,0.,0.,0.,0.,0.,0.|0.,0.,0.90403,1.197131,0.,0.,0.,0.,0.,0.,0.826605,0.067525,0.,0.,0.,0.15002,0.,0.338362,0.,0.,0.,0.279056,0.|
L|0.,0.,0.,0.,1.684906,0.,0.,0.,0.,0.,0.,0.,0.,0.,0.,0.942911,0.,0.,0.926348,0.,0.,0.,0.,0.,0.,0.,0.,0.,0.,0.,0.,1.16687,0.,0.|1.797422,1.63816,1.189234,1.15665,0.,0.,0.,1.721091,1.815038,0.895423,0.,1.313106,1.141323,1.558471,0.870655,0.,0.,0.,0.,0.,1.530187,1.331314,1.083806,0.81887,0.,0.,0.,0.,0.,0.,0.,0.,0.,0.,0.,0.,1.379387,1.184686,1.091045,0.,0.,0.,0.,0.,1.103816,1.02443,0.962413,0.,0.,0.,0.,0.,1.069157,1.175152,0.,0.,0.,0.,0.,1.248304,1.251825,0.,0.,0.,0.,0.,1.248304,0.,0.,0.,0.,0.,0.,0.||0.,0.,0.,0.,0.278958,0.,0.,0.,0.,0.,0.,0.,0.,0.,0.,0.106745,0.,0.,0.160693,0.,0.,0.,0.,0.,0.,0.,0.,0.,0.,0.,0.,0.062766,0.,0.|0.389133,0.38843,0.294244,0.131166,0.,0.,0.,1.159865,1.381007,0.116794,0.,0.64579,0.654857,0.689815,0.086489,0.,0.,0.,0.,0.,0.562993,0.351668,0.276064,0.154504,0.,0.,0.,0.,0.,0.,0.,0.,0.,0.,0.,0.,0.468471,0.298034,0.150962,0.,0.,0.,0.,0.,0.371693,0.271787,0.206231,0.,0.,0.,0.,0.,0.143236,0.269891,0.,0.,0.,0.,0.,0.314365,0.205067,0.,0.,0.,0.,0.,0.314365,0.,0.,0.,0.,0.,0.,0.|
K|1.236382,0.,0.|0.,0.,0.,0.,0.|0.,0.,0.,0.,0.|0.232942,0.,0.|0.,0.,0.,0.,0.|0.,0.,0.,0.,0.
M|0.,0.,0.,0.,1.304326,0.,0.,1.31889,0.,0.,0.,0.,0.,0.,0.,0.,0.|0.,0.,1.012041,0.,0.,0.,0.,0.,0.,1.287932,0.,0.,1.317516,1.158352,0.,0.,0.957089,0.,0.,0.,0.,0.,1.787354,1.234666,0.||0.,0.,0.,0.,0.340259,0.,0.,0.214556,0.,0.,0.,0.,0.,0.,0.,0.,0.|0.,0.,0.288197,0.,0.,0.,0.,0.,0.,0.298651,0.,0.,0.529528,0.110847,0.,0.,0.086583,0.,0.,0.,0.,0.,0.885838,0.324912,0.|
F|1.213752,0.,0.,0.,0.,1.098311,0.,0.,0.,0.,0.,0.,1.357594,0.,0.|1.194644,1.155639,0.,0.,0.,0.,1.097354,1.479448,0.880755,0.,0.,0.,1.506664,1.56004,1.180482,0.,0.,0.,0.,0.,0.,1.911797,0.,1.486978,0.,1.28906,0.,1.259016,0.,0.,0.,0.,0.,0.,0.,0.,1.293151,0.,0.,0.,0.,0.||0.362874,0.,0.,0.,0.,0.331566,0.,0.,0.,0.,0.,0.,0.1892,0.,0.|0.33253,0.321673,0.,0.,0.,0.,0.644099,0.848863,0.180817,0.,0.,0.,0.497483,0.515108,0.478875,0.,0.,0.,0.,0.,0.,0.855757,0.,0.308618,0.,0.263073,0.,0.18072,0.,0.,0.,0.,0.,0.,0.,0.,0.192866,0.,0.,0.,0.,0.|
P|0.,0.,0.,0.,0.|0.,0.,0.,0.,0.||0.,0.,0.,0.,0.|0.,0.,0.,0.,0.|
S|0.,0.,0.,0.,1.226146,0.,0.,0.,0.,0.,0.,0.,0.,0.,0.||0.,2.003183,0.,0.,0.,0.764267,0.,0.,0.,0.,0.,0.,0.,0.,0.,1.399219,0.,0.,0.,0.,0.|0.,0.,0.,0.,0.355405,0.,0.,0.,0.,0.,0.,0.,0.,0.,0.||0.,1.87254,0.,0.,0.,0.110763,0.,0.,0.,0.,0.,0.,0.,0.,0.,0.274488,0.,0.,0.,0.,0.
T|1.350374,0.,1.19097,0.,0.,0.,0.,0.,0.|1.256941,0.,1.358512,0.,0.,1.054297,0.,1.154874,0.|0.,0.,1.595161,0.,1.161822,0.,0.,1.434867,0.|0.222742,0.,0.292125,0.,0.,0.,0.,0.,0.|0.233247,0.,1.03365,0.,0.,0.169085,0.,0.208977,0.|0.,0.,1.317742,0.,0.241133,0.,0.,0.191316,0.
W|0.,0.,0.,0.|1.509765,1.912152,1.201491,1.515596,0.,0.,0.,0.,0.,1.236399,0.,0.,0.,0.|0.,0.,0.,0.|0.,0.,0.,0.|0.37355,1.662741,0.214836,0.486134,0.,0.,0.,0.,0.,0.278114,0.,0.,0.,0.|0.,0.,0.,0.
Y|0.,0.,0.|1.250843,1.01283,0.,0.,1.94464,0.,1.267056,0.,0.,0.,0.,1.420189,0.,0.,0.,0.,0.,0.,0.|0.,0.,1.928927,0.,0.,0.,0.,0.|0.,0.,0.|0.574158,0.281714,0.,0.,0.740815,0.,0.342663,0.,0.,0.,0.,0.478227,0.,0.,0.,0.,0.,0.,0.|0.,0.,0.900166,0.,0.,0.,0.,0.
V|0.,0.,0.,0.,0.,0.,0.|0.,0.,1.256697,1.130556,0.,0.,0.,0.,1.541409,0.,1.293563,1.404703,0.,1.429527,1.474927,0.,1.467939,1.069465,0.,0.,0.,0.,0.,1.062073,0.,0.||0.,0.,0.,0.,0.,0.,0.|0.,0.,0.535641,0.222404,0.,0.,0.,0.,0.513803,0.,0.221754,0.789309,0.,0.422565,0.22263,0.,0.644096,0.174606,0.,0.,0.,0.,0.,0.085693,0.,0.|
```
