## Supplementary Data 3 for "Pharmacological proximities in the GPCR family discovered using contact-informed amino-acid and binding pocket similarities": f22190.bsv

```
res|B|C|P|wB|wC|wP
A|1.5817,2.003856,0.888168,1.327329,0.,0.,0.,1.827696,0.,1.037099,0.,0.,1.339527,1.906309,0.,0.,0.,0.,1.833966,0.,0.,0.,1.987239,0.,0.,0.,0.,0.,0.,0.,0.,0.,1.590495,0.,0.,0.,0.,0.,0.,0.,1.564081,0.,0.,1.564081,0.,0.,1.849092,0.,1.465791,0.|0.,1.89433,0.,0.,0.,0.,0.,0.,1.370345,1.61925,1.913334,0.,1.344233,0.,0.,2.27585,0.,0.,0.,0.,0.,1.463904,0.,0.,0.,0.,0.,0.,0.,0.,0.,0.,1.224631,0.,0.,0.,0.,0.,0.,1.378035,1.443994,1.651903,0.,0.,1.651903,0.,0.,2.321377,2.287296,2.086298,0.,0.,0.||0.825235,0.435621,0.077232,0.132439,0.,0.,0.,0.421776,0.,0.035156,0.,0.,0.510296,0.56674,0.,0.,0.,0.,1.316694,0.,0.,0.,0.584482,0.,0.,0.,0.,0.,0.,0.,0.,0.,0.46598,0.,0.,0.,0.,0.,0.,0.,0.07299,0.,0.,0.07299,0.,0.,0.723558,0.,0.586316,0.|0.,0.164724,0.,0.,0.,0.,0.,0.,0.43068,0.786493,0.220769,0.,0.091134,0.,0.,0.242112,0.,0.,0.,0.,0.,0.713184,0.,0.,0.,0.,0.,0.,0.,0.,0.,0.,0.29059,0.,0.,0.,0.,0.,0.,0.321542,0.235501,0.12114,0.,0.,0.12114,0.,0.,0.504647,0.596686,0.544252,0.,0.,0.|
R|1.396855,0.,0.,1.698489,0.,0.,1.4921,0.,0.,0.,0.,1.635267,0.,0.,0.,0.,1.280943,0.,0.,0.|1.792811,1.435896,0.,0.,1.139899,0.,1.473213,1.294041,0.,0.,0.,0.,0.,0.,1.551091,0.,0.,1.605951,0.,0.,0.,0.,0.,0.,0.,1.746807,0.,0.,0.,0.,1.337238,0.,0.,0.,0.,0.,0.,0.|2.248679,0.763,2.321522,0.,2.319681,1.962943,2.014505,2.014505,0.,1.962943,2.014505,2.393076,2.017828,2.011965,0.,2.454643,2.076362,0.,0.,0.,0.,0.,2.285883,0.,0.,0.,1.650785,2.151934,0.,2.337157,1.593585,1.415691,0.,1.415691,0.,0.,0.,1.490007,1.601207,1.815329,0.,2.106584,2.150693,1.848034,2.048848,0.,0.,0.,0.999845,0.,0.,0.|0.485862,0.,0.,0.015064,0.,0.,0.328768,0.,0.,0.,0.,0.712809,0.,0.,0.,0.,0.049625,0.,0.,0.|0.155897,0.25641,0.,0.,0.289805,0.,0.506417,0.419689,0.,0.,0.,0.,0.,0.,0.500352,0.,0.,0.452961,0.,0.,0.,0.,0.,0.,0.,0.263669,0.,0.,0.,0.,0.145704,0.,0.,0.,0.,0.,0.,0.|1.455028,0.033174,0.884389,0.,1.338278,0.698675,1.024324,1.024324,0.,0.698675,1.024324,0.972187,1.036182,0.598152,0.,0.597075,0.954004,0.,0.,0.,0.,0.,0.884858,0.,0.,0.,1.310917,1.645596,0.,1.869725,0.956151,0.427378,0.,0.427378,0.,0.,0.,0.050225,0.395455,0.298892,0.,0.561756,0.430139,0.492809,0.641914,0.,0.,0.,0.045447,0.,0.,0.
N|1.554966,1.77062,0.,1.6181,0.,0.,0.,0.,1.369013,0.,0.,0.,0.,0.,0.,0.,0.,0.,1.243377,1.616046,0.,0.,0.,0.,0.,0.|1.082804,0.,0.,1.967129,0.,0.,0.,0.,2.201754,0.,0.,0.,0.,0.,0.,0.,0.,0.,0.,0.,0.,0.,0.,0.,0.,0.,0.,0.,0.|2.084351,1.304016,0.,0.,2.389809,2.354292,0.,0.,2.142711,2.633556,0.,2.142711,2.633556,0.,0.,0.,1.731009,2.644156,2.009073,0.,2.41067,2.305705,0.,0.,0.,0.,2.03956,2.24768,0.,2.24888,2.330984,2.344704,0.,0.,0.,0.,2.198686,0.,0.,0.,2.461254,0.,2.461254,0.,1.702458,0.,0.,0.,0.,0.,0.,2.455801,2.330064,0.,0.,0.,1.956188,0.,0.,0.|0.270429,0.184521,0.,0.107873,0.,0.,0.,0.,0.095513,0.,0.,0.,0.,0.,0.,0.,0.,0.,0.870364,0.728261,0.,0.,0.,0.,0.,0.|0.141235,0.,0.,0.262284,0.,0.,0.,0.,0.256018,0.,0.,0.,0.,0.,0.,0.,0.,0.,0.,0.,0.,0.,0.,0.,0.,0.,0.,0.,0.|0.858262,0.396874,0.,0.,0.265534,0.261588,0.,0.,0.510169,0.438926,0.,0.510169,0.438926,0.,0.,0.,0.264052,0.142378,0.384716,0.,0.280311,0.268105,0.,0.,0.,0.,1.052676,0.87007,0.,0.290178,0.225579,0.453814,0.,0.,0.,0.,0.221716,0.,0.,0.,0.696581,0.,0.696581,0.,1.191721,0.,0.,0.,0.,0.,0.,0.640644,0.196694,0.,0.,0.,0.237114,0.,0.,0.
D|2.017488,0.,1.956794,1.942212,0.,1.11479,0.,0.,1.997118,2.463312,0.,1.407873,0.,1.679482,1.477518,1.042484,0.,0.,0.,0.,2.567453,0.,0.,0.,0.,0.,0.,0.,0.,0.,0.,0.|1.176654,0.,0.,2.080771,2.295173,1.572564,1.572564,2.00568,0.,0.,0.,0.,2.08154,1.58259,0.,1.725217,0.,2.000484,0.,0.,1.207519,1.36452,0.,1.329687,0.,1.956721,0.,0.,0.,0.,0.,0.,0.,0.,0.,0.,0.,0.,0.,0.,0.,0.,1.131752|1.864234,1.972627,2.051332,0.,0.,2.064675,2.051332,2.053622,1.681698,0.,1.681698,0.,2.385336,2.304397,2.290784,2.570959,2.418836,2.623557,2.671468,2.397365,2.360874,0.,2.295313,0.,0.,1.871456,2.295313,2.104008,2.30317,0.,2.421063,2.07752,2.297072,0.,0.,0.,1.223461,2.496097,2.085331,2.516288,0.,1.991629,1.928189,0.,0.,2.345123,2.304734,2.144859,2.309116,2.15364,2.361538,2.308704,2.413978,0.,2.361538,0.,0.,0.,0.,0.,0.,0.,0.,0.,1.723084,0.,0.,0.,0.,0.,0.,0.,0.,1.250334,2.693349,1.866091,2.278104,0.,0.,2.50773,2.50773|0.118676,0.,0.086969,0.254337,0.,0.085753,0.,0.,0.092889,0.556232,0.,0.152202,0.,0.270884,0.311334,0.033629,0.,0.,0.,0.,0.38754,0.,0.,0.,0.,0.,0.,0.,0.,0.,0.,0.|0.41529,0.,0.,0.184957,0.102008,0.243373,0.243373,0.694274,0.,0.,0.,0.,0.193632,0.073609,0.,0.093255,0.,0.108134,0.,0.,0.129377,0.088034,0.,0.545513,0.,0.684852,0.,0.,0.,0.,0.,0.,0.,0.,0.,0.,0.,0.,0.,0.,0.,0.,0.032336|0.986948,0.428832,0.774948,0.,0.,0.183527,0.774948,0.22818,0.480485,0.,0.480485,0.,1.284412,0.797676,1.233499,2.27431,0.167458,0.390743,1.085284,1.198682,1.10666,0.,0.800691,0.,0.,0.174089,0.800691,0.244652,0.373487,0.,0.78521,1.010686,1.179578,0.,0.,0.,0.100499,1.207789,1.345375,1.055218,0.,0.561742,0.988815,0.,0.,1.172562,0.806657,2.037616,1.962749,0.731425,0.66836,0.392044,0.592108,0.,0.66836,0.,0.,0.,0.,0.,0.,0.,0.,0.,0.804106,0.,0.,0.,0.,0.,0.,0.,0.,0.08525,0.702613,0.550941,1.32347,0.,0.,1.353378,1.353378
C|1.662358,0.,0.,1.679852,1.512545,0.,0.,0.,1.512569,0.,0.,0.,0.,0.,0.,1.945703|2.11297,0.,2.095154,0.,0.,0.,0.,0.,0.,0.,0.|2.21751,1.163785,1.361592,2.714838,0.,0.,0.,1.647849|0.433659,0.,0.,0.516877,0.432156,0.,0.,0.,0.453771,0.,0.,0.,0.,0.,0.,0.486426|1.219021,0.,1.047577,0.,0.,0.,0.,0.,0.,0.,0.|0.096413,0.410748,0.06808,0.129278,0.,0.,0.,0.32957
Q|0.,0.,0.,0.,0.,1.884642,0.,0.,2.426899,0.,1.37199,0.,0.,0.,0.,0.,0.,0.,1.107731,2.153455,0.,0.|0.,1.526472,0.,0.,0.,0.,0.,2.05591,0.,0.,0.,1.361781,2.183354,0.,0.,0.,0.,0.,0.,0.,0.,1.883535,1.910424,0.,0.,0.849454,0.|1.953182,1.947984,0.,2.111778,0.,1.920964,0.,2.077442,0.,0.,0.,1.881747,1.87404,0.,0.,2.013977,1.63494,2.431843,2.431843,1.334912,0.,0.,0.,0.,0.,0.,0.,0.,0.,1.717255,1.945029,2.012121,2.128853,2.356866,2.017517,0.|0.,0.,0.,0.,0.,0.158373,0.,0.,0.412115,0.,0.030831,0.,0.,0.,0.,0.,0.,0.,0.240811,0.279669,0.,0.|0.,0.082195,0.,0.,0.,0.,0.,0.155489,0.,0.,0.,0.696021,0.494344,0.,0.,0.,0.,0.,0.,0.,0.,0.655143,0.210891,0.,0.,0.077223,0.|0.679368,0.779194,0.,0.186811,0.,0.759451,0.,0.561471,0.,0.,0.,0.126504,0.251972,0.,0.,1.566427,0.980964,0.871793,0.871793,0.022499,0.,0.,0.,0.,0.,0.,0.,0.,0.,0.671969,0.10104,0.195986,0.387064,0.357101,0.550232,0.
E|2.051197,1.886196,0.,0.,0.,0.,0.,0.,0.,0.,1.725558,0.,0.,0.,0.,0.,0.,1.85053,0.,0.,0.,0.,0.,0.,0.,0.,0.,0.,0.,0.,0.,0.|1.067439,0.,0.,0.,0.,0.,0.,0.72314,0.,0.,0.,0.,0.,0.,1.482504,0.,0.,0.,1.444854,0.,0.,0.,0.,2.266941,0.,0.96214,0.,0.,0.,0.,1.333987,0.,0.,0.,0.,0.,0.,0.,0.,0.,0.,0.,0.,0.,0.,1.621607,0.,0.,0.,0.,0.,0.,0.,1.009722,0.|2.248114,2.272527,2.267241,2.077605,0.,0.,0.,0.,0.,0.,1.836119,2.760691,0.,0.,2.423876,2.163858,2.423876,0.,2.732627,1.897784,1.216235,1.47793,0.980654,0.,0.,0.,0.,0.,0.,0.,1.841533,0.,0.,0.,0.,0.,1.912209,2.678189,0.,0.,1.918941,2.098317,0.,2.280636,2.036918,1.979869,0.,1.027042,0.,2.639954,0.,0.,2.244767,2.48951,2.665688,0.,0.,0.,0.,0.,0.,0.,0.,0.,0.,0.,0.,0.,2.695575,1.622563,0.,0.,0.,0.,2.087609,0.,2.639775,0.,1.779885,2.053084,1.727945|0.304723,0.664978,0.,0.,0.,0.,0.,0.,0.,0.,0.292468,0.,0.,0.,0.,0.,0.,0.489846,0.,0.,0.,0.,0.,0.,0.,0.,0.,0.,0.,0.,0.,0.|0.185642,0.,0.,0.,0.,0.,0.,0.01607,0.,0.,0.,0.,0.,0.,0.050254,0.,0.,0.,0.318358,0.,0.,0.,0.,0.061269,0.,0.041235,0.,0.,0.,0.,0.510054,0.,0.,0.,0.,0.,0.,0.,0.,0.,0.,0.,0.,0.,0.,0.108107,0.,0.,0.,0.,0.,0.,0.,0.067315,0.|1.172929,1.203102,1.600406,0.632315,0.,0.,0.,0.,0.,0.,0.77525,0.245395,0.,0.,0.432835,0.489444,0.432835,0.,2.186101,1.31385,0.041228,0.075149,0.099727,0.,0.,0.,0.,0.,0.,0.,0.530611,0.,0.,0.,0.,0.,0.75599,0.249134,0.,0.,0.92852,0.879939,0.,1.194619,0.262828,0.319334,0.,0.124712,0.,0.177476,0.,0.,0.858293,1.317976,2.191788,0.,0.,0.,0.,0.,0.,0.,0.,0.,0.,0.,0.,0.,2.066608,0.320334,0.,0.,0.,0.,0.26443,0.,0.154273,0.,0.711954,1.334504,0.26181
G|1.971659,2.485404,2.170688,1.567897,1.795371,1.840278,0.,0.,1.614041,0.,0.,0.,1.952159,0.,0.,0.,0.,1.129624,1.906654,1.97395,2.389248,0.,0.,1.690835,1.598344,0.,0.,1.413824,0.,0.,0.,1.598344,1.997762,0.,0.,1.414267,1.895449,2.212895,0.,1.932986,0.,0.,0.,0.,0.992563,1.767738,1.921112,1.769075,0.,0.,2.036904,0.,0.,1.526636,0.,0.,0.,0.,1.989163,2.238811,1.638859,1.744973,1.79974,1.811054,2.010444,1.92507,2.200862,2.674845,0.,0.,2.154008,1.999645,0.,0.,1.78415,0.,0.,0.,0.,0.,0.,1.78415,0.,0.,0.,0.,0.,0.,1.570606,0.,0.,0.,0.,0.,0.,0.,0.,0.,1.455675,2.09624,1.340186,1.920367,1.9962,1.644078,0.,0.,0.,1.754173,1.644078,0.,0.,0.,2.477813,2.545261,0.,0.,1.778302,1.908653,2.151561,1.908653,2.151561,0.|||0.342897,1.315802,0.188755,0.409017,0.266718,0.603905,0.,0.,0.135995,0.,0.,0.,0.433813,0.,0.,0.,0.,0.175719,0.381331,0.438656,0.159283,0.,0.,0.114633,0.46054,0.,0.,0.335484,0.,0.,0.,0.46054,0.575626,0.,0.,0.032637,0.483944,0.517912,0.,0.449532,0.,0.,0.,0.,0.138497,0.369992,0.44677,0.123424,0.,0.,0.387982,0.,0.,0.338041,0.,0.,0.,0.,1.071088,1.382795,1.205044,0.975132,0.794003,0.804913,1.295619,1.2406,0.373731,0.40375,0.,0.,0.284492,0.830041,0.,0.,0.130303,0.,0.,0.,0.,0.,0.,0.130303,0.,0.,0.,0.,0.,0.,0.061765,0.,0.,0.,0.,0.,0.,0.,0.,0.,0.77636,1.467368,0.759439,1.344257,1.028086,0.252092,0.,0.,0.,0.046778,0.252092,0.,0.,0.,0.538655,0.553318,0.,0.,0.444576,1.302731,1.400222,1.302731,1.400222,0.||
H|0.,0.,1.787265,0.,1.787265,0.,0.,2.303582,0.,0.,0.,0.,0.,0.,0.,0.,0.,2.219081,0.,0.,0.,1.699205,0.,0.|1.271109,0.,0.,0.,0.,0.,1.143631,0.,0.,0.,2.047654,0.,2.047654,1.636428,2.081009,1.905586,2.025006,2.230651,0.,0.,0.,1.389024,0.,0.,2.130204,2.052595,0.,2.089359,0.,0.,0.,0.,1.730178,0.,0.,0.,0.,0.,1.434601,0.,1.900976,0.,0.,0.,0.,0.,0.,0.,0.,0.,2.303286,1.634152|2.010542,0.,0.,0.,0.,0.,2.330464,1.462171,0.,0.,0.,0.,1.685636,2.353065,2.565156,1.756844,1.876655,0.,0.,2.586732,2.609111,0.,1.341584,0.,0.,2.190515,1.831343,0.,1.976423,0.,0.,0.,0.,1.969084,2.026971,0.,0.,0.,0.,1.726553,2.323152,1.630942,1.808702,0.,0.,0.,0.,0.,0.,0.,0.,2.045169,2.266103,1.886046|0.,0.,0.333219,0.,0.333219,0.,0.,0.435813,0.,0.,0.,0.,0.,0.,0.,0.,0.,1.380761,0.,0.,0.,0.147264,0.,0.|0.448627,0.,0.,0.,0.,0.,0.588153,0.,0.,0.,0.34706,0.,0.34706,0.094409,0.715347,1.106469,0.602029,0.542591,0.,0.,0.,0.193471,0.,0.,0.755879,0.13799,0.,0.857173,0.,0.,0.,0.,1.076555,0.,0.,0.,0.,0.,0.12505,0.,0.316829,0.,0.,0.,0.,0.,0.,0.,0.,0.,0.119651,0.606971|0.946137,0.,0.,0.,0.,0.,2.197294,0.919079,0.,0.,0.,0.,0.228561,0.262457,0.961934,1.020103,0.253602,0.,0.,0.699117,0.705165,0.,0.148533,0.,0.,0.847941,0.138505,0.,1.368293,0.,0.,0.,0.,0.918906,0.573671,0.,0.,0.,0.,0.32608,0.46463,0.543647,0.18087,0.,0.,0.,0.,0.,0.,0.,0.,0.106243,1.33808,0.862192
I|1.595183,0.,1.595183,0.,0.,1.377446,0.,0.,0.,0.,0.,0.,0.,0.97195,0.,1.7889,1.815038,0.,0.,0.,0.,1.735324,0.,0.,0.,0.,0.,0.,0.,1.349332,0.,0.,2.104358,0.,0.,0.,0.,0.,0.|0.,0.,1.624921,1.624921,1.633042,0.,1.633042,2.065464,1.624897,1.624897,2.118646,0.,0.,0.,0.,1.330645,1.788783,1.259072,0.,0.,0.,0.,0.,2.226532,1.389495,0.,1.021032,0.,0.,0.,0.,0.,0.,0.,0.,1.201824,0.,0.,0.,0.,0.,0.,0.,0.,0.,0.,0.,1.646038,0.,0.,0.,1.544664,2.072322,1.696059,0.,1.696059,0.,0.,0.,0.,0.,1.893092,1.866432,0.,0.,0.||0.27037,0.,0.27037,0.,0.,0.132825,0.,0.,0.,0.,0.,0.,0.,0.031353,0.,0.89445,0.766349,0.,0.,0.,0.,0.048745,0.,0.,0.,0.,0.,0.,0.,0.107816,0.,0.,0.695431,0.,0.,0.,0.,0.,0.|0.,0.,0.397203,0.397203,0.304465,0.,0.304465,0.580912,0.45346,0.45346,0.546747,0.,0.,0.,0.,0.099798,0.057497,0.058457,0.,0.,0.,0.,0.,0.718236,0.403402,0.,0.158827,0.,0.,0.,0.,0.,0.,0.,0.,0.121533,0.,0.,0.,0.,0.,0.,0.,0.,0.,0.,0.,0.267033,0.,0.,0.,0.377879,0.800468,0.350519,0.,0.350519,0.,0.,0.,0.,0.,0.229466,0.565586,0.,0.,0.|
L|1.817728,0.,0.,0.,1.688947,0.,0.,0.,0.,0.,0.,0.,1.270581,0.,0.,0.,0.,2.538169,0.,0.,0.,0.,0.,0.,0.,0.,0.,0.,0.,0.,0.,0.,0.,0.,0.,0.,0.,0.,0.,0.|0.,0.,0.,0.,1.486841,0.,0.,0.,0.,1.398354,0.,0.,0.,2.46294,0.,0.,0.,0.,0.,0.,1.655249,1.342973,0.,0.,0.,0.,0.,0.,0.,0.,0.,0.,0.,0.881235,1.500336,1.931582,0.,1.931582,0.,0.,0.,0.,0.,0.,0.,0.,0.,0.,0.,0.,0.,0.,0.,0.,0.,0.,0.,0.,0.,0.,0.,1.367619,1.687709,1.744618,0.,0.,0.,0.,0.,0.,1.656277,0.,0.,1.656277,0.,0.,0.,0.,0.||0.294222,0.,0.,0.,0.104857,0.,0.,0.,0.,0.,0.,0.,0.031765,0.,0.,0.,0.,0.911138,0.,0.,0.,0.,0.,0.,0.,0.,0.,0.,0.,0.,0.,0.,0.,0.,0.,0.,0.,0.,0.,0.|0.,0.,0.,0.,0.065935,0.,0.,0.,0.,0.484046,0.,0.,0.,0.769669,0.,0.,0.,0.,0.,0.,0.354696,0.172668,0.,0.,0.,0.,0.,0.,0.,0.,0.,0.,0.,0.181431,0.339699,0.874679,0.,0.874679,0.,0.,0.,0.,0.,0.,0.,0.,0.,0.,0.,0.,0.,0.,0.,0.,0.,0.,0.,0.,0.,0.,0.,0.215243,0.416819,0.249231,0.,0.,0.,0.,0.,0.,0.187711,0.,0.,0.187711,0.,0.,0.,0.,0.|
K|1.68112,0.,2.358817,0.,0.,0.,0.,0.,0.,2.163822,1.621763,0.,0.,0.,0.,0.,0.,0.,0.,0.|0.,0.,0.,0.,0.,0.,0.,0.,1.125979,0.,0.,0.,1.355144,0.,0.,0.,0.,0.,0.,0.,2.274244,0.,0.,0.,0.,0.,0.837811,0.,1.411571,0.,0.,0.,0.,0.,2.537292,0.,0.|0.,1.784586,0.,0.,0.,0.,0.,0.,2.490071,1.706166,1.706166,0.,0.994778,0.,0.,0.,0.,0.,0.,2.295354,0.,0.994765,0.,0.,0.,0.,1.410694,2.093523,1.160945,2.317568,0.,0.,0.,0.,0.,1.609245,0.,0.,0.,0.,0.,0.,2.198719,0.,0.,0.,0.|0.511645,0.,0.026151,0.,0.,0.,0.,0.,0.,0.610309,0.415837,0.,0.,0.,0.,0.,0.,0.,0.,0.|0.,0.,0.,0.,0.,0.,0.,0.,0.216534,0.,0.,0.,0.094545,0.,0.,0.,0.,0.,0.,0.,0.15289,0.,0.,0.,0.,0.,0.041891,0.,0.133296,0.,0.,0.,0.,0.,0.131807,0.,0.|0.,1.364684,0.,0.,0.,0.,0.,0.,1.43658,0.925378,0.925378,0.,0.231344,0.,0.,0.,0.,0.,0.,0.192887,0.,0.331588,0.,0.,0.,0.,0.331928,1.570142,0.283787,0.393549,0.,0.,0.,0.,0.,0.413027,0.,0.,0.,0.,0.,0.,0.171329,0.,0.,0.,0.
M|0.,1.792279,0.,1.039251,0.,0.,0.,2.02235|1.52037,0.,1.568969,1.709755,1.843141,1.108803,1.108803,0.,0.,0.,0.,0.,0.,0.,0.,0.||0.,0.358456,0.,0.039217,0.,0.,0.,0.689437|0.61765,0.,0.759179,1.156599,0.552942,0.209208,0.209208,0.,0.,0.,0.,0.,0.,0.,0.,0.|
F|1.351127,1.583717,0.,0.,0.,0.,1.878268,0.,0.,0.,0.,0.,0.,0.,0.,1.71766,0.,0.,0.,0.,0.,0.,0.,0.,0.,0.,0.,0.|1.566234,0.,0.,0.,2.029265,0.,0.,0.,2.052791,2.48985,1.872194,2.09111,0.,0.,0.,0.,0.,0.,0.,0.,0.,2.226648,0.,0.,0.,0.,0.,0.,0.,0.,0.,0.,0.,0.,0.,0.,0.,0.,0.,0.,0.,0.,0.,0.,0.,0.,0.,0.,0.,0.,0.,0.,0.,0.,0.,0.,0.,0.,0.,1.391493,0.,2.091019,1.719189,1.811183,2.049363,2.049363,2.417213,1.821735,0.||0.587446,0.140775,0.,0.,0.,0.,0.131042,0.,0.,0.,0.,0.,0.,0.,0.,0.808311,0.,0.,0.,0.,0.,0.,0.,0.,0.,0.,0.,0.|0.737051,0.,0.,0.,0.289895,0.,0.,0.,0.567793,1.011501,0.910797,1.356395,0.,0.,0.,0.,0.,0.,0.,0.,0.,1.07741,0.,0.,0.,0.,0.,0.,0.,0.,0.,0.,0.,0.,0.,0.,0.,0.,0.,0.,0.,0.,0.,0.,0.,0.,0.,0.,0.,0.,0.,0.,0.,0.,0.,0.,0.,0.,0.,0.226939,0.,0.818225,1.047887,0.776221,1.236124,1.236124,0.219747,0.331225,0.|
P|1.728132,0.,0.,1.612325,0.,0.,1.527353,0.,0.,0.,1.753595,1.310872,0.,1.753198,0.,0.,0.,0.,0.,2.590896,1.017104,0.,0.|0.,1.504496,0.,0.,1.602177,0.,0.,1.161899,0.,1.836068,0.,0.,0.,1.836068,0.,0.928482,0.,1.527554,0.,0.,0.,0.,0.,0.,0.,1.598751,0.,1.906618||0.337197,0.,0.,0.13585,0.,0.,0.203647,0.,0.,0.,0.297219,0.030251,0.,0.122316,0.,0.,0.,0.,0.,0.195539,0.247404,0.,0.|0.,0.300232,0.,0.,0.152757,0.,0.,0.46476,0.,0.591276,0.,0.,0.,0.591276,0.,0.035711,0.,0.319721,0.,0.,0.,0.,0.,0.,0.,0.691352,0.,0.303326|
S|1.909076,1.753333,1.404624,0.,0.,0.,0.,1.175063,2.300641,0.,0.,1.846858,2.36107,0.,0.,1.644277,2.256848,0.,1.630623,0.,0.,0.,1.892386,1.79393,0.,0.,0.,0.,0.,0.,0.,0.,1.61398,2.150928,0.,0.,0.,1.118903,0.,2.064109,0.,0.,0.,0.,0.,0.,0.,1.508841,0.,0.,0.,0.,0.,0.,0.,1.760554,0.,1.804426,0.,1.845896,0.,0.,0.,0.,0.||1.386139,1.365234,0.,0.,0.,0.,0.,1.59825,0.,0.,1.59825,2.110972,0.,1.12977,0.,1.12977,1.681037,0.,1.400513,0.,0.,0.,2.713336,0.,0.,0.,0.,2.581324,1.664915,2.091318,0.,0.,0.,0.,0.,0.,0.,2.037261,0.,0.,0.,1.275345,0.,0.,0.,0.,0.,1.881024,0.,1.863388,0.,0.,1.532221,0.,1.40414,0.,0.,0.,1.840947,0.|0.24901,0.914782,0.122141,0.,0.,0.,0.,0.287238,0.255627,0.,0.,0.369372,0.157405,0.,0.,0.152956,0.262424,0.,0.151686,0.,0.,0.,0.270341,0.854252,0.,0.,0.,0.,0.,0.,0.,0.,0.662146,1.433952,0.,0.,0.,0.298374,0.,0.389455,0.,0.,0.,0.,0.,0.,0.,0.142481,0.,0.,0.,0.,0.,0.,0.,1.115017,0.,0.656155,0.,0.18459,0.,0.,0.,0.,0.||0.361602,0.652938,0.,0.,0.,0.,0.,0.390683,0.,0.,0.390683,0.187642,0.,0.262737,0.,0.262737,0.156376,0.,0.60022,0.,0.,0.,0.437635,0.,0.,0.,0.,0.794254,0.469592,1.394212,0.,0.,0.,0.,0.,0.,0.,0.499705,0.,0.,0.,0.095728,0.,0.,0.,0.,0.,0.508385,0.,1.428598,0.,0.,0.383055,0.,0.421242,0.,0.,0.,0.233771,0.
T|1.542193,0.,1.898151,0.,1.898151,0.,0.,0.,1.513199,0.,0.,0.,0.,1.239256,0.,2.075496,0.,0.743051,0.,0.,0.,1.741723,0.,0.,0.,1.966424,0.,0.,0.,0.,0.,0.,0.,0.,0.,0.,0.,0.,0.,0.,0.,0.,0.,0.,0.,2.134333,0.|1.376268,0.,0.,0.,1.290665,0.,2.310199,0.,0.,2.022205,0.,0.,1.260927,0.,1.525335,0.,0.,0.978157,2.067311,0.,0.,0.,0.,1.966046,0.,0.,0.,0.,0.,0.78693,0.,1.634332,0.,0.,1.459478,0.,0.,1.223949,0.,0.,0.,1.580441,0.,0.,0.,1.129045,0.,0.,0.,0.,0.,0.,0.,1.388504,0.,1.255956,1.448336,0.,0.|1.945428,2.199142,1.478011,0.,1.894566,0.,1.894566,0.,0.,0.,0.,0.981816,0.,0.,0.,0.,1.808298,1.659228,0.,1.637504,0.,2.451237,0.,1.067485,0.,0.,0.,0.,0.,0.,0.,1.835515,2.223414,0.,0.,1.412939,0.,0.,1.794092,0.,0.,2.184273,0.,0.,2.05425,0.,1.926269,0.,0.,0.,0.,1.23387,0.,0.,0.,1.413998,0.,1.983321,2.067765,0.,0.,0.|0.603467,0.,0.382997,0.,0.382997,0.,0.,0.,0.40352,0.,0.,0.,0.,0.168035,0.,0.111757,0.,0.051841,0.,0.,0.,0.364547,0.,0.,0.,0.468196,0.,0.,0.,0.,0.,0.,0.,0.,0.,0.,0.,0.,0.,0.,0.,0.,0.,0.,0.,0.426867,0.|0.718053,0.,0.,0.,0.060097,0.,0.154013,0.,0.,0.134814,0.,0.,0.216159,0.,0.046933,0.,0.,0.159235,0.192308,0.,0.,0.,0.,0.091444,0.,0.,0.,0.,0.,0.187364,0.,0.052532,0.,0.,0.072142,0.,0.,0.215991,0.,0.,0.,0.238557,0.,0.,0.,0.088801,0.,0.,0.,0.,0.,0.,0.,0.317372,0.,0.125596,0.658334,0.,0.|1.015006,0.573689,0.385568,0.,0.399077,0.,0.399077,0.,0.,0.,0.,0.043636,0.,0.,0.,0.,0.568322,0.331846,0.,0.416315,0.,0.150845,0.,0.148951,0.,0.,0.,0.,0.,0.,0.,0.96146,0.635261,0.,0.,0.035323,0.,0.,0.12279,0.,0.,0.77092,0.,0.,0.3652,0.,0.363447,0.,0.,0.,0.,0.131705,0.,0.,0.,0.323199,0.,0.99166,0.723718,0.,0.,0.
W|1.68111,0.,2.362534,2.362534,0.,0.,0.,0.,0.,0.,0.,0.,1.619587,0.,2.493916,2.493916|1.442587,2.410653,0.,0.,2.104572,0.,0.,1.975442,2.437589,2.362579,0.,0.,1.881913,0.,2.112143,1.385128,2.342977,2.271315,2.189511,0.,2.584647,0.,0.,0.,0.,0.,0.,0.,0.,0.,0.,0.,1.678214,2.444711,1.965302,2.421857,2.122404,2.122404,2.056283|1.858203,1.69483,1.042669,0.,1.146785,1.46284,2.005735,0.,1.885707,0.,0.,0.,0.,0.,1.985702,1.585899,0.,2.071123|0.889999,0.,0.400429,0.400429,0.,0.,0.,0.,0.,0.,0.,0.,0.030849,0.,0.950063,0.950063|0.678864,1.483479,0.,0.,0.249695,0.,0.,1.049454,0.914096,0.885967,0.,0.,0.559488,0.,1.362673,0.848949,0.906959,0.80595,0.294388,0.,1.421556,0.,0.,0.,0.,0.,0.,0.,0.,0.,0.,0.,0.381412,0.206372,1.291484,1.660702,0.842224,0.842224,0.311558|0.929101,0.529635,0.260667,0.,0.036993,0.471884,0.168549,0.,0.942853,0.,0.,0.,0.,0.,0.15473,0.619256,0.,0.313807
Y|2.139267,0.,0.,0.,0.,0.,1.567249,0.,1.567249,0.,2.264913,0.,0.,0.,0.,0.,0.,0.,0.,0.,0.,0.,0.,0.,1.818461,1.752965,0.,0.,2.150347,0.,2.042008,0.,2.042008,0.|1.939202,0.,1.939202,0.,1.79316,1.701793,2.549333,0.,2.107377,0.,1.151709,0.,0.,1.151709,0.,0.,1.151709,0.,0.,1.804631,0.,1.871349,0.,2.256404,0.,0.,0.,0.,0.,0.,0.,0.,0.,1.879331,0.,0.,0.,0.,0.,0.,0.,0.,1.641453,0.,0.,0.,0.,0.,1.170743,0.,1.532149,1.767935,2.135044,0.,0.,0.,0.,2.0827,0.,2.169055,2.163197,2.169055,2.163197,0.|0.,0.,1.249134,1.945999,1.539395,2.014717,1.707218,0.86002,0.,0.,0.,1.766957,0.,1.873924,0.,0.,0.,0.,0.,0.,0.,0.,2.001802,1.209769,0.,0.,0.,0.,0.,0.,0.,0.,0.,0.,0.,0.,0.,1.164854,0.,1.198785,1.295489,0.,0.,0.,0.,0.,1.845223,2.068943,1.845223,0.|0.583436,0.,0.,0.,0.,0.,0.37189,0.,0.37189,0.,0.14809,0.,0.,0.,0.,0.,0.,0.,0.,0.,0.,0.,0.,0.,0.561928,0.496548,0.,0.,0.467467,0.,1.296513,0.,1.296513,0.|0.343983,0.,0.343983,0.,0.358632,1.118321,1.893791,0.,1.134742,0.,0.370889,0.,0.,0.370889,0.,0.,0.370889,0.,0.,0.187404,0.,0.303462,0.,1.036726,0.,0.,0.,0.,0.,0.,0.,0.,0.,0.939666,0.,0.,0.,0.,0.,0.,0.,0.,0.248984,0.,0.,0.,0.,0.,0.068034,0.,0.868218,0.993989,0.934654,0.,0.,0.,0.,0.543313,0.,1.514895,1.545141,1.514895,1.545141,0.|0.,0.,0.249827,1.445599,0.439827,1.007359,0.984933,0.058306,0.,0.,0.,0.286534,0.,0.253233,0.,0.,0.,0.,0.,0.,0.,0.,0.800721,0.725861,0.,0.,0.,0.,0.,0.,0.,0.,0.,0.,0.,0.,0.,0.036666,0.,0.169785,0.155681,0.,0.,0.,0.,0.,0.644363,0.328404,0.644363,0.
V|1.607827,0.,0.,0.,0.,1.668679,0.,0.,0.,0.,0.,2.037041,0.,0.,0.,0.,0.,0.,0.,0.,0.,0.,0.,0.,0.,1.877315,0.,0.,0.,0.,1.45426|1.553358,1.317127,1.389206,1.528106,0.,1.291749,0.,0.,0.,0.,0.,0.,1.554877,1.764567,0.,1.721052,0.,0.,0.,1.933441,0.,0.,1.200067,0.,0.,0.,0.,0.,0.,0.,0.,1.806627,0.,0.,0.,0.,1.233492,0.,0.,0.,0.,0.,0.,0.,0.,0.,0.,0.,0.,0.,0.,0.,0.,0.,0.,0.,0.,0.,0.,0.,0.,0.,1.723145,1.390596,1.748987,1.748987,1.432509,0.||0.978677,0.,0.,0.,0.,0.87407,0.,0.,0.,0.,0.,1.253564,0.,0.,0.,0.,0.,0.,0.,0.,0.,0.,0.,0.,0.,0.322286,0.,0.,0.,0.,0.363565|0.337686,0.114533,0.653744,0.277837,0.,0.25835,0.,0.,0.,0.,0.,0.,0.105415,0.119632,0.,0.092672,0.,0.,0.,0.368274,0.,0.,0.094291,0.,0.,0.,0.,0.,0.,0.,0.,0.562062,0.,0.,0.,0.,0.180173,0.,0.,0.,0.,0.,0.,0.,0.,0.,0.,0.,0.,0.,0.,0.,0.,0.,0.,0.,0.,0.,0.,0.,0.,0.,0.430786,0.251632,0.666281,0.666281,0.173637,0.|
```
