## Supplementary Data 3 for "Pharmacological proximities in the GPCR family discovered using contact-informed amino-acid and binding pocket similarities": f22292.bsv

```
res|B|C|P|wB|wC|wP
A|0.817138,0.934782,0.,0.,0.|0.,0.,0.808026,0.,0.,0.||0.057343,0.210326,0.,0.,0.|0.,0.,0.161605,0.,0.,0.|
R|0.|||0.||
N|0.,0.,0.|0.|1.159471|0.,0.,0.|0.|0.212098
D|0.|0.|0.|0.|0.|0.
C|0.,0.,0.,0.,0.,0.,0.|0.,0.,0.|1.621997,1.679105,1.881716,0.|0.,0.,0.,0.,0.,0.,0.|0.,0.,0.|0.526438,0.587687,0.602379,0.
Q|0.,0.|0.,0.,0.,0.|0.,0.,0.,0.|0.,0.|0.,0.,0.,0.|0.,0.,0.,0.
E|0.,0.|0.,0.|0.,0.,0.,0.|0.,0.|0.,0.|0.,0.,0.,0.
G|1.647398,1.618246,1.764381,1.449067,0.,0.,0.,1.806369,1.793701,2.153684,1.632783,0.,0.,0.,0.,0.|||0.549133,0.312293,0.479788,0.521156,0.,0.,0.,0.812866,0.807165,1.023,0.693933,0.,0.,0.,0.,0.||
H|1.149199,0.,1.203238,0.,1.149125,0.|0.,0.,0.,0.,0.,0.,1.600891,0.,0.,0.|0.,0.,0.,0.,0.,0.,1.541824,0.,0.,0.|0.171372,0.,0.30081,0.,0.042041,0.|0.,0.,0.,0.,0.,0.,0.390461,0.,0.,0.|0.,0.,0.,0.,0.,0.,0.470068,0.,0.,0.
I||||||
L|0.,0.|0.,1.19333,0.||0.,0.|0.,0.138252,0.|
K||||||
M|0.,0.,0.,0.|0.,0.,1.309272,0.||0.,0.,0.,0.|0.,0.,0.291393,0.|
F|0.|0.,0.,0.||0.|0.,0.,0.|
P|0.|0.,0.992535,0.,0.||0.|0.,0.29776,0.,0.|
S|0.,0.,0.,0.,0.||0.|0.,0.,0.,0.,0.||0.
T|0.,0.,0.,0.,0.,0.,0.|1.079166|0.,0.,0.|0.,0.,0.,0.,0.,0.,0.|0.131606|0.,0.,0.
W|0.934534,0.805716|1.589804,0.,1.302145,0.|0.,0.|0.065581,0.120857|0.125511,0.,0.292983,0.|0.,0.
Y|0.|0.|0.,0.|0.|0.|0.,0.
V|0.|0.,0.||0.|0.,0.|
```
