## Supplementary Data 3 for "Pharmacological proximities in the GPCR family discovered using contact-informed amino-acid and binding pocket similarities": f22345.bsv

```
res|B|C|P|wB|wC|wP
A|0.,0.,0.,0.,0.,0.,0.,0.,0.,0.,0.,0.,0.,1.672686,0.,0.,0.,0.,0.,0.,0.,0.,0.,0.,0.,0.,0.,0.,0.,0.,0.,0.,0.,0.,0.,0.,0.,1.352533,1.132889,1.515036,0.,0.,0.,0.,0.,0.,0.,0.,0.|0.,0.,0.,0.,0.,0.,0.,0.,0.,0.,0.,1.563071,0.,0.,0.,0.,0.,0.,0.,0.,0.,0.,0.,0.,0.,0.,0.,0.,0.,0.,0.,0.,0.,0.,0.,0.,0.,0.,0.,0.,0.,0.,0.,0.,0.,0.,0.||0.,0.,0.,0.,0.,0.,0.,0.,0.,0.,0.,0.,0.,0.039306,0.,0.,0.,0.,0.,0.,0.,0.,0.,0.,0.,0.,0.,0.,0.,0.,0.,0.,0.,0.,0.,0.,0.,0.077691,0.076906,0.075158,0.,0.,0.,0.,0.,0.,0.,0.,0.|0.,0.,0.,0.,0.,0.,0.,0.,0.,0.,0.,0.032649,0.,0.,0.,0.,0.,0.,0.,0.,0.,0.,0.,0.,0.,0.,0.,0.,0.,0.,0.,0.,0.,0.,0.,0.,0.,0.,0.,0.,0.,0.,0.,0.,0.,0.,0.|
R|1.512159,1.301594,0.,0.,0.,0.,0.,0.,0.,0.,0.,0.,0.,0.,0.,0.,0.,0.,0.,1.412227,0.|1.334766,0.696811,0.,0.,0.,0.,0.905306,0.762673,0.,0.,0.946011,0.,0.,0.,0.,1.030858,0.,0.,0.,0.,0.,0.,0.,0.,0.,0.,0.,1.030858,0.,0.,0.,0.875855,0.,0.,0.,0.,0.,0.,0.,1.092344,0.,0.,0.,0.,0.,0.842431|2.694961,2.029077,1.236057,2.125446,1.946928,0.,0.,1.946928,1.348362,0.,1.671155,0.,0.,1.08927,1.588008,0.,1.588008,0.,0.,2.18232,1.505492,0.,0.,0.,0.,0.,0.,0.,0.,0.,0.,0.,1.505492,0.,0.,0.,1.586988,0.,0.,0.,0.,0.,0.,0.,0.,0.,0.,0.,2.180595,0.,0.,0.,1.801343,2.685524,2.347376,2.458468,2.370547,2.251846|0.567059,0.203541,0.,0.,0.,0.,0.,0.,0.,0.,0.,0.,0.,0.,0.,0.,0.,0.,0.,0.110618,0.|0.600645,0.104522,0.,0.,0.,0.,0.055052,0.036072,0.,0.,0.105112,0.,0.,0.,0.,0.053831,0.,0.,0.,0.,0.,0.,0.,0.,0.,0.,0.,0.053831,0.,0.,0.,0.020581,0.,0.,0.,0.,0.,0.,0.,0.111231,0.,0.,0.,0.,0.,0.312012|2.021221,1.065265,0.710733,1.222131,0.407803,0.,0.,0.407803,0.145769,0.,0.71113,0.,0.,0.125513,0.405171,0.,0.405171,0.,0.,0.413492,0.169024,0.,0.,0.,0.,0.,0.,0.,0.,0.,0.,0.,0.169024,0.,0.,0.,0.091159,0.,0.,0.,0.,0.,0.,0.,0.,0.,0.,0.,0.591348,0.,0.,0.,0.810604,1.208486,1.056319,1.274761,0.87798,1.072308
N|1.868243,1.813525,0.,0.,0.,0.,0.,0.,0.,0.,0.,2.034741,0.,0.,0.|1.379004,0.,1.244723,0.,0.,0.,0.,0.,0.,0.,0.,0.,0.,0.,0.,0.|1.899559,0.,0.,0.,0.,0.,0.,0.,1.442734,0.,0.,0.,0.,0.,1.615828,0.,0.,0.,0.,0.,0.,0.,0.,1.047163,0.,0.,0.,0.,0.,2.287614,2.201476|0.747297,0.118376,0.,0.,0.,0.,0.,0.,0.,0.,0.,0.127503,0.,0.,0.|0.394001,0.,0.084498,0.,0.,0.,0.,0.,0.,0.,0.,0.,0.,0.,0.,0.|0.746255,0.,0.,0.,0.,0.,0.,0.,0.135609,0.,0.,0.,0.,0.,0.118128,0.,0.,0.,0.,0.,0.,0.,0.,0.04648,0.,0.,0.,0.,0.,1.944472,1.956867
D|0.,0.,0.,0.,0.,0.,0.,0.981285,1.0732,0.,0.,0.,0.,0.,0.,0.978532|0.,0.,0.,0.,0.,0.,0.,0.,0.,0.,0.,0.,0.|0.735688,0.,0.,2.029183,1.095949,1.548148,0.,0.,0.,1.761432,1.383038,1.528038,0.,0.,0.,1.761991,1.715573,1.767599,1.409649,1.806874,0.,1.817998,1.676637,0.,0.,0.,0.,0.,0.,1.842221,1.357488,1.621723,1.841398,2.278434,0.974483,0.,2.122064,1.313422,2.091274|0.,0.,0.,0.,0.,0.,0.,0.523352,0.044833,0.,0.,0.,0.,0.,0.,0.362419|0.,0.,0.,0.,0.,0.,0.,0.,0.,0.,0.,0.,0.|0.183922,0.,0.,0.58956,0.111076,0.355656,0.,0.,0.,1.311705,0.441395,0.747763,0.,0.,0.,0.449562,0.254159,0.967528,0.28193,0.72275,0.,1.696798,0.113819,0.,0.,0.,0.,0.,0.,0.749378,0.230083,0.907065,1.749328,1.772115,0.36092,0.,2.021014,0.562895,1.892105
C|0.,0.||1.852415,0.,0.|0.,0.||1.058523,0.,0.
Q|0.,0.,0.,0.|0.,0.,0.,0.,0.,0.,0.|1.444212,0.,0.,0.,0.,0.,0.,0.,1.182319,0.,1.419553,0.,1.409608,0.,1.683703|0.,0.,0.,0.|0.,0.,0.,0.,0.,0.,0.|0.351295,0.,0.,0.,0.,0.,0.,0.,0.180024,0.,0.657477,0.,0.621183,0.,1.443174
E|0.|0.,0.,0.,0.,0.,0.,0.,0.|0.,0.,0.,0.,0.,0.,0.,0.,0.,0.,0.,0.,0.,0.,1.664199,1.904687|0.|0.,0.,0.,0.,0.,0.,0.,0.|0.,0.,0.,0.,0.,0.,0.,0.,0.,0.,0.,0.,0.,0.,1.164939,1.199247
G|0.,0.,2.430001,2.059412,0.,0.,0.,0.,0.,0.,1.926435,1.762459,0.,0.,0.,0.,0.,0.,0.,0.,0.,0.,0.,0.,0.,0.,0.,0.,0.,0.,0.,0.|||0.,0.,0.972,0.978221,0.,0.,0.,0.,0.,0.,0.120717,0.147255,0.,0.,0.,0.,0.,0.,0.,0.,0.,0.,0.,0.,0.,0.,0.,0.,0.,0.,0.,0.||
H|0.,0.,0.,0.,0.,0.,0.,0.,0.,0.,0.,0.,0.,0.,0.789622,0.|0.,0.,0.976793,0.,1.237982,0.,1.237982,0.,1.528277,0.,0.,0.,0.,0.,0.,0.,1.528277,0.|0.,0.,0.,1.971576,0.,1.661233,0.,1.661233,0.,1.865256,0.,1.661233,0.,1.865256,0.,0.,0.,1.865256,0.,0.|0.,0.,0.,0.,0.,0.,0.,0.,0.,0.,0.,0.,0.,0.,0.016493,0.|0.,0.,0.118799,0.,0.145455,0.,0.145455,0.,0.227446,0.,0.,0.,0.,0.,0.,0.,0.227446,0.|0.,0.,0.,0.785966,0.,0.260245,0.,0.260245,0.,0.457791,0.,0.260245,0.,0.457791,0.,0.,0.,0.457791,0.,0.
I|1.671304,0.,0.,0.,0.,0.,0.862069|1.591516,0.,0.,0.,0.,0.,0.,0.,0.,0.,0.,0.,0.,0.,0.,0.,0.,0.,0.,0.,0.,0.,0.,0.,0.,0.,0.,0.,0.,0.,0.,0.,0.,0.,0.,0.,0.||0.716273,0.,0.,0.,0.,0.,0.45977|0.852598,0.,0.,0.,0.,0.,0.,0.,0.,0.,0.,0.,0.,0.,0.,0.,0.,0.,0.,0.,0.,0.,0.,0.,0.,0.,0.,0.,0.,0.,0.,0.,0.,0.,0.,0.,0.|
L|0.,0.,0.,0.,0.,0.,0.,0.,0.,0.,0.,0.,0.,0.,0.,0.,0.,0.|1.391044,0.,0.,0.,0.,0.,0.,0.,1.012498,0.,0.,0.,0.,0.,0.,0.,0.,0.,0.,0.,0.,0.,0.,0.,0.,0.,0.,0.,0.,0.,0.,0.,0.,0.,0.,0.,0.,0.,0.,0.,0.,0.,0.,0.,0.,0.,0.,0.,0.,0.,0.,0.,0.,0.,0.,0.,0.,0.,0.,0.,0.||0.,0.,0.,0.,0.,0.,0.,0.,0.,0.,0.,0.,0.,0.,0.,0.,0.,0.|0.645842,0.,0.,0.,0.,0.,0.,0.,0.246283,0.,0.,0.,0.,0.,0.,0.,0.,0.,0.,0.,0.,0.,0.,0.,0.,0.,0.,0.,0.,0.,0.,0.,0.,0.,0.,0.,0.,0.,0.,0.,0.,0.,0.,0.,0.,0.,0.,0.,0.,0.,0.,0.,0.,0.,0.,0.,0.,0.,0.,0.,0.|
K|0.,0.,0.,0.,0.,0.,0.|0.,0.,1.14293,0.,0.,0.,0.,0.,0.,0.,0.,0.,1.049108,0.,0.|1.323459,1.86945,0.,0.,0.,0.,0.,1.865463,1.32242,0.,0.,0.,0.,0.,0.,0.,0.,1.73508,1.232063,0.,2.426982,1.475944,2.366923,2.028987|0.,0.,0.,0.,0.,0.,0.|0.,0.,0.421079,0.,0.,0.,0.,0.,0.,0.,0.,0.,0.248941,0.,0.|0.241442,0.214734,0.,0.,0.,0.,0.,0.294547,0.194883,0.,0.,0.,0.,0.,0.,0.,0.,0.294081,0.208824,0.,0.898882,0.70283,1.127106,0.966184
M|0.,0.,0.,0.,0.,0.,0.,0.,0.,0.,0.,0.,0.|0.,0.,0.,0.,0.,0.,0.,0.,0.,0.,0.,0.,0.,0.,0.,0.,0.,0.,0.,0.||0.,0.,0.,0.,0.,0.,0.,0.,0.,0.,0.,0.,0.|0.,0.,0.,0.,0.,0.,0.,0.,0.,0.,0.,0.,0.,0.,0.,0.,0.,0.,0.,0.|
F|0.,0.,0.,0.,0.,0.,0.,0.,0.,0.,0.,0.801527,1.295063,0.,0.,0.,0.,0.,0.,0.,0.,0.,0.,0.,0.,0.,0.|0.,0.,0.,0.,0.,0.,0.,0.,0.,0.,0.,0.,0.,0.,0.,0.,0.,0.,0.,0.,0.,0.,0.,0.,0.,0.,0.,0.,0.,0.,0.,0.,0.,0.,0.,0.,0.,0.,1.485567,1.030213,0.||0.,0.,0.,0.,0.,0.,0.,0.,0.,0.,0.,0.213741,0.067627,0.,0.,0.,0.,0.,0.,0.,0.,0.,0.,0.,0.,0.,0.|0.,0.,0.,0.,0.,0.,0.,0.,0.,0.,0.,0.,0.,0.,0.,0.,0.,0.,0.,0.,0.,0.,0.,0.,0.,0.,0.,0.,0.,0.,0.,0.,0.,0.,0.,0.,0.,0.,1.039897,0.419716,0.|
P|0.,0.|0.,0.||0.,0.|0.,0.|
S|2.129022,0.,0.,1.446725,1.253945,0.,0.,0.,0.,0.,0.,0.,0.,0.,0.,0.,0.,0.,0.,0.,0.,0.,0.,0.,0.,1.466874,1.209798,0.,0.||1.770444,0.,0.,1.289845,1.289119,0.,0.,0.,0.,0.,0.,0.,0.,0.,0.,0.,0.,1.760288,0.,0.,0.,0.,0.,0.,0.,0.,0.,0.,0.,0.,0.,0.,0.,1.760288,1.521283,0.,0.,0.,1.48068,1.476269|1.29262,0.,0.,0.226237,0.216731,0.,0.,0.,0.,0.,0.,0.,0.,0.,0.,0.,0.,0.,0.,0.,0.,0.,0.,0.,0.,0.088089,0.060016,0.,0.||0.885222,0.,0.,0.15924,0.265251,0.,0.,0.,0.,0.,0.,0.,0.,0.,0.,0.,0.,0.206822,0.,0.,0.,0.,0.,0.,0.,0.,0.,0.,0.,0.,0.,0.,0.,0.206822,0.135049,0.,0.,0.,0.666306,0.656119
T|0.,1.258196,0.,0.,0.,1.152313|0.,0.,0.,0.,0.,0.,0.,0.,0.,0.|0.,0.,0.,0.,0.,0.,0.,0.,0.,2.481464,0.|0.,0.129444,0.,0.,0.,0.614567|0.,0.,0.,0.,0.,0.,0.,0.,0.,0.|0.,0.,0.,0.,0.,0.,0.,0.,0.,1.323448,0.
W||0.,0.,0.,0.,0.,0.,0.,0.|0.,0.,0.,0.,0.,0.,0.||0.,0.,0.,0.,0.,0.,0.,0.|0.,0.,0.,0.,0.,0.,0.
Y|0.,0.,0.,0.,0.,0.,0.,0.,0.,0.,0.,0.,0.,0.,1.844757,0.,0.,0.|0.779696,0.,0.,0.,0.,0.,0.,0.,0.,0.,0.,1.327316,0.,0.,0.,0.,0.,0.,0.,0.,0.,0.,1.467204,0.790244,0.,0.,1.773818,1.983449|0.,0.,0.,0.,1.101343,0.,0.,0.,0.,0.,0.,1.034259,1.389247,0.,0.,0.,0.,0.,1.37423,0.,1.424973,1.707926|0.,0.,0.,0.,0.,0.,0.,0.,0.,0.,0.,0.,0.,0.,0.086699,0.,0.,0.|0.334155,0.,0.,0.,0.,0.,0.,0.,0.,0.,0.,0.619414,0.,0.,0.,0.,0.,0.,0.,0.,0.,0.,0.076616,0.014443,0.,0.,0.798218,0.734611|0.,0.,0.,0.,0.167694,0.,0.,0.,0.,0.,0.,0.551605,0.926165,0.,0.,0.,0.,0.,0.050233,0.,0.712486,1.012104
V|0.,0.,0.,0.,0.,0.,0.,0.,0.,0.,0.,0.,0.974812,0.,0.|0.,0.,0.,0.,0.,0.,0.,0.,0.,0.,0.,0.,0.,0.,0.,0.,0.,0.,0.,0.,0.,0.,0.,0.,0.,0.,0.,0.,0.,0.,0.,0.,0.,1.351517,0.,0.,0.,0.,0.||0.,0.,0.,0.,0.,0.,0.,0.,0.,0.,0.,0.,0.027997,0.,0.|0.,0.,0.,0.,0.,0.,0.,0.,0.,0.,0.,0.,0.,0.,0.,0.,0.,0.,0.,0.,0.,0.,0.,0.,0.,0.,0.,0.,0.,0.,0.,0.,0.,0.098805,0.,0.,0.,0.,0.|
```
