## Supplementary Data 3 for "Pharmacological proximities in the GPCR family discovered using contact-informed amino-acid and binding pocket similarities": f22347.bsv

```
res|B|C|P|wB|wC|wP
A|1.149364,1.361101,1.280521,0.,1.535778,1.0631,0.|0.,0.959971,0.83135,0.,0.,0.,0.,0.,0.||0.946535,0.856176,1.013746,0.,0.903399,0.051985,0.|0.,0.541919,0.554233,0.,0.,0.,0.,0.,0.|
R|0.,0.|0.,1.109085,2.068143,0.,0.|0.,1.648618,2.418803,0.,0.,1.125251,1.236453,0.,0.|0.,0.|0.,0.587163,1.4477,0.,0.|0.,1.442541,1.511752,0.,0.,0.52953,0.680049,0.,0.
N|0.,0.,0.,0.|0.,0.,0.|1.604931,1.332796,1.403163,0.|0.,0.,0.,0.|0.,0.,0.|0.69648,0.88853,0.565791,0.
D||0.|1.579114,1.353823,1.701475||0.|1.013017,0.676912,1.347001
C|1.312519,0.||1.30264,0.,0.,0.|0.144409,0.||0.331234,0.,0.,0.
Q|0.,0.|0.,0.,0.|0.,0.|0.,0.|0.,0.,0.|0.,0.
E|0.,0.,0.,0.|0.,0.,0.,0.,1.316264,0.|0.,1.132801,0.,1.1592,0.|0.,0.,0.,0.|0.,0.,0.,0.,0.292503,0.|0.,0.3776,0.,0.085867,0.
G|0.,0.,0.,0.,0.,0.,2.044015,2.400521,0.,2.083558,0.,0.,0.,0.,0.|||0.,0.,0.,0.,0.,0.,1.923778,2.100456,0.,0.625067,0.,0.,0.,0.,0.||
H|1.068234,0.,0.,0.|0.,1.372171,0.,0.,0.,0.|1.575778,1.165185,0.,0.,0.902438,0.,0.,0.|0.706413,0.,0.,0.|0.,1.350039,0.,0.,0.,0.|0.459602,0.676559,0.,0.,0.121355,0.,0.,0.
I|0.,0.,1.169295,0.,0.,0.|1.067824,0.,0.,0.982365,1.107034,0.,1.106119,0.,0.,0.||0.,0.,0.378301,0.,0.,0.|0.382805,0.,0.,0.635648,0.790739,0.,0.585592,0.,0.,0.|
L|0.,0.,0.,2.024118,1.118261,0.,0.,0.,0.,0.,0.|1.549257,0.981763,0.,0.,0.,1.483023,1.269896,1.855682,0.,0.89146,0.,1.248304,1.113846,0.,0.,0.,0.,0.,1.429921,0.||0.,0.,0.,0.708441,0.958509,0.,0.,0.,0.,0.,0.|1.081557,0.407524,0.,0.,0.,0.444907,1.015917,1.590585,0.,0.498169,0.,0.314365,0.174294,0.,0.,0.,0.,0.,0.2648,0.|
K|0.,0.,0.|0.,1.401054,0.|0.,2.070306,0.|0.,0.,0.|0.,0.89158,0.|0.,2.070306,0.
M|0.,0.,0.|0.,1.171916,1.719033,0.,0.,0.,0.||0.,0.,0.|0.,0.488298,1.57578,0.,0.,0.,0.|
F|0.,0.,0.,0.|0.,1.140803,0.,0.,1.032777,0.,0.,0.,0.,0.,0.,1.10395,0.,0.,0.,0.,0.,0.||0.,0.,0.,0.|0.,0.671061,0.,0.,0.394885,0.,0.,0.,0.,0.,0.,0.245322,0.,0.,0.,0.,0.,0.|
P|0.,0.|0.,0.,0.||0.,0.|0.,0.,0.|
S|0.,0.||1.845295,0.,0.,0.,0.,0.,1.796303,1.326233,0.|0.,0.||0.800788,0.,0.,0.,0.,0.,1.539688,0.780137,0.
T|0.,0.|0.,1.1554,1.216947,0.,1.047673,0.|0.,1.592094,1.236581,0.,1.149162,0.|0.,0.|0.,0.969045,0.304237,0.,0.748338,0.|0.,0.796047,0.837684,0.,0.766108,0.
W|0.|1.310284,0.,1.236399,0.,0.,0.|0.|0.|0.692226,0.,0.278114,0.,0.,0.|0.
Y|1.04959,2.217639|0.,0.834802,1.135871,0.913545,1.034073,1.43923,1.128887,1.599298,0.,0.|0.931525,0.886471,1.236406,0.,0.,1.073548,0.|0.874659,0.887056|0.,0.24553,0.734976,0.570966,0.738624,1.233625,0.645078,1.017735,0.,0.|0.602751,0.506555,0.224801,0.,0.,0.238566,0.
V|0.,0.,0.,0.|0.,0.,1.039904,0.941478,0.,1.180327,0.,0.,0.,0.,0.||0.,0.,0.,0.|0.,0.,0.419316,0.425184,0.,0.885245,0.,0.,0.,0.,0.|
```
