## Supplementary Data 3 for "Pharmacological proximities in the GPCR family discovered using contact-informed amino-acid and binding pocket similarities": f22349.bsv

```
res|B|C|P|wB|wC|wP
A|2.035331,1.562575,0.,0.,0.,0.,0.,0.,1.286708,0.,0.,0.,0.,1.40116,1.168492,0.,0.,0.,1.209146,0.,0.,0.,0.,1.40116,0.,0.,0.,0.,0.,0.,0.,1.892879,1.01777,0.,0.,0.,1.696586,0.,0.,0.,0.,1.590495,0.,0.,0.,0.,0.,1.391508,1.241217,0.,0.,0.,0.,1.391508,0.,0.,0.,0.,0.,1.229331,0.,0.,0.,0.,0.,0.,0.,0.,0.,0.|0.,0.985601,0.995723,0.,0.,0.,0.,1.213908,0.,0.,0.,0.,0.,0.,0.,1.019096,0.,0.,0.,1.193668,1.25217,1.132718,0.,0.,1.25217,1.132718,0.,0.,0.,1.193668,0.,0.,0.,0.,1.003074,0.,1.128315,0.,0.,0.,1.369657,0.,1.191459,0.,0.,0.,0.,1.466945,0.,0.,1.198498,0.,1.224631,0.,0.,0.,0.,0.,1.230104,1.312296,1.200426,0.,0.,0.,1.230104,0.,0.,0.,0.,0.,1.312296,1.200426,0.,0.,0.,0.,0.,0.,0.,0.,0.,0.||0.678444,0.706879,0.,0.,0.,0.,0.,0.,0.0487,0.,0.,0.,0.,0.164842,0.074022,0.,0.,0.,0.147724,0.,0.,0.,0.,0.164842,0.,0.,0.,0.,0.,0.,0.,0.172794,0.508885,0.,0.,0.,0.295058,0.,0.,0.,0.,0.46598,0.,0.,0.,0.,0.,0.097709,0.045081,0.,0.,0.,0.,0.097709,0.,0.,0.,0.,0.,0.080368,0.,0.,0.,0.,0.,0.,0.,0.,0.,0.|0.,0.352,0.331908,0.,0.,0.,0.,0.232071,0.,0.,0.,0.,0.,0.,0.,0.014211,0.,0.,0.,0.205246,0.243635,0.117885,0.,0.,0.243635,0.117885,0.,0.,0.,0.205246,0.,0.,0.,0.,0.344807,0.,0.214917,0.,0.,0.,0.125031,0.,0.556014,0.,0.,0.,0.,0.287011,0.,0.,0.472136,0.,0.29059,0.,0.,0.,0.,0.,0.119138,0.133454,0.069758,0.,0.,0.,0.119138,0.,0.,0.,0.,0.,0.133454,0.069758,0.,0.,0.,0.,0.,0.,0.,0.,0.,0.|
R|0.,0.,0.,0.,0.,0.,1.287215,0.,0.,0.,1.018488,0.,0.,0.,0.,1.002503,0.,0.,0.,0.,0.,0.,0.,0.,1.315561,0.|0.,0.,0.,1.585105,0.,0.,0.,0.,0.,0.,0.,0.,0.,0.,0.,0.,0.,0.,0.,1.284278,0.,0.,0.,0.,0.,1.387574,1.243353,0.,0.,0.999672,1.337238,0.,0.,0.,0.,0.,0.,0.,0.,0.,0.,0.,0.,0.|1.97041,1.444609,1.192305,0.,0.,0.,0.,0.,0.,0.,0.,1.513131,0.,0.,0.,1.513131,0.,0.,0.,0.,0.,0.,0.,0.,2.451248,2.070735,0.,1.506134,0.,0.,2.155241,0.,0.,0.,0.,1.250722,2.12812,1.601207,1.815329,0.,1.557918,0.,0.,0.,0.,0.,1.557918,0.,0.,1.4804,0.,0.|0.,0.,0.,0.,0.,0.,0.075719,0.,0.,0.,0.350105,0.,0.,0.,0.,0.049917,0.,0.,0.,0.,0.,0.,0.,0.,0.04141,0.|0.,0.,0.,0.442897,0.,0.,0.,0.,0.,0.,0.,0.,0.,0.,0.,0.,0.,0.,0.,0.210649,0.,0.,0.,0.,0.,0.178485,0.340503,0.,0.,0.212052,0.145704,0.,0.,0.,0.,0.,0.,0.,0.,0.,0.,0.,0.,0.|0.51606,0.171977,0.31227,0.,0.,0.,0.,0.,0.,0.,0.,0.287563,0.,0.,0.,0.287563,0.,0.,0.,0.,0.,0.,0.,0.,0.155635,0.208169,0.,0.494076,0.,0.,0.27723,0.,0.,0.,0.,0.227404,0.644885,0.395455,0.298892,0.,0.147116,0.,0.,0.,0.,0.,0.147116,0.,0.,0.083334,0.,0.
N|0.,1.935291,2.133433,0.,0.,0.,0.,0.,0.|0.,0.,1.479352,0.,0.,1.338655,0.,0.|0.,0.,1.587295,0.,1.056172,0.,0.,0.,1.739693,0.,0.,0.,1.523319,1.429402,0.,0.,0.|0.,0.287678,0.374792,0.,0.,0.,0.,0.,0.|0.,0.,0.259886,0.,0.,0.354142,0.,0.|0.,0.,0.420166,0.,0.171271,0.,0.,0.,0.782402,0.,0.,0.,0.272594,0.743289,0.,0.,0.
D|0.,0.,0.,0.,0.,0.,0.,1.659976,0.,0.,0.950038,0.,0.,0.,1.705198,0.,0.|0.,0.,0.,0.,0.,1.017078,0.,1.198884,0.,0.,0.,0.971892,0.|1.295223,0.,0.,0.,0.,0.,0.,0.,1.837117,0.,2.068225,0.,0.,0.,0.,0.,0.,0.,0.,0.,0.,0.|0.,0.,0.,0.,0.,0.,0.,0.338004,0.,0.,0.172734,0.,0.,0.,0.17341,0.,0.|0.,0.,0.,0.,0.,0.10585,0.,0.435958,0.,0.,0.,0.056478,0.|0.370064,0.,0.,0.,0.,0.,0.,0.,0.918559,0.,0.501388,0.,0.,0.,0.,0.,0.,0.,0.,0.,0.,0.
C|0.,0.,0.,1.79524,0.,0.,0.,0.|0.,0.,0.,0.,0.,0.,0.,0.,0.,0.,0.,0.,0.,0.,0.|1.811682,0.813739,1.107277,1.181642,0.,0.|0.,0.,0.,0.617114,0.,0.,0.,0.|0.,0.,0.,0.,0.,0.,0.,0.,0.,0.,0.,0.,0.,0.,0.|0.647029,0.174373,0.311422,0.630209,0.,0.
Q|0.,0.,0.,0.,0.|0.,0.,0.,0.,0.,0.|0.,1.283226,0.,0.,0.,0.,0.,0.,0.,0.,0.,0.|0.,0.,0.,0.,0.|0.,0.,0.,0.,0.,0.|0.,0.264194,0.,0.,0.,0.,0.,0.,0.,0.,0.,0.
E|2.029937,0.,0.,0.,0.,0.,0.,1.390651,0.,0.,0.,0.,0.,0.,1.079511,0.,0.,0.,0.,0.,0.,0.,0.,0.,0.,1.208604,1.785385,0.|2.285505,1.197789,0.,0.,0.,0.,0.,0.,0.,0.,0.,0.,0.,0.,0.,0.,1.056102,0.|1.634204,1.445234,0.,0.,0.,0.,0.,0.,0.,1.072149,0.,0.,0.,0.,0.,0.,0.,0.,1.095291,0.,0.,0.,0.,0.,0.,0.,0.,0.,0.|0.289991,0.,0.,0.,0.,0.,0.,0.156253,0.,0.,0.,0.,0.,0.,0.039982,0.,0.,0.,0.,0.,0.,0.,0.,0.,0.,0.249394,0.708486,0.|0.272084,0.369905,0.,0.,0.,0.,0.,0.,0.,0.,0.,0.,0.,0.,0.,0.,0.150872,0.|0.428006,0.446322,0.,0.,0.,0.,0.,0.,0.,0.121284,0.,0.,0.,0.,0.,0.,0.,0.,0.066301,0.,0.,0.,0.,0.,0.,0.,0.,0.,0.
G|0.,0.,0.,0.,0.,0.,0.,0.,0.,1.49723,0.,0.,0.,0.,0.,0.,0.,0.,0.,1.581331,2.172938,1.787011,1.621403,1.46367,0.,0.,0.,0.,0.,0.,0.,0.,0.,1.524344,0.,0.,0.,0.,0.,0.|||0.,0.,0.,0.,0.,0.,0.,0.,0.,0.216793,0.,0.,0.,0.,0.,0.,0.,0.,0.,0.843376,1.1589,0.466177,0.387727,0.413646,0.,0.,0.,0.,0.,0.,0.,0.,0.,0.110727,0.,0.,0.,0.,0.,0.||
H|0.,0.,0.,0.,0.,1.511029,0.,0.,0.,0.,0.,0.,0.|0.,1.761367,0.,0.,0.,0.,0.,0.830469,0.,0.,0.,0.,0.,1.553718,0.,1.289394,0.,0.,0.,0.,0.,0.,0.,1.731726,0.,0.,1.671805|0.,0.,1.790656,0.,2.09992,0.,0.,0.,1.479914,1.28906,0.,0.,1.168676,0.,0.,0.,0.,0.,1.753499,0.,0.,0.,0.,1.665033|0.,0.,0.,0.,0.,0.392868,0.,0.,0.,0.,0.,0.,0.|0.,0.440342,0.,0.,0.,0.,0.,0.155713,0.,0.,0.,0.,0.,0.745785,0.,0.152979,0.,0.,0.,0.,0.,0.,0.,1.017045,0.,0.,0.522439|0.,0.,0.526664,0.,0.368905,0.,0.,0.,0.50872,0.362548,0.,0.,0.177842,0.,0.,0.,0.,0.,1.141166,0.,0.,0.,0.,0.416258
I|0.,0.,1.392168,0.,0.,0.,0.,0.,0.,0.,1.345113,0.,0.,0.,1.349332,0.,0.,0.,0.|0.,1.000031,1.051065,0.,1.553656,1.54812,0.,0.,0.,0.,1.08009,1.242614,0.,0.,0.,0.,0.,0.,0.,0.,0.,0.,0.,0.,0.,0.,1.384324,1.5552,0.,1.72065,1.358796,1.876669,1.284988,1.294044,0.,1.263618,1.530258,0.,0.,0.,1.167313,1.646038,0.,0.,0.,0.,0.,0.,0.,0.979741,0.,0.||0.,0.,0.058238,0.,0.,0.,0.,0.,0.,0.,0.294243,0.,0.,0.,0.107816,0.,0.,0.,0.|0.,0.261913,0.550558,0.,0.31987,0.094398,0.,0.,0.,0.,0.025819,0.032179,0.,0.,0.,0.,0.,0.,0.,0.,0.,0.,0.,0.,0.,0.,0.648902,0.353829,0.,0.514053,0.317052,0.486044,0.536182,0.260671,0.,0.412339,0.386592,0.,0.,0.,0.396886,0.267033,0.,0.,0.,0.,0.,0.,0.,0.466543,0.,0.|
L|1.734885,0.,0.,0.,0.,0.,0.,0.,0.,0.,0.,1.715047,1.140733,1.839888,0.,0.,0.,0.,1.279108,0.,0.,0.,0.,0.,0.,0.,0.,0.,0.,0.,1.66345,1.2454,0.920559,0.,0.,0.,0.,0.,0.,0.,0.,0.,0.,0.,1.371025,1.300423,0.,0.,0.,0.,0.,0.,0.,0.,0.,0.,0.,0.,0.,0.,0.,0.,1.114981,1.927455,0.,0.,0.,0.,0.,0.,0.,0.,0.,0.,0.,0.,0.,0.,0.,0.,0.,0.,0.|1.550526,0.,1.341872,0.943988,1.074923,0.,0.,0.,0.,1.492903,1.440622,1.54918,0.,0.,0.,0.,0.,0.,0.892247,1.261935,0.,1.306396,1.384481,1.221595,0.,0.,0.,0.,0.,0.,0.,0.,0.,0.,0.,0.,0.,1.719992,0.,0.,1.079286,1.273038,0.,0.,0.,0.,0.,0.,1.367585,0.,0.,0.,0.,0.,0.,0.,1.201148,1.079286,1.273038,0.,0.,0.,0.,0.,1.508454,0.,1.435955,1.539349,0.,0.,0.,0.,0.,0.,0.,1.435955,1.361732,1.265784,1.399684,1.57011,0.,0.,0.,0.,1.077809,1.200505,1.25814,0.,0.,0.,1.406403,1.170418,1.387994,0.,1.098654,1.408753,0.,0.,0.,0.,0.,1.177627,0.,1.295192,1.447651,0.,0.,1.016676,1.746474,1.162086,1.367619,1.687709,1.744618,0.,0.,0.,0.,0.,0.,1.119524,1.348153,0.,0.,0.,0.,0.,0.,0.,1.209543,1.119524,1.348153,0.,0.,0.,0.,0.,0.,1.463259,1.119524,0.,0.,0.,0.,0.,0.,0.,0.,0.,0.,1.093682,0.,0.,0.||0.619602,0.,0.,0.,0.,0.,0.,0.,0.,0.,0.,0.254939,0.056779,0.116554,0.,0.,0.,0.,0.063666,0.,0.,0.,0.,0.,0.,0.,0.,0.,0.,0.,0.197638,0.197291,0.053578,0.,0.,0.,0.,0.,0.,0.,0.,0.,0.,0.,0.062578,0.097127,0.,0.,0.,0.,0.,0.,0.,0.,0.,0.,0.,0.,0.,0.,0.,0.,0.035096,0.060671,0.,0.,0.,0.,0.,0.,0.,0.,0.,0.,0.,0.,0.,0.,0.,0.,0.,0.,0.|0.590677,0.,0.447291,0.292187,0.332714,0.,0.,0.,0.,0.081928,0.070274,0.051954,0.,0.,0.,0.,0.,0.,0.017774,0.047762,0.,0.080732,0.178894,0.116669,0.,0.,0.,0.,0.,0.,0.,0.,0.,0.,0.,0.,0.,0.278918,0.,0.,0.102557,0.132488,0.,0.,0.,0.,0.,0.,0.16708,0.,0.,0.,0.,0.,0.,0.,0.135876,0.102557,0.132488,0.,0.,0.,0.,0.,0.343509,0.,0.471054,0.480538,0.,0.,0.,0.,0.,0.,0.,0.471054,0.064844,0.187523,0.074057,0.174457,0.,0.,0.,0.,0.044722,0.084683,0.114851,0.,0.,0.,0.515681,0.546195,0.740263,0.,0.252928,0.253373,0.,0.,0.,0.,0.,0.223129,0.,0.225251,0.57906,0.,0.,0.18485,0.423388,0.105644,0.215243,0.416819,0.249231,0.,0.,0.,0.,0.,0.,0.062346,0.075079,0.,0.,0.,0.,0.,0.,0.,0.070288,0.062346,0.075079,0.,0.,0.,0.,0.,0.,0.088575,0.062346,0.,0.,0.,0.,0.,0.,0.,0.,0.,0.,0.057943,0.,0.,0.|
K|1.171898,0.,0.,0.,1.154509,1.245655,0.,0.,0.,0.,0.,0.,0.,0.,0.,0.,0.,0.,0.,0.,1.322348,0.,0.,0.,0.,0.,0.,0.,0.,0.,0.,0.|1.32432,0.,0.,0.,0.,0.,1.279914,0.,0.,0.,1.266209,0.,0.,0.,1.06763,1.605439,0.,0.,0.,0.,0.,0.,0.,0.,0.,0.,0.,1.323233,0.,0.,0.,1.149489,1.411571,0.,0.,0.,0.,0.,0.,1.476281,0.|0.,0.,0.,1.681106,0.,0.,0.,0.,0.,0.,0.,0.,0.,0.,0.,0.,0.,0.,0.,0.,0.,0.,0.,1.647024,0.,0.,0.,0.,0.,0.,0.,0.,0.,0.,0.,1.680134,1.816708|0.306926,0.,0.,0.,0.00704,0.107092,0.,0.,0.,0.,0.,0.,0.,0.,0.,0.,0.,0.,0.,0.,0.064036,0.,0.,0.,0.,0.,0.,0.,0.,0.,0.,0.|0.283783,0.,0.,0.,0.,0.,0.098455,0.,0.,0.,0.177613,0.,0.,0.,0.043478,0.167082,0.,0.,0.,0.,0.,0.,0.,0.,0.,0.,0.,0.054467,0.,0.,0.,0.089065,0.133296,0.,0.,0.,0.,0.,0.,0.131985,0.|0.,0.,0.,0.129316,0.,0.,0.,0.,0.,0.,0.,0.,0.,0.,0.,0.,0.,0.,0.,0.,0.,0.,0.,0.071783,0.,0.,0.,0.,0.,0.,0.,0.,0.,0.,0.,0.478449,0.433122
M|0.,0.,1.400139,0.,0.,0.|0.,1.009947,0.,0.,1.47825,0.,1.57374,1.397934,0.,1.514322,1.017315||0.,0.,0.395692,0.,0.,0.|0.,0.021375,0.,0.,0.553014,0.,0.478964,0.395068,0.,0.550663,0.161479|
F|1.440296,0.,0.988295,0.94291,0.,0.,0.,0.,0.,1.281797,0.,1.182152,1.343376,1.29887,0.,0.,0.,0.,0.,0.,1.062699,1.321394,0.,0.,0.,0.,1.281797,0.,0.,0.,0.,0.,0.,0.|0.,1.13479,0.,1.464585,2.132823,0.,0.,1.150658,1.635332,1.785577,1.268878,1.717464,0.,0.,0.,1.766701,1.502066,0.,0.,0.,0.,0.,1.499529,0.,0.,0.,1.496298,0.,0.,0.,2.040657,0.,0.,0.,1.875607,1.191094,0.869,1.402286,0.,0.,1.678054,0.,1.309137,0.,0.,0.,0.,2.28911,0.,1.556393,1.629842,0.,1.733367,1.675371,0.,0.,2.005492,1.289096,1.260532,0.,0.,0.,0.,0.,1.371907,0.,0.,0.,1.873571,0.,0.,0.,0.,0.,0.,0.,1.243193,1.053857,1.298117,1.687928,0.||0.480099,0.,0.030131,0.022998,0.,0.,0.,0.,0.,0.0986,0.,0.295538,0.461786,0.527666,0.,0.,0.,0.,0.,0.,0.161715,0.229808,0.,0.,0.,0.,0.052762,0.,0.,0.,0.,0.,0.,0.|0.,0.405282,0.,0.409222,0.690031,0.,0.,0.07367,0.159545,0.14154,0.061896,0.104723,0.,0.,0.,0.073906,0.126579,0.,0.,0.,0.,0.,0.101778,0.,0.,0.,0.135412,0.,0.,0.,0.184675,0.,0.,0.,0.527515,0.334995,0.298719,0.219107,0.,0.,0.1243,0.,0.086914,0.,0.,0.,0.,0.691674,0.,0.262129,0.205875,0.,0.565228,0.692001,0.,0.,1.123075,0.515639,0.572969,0.,0.,0.,0.,0.,0.059793,0.,0.,0.,0.108876,0.,0.,0.,0.,0.,0.,0.,0.256532,0.267646,0.556336,0.257102,0.|
P|0.,0.,0.,0.,0.,0.,0.,0.,0.,0.,1.268562|0.,0.,0.,0.,0.,1.260247,0.949944,0.,1.346825,1.086892,0.,0.,0.,0.,0.,0.,0.,0.,1.47449,0.,0.,0.||0.,0.,0.,0.,0.,0.,0.,0.,0.,0.,0.31714|0.,0.,0.,0.,0.,0.226561,0.026684,0.,0.420883,0.07476,0.,0.,0.,0.,0.,0.,0.,0.,0.442347,0.,0.,0.|
S|2.25741,0.,0.,0.,0.,0.,0.,1.625097,0.,0.,0.,0.,0.,0.,0.,0.,0.,0.,0.,0.,0.,0.,0.,0.,0.,0.,1.562672,0.,0.,1.5756,0.,1.508841,0.,0.,0.,0.,1.661666,0.,0.,0.,0.,0.,0.,0.,0.,0.,0.,0.,0.,0.,0.,0.,0.,0.,0.,0.||0.,0.,0.,0.,0.,1.606645,0.,0.,0.,0.,1.407591,0.,0.,0.,0.,1.731041,1.580633,0.,0.,0.,0.887613,0.849793,0.,0.,0.,0.,0.,1.885078,0.,0.,0.,1.770851,0.,0.,0.,0.,0.,0.,1.827275,0.,0.,0.,0.,0.,0.,0.,1.678287,0.,0.,0.,0.,0.,1.751314,1.540103,0.,0.,0.,0.,0.,0.,0.,0.,0.,0.,0.,1.507517,0.,0.,0.,0.|0.913714,0.,0.,0.,0.,0.,0.,0.080887,0.,0.,0.,0.,0.,0.,0.,0.,0.,0.,0.,0.,0.,0.,0.,0.,0.,0.,0.264579,0.,0.,0.239765,0.,0.142481,0.,0.,0.,0.,0.040234,0.,0.,0.,0.,0.,0.,0.,0.,0.,0.,0.,0.,0.,0.,0.,0.,0.,0.,0.||0.,0.,0.,0.,0.,0.123588,0.,0.,0.,0.,0.152861,0.,0.,0.,0.,0.187986,0.071522,0.,0.,0.,0.194165,0.292116,0.,0.,0.,0.,0.,0.129661,0.,0.,0.,0.487218,0.,0.,0.,0.,0.,0.,0.584728,0.,0.,0.,0.,0.,0.,0.,0.060955,0.,0.,0.,0.,0.,0.101771,0.037291,0.,0.,0.,0.,0.,0.,0.,0.,0.,0.,0.,0.471099,0.,0.,0.,0.
T|0.,1.527917,0.,0.,0.,0.,0.,0.,0.,1.115589,0.,0.,0.,1.589449,0.,0.,0.,0.|1.139801,1.213956,0.,0.,0.,0.,0.,0.,0.975492,0.,0.,0.,0.,0.,0.972806,0.,0.,0.,0.,0.,1.262494,1.401785|1.52759,0.,0.,0.,0.,1.309844,0.,0.,0.,0.,0.,0.,0.,0.,0.,0.,0.,0.,0.,0.,0.,0.773055,0.,2.145641,0.|0.,0.582064,0.,0.,0.,0.,0.,0.,0.,0.176727,0.,0.,0.,0.381468,0.,0.,0.,0.|0.162829,0.606978,0.,0.,0.,0.,0.,0.,0.1159,0.,0.,0.,0.,0.,0.353748,0.,0.,0.,0.,0.,0.058526,0.051058|0.218227,0.,0.,0.,0.,0.054794,0.,0.,0.,0.,0.,0.,0.,0.,0.,0.,0.,0.,0.,0.,0.,0.110436,0.,0.127886,0.
W|0.,0.,0.,0.,0.|1.315019,0.,0.,0.,0.,0.,0.,0.,0.,1.826391,0.,0.,0.,1.686241,1.798364,0.,0.,1.670592,0.,0.,0.,0.|0.,0.,0.,0.,1.287064,0.,0.,0.,0.,0.,1.310093,0.,0.|0.,0.,0.,0.,0.|0.6262,0.,0.,0.,0.,0.,0.,0.,0.,0.338833,0.,0.,0.,1.247819,0.899182,0.,0.,0.287196,0.,0.,0.,0.|0.,0.,0.,0.,0.1223,0.,0.,0.,0.,0.,0.069787,0.,0.
Y|0.,0.,0.,0.,0.,1.358306,1.407479,0.,0.,0.|0.,0.,1.244704,1.985887,0.,1.263874,0.,0.,0.,0.,0.,0.,0.,0.,0.,0.,0.,0.,1.640265,1.179976,1.416145,1.778906,1.497057,1.479072,1.270307,0.,0.,0.,1.031392,1.588587,0.,0.,0.,0.,0.,0.,0.,1.624795,1.59857,1.604558,0.,0.|0.,0.,1.339263,1.224869,0.,1.257627,0.,0.,0.,0.,0.,0.,0.,0.,0.,1.623825,0.,0.,1.494779,0.,0.,1.300743,0.,1.656912,0.,0.,0.,0.,0.,0.,1.574927,1.498293,1.686766,0.,0.|0.,0.,0.,0.,0.,0.095814,0.281496,0.,0.,0.|0.,0.,0.128131,0.671697,0.,0.223037,0.,0.,0.,0.,0.,0.,0.,0.,0.,0.,0.,0.,0.503362,0.141989,0.352567,0.94875,0.798431,0.838141,0.200575,0.,0.,0.,0.187526,0.336973,0.,0.,0.,0.,0.,0.,0.,0.199064,0.35465,0.047818,0.,0.|0.,0.,0.472681,0.32423,0.,0.258923,0.,0.,0.,0.,0.,0.,0.,0.,0.,0.46395,0.,0.,0.448434,0.,0.,0.205381,0.,0.502094,0.,0.,0.,0.,0.,0.,0.203385,0.228217,0.061438,0.,0.
V|1.406074,0.,0.,1.097979,0.,0.,0.,0.,0.,0.,0.,0.,0.,0.,1.530921,0.,0.,0.,0.,0.,1.272836,0.,0.,0.,0.,0.,0.,0.,0.,0.,0.,0.,0.,0.,0.,0.,0.,0.,0.,1.589486,0.,0.,0.,0.,0.,0.,0.,0.,0.|0.868781,1.244873,1.156572,0.,0.,0.,1.244873,1.387583,0.,0.,0.,0.977643,0.,0.,0.,0.,1.188341,0.,0.,0.,0.,0.,1.225463,0.,0.,0.,0.,0.,1.375656,0.,0.,0.,0.,0.,1.225463,0.,0.,0.,0.,0.,1.056227,1.671834,0.,0.,0.,0.,0.,0.,1.05075,1.495085,1.58759,0.,0.,0.,0.,1.217317,1.2309,1.282877,0.,0.,0.,0.990748,0.,1.771501,1.313664,0.,0.,0.,0.,0.,0.,0.,0.,0.,1.27907,0.,0.,0.,0.,0.,1.27907,0.,0.,0.,0.,0.,1.32051,0.,0.,0.,0.,0.,0.961899,0.,0.,0.||0.133912,0.,0.,0.006695,0.,0.,0.,0.,0.,0.,0.,0.,0.,0.,0.090054,0.,0.,0.,0.,0.,0.318209,0.,0.,0.,0.,0.,0.,0.,0.,0.,0.,0.,0.,0.,0.,0.,0.,0.,0.,0.046184,0.,0.,0.,0.,0.,0.,0.,0.,0.|0.103426,0.384446,0.272135,0.,0.,0.,0.384446,0.346896,0.,0.,0.,0.008942,0.,0.,0.,0.,0.056813,0.,0.,0.,0.,0.,0.177443,0.,0.,0.,0.,0.,0.192965,0.,0.,0.,0.,0.,0.177443,0.,0.,0.,0.,0.,0.462099,0.106148,0.,0.,0.,0.,0.,0.,0.077833,0.1503,0.0756,0.,0.,0.,0.,0.649236,0.469336,0.286109,0.,0.,0.,0.236918,0.,0.60231,0.578012,0.,0.,0.,0.,0.,0.,0.,0.,0.,0.096008,0.,0.,0.,0.,0.,0.096008,0.,0.,0.,0.,0.,0.073539,0.,0.,0.,0.,0.,0.076341,0.,0.,0.|
```
