## Supplementary Data 3 for "Pharmacological proximities in the GPCR family discovered using contact-informed amino-acid and binding pocket similarities": f22352.bsv

```
res|B|C|P|wB|wC|wP
A|0.,0.,0.,0.,0.,0.,0.,0.,0.|0.,0.,0.,0.,0.,0.,0.,0.,0.,0.||0.,0.,0.,0.,0.,0.,0.,0.,0.|0.,0.,0.,0.,0.,0.,0.,0.,0.,0.|
R|0.,0.,0.,0.,0.,0.,0.,0.|0.,0.,0.,0.,0.,0.,0.,0.|0.,0.,0.,2.255864,0.,0.,0.|0.,0.,0.,0.,0.,0.,0.,0.|0.,0.,0.,0.,0.,0.,0.,0.|0.,0.,0.,0.655335,0.,0.,0.
N|0.,0.,0.,0.|0.,0.,0.,0.|0.,0.,0.,0.|0.,0.,0.,0.|0.,0.,0.,0.|0.,0.,0.,0.
D|0.,0.,0.|0.,0.|1.330717,0.,0.,0.|0.,0.,0.|0.,0.|0.443572,0.,0.,0.
C|0.||0.|0.||0.
Q|0.,0.,0.,0.|0.,0.|0.,0.|0.,0.,0.,0.|0.,0.|0.,0.
E|0.,0.,0.|0.,0.|0.,0.|0.,0.,0.|0.,0.|0.,0.
G|1.59617,0.,0.,0.,0.,1.297517,0.,0.,0.,0.||0.|0.628794,0.,0.,0.,0.,0.216253,0.,0.,0.,0.||0.
H|1.326068,0.|0.|0.,0.|0.103599,0.|0.|0.,0.
I|0.,0.,0.|0.,0.,0.,0.||0.,0.,0.|0.,0.,0.,0.|
L|0.,0.,0.,0.,0.,0.,0.|0.,0.,0.,0.,0.,0.,0.,0.||0.,0.,0.,0.,0.,0.,0.|0.,0.,0.,0.,0.,0.,0.,0.|
K|1.406243,0.|0.|0.|0.213067,0.|0.|0.
M|0.|0.,0.||0.|0.,0.|
F|0.,0.,0.,0.,0.,0.,0.,0.,0.|0.,1.306848,0.,0.,1.725972,0.,0.,0.,0.,0.,0.||0.,0.,0.,0.,0.,0.,0.,0.,0.|0.,0.238227,0.,0.,0.684603,0.,0.,0.,0.,0.,0.|
P|0.,0.,0.,0.|0.||0.,0.,0.,0.|0.|
S|0.,0.,0.,0.||0.,0.,0.|0.,0.,0.,0.||0.,0.,0.
T|0.,0.,0.|0.,0.,0.|0.,0.|0.,0.,0.|0.,0.,0.|0.,0.
W|0.|0.|0.|0.|0.|0.
Y|0.,0.,0.,0.,0.|0.,0.,0.,0.,1.257154,0.|0.,0.,0.,0.,0.|0.,0.,0.,0.,0.|0.,0.,0.,0.,0.330091,0.|0.,0.,0.,0.,0.
V|0.,0.,0.,0.,0.|1.599386,0.,0.,0.,0.,0.,0.||0.,0.,0.,0.,0.|0.823926,0.,0.,0.,0.,0.,0.|
```
