## Supplementary Data 3 for "Pharmacological proximities in the GPCR family discovered using contact-informed amino-acid and binding pocket similarities": f22360.bsv

```
res|B|C|P|wB|wC|wP
A|0.,0.,0.,1.334794,0.,0.,0.,0.,0.,0.,0.,1.381266|0.,1.742652,1.297687,1.339225,1.038918,0.,1.362321||0.,0.,0.,0.035126,0.,0.,0.,0.,0.,0.,0.,1.122278|0.,1.206451,0.216281,0.681787,0.193804,0.,1.192031|
R|1.750588,1.700597,0.,0.,0.,0.,0.,0.,0.,0.|1.794667,1.774678,1.443045,1.703729,1.340517,0.,0.,0.,0.,0.,0.,1.774679,1.794667|1.466611,1.210824,1.952439,2.549042,1.431664,0.,0.,0.,0.,2.361794,1.466611|0.46097,0.075582,0.,0.,0.,0.,0.,0.,0.,0.|0.897334,1.014102,0.641353,1.097959,0.721817,0.,0.,0.,0.,0.,0.,1.014102,0.897333|0.838063,0.215258,1.345014,1.764722,0.069072,0.,0.,0.,0.,2.06657,0.838064
N|0.,0.,0.,0.,0.,0.|0.,0.,0.,0.,0.|0.,0.,0.,0.,1.168479,0.|0.,0.,0.,0.,0.,0.|0.,0.,0.,0.,0.|0.,0.,0.,0.,0.067893,0.
D|0.,0.,0.|0.,0.,0.|1.672534,0.,0.,0.|0.,0.,0.|0.,0.,0.|0.702569,0.,0.,0.
C|1.857934,1.829011,0.,0.|1.335538,1.341466,0.,0.||0.608051,0.665095,0.,0.|0.315673,0.317074,0.,0.|
Q|0.,0.|0.,0.,0.,0.,1.286444|0.,1.359846,0.,0.,0.|0.,0.|0.,0.,0.,0.,0.804027|0.,0.75547,0.,0.,0.
E|0.,0.,0.,0.,0.,0.|0.,0.,0.,1.550349,0.849566,0.|0.,0.,2.369539,2.197839,0.|0.,0.,0.,0.,0.,0.|0.,0.,0.,1.192576,0.007452,0.|0.,0.,1.822722,0.115676,0.
G|1.233552,1.543205,1.968603,1.972472,0.,0.,1.367096,0.,0.,0.,0.885051,1.709689,0.927113,1.233553|||0.440554,0.507952,0.697342,0.54413,0.,0.,0.759498,0.,0.,0.,0.442525,1.495978,0.231778,0.440555||
H|0.,1.537412,0.,0.,0.,0.,0.|0.84539,0.678749,0.,0.,0.,1.560312,0.,0.914305,0.,1.433754,0.,0.84539,0.678749|1.989208,2.040691,1.674018,1.919605,0.,1.662308,0.,1.229731,0.,1.235237,0.,1.989208,2.040691|0.,0.866541,0.,0.,0.,0.,0.|0.36231,0.048482,0.,0.,0.,0.82271,0.,0.036349,0.,0.473534,0.,0.36231,0.048482|0.994604,1.166109,1.004411,1.365052,0.,0.664923,0.,0.120341,0.,0.098215,0.,0.994604,1.166109
I|0.,0.,1.33485,0.,0.,0.,0.,0.,0.|1.242884,1.539679,2.163233,0.,0.,0.,0.,0.,0.,0.,0.,0.,1.328547,0.,0.,0.,0.,0.,0.,1.242884||0.,0.,0.31551,0.,0.,0.,0.,0.,0.|0.798997,1.026453,1.830428,0.,0.,0.,0.,0.,0.,0.,0.,0.,0.495666,0.,0.,0.,0.,0.,0.,0.798997|
L|0.,1.992181,1.310769,0.996585,1.540935,0.,0.,0.,0.,0.,0.,1.35768,0.,0.,0.,0.,0.|1.238211,0.,0.,0.,1.77501,1.591333,2.03707,1.432104,1.156971,1.537886,1.552162,1.346079,0.,0.,0.,0.,0.,0.,0.,0.,0.,1.825127,0.,0.,0.,0.,0.974675,0.,0.,0.,0.,0.,0.,0.,0.,0.,1.319913,2.074134||0.,1.838936,0.178219,0.008742,0.067585,0.,0.,0.,0.,0.,0.,0.257419,0.,0.,0.,0.,0.|0.256182,0.,0.,0.,1.365392,1.224102,1.723674,1.101619,0.268945,0.040471,0.095308,0.106269,0.,0.,0.,0.,0.,0.,0.,0.,0.,0.796419,0.,0.,0.,0.,0.04471,0.,0.,0.,0.,0.,0.,0.,0.,0.,1.154924,1.814867|
K|0.,0.,0.,1.244767|0.|1.715408,0.,0.|0.,0.,0.,0.777979|0.|0.586143,0.,0.
M|1.560358,0.,0.,0.,0.,0.,0.,0.,0.874937,0.,0.,0.|0.,0.,1.463821,0.98011,0.,0.,0.,0.,1.523812,0.,0.,0.,0.,0.,0.,0.||1.200275,0.,0.,0.,0.,0.,0.,0.,0.032108,0.,0.,0.|0.,0.,1.013415,0.120364,0.,0.,0.,0.,0.629097,0.,0.,0.,0.,0.,0.,0.|
F|1.302538,0.,0.,0.,0.,0.,0.,0.,0.,0.,0.,0.|1.339213,0.,0.,0.,1.672536,0.,0.,1.73696,1.26236,0.,0.,0.,0.,0.,0.,0.,0.||0.122496,0.,0.,0.,0.,0.,0.,0.,0.,0.,0.,0.|0.260286,0.,0.,0.,0.388791,0.,0.,0.169978,0.050186,0.,0.,0.,0.,0.,0.,0.,0.|
P|0.7242,0.,1.697619,0.,0.967625,2.163577,0.7242|2.364327,2.301318,1.017867,0.,0.,0.789123,2.364327||0.051729,0.,0.914102,0.,0.011836,1.89313,0.051729|2.364327,1.892195,0.31319,0.,0.,0.147961,2.364327|
S|1.340509,1.207182,0.,0.,0.,0.,0.,0.,0.,0.||0.,1.683731,0.,0.,0.,0.,0.,1.657596,0.,2.168716|0.130269,0.650021,0.,0.,0.,0.,0.,0.,0.,0.||0.,1.295177,0.,0.,0.,0.,0.,0.67926,0.,2.168716
T|2.000417,0.,0.,0.,1.38264,0.,1.718155|0.837291,0.,0.,1.091509,0.,0.870392,0.,0.,0.,0.,0.,0.837291|0.,0.,1.442886,1.037087,0.,1.386087,0.,0.,0.,0.,0.|0.777592,0.,0.,0.,0.131076,0.,1.396001|0.299032,0.,0.,0.485115,0.,0.015971,0.,0.,0.,0.,0.,0.299033|0.,0.,1.109912,0.558431,0.,0.114448,0.,0.,0.,0.,0.
W|0.,0.,0.|2.046888,2.175376,0.,0.898946,1.33181,0.,0.,1.843327,2.046888||0.,0.,0.|2.046888,1.836984,0.,0.05773,0.207713,0.,0.,1.612911,2.046888|
Y|0.,0.,0.,0.|1.292907,1.554297,1.584219,1.457566,0.,1.709008,1.695366,0.,0.,0.,0.,0.,0.,0.,1.598965,2.087323,1.554297,1.584219,1.460473,1.292907|1.504314,1.538504,0.972366,0.,0.,0.,1.523278,1.25553,1.518021,0.,0.,0.,0.,1.975764,1.892227,1.504314,1.538504,0.974305,0.|0.,0.,0.,0.|0.646454,0.666127,0.678951,1.14523,0.,0.721581,1.205594,0.,0.,0.,0.,0.,0.,0.,1.399094,2.087323,0.666127,0.678951,1.147514,0.646454|0.752157,0.769252,0.555638,0.,0.,0.,0.778564,0.725417,1.180683,0.,0.,0.,0.,1.728793,1.892227,0.752157,0.769252,0.556746,0.
V|0.997746,0.,0.,0.,0.,0.,0.|1.460463,0.,0.,0.,0.,0.,0.,0.,0.,0.,0.,0.,1.385648||0.143876,0.,0.,0.,0.,0.,0.|0.874446,0.,0.,0.,0.,0.,0.,0.,0.,0.,0.,0.,1.212442|
```
