## Supplementary Data 3 for "Pharmacological proximities in the GPCR family discovered using contact-informed amino-acid and binding pocket similarities": f22388.bsv

```
res|B|C|P|wB|wC|wP
A|0.85002,0.|1.064958,0.||0.05247,0.|0.131476,0.|
R|1.21153,1.30425|||0.273571,0.26085||
N|||0.,0.,0.,0.|||0.,0.,0.,0.
D|0.796723,0.,1.106551,1.118573,0.|0.,0.872635,1.13326|2.087972,0.,0.,0.,0.,0.|0.037939,0.,0.249866,0.402686,0.|0.,0.253346,0.271982|0.646277,0.,0.,0.,0.,0.
C|||0.,0.|||0.,0.
Q|0.,0.||0.|0.,0.||0.
E|0.,0.,0.,0.873039,1.368845|0.,0.,0.|0.,0.,0.|0.,0.,0.,0.140813,0.492784|0.,0.,0.|0.,0.,0.
G|0.,0.,0.,0.,0.,0.,0.,0.|||0.,0.,0.,0.,0.,0.,0.,0.||
H|0.|0.,0.,0.,0.,0.,0.,0.|0.,0.,0.,0.,0.,0.,0.,0.|0.|0.,0.,0.,0.,0.,0.,0.|0.,0.,0.,0.,0.,0.,0.,0.
I||1.316766|||0.617742|
L|0.,0.|1.213167,1.494773,0.,1.785843,0.,0.,0.,0.,0.,0.,0.|0.|0.,0.|0.231079,0.284719,0.,0.595281,0.,0.,0.,0.,0.,0.,0.|0.
K||||||
M||0.|||0.|
F|0.,1.198122,0.950489,1.367424,0.976542|2.311568,0.,0.,2.119636,2.129404,0.,1.9071,1.839376,1.817913,0.,1.180514,1.465621,1.743533||0.,0.270544,0.214627,0.273485,0.195308|0.660448,0.,0.,1.125239,1.209291,0.,0.861271,1.305364,0.820993,0.,0.661088,0.820748,0.836896|
P|1.04318,0.|0.725136,0.,0.,0.||0.198701,0.|0.03453,0.,0.,0.|
S|||1.736091,1.659096|||0.672035,0.730002
T|1.451402,0.,0.|1.127326,0.|1.776519,0.,0.|0.276458,0.,0.|0.295252,0.|0.592173,0.,0.
W||||||
Y||0.,0.,0.,0.,0.,0.,0.,0.,0.|0.,0.,0.,0.,0.,0.,0.,0.,0.,0.||0.,0.,0.,0.,0.,0.,0.,0.,0.|0.,0.,0.,0.,0.,0.,0.,0.,0.,0.
V|0.856114,1.067563|0.,0.,0.,0.,0.||0.138083,0.17081|0.,0.,0.,0.,0.|
```
