## Supplementary Data 3 for "Pharmacological proximities in the GPCR family discovered using contact-informed amino-acid and binding pocket similarities": f22415.bsv

```
res|B|C|P|wB|wC|wP
A|0.,0.,0.,0.|0.,0.,0.,0.,0.,0.||0.,0.,0.,0.|0.,0.,0.,0.,0.,0.|
R|0.,0.,0.,0.|0.,0.,0.|0.,0.,0.,0.,0.|0.,0.,0.,0.|0.,0.,0.|0.,0.,0.,0.,0.
N|0.,0.,0.|0.|0.,0.,0.|0.,0.,0.|0.|0.,0.,0.
D|0.,0.,0.,1.21701,0.,0.,0.,0.,0.|0.,0.,0.,0.,0.,0.,0.|0.,0.,0.,2.471769,0.,0.,2.152035,0.,0.,0.,0.|0.,0.,0.,0.143178,0.,0.,0.,0.,0.|0.,0.,0.,0.,0.,0.,0.|0.,0.,0.,0.79969,0.,0.,0.203022,0.,0.,0.,0.
C|0.,1.808467,0.944852,0.,0.,0.,0.|0.,1.050264,0.||0.,0.17061,0.042786,0.,0.,0.,0.|0.,0.043596,0.|
Q|1.327803,0.|0.,0.|1.276725,0.,0.,0.|0.095201,0.|0.,0.|0.173442,0.,0.,0.
E|0.,0.,0.|0.,0.,0.|0.,0.,0.,0.|0.,0.,0.|0.,0.,0.|0.,0.,0.,0.
G|1.552978,1.460012,1.186549,0.,0.,0.,0.,0.|||0.210971,0.154265,0.107461,0.,0.,0.,0.,0.||
H||0.,0.|1.435289,0.||0.,0.|0.146237,0.
I|0.914568|0.,0.,0.,0.,0.,0.||0.010354|0.,0.,0.,0.,0.,0.|
L|0.,0.|1.625836,0.,0.||0.,0.|0.406459,0.,0.|
K|0.,0.,0.,0.|0.,0.,0.,0.,0.|0.,0.|0.,0.,0.,0.|0.,0.,0.,0.,0.|0.,0.
M|0.,0.|0.,0.||0.,0.|0.,0.|
F|1.361961,0.,0.|1.279983,1.803218,0.,0.||0.420606,0.,0.|0.470582,0.530358,0.,0.|
P||0.,0.|||0.,0.|
S|0.,0.,0.,0.832898,1.627219,0.,0.,0.,2.253643,1.448203,1.337267,0.,0.,0.||0.,0.,0.,0.,0.,0.,0.,1.646662,1.706465,0.,0.|0.,0.,0.,0.146982,0.526453,0.,0.,0.,0.212608,0.076509,0.13625,0.,0.,0.||0.,0.,0.,0.,0.,0.,0.,0.155345,0.218943,0.,0.
T|||0.|||0.
W|1.754653,0.|0.,0.,0.|0.|0.225125,0.|0.,0.,0.|0.
Y|0.,0.,1.375877,0.,0.,0.,0.,0.,0.|0.,0.,1.71512,0.,0.,0.,0.,0.,0.|0.,0.,0.,0.,0.,0.|0.,0.,0.445137,0.,0.,0.,0.,0.,0.|0.,0.,0.681003,0.,0.,0.,0.,0.,0.|0.,0.,0.,0.,0.,0.
V|0.|1.151106,0.,0.,0.,0.,0.||0.|0.082532,0.,0.,0.,0.,0.|
```
