## Supplementary Data 3 for "Pharmacological proximities in the GPCR family discovered using contact-informed amino-acid and binding pocket similarities": f22420.bsv

```
res|B|C|P|wB|wC|wP
A|0.,2.132779,0.,0.,0.|0.,0.,1.847476,1.50947,0.,0.,0.||0.,0.597178,0.,0.,0.|0.,0.,0.73899,0.455689,0.,0.,0.|
R||0.,0.|0.||0.,0.|0.
N|1.789692,0.|1.583395|1.267036,1.953209|0.162699,0.|0.443351|0.249568,0.703155
D||||||
C|0.,0.,0.||0.,0.,1.470563,0.|0.,0.,0.||0.,0.,0.551461,0.
Q|0.|0.||0.|0.|
E|1.666493|0.,1.596463,1.292112,0.|0.,0.|0.461168|0.,0.191576,0.333186,0.|0.,0.
G|2.002007,0.780447,0.,0.|||0.625627,0.048778,0.,0.||
H||0.|0.,2.086403,0.||0.|0.,0.652001,0.
I|0.|1.311514,0.,1.54805,1.235388||0.|0.258329,0.,0.185766,0.225322|
L|0.,0.,0.|1.706887,0.,0.,1.20472,1.131463,1.132376,1.319685,0.,0.,0.,0.||0.,0.,0.|0.67241,0.,0.,0.433699,0.142322,0.049853,0.406695,0.,0.,0.,0.|
K|0.|||0.||
M|0.,0.849186,0.|1.373401,0.,0.,1.845923,1.779254,1.564265,1.845923,1.779254,0.||0.,0.212296,0.|0.312137,0.,0.,0.692221,0.66722,0.488833,0.692221,0.66722,0.|
F|1.661014,0.,0.,0.951492,0.|0.917035,0.,1.128473,2.20282,1.875492,1.447654,0.,0.,1.794788,0.,0.,0.,1.139897,0.||0.332203,0.,0.,0.059468,0.|0.222311,0.,0.541667,0.61679,1.350354,0.463249,0.,0.,0.801446,0.,0.,0.,0.356218,0.|
P|0.,0.,0.897268,0.897268|0.,0.,0.||0.,0.,0.280396,0.280396|0.,0.,0.|
S|0.,0.,0.||0.,0.,0.,0.|0.,0.,0.||0.,0.,0.,0.
T|0.,1.021175,0.,0.,0.|1.701648,1.397062,0.,0.,0.|1.989595,1.58271,0.,0.,0.|0.,0.05138,0.,0.,0.|0.816791,0.131798,0.,0.,0.|0.557087,0.149312,0.,0.,0.
W||||||
Y|0.|1.734755,2.197025,2.040337,0.|1.63983,1.176973,1.475581,0.|0.|0.473115,0.865495,0.803769,0.|0.447226,0.106998,0.290645,0.
V|0.,0.,0.,1.673657,1.673657|1.580367,1.090795,0.,0.,0.,0.,1.058692,0.||0.,0.,0.,0.523018,0.523018|0.502844,0.231381,0.,0.,0.,0.,0.12651,0.|
```
