## Supplementary Data 3 for "Pharmacological proximities in the GPCR family discovered using contact-informed amino-acid and binding pocket similarities": f22449.bsv

```
res|B|C|P|wB|wC|wP
A|0.,0.,0.,2.132779,0.,0.,0.,0.,0.|0.,0.,0.,1.847476,1.50947,0.,0.,0.,0.,0.,1.748534,0.||0.,0.,0.,0.597178,0.,0.,0.,0.,0.|0.,0.,0.,0.73899,0.455689,0.,0.,0.,0.,0.,0.1084,0.|
R|0.,0.|0.,0.,0.|0.,0.|0.,0.|0.,0.,0.|0.,0.
N|0.,0.,1.789692,0.|0.,0.,1.583395,0.,0.|0.,0.,1.267036,1.953209,0.,0.|0.,0.,0.162699,0.|0.,0.,0.443351,0.,0.|0.,0.,0.249568,0.703155,0.,0.
D|1.300133,0.,0.|0.,0.,0.|0.,0.,0.,0.|0.252597,0.,0.|0.,0.,0.|0.,0.,0.,0.
C|0.,0.,0.||0.,0.,0.,1.470563,0.|0.,0.,0.||0.,0.,0.,0.551461,0.
Q|0.,0.,0.|0.|0.|0.,0.,0.|0.|0.
E|1.44567,1.666493,0.,0.|0.,0.,1.596463,1.292112,0.,1.104918,0.,0.,0.|1.738585,0.,0.,0.,1.650018,0.,1.396166,0.|0.330439,0.461168,0.,0.|0.,0.,0.191576,0.333186,0.,0.035739,0.,0.,0.|0.516608,0.,0.,0.,0.048922,0.,0.143004,0.
G|1.574941,0.,2.002007,0.780447,0.,0.,0.,0.,0.,0.,0.,0.,1.117636,1.547233,0.,0.,0.,0.|||0.53098,0.,0.625627,0.048778,0.,0.,0.,0.,0.,0.,0.,0.,0.123512,0.350317,0.,0.,0.,0.||
H|1.483046,0.,0.,0.,0.|2.030693,0.,0.,0.,1.120333,0.|0.,0.,2.086403,0.,0.,0.,1.241242,0.|0.364406,0.,0.,0.,0.|0.61501,0.,0.,0.,0.187226,0.|0.,0.,0.652001,0.,0.,0.,0.153901,0.
I|0.,1.381393,0.|2.024256,1.311514,0.,1.54805,1.235388,0.,0.||0.,0.089362,0.|0.90224,0.258329,0.,0.185766,0.225322,0.,0.|
L|0.,0.,0.,0.,0.|0.,1.706887,0.,0.,1.20472,1.131463,1.132376,1.319685,0.,0.,0.,0.,0.,0.,0.,0.||0.,0.,0.,0.,0.|0.,0.67241,0.,0.,0.433699,0.142322,0.049853,0.406695,0.,0.,0.,0.,0.,0.,0.,0.|
K|0.||1.316322,0.|0.||0.08274,0.
M|1.47069,1.682147,0.,0.,0.849186,0.|1.472451,0.,0.,1.373401,0.,0.,1.845923,1.779254,1.564265,1.845923,1.779254,0.||0.352966,0.413328,0.,0.,0.212296,0.|0.311318,0.,0.,0.312137,0.,0.,0.692221,0.66722,0.488833,0.692221,0.66722,0.|
F|1.661014,0.,0.,0.951492,0.,0.,0.,0.,0.,0.,0.|0.,0.917035,0.,1.128473,2.20282,1.875492,1.447654,0.,0.,1.794788,0.,0.,0.,1.139897,0.,1.3666,0.,0.,1.639394,0.,0.||0.332203,0.,0.,0.059468,0.,0.,0.,0.,0.,0.,0.|0.,0.222311,0.,0.541667,0.61679,1.350354,0.463249,0.,0.,0.801446,0.,0.,0.,0.356218,0.,0.313102,0.,0.,0.583288,0.,0.|
P|0.,0.,0.897268,0.897268,0.,0.|0.,0.,0.,0.,0.||0.,0.,0.280396,0.280396,0.,0.|0.,0.,0.,0.,0.|
S|0.,0.,0.,0.,0.,0.,0.,0.,0.||0.,0.,0.,0.,0.,0.,0.,0.,2.014868,0.|0.,0.,0.,0.,0.,0.,0.,0.,0.||0.,0.,0.,0.,0.,0.,0.,0.,0.222667,0.
T|0.,1.021175,0.,0.,0.,0.,0.|1.701648,1.397062,0.,0.,0.,0.,0.|1.989595,1.58271,0.,0.,0.|0.,0.05138,0.,0.,0.,0.,0.|0.816791,0.131798,0.,0.,0.,0.,0.|0.557087,0.149312,0.,0.,0.
W|1.093103,0.,0.|1.423918,0.,1.614218,0.,0.,0.,2.285461,0.,0.,0.|1.077968,0.986412,0.,1.004522,0.|0.262345,0.,0.|0.667207,0.,0.630894,0.,0.,0.,0.418899,0.,0.,0.|0.203274,0.085081,0.,0.100181,0.
Y|0.,0.,0.,0.,0.,0.,0.|0.,0.,0.,1.734755,2.197025,2.040337,0.,1.614922,1.244966,0.,0.,0.,1.565001,0.,0.,0.,0.|0.,1.63983,1.176973,1.475581,0.,1.598595,0.,0.,0.,0.,1.598595,1.060051,0.,0.,0.|0.,0.,0.,0.,0.,0.,0.|0.,0.,0.,0.473115,0.865495,0.803769,0.,0.317761,0.348993,0.,0.,0.,0.485108,0.,0.,0.,0.|0.,0.447226,0.106998,0.290645,0.,0.659259,0.,0.,0.,0.,0.659259,0.171437,0.,0.,0.
V|0.,0.,0.,0.,1.673657,1.673657,0.897146,0.,0.,0.|0.,0.,1.580367,1.090795,0.,0.,0.,0.,1.058692,0.,0.,0.||0.,0.,0.,0.,0.523018,0.523018,0.024182,0.,0.,0.|0.,0.,0.502844,0.231381,0.,0.,0.,0.,0.12651,0.,0.,0.|
```
