## Supplementary Data 3 for "Pharmacological proximities in the GPCR family discovered using contact-informed amino-acid and binding pocket similarities": f22451.bsv

```
res|B|C|P|wB|wC|wP
A|2.132779,0.,0.,0.|1.847476,1.50947,0.,0.,0.||0.597178,0.,0.,0.|0.73899,0.455689,0.,0.,0.|
R||0.|0.||0.|0.
N||1.583395|1.953209||0.443351|0.703155
D||||||
C|||0.|||0.
Q|0.|0.||0.|0.|
E|1.666493|1.596463,1.292112,0.|0.|0.461168|0.191576,0.333186,0.|0.
G||||||
H||0.|0.||0.|0.
I|0.|1.54805,1.235388||0.|0.185766,0.225322|
L|0.,0.|1.20472,1.131463,1.132376,1.319685,0.,0.,0.,0.||0.,0.|0.433699,0.142322,0.049853,0.406695,0.,0.,0.,0.|
K|0.|||0.||
M||0.|||0.|
F|1.661014,0.,0.|1.128473,2.20282,1.875492,1.447654,0.,0.,1.794788,0.,0.,0.||0.332203,0.,0.|0.541667,0.61679,1.350354,0.463249,0.,0.,0.801446,0.,0.,0.|
P|0.|0.,0.||0.|0.,0.|
S|0.||0.|0.||0.
T|0.,1.021175,0.,0.,0.|1.701648,1.397062,0.,0.,0.|1.989595,1.58271,0.,0.,0.|0.,0.05138,0.,0.,0.|0.816791,0.131798,0.,0.,0.|0.557087,0.149312,0.,0.,0.
W||||||
Y||0.|0.||0.|0.
V|0.,0.|0.,0.,1.058692,0.||0.,0.|0.,0.,0.12651,0.|
```
