## Supplementary Data 3 for "Pharmacological proximities in the GPCR family discovered using contact-informed amino-acid and binding pocket similarities": f22478.bsv

```
res|B|C|P|wB|wC|wP
A|2.385669|1.002795||0.550539|0.154276|
R||1.473213,1.551091,1.323146|2.393076,2.285883,2.478822||0.506417,0.500352,0.135015|0.972187,0.884858,0.303529
N||0.|1.721801,1.328976,2.046443,0.,0.||0.|0.43045,0.332244,0.472256,0.,0.
D|0.,0.|0.,0.|2.671468,2.397365,2.360874,0.,2.36388,2.496097,2.085331,2.516288,0.,0.,2.640388,2.095935,1.837499,0.|0.,0.|0.,0.|1.085284,1.198682,1.10666,0.,0.752144,1.207789,1.345375,1.055218,0.,0.,0.377198,0.384968,0.6375,0.
C|1.200434||0.923411,1.619426|0.246243||0.272826,0.581332
Q|||1.190172|||0.405741
E|0.,0.957625|0.895575,0.,1.022326|1.906192,1.880719,2.218662,1.998217,2.333946|0.,0.122772|0.081416,0.,0.209708|1.256354,1.06859,0.796443,1.229672,0.718137
G||||||
H||2.081009,0.,2.130204,1.745536|2.565156,1.116462,2.190515,0.,2.462619||0.715347,0.,0.755879,0.178116|0.961934,0.076122,0.847941,0.,0.301545
I|0.,1.413193,0.|2.065464,2.226532,1.389495,2.429369,1.481332||0.,0.289886,0.|0.580912,0.718236,0.403402,0.297474,0.181388|
L||2.46294,0.,0.,0.,1.101735|||0.769669,0.,0.,0.,0.423744|
K||||||
M||1.52037,1.568969,1.299588|||0.61765,0.759179,0.371311|
F|0.|2.48985,1.385358,1.436397,2.226648,0.,0.,1.785033,0.||0.|1.011501,0.40931,0.522326,1.07741,0.,0.,0.437151,0.|
P||||||
S|||1.111737|||0.151601
T|0.,0.|0.|0.|0.,0.|0.|0.
W|0.|1.975442,1.496996,2.437589,2.362579,0.,1.60572,1.862585,2.112143,1.385128,2.342977,2.271315,1.324455,1.331609,2.309766,2.263364|1.69483,1.042669,1.514688,1.477127,0.,0.,1.383122,1.43212|0.|1.049454,0.42103,0.914096,0.885967,0.,0.474417,0.592641,1.362673,0.848949,0.906959,0.80595,0.713168,0.407635,0.282828,0.277147|0.529635,0.260667,0.481946,0.537137,0.,0.,0.169362,0.116908
Y|0.845584|1.79538,1.643137,1.468766,1.722029,1.648673,0.,1.976465|1.09275,0.,2.008811,1.49555,1.640188,1.690156,0.,0.845637|0.034514|1.101711,0.337054,0.489589,0.4857,0.295916,0.,0.443696|0.248352,0.,0.463572,0.613559,0.378505,0.346699,0.,0.034516
V||1.037843|||0.141524|
```
