## Supplementary Data 3 for "Pharmacological proximities in the GPCR family discovered using contact-informed amino-acid and binding pocket similarities": f22479.bsv

```
res|B|C|P|wB|wC|wP
A||||||
R||1.473213,1.551091,1.323146|2.393076,2.285883,2.478822||0.506417,0.500352,0.135015|0.972187,0.884858,0.303529
N|||1.721801,1.328976,0.|||0.43045,0.332244,0.
D|0.,0.|0.,0.|2.671468,2.397365,2.360874,0.,2.36388,2.496097,2.085331,2.516288,0.,2.640388,2.095935,1.837499,0.|0.,0.|0.,0.|1.085284,1.198682,1.10666,0.,0.752144,1.207789,1.345375,1.055218,0.,0.377198,0.384968,0.6375,0.
C|||0.923411|||0.272826
Q|||1.190172|||0.405741
E|0.|0.895575,0.|1.906192,1.880719|0.|0.081416,0.|1.256354,1.06859
G||||||
H||2.081009,0.,2.130204,1.745536|2.565156,1.116462,2.190515,2.462619||0.715347,0.,0.755879,0.178116|0.961934,0.076122,0.847941,0.301545
I|0.,0.|2.065464,2.226532,1.389495,2.429369,1.481332||0.,0.|0.580912,0.718236,0.403402,0.297474,0.181388|
L||2.46294,0.,0.,0.|||0.769669,0.,0.,0.|
K||||||
M||1.52037,1.568969,1.299588|||0.61765,0.759179,0.371311|
F|0.|2.48985,1.385358,1.436397,2.226648,0.,0.,1.785033,0.||0.|1.011501,0.40931,0.522326,1.07741,0.,0.,0.437151,0.|
P||||||
S|||1.111737|||0.151601
T|0.,0.|0.|0.|0.,0.|0.|0.
W|0.|1.975442,1.496996,2.437589,2.362579,0.,1.60572,1.862585,2.112143,1.385128,2.342977,2.271315,1.331609,2.309766,2.263364|1.69483,1.042669,1.514688,1.477127,0.,0.,1.383122,1.43212|0.|1.049454,0.42103,0.914096,0.885967,0.,0.474417,0.592641,1.362673,0.848949,0.906959,0.80595,0.407635,0.282828,0.277147|0.529635,0.260667,0.481946,0.537137,0.,0.,0.169362,0.116908
Y|0.845584|1.79538,1.976465|1.09275,0.,0.845637|0.034514|1.101711,0.443696|0.248352,0.,0.034516
V||1.037843|||0.141524|
```
