## Supplementary Data 3 for "Pharmacological proximities in the GPCR family discovered using contact-informed amino-acid and binding pocket similarities": f22486.bsv

```
res|B|C|P|wB|wC|wP
A|1.827696,0.,1.388439,2.385669,2.385669,0.,0.|1.368861,0.,0.,0.,1.126475,0.,1.002795,1.002795,0.,0.,0.,0.,0.||0.421776,0.,0.277688,0.550539,0.550539,0.,0.|0.273772,0.,0.,0.,0.225295,0.,0.154276,0.154276,0.,0.,0.,0.,0.|
R|1.093241,1.934339,0.979512,0.,1.051558|0.,0.,2.096115,0.961757,0.,1.473213,1.473213,1.551091,0.,0.,1.442553,0.,0.,2.401997,2.091219,0.,1.323146,0.|2.08888,2.008556,2.25313,1.142155,1.861776,2.607077,1.859363,1.859363,0.,2.319681,2.393076,2.393076,2.285883,0.,0.,0.,2.2005,0.,1.583833,0.,0.,2.121751,2.147658,1.596058,1.637238,2.337157,2.478822,2.098247,2.043284|0.136655,0.625475,0.103107,0.,0.061856|0.,0.,0.786043,0.072132,0.,0.506417,0.506417,0.500352,0.,0.,0.215951,0.,0.,0.758525,0.369039,0.,0.135015,0.|1.04444,1.227451,0.438109,0.222086,1.16361,0.586592,0.557809,0.557809,0.,1.338278,0.972187,0.972187,0.884858,0.,0.,0.,0.7335,0.,0.445749,0.,0.,0.781698,1.017312,0.469429,0.577849,1.869725,0.303529,0.246853,1.562511
N|0.,0.|0.,0.,0.,0.|1.761677,1.721801,1.328976,0.,0.,2.512511,2.046443,0.,2.046443,0.,1.727761,0.,0.,0.|0.,0.|0.,0.,0.,0.|0.609811,0.43045,0.332244,0.,0.,0.732816,0.472256,0.,0.472256,0.,0.259164,0.,0.,0.
D|0.,0.,0.,0.,0.,0.,0.,0.,0.,0.,0.,0.|0.,2.00568,0.,0.,0.,0.,0.,0.,1.872918,0.79753,0.,0.,0.,0.,0.,1.956721,0.,0.|2.609311,2.411862,2.562931,0.,2.385336,2.304397,2.290784,2.570959,2.671468,2.397365,2.360874,0.,2.671468,2.397365,2.360874,0.,2.36388,2.496097,2.085331,2.516288,0.,2.008491,2.358894,0.,0.,2.295458,2.123887,2.335796,0.,0.,0.,2.838004,2.185056,2.117508,2.753544,0.,0.,0.,0.,0.,2.345123,2.304734,2.144859,2.309116,1.878081,2.298765,2.640388,2.095935,1.837499,0.,2.147642,2.344391,2.004059|0.,0.,0.,0.,0.,0.,0.,0.,0.,0.,0.,0.|0.,0.694274,0.,0.,0.,0.,0.,0.,0.546268,0.014327,0.,0.,0.,0.,0.,0.684852,0.,0.|0.797289,0.87095,0.640733,0.,1.284412,0.797676,1.233499,2.27431,1.085284,1.198682,1.10666,0.,1.085284,1.198682,1.10666,0.,0.752144,1.207789,1.345375,1.055218,0.,1.10467,1.100817,0.,0.,0.860797,0.619467,0.875924,0.,0.,0.,0.339881,0.418693,0.722742,0.362742,0.,0.,0.,0.,0.,1.172562,0.806657,2.037616,1.962749,0.912211,1.576296,0.377198,0.384968,0.6375,0.,1.073821,1.172195,1.473572
C|1.679852,1.200434,1.200434,1.512569|2.11297,0.,2.095154|0.923411,2.023874,1.619426,1.619426|0.516877,0.246243,0.246243,0.453771|1.219021,0.,1.047577|0.272826,0.590297,0.581332,0.581332
Q||0.|0.,0.,2.268235||0.|0.,0.,0.302431
E|0.,0.,0.,0.,0.,0.,0.957625,0.957625,0.,0.,0.|0.,1.3433,0.,1.3433,1.314768,0.,0.895575,0.,0.,1.022326,1.022326,0.,0.,0.711274,0.,0.,0.|2.309387,2.362775,2.30481,1.841235,1.854274,2.29912,2.004316,0.,2.004316,1.879196,1.897784,1.906192,1.880719,2.040844,2.218662,1.998217,2.333946,2.218662,1.998217,2.333946,0.,2.336416,2.284526,2.488422,0.,1.561863,2.027627,2.192618,1.947177,2.160663,2.288748,0.,2.282822,2.04633,2.304748,0.|0.,0.,0.,0.,0.,0.,0.122772,0.122772,0.,0.,0.|0.,0.335825,0.,0.335825,0.164346,0.,0.081416,0.,0.,0.209708,0.209708,0.,0.,0.011855,0.,0.,0.|1.154694,1.090511,0.640225,1.380926,1.62249,1.43695,0.751618,0.,0.751618,0.328859,1.31385,1.256354,1.06859,0.612253,0.796443,1.229672,0.718137,0.796443,1.229672,0.718137,0.,0.983754,1.082144,1.047757,0.,0.64312,0.834905,0.902843,1.006041,0.540166,0.686624,0.,1.630587,0.935465,1.016801,0.
G|2.132812,0.,0.,2.318216,1.967064,0.,0.,0.,0.|||0.738281,0.,0.,0.772739,0.573727,0.,0.,0.,0.||
H|0.|1.118795,2.081009,2.081009,0.,2.130204,1.528248,0.,0.,0.,1.872124,1.61742,0.,0.916728,0.,1.628163,0.,1.745536,0.866805,1.378026|1.686222,2.565156,2.565156,1.116462,2.190515,2.088007,1.493549,0.,0.,0.,0.,1.912376,1.819242,0.,2.005772,0.,0.,2.187896,2.182918,0.,2.462619,1.939309,2.086581|0.|0.186466,0.715347,0.715347,0.,0.755879,0.331121,0.,0.,0.,0.179365,0.184018,0.,0.106952,0.,0.651265,0.,0.178116,0.025494,0.162121|0.327876,0.961934,0.961934,0.076122,0.847941,0.556802,0.472957,0.,0.,0.,0.,0.206124,0.196086,0.,0.334295,0.,0.,1.625294,0.997905,0.,0.301545,0.627424,0.30685
I|0.,1.413193,1.413193,0.|2.065464,2.065464,2.226532,1.389495,1.875134,1.220494,2.429369,1.481332,0.||0.,0.289886,0.289886,0.|0.580912,0.580912,0.718236,0.403402,0.690839,0.57435,0.297474,0.181388,0.|
L|2.05168,0.,0.|0.,1.509082,1.396658,1.154445,0.,1.398354,2.46294,0.,2.46294,0.,0.,0.,1.652217,2.196537,1.101735,1.101735,0.,1.491726,1.330969||0.461628,0.,0.|0.,0.335352,0.872911,0.202028,0.,0.484046,0.769669,0.,0.769669,0.,0.,0.,0.413054,0.805397,0.423744,0.423744,0.,0.863631,0.861215|
K|0.|0.940613,1.125979,0.,0.743638,0.,0.,0.|1.870224,2.490071,0.,2.484706,2.093523,0.,0.|0.|0.130641,0.216534,0.,0.030985,0.,0.,0.|0.363655,1.43658,0.,0.828235,1.570142,0.,0.
M|1.792279|1.291065,0.,1.52037,1.568969,1.843141,0.,0.,1.299588||0.358456|0.358629,0.,0.61765,0.759179,0.552942,0.,0.,0.371311|
F|0.,0.|0.,2.251984,2.48985,2.48985,1.385358,1.436397,2.226648,0.,0.,0.,0.,0.,1.973569,1.344389,2.389281,2.071477,0.,1.692347,0.,1.563456,1.785033,0.,1.64855,1.277161||0.,0.|0.,1.688988,1.011501,1.011501,0.40931,0.522326,1.07741,0.,0.,0.,0.,0.,0.330898,0.566059,1.131765,0.974813,0.,0.253852,0.,0.938073,0.437151,0.,0.969735,0.901525|
P|0.,0.817442|1.756571,0.,0.,0.,2.059309,1.330644||0.,0.043023|0.878286,0.,0.,0.,0.758693,0.23482|
S|0.,0.,0.||1.909422,1.495184,0.,0.,1.111737,0.,0.|0.,0.,0.||0.660954,0.996789,0.,0.,0.151601,0.,0.
T|1.531946,1.9294,2.354883,1.84507,0.,0.|1.697467,1.153947,1.521839,1.26171,1.406146,0.|2.247866,1.656567,2.084865,1.665921,1.48249,0.|0.412447,1.205875,0.99153,0.759735,0.,0.|0.522298,0.576973,0.560678,0.371091,0.522283,0.|0.778107,0.828283,0.768108,0.489977,0.550639,0.
W|0.,1.894322,0.,1.894322,0.,0.,0.,0.,1.784666|1.873579,2.275818,1.736551,2.305812,0.,2.355286,1.978395,1.778979,1.899899,0.,1.689124,1.978395,0.,0.,0.,2.410653,1.975442,2.437589,2.362579,0.,0.,1.975442,1.496996,2.437589,2.362579,0.,1.60572,1.862585,2.112143,1.385128,2.342977,2.271315,0.,2.611044,1.759038,1.745605,0.,1.324455,1.324455,2.121852,1.687544,0.,2.584647,1.029766,1.459421,2.32069,1.589767,0.,1.904789,2.246165,2.309766,2.263364,0.|1.800242,1.771135,1.494666,1.380904,0.,0.,0.,1.858203,1.042669,0.,1.69483,1.042669,1.514688,1.477127,1.46284,0.,0.,1.737723,1.967675,1.643039,0.,1.536656,1.885707,1.39253,1.669798,0.,1.656817,0.,1.43212,0.|0.,0.710371,0.,0.710371,0.,0.,0.,0.,0.101981|0.648547,0.962846,0.667904,0.704554,0.,0.647704,0.494599,0.355796,0.427477,0.,0.295597,0.494599,0.,0.,0.,1.483479,1.049454,0.914096,0.885967,0.,0.,1.049454,0.42103,0.914096,0.885967,0.,0.474417,0.592641,1.362673,0.848949,0.906959,0.80595,0.,1.087935,0.659639,0.581868,0.,0.713168,0.713168,0.698814,0.222311,0.,1.421556,0.223116,0.632416,0.386782,0.370946,0.,1.197296,1.989461,0.282828,0.277147,0.|0.692401,0.544965,0.249111,0.310703,0.,0.,0.,0.929101,0.260667,0.,0.529635,0.260667,0.481946,0.537137,0.471884,0.,0.,0.651646,0.573905,0.54768,0.,0.165628,0.942853,0.232088,0.22264,0.,0.757402,0.,0.116908,0.
Y|0.,0.845584,1.165945|1.462414,2.262589,1.736398,0.,2.037874,0.,0.,2.261088,0.,0.,2.107377,0.,1.79538,1.957545,0.,0.,1.643137,1.468766,1.722029,1.648673,0.,1.643137,1.468766,1.722029,1.648673,0.,1.910485,0.,0.,1.879331,0.,1.619671,0.,1.976465,2.130558|1.931343,1.502176,1.629931,0.,1.614699,0.,0.,0.,0.,0.,2.014717,1.707218,1.09275,0.,0.,0.,0.,2.008811,1.49555,1.640188,1.690156,0.,2.008811,1.49555,1.640188,1.690156,0.,1.626828,1.794593,0.,2.001802,1.209769,1.445308,0.845637,0.944159|0.,0.034514,0.068585|0.731207,0.783204,0.482333,0.,0.509468,0.,0.,0.339163,0.,0.,1.134742,0.,1.101711,1.109275,0.,0.,0.337054,0.489589,0.4857,0.295916,0.,0.337054,0.489589,0.4857,0.295916,0.,0.354641,0.,0.,0.939666,0.,0.674863,0.,0.443696,0.939952|0.668542,0.462208,0.498034,0.,0.32294,0.,0.,0.,0.,0.,1.007359,0.984933,0.248352,0.,0.,0.,0.,0.463572,0.613559,0.378505,0.346699,0.,0.463572,0.613559,0.378505,0.346699,0.,0.428625,0.333128,0.,0.800721,0.725861,0.240885,0.034516,0.027769
V|0.|1.854274,1.037843,0.,0.,0.,0.,1.333496,1.682093||0.|0.463568,0.141524,0.,0.,0.,0.,0.228599,0.7421|
```
