## Supplementary Data 3 for "Pharmacological proximities in the GPCR family discovered using contact-informed amino-acid and binding pocket similarities": f22500.bsv

```
res|B|C|P|wB|wC|wP
A|0.,1.310519,0.|1.447107,1.333485,0.,0.||0.,0.35404,0.|0.581826,0.307951,0.,0.|
R|0.|0.,1.509361,0.967934,0.,0.,0.|0.,1.571849,1.63101,0.,0.,0.,0.,0.,0.,1.370312,1.700066,0.|0.|0.,0.140044,0.399148,0.,0.,0.|0.,0.259274,0.723025,0.,0.,0.,0.,0.,0.,0.342578,0.850033,0.
N|0.,0.,0.|0.,0.,0.,0.|0.,0.,0.,0.,0.|0.,0.,0.|0.,0.,0.,0.|0.,0.,0.,0.,0.
D|0.,0.,0.,1.434485,1.70284,0.,0.|0.,0.,0.,0.969445,0.,0.,0.|0.,0.,0.,1.667927,0.,0.,0.,0.,0.|0.,0.,0.,0.315649,0.370989,0.,0.|0.,0.,0.,0.143621,0.,0.,0.|0.,0.,0.,0.305242,0.,0.,0.,0.,0.
C|0.,0.,0.,0.|0.,0.,0.,0.||0.,0.,0.,0.|0.,0.,0.,0.|
Q||||||
E||1.049979,0.,0.,0.,0.|2.057517,0.,0.,0.,0.803069,0.,0.||0.205666,0.,0.,0.,0.|0.827249,0.,0.,0.,0.114724,0.,0.
G|0.,0.,0.,0.,1.430911,1.529463,0.,0.,0.,0.,0.|||0.,0.,0.,0.,0.35539,0.629779,0.,0.,0.,0.,0.||
H|0.,0.|1.675064,0.,0.,0.|1.685905,0.,0.,0.|0.,0.|0.685254,0.,0.,0.|0.983444,0.,0.,0.
I|0.,0.,0.,0.,0.,0.|1.57305,1.233751,1.366444,0.,0.,0.,0.,0.,0.,0.,0.,0.||0.,0.,0.,0.,0.,0.|0.488599,0.483325,0.336401,0.,0.,0.,0.,0.,0.,0.,0.,0.|
L|0.,0.|0.,0.,0.,0.,0.,0.,0.,0.||0.,0.|0.,0.,0.,0.,0.,0.,0.,0.|
K|0.|0.|0.,0.|0.|0.|0.,0.
M|0.,0.,0.,0.|0.,0.,0.||0.,0.,0.,0.|0.,0.,0.|
F|0.,0.|0.,0.,0.,0.,1.569808||0.,0.|0.,0.,0.,0.,0.532613|
P|0.,0.,0.|0.,0.,0.,0.||0.,0.,0.|0.,0.,0.,0.|
S|0.,0.,0.,0.,0.,0.,0.,0.,0.,0.||0.,0.,0.,0.,0.,0.,0.,0.,0.,0.|0.,0.,0.,0.,0.,0.,0.,0.,0.,0.||0.,0.,0.,0.,0.,0.,0.,0.,0.,0.
T|0.,0.,0.,0.,0.,0.,0.|0.,0.,0.,0.,0.,0.,1.142203,0.|0.,0.,0.,0.,0.,0.,0.,0.,0.|0.,0.,0.,0.,0.,0.,0.|0.,0.,0.,0.,0.,0.,0.224361,0.|0.,0.,0.,0.,0.,0.,0.,0.,0.
W|0.,0.,0.|0.,0.,1.251326|0.,0.|0.,0.,0.|0.,0.,0.090302|0.,0.
Y|0.,0.,0.,0.,0.|0.,0.,0.,0.,1.151585,0.|0.,0.,0.,0.,1.407305,0.|0.,0.,0.,0.,0.|0.,0.,0.,0.,0.534664,0.|0.,0.,0.,0.,0.753913,0.
V|0.,0.,0.|0.,0.,1.163121,0.,0.,0.,0.||0.,0.,0.|0.,0.,0.248335,0.,0.,0.,0.|
```
