## Supplementary Data 3 for "Pharmacological proximities in the GPCR family discovered using contact-informed amino-acid and binding pocket similarities": f22516.bsv

```
res|B|C|P|wB|wC|wP
A|0.,0.,0.,0.,0.,0.|0.,0.,0.,0.,0.||0.,0.,0.,0.,0.,0.|0.,0.,0.,0.,0.|
R||0.|0.||0.|0.
N|||0.|||0.
D||||||
C|||0.|||0.
Q||0.|0.||0.|0.
E|0.|0.,0.|0.|0.|0.,0.|0.
G|0.|||0.||
H|0.|1.348023,0.|1.519324|0.|0.356082,0.|0.515997
I||0.,0.,0.,0.,1.119772,0.,0.,0.,0.|||0.,0.,0.,0.,0.248838,0.,0.,0.,0.|
L|0.,0.,0.,0.|1.530187,1.331314,0.,0.,0.,0.,0.,1.513127,1.565333,0.9608,0.,0.,0.,0.,0.,0.,0.||0.,0.,0.,0.|0.562993,0.351668,0.,0.,0.,0.,0.,0.504376,0.571471,0.244013,0.,0.,0.,0.,0.,0.,0.|
K||0.|||0.|
M|0.|0.||0.|0.|
F|0.,0.,0.|0.,0.,0.,0.,0.,1.018536,1.466723,0.||0.,0.,0.|0.,0.,0.,0.,0.,0.355679,0.419064,0.|
P||||||
S|0.||0.,0.|0.||0.,0.
T|0.,0.|1.054297,0.,0.936318|0.,0.|0.,0.|0.169085,0.,0.13376|0.,0.
W||1.515596|||0.486134|
Y|0.,0.|0.,1.770812,0.,0.|0.,0.|0.,0.|0.,0.534055,0.,0.|0.,0.
V|0.|0.,0.||0.|0.,0.|
```
