## Supplementary Data 3 for "Pharmacological proximities in the GPCR family discovered using contact-informed amino-acid and binding pocket similarities": f22556.bsv

```
res|B|C|P|wB|wC|wP
A|0.,0.,0.,0.,0.,0.,0.,0.,0.,0.,0.,0.,0.,0.,0.,0.,0.,0.,1.48312,0.,0.,0.,0.,0.,1.365727,0.,0.|0.,0.,1.100398,0.,0.,0.,1.101161,0.,0.,0.,0.,0.,1.123329,0.,1.11116||0.,0.,0.,0.,0.,0.,0.,0.,0.,0.,0.,0.,0.,0.,0.,0.,0.,0.,0.404487,0.,0.,0.,0.,0.,0.849786,0.,0.|0.,0.,0.185632,0.,0.,0.,0.176186,0.,0.,0.,0.,0.,0.234027,0.,0.321002|
R|0.,0.,2.34977,1.915774,0.,2.129941,1.718487,1.954282|1.43637,1.960847,1.602877,0.,1.382115,2.157099,1.17305,0.,2.15519,1.427305,2.187031,1.927596|1.980242,2.465623,0.,0.,1.527061,2.275018,0.,1.589472,2.082592,0.,1.890369,2.800301,1.95149,2.413088,0.,0.|0.,0.,0.427231,0.718415,0.,1.217109,0.966649,1.954282|0.174105,0.735318,0.400719,0.,0.39699,1.232628,0.460841,0.,1.212295,0.535239,2.187031,1.285064|0.49506,0.616406,0.,0.,0.698549,1.35533,0.,1.021803,0.966918,0.,0.827037,1.050113,1.95149,1.608726,0.,0.
N|0.,0.,0.,0.|0.,0.,0.|0.,0.,1.065878,0.,0.,0.,0.,0.,0.,0.|0.,0.,0.,0.|0.,0.,0.|0.,0.,0.193796,0.,0.,0.,0.,0.,0.,0.
D|0.,0.,1.297577,0.966497|1.563694,1.190938|0.,0.,1.516953,0.,0.,0.|0.,0.,0.465797,0.579898|0.641515,0.809838|0.,0.,0.613236,0.,0.,0.
C|1.222866,0.,1.224827,0.|0.777362,1.056562|0.982401|0.222339,0.,0.680459,0.|0.069099,0.211312|0.178618
Q||||||
E|1.886196,1.393175,0.,0.,1.142851|1.201171,0.,0.,0.,0.,0.897508,0.,0.916263|0.,0.,0.,0.,0.,0.,0.,0.,0.,0.,0.,1.285393,0.,1.345379,1.43019,0.,0.,1.412328,0.,2.232218,1.593913|0.664978,0.108118,0.,0.,0.039409|0.077237,0.,0.,0.,0.,0.027197,0.,0.142179|0.,0.,0.,0.,0.,0.,0.,0.,0.,0.,0.,0.155805,0.,0.240246,0.446934,0.,0.,0.170453,0.,1.2592,0.988226
G|1.840278,0.,0.,0.,1.843719,2.118006,1.892249,0.,0.,0.,1.877256,0.,0.,0.,0.,0.,0.,2.381739,0.,0.,1.865237,0.|||0.603905,0.,0.,0.,0.502832,0.32091,0.401386,0.,0.,0.,0.49927,0.,0.,0.,0.,0.,0.,2.011246,0.,0.,0.160796,0.||
H|0.,0.|0.,0.,1.182044,0.,1.873741,0.,1.524622,0.,1.955369,1.330666,0.952419,1.24233,0.832501,1.182357|0.,0.,0.,0.,1.98441,0.,0.801906,0.,0.,2.326806,0.,2.079737,0.,2.48058,1.590102,1.289096,1.907089,1.72386,1.156407,1.917433|0.,0.|0.,0.,0.344763,0.,0.681361,0.,0.272254,0.,0.611053,0.739259,0.390736,0.382255,0.38295,0.638473|0.,0.,0.,0.,0.578786,0.,0.218702,0.,0.,0.415501,0.,0.649918,0.,1.3781,1.182384,0.396645,0.880195,1.413565,0.208153,1.572295
I||0.,1.326667|||0.,0.501185|
L|0.,0.,0.,0.,0.,0.,0.,0.,0.,0.,0.,0.,0.,0.,0.915901,1.872498,0.,0.,0.|0.,0.,0.,1.300502,1.5032,0.,0.,0.,0.,0.,0.,1.230409,1.355566,0.,0.,0.,0.,0.,0.,1.869146,0.,1.824842,1.374556,0.,0.,0.979627,0.||0.,0.,0.,0.,0.,0.,0.,0.,0.,0.,0.,0.,0.,0.,0.055509,1.134847,0.,0.,0.|0.,0.,0.,0.19451,0.243126,0.,0.,0.,0.,0.,0.,0.211844,0.233393,0.,0.,0.,0.,0.,0.,0.339845,0.,0.532246,0.286366,0.,0.,0.20992,0.|
K|0.,0.,0.,0.,0.,0.,0.,0.,0.,0.,0.,0.,0.,0.|0.,1.388958,1.499293,0.,0.,1.415818,1.389912,0.,0.,0.,0.,0.,0.,0.,0.,0.,0.,0.,0.,0.,0.|0.,1.668561,1.871178,0.,0.,1.709157,1.886983,0.,0.,1.715681,0.,1.132829,2.053873,0.,2.192119,0.,0.,0.,0.,0.,0.,0.,0.,0.,0.|0.,0.,0.,0.,0.,0.,0.,0.,0.,0.,0.,0.,0.,0.|0.,0.22948,0.229457,0.,0.,0.196983,0.212717,0.,0.,0.,0.,0.,0.,0.,0.,0.,0.,0.,0.,0.,0.|0.,0.333712,0.357965,0.,0.,0.2913,0.357706,0.,0.,0.64338,0.,0.325387,0.961387,0.,1.25264,0.,0.,0.,0.,0.,0.,0.,0.,0.,0.
M|0.,0.,0.|0.,0.,0.,0.,0.,0.,0.,0.,0.,0.,0.,2.244667,0.,2.165204,2.353759,1.560321,2.132428,0.,0.,0.,0.||0.,0.,0.|0.,0.,0.,0.,0.,0.,0.,0.,0.,0.,0.,0.408121,0.,0.541301,1.02977,0.58512,1.658555,0.,0.,0.,0.|
F|2.054018,1.103565,0.,1.736716,0.|1.440301,0.,1.288812,0.,0.,0.,1.947585,1.002328,1.022566,0.,2.357918,0.880317,0.,1.807918,0.,0.||0.311215,0.04696,0.,1.04203,0.|0.174582,0.,0.425034,0.,0.,0.,1.25511,0.200466,0.272684,0.,0.65046,0.182134,0.,1.112565,0.,0.|
P|0.,0.,0.,0.,0.,0.,0.|0.,0.,0.,0.,0.,0.,0.,0.,0.||0.,0.,0.,0.,0.,0.,0.|0.,0.,0.,0.,0.,0.,0.,0.,0.|
S|0.,0.,0.,0.,0.,0.,0.,0.,0.,0.,0.,0.,0.,0.,0.,1.059937,1.714138,0.,0.,1.575883,0.,0.||0.,0.,0.,0.,0.,0.,0.,0.,0.,0.,0.,0.,0.,0.,1.872366,1.20556,0.,1.110595,1.796457,1.436874,0.,1.40365,1.775397,1.892464,1.60589,0.,0.,1.852524,0.,0.|0.,0.,0.,0.,0.,0.,0.,0.,0.,0.,0.,0.,0.,0.,0.,0.146198,0.615331,0.,0.,0.819459,0.,0.||0.,0.,0.,0.,0.,0.,0.,0.,0.,0.,0.,0.,0.,0.,0.283692,0.452085,0.,0.356977,0.320796,0.449023,0.,0.779805,0.986332,0.130515,0.700003,0.,0.,1.185615,0.,0.
T|1.676292,0.,0.,0.,0.,0.,0.,0.,0.,0.,0.,0.,0.,0.,0.,0.,0.,0.,0.,0.,0.,1.39236,0.,0.,1.510448,0.905643,1.567834,1.808972,0.,0.,0.,0.|0.,0.,1.0639,0.,0.,0.,0.,0.,0.,0.,0.,1.057685,0.,0.,0.,0.,0.,0.,0.,0.,1.520437,2.197505,0.,1.747539,1.956819,2.201449,1.469033,0.,0.,0.|1.849699,0.,0.,0.,0.,0.,0.,0.,0.,0.,0.,0.,0.,0.,0.,0.,0.,0.,0.,2.12391,0.,0.,1.606416,2.1403,1.840131,0.890656,0.,0.,1.412548,0.|0.278762,0.,0.,0.,0.,0.,0.,0.,0.,0.,0.,0.,0.,0.,0.,0.,0.,0.,0.,0.,0.,0.406105,0.,0.,0.647335,0.283013,1.045223,0.436648,0.,0.,0.,0.|0.,0.,0.079561,0.,0.,0.,0.,0.,0.,0.,0.,0.077257,0.,0.,0.,0.,0.,0.,0.,0.,0.368591,0.457814,0.,0.374473,0.856108,1.223027,0.303938,0.,0.,0.|0.24608,0.,0.,0.,0.,0.,0.,0.,0.,0.,0.,0.,0.,0.,0.,0.,0.,0.,0.,0.619474,0.,0.,0.745836,0.802613,1.431213,0.138205,0.,0.,0.480266,0.
W|1.187263|2.113388,0.,1.981941|1.281773,0.,0.|0.263836|2.113388,0.,0.83682|1.048723,0.,0.
Y|0.,0.,0.,0.,0.,0.|0.,0.,0.,0.,0.,0.,0.,1.681437,1.206465|0.,1.360849,0.,0.,1.380111,1.364397,1.272827|0.,0.,0.,0.,0.,0.|0.,0.,0.,0.,0.,0.,0.,0.739832,0.434327|0.,0.247427,0.,0.,0.530812,0.92779,0.763696
V|0.,0.,0.,0.|0.,1.340429,0.,0.,0.,1.301149,0.,0.,0.,0.,0.,0.||0.,0.,0.,0.|0.,0.074598,0.,0.,0.,0.070149,0.,0.,0.,0.,0.,0.|
```
