## Supplementary Data 3 for "Pharmacological proximities in the GPCR family discovered using contact-informed amino-acid and binding pocket similarities": f22561.bsv

```
res|B|C|P|wB|wC|wP
A|0.,0.,0.,0.,1.331637,0.,0.,0.,0.,1.590495,0.,0.,0.,0.,0.|0.,0.,0.,0.,0.936297,0.,0.,0.,0.,0.,0.,0.,0.,1.224631,0.,0.,0.,0.,0.||0.,0.,0.,0.,0.120184,0.,0.,0.,0.,0.46598,0.,0.,0.,0.,0.|0.,0.,0.,0.,0.013521,0.,0.,0.,0.,0.,0.,0.,0.,0.29059,0.,0.,0.,0.,0.|
R|0.,0.,0.,0.,0.,0.|0.832612,0.,0.,0.,0.,0.,0.,0.,0.|1.524863,2.036764,0.,0.,0.,0.,0.,1.13507,1.601207,0.,0.|0.,0.,0.,0.,0.,0.|0.0181,0.,0.,0.,0.,0.,0.,0.,0.|0.464089,1.092178,0.,0.,0.,0.,0.,0.389167,0.395455,0.,0.
N|0.,0.,0.,0.,0.,0.,0.,0.,0.,0.,0.|0.,0.,0.,0.,0.,0.|0.,0.,0.,0.,1.50527,0.,0.,0.,1.745158|0.,0.,0.,0.,0.,0.,0.,0.,0.,0.,0.|0.,0.,0.,0.,0.,0.|0.,0.,0.,0.,0.570964,0.,0.,0.,1.047095
D|0.,0.,0.,0.,0.,0.,0.,0.,0.,1.396283,0.,0.|0.,0.,0.,0.,1.108845,0.,0.|0.,0.,0.,0.,0.,0.,0.,1.28455,0.,0.,2.230324,0.,2.230324,0.,0.|0.,0.,0.,0.,0.,0.,0.,0.,0.,0.363458,0.,0.|0.,0.,0.,0.,0.096073,0.,0.|0.,0.,0.,0.,0.,0.,0.,0.241143,0.,0.,1.170799,0.,1.170799,0.,0.
C|1.485998,0.,0.,0.,0.,0.|1.364754,0.,0.,0.,0.,0.,0.,0.||0.137986,0.,0.,0.,0.,0.|0.136475,0.,0.,0.,0.,0.,0.,0.|
Q|1.754974,0.,0.|0.,0.,1.334803,0.,0.,0.,0.,0.|1.429764,0.,0.,0.,0.,0.,1.528406,0.|0.601705,0.,0.|0.,0.,0.462414,0.,0.,0.,0.,0.|0.348723,0.,0.,0.,0.,0.,0.563621,0.
E|0.,1.675515,0.,0.,0.,0.|1.207626,0.,0.,0.,0.,0.,0.,0.|0.,0.,0.,0.,0.,0.,1.268195,1.772707,0.,0.,0.|0.,0.703998,0.,0.,0.,0.|0.140015,0.,0.,0.,0.,0.,0.,0.|0.,0.,0.,0.,0.,0.,0.760917,1.063624,0.,0.,0.
G|0.,0.,0.,1.777502,0.,0.,0.,1.154189,0.,0.,0.,1.98458,0.,0.,0.,0.|||0.,0.,0.,0.266625,0.,0.,0.,0.145836,0.,0.,0.,0.850534,0.,0.,0.,0.||
H|0.,1.174222,0.,1.651134,0.,0.,0.|0.,0.,0.,0.,1.57232,0.,2.217078,1.67914,0.,0.,0.|0.,0.,0.,0.,0.,0.,1.663367,0.,0.,0.,1.725521,0.,0.|0.,0.230651,0.,0.170807,0.,0.,0.|0.,0.,0.,0.,0.45485,0.,0.229353,0.462583,0.,0.,0.|0.,0.,0.,0.,0.,0.,0.469307,0.,0.,0.,0.621337,0.,0.
I|0.,1.147401,0.,0.,0.,0.,0.,1.349332|0.,0.,0.,1.568455,1.122384,0.,0.,0.,0.,0.,0.,1.422578,0.,0.,0.,1.332939,1.646038||0.,0.169832,0.,0.,0.,0.,0.,0.107816|0.,0.,0.,0.509606,0.287687,0.,0.,0.,0.,0.,0.,0.160464,0.,0.,0.,0.161373,0.267033|
L|0.,0.,0.,2.28055,1.329449,0.,0.,0.,0.,0.,0.,0.,0.,0.,0.,0.,0.|1.396341,0.,0.,0.,0.,0.,0.,0.,0.,2.329077,1.329947,0.,0.,1.409762,1.22467,0.,0.,0.,1.273159,0.,0.,0.,0.,0.,1.367619,1.687709,1.744618,0.,0.,0.,0.,0.,0.||0.,0.,0.,0.235919,0.550117,0.,0.,0.,0.,0.,0.,0.,0.,0.,0.,0.,0.|0.351923,0.,0.,0.,0.,0.,0.,0.,0.,0.240939,0.596183,0.,0.,0.382256,0.16205,0.,0.,0.,0.425307,0.,0.,0.,0.,0.,0.215243,0.416819,0.249231,0.,0.,0.,0.,0.,0.|
K|0.,0.,1.481564,0.,0.,0.,0.,0.,0.|0.,0.,0.,0.,0.,0.,0.,0.|0.,0.,0.,0.,0.,0.,0.,0.,0.|0.,0.,0.311253,0.,0.,0.,0.,0.,0.|0.,0.,0.,0.,0.,0.,0.,0.|0.,0.,0.,0.,0.,0.,0.,0.,0.
M|0.,0.,0.,0.|0.,0.,1.840909,1.281083,0.,0.,0.,0.,1.442739,0.,0.,0.,0.||0.,0.,0.,0.|0.,0.,0.253919,0.430733,0.,0.,0.,0.,0.447531,0.,0.,0.,0.|
F|0.,0.,0.,1.309881,0.,0.,0.,2.153056,0.,0.|1.636737,0.,0.,0.,2.056371,1.431863,1.240128,0.,0.,1.531942,0.,0.,0.,1.607462,2.190333,0.,1.080099,0.,0.,0.||0.,0.,0.,0.406319,0.,0.,0.,1.35335,0.,0.|0.904863,0.,0.,0.,0.924503,0.431733,0.204446,0.,0.,0.282462,0.,0.,0.,0.780767,1.189038,0.,0.091534,0.,0.,0.|
P|1.289485,1.146182,0.,0.,0.,0.,0.,0.,0.,0.,1.495427|1.353149,0.,0.,0.,0.,0.,0.,0.||0.073385,0.006212,0.,0.,0.,0.,0.,0.,0.,0.,0.811803|0.564729,0.,0.,0.,0.,0.,0.,0.|
S|0.,0.,0.,0.,0.,0.,0.,0.,0.,0.,0.,0.,0.,1.508841,0.,0.,0.,0.|0.|0.,0.,0.,1.68866,0.,0.,0.,0.,1.375332,0.,0.,0.,0.,0.,0.,0.,1.275345,0.,0.,0.,0.,0.|0.,0.,0.,0.,0.,0.,0.,0.,0.,0.,0.,0.,0.,0.142481,0.,0.,0.,0.|0.|0.,0.,0.,0.566907,0.,0.,0.,0.,0.521678,0.,0.,0.,0.,0.,0.,0.,0.095728,0.,0.,0.,0.,0.
T|0.,0.,0.,1.843116|0.,0.,0.,1.504093,0.,0.,0.,0.,0.,0.,1.031829|1.499649,0.,0.,0.,0.,0.,0.,0.|0.,0.,0.,0.650511|0.,0.,0.,0.490465,0.,0.,0.,0.,0.,0.,0.199203|0.223525,0.,0.,0.,0.,0.,0.,0.
W|0.,0.,0.,0.,1.211757,0.|0.,0.,0.,0.,2.427101,1.402869,0.,0.,2.102054,0.,0.,0.|0.,0.,0.,0.,0.,1.278684,0.,0.|0.,0.,0.,0.,0.325939,0.|0.,0.,0.,0.,0.938207,0.486896,0.,0.,0.825318,0.,0.,0.|0.,0.,0.,0.,0.,0.404963,0.,0.
Y|0.,0.,0.,0.,0.,0.,0.|0.,1.42331,0.,0.,0.,0.,0.,0.,0.,0.,0.,2.111475,0.,1.565764,1.403691,0.,1.403691,0.,0.,1.99423,2.156682,0.|0.,1.548445,0.,1.619651,0.,0.,0.,0.,0.946489,0.,1.493207,1.640336,0.,1.493207,1.640336,0.,1.535038,1.170934,0.|0.,0.,0.,0.,0.,0.,0.|0.,0.556947,0.,0.,0.,0.,0.,0.,0.,0.,0.,0.869431,0.,0.709858,0.496316,0.,0.496316,0.,0.,1.367472,1.725345,0.|0.,0.863988,0.,0.069414,0.,0.,0.,0.,0.103398,0.,0.693159,0.797039,0.,0.693159,0.797039,0.,0.833306,0.468374,0.
V|1.578437,0.,0.,0.,0.,0.,0.|0.,0.,0.,0.,0.,1.302933,0.,1.004621,1.274923,0.,0.,1.373036,0.,0.,0.,0.,0.,0.,0.,0.||0.146569,0.,0.,0.,0.,0.,0.|0.,0.,0.,0.,0.,0.296335,0.,0.173211,0.219814,0.,0.,0.327623,0.,0.,0.,0.,0.,0.,0.,0.|
```
