## Supplementary Data 3 for "Pharmacological proximities in the GPCR family discovered using contact-informed amino-acid and binding pocket similarities": f22613.bsv

```
res|B|C|P|wB|wC|wP
A|0.,0.,0.,0.,0.,0.,0.,0.,0.,0.|0.,0.,0.,0.,0.,0.,0.,0.,0.,0.,0.,0.,0.,0.,0.,0.||0.,0.,0.,0.,0.,0.,0.,0.,0.,0.|0.,0.,0.,0.,0.,0.,0.,0.,0.,0.,0.,0.,0.,0.,0.,0.|
R|0.,0.,0.,0.,0.|0.,0.,1.058615,0.,0.,1.489763|0.,0.,1.314739,1.742366,0.,1.568651|0.,0.,0.,0.,0.|0.,0.,0.138835,0.,0.,0.413823|0.,0.,0.323296,0.342761,0.,0.435736
N|0.,0.,0.,0.,0.,0.,0.,0.,0.|0.,0.,0.|0.,0.,0.,0.,0.,0.,0.,0.,0.|0.,0.,0.,0.,0.,0.,0.,0.,0.|0.,0.,0.|0.,0.,0.,0.,0.,0.,0.,0.,0.
D|0.,0.,0.,0.,0.,0.,0.,0.,0.|0.,0.,0.,0.,0.,0.,0.,0.,0.,0.,0.|0.,0.,0.,0.,0.,0.,1.28455,0.,0.,0.,1.783264,0.,0.,0.|0.,0.,0.,0.,0.,0.,0.,0.,0.|0.,0.,0.,0.,0.,0.,0.,0.,0.,0.,0.|0.,0.,0.,0.,0.,0.,0.241143,0.,0.,0.,0.231824,0.,0.,0.
C|0.,0.,0.,0.,0.,0.,0.,0.||0.,0.,0.,0.,0.,0.|0.,0.,0.,0.,0.,0.,0.,0.||0.,0.,0.,0.,0.,0.
Q|0.,1.12164,0.|0.,0.,0.,0.,0.,1.068628|0.,0.,0.,0.|0.,0.067978,0.|0.,0.,0.,0.,0.,0.104256|0.,0.,0.,0.
E|0.900291,0.,0.,0.,0.,1.221878,1.822722,0.,0.,0.,0.|0.,0.,0.,0.,0.,0.|0.,0.,0.,2.008973,0.,0.,0.,0.|0.063178,0.,0.,0.,0.,0.117662,0.276784,0.,0.,0.,0.|0.,0.,0.,0.,0.,0.|0.,0.,0.,0.386913,0.,0.,0.,0.
G|0.,0.,0.,1.59617,0.,0.,0.,0.,0.,0.,0.,0.,0.,0.,1.592832,0.,0.,0.,0.,0.,0.,0.,0.,0.,0.,1.446387,0.,0.,0.|||0.,0.,0.,0.628794,0.,0.,0.,0.,0.,0.,0.,0.,0.,0.,0.224176,0.,0.,0.,0.,0.,0.,0.,0.,0.,0.,0.207315,0.,0.,0.||
H||0.895487|0.,1.023281||0.026865|0.,0.013644
I|1.692051,0.,0.,0.,0.,0.,0.,0.,0.,0.|1.447017,1.293345,0.,0.,0.,0.,0.,1.293345,0.,0.,0.,0.,0.,1.235988,0.,0.,0.||0.385906,0.,0.,0.,0.,0.,0.,0.,0.,0.|0.355408,0.182096,0.,0.,0.,0.,0.,0.182096,0.,0.,0.,0.,0.,0.210118,0.,0.,0.|
L|0.,1.420943,0.,1.420117,0.,0.,1.507414,1.515782,0.,0.,0.,0.987084|0.,0.,0.,0.,0.,0.,0.,0.,0.,0.,0.,0.,1.277769,0.,0.,0.,0.,0.,0.,0.,0.,0.,0.||0.,0.441354,0.,0.488893,0.,0.,0.837452,0.443507,0.,0.,0.,0.288903|0.,0.,0.,0.,0.,0.,0.,0.,0.,0.,0.,0.,0.406993,0.,0.,0.,0.,0.,0.,0.,0.,0.,0.|
K|0.,0.,0.,0.,0.,0.,0.,0.,0.,0.849446|0.,0.,0.,0.,0.,0.,0.,0.,0.,1.100708|0.,0.,0.,1.496422,0.,1.347103,0.,0.,0.,0.,0.,1.300905|0.,0.,0.,0.,0.,0.,0.,0.,0.,0.082873|0.,0.,0.,0.,0.,0.,0.,0.,0.,0.18712|0.,0.,0.,0.332538,0.,0.043769,0.,0.,0.,0.,0.,0.316554
M||0.,0.,0.,0.,0.,0.,1.428729,0.|||0.,0.,0.,0.,0.,0.,0.642928,0.|
F|1.015554,0.,0.,0.|0.,0.,0.,0.,0.,0.,0.,0.,0.,0.,0.||0.183133,0.,0.,0.|0.,0.,0.,0.,0.,0.,0.,0.,0.,0.,0.|
P|0.,0.|0.,0.||0.,0.|0.,0.|
S|0.,0.,0.,0.,0.,0.,0.,0.,0.,0.,0.,0.||0.,0.,0.,0.,1.331297,0.,1.331297,0.,0.,0.|0.,0.,0.,0.,0.,0.,0.,0.,0.,0.,0.,0.||0.,0.,0.,0.,0.206663,0.,0.206663,0.,0.,0.
T|1.25754,0.,0.|0.,0.,0.|0.,0.|0.279453,0.,0.|0.,0.,0.|0.,0.
W||0.,0.|0.||0.,0.|0.
Y|0.,0.,0.,0.,0.,0.|0.,0.,0.,0.,0.,0.,0.,0.,0.,0.,0.|0.,0.,0.,0.,0.,0.,0.,0.|0.,0.,0.,0.,0.,0.|0.,0.,0.,0.,0.,0.,0.,0.,0.,0.,0.|0.,0.,0.,0.,0.,0.,0.,0.
V|0.,0.,0.,0.|0.,0.,0.,0.,0.,0.,1.511102,0.,0.,0.,0.,0.,0.,0.,0.,0.||0.,0.,0.,0.|0.,0.,0.,0.,0.,0.,0.503701,0.,0.,0.,0.,0.,0.,0.,0.,0.|
```
