## Supplementary Data 3 for "Pharmacological proximities in the GPCR family discovered using contact-informed amino-acid and binding pocket similarities": f22746.bsv

```
res|B|C|P|wB|wC|wP
A|0.,0.,0.,0.|1.729781,1.729781,1.547581,0.||0.,0.,0.,0.|0.171605,0.171605,0.333792,0.|
R|0.,0.,0.|0.,0.,0.,0.,0.|0.,0.,0.,0.|0.,0.,0.|0.,0.,0.,0.,0.|0.,0.,0.,0.
N|0.,0.,1.60001,0.|0.,0.,1.070101|0.,0.,0.,0.,0.|0.,0.,0.192482,0.|0.,0.,0.076436|0.,0.,0.,0.,0.
D|0.,0.,0.,0.,0.,0.|0.,0.,0.,0.,0.,0.,0.|0.,0.,0.,0.,0.,0.,0.,0.,0.,0.|0.,0.,0.,0.,0.,0.|0.,0.,0.,0.,0.,0.,0.|0.,0.,0.,0.,0.,0.,0.,0.,0.,0.
C||||||
Q|||0.,0.|||0.,0.
E|1.648418,1.648418,1.785348,0.,0.,0.|0.,0.,0.|0.,0.,0.,1.581456,0.|0.163534,0.163534,0.297558,0.,0.,0.|0.,0.,0.|0.,0.,0.,0.047563,0.
G|0.,0.,0.,0.,0.,0.,0.,0.,0.,0.,0.,0.,0.,0.,0.,0.,0.|||0.,0.,0.,0.,0.,0.,0.,0.,0.,0.,0.,0.,0.,0.,0.,0.,0.||
H|0.,0.,0.,0.|0.,0.,0.837854,0.|0.,0.,1.556669,0.|0.,0.,0.,0.|0.,0.,0.025199,0.|0.,0.,0.140451,0.
I|0.,0.,0.,0.,0.,0.,0.,0.,0.,0.|0.,0.,0.,0.,0.,0.,0.,0.,0.,0.,0.,0.||0.,0.,0.,0.,0.,0.,0.,0.,0.,0.|0.,0.,0.,0.,0.,0.,0.,0.,0.,0.,0.,0.|
L|1.892642,0.,0.,1.892642,0.,0.,2.181695,0.,0.|1.508099,0.994866,1.819068,0.,0.,0.,0.,1.508099,0.994866,1.819068,0.,0.,0.,0.,1.344655,1.750816,1.092569,0.,0.,0.||0.413077,0.,0.,0.413077,0.,0.,0.577507,0.,0.|0.424901,0.086853,0.613574,0.,0.,0.,0.,0.424901,0.086853,0.613574,0.,0.,0.,0.,0.224109,0.60077,0.238229,0.,0.,0.|
K|0.,0.,0.,0.,0.,0.|0.,0.,0.,0.|0.,0.,0.,0.,0.,0.,0.|0.,0.,0.,0.,0.,0.|0.,0.,0.,0.|0.,0.,0.,0.,0.,0.,0.
M|0.,0.,0.|1.432469,1.432469,1.699695,0.,0.,0.,0.,0.,0.||0.,0.,0.|0.153479,0.153479,0.516574,0.,0.,0.,0.,0.,0.|
F|0.,0.,0.,0.,1.579268,0.,0.,0.|0.,0.,0.,0.,1.44605,0.,0.,0.,0.||0.,0.,0.,0.,0.263211,0.,0.,0.|0.,0.,0.,0.,0.368601,0.,0.,0.,0.|
P|0.,0.,0.|0.||0.,0.,0.|0.|
S|0.,0.,0.,0.,0.,0.,0.,0.||0.,0.,0.,0.,0.|0.,0.,0.,0.,0.,0.,0.,0.||0.,0.,0.,0.,0.
T|0.,0.|0.|0.|0.,0.|0.|0.
W|0.|||0.||
Y|1.465754,0.,1.465754,0.,0.,0.|1.631616,0.,1.631616,0.,0.|0.,0.|0.139596,0.,0.139596,0.,0.,0.|0.362581,0.,0.362581,0.,0.|0.,0.
V|0.,0.,0.,0.,0.,1.876171,0.,0.|0.,0.,0.893806,0.,1.375153,0.,0.,0.,0.,0.,0.||0.,0.,0.,0.,0.,0.204545,0.,0.|0.,0.,0.081578,0.,0.579721,0.,0.,0.,0.,0.,0.|
```
