## Supplementary Data 3 for "Pharmacological proximities in the GPCR family discovered using contact-informed amino-acid and binding pocket similarities": f22845.bsv

```
res|B|C|P|wB|wC|wP
A|0.,0.,1.310519,0.,0.,0.|0.,1.333485,0.,0.,0.||0.,0.,0.35404,0.,0.,0.|0.,0.307951,0.,0.,0.|
R|0.,1.750588,1.648539|0.,0.|0.,0.|0.,0.46097,0.537567|0.,0.|0.,0.
N|0.||0.,0.|0.||0.,0.
D|0.,0.,0.,0.,0.,1.434485,1.70284,0.,0.,0.,0.|0.,0.,0.,0.,1.159853,0.,0.,0.,0.,0.,0.|0.,0.,1.672534,0.,0.,1.411324,1.543967,0.,0.,0.,0.,1.796859,0.,0.|0.,0.,0.,0.,0.,0.315649,0.370989,0.,0.,0.,0.|0.,0.,0.,0.,0.166776,0.,0.,0.,0.,0.,0.|0.,0.,0.702569,0.,0.,0.209085,0.222008,0.,0.,0.,0.,0.820305,0.,0.
C||||||
Q||0.|0.,0.||0.|0.,0.
E|1.553958,0.,0.,1.608849,0.|0.,0.,0.|0.,0.,0.|0.873392,0.,0.,0.402212,0.|0.,0.,0.|0.,0.,0.
G|1.785602,1.622801,2.081095,1.3226,0.,0.,1.968603,1.972472,0.,0.,0.,1.529463,0.,0.,0.,0.,0.,0.,1.878039,1.872904,0.,0.|||0.860217,0.769942,1.048143,0.521317,0.,0.,0.697342,0.54413,0.,0.,0.,0.629779,0.,0.,0.,0.,0.,0.,0.734885,0.529299,0.,0.||
H|||0.|||0.
I|0.,0.,0.,0.,0.,0.,0.,0.,0.|0.,1.366444,1.368315,0.,0.,0.,0.,0.,0.,0.||0.,0.,0.,0.,0.,0.,0.,0.,0.|0.,0.336401,0.41437,0.,0.,0.,0.,0.,0.,0.|
L|1.390101,1.832229,0.,0.,0.,0.|0.,0.,0.,0.,1.238211,0.,0.,0.,0.,0.,0.,0.,0.,1.115853,0.||0.52763,1.176907,0.,0.,0.,0.|0.,0.,0.,0.,0.256182,0.,0.,0.,0.,0.,0.,0.,0.,0.218319,0.|
K||1.186553,1.113782|1.715408,0.,0.,1.708534,0.||0.334764,0.302658|0.586143,0.,0.,0.649986,0.
M|0.,0.,0.|0.,0.,0.,0.||0.,0.,0.|0.,0.,0.,0.|
F|1.302538,0.,0.,0.,1.445874|1.339213,0.,0.,0.,0.,0.,1.582971,0.,0.||0.122496,0.,0.,0.,0.298604|0.260286,0.,0.,0.,0.,0.,0.49898,0.,0.|
P|0.,0.,0.|1.607228,0.,0.,0.,0.||0.,0.,0.|1.173159,0.,0.,0.,0.|
S|1.434399,0.,1.340509||1.093313,0.,0.|0.408333,0.,0.130269||0.191529,0.,0.
T|0.,2.000417,0.|0.,0.|0.,0.,0.,0.|0.,0.777592,0.|0.,0.|0.,0.,0.,0.
W|0.|||0.||
Y|1.552775,0.,0.,0.|1.293643,0.,0.|1.429405,0.,0.|0.9634,0.,0.,0.|0.292722,0.,0.|0.615583,0.,0.
V|0.,0.,0.,0.,0.|0.,1.460463,0.,0.,1.163121,0.,0.,0.,0.,1.483003,0.||0.,0.,0.,0.,0.|0.,0.874446,0.,0.,0.248335,0.,0.,0.,0.,0.918817,0.|
```
