## Supplementary Data 3 for "Pharmacological proximities in the GPCR family discovered using contact-informed amino-acid and binding pocket similarities": f22846.bsv

```
res|B|C|P|wB|wC|wP
A|1.310519,0.,0.,0.|1.333485,0.,0.,0.||0.35404,0.,0.,0.|0.307951,0.,0.,0.|
R|1.648539|0.,0.|0.,0.|0.537567|0.,0.|0.,0.
N|||0.|||0.
D|1.434485,1.70284,0.,0.,0.,0.|1.159853,0.,0.,0.,1.084687,0.,0.|1.411324,1.543967,0.,0.,0.,0.,1.796859,0.,0.|0.315649,0.370989,0.,0.,0.,0.|0.166776,0.,0.,0.,0.259382,0.,0.|0.209085,0.222008,0.,0.,0.,0.,0.820305,0.,0.
C||||||
Q||||||
E|1.608849,0.|||0.402212,0.||
G|1.430911,1.529463,0.,0.,0.,0.,0.,1.878039,1.872904,0.,0.|||0.35539,0.629779,0.,0.,0.,0.,0.,0.734885,0.529299,0.,0.||
H||||||
I|0.,0.,0.,0.,0.,0.|1.366444,1.368315,0.,0.,0.,0.,0.,0.,0.||0.,0.,0.,0.,0.,0.|0.336401,0.41437,0.,0.,0.,0.,0.,0.,0.|
L|0.|0.,0.,0.,0.,0.,1.115853,0.||0.|0.,0.,0.,0.,0.,0.218319,0.|
K||1.113782|0.,1.708534,0.||0.302658|0.,0.649986,0.
M|0.,0.,0.|0.,0.||0.,0.,0.|0.,0.|
F|1.445874|0.,0.,1.582971,0.,0.||0.298604|0.,0.,0.49898,0.,0.|
P|0.,0.|0.,0.,0.||0.,0.|0.,0.,0.|
S||||||
T|0.||0.,0.|0.||0.,0.
W||||||
Y|0.|0.||0.|0.|
V|0.,0.|1.163121,0.,0.,0.,0.,1.483003,0.||0.,0.|0.248335,0.,0.,0.,0.,0.918817,0.|
```
