## Supplementary Data 3 for "Pharmacological proximities in the GPCR family discovered using contact-informed amino-acid and binding pocket similarities": f23087.bsv

```
res|B|C|P|wB|wC|wP
A|0.,0.,0.|0.,1.093637,0.,0.||0.,0.,0.|0.,0.131023,0.,0.|
R|1.41519|0.,0.,0.|0.,1.519606,0.|0.207607|0.,0.,0.|0.,0.182055,0.
N|0.|0.|0.|0.|0.|0.
D|0.,0.|0.,0.|0.,0.|0.,0.|0.,0.|0.,0.
C|0.,0.||0.,0.,0.,0.,0.,0.,0.|0.,0.||0.,0.,0.,0.,0.,0.,0.
Q|0.,0.|0.|0.,1.470506,0.,0.|0.,0.|0.|0.,0.305606,0.,0.
E|0.|0.|0.,0.|0.|0.|0.,0.
G|0.|||0.||
H|0.,0.,0.,0.|0.,0.,0.,0.,0.,0.,0.|0.,0.,0.,0.,0.,0.,0.,0.,0.|0.,0.,0.,0.|0.,0.,0.,0.,0.,0.,0.|0.,0.,0.,0.,0.,0.,0.,0.,0.
I|1.762953,0.,0.|0.896324,0.,0.,0.,0.,0.||0.109657,0.,0.|0.055752,0.,0.,0.,0.,0.|
L|1.493497,1.323991,0.,0.,0.,0.,0.,0.,0.|0.976371,0.,0.,0.,0.,0.,0.,1.290948,0.,0.,0.,0.,0.,0.,0.||0.092897,0.120363,0.,0.,0.,0.,0.,0.,0.|0.070074,0.,0.,0.,0.,0.,0.,0.252508,0.,0.,0.,0.,0.,0.,0.|
K|0.|0.973352||0.|0.060543|
M|0.,0.,0.,1.224613,0.,0.,0.|0.,0.,0.,0.,0.,0.,0.,1.787354,1.234666,0.||0.,0.,0.,0.152702,0.,0.,0.|0.,0.,0.,0.,0.,0.,0.,0.885838,0.324912,0.|
F|0.,0.,0.,0.|0.,0.,0.,0.,0.,0.,0.,0.,0.,1.696234,0.||0.,0.,0.,0.|0.,0.,0.,0.,0.,0.,0.,0.,0.,0.818358,0.|
P|0.,0.,0.|0.,0.||0.,0.,0.|0.,0.|
S|0.,0.,0.||0.,0.,0.,0.,0.|0.,0.,0.||0.,0.,0.,0.,0.
T|0.,0.||0.|0.,0.||0.
W|0.,0.|0.,0.,0.,0.|0.|0.,0.|0.,0.,0.,0.|0.
Y||0.,0.,0.|0.||0.,0.,0.|0.
V|0.,0.|0.,0.,0.,0.||0.,0.|0.,0.,0.,0.|
```
