## Supplementary Data 3 for "Pharmacological proximities in the GPCR family discovered using contact-informed amino-acid and binding pocket similarities": f23127.bsv

```
res|B|C|P|wB|wC|wP
A|1.716716,1.474048,0.,0.|1.351388,0.,0.,0.,0.||0.653987,0.631735,0.,0.|0.3475,0.,0.,0.,0.|
R|0.,0.|0.,0.|0.,0.|0.,0.|0.,0.|0.,0.
N|0.,0.|0.||0.,0.|0.|
D|0.||0.|0.||0.
C|0.||1.303469,0.|0.||0.31035,0.
Q|0.||0.|0.||0.
E||||||
G|0.,0.,0.|||0.,0.,0.||
H|1.840446,0.|0.|0.|0.385617,0.|0.|0.
I|0.|0.,0.,0.,0.||0.|0.,0.,0.,0.|
L|0.,1.328207,0.,0.,0.,0.,0.|1.250075,0.,0.,0.,0.,0.,0.,0.,1.480134,1.184875,0.852422,0.||0.,0.15812,0.,0.,0.,0.,0.|0.404786,0.,0.,0.,0.,0.,0.,0.,0.803501,0.490877,0.232479,0.|
K|1.79906,0.,0.,0.|1.259087,0.,0.,0.|0.,0.|0.402647,0.,0.,0.|0.185865,0.,0.,0.|0.,0.
M||||||
F|0.,0.,0.,0.|2.119356,0.,0.,0.,0.,0.,0.,0.,0.,1.495412,0.||0.,0.,0.,0.|0.92848,0.,0.,0.,0.,0.,0.,0.,0.,0.441503,0.|
P|1.696797,0.,0.|0.,0.,0.||0.347439,0.,0.|0.,0.,0.|
S|1.731957,0.,0.||1.49782,0.|0.791752,0.,0.||0.399419,0.
T||||||
W|0.|0.,0.|0.|0.|0.,0.|0.
Y|0.,0.,0.,0.|2.098585,0.,1.723323,0.,0.,0.,2.272531|0.,1.229139,0.,0.|0.,0.,0.,0.|0.479677,0.,0.279014,0.,0.,0.,0.826375|0.,0.245828,0.,0.
V|0.,0.,0.,0.,0.,0.|1.331453,0.,0.,0.,0.,0.,0.,1.257124,0.,0.,1.208581||0.,0.,0.,0.,0.,0.|0.304332,0.,0.,0.,0.,0.,0.,0.38911,0.,0.,0.549355|
```
