## Supplementary Data 3 for "Pharmacological proximities in the GPCR family discovered using contact-informed amino-acid and binding pocket similarities": f23232.bsv

```
res|B|C|P|wB|wC|wP
A|0.895113,0.,1.184177,0.|1.177657,0.,0.,1.533752,0.||0.048761,0.,0.219919,0.|0.155799,0.,0.,0.642715,0.|
R|1.439904,0.|1.375666,0.,0.,0.|1.475322,0.,0.,0.|0.263329,0.|0.171289,0.,0.,0.|0.074627,0.,0.,0.
N|0.,0.|0.|0.,0.|0.,0.|0.|0.,0.
D|0.,0.,0.|0.|0.,0.,2.230324,0.|0.,0.,0.|0.|0.,0.,1.170799,0.
C|0.,0.,0.|0.,0.,0.|0.,0.|0.,0.,0.|0.,0.,0.|0.,0.
Q|0.,0.,0.|0.,0.,0.|0.,0.,0.|0.,0.,0.|0.,0.,0.|0.,0.,0.
E|0.||0.|0.||0.
G|0.,0.,0.,0.,1.724129,0.,1.596136,0.,1.334299|||0.,0.,0.,0.,0.351212,0.,0.736678,0.,0.038123||
H|0.,0.,1.27801,0.,0.,1.295911|0.,1.368336,0.,0.,0.|0.,1.416902,0.,1.725521,0.|0.,0.,0.426003,0.,0.,0.394944|0.,0.734847,0.,0.,0.|0.,0.708451,0.,0.621337,0.
I|0.|0.,0.,0.,0.,0.||0.|0.,0.,0.,0.,0.|
L|0.,1.088665,1.32118,0.,0.,1.077957,0.,0.,0.,0.,1.138617,0.,0.,0.,0.|0.,0.,0.,1.1266,0.,0.,0.,0.,0.,0.,0.,1.321981,2.013414,1.409762,1.22467,0.,0.,0.,1.46255,0.,0.,0.,0.,0.,0.||0.,0.181444,0.440393,0.,0.,0.663358,0.,0.,0.,0.,0.222301,0.,0.,0.,0.|0.,0.,0.,0.458985,0.,0.,0.,0.,0.,0.,0.,0.610145,0.929268,0.382256,0.16205,0.,0.,0.,0.348226,0.,0.,0.,0.,0.,0.|
K|0.|||0.||
M|1.191605,1.500819,0.,0.|1.849347,1.160618,0.,0.,0.,0.,0.,1.346753,1.038909||0.353068,1.154476,0.,0.|0.890426,0.892783,0.,0.,0.,0.,0.,0.37196,0.148416|
F|0.,0.,0.,0.,0.,0.|1.527952,1.794578,1.312451,0.,1.478068,1.848937,1.431863,1.240128,0.,0.,1.372022,0.||0.,0.,0.,0.,0.,0.|0.416174,0.365562,0.583312,0.,0.682185,0.426678,0.431733,0.204446,0.,0.,0.359339,0.|
P|1.633231,1.594871,0.,0.,0.,1.288368,0.,0.|0.929067,1.014162,0.,0.,0.,1.973037,0.,0.||0.376899,0.981459,0.,0.,0.,0.049081,0.,0.|0.4288,0.234037,0.,0.,0.,0.638888,0.,0.|
S|0.,0.,0.,0.,0.,0.,0.||0.,0.,0.,0.|0.,0.,0.,0.,0.,0.,0.||0.,0.,0.,0.
T|0.,0.,0.,0.,1.167264,0.|1.237197,0.,0.,0.,0.,0.,1.458719|0.,0.,0.,0.,0.,1.378278,0.|0.,0.,0.,0.,0.294595,0.|0.178118,0.,0.,0.,0.,0.,0.520971|0.,0.,0.,0.,0.,0.433173,0.
W|0.,0.|1.153909,0.,1.402869,0.,0.|0.,0.|0.,0.|0.134698,0.,0.486896,0.,0.|0.,0.
Y|0.|0.,0.,0.,1.565764,1.403691,0.,0.,0.|0.,0.,1.493207,1.640336,0.,0.,0.,0.|0.|0.,0.,0.,0.709858,0.496316,0.,0.,0.|0.,0.,0.693159,0.797039,0.,0.,0.,0.
V|1.663782,1.152066,1.781461,0.|1.160719,0.,1.518371,2.360056,0.,0.,0.,0.||0.530857,0.23468,0.822213,0.|0.329698,0.,0.562359,1.089257,0.,0.,0.,0.|
```
