## Supplementary Data 3 for "Pharmacological proximities in the GPCR family discovered using contact-informed amino-acid and binding pocket similarities": f23324.bsv

```
res|B|C|P|wB|wC|wP
A|1.446505,0.69832,0.,0.99835,0.,0.,1.338601,0.,0.|1.354327,1.40852,0.,0.824001,0.,0.,0.,1.227527||0.301355,0.002645,0.,0.056087,0.,0.,0.679001,0.,0.|0.256501,0.293442,0.,0.009258,0.,0.,0.,0.551497|
R|0.|0.,0.,1.786548,0.|0.,0.,2.156639,0.|0.|0.,0.,0.77676,0.|0.,0.,1.125203,0.
N|0.,0.|0.884043|1.093242,1.392576,0.,0.|0.,0.|0.168862|0.159687,0.453761,0.,0.
D|0.,0.|0.,0.|0.,0.954966,0.|0.,0.|0.,0.|0.,0.07511,0.
C||||||
Q|0.,0.930255|0.,1.965817|0.|0.,0.322011|0.,1.360951|0.
E|0.,1.508727|0.,0.|0.|0.,0.502909|0.,0.|0.
G|0.,0.,0.,0.|||0.,0.,0.,0.||
H|0.,0.|0.987395,0.|2.163565,0.|0.,0.|0.200341,0.|1.09746,0.
I|0.,0.|1.339475,0.,0.,0.||0.,0.|0.35009,0.,0.,0.|
L|1.199227,0.,0.,0.,0.,0.,2.232849|1.395091,0.,0.,0.,0.,0.,1.179456,1.161362,0.,0.,0.,0.,0.,0.,1.02288,2.149783,1.832625,0.994945||0.059053,0.,0.,0.,0.,0.,1.202303|0.507306,0.,0.,0.,0.,0.,0.503588,0.247931,0.,0.,0.,0.,0.,0.,0.51144,1.488311,0.986798,0.420938|
K|0.,1.236382,0.|0.||0.,0.232942,0.|0.|
M|0.,1.304326,0.|0.,0.,0.,1.287932||0.,0.340259,0.|0.,0.,0.,0.298651|
F|0.,0.,0.,0.|1.342775,0.,0.,0.,0.,2.06381,2.11117,1.464914||0.,0.,0.,0.|0.543145,0.,0.,0.,0.,1.349414,1.299181,0.901486|
P|0.|0.,0.,0.||0.|0.,0.,0.|
S|1.732906,0.,0.,1.226146,1.42076||0.,0.,0.,0.764267,0.,2.112565|0.150973,0.,0.,0.355405,0.655735||0.,0.,0.,0.110763,0.,1.462545
T|1.49291,0.923734,0.,0.,0.|1.214516,1.153375,0.,0.|1.275709,0.,0.,0.,0.,0.|0.378882,0.06998,0.,0.,0.|0.156415,0.170385,0.,0.|0.140135,0.,0.,0.,0.,0.
W|0.|0.,0.|0.|0.|0.,0.|0.
Y|0.|2.105427,0.,0.,1.04646|0.,0.,0.,1.123388|0.|0.661934,0.,0.,0.257823|0.,0.,0.,0.260496
V|0.,0.,0.,0.|1.161934,0.938553,0.,0.,1.390313,0.,0.,0.,1.541409,0.||0.,0.,0.,0.|0.387311,0.106654,0.,0.,0.499888,0.,0.,0.,0.513803,0.|
```
