## Supplementary Data 3 for "Pharmacological proximities in the GPCR family discovered using contact-informed amino-acid and binding pocket similarities": f23367.bsv

```
res|B|C|P|wB|wC|wP
A|0.,0.|0.,0.,0.||0.,0.|0.,0.,0.|
R|||0.,0.,0.,0.|||0.,0.,0.,0.
N|||0.,0.|||0.,0.
D||||||
C|0.74639,0.||1.622464,0.|0.075324,0.||0.23816,0.
Q|0.|1.686692,0.,0.|2.679367,0.,0.,0.|0.|0.294011,0.,0.|0.491627,0.,0.,0.
E||||||
G|1.114478,0.882019,0.,0.,0.,0.,0.,0.,0.,0.,1.459883|||0.173818,0.113287,0.,0.,0.,0.,0.,0.,0.,0.,0.30354||
H|0.,0.|0.,0.|0.,0.|0.,0.|0.,0.|0.,0.
I||1.26063,1.500164|||0.237148,0.23765|
L|0.,0.,1.740812,0.705362|0.,1.407645,0.||0.,0.,0.206829,0.027935|0.,0.139371,0.|
K|0.|0.|0.,0.,0.,0.|0.|0.|0.,0.,0.,0.
M||2.04291,0.,0.|||0.599753,0.,0.|
F||0.,0.,0.,0.93745,1.194941|||0.,0.,0.,0.046408,0.10648|
P||||||
S||||||
T|1.511605,0.,0.|0.,0.|1.67735,0.,0.|0.582453,0.,0.|0.,0.|0.861758,0.,0.
W||||||
Y|0.|0.,0.,0.,0.,0.,0.,0.|0.,0.,0.,0.,0.,0.,0.|0.|0.,0.,0.,0.,0.,0.,0.|0.,0.,0.,0.,0.,0.,0.
V|1.49586,0.,0.,0.,0.,0.,0.,1.214938|1.493858,1.600146,0.790357,0.,0.,0.,0.,0.,0.,0.,1.419551,0.||0.233299,0.,0.,0.,0.,0.,0.,0.228553|0.219282,0.205523,0.101514,0.,0.,0.,0.,0.,0.,0.,0.449759,0.|
```
