## Supplementary Data 3 for "Pharmacological proximities in the GPCR family discovered using contact-informed amino-acid and binding pocket similarities": f23373.bsv

```
res|B|C|P|wB|wC|wP
A|2.084641,0.,1.277994,0.,0.|1.512647,1.207839,0.,0.,0.,0.||0.536764,0.,0.452324,0.,0.|0.262675,0.151884,0.,0.,0.,0.|
R|0.,0.,0.,0.,0.|0.,0.,0.,2.349341,0.,0.,0.|0.,1.610376,0.,0.,0.,2.483608,0.,0.,0.,0.,0.,0.,0.|0.,0.,0.,0.,0.|0.,0.,0.,0.66446,0.,0.,0.|0.,0.723765,0.,0.,0.,0.727522,0.,0.,0.,0.,0.,0.,0.
N|1.853777,0.,0.,0.,0.|0.,0.802968,0.,0.|0.,0.,1.047206,0.,0.,0.,0.|1.249737,0.,0.,0.,0.|0.,0.117287,0.,0.|0.,0.,0.317692,0.,0.,0.,0.
D|0.,1.731289,0.,0.|0.,1.131794|0.,0.,0.,0.,0.|0.,0.943455,0.,0.|0.,0.381504|0.,0.,0.,0.,0.
C|||0.|||0.
Q|0.,0.|0.,0.|0.,0.|0.,0.|0.,0.|0.,0.
E|1.786246,0.,0.,0.,1.922994|0.,0.,0.,0.,0.|0.,0.,1.36713,0.,0.,0.|0.256706,0.,0.,0.,0.582726|0.,0.,0.,0.,0.|0.,0.,0.706606,0.,0.,0.
G|1.765335,0.,0.,0.,0.,0.,0.,0.,0.,0.,0.,0.|||0.295984,0.,0.,0.,0.,0.,0.,0.,0.,0.,0.,0.||
H|0.,0.|0.,0.,0.,0.|0.,2.000667,0.,0.|0.,0.|0.,0.,0.,0.|0.,1.348764,0.,0.
I|0.,0.,0.,0.|0.,0.,0.,0.||0.,0.,0.,0.|0.,0.,0.,0.|
L|1.226734,0.,0.,0.|1.459107,1.588365,0.,1.280028,0.,0.,0.||0.213026,0.,0.,0.|0.410647,0.475558,0.,0.683161,0.,0.,0.|
K|0.,0.,1.185461,0.|0.,0.,1.457933,0.,0.|0.,0.,0.,0.,0.,0.,0.,0.|0.,0.,0.2335,0.|0.,0.,0.500704,0.,0.|0.,0.,0.,0.,0.,0.,0.,0.
M||0.,0.,0.,0.|||0.,0.,0.,0.|
F|0.,0.,0.,1.172205|0.,0.,0.,0.||0.,0.,0.,0.26641|0.,0.,0.,0.|
P|0.,1.354522,0.,0.|1.651611,0.,0.||0.,0.362574,0.,0.|0.467122,0.,0.|
S|1.393364,0.||0.,0.|0.275335,0.||0.,0.
T|0.,1.543801,0.|0.,0.,0.,0.|0.,0.,0.,0.,0.|0.,0.397646,0.|0.,0.,0.,0.|0.,0.,0.,0.,0.
W|1.497033,0.|1.868257,0.|0.|0.408282,0.|0.575574,0.|0.
Y|1.723708,0.,0.,0.|1.504139,0.,0.,0.,0.,0.|0.,0.,0.,0.|0.227075,0.,0.,0.|0.306232,0.,0.,0.,0.,0.|0.,0.,0.,0.
V|0.,0.,0.,0.,0.|0.,0.,0.,1.117479,1.672839,0.||0.,0.,0.,0.,0.|0.,0.,0.,0.299123,0.464677,0.|
```
