## Supplementary Data 3 for "Pharmacological proximities in the GPCR family discovered using contact-informed amino-acid and binding pocket similarities": f23547.bsv

```
res|B|C|P|wB|wC|wP
A|0.,0.,0.,0.,1.12449,0.,0.,0.|0.,0.,0.,1.233585,1.504796,0.,0.||0.,0.,0.,0.,0.094231,0.,0.,0.|0.,0.,0.,0.213638,0.042033,0.,0.|
R|0.,0.,0.,0.,0.,0.|0.,0.,0.,0.,0.|0.,0.,0.,0.,0.,0.,0.|0.,0.,0.,0.,0.,0.|0.,0.,0.,0.,0.|0.,0.,0.,0.,0.,0.,0.
N|0.,0.,0.|0.,0.|0.,0.|0.,0.,0.|0.,0.|0.,0.
D|0.,0.,0.,0.,0.|0.,0.|0.,1.88729,0.,0.|0.,0.,0.,0.,0.|0.,0.|0.,1.811799,0.,0.
C|0.,0.||0.,0.|0.,0.||0.,0.
Q|1.317413,0.,0.|0.,0.,0.|0.,0.,0.|0.126327,0.,0.|0.,0.,0.|0.,0.,0.
E|0.,0.,0.|0.,0.,0.,0.|0.,0.,0.,0.|0.,0.,0.|0.,0.,0.,0.|0.,0.,0.,0.
G|1.924691,0.,0.,1.955439,0.,0.,0.,0.||0.|0.369119,0.,0.,1.407916,0.,0.,0.,0.||0.
H|0.|0.|0.|0.|0.|0.
I|0.,0.,0.,0.,0.|0.,0.,0.,0.,0.,0.,1.396884,0.,0.||0.,0.,0.,0.,0.|0.,0.,0.,0.,0.,0.,0.894005,0.,0.|
L|0.,0.,0.,0.,0.,0.,0.,0.,0.|0.,0.,1.407677,1.37271,0.,0.,0.,0.||0.,0.,0.,0.,0.,0.,0.,0.,0.|0.,0.,1.182449,0.421782,0.,0.,0.,0.|
K|||0.,0.|||0.,0.
M|1.6264,0.,0.,0.,0.|1.288983,1.326185,0.,0.,0.,0.||0.369839,0.,0.,0.,0.|0.494404,0.24707,0.,0.,0.,0.|
F|1.558562,0.,1.863712,0.,0.,0.,0.,0.,0.|1.593344,0.,0.,0.,1.725972,1.413289,0.,0.,0.,0.,0.||0.256202,0.,0.072883,0.,0.,0.,0.,0.,0.|0.327399,0.,0.,0.,0.684603,0.33161,0.,0.,0.,0.,0.|
P|0.992544,0.,0.,0.|0.,0.,0.||0.051667,0.,0.,0.|0.,0.,0.|
S|0.934649,1.545485,0.||0.,1.394011,0.,0.|0.020886,0.060438,0.||0.,0.046727,0.,0.
T|0.|0.,0.|0.,0.|0.|0.,0.|0.,0.
W|0.|0.,0.|0.|0.|0.,0.|0.
Y|0.,0.,0.,0.|0.,2.262892,1.79151,0.,0.|0.,0.,0.|0.,0.,0.,0.|0.,0.814641,1.289887,0.,0.|0.,0.,0.
V|0.,0.,0.,0.|0.,0.,0.,0.||0.,0.,0.,0.|0.,0.,0.,0.|
```
