## Supplementary Data 3 for "Pharmacological proximities in the GPCR family discovered using contact-informed amino-acid and binding pocket similarities": f23646.bsv

```
res|B|C|P|wB|wC|wP
A||||||
R|||0.|||0.
N|0.,0.,0.|1.13013|1.53831,2.173081,1.823524|0.,0.,0.|0.195163|0.573607,0.794178,0.747139
D|0.,0.,0.,0.|0.,0.,0.,0.|0.,0.,0.,0.|0.,0.,0.,0.|0.,0.,0.,0.|0.,0.,0.,0.
C|0.,0.||0.,0.|0.,0.||0.,0.
Q|0.|0.|0.,0.|0.|0.|0.,0.
E|||0.|||0.
G|0.|||0.||
H|0.,0.|0.,0.|1.592702,0.,0.|0.,0.|0.,0.|0.611886,0.,0.
I|0.,0.,0.|0.,0.,0.||0.,0.,0.|0.,0.,0.|
L|0.,0.|1.074068,0.,0.,0.,1.360391,1.583896||0.,0.|0.254864,0.,0.,0.,0.283415,0.384975|
K|0.,0.,0.|0.,0.|0.,0.|0.,0.,0.|0.,0.|0.,0.
M|0.|0.,1.40413,0.||0.|0.,0.535712,0.|
F|0.,0.|0.,1.245836,0.,0.,0.||0.,0.|0.,0.615413,0.,0.,0.|
P|0.,0.,0.,0.,0.|0.,0.,1.196975,0.,0.||0.,0.,0.,0.,0.|0.,0.,0.264392,0.,0.|
S|0.,0.,0.,0.,0.||1.387001,0.,0.,0.,0.,0.|0.,0.,0.,0.,0.||0.323076,0.,0.,0.,0.,0.
T|0.|0.|0.|0.|0.|0.
W|0.|0.,0.,0.,0.|0.,0.|0.|0.,0.,0.,0.|0.,0.
Y|0.,0.,0.,0.|1.515094,0.,1.332552,0.,0.,0.,0.,0.,1.566391,0.|0.,1.151207,0.,0.,0.,0.,0.|0.,0.,0.,0.|0.359514,0.,0.321097,0.,0.,0.,0.,0.,0.304576,0.|0.,0.369866,0.,0.,0.,0.,0.
V|0.,0.|1.273111,0.,0.,0.,0.||0.,0.|0.474719,0.,0.,0.,0.|
```
