## Supplementary Data 3 for "Pharmacological proximities in the GPCR family discovered using contact-informed amino-acid and binding pocket similarities": f23711.bsv

```
res|B|C|P|wB|wC|wP
A|0.,0.,0.,0.,0.,0.,0.,1.633218|0.,0.,0.,0.,0.,1.100425||0.,0.,0.,0.,0.,0.,0.,0.136102|0.,0.,0.,0.,0.,0.091702|
R|0.,1.440335,0.,0.|0.,0.,2.110804,0.,0.,0.|0.,0.,0.,0.,0.,0.,1.5455,0.,0.,0.,0.|0.,0.313116,0.,0.|0.,0.,0.550645,0.,0.,0.|0.,0.,0.,0.,0.,0.,0.15679,0.,0.,0.,0.
N|0.,0.,1.823083|0.,0.|0.,0.,0.,0.,2.222848|0.,0.,0.079264|0.,0.|0.,0.,0.,0.,0.518665
D|0.,0.,1.496591,0.,0.,1.239858|0.,1.333054,0.,0.,0.726058|0.,0.,0.,0.,1.189318,0.,0.,0.,2.371921|0.,0.,0.065069,0.,0.,0.041329|0.,0.077278,0.,0.,0.024202|0.,0.,0.,0.,0.120655,0.,0.,0.,0.711576
C|0.,0.||0.,0.,0.,0.|0.,0.||0.,0.,0.,0.
Q|0.,0.|0.,0.99443,0.983057|0.,0.,1.536647,1.636506|0.,0.|0.,0.203986,0.077102|0.,0.,0.394012,0.144398
E|0.|0.|0.|0.|0.|0.
G|1.46197,0.,0.,0.,0.,0.,1.220754,1.996138,1.332471,2.225665,1.404995,0.,0.|||0.279494,0.,0.,0.,0.,0.,0.281712,0.614196,0.104508,0.305483,0.398082,0.,0.||
H|0.,0.971219,1.017525,0.|0.,0.,1.451797,1.336138,0.|1.446407,0.,1.674055,1.660335,0.|0.,0.32374,0.13966,0.|0.,0.,0.521158,0.406081,0.|0.167699,0.,0.686792,0.390667,0.
I|0.,0.,0.|0.,0.,0.,0.974598||0.,0.,0.|0.,0.,0.,0.113703|
L|0.,0.|0.,0.,0.,0.,0.,1.352787,0.905684||0.,0.|0.,0.,0.,0.,0.,0.338197,0.196232|
K|0.,0.,1.393719,1.453469,0.,1.408757|0.,1.167037,1.261474,0.|0.,1.232751,1.219624,1.845876|0.,0.,0.428837,0.270744,0.,0.093917|0.,0.239392,0.234981,0.|0.,0.347699,0.346756,0.461469
M|0.,0.,0.|0.,0.||0.,0.,0.|0.,0.|
F||1.291942,0.,1.659058,0.,1.836342,0.|||0.189991,0.,0.382859,0.,0.144027,0.|
P|0.|0.,0.||0.|0.,0.|
S|0.,0.,0.,0.,0.,0.,0.,0.,1.075641,1.447157,0.,1.086303,1.350475,1.821907,0.842983,0.,0.,0.||1.768833,0.,0.,0.,0.,0.,0.,0.,2.126863,2.132064,0.,0.,0.,0.,0.|0.,0.,0.,0.,0.,0.,0.,0.,0.248225,0.371066,0.,0.1065,0.158879,0.232204,0.182646,0.,0.,0.||0.481227,0.,0.,0.,0.,0.,0.,0.,0.763489,0.418052,0.,0.,0.,0.,0.
T|0.,0.|0.|0.,0.|0.,0.|0.|0.,0.
W|0.,0.|0.,1.74283|0.,1.000036|0.,0.|0.,0.505168|0.,0.072466
Y|1.802563,0.,0.,0.|1.55645,0.,0.,0.,0.,0.,0.,1.556416,1.512412,0.|0.,0.,0.,0.,1.137578,1.505503,0.|0.424132,0.,0.,0.|0.320446,0.,0.,0.,0.,0.,0.,0.337223,0.604965,0.|0.,0.,0.,0.,0.246475,0.451651,0.
V|0.,0.,0.,0.,0.|0.,0.,0.,0.,0.,0.,0.||0.,0.,0.,0.,0.|0.,0.,0.,0.,0.,0.,0.|
```
