## Supplementary Data 3 for "Pharmacological proximities in the GPCR family discovered using contact-informed amino-acid and binding pocket similarities": f24031.bsv

```
res|B|C|P|wB|wC|wP
A|1.235842,0.,0.,0.,0.,0.,0.|1.401687,0.,1.804141,0.,0.,0.||0.111624,0.,0.,0.,0.,0.,0.|0.167298,0.,0.328026,0.,0.,0.|
R|0.,0.,0.,0.,0.,0.,0.|0.,0.,0.,0.,0.,0.|0.,0.,0.,0.,0.|0.,0.,0.,0.,0.,0.,0.|0.,0.,0.,0.,0.,0.|0.,0.,0.,0.,0.
N|0.,0.,0.,0.,0.,0.,0.,0.|0.,0.,0.,0.,0.|0.,0.885777,2.311225,0.,0.,0.,0.,0.,0.,0.,0.,0.|0.,0.,0.,0.,0.,0.,0.,0.|0.,0.,0.,0.,0.|0.,0.088578,0.759633,0.,0.,0.,0.,0.,0.,0.,0.,0.
D|0.,0.,0.,0.,1.170001,0.,0.,0.,0.,0.|0.,0.,0.,0.,0.,0.,0.,0.,0.|0.,0.,0.,0.,1.113018,0.,0.,0.,0.,0.,0.|0.,0.,0.,0.,0.117,0.,0.,0.,0.,0.|0.,0.,0.,0.,0.,0.,0.,0.,0.|0.,0.,0.,0.,0.111302,0.,0.,0.,0.,0.,0.
C|0.,0.,0.|||0.,0.,0.||
Q|0.|0.|0.,0.,0.,0.,0.,0.|0.|0.|0.,0.,0.,0.,0.,0.
E|1.805089,0.,0.,0.|0.,0.,0.,0.,0.,0.,0.,0.,0.|0.,0.,0.,0.,0.,2.270745,0.,0.|0.260295,0.,0.,0.|0.,0.,0.,0.,0.,0.,0.,0.,0.|0.,0.,0.,0.,0.,0.571656,0.,0.
G|0.,0.,0.,0.,0.,0.,0.,1.570221,2.051754,0.,0.,0.,0.,0.,0.,0.,0.,0.,0.|||0.,0.,0.,0.,0.,0.,0.,0.575748,1.117066,0.,0.,0.,0.,0.,0.,0.,0.,0.,0.||
H|0.|0.|0.|0.|0.|0.
I|0.,0.,0.,0.,0.,0.|1.027185,0.,0.,0.,0.,0.||0.,0.,0.,0.,0.,0.|0.096092,0.,0.,0.,0.,0.|
L|0.,0.,0.,0.,0.,0.,0.,0.,0.,0.|0.,0.,0.,0.,1.147066,1.682888,0.,0.,1.423925,0.,0.||0.,0.,0.,0.,0.,0.,0.,0.,0.,0.|0.,0.,0.,0.,0.28407,0.553929,0.,0.,0.696141,0.,0.|
K|0.|0.,0.,0.,0.|0.,0.,0.,0.,0.,0.,0.|0.|0.,0.,0.,0.|0.,0.,0.,0.,0.,0.,0.
M|0.|0.,1.337125,0.,0.,0.||0.|0.,0.276647,0.,0.,0.|
F|0.,0.,0.,0.,0.,0.|0.,0.,0.,0.,0.,1.543456,0.,0.,0.,0.||0.,0.,0.,0.,0.,0.|0.,0.,0.,0.,0.,0.382235,0.,0.,0.,0.|
P|0.,0.,0.|0.,0.||0.,0.,0.|0.,0.|
S|0.,0.,1.04854,0.,0.,0.,0.,0.,0.,0.,0.||1.535923,0.,1.546632,0.,1.438275,0.,0.,0.,0.|0.,0.,0.104854,0.,0.,0.,0.,0.,0.,0.,0.||0.287366,0.,0.309326,0.,0.301736,0.,0.,0.,0.
T|0.,0.,0.93403,0.,0.,0.,0.,0.,0.|1.126722,0.,1.137241,0.,0.,0.,0.,0.|0.883254,0.,1.537733,0.,0.,0.,0.,0.,0.|0.,0.,0.103781,0.,0.,0.,0.,0.,0.|0.141749,0.,0.256681,0.,0.,0.,0.,0.|0.03419,0.,0.380818,0.,0.,0.,0.,0.,0.
W|0.,0.|0.,0.,2.224535,2.845831,0.,0.,0.,0.|0.,1.46658,0.,0.,0.,0.,0.|0.,0.|0.,0.,0.808922,0.65673,0.,0.,0.,0.|0.,0.31793,0.,0.,0.,0.,0.
Y|1.541367,0.|0.,1.351185,0.|0.,0.,0.|0.217434,0.|0.,0.228727,0.|0.,0.,0.
V|0.,1.984924,0.,0.|1.460463,1.333941,0.,0.,0.||0.,0.317339,0.,0.|0.874446,0.192355,0.,0.,0.|
```
