## Supplementary Data 3 for "Pharmacological proximities in the GPCR family discovered using contact-informed amino-acid and binding pocket similarities": f24039.bsv

```
res|B|C|P|wB|wC|wP
A|0.,1.317236,0.|0.,1.006748,0.,0.,1.126483,0.,0.||0.,0.019958,0.|0.,0.228806,0.,0.,0.075099,0.,0.|
R|1.377479,1.438722,1.65074,1.632359,1.310703|0.,0.,0.,0.,0.,0.|0.,0.,0.,0.,0.,0.,0.|0.360768,0.544971,0.584637,0.761768,0.327676|0.,0.,0.,0.,0.,0.|0.,0.,0.,0.,0.,0.,0.
N|0.,1.084293,0.,0.|0.,0.,0.|1.240239,1.276732,1.73346,1.048675,1.272651|0.,0.221787,0.,0.|0.,0.,0.|0.339589,0.357872,0.902844,0.139823,0.430455
D|0.,0.,0.,1.533904,0.,1.121947|1.150282,1.157732,1.250205,0.,0.,1.117462|1.559123,0.,1.330717,0.,1.815312,0.,1.065709,0.,0.,1.584903|0.,0.,0.,0.460171,0.,0.230989|0.283006,0.350828,0.416735,0.,0.,0.361532|0.563017,0.,0.443572,0.,1.058932,0.,0.177618,0.,0.,0.722529
C|1.041727||1.346818|0.063135||0.204063
Q|0.||0.|0.||0.
E|0.,0.,1.673775,0.,0.,1.574006,0.|0.,0.|0.,0.|0.,0.,0.784582,0.,0.,0.462943,0.|0.,0.|0.,0.
G|1.561735,0.953219,1.49639,1.445435,0.,1.59617,0.808159,1.382303,0.,0.,1.591389,0.950329,1.072726,1.612758,0.,1.523099,2.25828,2.106587,0.,1.613375,1.222043,1.37817,1.461344,0.,0.|||0.619736,0.23074,0.285027,0.33268,0.,0.628794,0.030612,0.15708,0.,0.,0.812272,0.316776,0.234659,0.319192,0.,0.660009,0.526932,0.421317,0.,0.42707,0.233626,0.182405,0.236394,0.,0.||
H|0.|0.|0.|0.|0.|0.
I|0.,0.,0.|0.,0.,0.,0.||0.,0.,0.|0.,0.,0.,0.|
L|1.39211,0.,0.,1.420943,0.,0.,0.,0.,0.,0.|1.819068,0.,0.,0.,0.,0.,0.,0.,0.,0.,1.72272,0.,0.,1.399998,0.,1.750583,0.,0.||0.209921,0.,0.,0.441354,0.,0.,0.,0.,0.,0.|0.613574,0.,0.,0.,0.,0.,0.,0.,0.,0.,0.57424,0.,0.,0.606666,0.,0.695084,0.,0.|
K|1.371537,0.,1.406243,0.,1.281893,1.411435,1.341963|0.,0.,0.,1.3741,1.18206|1.175784,0.,1.34783,1.531404,1.72148|0.440851,0.,0.213067,0.,0.213649,0.282287,0.177613|0.,0.,0.,0.27482,0.191216|0.223959,0.,0.194006,0.446659,0.506318
M||0.,0.,0.,0.,0.|||0.,0.,0.,0.,0.|
F|0.,0.,0.,0.|0.,0.,0.,0.,0.,0.,0.||0.,0.,0.,0.|0.,0.,0.,0.,0.,0.,0.|
P|0.,0.,0.,0.|||0.,0.,0.,0.||
S|1.574711,0.,1.280583,0.,0.||0.,0.,0.90832|0.181217,0.,0.145521,0.,0.||0.,0.,0.040073
T||||||
W||||||
Y|0.,0.,0.,0.,0.|0.,0.,0.,0.,0.,0.|0.,0.,0.,0.|0.,0.,0.,0.,0.|0.,0.,0.,0.,0.,0.|0.,0.,0.,0.
V|1.006915,1.00995,0.869982,0.870094,0.973953,0.|1.4422,0.,1.599386,0.,1.694595,0.,1.398425,0.,1.672311,0.||0.075918,0.076511,0.099685,0.116013,0.143228,0.|0.755438,0.,0.823926,0.,0.794341,0.,0.605984,0.,0.762377,0.|
```
