## Supplementary Data 3 for "Pharmacological proximities in the GPCR family discovered using contact-informed amino-acid and binding pocket similarities": f24072.bsv

```
res|B|C|P|wB|wC|wP
A|0.|0.,0.||0.|0.,0.|
R|1.377479,1.65074|0.,0.,0.|0.,0.,0.|0.360768,0.584637|0.,0.,0.|0.,0.,0.
N|0.,1.419337,0.|0.,0.,0.,0.|1.240239,0.,1.73346,0.|0.,0.162632,0.|0.,0.,0.,0.|0.339589,0.,0.902844,0.
D|0.,0.,0.,0.|1.150282,0.,1.250205,0.|1.559123,0.,0.,0.,1.815312,0.,0.,0.|0.,0.,0.,0.|0.283006,0.,0.416735,0.|0.563017,0.,0.,0.,1.058932,0.,0.,0.
C|||0.|||0.
Q|0.|0.|0.,0.,0.,0.,0.|0.|0.|0.,0.,0.,0.,0.
E|0.,1.673775,0.|0.,0.,0.|0.,0.,0.,0.|0.,0.784582,0.|0.,0.,0.|0.,0.,0.,0.
G|1.561735,0.953219,1.445435,0.,0.,0.,0.,1.591389,0.950329,1.612758,0.,0.|||0.619736,0.23074,0.33268,0.,0.,0.,0.,0.812272,0.316776,0.319192,0.,0.||
H|0.|0.,0.,0.,0.,0.|0.,1.470889,0.,0.,0.,1.517973,0.,0.,0.|0.|0.,0.,0.,0.,0.|0.,0.471439,0.,0.,0.,0.326231,0.,0.,0.
I|0.,0.,0.|0.,0.,0.,1.281773,1.307438,0.||0.,0.,0.|0.,0.,0.,0.419041,0.367,0.|
L|0.,0.,0.,1.415821,0.|1.508099,1.819068,0.,0.,0.,0.,0.,1.11084,1.593101,1.72272,0.,1.097411||0.,0.,0.,0.457192,0.|0.424901,0.613574,0.,0.,0.,0.,0.,0.220744,0.365086,0.57424,0.,0.206968|
K|1.371537,0.,0.|0.,0.|0.,0.,0.|0.440851,0.,0.|0.,0.|0.,0.,0.
M|0.,0.|0.,1.482055,0.,0.,0.,1.787354,0.,0.||0.,0.|0.,0.579522,0.,0.,0.,0.885838,0.,0.|
F|0.,0.,0.,0.,0.|0.,0.,1.584495,1.905785,0.,1.352132,1.696234||0.,0.,0.,0.,0.|0.,0.,0.832875,0.745211,0.,0.533736,0.818358|
P|0.,0.,0.,0.,0.|0.,0.||0.,0.,0.,0.,0.|0.,0.|
S|0.,0.,0.,0.,0.,0.,0.||0.,0.,0.,0.,0.,0.,0.|0.,0.,0.,0.,0.,0.,0.||0.,0.,0.,0.,0.,0.,0.
T|0.,0.,0.,0.||0.,0.|0.,0.,0.,0.||0.,0.
W|0.,0.|0.,0.||0.,0.|0.,0.|
Y|0.,0.|0.,0.,0.,0.,0.,0.|0.,0.,0.|0.,0.|0.,0.,0.,0.,0.,0.|0.,0.,0.
V|0.,0.,0.,0.|1.4422,0.,1.694595,0.||0.,0.,0.,0.|0.755438,0.,0.794341,0.|
```
