## Supplementary Data 3 for "Pharmacological proximities in the GPCR family discovered using contact-informed amino-acid and binding pocket similarities": f24077.bsv

```
res|B|C|P|wB|wC|wP
A|0.|0.,0.||0.|0.,0.|
R|1.377479,1.65074|0.,0.,0.|0.,0.,0.|0.360768,0.584637|0.,0.,0.|0.,0.,0.
N|0.,0.|0.,0.|1.240239,1.73346|0.,0.|0.,0.|0.339589,0.902844
D|0.,0.|1.150282,1.250205|1.559123,0.,1.815312,0.|0.,0.|0.283006,0.416735|0.563017,0.,1.058932,0.
C||||||
Q|||0.|||0.
E|0.,1.673775,0.|0.,0.|0.,0.|0.,0.784582,0.|0.,0.|0.,0.
G|1.561735,0.953219,1.49639,1.445435,0.,1.591389,0.950329,1.072726,1.612758,0.|||0.619736,0.23074,0.285027,0.33268,0.,0.812272,0.316776,0.234659,0.319192,0.||
H|0.|0.|0.|0.|0.|0.
I|0.,0.,0.|0.,0.,0.||0.,0.,0.|0.,0.,0.|
L|1.39211,0.,0.,0.,0.|1.819068,0.,0.,0.,0.,0.,0.,1.72272,0.,0.||0.209921,0.,0.,0.,0.|0.613574,0.,0.,0.,0.,0.,0.,0.57424,0.,0.|
K|1.371537,0.,1.281893|0.,0.|1.175784,0.,1.531404|0.440851,0.,0.213649|0.,0.|0.223959,0.,0.446659
M||0.,0.|||0.,0.|
F|0.,0.,0.|0.,0.,0.||0.,0.,0.|0.,0.,0.|
P|0.,0.|||0.,0.||
S|1.574711,0.,0.||0.,0.|0.181217,0.,0.||0.,0.
T||||||
W||||||
Y|0.,0.|0.,0.|0.|0.,0.|0.,0.|0.
V|1.006915,0.869982|1.4422,0.,1.694595,0.||0.075918,0.099685|0.755438,0.,0.794341,0.|
```
