## Supplementary Data 3 for "Pharmacological proximities in the GPCR family discovered using contact-informed amino-acid and binding pocket similarities": f24095.bsv

```
res|B|C|P|wB|wC|wP
A|0.,0.,0.,0.,0.,0.,1.448024,0.,0.,0.,0.|1.006748,0.,1.150278,1.402219,0.,0.,0.,0.,1.207017,0.,0.,0.,1.25884,0.||0.,0.,0.,0.,0.,0.,0.549551,0.,0.,0.,0.|0.228806,0.,0.054775,0.400634,0.,0.,0.,0.,0.349017,0.,0.,0.,0.061407,0.|
R|1.438722,0.,0.,0.,0.,0.|0.,0.,0.,0.,0.,0.,0.,0.,0.,0.|0.,0.,2.065686,0.,0.,1.421041,1.458328,0.,0.,0.,0.|0.544971,0.,0.,0.,0.,0.|0.,0.,0.,0.,0.,0.,0.,0.,0.,0.|0.,0.,0.098366,0.,0.,0.205452,0.184487,0.,0.,0.,0.
N|1.084293,1.147996,0.,0.,0.|1.20112,1.100739,0.,0.|0.,1.901701,0.,0.,0.,0.|0.221787,0.145777,0.,0.,0.|0.036398,0.052416,0.,0.|0.,0.090557,0.,0.,0.,0.
D|1.134276,0.,0.,0.|1.157732,0.,0.,0.936267|0.,0.,0.,0.,0.,1.216116,0.,0.|0.249197,0.,0.,0.|0.350828,0.,0.,0.090243|0.,0.,0.,0.,0.,0.21978,0.,0.
C|0.,1.485998,0.,0.,0.,0.,0.,0.,2.080771,0.,0.|1.364754,0.,0.,0.,1.050782,0.,0.,1.248433,0.|1.346818,0.|0.,0.137986,0.,0.,0.,0.,0.,0.,0.390145,0.,0.|0.136475,0.,0.,0.,0.068801,0.,0.,0.390135,0.|0.204063,0.
Q|0.,0.,0.,0.,0.,0.,0.|0.,0.,0.,0.,0.,0.,0.|0.,0.,0.,0.,0.,0.,0.,0.,0.,0.|0.,0.,0.,0.,0.,0.,0.|0.,0.,0.,0.,0.,0.,0.|0.,0.,0.,0.,0.,0.,0.,0.,0.,0.
E|0.,0.|0.,0.|0.,0.,0.|0.,0.|0.,0.|0.,0.,0.
G|1.59617,0.,0.,0.,0.,0.,0.,1.777502,0.,0.,0.,0.,0.,0.,0.,0.,0.,0.,0.,0.,0.,0.|||0.628794,0.,0.,0.,0.,0.,0.,0.266625,0.,0.,0.,0.,0.,0.,0.,0.,0.,0.,0.,0.,0.,0.||
H|1.174222,0.,1.450516,0.,0.,0.,0.,1.628372|1.57232,0.,1.609482,0.,0.,0.,1.623955|1.663367,0.,0.,1.53274,0.,1.229731,0.,0.|0.230651,0.,0.090657,0.,0.,0.,0.,0.610639|0.45485,0.,0.421531,0.,0.,0.,0.913475|0.469307,0.,0.,0.383185,0.,0.120341,0.,0.
I|0.,0.,0.,0.,0.,0.|1.273228,1.421433,1.560083,0.,0.,0.,0.,0.,0.,0.,0.,0.,0.,0.,0.,0.,0.||0.,0.,0.,0.,0.,0.|0.14147,0.135375,0.148579,0.,0.,0.,0.,0.,0.,0.,0.,0.,0.,0.,0.,0.,0.|
L|1.420943,0.,0.,0.,0.,0.,0.,1.430411,0.|1.499332,0.,0.,1.44466,0.,0.,0.,0.,0.,1.223888,0.,0.,0.,0.,1.962105,1.554242||0.441354,0.,0.,0.,0.,0.,0.,0.447004,0.|0.522495,0.,0.,0.275173,0.,0.,0.,0.,0.,0.385506,0.,0.,0.,0.,0.367895,0.68235|
K|0.,0.,0.,0.,0.,0.,0.|0.,0.,0.,0.|0.,0.,0.,0.,1.525594,0.|0.,0.,0.,0.,0.,0.,0.|0.,0.,0.,0.|0.,0.,0.,0.,0.409306,0.
M|0.,0.,0.,0.,0.|0.,1.523812,0.,0.,0.,0.||0.,0.,0.,0.,0.|0.,0.629097,0.,0.,0.,0.|
F|1.452254,0.,0.,0.|0.,1.393802,0.,0.,0.,1.766765,0.,0.,0.,0.,0.||0.103732,0.,0.,0.|0.,0.078816,0.,0.,0.,0.356595,0.,0.,0.,0.,0.|
P|0.,0.,0.|0.,0.,2.351499,1.453598||0.,0.,0.|0.,0.,0.293937,0.248175|
S|0.,0.,0.,0.,0.,0.,0.,0.,0.,0.,0.,0.,0.,0.,0.,0.,0.,0.,0.,0.,1.067259|0.,0.|0.,1.68866,0.,0.,0.,0.,0.,0.,0.,0.,0.|0.,0.,0.,0.,0.,0.,0.,0.,0.,0.,0.,0.,0.,0.,0.,0.,0.,0.,0.,0.,0.208246|0.,0.|0.,0.566907,0.,0.,0.,0.,0.,0.,0.,0.,0.
T|0.,0.,0.,0.,0.,0.,0.|1.502923,0.,0.,0.,0.,0.,0.,0.,0.,1.069077|0.,0.,0.,0.,0.,0.,0.,0.|0.,0.,0.,0.,0.,0.,0.|0.071568,0.,0.,0.,0.,0.,0.,0.,0.,0.15645|0.,0.,0.,0.,0.,0.,0.,0.
W|0.,0.,0.,0.|0.,0.,0.898946,1.33181,0.,1.534296|0.|0.,0.,0.,0.|0.,0.,0.05773,0.207713,0.,0.261953|0.
Y|0.,0.,0.,0.,1.766799,0.|0.,0.,0.,0.,0.,0.,0.,0.,0.,1.122294,0.,0.,0.986542,1.72325,0.,0.|0.,0.,0.,0.,0.,0.,0.,0.,1.34393,0.,0.,0.|0.,0.,0.,0.,0.560205,0.|0.,0.,0.,0.,0.,0.,0.,0.,0.,0.041185,0.,0.,0.096248,0.88264,0.,0.|0.,0.,0.,0.,0.,0.,0.,0.,0.230153,0.,0.,0.
V|0.,0.,1.578437,0.,0.,0.,0.,0.|1.599386,0.,0.,0.,1.145151,0.,0.,0.921578,0.,0.,0.,0.,0.,0.||0.,0.,0.146569,0.,0.,0.,0.,0.|0.823926,0.,0.,0.,0.036808,0.,0.,0.205412,0.,0.,0.,0.,0.,0.|
```
