## Supplementary Data 3 for "Pharmacological proximities in the GPCR family discovered using contact-informed amino-acid and binding pocket similarities": f24343.bsv

```
res|B|C|P|wB|wC|wP
A|0.,0.,0.,0.,0.,1.075538,1.255858,0.,0.,0.,0.,0.,0.,0.,0.,0.,0.,1.40998,0.,0.|0.,0.,0.,0.,0.,0.,0.,0.,0.,0.,0.||0.,0.,0.,0.,0.,0.107554,0.125586,0.,0.,0.,0.,0.,0.,0.,0.,0.,0.,0.457494,0.,0.|0.,0.,0.,0.,0.,0.,0.,0.,0.,0.,0.|
R|0.,1.491912,0.,0.,0.|0.,0.,0.|0.,0.,0.,0.,0.,0.|0.,0.174183,0.,0.,0.|0.,0.,0.|0.,0.,0.,0.,0.,0.
N|0.,0.,0.,1.028186,0.|0.,0.,0.,0.,0.,0.,0.,0.,1.259523,0.|0.972011,0.,1.772015,0.,0.,0.,0.,0.,0.,1.865833,1.631794,1.457105|0.,0.,0.,0.270029,0.|0.,0.,0.,0.,0.,0.,0.,0.,0.474972,0.|0.729008,0.,0.636108,0.,0.,0.,0.,0.,0.,0.767399,0.868093,0.52495
D|0.,0.,1.230703,0.|0.,0.,0.,0.,0.,0.,0.|0.,0.,0.,0.,0.,0.,0.,0.,0.|0.,0.,0.3535,0.|0.,0.,0.,0.,0.,0.,0.|0.,0.,0.,0.,0.,0.,0.,0.,0.
C|0.||1.619426|0.||0.581332
Q|0.,0.,0.,0.,0.,0.,0.,0.,0.,1.638152,0.|0.,0.,0.,0.,0.,0.,0.,0.,0.,0.,0.,0.|0.,0.,0.,0.,0.,0.,0.|0.,0.,0.,0.,0.,0.,0.,0.,0.,0.906212,0.|0.,0.,0.,0.,0.,0.,0.,0.,0.,0.,0.,0.|0.,0.,0.,0.,0.,0.,0.
E|0.,0.,0.,0.,1.578111,0.,1.632489|0.,0.,1.23493,0.,1.187705,0.|0.,2.218662,0.,0.,0.,0.,0.,0.|0.,0.,0.,0.,0.537229,0.,0.753034|0.,0.,0.335008,0.,0.391903,0.|0.,0.796443,0.,0.,0.,0.,0.,0.
G|0.,0.,0.,0.,0.,0.,0.,0.,0.,0.,0.,0.,0.,0.,0.,1.608483,0.,0.,0.,0.,0.|||0.,0.,0.,0.,0.,0.,0.,0.,0.,0.,0.,0.,0.,0.,0.,0.408244,0.,0.,0.,0.,0.||
H|0.,0.|0.,0.,0.,0.,0.,0.,0.,0.|0.,0.,0.,0.,0.,0.,0.,0.,0.|0.,0.|0.,0.,0.,0.,0.,0.,0.,0.|0.,0.,0.,0.,0.,0.,0.,0.,0.
I|0.,0.,0.,0.,0.,0.|0.,0.,0.,0.,0.,0.,0.,1.704112,0.,0.||0.,0.,0.,0.,0.,0.|0.,0.,0.,0.,0.,0.,0.,0.590942,0.,0.|
L|0.,0.,0.,0.,0.,0.,0.,0.,0.,0.,0.,0.,0.,0.,0.,0.,0.,0.,0.,0.|1.382399,1.010713,0.,0.,0.,0.,0.,0.,0.,0.,1.101735,1.240309,0.,0.,1.037938,0.,0.,1.037938,0.,0.,1.037938,0.,0.,1.037938,0.,0.,0.,0.,0.,0.,0.,0.,0.,0.,0.,0.||0.,0.,0.,0.,0.,0.,0.,0.,0.,0.,0.,0.,0.,0.,0.,0.,0.,0.,0.,0.|1.036799,0.094149,0.,0.,0.,0.,0.,0.,0.,0.,0.423744,0.225511,0.,0.,0.311381,0.,0.,0.311381,0.,0.,0.311381,0.,0.,0.311381,0.,0.,0.,0.,0.,0.,0.,0.,0.,0.,0.,0.|
K|1.031613,0.,0.|0.,0.,0.,0.|1.490648,0.,0.,0.,0.|0.016958,0.,0.|0.,0.,0.,0.|0.412481,0.,0.,0.,0.
M|0.,0.,0.|0.,0.,0.,0.,1.458808,0.||0.,0.,0.|0.,0.,0.,0.,0.496093,0.|
F|0.,0.,0.,0.,0.,0.,0.|0.909244,1.138253,0.835978,0.,0.,0.,0.,0.,2.432151,0.,0.,0.,0.||0.,0.,0.,0.,0.,0.,0.|0.454622,0.087318,0.027484,0.,0.,0.,0.,0.,1.449463,0.,0.,0.,0.|
P|0.,0.,0.,0.,0.,0.|0.,0.,0.,0.,0.,0.||0.,0.,0.,0.,0.,0.|0.,0.,0.,0.,0.,0.|
S|1.464923,0.,0.,0.,0.,0.,0.,0.,0.,0.,0.900823,0.,0.,0.||0.,0.,0.,0.,0.,0.,0.,0.,0.,0.,1.101511,0.,0.,0.|0.173127,0.,0.,0.,0.,0.,0.,0.,0.,0.,0.091454,0.,0.,0.||0.,0.,0.,0.,0.,0.,0.,0.,0.,0.,0.125807,0.,0.,0.
T|0.,0.,0.,0.,0.,0.,0.|0.,1.03271,0.,0.,0.,0.,0.,0.,0.,0.,0.,0.,0.,0.,0.,0.,0.|0.,1.164797,0.,0.,0.,0.,0.,0.,0.,0.,0.,0.,0.,0.|0.,0.,0.,0.,0.,0.,0.|0.,0.05633,0.,0.,0.,0.,0.,0.,0.,0.,0.,0.,0.,0.,0.,0.,0.|0.,0.127069,0.,0.,0.,0.,0.,0.,0.,0.,0.,0.,0.,0.
W|0.,0.,0.,0.|1.324455,0.,1.366587,1.804483,0.,0.|0.,0.,0.|0.,0.,0.,0.|0.713168,0.,0.561359,0.589343,0.,0.|0.,0.,0.
Y|0.,1.322371,0.,0.,0.,0.|0.,0.,1.726077,0.,0.,0.,0.,0.,0.,0.,0.,0.,1.420514,0.,0.,0.,1.092163,1.526897,0.|0.,0.,0.,0.,0.,0.,0.,0.,0.,0.,0.,0.,0.,0.,0.,0.,0.|0.,0.137607,0.,0.,0.,0.|0.,0.,0.663876,0.,0.,0.,0.,0.,0.,0.,0.,0.,0.407406,0.,0.,0.,0.193771,0.652625,0.|0.,0.,0.,0.,0.,0.,0.,0.,0.,0.,0.,0.,0.,0.,0.,0.,0.
V|0.,0.,0.,0.,0.,1.26058,0.,0.,0.,0.,0.,0.,0.,0.|0.,0.,0.,0.,0.,0.,0.,1.16696,0.,0.,0.,0.,0.,0.,0.,0.,0.,1.364001,1.329178,0.,0.,0.,0.||0.,0.,0.,0.,0.,0.114598,0.,0.,0.,0.,0.,0.,0.,0.|0.,0.,0.,0.,0.,0.,0.,0.275827,0.,0.,0.,0.,0.,0.,0.,0.,0.,0.396,0.364452,0.,0.,0.,0.|
```
