## Supplementary Data 3 for "Pharmacological proximities in the GPCR family discovered using contact-informed amino-acid and binding pocket similarities": f24350.bsv

```
res|B|C|P|wB|wC|wP
A|0.776029,0.,0.,0.,0.,1.10209,0.,0.|1.426483,0.,0.,0.,0.,1.568195,0.||0.00712,0.,0.,0.,0.,0.091841,0.,0.|0.098152,0.,0.,0.,0.,0.332647,0.|
R|0.|||0.||
N||||||
D|2.07506,0.,1.691635|1.297467,0.,1.168251|0.,0.,0.,0.|0.180854,0.,0.410093|0.101179,0.,0.212409|0.,0.,0.,0.
C|0.,0.||0.,0.|0.,0.||0.,0.
Q|0.||1.747956|0.||0.442815
E|0.,0.|0.,0.,0.|0.,0.,0.,0.,0.,0.|0.,0.|0.,0.,0.|0.,0.,0.,0.,0.,0.
G|1.201824,0.,0.,0.,0.,0.,0.,1.388357,0.,0.,0.,0.|||0.09372,0.,0.,0.,0.,0.,0.,0.262946,0.,0.,0.,0.||
H|0.,0.,0.,0.|1.679594,0.,1.430393,1.145955,1.015774,0.,1.962465,0.|1.694928,0.,0.,0.903945,1.626632,1.656627,0.,2.107666,0.|0.,0.,0.,0.|0.1695,0.,0.306513,0.507494,0.319243,0.,0.654155,0.|0.124398,0.,0.,0.038741,1.057311,0.85198,0.,0.686588,0.
I|0.,0.,0.,0.,0.,0.|1.592096,0.,0.,0.,1.507558,0.,1.360402,0.,0.||0.,0.,0.,0.,0.,0.|0.146064,0.,0.,0.,0.556122,0.,0.278264,0.,0.|
L|0.,0.|1.178994,0.||0.,0.|0.251519,0.|
K|0.,0.|0.699977,0.,0.,1.208845,0.|0.,0.,0.|0.,0.|0.006422,0.,0.,0.155685,0.|0.,0.,0.
M|0.,0.,0.|0.,1.717702,0.||0.,0.,0.|0.,0.8474,0.|
F|0.,0.,0.,0.,0.,0.|1.582113,0.,1.625031,1.902589,0.,0.,1.74549,0.||0.,0.,0.,0.,0.,0.|1.052323,0.,0.715014,0.93861,0.,0.,0.978532,0.|
P|0.|0.,0.,0.||0.|0.,0.,0.|
S|0.,0.,0.,0.,0.||0.,0.,0.,0.,0.,0.,0.|0.,0.,0.,0.,0.||0.,0.,0.,0.,0.,0.,0.
T|0.,0.|0.,0.|0.|0.,0.|0.,0.|0.
W||1.478352|||0.675818|
Y|0.,0.,0.,0.,0.,0.,0.,0.|0.,0.,0.,0.,0.,1.714173,0.,0.,0.,0.,0.|0.,0.,0.,0.,0.|0.,0.,0.,0.,0.,0.,0.,0.|0.,0.,0.,0.,0.,0.95504,0.,0.,0.,0.,0.|0.,0.,0.,0.,0.
V|0.|1.049997,0.,0.||0.|0.186666,0.,0.|
```
