## Supplementary Data 3 for "Pharmacological proximities in the GPCR family discovered using contact-informed amino-acid and binding pocket similarities": f24357.bsv

```
res|B|C|P|wB|wC|wP
A|1.311198,0.,0.,0.|1.437328,0.,0.,1.064958||0.3779,0.,0.,0.|0.357763,0.,0.,0.131476|
R||0.|0.,0.||0.|0.,0.
N|||0.|||0.
D|0.,0.,0.,1.390917,0.|1.181465,0.|2.087972,0.,0.,0.,0.,0.,0.,0.,1.927648,0.,0.|0.,0.,0.,0.154546,0.|0.11252,0.|0.646277,0.,0.,0.,0.,0.,0.,0.,0.589003,0.,0.
C|0.||0.,0.,0.,0.|0.||0.,0.,0.,0.
Q|1.52258|1.466357,0.|1.346928,2.125233|0.485364|0.582701,0.|0.282326,1.067257
E|0.,0.,0.,0.,0.|0.,0.,0.,0.,0.|0.,0.,0.,0.,0.,0.,0.,0.,0.,0.|0.,0.,0.,0.,0.|0.,0.,0.,0.,0.|0.,0.,0.,0.,0.,0.,0.,0.,0.,0.
G|1.62442,0.,0.,0.,1.717374,0.,0.,1.717374,0.,0.,1.788055,0.,0.|||0.657503,0.,0.,0.,0.699671,0.,0.,0.699671,0.,0.,1.0927,0.,0.||
H|0.,0.|0.,0.,0.,0.,0.,0.,0.,0.,0.,0.,0.,1.022208,0.,0.,0.|0.,0.,0.,0.,0.,0.,0.,0.,0.,0.,0.,0.788314,0.,0.,0.|0.,0.|0.,0.,0.,0.,0.,0.,0.,0.,0.,0.,0.,0.170368,0.,0.,0.|0.,0.,0.,0.,0.,0.,0.,0.,0.,0.,0.,0.131386,0.,0.,0.
I||1.316766,1.316766|||0.617742,0.617742|
L|0.|1.213167,1.494773,0.,1.193446,1.785843,0.,1.785843,0.,1.094916,0.||0.|0.231079,0.284719,0.,0.328328,0.595281,0.,0.595281,0.,0.547458,0.|
K|0.,0.|0.|0.|0.,0.|0.|0.
M|0.|1.413825,0.,0.,0.||0.|0.438347,0.,0.,0.|
F|0.,0.,1.648349,0.,0.|1.716565,2.123194,2.311568,2.302855,1.804351,2.119636,2.129404,1.804351,2.119636,2.129404,2.120847,2.107866,0.||0.,0.,0.18315,0.,0.|0.817412,0.556075,0.660448,1.186624,0.82421,1.125239,1.209291,0.82421,1.125239,1.209291,1.649548,1.229589,0.|
P|1.04318,1.860842,0.,0.,0.|0.,0.,1.362716,0.,0.,0.,0.,0.,1.966529||0.198701,0.666328,0.,0.,0.|0.,0.,0.380846,0.,0.,0.,0.,0.,0.327755|
S|0.,0.||0.|0.,0.||0.
T|1.451402|1.127326|1.776519|0.276458|0.295252|0.592173
W|1.578544|1.316202||0.441165|0.316118|
Y|1.508293,0.|0.,2.187336,1.694339,0.,0.,0.,0.,0.,0.|0.,1.227465,0.,0.,0.,0.,0.,0.|0.428118,0.|0.,1.069789,1.028442,0.,0.,0.,0.,0.,0.|0.,0.385928,0.,0.,0.,0.,0.,0.
V|0.|0.,0.,0.||0.|0.,0.,0.|
```
