## Supplementary Data 3 for "Pharmacological proximities in the GPCR family discovered using contact-informed amino-acid and binding pocket similarities": f24395.bsv

```
res|B|C|P|wB|wC|wP
A|0.,0.,1.277994,0.,0.,0.,0.,0.,0.,0.,0.,0.,0.,0.|0.,0.97685,0.,0.,0.,0.,0.,0.,0.,0.||0.,0.,0.452324,0.,0.,0.,0.,0.,0.,0.,0.,0.,0.,0.|0.,0.120734,0.,0.,0.,0.,0.,0.,0.,0.|
R|1.839933,0.,0.,0.,0.,0.,1.152932,0.,0.,0.|0.,0.,0.,0.,0.,0.,0.,0.,2.349341,0.,0.,0.|0.,1.610376,0.,0.,0.,0.,0.,0.,0.,0.,0.,0.,2.483608,0.,0.,0.,0.,0.,0.,0.|0.630834,0.,0.,0.,0.,0.,0.285322,0.,0.,0.|0.,0.,0.,0.,0.,0.,0.,0.,0.66446,0.,0.,0.|0.,0.723765,0.,0.,0.,0.,0.,0.,0.,0.,0.,0.,0.727522,0.,0.,0.,0.,0.,0.,0.
N|1.853777,1.571045,0.,0.,0.,0.,0.|0.,0.,0.,0.|0.,1.047206,1.289075,0.,0.,0.,0.|1.249737,0.56487,0.,0.,0.,0.,0.|0.,0.,0.,0.|0.,0.317692,0.3621,0.,0.,0.,0.
D|0.,0.,1.731289,0.,0.927437,0.,0.,1.063033,0.,0.|0.,0.,1.131794,0.,0.,0.|0.,0.,1.000048,1.548665,0.,0.,0.,0.,0.,0.,0.|0.,0.,0.943455,0.,0.026753,0.,0.,0.250125,0.,0.|0.,0.,0.381504,0.,0.,0.|0.,0.,0.044946,0.139206,0.,0.,0.,0.,0.,0.,0.
C|0.|0.|1.415797|0.|0.|0.510504
Q|0.,0.,0.,0.,0.,0.|0.,0.,0.,0.,0.,0.,0.|1.291629,0.,0.,0.,0.,0.,0.,0.|0.,0.,0.,0.,0.,0.|0.,0.,0.,0.,0.,0.,0.|0.2231,0.,0.,0.,0.,0.,0.,0.
E|0.,0.,1.922994|0.,0.,0.,0.,0.|1.36713,0.,0.,0.,0.,0.|0.,0.,0.582726|0.,0.,0.,0.,0.|0.706606,0.,0.,0.,0.,0.
G|0.,0.,0.,0.,0.,0.,1.536253,0.,0.,0.,0.,0.,1.507014,0.,0.,0.,0.,0.,0.,0.,0.|||0.,0.,0.,0.,0.,0.,0.609047,0.,0.,0.,0.,0.,1.016358,0.,0.,0.,0.,0.,0.,0.,0.||
H|0.,1.814299,0.,0.,0.,0.|0.,0.,0.,0.,0.,0.,0.,0.,0.,0.,0.,0.|0.,0.,0.,2.000667,0.,1.375006,0.,0.,0.,0.,0.,0.,0.|0.,0.665601,0.,0.,0.,0.|0.,0.,0.,0.,0.,0.,0.,0.,0.,0.,0.,0.|0.,0.,0.,1.348764,0.,0.333581,0.,0.,0.,0.,0.,0.,0.
I|1.702094,0.,0.,0.,0.|1.096502,0.,0.,0.,1.165401,0.,0.,0.,0.992978,0.||0.632206,0.,0.,0.,0.|0.558219,0.,0.,0.,0.443962,0.,0.,0.,0.300203,0.|
L|1.257022,0.,0.,0.,0.,1.356941,1.380977,0.,1.837018,0.,0.|1.244762,0.805639,0.,0.,0.,0.,1.280028,0.,1.268423,1.289152,0.,1.835216,1.29007,0.,0.||0.319969,0.,0.,0.,0.,0.345257,0.126147,0.,0.684379,0.,0.|0.758173,0.065916,0.,0.,0.,0.,0.683161,0.,0.262691,0.40286,0.,0.443679,0.455319,0.,0.|
K|0.,0.,0.,0.,0.,1.185461,0.|0.,0.,0.,0.873852,0.,0.,0.,1.457933,0.,0.|0.,0.,0.,0.,0.,0.,0.,1.29913,0.,0.,0.|0.,0.,0.,0.,0.,0.2335,0.|0.,0.,0.,0.264188,0.,0.,0.,0.500704,0.,0.|0.,0.,0.,0.,0.,0.,0.,0.196838,0.,0.,0.
M|0.|2.037226,0.,0.,0.,0.,0.||0.|0.981573,0.,0.,0.,0.,0.|
F|1.003179,1.54665,0.,1.451297,0.,0.,0.,0.,0.,1.172205|1.462043,2.14957,0.,0.995851,0.,0.,0.,0.,1.372124,1.184463,0.,0.,1.376848,0.,0.,0.,0.,0.||0.218875,0.50082,0.,0.644115,0.,0.,0.,0.,0.,0.26641|0.770895,1.231117,0.,0.256076,0.,0.,0.,0.,0.511502,0.273338,0.,0.,0.416256,0.,0.,0.,0.,0.|
P|1.515523,0.,0.,1.392496,0.,0.,1.354522,0.,0.|1.902343,0.,0.,1.651611,0.,0.||0.562908,0.,0.,0.296626,0.,0.,0.362574,0.,0.|0.706585,0.,0.,0.467122,0.,0.|
S|0.,0.,0.,0.,1.410432,0.,0.,0.,0.,0.,0.,0.,0.,0.,0.,0.,0.,0.,0.||0.,0.,1.627923,0.,1.521688,1.243273,0.,0.,0.,0.,0.,0.,0.,0.,0.796205,0.|0.,0.,0.,0.,0.122057,0.,0.,0.,0.,0.,0.,0.,0.,0.,0.,0.,0.,0.,0.||0.,0.,0.664655,0.,0.241422,0.107591,0.,0.,0.,0.,0.,0.,0.,0.,0.062447,0.
T|0.,0.,0.,1.452135,1.543801,0.|0.,0.,0.,0.,0.,0.,0.,0.|0.,0.,0.,0.,0.951012,0.,0.,0.,0.|0.,0.,0.,0.19149,0.397646,0.|0.,0.,0.,0.,0.,0.,0.,0.|0.,0.,0.,0.,0.073155,0.,0.,0.,0.
W|0.,0.,1.497033,0.|2.312153,0.,0.,0.,0.,0.,1.868257,0.|0.,0.,0.,0.,0.|0.,0.,0.408282,0.|0.533574,0.,0.,0.,0.,0.,0.575574,0.|0.,0.,0.,0.,0.
Y|0.,0.,0.,0.,0.,0.|0.,0.,1.570469,0.,0.,0.,0.,1.127549,0.,0.,1.160605,1.523665,0.,0.|1.075312,0.,0.,0.,0.,0.,0.,0.,0.|0.,0.,0.,0.,0.,0.|0.,0.,0.777756,0.,0.,0.,0.,0.367109,0.,0.,0.295841,0.27703,0.,0.|0.26394,0.,0.,0.,0.,0.,0.,0.,0.
V|0.,1.690764,0.,0.,0.,0.|0.,0.,0.,0.836784,0.,1.904297,1.117479,1.672839,0.||0.,0.430979,0.,0.,0.,0.|0.,0.,0.,0.089125,0.,0.709444,0.299123,0.464677,0.|
```
