## Supplementary Data 3 for "Pharmacological proximities in the GPCR family discovered using contact-informed amino-acid and binding pocket similarities": f24413.bsv

```
res|B|C|P|wB|wC|wP
A|0.,0.,0.|0.,0.,0.||0.,0.,0.|0.,0.,0.|
R|0.,1.750588|0.|0.,0.|0.,0.46097|0.|0.,0.
N|0.||0.|0.||0.
D|0.,0.,0.,0.,0.|0.,0.,0.,0.,0.,0.,0.|0.,1.672534,0.,0.,0.,0.,0.,0.,0.,0.,0.|0.,0.,0.,0.,0.|0.,0.,0.,0.,0.,0.,0.|0.,0.702569,0.,0.,0.,0.,0.,0.,0.,0.,0.
C|||0.|||0.
Q||0.|0.||0.|0.
E|0.,0.|0.,0.,0.,0.|0.,0.|0.,0.|0.,0.,0.,0.|0.,0.
G|1.641158,1.613281,0.,0.,0.,0.,0.,0.,0.,1.543205,1.968603,1.972472,0.,0.,1.884979,0.,0.,0.,0.,0.|||0.306979,0.545498,0.,0.,0.,0.,0.,0.,0.,0.507952,0.697342,0.54413,0.,0.,0.628326,0.,0.,0.,0.,0.||
H|0.|||0.||
I|0.,1.515878,0.|0.,1.407881,1.074541,1.32868,0.,0.,0.,0.,0.||0.,0.058401,0.|0.,0.212243,0.122393,0.253718,0.,0.,0.,0.,0.|
L|0.,0.|1.238211,0.,0.,0.,0.,0.,0.,0.||0.,0.|0.256182,0.,0.,0.,0.,0.,0.,0.|
K||1.186553|0.,0.,1.715408,0.||0.334764|0.,0.,0.586143,0.
M|0.,0.,0.|1.402212,0.,0.,0.,0.,0.,0.||0.,0.,0.|0.242109,0.,0.,0.,0.,0.,0.|
F|1.304427,0.,0.,0.,0.,0.,0.|0.,0.,0.,0.,0.,0.,1.528217,0.,0.,0.||0.206456,0.,0.,0.,0.,0.,0.|0.,0.,0.,0.,0.,0.,0.245743,0.,0.,0.|
P|1.325465,0.,0.|1.693844||0.267,0.,0.|0.414321|
S|0.,0.,0.,0.,0.,0.,0.,0.||0.,0.,0.,0.,0.,0.,0.|0.,0.,0.,0.,0.,0.,0.,0.||0.,0.,0.,0.,0.,0.,0.
T|1.467518,2.000417,0.,0.|0.,0.,0.,0.,0.|0.,0.,0.,0.,0.|0.443423,0.777592,0.,0.|0.,0.,0.,0.,0.|0.,0.,0.,0.,0.
W|0.|1.706062,0.,0.|1.140971,0.,0.|0.|1.043275,0.,0.|0.492505,0.,0.
Y|0.,0.|0.,0.,0.,0.,0.,0.|0.,0.,0.,0.,0.,0.|0.,0.|0.,0.,0.,0.,0.,0.|0.,0.,0.,0.,0.,0.
V|0.997746,0.,0.|1.460463,0.,0.,0.||0.143876,0.,0.|0.874446,0.,0.,0.|
```
