## Supplementary Data 3 for "Pharmacological proximities in the GPCR family discovered using contact-informed amino-acid and binding pocket similarities": f24418.bsv

```
res|B|C|P|wB|wC|wP
A|0.,0.,0.,1.37873,0.,0.,0.,0.|1.160565,0.,1.104428,0.,1.104428,1.740586,0.,0.,0.,0.,0.||0.,0.,0.,0.738605,0.,0.,0.,0.|0.131032,0.,0.354995,0.,0.354995,1.181112,0.,0.,0.,0.,0.|
R|1.183262,0.,0.|1.12545,0.,0.,0.|1.272979,0.,0.,0.|0.099241,0.,0.|0.112545,0.,0.,0.|0.176574,0.,0.,0.
N|2.122521,0.|1.081352,0.|2.009184,0.,0.|0.833848,0.|0.347578,0.|0.789322,0.,0.
D|0.,0.,0.,0.|0.,0.|0.,0.|0.,0.,0.,0.|0.,0.|0.,0.
C|||0.,0.|||0.,0.
Q|0.|0.|0.,0.|0.|0.|0.,0.
E|0.,0.|0.,0.,0.,0.,0.|0.,0.,0.,0.,0.|0.,0.|0.,0.,0.,0.,0.|0.,0.,0.,0.,0.
G|0.,0.,0.,0.,0.|||0.,0.,0.,0.,0.||
H||||||
I|0.,0.,0.,0.,0.|0.,0.,0.,0.,0.,1.583969,0.,1.235388||0.,0.,0.,0.,0.|0.,0.,0.,0.,0.,0.494198,0.,0.225322|
L|0.,0.,0.,0.,0.,0.,0.,1.363815,0.,0.|0.,0.,0.,0.,1.201749,0.,0.,1.177706,1.201749,0.,1.564173,1.132376,0.,0.,0.,0.,0.,0.||0.,0.,0.,0.,0.,0.,0.,0.098195,0.,0.|0.,0.,0.,0.,0.557955,0.,0.,0.546792,0.557955,0.,0.675723,0.049853,0.,0.,0.,0.,0.,0.|
K||||||
M|0.|0.,0.,0.||0.|0.,0.,0.|
F|0.,0.,0.|0.,0.,0.,0.,0.,2.400772,1.53888,2.0924,2.232905,1.63116,0.,0.,0.,0.,0.,0.,0.,0.,0.,0.,1.794788,0.,0.,0.||0.,0.,0.|0.,0.,0.,0.,0.,1.114644,0.65952,0.971471,1.116453,0.174767,0.,0.,0.,0.,0.,0.,0.,0.,0.,0.,0.801446,0.,0.,0.|
P|0.,0.,0.|0.,0.,0.,0.||0.,0.,0.|0.,0.,0.,0.|
S|0.,0.,0.,0.||1.535923,0.,0.|0.,0.,0.,0.||0.287366,0.,0.
T|0.,1.941796,0.,0.,0.,0.,0.,0.|0.,0.,0.,1.31294,0.,0.,0.,0.,0.,0.,0.|0.,0.,0.,1.742104,0.,0.,0.,0.,0.,0.,0.|0.,0.590306,0.,0.,0.,0.,0.,0.|0.,0.,0.,0.703361,0.,0.,0.,0.,0.,0.,0.|0.,0.,0.,0.559962,0.,0.,0.,0.,0.,0.,0.
W||||||
Y||0.,0.,0.,0.|0.,0.,0.||0.,0.,0.,0.|0.,0.,0.
V|0.,0.,0.|1.676197,1.500891,0.,1.058692,0.||0.,0.,0.|0.482745,0.456271,0.,0.12651,0.|
```
