## Supplementary Data 3 for "Pharmacological proximities in the GPCR family discovered using contact-informed amino-acid and binding pocket similarities": f24423.bsv

```
res|B|C|P|wB|wC|wP
A|1.942915,0.,0.,0.,0.,0.,0.,0.,0.,0.,0.|1.647483,0.,0.,0.,0.,0.,0.,0.,0.,0.,0.,0.,0.,0.,0.||0.577623,0.,0.,0.,0.,0.,0.,0.,0.,0.,0.|0.623372,0.,0.,0.,0.,0.,0.,0.,0.,0.,0.,0.,0.,0.,0.|
R|0.,0.,0.,0.,0.,0.|0.,1.349155,0.,0.,0.,0.,0.,0.|0.,0.,0.,0.922174,1.873707,0.,0.,0.,0.,0.,2.313218,0.,1.67064,0.,0.,2.362009|0.,0.,0.,0.,0.,0.|0.,0.787007,0.,0.,0.,0.,0.,0.|0.,0.,0.,0.167668,1.092996,0.,0.,0.,0.,0.,1.206896,0.,0.818273,0.,0.,1.322725
N|0.,0.,0.,0.,0.|0.,0.,0.899836,0.,0.,0.,0.,0.,0.|0.,0.,0.,0.745261,1.145856,0.,0.,1.459897,0.,0.,0.,1.732273,1.732273,0.,0.,0.|0.,0.,0.,0.,0.|0.,0.,0.02571,0.,0.,0.,0.,0.,0.|0.,0.,0.,0.310526,0.032739,0.,0.,0.530871,0.,0.,0.,1.177945,1.177945,0.,0.,0.
D|0.,0.,0.,1.569779,0.,0.,0.|0.,0.,0.,0.,0.,0.,1.050329,0.,0.|2.014334,2.671198,0.,0.,0.,1.495382,0.,2.18106,2.018547,0.,2.143492,1.885525,0.,0.,1.790202,1.167655,2.067524,0.,0.|0.,0.,0.,1.153307,0.,0.,0.|0.,0.,0.,0.,0.,0.,0.456665,0.,0.|0.974678,1.371696,0.,0.,0.,0.170901,0.,0.93474,1.441819,0.,1.026461,0.901773,0.,0.,0.895101,0.551393,0.75481,0.,0.
C|1.95525,1.431587,0.,1.037151,0.,0.,0.||1.099796,2.55721,2.424664,0.,2.120468,1.036922,1.343777,1.189539,0.,0.,0.,0.,0.,0.,1.176941|0.317068,0.154766,0.,0.282859,0.,0.,0.||0.337034,0.414683,0.393189,0.,0.578309,0.475256,0.615898,0.545206,0.,0.,0.,0.,0.,0.,0.205498
Q|0.,0.,0.,0.|1.522553,1.644113,0.|0.,0.,0.,0.,0.,0.,0.,0.,0.|0.,0.,0.,0.|0.20575,1.046254,0.|0.,0.,0.,0.,0.,0.,0.,0.,0.
E|0.,0.,0.,0.,0.|0.,1.20223,0.,0.,0.,0.,0.,0.,0.,0.|1.910064,1.962434,2.032186,0.,1.55656,1.780824,0.,0.,0.,0.,0.,0.,0.,0.|0.,0.,0.,0.,0.|0.,0.324927,0.,0.,0.,0.,0.,0.,0.,0.|0.929221,1.062985,0.66898,0.,0.875565,0.518058,0.,0.,0.,0.,0.,0.,0.,0.
G|0.,0.,1.331882,0.,0.,0.,1.807542,0.,0.,0.,0.,0.952634,0.,0.,0.,1.53604,1.416235,0.,0.,0.,0.,0.,0.,0.|||0.,0.,0.143987,0.,0.,0.,0.718526,0.,0.,0.,0.,0.408272,0.,0.,0.,0.789354,0.590098,0.,0.,0.,0.,0.,0.,0.||
H|0.,0.,0.,0.,0.,0.,0.|1.191093,0.,1.102052,0.,0.,1.221532,0.,0.,1.800652,0.,1.207737,0.,1.207737,0.,0.,0.,0.,0.,0.,0.,0.,0.,0.,1.179446,0.,1.365384,0.,0.,0.918107,0.,0.,0.,0.|1.002914,1.570163,1.953899,1.490259,0.,0.,0.,0.,1.932159,1.50028,2.001795,0.949751,1.076957,0.,1.754901,0.,1.754901,0.,0.,0.,1.637561,1.223702,1.41811,1.137681,1.794133,1.672133,1.314745,0.,1.314745,0.,1.657194,1.617888,2.004144,1.495812,0.,0.,0.,0.,0.,0.|0.,0.,0.,0.,0.,0.,0.|0.499491,0.,0.357422,0.,0.,0.280725,0.,0.,1.350489,0.,0.184036,0.,0.184036,0.,0.,0.,0.,0.,0.,0.,0.,0.,0.,0.4246,0.,0.606837,0.,0.,0.160304,0.,0.,0.,0.|0.242641,0.481179,0.724834,0.841275,0.,0.,0.,0.,0.780064,0.37274,0.658976,0.534235,0.336549,0.,0.70196,0.,0.70196,0.,0.,0.,1.069427,0.344705,0.479361,0.30445,0.96024,0.942047,0.894027,0.,0.894027,0.,0.828597,0.764003,1.113414,0.356146,0.,0.,0.,0.,0.,0.
I|2.600909,0.,0.,0.,0.|0.,0.823782,0.,0.,0.,0.,0.,0.,0.,0.,1.204477,0.,0.||1.335602,0.,0.,0.,0.|0.,0.224668,0.,0.,0.,0.,0.,0.,0.,0.,0.485137,0.,0.|
L|0.,1.010087,0.,0.,0.,0.,0.|2.256788,0.,0.,0.,0.,1.198297,0.,1.237193,0.,0.,0.,1.237193,0.,0.,0.,1.237193,0.,0.,0.,0.,0.,0.,0.,0.,0.,1.286873,1.108126,1.430506,0.858584,0.,0.||0.,0.150572,0.,0.,0.,0.,0.|0.548948,0.,0.,0.,0.,0.599149,0.,0.141393,0.,0.,0.,0.141393,0.,0.,0.,0.141393,0.,0.,0.,0.,0.,0.,0.,0.,0.,0.750676,0.554063,0.249771,0.040885,0.,0.|
K|0.,0.,0.,0.|0.,0.,2.064477,0.,0.,0.,0.,0.,0.|0.,0.,0.,0.,0.,1.585741,0.,1.354923,0.,0.,0.|0.,0.,0.,0.|0.,0.,0.278983,0.,0.,0.,0.,0.,0.|0.,0.,0.,0.,0.,0.374812,0.,0.883645,0.,0.,0.
M|0.,0.|0.,0.||0.,0.|0.,0.|
F|1.26844,0.,0.,0.,0.,0.,0.,0.,0.|0.,0.,1.142375,0.,0.,0.,1.381321,1.911797,0.,1.911797,1.510849,0.,0.,2.197651,1.187932,1.582219,1.677037,0.,2.174118,0.,0.,0.,0.,0.,0.,0.||0.137129,0.,0.,0.,0.,0.,0.,0.,0.|0.,0.,0.311557,0.,0.,0.,0.805771,0.855757,0.,0.855757,0.431671,0.,0.,1.166101,0.593966,1.054813,1.537284,0.,0.996471,0.,0.,0.,0.,0.,0.,0.|
P|0.,1.243458,0.,0.,0.,0.|0.,0.,0.,0.,0.,0.,0.||0.,0.332104,0.,0.,0.,0.|0.,0.,0.,0.,0.,0.,0.|
S|0.,0.,0.,0.,0.,1.860511,0.,0.,0.,0.,0.,0.||0.,0.,0.,0.,0.,0.,0.,0.,0.,0.,0.,0.,0.,0.,0.,1.281005,0.,0.,0.,0.,0.,0.,0.|0.,0.,0.,0.,0.,1.132485,0.,0.,0.,0.,0.,0.||0.,0.,0.,0.,0.,0.,0.,0.,0.,0.,0.,0.,0.,0.,0.,0.640503,0.,0.,0.,0.,0.,0.,0.
T|0.,0.,0.,0.,0.,0.,0.,0.|0.,0.,0.,0.,0.,1.170826,0.|0.,0.,0.,0.,0.,0.,0.,0.,0.,0.|0.,0.,0.,0.,0.,0.,0.,0.|0.,0.,0.,0.,0.,0.534508,0.|0.,0.,0.,0.,0.,0.,0.,0.,0.,0.
W|0.|0.,0.,0.,2.515305,0.,1.614218,0.,0.,0.|0.,0.,1.227201,0.,0.986412,0.|0.|0.,0.,0.,1.476375,0.,0.630894,0.,0.,0.|0.,0.,0.560244,0.,0.085081,0.
Y|0.,0.,0.,0.,0.,0.,0.,0.|1.68262,2.088355,0.,1.561238,0.,0.,0.818467,0.,0.,0.,0.,0.,0.,0.,1.764258,1.055783,0.,2.246824,0.,0.,0.,2.041603,1.11236,0.,0.,0.,1.614922,0.,0.,0.,0.|1.981496,0.,0.,0.,0.,0.,0.,0.,0.,0.,0.,0.,1.411517,1.240982,1.138744,0.,1.308374,0.,0.,0.,1.384522,1.310509,0.,0.,0.,0.|0.,0.,0.,0.,0.,0.,0.,0.|0.454762,0.846631,0.,0.845671,0.,0.,0.272822,0.,0.,0.,0.,0.,0.,0.,1.45743,0.367229,0.,1.269944,0.,0.,0.,0.992446,0.494382,0.,0.,0.,0.317761,0.,0.,0.,0.|0.53554,0.,0.,0.,0.,0.,0.,0.,0.,0.,0.,0.,0.797814,0.419487,0.717904,0.,0.690531,0.,0.,0.,0.57139,0.240201,0.,0.,0.,0.
V|0.,0.,0.,0.,0.,0.,1.847122,0.,0.|0.,0.,0.,0.,0.,0.,0.,0.,0.,0.,0.,0.,0.,0.,0.,0.,1.256873,0.,0.,0.,0.,0.,0.,0.,0.||0.,0.,0.,0.,0.,0.,0.791624,0.,0.|0.,0.,0.,0.,0.,0.,0.,0.,0.,0.,0.,0.,0.,0.,0.,0.,0.98364,0.,0.,0.,0.,0.,0.,0.,0.|
```
