## Supplementary Data 3 for "Pharmacological proximities in the GPCR family discovered using contact-informed amino-acid and binding pocket similarities": f24437.bsv

```
res|B|C|P|wB|wC|wP
A|2.00365,1.595476,1.681713,0.|1.352133,2.207805,1.380129||1.40797,0.991783,1.3181,0.|0.950148,1.372419,0.857918|
R|0.|0.,0.|0.,0.,0.|0.|0.,0.|0.,0.,0.
N|0.|0.|2.173081|0.|0.|0.794178
D|0.,0.,0.,0.|0.,0.||0.,0.,0.,0.|0.,0.|
C|0.||1.415797|0.||0.510504
Q|1.635202,0.,1.298396,0.|1.348147,0.,1.399168|0.,0.,1.344744,0.|0.795504,0.,0.255934,0.|0.692292,0.,0.289251|0.,0.,0.459023,0.
E|||0.|||0.
G|0.|||0.||
H|0.|1.063609,0.,0.|1.640736,0.,1.704422,1.635543|0.|0.205033,0.,0.|0.428305,0.,0.385134,0.353843
I|0.,0.|1.75686,0.||0.,0.|1.092102,0.|
L|1.940692,0.,0.,0.|1.600844,0.,1.339956,0.,0.,1.262121,1.289152||1.206376,0.,0.,0.|0.995119,0.,0.505847,0.,0.,0.224512,0.40286|
K||0.|0.||0.|0.
M|0.,0.,0.,1.194784|1.810887,0.,1.40413,1.525075||0.,0.,0.,0.20679|1.419344,0.,0.535712,0.549907|
F|0.93277,0.|0.,1.245836,1.193318,0.,2.377642,0.||0.01873,0.|0.,0.615413,0.388188,0.,0.46867,0.|
P||0.,0.|||0.,0.|
S|0.,0.,0.,0.,0.,0.,0.,0.,0.,0.||1.387001,1.015347,0.,0.,0.,0.,1.857578,0.,0.,0.|0.,0.,0.,0.,0.,0.,0.,0.,0.,0.||0.323076,0.110098,0.,0.,0.,0.,0.643008,0.,0.,0.
T||0.|0.||0.|0.
W|0.|1.44363,0.,0.|0.,0.|0.|0.527592,0.,0.|0.,0.
Y|1.748741,2.272865,0.|0.,2.179566,0.,0.,0.,0.,0.|0.,0.,0.,0.,0.|1.087055,1.658577,0.|0.,0.385144,0.,0.,0.,0.,0.|0.,0.,0.,0.,0.
V||0.|||0.|
```
