## Supplementary Data 3 for "Pharmacological proximities in the GPCR family discovered using contact-informed amino-acid and binding pocket similarities": f24586.bsv

```
res|B|C|P|wB|wC|wP
A|0.832484|1.883485||0.277495|0.627828|
R||0.,0.|0.||0.,0.|0.
N|0.|||0.||
D|0.,0.||2.075622,2.940059,1.845811,2.066471,2.574895|0.,0.||0.8122,1.176024,0.882779,1.377647,1.716597
C|0.959036||0.923099,1.7194|0.639357||0.36924,1.7194
Q|||0.|||0.
E|||2.413334|||1.448
G|1.055284,0.,0.,0.,0.,0.988492,0.,0.,0.807681,1.669992|||0.091764,0.,0.,0.,0.,0.171912,0.,0.,0.269227,0.556664||
H|1.221883,1.295363,1.459257,1.827576|1.018063,1.609246,0.,1.764491|0.|0.265627,0.518145,0.126892,0.609192|0.221318,0.139934,0.,0.588164|0.
I||||||
L||1.152592,1.055486|||0.461037,0.351829|
K|||1.492103|||1.193682
M||||||
F||2.098524,1.201759,1.127696|||0.638681,0.05225,0.375899|
P|1.045689,0.873652|1.639293,0.,2.382004||0.627413,0.291217|0.983576,0.,0.794001|
S|0.||1.618662,1.513338,1.981523,2.774368,3.|0.||0.42226,0.605335,0.25846,0.924789,1.
T|1.786933,0.,0.934314,1.725594,0.,2.25093|0.806948,0.837834,1.921642,1.570366|1.481093,0.,1.993275,1.344115,0.,1.672267|0.233078,0.,0.186863,0.150052,0.,0.75031|0.210508,0.167567,0.08355,0.523455|0.450767,0.,1.195965,0.292199,0.,1.114845
W||||||
Y||1.416957,0.,2.130713,1.282579,2.324288,3.|0.,1.631706||0.677675,0.,1.70457,0.278822,0.774763,1.|0.,1.305365
V|0.,1.123768,0.|1.54703,1.1346,0.,0.,0.,1.03255,2.241698,1.097473,0.7113,1.156719,1.94021,0.877488,1.108283,1.495683||0.,0.674261,0.|0.470835,0.542635,0.,0.,0.,0.61953,1.345019,0.238581,0.030926,0.70409,0.646737,0.292496,0.738855,0.997122|
```
