## Supplementary Data 3 for "Pharmacological proximities in the GPCR family discovered using contact-informed amino-acid and binding pocket similarities": f24603.bsv

```
res|B|C|P|wB|wC|wP
A|0.,0.,0.705234,0.,0.,0.|0.,0.,0.||0.,0.,0.010526,0.,0.,0.|0.,0.,0.|
R|0.|0.|0.|0.|0.|0.
N|0.,0.|0.|0.,0.|0.,0.|0.|0.,0.
D|0.,0.,0.|0.,0.,0.|0.,0.,0.,0.|0.,0.,0.|0.,0.,0.|0.,0.,0.,0.
C|0.,0.,0.||0.,0.,0.|0.,0.,0.||0.,0.,0.
Q|0.,0.,0.|0.,0.|0.,0.,0.|0.,0.,0.|0.,0.|0.,0.,0.
E|0.,0.,0.,0.,0.|0.,0.,0.,0.|0.,0.,0.,0.,0.|0.,0.,0.,0.,0.|0.,0.,0.,0.|0.,0.,0.,0.,0.
G|0.,0.,0.,0.|||0.,0.,0.,0.||
H|0.,0.,0.,0.,0.|0.,0.,0.,0.,0.,0.,0.|0.,0.,0.,0.,0.,0.,0.|0.,0.,0.,0.,0.|0.,0.,0.,0.,0.,0.,0.|0.,0.,0.,0.,0.,0.,0.
I|0.,1.116158,0.,0.|0.,0.,0.,0.,1.152291,0.,0.,0.,1.231375,1.327626,0.,0.||0.,0.077742,0.,0.|0.,0.,0.,0.,0.051595,0.,0.,0.,0.482699,0.254904,0.,0.|
L|0.,0.,0.715429,0.,0.,0.|1.042549,0.,1.326083,1.042549,1.229437,1.034494,0.,0.||0.,0.,0.01717,0.,0.,0.|0.031121,0.,0.145143,0.031121,0.059013,0.074484,0.,0.|
K|0.,0.,0.|0.,0.,0.|0.|0.,0.,0.|0.,0.,0.|0.
M|0.,0.,1.063516,0.|1.824082,0.,1.824082,0.,0.||0.,0.,0.04762,0.|0.09075,0.,0.09075,0.,0.|
F|0.,0.,0.982127,0.,0.,0.,0.,0.|1.539202,0.,0.,0.,1.539202,0.,0.,0.,0.948086,1.721662,1.45244,0.,0.,0.,0.,0.||0.,0.,0.014659,0.,0.,0.,0.,0.|0.084235,0.,0.,0.,0.084235,0.,0.,0.,0.219956,0.578478,0.162673,0.,0.,0.,0.,0.|
P|0.,0.|0.,0.||0.,0.|0.,0.|
S|0.,0.,0.,0.||0.,0.,0.|0.,0.,0.,0.||0.,0.,0.
T|0.|0.,0.,0.,0.|0.,0.,0.,0.|0.|0.,0.,0.,0.|0.,0.,0.,0.
W||||||
Y|0.|0.||0.|0.|
V|0.,0.,0.,0.,0.,0.|1.475663,0.,0.,0.,0.,0.,0.,0.||0.,0.,0.,0.,0.,0.|0.095441,0.,0.,0.,0.,0.,0.,0.|
```
