## Supplementary Data 3 for "Pharmacological proximities in the GPCR family discovered using contact-informed amino-acid and binding pocket similarities": f24756.bsv

```
res|B|C|P|wB|wC|wP
A|0.,0.|0.,0.,1.077652||0.,0.|0.,0.,0.063179|
R|0.,0.|0.,0.,0.|0.,0.,0.|0.,0.|0.,0.,0.|0.,0.,0.
N|0.,0.|0.|0.,2.165398|0.,0.|0.|0.,0.708676
D|0.,0.,0.,0.,0.,0.,1.574261,0.,0.|0.,0.,0.,0.,0.,0.,1.50467,0.,0.|0.,1.335266,1.749868,1.871537,1.822913,1.769719,0.,0.,1.822948,1.822913,0.,0.,0.,0.,0.|0.,0.,0.,0.,0.,0.,0.097567,0.,0.|0.,0.,0.,0.,0.,0.,0.105856,0.,0.|0.,0.201296,0.45139,0.674004,0.299239,0.364615,0.,0.,0.229014,0.299239,0.,0.,0.,0.,0.
C|0.,0.||0.,0.|0.,0.||0.,0.
Q|1.293836,0.|0.|1.276085,1.344744|0.223933,0.|0.|0.1227,0.459023
E|0.,0.|1.09317,0.,0.,0.|0.,2.35459,1.925638|0.,0.|0.23851,0.,0.,0.|0.,0.856214,1.134751
G|0.,0.,0.,0.,0.,0.,1.729897,1.837727,0.,0.,0.,0.,0.,0.,0.,0.,0.,0.,0.,0.|||0.,0.,0.,0.,0.,0.,0.310049,0.594106,0.,0.,0.,0.,0.,0.,0.,0.,0.,0.,0.,0.||
H|0.,0.,0.|0.,0.,0.,1.224763,0.|0.,0.,0.,0.,0.|0.,0.,0.|0.,0.,0.,0.590511,0.|0.,0.,0.,0.,0.
I|1.688188,0.,0.,0.,0.|1.910116,1.183879,0.931361,0.,0.,0.,0.,0.,0.,0.,1.220417,0.,0.,0.,0.,0.,0.,0.,1.118372||0.429721,0.,0.,0.,0.|0.625129,0.387451,0.120125,0.,0.,0.,0.,0.,0.,0.,0.077682,0.,0.,0.,0.,0.,0.,0.,0.099855|
L|1.417659,1.476248,1.380977,0.,0.|0.,1.442053,0.,0.,0.,0.,0.,1.378922,0.,0.,0.,0.,0.,0.,0.,0.||0.515513,0.644181,0.126147,0.,0.|0.,0.471945,0.,0.,0.,0.,0.,0.325675,0.,0.,0.,0.,0.,0.,0.,0.|
K|1.718404|0.|0.,0.|0.781093|0.|0.,0.
M|0.,0.|1.563402,1.525075,0.,0.||0.,0.|0.540084,0.549907,0.,0.|
F|0.,0.,0.,0.,0.|0.,1.987019,1.382586,0.,0.,0.,1.955006,0.,0.,0.,0.,0.,0.,0.,1.721172,0.||0.,0.,0.,0.,0.|0.,1.011573,0.452483,0.,0.,0.,0.484658,0.,0.,0.,0.,0.,0.,0.,0.952792,0.|
P|0.,0.|0.||0.,0.|0.|
S|0.,0.,0.,0.,0.,0.,0.,0.,0.,0.,0.,0.,0.,0.,0.,0.,0.,0.||0.,1.192719,0.,0.,0.,0.,0.,1.341137,0.,0.,0.,0.,0.,0.,0.,0.|0.,0.,0.,0.,0.,0.,0.,0.,0.,0.,0.,0.,0.,0.,0.,0.,0.,0.||0.,0.390344,0.,0.,0.,0.,0.,0.29204,0.,0.,0.,0.,0.,0.,0.,0.
T|0.,0.,0.,0.,0.,0.|0.,0.,0.,0.,0.,0.,0.|0.,0.,1.362494,0.,1.458459,0.|0.,0.,0.,0.,0.,0.|0.,0.,0.,0.,0.,0.,0.|0.,0.,0.406238,0.,0.124592,0.
W|0.|0.,1.46098||0.|0.,0.469601|
Y|0.,0.,0.|0.,0.,1.116527,1.872618,0.,0.,0.,1.61203,0.|0.,0.,0.,1.561481,0.|0.,0.,0.|0.,0.,0.142103,0.708897,0.,0.,0.,0.69087,0.|0.,0.,0.,0.724973,0.
V|0.,0.,0.|0.,0.,0.,0.,1.051471,1.09808,1.549567,0.||0.,0.,0.|0.,0.,0.,0.,0.112658,0.313737,0.498075,0.|
```
