## Supplementary Data 3 for "Pharmacological proximities in the GPCR family discovered using contact-informed amino-acid and binding pocket similarities": f24768.bsv

```
res|B|C|P|wB|wC|wP
A|1.812815,0.,1.789511,0.,0.,0.,0.,0.,1.840332,0.,1.197067,0.,0.,0.,0.,0.,0.|0.97734,0.,0.,1.249071,0.,0.,0.,0.,0.,0.,0.,0.,0.,0.,1.16689,0.,0.,1.758337,0.,1.241137,0.,0.,1.438525,0.,1.479412,0.||0.769826,0.,0.447378,0.,0.,0.,0.,0.,0.521427,0.,0.388238,0.,0.,0.,0.,0.,0.|0.187435,0.,0.,0.416357,0.,0.,0.,0.,0.,0.,0.,0.,0.,0.,0.486204,0.,0.,0.420472,0.,0.150441,0.,0.,0.428737,0.,0.389319,0.|
R|0.,0.,0.,0.|0.,0.,0.,0.,0.,0.,0.,0.,0.,0.,0.,0.|0.,0.,0.,0.,0.,0.,2.033649,2.134999,0.,0.,0.,0.,0.,0.,0.,0.|0.,0.,0.,0.|0.,0.,0.,0.,0.,0.,0.,0.,0.,0.,0.,0.|0.,0.,0.,0.,0.,0.,0.638008,0.720039,0.,0.,0.,0.,0.,0.,0.,0.
N|0.,0.,0.,0.,0.,0.,0.,0.,0.|0.,0.|0.,0.,0.,1.415754,0.,0.,0.,0.,0.,0.|0.,0.,0.,0.,0.,0.,0.,0.,0.|0.,0.|0.,0.,0.,0.676761,0.,0.,0.,0.,0.,0.
D|0.,0.,0.,0.,0.,0.,0.,0.,0.,0.|0.,0.,0.,0.,0.,0.,0.,0.,0.,0.995797,0.,0.,0.,0.,0.|1.811357,1.749868,1.871537,0.,0.,0.,0.,0.,0.,0.,0.,0.,0.,0.,0.,2.017609,1.532637,0.,0.,0.,0.,0.,0.,0.,0.|0.,0.,0.,0.,0.,0.,0.,0.,0.,0.|0.,0.,0.,0.,0.,0.,0.,0.,0.,0.22259,0.,0.,0.,0.,0.|0.744393,0.45139,0.674004,0.,0.,0.,0.,0.,0.,0.,0.,0.,0.,0.,0.,0.680448,0.402693,0.,0.,0.,0.,0.,0.,0.,0.
C|1.384082,0.,0.,0.,0.,0.,0.,1.195156|0.,0.,0.,0.|0.,0.,0.,0.|0.511921,0.,0.,0.,0.,0.,0.,0.162976|0.,0.,0.,0.|0.,0.,0.,0.
Q|0.,0.,0.,0.,0.|0.,0.,0.,0.,0.|0.,0.,0.,0.,0.,0.,0.,0.,0.,0.|0.,0.,0.,0.,0.|0.,0.,0.,0.,0.|0.,0.,0.,0.,0.,0.,0.,0.,0.,0.
E|0.,0.,0.,1.675515,0.,0.,1.534469,0.,1.328632,0.,0.,0.,0.,1.370096|0.,0.,0.,0.,0.,0.,0.,0.,0.|0.,0.,0.,0.,0.,0.,0.,0.,0.|0.,0.,0.,0.703998,0.,0.,0.350259,0.,0.120785,0.,0.,0.,0.,0.360551|0.,0.,0.,0.,0.,0.,0.,0.,0.|0.,0.,0.,0.,0.,0.,0.,0.,0.
G|1.704868,1.377607,0.945336,0.,1.837727,0.,0.,0.,0.,0.,0.,0.,0.,0.,0.,0.,0.,0.,0.,0.,0.,0.,0.,0.,0.,0.,0.,0.,0.,0.,0.,0.,0.,0.,0.,0.,0.,0.,0.,0.,0.,0.|||1.237781,0.585011,0.207197,0.,0.594106,0.,0.,0.,0.,0.,0.,0.,0.,0.,0.,0.,0.,0.,0.,0.,0.,0.,0.,0.,0.,0.,0.,0.,0.,0.,0.,0.,0.,0.,0.,0.,0.,0.,0.,0.,0.,0.||
H|0.|0.,1.128184,0.,1.128184,0.,0.,0.,1.338385|0.,1.844489,1.376553,1.844489,1.376553,1.322108,0.,0.,1.718415|0.|0.,0.446315,0.,0.446315,0.,0.,0.,0.099723|0.,0.972917,0.559697,0.972917,0.559697,0.528843,0.,0.,0.2426
I|0.,0.,0.,0.,0.,0.,0.,0.,0.,0.,0.,0.|0.,0.,0.,0.,0.,0.,0.,0.,0.,0.,0.,0.,0.,0.,1.072783,0.,0.,1.201793,0.,0.,1.370137,1.27136,1.1658||0.,0.,0.,0.,0.,0.,0.,0.,0.,0.,0.,0.|0.,0.,0.,0.,0.,0.,0.,0.,0.,0.,0.,0.,0.,0.,0.289941,0.,0.,0.391889,0.,0.,0.338504,0.219372,0.337468|
L|0.,0.,0.,0.,0.,0.,2.391797,0.,0.|0.,0.,1.378922,0.,0.,0.,1.467522,0.,0.,0.,1.931725,1.27781,1.624772,0.,1.547834,1.251967,0.,1.665775||0.,0.,0.,0.,0.,0.,0.54359,0.,0.|0.,0.,0.325675,0.,0.,0.,0.380469,0.,0.,0.,0.869276,0.414425,0.547478,0.,0.164164,0.265569,0.,0.613706|
K|0.,0.,0.,0.,0.|0.,0.,0.,0.,0.,0.,0.,0.,0.,0.,0.|0.,0.,1.709996,0.,0.,0.,0.,0.,0.,0.,0.,0.,0.,0.,0.,0.,0.|0.,0.,0.,0.,0.|0.,0.,0.,0.,0.,0.,0.,0.,0.,0.,0.|0.,0.,0.648295,0.,0.,0.,0.,0.,0.,0.,0.,0.,0.,0.,0.,0.,0.
M|0.,0.,0.,0.,0.,2.042847,2.092514|0.,0.,0.,0.,0.,0.,0.,0.,0.754367,1.406452,1.624807,0.,1.170327,1.817595||0.,0.,0.,0.,0.,0.488507,0.550661|0.,0.,0.,0.,0.,0.,0.,0.,0.12233,0.351613,0.388541,0.,0.277183,0.478315|
F|0.,0.,0.,0.,0.,0.,0.,1.594665,0.|1.955006,0.,0.,0.,2.056371,0.,0.,0.,0.,2.242735,2.242735,0.,0.,0.,0.987847,0.,0.,1.212492,0.,0.,2.62229,2.62229,1.570521,0.,0.||0.,0.,0.,0.,0.,0.,0.,0.450258,0.|0.484658,0.,0.,0.,0.924503,0.,0.,0.,0.,1.700535,1.700535,0.,0.,0.,0.320383,0.,0.,0.395378,0.,0.,1.069483,1.069483,0.495954,0.,0.|
P|0.,0.|0.,0.,0.,0.,0.,0.||0.,0.|0.,0.,0.,0.,0.,0.|
S|1.495991,0.,0.,0.,0.,0.,0.,0.,0.,0.,0.,0.,0.,0.,0.,0.,0.,0.,0.,0.||1.687816,1.341137,0.,0.,0.,0.,0.,0.,0.,0.,0.,0.,0.,0.,1.673193,0.,0.|0.368874,0.,0.,0.,0.,0.,0.,0.,0.,0.,0.,0.,0.,0.,0.,0.,0.,0.,0.,0.||0.462415,0.29204,0.,0.,0.,0.,0.,0.,0.,0.,0.,0.,0.,0.,0.321515,0.,0.
T|0.,0.,1.843116,0.,0.,0.,0.,0.|0.,0.,0.,1.025097,1.4287,0.,0.832412|0.,0.,0.,0.,0.,0.971773,1.22792,0.|0.,0.,0.650511,0.,0.,0.,0.,0.|0.,0.,0.,0.189833,0.261928,0.,0.063062|0.,0.,0.,0.,0.,0.157585,0.334887,0.
W|1.671424,0.,0.|0.,0.,0.,2.427101,1.487845,0.,1.487845,0.,1.658395|0.,0.885595,0.,0.|0.84716,0.,0.|0.,0.,0.,0.938207,0.686698,0.,0.686698,0.,0.224107|0.,0.070699,0.,0.
Y|0.,0.,0.916955,1.408629,0.,0.,0.,0.,1.221767|0.,1.872618,0.,2.111475,0.,0.,0.,2.263398,0.,2.263398,0.,0.,1.398974,2.683065,0.,0.,0.,0.,0.,1.002637|0.,0.,0.,0.,0.,0.,1.257591,0.,1.257591,0.,0.,1.847471,0.|0.,0.,0.092466,0.336846,0.,0.,0.,0.,0.321518|0.,0.708897,0.,0.869431,0.,0.,0.,1.629149,0.,1.629149,0.,0.,0.334537,0.957486,0.,0.,0.,0.,0.,0.263852|0.,0.,0.,0.,0.,0.,0.573517,0.,0.573517,0.,0.,0.507149,0.
V|0.,0.,0.,0.,0.,0.,2.015023,0.,0.,0.,0.,0.,0.,0.,0.|0.,0.,0.,0.,0.,0.,0.,0.,0.,0.,0.,1.643725,0.,0.,0.,1.483003,0.,1.41306,0.712336,0.,1.4365,1.342099,0.,0.||0.,0.,0.,0.,0.,0.,0.2723,0.,0.,0.,0.,0.,0.,0.,0.|0.,0.,0.,0.,0.,0.,0.,0.,0.,0.,0.,0.62195,0.,0.,0.,0.918817,0.,0.40679,0.053965,0.,0.326733,0.706368,0.,0.|
```
