## Supplementary Data 3 for "Pharmacological proximities in the GPCR family discovered using contact-informed amino-acid and binding pocket similarities": f24782.bsv

```
res|B|C|P|wB|wC|wP
A|0.779959,0.,0.,0.,0.,0.|0.,0.,0.,0.,0.,1.054184,1.111992||0.022717,0.,0.,0.,0.,0.|0.,0.,0.,0.,0.,0.390438,0.370664|
R|0.912249,0.,0.,0.,0.|0.836129,0.,0.,0.,0.,0.,0.,1.497156,0.,0.,0.,0.,0.|0.962508,0.768611,0.,0.,0.,0.,0.,0.,0.,1.439668,0.,0.,0.,0.,0.,1.727913,1.784778,0.|0.061997,0.,0.,0.,0.|0.081178,0.,0.,0.,0.,0.,0.,0.159272,0.,0.,0.,0.,0.|0.154188,0.044773,0.,0.,0.,0.,0.,0.,0.,0.183787,0.,0.,0.,0.,0.,0.959952,1.104863,0.
N|0.,0.,0.,0.|0.,0.,0.,0.,0.|0.,0.,0.,0.,0.,0.,0.,1.69813,0.|0.,0.,0.,0.|0.,0.,0.,0.,0.|0.,0.,0.,0.,0.,0.,0.,0.48518,0.
D|0.,0.|0.,0.,0.,0.,0.,0.,0.|0.,0.,0.,0.,1.554448,0.,0.,0.,0.,0.,0.,0.,0.,0.,0.,0.,0.|0.,0.|0.,0.,0.,0.,0.,0.,0.|0.,0.,0.,0.,0.24805,0.,0.,0.,0.,0.,0.,0.,0.,0.,0.,0.,0.
C|||1.198965|||0.53097
Q|0.,0.|0.,0.,0.|0.,0.,0.,0.|0.,0.|0.,0.,0.|0.,0.,0.,0.
E|0.,0.|0.,0.,0.|0.,0.,0.,0.,0.|0.,0.|0.,0.,0.|0.,0.,0.,0.,0.
G|0.,0.,1.515992,1.660932,0.,0.,1.227579,0.,0.|||0.,0.,0.258041,0.282712,0.,0.,0.467649,0.,0.||
H|0.,1.603992,0.|0.,0.,0.,1.273563,0.896219,0.,1.387223,0.975023|0.,0.,0.,0.,2.01865,1.161248,0.,2.187835,1.164575|0.,1.069328,0.|0.,0.,0.,0.660366,0.29874,0.,0.858757,0.510726|0.,0.,0.,0.,1.121472,0.602129,0.,1.354374,0.610016
I|0.,0.|0.,1.033829,0.860746,0.,0.,0.789077,0.||0.,0.|0.,0.098984,0.159397,0.,0.,0.187876,0.|
L|0.|0.,0.,0.,0.||0.|0.,0.,0.,0.|
K|0.,0.,0.|0.,0.,0.,0.,0.|0.,0.,0.,0.,0.,0.,0.,0.|0.,0.,0.|0.,0.,0.,0.,0.|0.,0.,0.,0.,0.,0.,0.,0.
M|0.,0.,0.,0.|0.,0.,0.,0.,0.,0.,0.,0.||0.,0.,0.,0.|0.,0.,0.,0.,0.,0.,0.,0.|
F|0.,0.|0.,1.31888,0.,0.,0.,0.,0.||0.,0.|0.,0.168368,0.,0.,0.,0.,0.|
P|0.,0.,0.,0.|0.,0.,0.,0.||0.,0.,0.,0.|0.,0.,0.,0.|
S|0.,0.,0.,0.,0.,0.,0.,0.,0.,1.218573,1.064512,0.||0.,0.,0.,0.,0.,0.,0.,0.,0.,0.,0.,0.|0.,0.,0.,0.,0.,0.,0.,0.,0.,0.493232,0.380183,0.||0.,0.,0.,0.,0.,0.,0.,0.,0.,0.,0.,0.
T|0.,0.,0.,0.,0.,0.,0.|0.,0.,0.,0.,0.,0.,0.,0.,0.,1.189526|0.847126,0.,0.,0.,0.,0.,0.,0.,0.|0.,0.,0.,0.,0.,0.,0.|0.,0.,0.,0.,0.,0.,0.,0.,0.,0.509797|0.045235,0.,0.,0.,0.,0.,0.,0.,0.
W|0.,0.|1.781618,2.628462,0.|0.,1.104469|0.,0.|0.852902,1.239132,0.|0.,0.457566
Y|0.,0.|0.,0.,0.,0.,2.296365,0.,0.|0.,0.,0.,1.215161,0.|0.,0.|0.,0.,0.,0.,1.279404,0.,0.|0.,0.,0.,0.607581,0.
V|0.,0.|0.,0.,0.,0.,0.||0.,0.|0.,0.,0.,0.,0.|
```
