## Supplementary Data 3 for "Pharmacological proximities in the GPCR family discovered using contact-informed amino-acid and binding pocket similarities": f24811.bsv

```
res|B|C|P|wB|wC|wP
A|0.,0.,1.443705,0.,0.,0.,0.,0.,0.,1.702881|0.966786,0.,0.,0.,0.,0.,0.,1.047963,0.||0.,0.,0.153586,0.,0.,0.,0.,0.,0.,0.105569|0.08228,0.,0.,0.,0.,0.,0.,0.04802,0.|
R|1.466979,0.,0.,0.|0.,0.,0.,0.,0.,0.|1.581807,0.,0.,0.,0.,0.,0.|0.419137,0.,0.,0.|0.,0.,0.,0.,0.,0.|0.351513,0.,0.,0.,0.,0.,0.
N|0.,0.|0.,0.,0.|0.,0.,2.164027,0.,0.|0.,0.|0.,0.,0.|0.,0.,0.238619,0.,0.
D|0.,0.,0.,1.479525,0.,0.,0.,0.,0.|0.,0.,0.,0.|1.774373,1.774373,0.,1.309109,0.,0.,0.,0.,0.,0.|0.,0.,0.,0.352268,0.,0.,0.,0.,0.|0.,0.,0.,0.|1.104054,1.104054,0.,0.311693,0.,0.,0.,0.,0.,0.
C|0.,0.,0.,0.||0.,0.,0.,0.|0.,0.,0.,0.||0.,0.,0.,0.
Q|1.536479,0.,0.,0.|0.,0.|0.,1.67463,0.|0.585325,0.,0.,0.|0.,0.|0.,0.02547,0.
E|1.55166,0.,0.,0.|0.,0.,0.,0.924662,0.,0.,0.,0.,0.|0.,0.,0.,0.,0.,0.,0.,0.,0.,0.|0.369443,0.,0.,0.|0.,0.,0.,0.220158,0.,0.,0.,0.,0.|0.,0.,0.,0.,0.,0.,0.,0.,0.,0.
G|0.,0.,1.066039,0.,1.151247,1.488076,1.496188,0.,0.,1.964238,2.314895,1.117636,1.547233,1.682073,0.,0.,0.|||0.,0.,0.236898,0.,0.146968,0.443257,0.318338,0.,0.,0.561211,0.551165,0.123512,0.350317,0.231228,0.,0.,0.||
H|0.,0.,0.,0.,0.,0.,0.,0.,0.|1.168487,0.,1.168487,0.,0.978627,0.,0.,1.455687,0.,0.,0.,0.,0.,0.,0.,1.120333,0.|1.094061,1.585536,1.487641,1.43752,1.094061,1.585536,1.487641,1.43752,1.461646,0.,0.,0.,1.109072,0.,0.,0.,0.,0.,0.,0.,1.241242,0.|0.,0.,0.,0.,0.,0.,0.,0.,0.|0.389496,0.,0.389496,0.,0.22904,0.,0.,0.138373,0.,0.,0.,0.,0.,0.,0.,0.187226,0.|0.218812,0.810385,0.49588,0.479173,0.218812,0.810385,0.49588,0.479173,0.248791,0.,0.,0.,0.046387,0.,0.,0.,0.,0.,0.,0.,0.153901,0.
I|0.|0.,0.,1.243725,0.||0.|0.,0.,0.651475,0.|
L|0.986149,1.105444,0.,0.,0.,0.,0.,0.,0.,0.,0.,0.|0.,0.,0.,0.,1.242298,0.,0.,0.,0.,0.996142,1.212667,0.,0.,0.,0.,0.,0.,0.,0.,0.,0.,0.,0.,0.||0.187838,0.033626,0.,0.,0.,0.,0.,0.,0.,0.,0.,0.|0.,0.,0.,0.,0.24846,0.,0.,0.,0.,0.332047,0.170603,0.,0.,0.,0.,0.,0.,0.,0.,0.,0.,0.,0.,0.|
K|1.361407,0.,0.,0.,0.,0.|0.,1.688383,0.,0.,0.,0.,0.|0.,1.338999,0.,0.,0.,0.,0.|0.134588,0.,0.,0.,0.,0.|0.,0.186172,0.,0.,0.,0.,0.|0.,0.117099,0.,0.,0.,0.,0.
M|0.|0.,0.,1.583399||0.|0.,0.,0.6032|
F|0.,0.,0.,0.,0.,0.,0.,0.|1.389718,0.,1.389718,0.,1.120142,1.267434,0.,0.,1.280099,0.,0.,0.,1.600253,1.3666,0.||0.,0.,0.,0.,0.,0.,0.,0.|0.988244,0.,0.988244,0.,0.309827,0.4045,0.,0.,0.155753,0.,0.,0.,0.125087,0.313102,0.|
P|0.,0.,0.,0.,0.|0.,0.,0.,0.,0.,0.||0.,0.,0.,0.,0.|0.,0.,0.,0.,0.,0.|
S|0.,0.,1.445296,0.,0.,0.,0.,0.,0.,1.456915,0.||0.,0.,1.773561,0.,0.,0.,0.,0.,0.,0.,0.,0.,0.,2.014868,0.|0.,0.,0.123004,0.,0.,0.,0.,0.,0.,0.082467,0.||0.,0.,0.528295,0.,0.,0.,0.,0.,0.,0.,0.,0.,0.,0.222667,0.
T|0.,0.,0.|0.,0.,0.,0.,0.,0.,0.|0.,0.,0.,0.,0.,0.|0.,0.,0.|0.,0.,0.,0.,0.,0.,0.|0.,0.,0.,0.,0.,0.
W|0.,0.,0.,0.|1.655126,1.655126,2.070901,0.,0.,0.,0.,0.,0.,0.,0.|1.241145,1.241145,0.84105,0.,0.,0.,0.,0.,0.|0.,0.,0.,0.|1.324101,1.324101,0.220309,0.,0.,0.,0.,0.,0.,0.,0.|0.441296,0.441296,0.071579,0.,0.,0.,0.,0.,0.
Y|0.,0.,0.,0.,0.,0.,0.|0.,0.,0.,0.,0.,0.,0.,0.,0.,0.,0.,0.,0.,0.,0.,0.,0.,0.,0.,0.,0.,0.,0.|0.,0.,0.,0.,0.,0.,0.,0.,0.,0.,0.,0.,0.,0.,0.,0.|0.,0.,0.,0.,0.,0.,0.|0.,0.,0.,0.,0.,0.,0.,0.,0.,0.,0.,0.,0.,0.,0.,0.,0.,0.,0.,0.,0.,0.,0.|0.,0.,0.,0.,0.,0.,0.,0.,0.,0.,0.,0.,0.,0.,0.,0.
V|0.,0.,0.,0.,0.,0.,0.,0.,0.,0.,0.,0.,0.|0.,0.,0.,0.,0.,0.,0.,0.,0.,0.,0.||0.,0.,0.,0.,0.,0.,0.,0.,0.,0.,0.,0.,0.|0.,0.,0.,0.,0.,0.,0.,0.,0.,0.,0.|
```
