## Supplementary Data 3 for "Pharmacological proximities in the GPCR family discovered using contact-informed amino-acid and binding pocket similarities": f24847.bsv

```
res|B|C|P|wB|wC|wP
A|0.,0.917041,0.,0.,0.,0.,0.,0.,0.,0.,0.,0.,0.,0.,0.,0.,0.,0.|0.,0.,0.989881,0.,0.,0.,1.284948,0.,0.,0.,0.,0.,0.,0.,0.,0.,0.,0.,0.,0.,0.||0.,0.320964,0.,0.,0.,0.,0.,0.,0.,0.,0.,0.,0.,0.,0.,0.,0.,0.|0.,0.,0.395952,0.,0.,0.,0.249851,0.,0.,0.,0.,0.,0.,0.,0.,0.,0.,0.,0.,0.,0.|
R|0.,1.491912|0.,0.|1.524863,2.036764,0.,0.,0.,0.,0.|0.,0.174183|0.,0.|0.464089,1.092178,0.,0.,0.,0.,0.
N|0.977682,0.,0.,0.,0.,0.,0.,1.666112|0.,0.|0.,0.,0.,0.,0.,0.,0.,0.|0.068609,0.,0.,0.,0.,0.,0.,0.238016|0.,0.|0.,0.,0.,0.,0.,0.,0.,0.
D|1.033184,0.,0.,1.5404,0.,0.,1.789459,0.,0.|0.,0.,0.,0.,1.379606,0.,0.,0.,0.|0.,0.,0.,0.,0.,0.,0.,0.,0.,0.,0.,0.|0.258296,0.,0.,0.753085,0.,0.,0.525476,0.,0.|0.,0.,0.,0.,0.109493,0.,0.,0.,0.|0.,0.,0.,0.,0.,0.,0.,0.,0.,0.,0.,0.
C|0.,0.,0.,0.,0.,0.,0.,0.,0.,0.,0.,0.,0.,0.,0.|0.|0.,0.,0.,0.|0.,0.,0.,0.,0.,0.,0.,0.,0.,0.,0.,0.,0.,0.,0.|0.|0.,0.,0.,0.
Q|0.,0.,0.,0.,0.,0.,0.|0.,0.,0.,0.,0.,0.,0.,0.,0.|0.,0.,0.,0.,0.,0.,0.,1.598713,0.,0.,0.,0.,0.,0.,0.,0.|0.,0.,0.,0.,0.,0.,0.|0.,0.,0.,0.,0.,0.,0.,0.,0.|0.,0.,0.,0.,0.,0.,0.,0.087601,0.,0.,0.,0.,0.,0.,0.,0.
E|0.,0.753441,0.,0.|0.,0.,0.,0.87261,0.|0.,0.,0.,0.,0.,0.|0.,0.016514,0.,0.|0.,0.,0.,0.033935,0.|0.,0.,0.,0.,0.,0.
G|0.999674,1.618246,1.764381,0.,0.,0.,0.,0.,0.,1.570221,2.051754,0.,0.,0.,2.051754,1.102629,0.,0.,0.,0.,0.,0.,0.,0.,0.,0.,0.,0.,0.,1.741535,2.259535,0.,0.,0.,1.608483,0.,0.|||0.070153,0.312293,0.479788,0.,0.,0.,0.,0.,0.,0.575748,1.117066,0.,0.,0.,1.117066,0.140892,0.,0.,0.,0.,0.,0.,0.,0.,0.,0.,0.,0.,0.,0.442295,0.57385,0.,0.,0.,0.408244,0.,0.||
H|0.,0.,2.072772,0.,0.,1.437536,0.,0.,0.|0.,0.,0.,0.,0.,0.,0.,0.,0.,0.,0.|0.,0.,0.,0.,0.,0.,0.,0.,0.,0.,0.|0.,0.,1.140024,0.,0.,0.36737,0.,0.,0.|0.,0.,0.,0.,0.,0.,0.,0.,0.,0.,0.|0.,0.,0.,0.,0.,0.,0.,0.,0.,0.,0.
I|0.,0.|1.47543,0.,0.,1.208203,0.||0.,0.|0.590172,0.,0.,0.079729,0.|
L|0.,0.,0.889173,0.,0.,0.,0.,0.,0.,0.|0.,0.,0.,1.423925,0.,1.423925,1.276864,1.213976,1.139245,0.,0.,0.,0.,0.,0.,0.,0.,0.,0.,0.,0.,0.||0.,0.,0.054338,0.,0.,0.,0.,0.,0.,0.|0.,0.,0.,0.696141,0.,0.696141,0.26956,0.096453,0.149818,0.,0.,0.,0.,0.,0.,0.,0.,0.,0.,0.,0.,0.|
K|0.,0.|1.035825,0.|1.490648,0.,0.,0.|0.,0.|0.13338,0.|0.412481,0.,0.,0.
M|0.,0.,0.71482,0.|0.,1.864395,0.,0.,1.27127,0.,0.,0.,0.||0.,0.,0.027799,0.|0.,0.466099,0.,0.,0.218941,0.,0.,0.,0.|
F|0.,0.,0.,0.,0.|1.559069,1.196145,0.,0.,0.,0.,0.,0.||0.,0.,0.,0.,0.|0.314549,0.364044,0.,0.,0.,0.,0.,0.|
P|0.,0.,0.,0.|0.,0.,0.,0.,0.,0.||0.,0.,0.,0.|0.,0.,0.,0.,0.,0.|
S|0.,0.,2.051759,0.,0.,0.,0.,0.,0.,0.,0.,0.,0.,0.,0.,0.,0.900823,0.,0.,0.||1.455729,0.,0.,1.546632,0.,0.,0.,0.,0.,1.101511,0.,0.,0.|0.,0.,0.820704,0.,0.,0.,0.,0.,0.,0.,0.,0.,0.,0.,0.,0.,0.091454,0.,0.,0.||0.582292,0.,0.,0.309326,0.,0.,0.,0.,0.,0.125807,0.,0.,0.
T|0.,0.,0.,0.,0.,0.,0.|1.504093,0.,0.,0.,0.,0.,0.|0.,0.,0.,0.,0.,0.|0.,0.,0.,0.,0.,0.,0.|0.490465,0.,0.,0.,0.,0.,0.|0.,0.,0.,0.,0.,0.
W|0.,0.,0.,0.,0.,0.,0.,0.,0.|0.,0.,1.415044,0.,0.,0.,0.,0.,0.,0.,0.,0.,0.,0.|0.,1.271412,0.,0.,0.,0.,0.|0.,0.,0.,0.,0.,0.,0.,0.,0.|0.,0.,0.919778,0.,0.,0.,0.,0.,0.,0.,0.,0.,0.,0.|0.,0.762847,0.,0.,0.,0.,0.
Y|0.,0.,0.,1.322371,0.,0.|0.,0.,0.,0.,0.,0.,1.420514,0.,0.,0.|1.548445,0.,0.,0.,0.,0.,0.,0.,0.|0.,0.,0.,0.137607,0.,0.|0.,0.,0.,0.,0.,0.,0.407406,0.,0.,0.|0.863988,0.,0.,0.,0.,0.,0.,0.,0.
V|0.,1.050819,0.,0.,0.,1.578293,0.,0.,0.|0.,0.,0.,0.,0.,0.,0.,0.,0.,0.,0.,0.||0.,0.025911,0.,0.,0.,0.250523,0.,0.,0.|0.,0.,0.,0.,0.,0.,0.,0.,0.,0.,0.,0.|
```
