## Supplementary Data 3 for "Pharmacological proximities in the GPCR family discovered using contact-informed amino-acid and binding pocket similarities": f24875.bsv

```
res|B|C|P|wB|wC|wP
A|0.,0.,1.068593,1.040831,0.|1.675157,0.699368,0.,0.,0.,0.,0.,0.||0.,0.,0.534297,0.346944,0.|0.263343,0.349684,0.,0.,0.,0.,0.,0.|
R|0.,0.,1.521261,0.,0.,0.,1.568443,0.,0.,0.|0.,1.377559,0.,0.,0.,1.412056,0.,0.,0.|0.,0.,0.,0.|0.,0.,0.127957,0.,0.,0.,0.131925,0.,0.,0.|0.,0.141618,0.,0.,0.,0.145165,0.,0.,0.|0.,0.,0.,0.
N|0.,0.|0.,0.|0.,0.,0.,0.|0.,0.|0.,0.|0.,0.,0.,0.
D|1.736855,0.,0.,0.,0.,0.,0.|0.,0.,0.,0.|0.,0.,2.230324,0.,0.,0.|0.219951,0.,0.,0.,0.,0.,0.|0.,0.,0.,0.|0.,0.,1.170799,0.,0.,0.
C|||0.|||0.
Q|0.|1.138831,1.531371,1.509903,0.|1.689037,1.278141,1.017496,1.094942,0.|0.|0.139246,1.07196,0.754951,0.|0.346658,0.894699,0.305249,0.729961,0.
E|0.,0.,0.,0.,0.,0.,0.,0.,0.,0.,0.|0.,0.,0.,0.,0.,0.,0.,0.,0.|0.|0.,0.,0.,0.,0.,0.,0.,0.,0.,0.,0.|0.,0.,0.,0.,0.,0.,0.,0.,0.|0.
G|0.,0.,0.,1.95684,2.403619,1.627221,1.95684,0.,0.,2.403619,1.755683,1.95684,1.95684,0.,0.|||0.,0.,0.,0.658376,0.651448,0.608307,0.658376,0.,0.,0.651448,0.65633,0.658376,0.658376,0.,0.||
H|0.|0.,0.,0.,1.67914|0.,0.,0.,0.,1.725521|0.|0.,0.,0.,0.462583|0.,0.,0.,0.,0.621337
I|0.,0.,0.,0.756916,0.,0.|1.502201,1.003319,0.,0.,0.,0.,0.,1.117038,0.,1.13421,0.,0.,0.||0.,0.,0.,0.151383,0.,0.|0.439509,0.096389,0.,0.,0.,0.,0.,0.558519,0.,0.37807,0.,0.,0.|
L|1.39432,0.,0.,0.,0.,0.,0.,0.,0.,0.|0.993349,1.334597,0.,0.,1.409762,1.22467,0.,0.,0.,0.,0.,0.,0.||0.158307,0.,0.,0.,0.,0.,0.,0.,0.,0.|0.177849,0.413784,0.,0.,0.382256,0.16205,0.,0.,0.,0.,0.,0.,0.|
K|0.,0.,0.|0.,0.|0.,0.,0.,0.,0.,0.,0.|0.,0.,0.|0.,0.|0.,0.,0.,0.,0.,0.,0.
M|2.078024,0.,0.,0.,1.258678,0.,1.258678,0.|1.402277,0.,1.281083,0.,0.,0.,0.,1.354629,0.,0.,0.,1.382194,0.,0.,0.||0.644278,0.,0.,0.,0.117633,0.,0.117633,0.|0.202075,0.,0.430733,0.,0.,0.,0.,0.139261,0.,0.,0.,0.142095,0.,0.,0.|
F|1.309881,0.|0.,0.,1.431863,0.,0.,0.||0.406319,0.|0.,0.,0.431733,0.,0.,0.|
P|1.988672,1.706804,0.,0.,0.|0.,2.141004,1.987829,0.,0.,0.||0.994336,0.568935,0.,0.,0.|0.,1.070502,0.66261,0.,0.,0.|
S|0.,1.557953,0.,0.||0.,1.000979,0.,0.|0.,0.778976,0.,0.||0.,0.600588,0.,0.
T|0.,0.,1.139631,1.615247,1.59046,0.,0.,1.615247,1.59046,0.,0.|0.,0.,0.786954,0.,0.,0.,0.786954,0.,0.,0.|0.,0.,1.446764,0.,1.553471,0.,0.,0.,1.553471,0.,0.,0.|0.,0.,0.379877,0.543447,0.520244,0.,0.,0.543447,0.520244,0.,0.|0.,0.,0.022064,0.,0.,0.,0.022064,0.,0.,0.|0.,0.,0.723382,0.,0.406516,0.,0.,0.,0.406516,0.,0.,0.
W|0.,0.|1.178471,1.138721,1.402869,0.,0.|0.,0.|0.,0.|0.589236,0.379574,0.486896,0.,0.|0.,0.
Y|0.,0.,0.|0.,0.,0.,0.,0.,1.565764,1.403691,0.,0.,0.,0.,0.|0.,1.306757,1.493207,1.640336,0.,0.,0.,0.,0.|0.,0.,0.|0.,0.,0.,0.,0.,0.709858,0.496316,0.,0.,0.,0.,0.|0.,0.784054,0.693159,0.797039,0.,0.,0.,0.,0.
V|0.,0.,0.,0.,0.,0.,0.,0.|1.432556,1.109675,0.,0.,1.076611,0.,1.373036,0.,0.,0.,0.||0.,0.,0.,0.,0.,0.,0.,0.|0.519223,0.221935,0.,0.,0.35887,0.,0.327623,0.,0.,0.,0.|
```
