## Supplementary Data 3 for "Pharmacological proximities in the GPCR family discovered using contact-informed amino-acid and binding pocket similarities": f24974.bsv

```
res|B|C|P|wB|wC|wP
A|1.92212,0.,0.|1.602092,0.997417,0.,0.||0.5401,0.,0.|0.489896,0.230807,0.,0.|
R|1.752939,1.816132|1.692006,2.075937,0.,1.413906,1.720731|1.788099,0.,2.131729,1.492706|0.334831,0.148863|0.494294,0.396527,0.,0.440397,0.22567|0.482184,0.,0.687086,0.342588
N|0.|0.|0.|0.|0.|0.
D|0.,1.489417,0.,0.|0.,0.,0.,0.|0.,0.,0.,0.,0.,0.,0.|0.,0.344659,0.,0.|0.,0.,0.,0.|0.,0.,0.,0.,0.,0.,0.
C||||||
Q||||||
E|0.,0.|0.,0.,0.|0.,0.,0.,0.|0.,0.|0.,0.,0.|0.,0.,0.,0.
G|2.120732,0.,0.,0.,0.,0.,0.,0.,2.171787,0.,0.,0.,0.,0.,0.|||0.76251,0.,0.,0.,0.,0.,0.,0.,0.640855,0.,0.,0.,0.,0.,0.||
H||0.|0.,0.||0.|0.,0.
I|0.|1.213768,1.39226,0.,1.007868||0.|0.204568,0.414226,0.,0.082612|
L||1.332247,0.,0.,0.|||0.649608,0.,0.,0.|
K|0.|0.980597,0.,0.,0.|1.551034,0.,1.76264,0.|0.|0.154251,0.,0.,0.|0.365974,0.,0.288957,0.
M|0.|||0.||
F||1.92516|||0.668237|
P||||||
S|1.310631,0.,1.529352||2.096981,0.,2.201187,0.|0.279798,0.,0.200571||0.400547,0.,0.180425,0.
T|0.,0.,0.,0.,0.|0.,0.,0.,0.,0.,0.|0.,0.,0.,0.,0.,0.,0.,0.|0.,0.,0.,0.,0.|0.,0.,0.,0.,0.,0.|0.,0.,0.,0.,0.,0.,0.,0.
W||0.|||0.|
Y|0.,1.292204,0.|0.,1.217806,0.,0.|0.,0.,0.|0.,0.299022,0.|0.,0.352258,0.,0.|0.,0.,0.
V|0.|1.16718,0.,0.,0.||0.|0.47266,0.,0.,0.|
```
