## Supplementary Data 3 for "Pharmacological proximities in the GPCR family discovered using contact-informed amino-acid and binding pocket similarities": f25056.bsv

```
res|B|C|P|wB|wC|wP
A|0.,0.,0.,0.,0.,0.,0.,0.,0.,0.,0.,0.,0.,0.,0.,0.,0.,0.,0.,0.,0.,0.,0.,0.,0.,0.,0.,0.,1.696586,0.,0.,0.,1.590495,0.,0.,0.,0.,0.,0.|0.,0.,0.,0.,0.,0.,0.,0.,0.,0.,0.,0.,0.,0.,0.,0.,0.,0.,0.,0.,0.,0.,0.,0.,1.466945,0.,0.,1.675558,1.224631,0.,0.,0.,0.,0.,0.||0.,0.,0.,0.,0.,0.,0.,0.,0.,0.,0.,0.,0.,0.,0.,0.,0.,0.,0.,0.,0.,0.,0.,0.,0.,0.,0.,0.,0.295058,0.,0.,0.,0.46598,0.,0.,0.,0.,0.,0.|0.,0.,0.,0.,0.,0.,0.,0.,0.,0.,0.,0.,0.,0.,0.,0.,0.,0.,0.,0.,0.,0.,0.,0.,0.287011,0.,0.,0.586445,0.29059,0.,0.,0.,0.,0.,0.|
R|0.,0.,0.,0.,0.,0.,0.|1.333362,0.,0.985635,0.,1.380084,0.,0.,1.337238,0.,0.,1.193215,0.|1.463699,0.,0.,0.,0.,0.,1.506134,0.,0.,0.,0.,0.,0.95138,1.601207,1.815329,0.,1.185941|0.,0.,0.,0.,0.,0.,0.|0.062746,0.,0.123204,0.,0.109531,0.,0.,0.145704,0.,0.,0.088386,0.|0.13776,0.,0.,0.,0.,0.,0.494076,0.,0.,0.,0.,0.,0.248186,0.395455,0.298892,0.,0.063889
N|0.,0.,0.,0.,0.,0.,0.,0.,0.,0.,0.,0.,0.|0.,0.,0.,0.,0.,0.,1.338655,0.,0.,0.|0.,0.,0.,0.,0.,1.739693,0.,0.,1.523319,0.,1.523319,1.429402,0.,0.,0.|0.,0.,0.,0.,0.,0.,0.,0.,0.,0.,0.,0.,0.|0.,0.,0.,0.,0.,0.,0.354142,0.,0.,0.|0.,0.,0.,0.,0.,0.782402,0.,0.,0.272594,0.,0.272594,0.743289,0.,0.,0.
D|0.,0.,0.,0.,0.,0.,0.,0.,0.,0.,0.|0.,1.301873,0.,0.934417,0.|1.750943,0.,0.,0.,0.,0.,0.,0.,0.,0.,0.,0.,1.678657,1.881823,1.126121,0.,0.|0.,0.,0.,0.,0.,0.,0.,0.,0.,0.,0.|0.,0.031753,0.,0.400464,0.|0.154809,0.,0.,0.,0.,0.,0.,0.,0.,0.,0.,0.,0.799361,1.612992,0.375374,0.,0.
C|1.301735,0.,0.,0.,0.|0.888826,0.,0.,0.,0.,0.,0.|1.811682|0.061987,0.,0.,0.,0.|0.094111,0.,0.,0.,0.,0.,0.|0.647029
Q|0.,0.,0.,0.,0.,0.,1.127883,0.,1.579538|0.,0.,0.,0.,0.,0.,0.,0.,0.,0.,0.,0.93901|0.,0.,0.,0.,0.,0.,0.,0.,0.,0.,0.,0.,0.,0.|0.,0.,0.,0.,0.,0.,0.394759,0.,0.106366|0.,0.,0.,0.,0.,0.,0.,0.,0.,0.,0.,0.031616|0.,0.,0.,0.,0.,0.,0.,0.,0.,0.,0.,0.,0.,0.
E|0.,0.,0.,0.,0.,0.,0.,0.,1.390651,0.,0.,0.,0.,0.|0.,0.,0.,0.,0.,0.,0.,0.,0.,0.,0.,0.,0.,0.|0.,0.,0.,0.,0.,0.,1.833492,0.,0.,0.,0.,0.,0.,0.,0.,1.431036,0.|0.,0.,0.,0.,0.,0.,0.,0.,0.156253,0.,0.,0.,0.,0.|0.,0.,0.,0.,0.,0.,0.,0.,0.,0.,0.,0.,0.,0.|0.,0.,0.,0.,0.,0.,1.135019,0.,0.,0.,0.,0.,0.,0.,0.,0.043365,0.
G|0.,0.,0.,0.,0.,0.,0.,0.,0.,0.,0.,0.,0.,0.,0.,1.787011,1.621403,1.46367,0.,0.,0.,0.992976,0.954784,2.09528,0.,0.,1.774918,0.|||0.,0.,0.,0.,0.,0.,0.,0.,0.,0.,0.,0.,0.,0.,0.,0.466177,0.387727,0.413646,0.,0.,0.,0.30221,0.334174,0.733348,0.,0.,0.131475,0.||
H|0.,0.,1.511029,0.,0.|1.026214,0.,0.,0.,1.657028,0.,0.,0.,1.553718,0.,0.,1.289394,0.|1.483536,0.,1.911706,0.,1.168676,0.,1.616796,0.|0.,0.,0.392868,0.,0.|0.028158,0.,0.,0.,0.789061,0.,0.,0.,0.745785,0.,0.,0.152979,0.|0.099505,0.,0.910336,0.,0.177842,0.,0.889238,0.
I|0.,1.100441,0.,0.,0.,0.,0.,0.,0.,0.,0.,0.,0.,0.,0.,0.,0.,0.,0.,0.,0.,0.,0.,1.107409,0.,0.,0.87336,1.457355,0.862321,1.349332,0.|0.,1.780492,1.160341,0.,0.,0.,0.,0.,0.,0.,0.,1.134797,0.,0.,0.,0.,0.,0.,0.,0.,0.,0.,0.,0.,0.,1.134797,0.,0.,0.,0.,0.,0.,0.,0.,0.,0.,0.,0.,0.,1.105518,0.,0.,0.,0.986501,0.,0.,0.,1.5552,1.876669,1.284988,1.294044,0.,1.263618,1.530258,0.,0.,0.,1.273748,0.,0.,0.,0.,1.263618,1.530258,0.815735,0.,0.,1.167313,0.902989,0.953403,0.,0.,0.,1.646038,0.,0.||0.,0.036905,0.,0.,0.,0.,0.,0.,0.,0.,0.,0.,0.,0.,0.,0.,0.,0.,0.,0.,0.,0.,0.,0.123045,0.,0.,0.082739,0.506906,0.262445,0.107816,0.|0.,0.157422,0.042452,0.,0.,0.,0.,0.,0.,0.,0.,0.093196,0.,0.,0.,0.,0.,0.,0.,0.,0.,0.,0.,0.,0.,0.093196,0.,0.,0.,0.,0.,0.,0.,0.,0.,0.,0.,0.,0.,0.194213,0.,0.,0.,0.066655,0.,0.,0.,0.353829,0.486044,0.536182,0.260671,0.,0.412339,0.386592,0.,0.,0.,0.093855,0.,0.,0.,0.,0.412339,0.386592,0.034347,0.,0.,0.396886,0.392604,0.331619,0.,0.,0.,0.267033,0.,0.|
L|1.018606,0.,0.,0.,0.,0.,0.,0.,0.,0.,0.,0.,0.,0.,0.,0.,0.,0.,0.,0.,0.,0.,0.,0.,0.,0.,0.,0.,0.,1.105303,0.,0.,0.,0.,0.,0.,0.,0.,0.,0.,0.,0.,1.558548,0.,0.,0.,0.,0.,0.,0.,0.,0.,0.|1.281365,1.120173,1.221228,0.,1.331589,0.,1.530526,0.,0.,0.,0.,0.,0.,0.,0.,0.,0.,0.,0.,0.,0.,0.,0.,0.,0.,0.,0.,0.,0.,0.,0.,0.,0.,0.,0.,0.,0.,0.,0.,0.,0.,0.,0.,0.,0.,0.,1.3671,0.,0.,0.,0.,0.,0.,0.,0.,0.,0.,1.306396,1.384481,1.221595,0.,0.,0.,0.,0.,0.,0.,0.,0.,0.,0.,0.,0.,0.,0.,1.188029,0.,1.508454,0.,1.435955,1.290479,1.539349,0.,0.,0.,0.,0.,0.,1.098654,1.408753,0.,0.,0.,0.,0.,1.177627,0.,0.,0.,1.177627,0.,1.295192,1.447651,0.,0.,1.194758,0.,0.,0.,1.367619,1.687709,1.744618,0.,0.,0.,0.,0.,0.,0.,0.,0.,0.,0.||0.071902,0.,0.,0.,0.,0.,0.,0.,0.,0.,0.,0.,0.,0.,0.,0.,0.,0.,0.,0.,0.,0.,0.,0.,0.,0.,0.,0.,0.,0.17177,0.,0.,0.,0.,0.,0.,0.,0.,0.,0.,0.,0.,0.474341,0.,0.,0.,0.,0.,0.,0.,0.,0.,0.|0.180899,0.09225,0.215511,0.,0.126818,0.,0.121322,0.,0.,0.,0.,0.,0.,0.,0.,0.,0.,0.,0.,0.,0.,0.,0.,0.,0.,0.,0.,0.,0.,0.,0.,0.,0.,0.,0.,0.,0.,0.,0.,0.,0.,0.,0.,0.,0.,0.,0.04623,0.,0.,0.,0.,0.,0.,0.,0.,0.,0.,0.080732,0.178894,0.116669,0.,0.,0.,0.,0.,0.,0.,0.,0.,0.,0.,0.,0.,0.,0.,0.176599,0.,0.343509,0.,0.471054,0.279945,0.480538,0.,0.,0.,0.,0.,0.,0.252928,0.253373,0.,0.,0.,0.,0.,0.223129,0.,0.,0.,0.223129,0.,0.225251,0.57906,0.,0.,0.415568,0.,0.,0.,0.215243,0.416819,0.249231,0.,0.,0.,0.,0.,0.,0.,0.,0.,0.,0.|
K|0.,0.,0.,0.,0.,0.,0.,0.|0.,0.,0.,0.,0.,0.,0.,0.,0.,0.,0.|0.,0.,0.,0.,0.,0.,0.,0.,0.,0.,1.524861,1.788487,0.,0.,0.,0.,0.,0.|0.,0.,0.,0.,0.,0.,0.,0.|0.,0.,0.,0.,0.,0.,0.,0.,0.,0.,0.|0.,0.,0.,0.,0.,0.,0.,0.,0.,0.,0.185565,0.936827,0.,0.,0.,0.,0.,0.
M|0.,0.,0.,1.400139,0.,0.,0.,0.,0.|1.151974,1.151974,1.151974,0.,1.447173,1.47825,0.,0.,1.163699,1.57374,1.397934,0.,1.721079,0.,0.,0.,0.||0.,0.,0.,0.395692,0.,0.,0.,0.,0.|0.089041,0.089041,0.089041,0.,0.895869,0.553014,0.,0.,0.110245,0.478964,0.395068,0.,1.047613,0.,0.,0.,0.|
F|0.,0.,0.,0.,0.,0.,0.,0.,0.,0.,0.,0.,0.,0.,1.047671,0.,0.,1.272118,0.,0.,0.,0.,0.,0.,0.,0.,1.062699,1.321394,0.,0.,0.|0.,1.635332,1.744246,1.286375,0.,0.,0.,0.,0.,0.,0.,0.,0.,0.,0.,0.,0.,1.134518,1.458043,0.,0.,0.,0.,0.,0.,1.458043,0.,0.,0.,1.502066,0.,0.,0.,1.729814,1.559143,0.,1.153727,1.559143,0.,0.,2.28911,0.,1.556393,1.629842,0.,1.556393,0.,0.,0.,0.,0.,1.733367,1.675371,0.,0.,2.005492,1.289096,0.,2.029347,1.570484,0.,0.,0.,0.,1.2,0.,0.,0.,0.||0.,0.,0.,0.,0.,0.,0.,0.,0.,0.,0.,0.,0.,0.,0.130959,0.,0.,0.120336,0.,0.,0.,0.,0.,0.,0.,0.,0.161715,0.229808,0.,0.,0.|0.,0.159545,0.175488,0.133344,0.,0.,0.,0.,0.,0.,0.,0.,0.,0.,0.,0.,0.,0.07125,0.126786,0.,0.,0.,0.,0.,0.,0.126786,0.,0.,0.,0.126579,0.,0.,0.,0.778416,0.495133,0.,0.093545,0.495133,0.,0.,0.691674,0.,0.262129,0.205875,0.,0.262129,0.,0.,0.,0.,0.,0.565228,0.692001,0.,0.,1.123075,0.515639,0.,0.608804,0.628193,0.,0.,0.,0.,0.339394,0.,0.,0.,0.|
P|1.460955,0.,0.,0.,0.,0.,0.,0.,0.,0.,0.,0.,0.,0.,0.,0.,0.,0.,0.,0.|1.167737,0.,0.,0.,0.,0.,0.,0.,0.,0.,0.,0.,1.260247,0.949944,0.,0.,0.,0.,0.,0.,0.,0.,0.,0.,1.47449,0.,0.||0.189065,0.,0.,0.,0.,0.,0.,0.,0.,0.,0.,0.,0.,0.,0.,0.,0.,0.,0.,0.|0.329714,0.,0.,0.,0.,0.,0.,0.,0.,0.,0.,0.,0.226561,0.026684,0.,0.,0.,0.,0.,0.,0.,0.,0.,0.,0.442347,0.,0.|
S|0.,0.,0.,0.,0.,0.,0.,0.,0.,1.5756,0.,1.988405,0.,1.508841,0.,0.,0.,0.||0.,0.,0.,1.770851,0.,0.,0.,2.148604,1.725721,1.076155,0.,0.,0.,1.827275,1.385813,0.,0.,0.,0.,0.,0.,0.|0.,0.,0.,0.,0.,0.,0.,0.,0.,0.239765,0.,1.037429,0.,0.142481,0.,0.,0.,0.||0.,0.,0.,0.487218,0.,0.,0.,0.716201,0.903949,0.512455,0.,0.,0.,0.584728,0.207872,0.,0.,0.,0.,0.,0.,0.
T|1.718555,0.,0.,0.,0.,0.,0.,1.589449,0.,0.,1.186505,0.|1.213956,0.,0.,0.,0.,0.,0.,0.,0.,0.,0.,0.,0.,0.,0.,0.,1.268842|0.,0.,0.,0.,0.,0.,0.,0.,0.,0.,0.,0.,0.,1.756446,0.,0.,0.|0.368262,0.,0.,0.,0.,0.,0.,0.381468,0.,0.,0.043945,0.|0.606978,0.,0.,0.,0.,0.,0.,0.,0.,0.,0.,0.,0.,0.,0.,0.,0.183704|0.,0.,0.,0.,0.,0.,0.,0.,0.,0.,0.,0.,0.,1.317335,0.,0.,0.
W|1.093234,0.,0.,0.,0.,0.,0.|1.186758,1.910925,0.,1.560211,0.,1.848785,2.25711,1.686241,1.798364,0.,0.,1.872955,0.,0.,0.|0.,0.,0.,1.32853,1.308086,0.,0.,0.,1.190682,0.|0.038585,0.,0.,0.,0.,0.,0.|0.055847,0.128172,0.,0.234032,0.,0.274819,1.719703,1.247819,0.899182,0.,0.,0.851343,0.,0.,0.|0.,0.,0.,0.143625,0.622898,0.,0.,0.,0.064144,0.
Y|0.,0.,0.,0.,0.,0.,0.,0.,0.,1.131352,0.|0.,0.,0.,0.,0.,0.,0.,0.,0.,0.,0.,0.,0.,0.,0.,1.640265,1.158786,1.270307,0.,0.,0.,1.514623,0.,0.,0.,1.270307,0.,0.,0.,1.326676,0.,0.,0.,0.|0.,0.,0.,0.,0.,1.623825,1.525154,1.300743,0.,1.246716,0.,1.300743,0.,0.,0.,0.,0.,0.,0.|0.,0.,0.,0.,0.,0.,0.,0.,0.,0.393514,0.|0.,0.,0.,0.,0.,0.,0.,0.,0.,0.,0.,0.,0.,0.,0.,0.503362,0.606983,0.200575,0.,0.,0.,0.127547,0.,0.,0.,0.200575,0.,0.,0.,0.576816,0.,0.,0.,0.|0.,0.,0.,0.,0.,0.46395,0.79889,0.205381,0.,0.104987,0.,0.205381,0.,0.,0.,0.,0.,0.,0.
V|0.,0.,0.,0.,0.,0.,0.,0.,0.,0.,0.,0.,0.,0.,0.,0.,0.,0.,0.,0.,0.,0.,0.,0.,0.,0.,0.,0.,0.,0.,0.,0.,1.357916,0.,0.,0.,0.,0.|0.936831,0.,1.428241,0.,0.,0.,0.,0.,0.,0.,0.,0.,1.16752,0.,0.,0.,0.,0.,0.,0.,0.,0.,0.,0.,1.501372,0.,0.,0.,0.,0.,0.,0.,1.288635,0.,0.,1.224053,0.,0.,1.662181,0.,0.,0.,0.,0.,0.,1.2309,1.282877,0.,0.,0.,0.,0.,0.990748,0.,1.771501,1.313664,0.,0.,0.,1.013378,1.296027,1.138628,0.,0.,0.,0.,0.,0.,0.,0.,0.||0.,0.,0.,0.,0.,0.,0.,0.,0.,0.,0.,0.,0.,0.,0.,0.,0.,0.,0.,0.,0.,0.,0.,0.,0.,0.,0.,0.,0.,0.,0.,0.,0.475271,0.,0.,0.,0.,0.|0.099194,0.,0.065316,0.,0.,0.,0.,0.,0.,0.,0.,0.,0.146645,0.,0.,0.,0.,0.,0.,0.,0.,0.,0.,0.,0.101542,0.,0.,0.,0.,0.,0.,0.,0.208968,0.,0.,0.173683,0.,0.,0.386963,0.,0.,0.,0.,0.,0.,0.469336,0.286109,0.,0.,0.,0.,0.,0.236918,0.,0.60231,0.578012,0.,0.,0.,0.354682,0.453609,0.39852,0.,0.,0.,0.,0.,0.,0.,0.,0.|
```
