## Supplementary Data 3 for "Pharmacological proximities in the GPCR family discovered using contact-informed amino-acid and binding pocket similarities": f25141.bsv

```
res|B|C|P|wB|wC|wP
A|0.,0.,0.,0.|0.,0.,0.,0.,0.,0.,0.||0.,0.,0.,0.|0.,0.,0.,0.,0.,0.,0.|
R|0.,0.,0.|0.,1.311801,0.,0.959485|0.,0.984665,0.,1.519272,0.|0.,0.,0.|0.,0.218633,0.,0.094235|0.,0.20058,0.,0.311993,0.
N|0.,0.,0.,0.|0.,0.|0.,0.,0.,1.871443,0.|0.,0.,0.,0.|0.,0.|0.,0.,0.,1.135847,0.
D|0.,0.,0.,0.,0.,0.,0.,0.,0.|0.,0.,0.,0.,0.,0.|0.,1.023798,0.,0.,0.,0.,0.,0.|0.,0.,0.,0.,0.,0.,0.,0.,0.|0.,0.,0.,0.,0.,0.|0.,0.10591,0.,0.,0.,0.,0.,0.
C|1.175307,0.,0.,0.,0.||1.106311,0.,1.075613,0.|0.195885,0.,0.,0.,0.||0.245847,0.,0.279784,0.
Q|0.,0.,0.,0.,1.638152|0.,0.,0.|0.,0.,0.,0.,0.|0.,0.,0.,0.,0.906212|0.,0.,0.|0.,0.,0.,0.,0.
E|1.792606,0.,0.,0.,0.,0.,1.142856,0.|1.272775,0.,0.,0.854729,0.,0.|1.770218,0.,0.,0.,0.,0.|0.560189,0.,0.,0.,0.,0.,0.117347,0.|0.097226,0.,0.,0.098813,0.,0.|0.110639,0.,0.,0.,0.,0.
G|1.602494,0.,0.,0.,0.,1.094326,0.,0.,0.,0.,0.,0.|||0.63432,0.,0.,0.,0.,0.070929,0.,0.,0.,0.,0.,0.||
H|0.,0.,0.|0.,0.|0.,0.|0.,0.,0.|0.,0.|0.,0.
I|0.,0.,0.,1.36939|0.,0.,0.,0.,1.090208,0.,1.006351,0.,0.,0.,0.,1.25692||0.,0.,0.,0.317894|0.,0.,0.,0.,0.469917,0.,0.149089,0.,0.,0.,0.,0.297396|
L|0.,0.,0.,0.,0.,0.,0.|1.481154,1.167813,0.,0.,0.,0.,0.,1.401794,0.,0.,0.,1.406351,0.||0.,0.,0.,0.,0.,0.,0.|0.596576,0.356832,0.,0.,0.,0.,0.,0.363428,0.,0.,0.,0.351588,0.|
K|0.,0.|1.11994,0.,0.,0.,0.,0.|0.,0.,0.,0.,0.,0.,0.|0.,0.|0.046664,0.,0.,0.,0.,0.|0.,0.,0.,0.,0.,0.,0.
M|1.983528,0.,0.|0.,1.518629,0.,1.45861||0.867793,0.,0.|0.,0.646823,0.,0.32586|
F|1.163064,0.,0.|0.,1.605941,1.915978,0.,0.,0.||0.150768,0.,0.|0.,0.416355,1.406527,0.,0.,0.|
P|0.,1.051004,1.65135|0.,1.161179||0.,0.19463,0.272768|0.,0.419315|
S|0.,1.336839,0.,0.,0.||1.584934,0.,0.,0.,0.,0.|0.,0.235185,0.,0.,0.||0.308182,0.,0.,0.,0.,0.
T|0.|0.,0.,1.059278,1.093151|0.,0.,0.|0.|0.,0.,0.222259,0.209327|0.,0.,0.
W|0.|0.,0.|0.|0.|0.,0.|0.
Y|1.786309,0.,0.,0.|0.961221,0.,0.,0.,0.,1.276832,0.,1.465147,0.|0.,0.,0.,0.,0.,1.22272,0.|0.330798,0.,0.,0.|0.195804,0.,0.,0.,0.,0.583062,0.,0.294337,0.|0.,0.,0.,0.,0.,0.125547,0.
V|0.,0.,1.881223,0.|0.,0.,1.39808,1.415993,0.,0.,0.,0.||0.,0.,0.419916,0.|0.,0.,0.751569,0.892158,0.,0.,0.,0.|
```
