## Supplementary Data 3 for "Pharmacological proximities in the GPCR family discovered using contact-informed amino-acid and binding pocket similarities": f25294.bsv

```
res|B|C|P|wB|wC|wP
A|1.057858,0.,0.,0.,0.,0.,0.|1.471514,1.182263,0.,0.,0.,0.||0.081374,0.,0.,0.,0.,0.,0.|0.528236,0.54566,0.,0.,0.,0.|
R|0.,1.788921,0.,1.53943,0.,1.238207|1.201753|1.553641,0.,0.,0.,0.,0.804765|0.,0.487888,0.,0.53701,0.,0.660377|1.041519|0.677228,0.,0.,0.,0.,0.321906
N|1.597318,0.,0.,0.|0.,0.|1.424453,0.,2.241647|0.860094,0.,0.,0.|0.,0.|0.949635,0.,1.643875
D|1.72985,0.,2.286403|1.290131,0.|2.043025,0.,1.452695,0.,0.|1.268557,0.,1.829123|0.774079,0.|1.770622,0.,0.139682,0.,0.
C|0.||0.,0.|0.||0.,0.
Q||0.,0.,0.,1.342582,0.,0.,0.|2.534824,1.672972,0.,1.31118,0.950307,2.127753,2.220013,1.702953||0.,0.,0.,0.206551,0.,0.,0.|0.921754,0.91253,0.,0.30258,0.073101,0.531938,0.826051,0.990089
E|0.855374|1.439811,0.,0.|2.41853,2.118181,0.,0.,1.842947,0.,1.61882,0.|0.065798|0.516855,0.,0.|1.612354,1.303496,0.,0.,0.781856,0.,0.752939,0.
G|1.58499,1.873663,1.570414,0.,0.,0.,2.617951,1.562932,0.,2.664355,0.,0.,0.,1.873285,1.524322,0.|||0.950994,1.008895,0.724807,0.,0.,0.,0.713987,0.852508,0.,0.512376,0.,0.,0.,0.784166,0.638088,0.||
H|0.,0.,0.|0.,0.,0.,0.,0.,0.,1.554726|1.303516,0.,0.,0.,0.,0.792398,0.,0.,0.,1.595844|0.,0.,0.|0.,0.,0.,0.,0.,0.,1.554726|0.695209,0.,0.,0.,0.,0.015238,0.,0.,0.,1.595844
I|0.,0.,0.|0.,0.,0.,0.,0.,0.,0.,0.,0.,0.||0.,0.,0.|0.,0.,0.,0.,0.,0.,0.,0.,0.,0.|
L|0.,0.,0.,0.|1.415895,0.,0.,0.,0.||0.,0.,0.,0.|0.849537,0.,0.,0.,0.|
K|0.|0.,0.,0.,0.|1.369367,0.,0.,0.,1.500055,0.|0.|0.,0.,0.,0.|0.290472,0.,0.,0.,0.20931,0.
M|2.056981,0.,0.,0.,0.,0.|1.748915,1.521988,0.,2.346274,0.||1.37132,0.,0.,0.,0.,0.|1.165943,0.507329,0.,0.541448,0.|
F|0.,0.,0.,0.,0.,0.|0.,0.,0.,0.,0.,0.,0.,0.,0.,0.||0.,0.,0.,0.,0.,0.|0.,0.,0.,0.,0.,0.,0.,0.,0.,0.|
P|0.|0.,0.||0.|0.,0.|
S|1.09997,0.,0.,0.,0.,0.,0.||2.323671,0.,0.,0.,0.,0.,0.,0.,0.,0.|0.659982,0.,0.,0.,0.,0.,0.||2.16876,0.,0.,0.,0.,0.,0.,0.,0.,0.
T|0.,0.,0.,1.896823|0.,1.154716|1.053106,0.,1.282683,0.,0.|0.,0.,0.,1.896823|0.,0.3491|0.095737,0.,0.536937,0.,0.
W||2.021148|||1.616919|
Y|0.|0.,0.,0.,1.613454,0.,0.|1.65002,0.,1.411342,0.,0.|0.|0.,0.,0.,0.31028,0.,0.|0.93078,0.,0.298553,0.,0.
V||0.,0.,0.,0.,0.|||0.,0.,0.,0.,0.|
```
