## Supplementary Data 3 for "Pharmacological proximities in the GPCR family discovered using contact-informed amino-acid and binding pocket similarities": f25479.bsv

```
res|B|C|P|wB|wC|wP
A|1.646939,1.943754,0.,0.,0.,0.,0.,0.,0.,2.139837|0.,0.,1.026818,1.179443,0.,1.264483,0.,0.||0.799942,1.260813,0.,0.,0.,0.,0.,0.,0.,0.452078|0.,0.,0.388526,0.220457,0.,0.236352,0.,0.|
R|0.,0.,0.,0.,0.,0.,0.,0.,0.,0.,0.,0.,0.,0.|1.224946,0.,0.,0.,0.,0.,0.,0.,0.,0.,0.,0.|1.298718,0.,0.,1.550021,0.,0.,1.877551,0.,1.877551,0.,0.,0.,0.,0.,0.,0.,0.,0.,0.,0.,2.198789,0.|0.,0.,0.,0.,0.,0.,0.,0.,0.,0.,0.,0.,0.,0.|0.090737,0.,0.,0.,0.,0.,0.,0.,0.,0.,0.,0.|0.240503,0.,0.,0.544602,0.,0.,0.296455,0.,0.296455,0.,0.,0.,0.,0.,0.,0.,0.,0.,0.,0.,0.340657,0.
N|1.358789,1.48106,0.,0.|0.902259,1.346384,0.,0.,0.|1.840293,1.636484,0.,1.353549|0.477412,0.419168,0.,0.|0.206231,0.473054,0.,0.,0.|0.579352,0.42081,0.,0.203032
D|0.,0.,2.17431,0.,0.,2.393364,0.,0.,0.,0.,0.,1.72171,0.,1.88936,0.,0.,0.,0.,0.,0.,0.,0.,0.,2.328759,0.|0.,1.227286,0.,1.396316,0.,0.,0.,0.,0.,0.,0.,1.112608,0.,0.,0.,0.,0.,1.251325|0.,0.,0.,0.,0.,1.495643,1.15165,0.,1.060106,0.,0.,1.329469,1.500995,0.,1.500995,0.,0.,1.500995,0.,0.,0.,0.,0.,1.051151,0.,0.,1.051151,0.,0.,0.,0.,1.153935,1.189249,0.,0.973646,0.,0.|0.,0.,0.426335,0.,0.,0.478673,0.,0.,0.,0.,0.,0.326219,0.,0.534724,0.,0.,0.,0.,0.,0.,0.,0.,0.,0.491991,0.|0.,0.264709,0.,0.426244,0.,0.,0.,0.,0.,0.,0.,0.125956,0.,0.,0.,0.,0.,0.334862|0.,0.,0.,0.,0.,0.261737,0.403078,0.,0.312452,0.,0.,0.307877,0.521398,0.,0.521398,0.,0.,0.521398,0.,0.,0.,0.,0.,0.416494,0.,0.,0.416494,0.,0.,0.,0.,0.097516,0.18425,0.,0.233127,0.,0.
C||||||
Q|1.494121|0.992832|0.,0.,0.|0.725716|0.226933|0.,0.,0.
E|0.,0.,0.,0.,0.,1.559287,0.,0.,0.,1.559287,0.,0.,0.,0.,0.|0.,0.,0.,1.050674,0.,0.,0.,1.052926,0.,0.,0.,1.423542,0.,0.,0.,0.|0.,1.651788,0.,0.,0.,0.,0.,2.031607,0.,0.,1.053555|0.,0.,0.,0.,0.,0.233164,0.,0.,0.,0.233164,0.,0.,0.,0.,0.|0.,0.,0.,0.068736,0.,0.,0.,0.068883,0.,0.,0.,0.528088,0.,0.,0.,0.|0.,0.674674,0.,0.,0.,0.,0.,1.228795,0.,0.,0.192904
G|2.066569,0.,1.489591,0.,0.,0.882989,2.059889,2.206615,0.,0.,1.546293,0.,0.,0.,0.,0.,0.,0.,0.,2.382293,0.,0.,0.,0.,0.,0.,0.,0.,1.627221,1.95684,0.,0.,0.,0.,1.755683,1.95684,0.,0.,0.,0.,1.126958,0.,1.633865,0.|||0.40521,0.,0.483111,0.,0.,0.248729,0.92695,0.441323,0.,0.,0.374366,0.,0.,0.,0.,0.,0.,0.,0.,0.674234,0.,0.,0.,0.,0.,0.,0.,0.,0.608307,0.658376,0.,0.,0.,0.,0.65633,0.658376,0.,0.,0.,0.,0.463507,0.,0.230122,0.||
H|0.|1.057895,0.781288,0.,0.|1.975324,1.992944,1.842629,0.|0.|0.211579,0.17858,0.,0.|0.677254,0.683295,1.145418,0.
I|0.,1.001005,0.,0.,0.,0.,0.,0.,0.,1.089131,1.05995,0.,0.,0.,0.,0.,0.923878|0.,0.,0.,0.,0.,0.,0.,0.,0.,0.,0.,0.,0.,0.,0.,0.,0.,0.,0.,0.,0.,0.||0.,0.200201,0.,0.,0.,0.,0.,0.,0.,0.308244,0.299986,0.,0.,0.,0.,0.,0.182173|0.,0.,0.,0.,0.,0.,0.,0.,0.,0.,0.,0.,0.,0.,0.,0.,0.,0.,0.,0.,0.,0.|
L|0.,0.,0.,0.,0.,0.,0.,0.,1.98982,0.,0.,0.,0.,0.,0.,0.,0.,0.,0.,0.,0.,0.,0.,1.532262,0.,1.532262,0.,0.,0.,0.,0.,1.094951,0.,0.,0.,1.062948,1.498284,0.,0.|0.,0.,0.,0.,0.,0.,0.,0.,0.,0.,0.,0.,0.,0.,0.,0.,0.,1.787509,0.,1.787508,0.,1.14286,0.,0.,0.,0.,0.,0.,0.753219,0.,0.,0.||0.,0.,0.,0.,0.,0.,0.,0.,0.356073,0.,0.,0.,0.,0.,0.,0.,0.,0.,0.,0.,0.,0.,0.,0.272084,0.,0.272084,0.,0.,0.,0.,0.,0.154218,0.,0.,0.,0.209595,0.316539,0.,0.|0.,0.,0.,0.,0.,0.,0.,0.,0.,0.,0.,0.,0.,0.,0.,0.,0.,0.501171,0.,0.501171,0.,0.470047,0.,0.,0.,0.,0.,0.,0.137913,0.,0.,0.|
K|0.,0.,0.,0.,0.,1.693541,0.,0.,1.983987,0.,0.,0.,0.,0.,0.,0.,0.,0.,1.881112,0.|0.,0.,0.,0.,0.,0.,0.,0.,0.,1.110611,0.,0.,0.,0.,0.,0.,1.20513,0.,0.,0.|1.586765,0.,0.,0.,2.1177,0.,0.,0.,0.,0.,0.,0.,0.,1.897128,0.,1.897128,0.,0.,0.,0.,0.|0.,0.,0.,0.,0.,0.338708,0.,0.,0.355029,0.,0.,0.,0.,0.,0.,0.,0.,0.,0.264945,0.|0.,0.,0.,0.,0.,0.,0.,0.,0.,0.18705,0.,0.,0.,0.,0.,0.,0.169737,0.,0.,0.|0.381999,0.,0.,0.,0.317655,0.,0.,0.,0.,0.,0.,0.,0.,0.124111,0.,0.124111,0.,0.,0.,0.,0.
M|0.,0.,0.,0.,0.,0.,0.,0.|0.,0.,0.,0.,0.,0.,0.,0.,0.,0.,0.,0.||0.,0.,0.,0.,0.,0.,0.,0.|0.,0.,0.,0.,0.,0.,0.,0.,0.,0.,0.,0.|
F|0.,0.,0.,0.,0.,0.,0.,0.,0.,0.,0.,0.|1.280114,0.,0.,0.,0.,0.,0.,0.,0.,0.,0.,0.,0.,0.,0.,0.,0.||0.,0.,0.,0.,0.,0.,0.,0.,0.,0.,0.,0.|0.592646,0.,0.,0.,0.,0.,0.,0.,0.,0.,0.,0.,0.,0.,0.,0.,0.|
P|0.,0.,0.|0.,0.,0.||0.,0.,0.|0.,0.,0.|
S|1.371888,0.,1.903277,2.054053,0.,1.396182,0.,1.101947,0.,0.,1.836239,0.,0.,1.412754,0.||1.406513,0.,1.623068,1.984227,0.,1.522503,1.708213,1.260923,0.,0.,1.877616,0.,0.,0.,0.770823,0.,1.406303,0.|0.609728,0.,0.543794,0.402755,0.,0.528285,0.,0.40353,0.,0.,0.51969,0.,0.,0.581052,0.||0.59907,0.,0.927467,0.389064,0.,0.905272,0.738687,0.479506,0.,0.,0.531401,0.,0.,0.,0.058175,0.,0.601081,0.
T|0.,0.,0.,0.,1.020278,0.,2.347701,1.550176,0.,0.,0.,0.,0.,0.,1.382985,0.,0.,1.59046,0.,0.,0.,1.615247,0.,0.,0.,1.239486,0.,0.,0.,0.,0.,2.280584,1.451497|0.,0.,0.95397,0.,0.,0.,0.,0.,0.,0.,0.,0.,0.,0.,0.,0.,0.,0.,0.,0.,0.,0.,0.,0.904489|0.,0.,0.,0.,0.,0.,0.,0.,2.219566,1.835027,0.,0.,0.,0.,0.,0.,1.530655,0.,0.,1.740775,0.,0.,0.,1.873718,0.,0.,0.,1.880999,0.,0.,0.,0.,0.,0.,2.223405,1.897421|0.,0.,0.,0.,0.153042,0.,0.46954,0.310035,0.,0.,0.,0.,0.,0.,0.391411,0.,0.,0.520244,0.,0.,0.,0.543447,0.,0.,0.,0.40983,0.,0.,0.,0.,0.,0.481813,0.306654|0.,0.,0.180752,0.,0.,0.,0.,0.,0.,0.,0.,0.,0.,0.,0.,0.,0.,0.,0.,0.,0.,0.,0.,0.191089|0.,0.,0.,0.,0.,0.,0.,0.,0.443913,0.560166,0.,0.,0.,0.,0.,0.,0.433204,0.,0.,0.113882,0.,0.,0.,0.12258,0.,0.,0.,0.667451,0.,0.,0.,0.,0.,0.,0.469733,0.400864
W|0.,0.,0.|0.,0.,0.,0.,0.,0.|0.,0.|0.,0.,0.|0.,0.,0.,0.,0.,0.|0.,0.
Y|0.,0.,0.|0.,0.,0.,0.,0.,0.,1.253368,0.,1.253368,0.,0.,0.,0.,0.,0.|0.,0.,0.,0.,0.,0.,1.524846,0.,1.524846,0.,0.,0.,0.,0.|0.,0.,0.|0.,0.,0.,0.,0.,0.,0.09371,0.,0.09371,0.,0.,0.,0.,0.,0.|0.,0.,0.,0.,0.,0.,0.128258,0.,0.128258,0.,0.,0.,0.,0.
V|0.,1.416335,0.,1.116278,1.061884,0.,0.,0.,0.,0.,0.,0.,0.,0.,0.,0.,0.,0.,0.,0.,0.,0.,0.,0.,0.,0.,0.,0.,0.|0.,0.,0.,0.,0.,0.,0.,0.,0.,0.,0.,0.,0.,0.,0.,0.,0.,0.,0.,0.,0.,0.,0.,0.,0.||0.,0.485601,0.,0.153215,0.208213,0.,0.,0.,0.,0.,0.,0.,0.,0.,0.,0.,0.,0.,0.,0.,0.,0.,0.,0.,0.,0.,0.,0.,0.|0.,0.,0.,0.,0.,0.,0.,0.,0.,0.,0.,0.,0.,0.,0.,0.,0.,0.,0.,0.,0.,0.,0.,0.,0.|
```
