## Supplementary Data 3 for "Pharmacological proximities in the GPCR family discovered using contact-informed amino-acid and binding pocket similarities": f25498.bsv

```
res|B|C|P|wB|wC|wP
A|0.,0.,0.,2.01637,0.,0.782672,0.,0.,0.,0.,0.,0.,0.,0.,0.,0.,0.,1.123789,0.,0.,0.800525,0.,0.,1.794105|0.,0.,1.505723,0.,0.,1.259753,0.,0.,0.,0.,0.,0.,0.,0.,1.085588,0.,0.,1.495969||0.,0.,0.,0.876682,0.,0.060206,0.,0.,0.,0.,0.,0.,0.,0.,0.,0.,0.,0.233693,0.,0.,0.184736,0.,0.,0.925989|0.,0.,0.720128,0.,0.,0.577387,0.,0.,0.,0.,0.,0.,0.,0.,0.334027,0.,0.,1.061655|
R|0.,0.,0.,0.,0.,0.,0.|0.,0.,0.,0.,0.,0.,1.096095,0.,0.,1.206676,0.,0.,0.,0.,0.,0.|0.,0.,1.420492,0.,0.,0.,0.,0.,0.,1.908146,1.908146,2.436484,0.,0.,0.,0.,1.602584,1.789096,0.,1.429014,0.,0.,0.,0.,0.,1.350463|0.,0.,0.,0.,0.,0.,0.|0.,0.,0.,0.,0.,0.,0.256897,0.,0.,0.324732,0.,0.,0.,0.,0.,0.|0.,0.,0.494084,0.,0.,0.,0.,0.,0.,0.62611,0.62611,1.318098,0.,0.,0.,0.,0.716945,0.246206,0.,0.769469,0.,0.,0.,0.,0.,0.65345
N|0.,0.,1.514655,0.,0.,1.417063,0.,0.903906,0.|0.,0.,0.,1.339941,0.,0.,0.,0.880223,0.,0.,0.,1.308529|0.,0.,0.,0.,0.,0.,0.,0.,0.,0.,2.162719,0.,0.,1.292695,1.884939,1.731333,0.,0.,0.,0.,0.,0.,0.,2.25566,1.70974,2.068684,0.|0.,0.,0.271861,0.,0.,0.763034,0.,0.193694,0.|0.,0.,0.,0.240502,0.,0.,0.,0.473966,0.,0.,0.,0.747731|0.,0.,0.,0.,0.,0.,0.,0.,0.,0.,1.351699,0.,0.,0.574531,0.471235,0.90824,0.,0.,0.,0.,0.,0.,0.,0.273413,0.362672,1.034342,0.
D|0.,0.,0.,0.,1.244288,0.,0.,0.,0.,1.409893,0.,0.,0.|0.,0.,0.,0.,0.,0.|0.,0.,0.,2.334315,1.589272,0.,0.,0.,0.,0.,1.48083,0.,0.,0.|0.,0.,0.,0.,0.328354,0.,0.,0.,0.,0.149534,0.,0.,0.|0.,0.,0.,0.,0.,0.|0.,0.,0.,1.26442,1.103661,0.,0.,0.,0.,0.,0.403863,0.,0.,0.
C|0.,0.,0.|0.,0.|0.,0.,1.170886,1.048638,0.,0.|0.,0.,0.|0.,0.|0.,0.,0.146361,0.117704,0.,0.
Q|0.,0.,0.,0.,0.|0.,0.923958,0.,0.,0.,0.,0.,0.,0.|1.08489,0.,0.,1.442875,0.,0.,0.,0.,0.,0.,0.,1.13829,0.,0.,0.,0.,0.,0.,0.|0.,0.,0.,0.,0.|0.,0.118456,0.,0.,0.,0.,0.,0.,0.|0.120543,0.,0.,0.295974,0.,0.,0.,0.,0.,0.,0.,0.088929,0.,0.,0.,0.,0.,0.,0.
E|0.,0.,0.,0.,0.|0.,0.,0.,0.|0.,0.,0.,0.,0.,0.,0.,0.,0.|0.,0.,0.,0.,0.|0.,0.,0.,0.|0.,0.,0.,0.,0.,0.,0.,0.,0.
G|0.,0.,0.,0.,1.296984,1.221121,0.,0.,0.,0.,0.,0.,0.,0.,0.,0.,2.055555,0.,0.,0.,1.452591,0.,0.,0.,0.,1.781076,0.,0.,0.,1.841207|||0.,0.,0.,0.,0.507515,0.637106,0.,0.,0.,0.,0.,0.,0.,0.,0.,0.,1.4153,0.,0.,0.,0.782164,0.,0.,0.,0.,0.242874,0.,0.,0.,0.831513||
H|1.013783,0.,0.,0.,0.,0.,0.,0.,0.,1.035211|1.551968,0.,0.,0.,0.962078,0.,0.,0.,0.,0.,0.,0.,0.,0.,0.,0.,0.,0.,0.,1.798111,0.,0.,1.433754,0.,1.579171,0.|1.813747,0.,0.,0.,0.,2.016436,0.,0.,0.,0.,0.,0.,0.,0.,0.,0.,0.,0.,1.813747,0.,0.|0.35262,0.,0.,0.,0.,0.,0.,0.,0.,0.360074|0.607292,0.,0.,0.,0.230899,0.,0.,0.,0.,0.,0.,0.,0.,0.,0.,0.,0.,0.,0.,1.59177,0.,0.,0.473534,0.,0.617937,0.|0.709727,0.,0.,0.,0.,0.604931,0.,0.,0.,0.,0.,0.,0.,0.,0.,0.,0.,0.,0.709727,0.,0.
I|0.,0.,0.,0.,0.,0.,0.,0.,0.,0.,0.,0.,1.612883,0.|0.,0.,0.,0.,1.161566,0.853886,0.,0.881364,0.,0.,1.065024,0.,0.,0.,0.,0.,0.,0.,0.,0.,1.384951,0.,0.,1.384951,0.,0.,1.281569,1.125502,0.,0.,0.,0.,0.,0.,1.328547,0.,0.,0.,0.,0.,0.,0.,0.,0.,0.,1.830316,1.002009,0.,0.,0.,0.,1.965711,0.,0.,0.,0.||0.,0.,0.,0.,0.,0.,0.,0.,0.,0.,0.,0.,0.195501,0.|0.,0.,0.,0.,0.094822,0.008713,0.,0.090396,0.,0.,0.218466,0.,0.,0.,0.,0.,0.,0.,0.,0.,0.584276,0.,0.,0.584276,0.,0.,0.882392,0.295214,0.,0.,0.,0.,0.,0.,0.495666,0.,0.,0.,0.,0.,0.,0.,0.,0.,0.,0.47234,0.227729,0.,0.,0.,0.,0.208485,0.,0.,0.,0.|
L|0.,0.,0.,0.,0.,0.,0.,1.190666,0.,0.,0.,1.028909,0.,0.,0.,0.,0.,0.,0.,0.,0.,0.,0.,0.,1.170315|1.965635,0.,0.,0.,0.,0.,0.721438,0.,0.,0.,0.,1.053365,0.,0.,0.,0.,0.,0.,0.,1.334953,0.,0.,0.,0.,1.511584,0.,0.,0.,0.,0.,0.,0.,1.005122,1.179982,0.,0.,0.760172,0.,0.,0.,0.760172,0.,0.,0.,0.,1.276595,0.,0.,0.,0.,0.,0.,0.,0.,0.,0.,0.,0.,0.,0.,0.,1.014709,0.,0.,0.,0.,0.,1.147241,0.815205||0.,0.,0.,0.,0.,0.,0.,0.139531,0.,0.,0.,0.128614,0.,0.,0.,0.,0.,0.,0.,0.,0.,0.,0.,0.,0.585157|1.058419,0.,0.,0.,0.,0.,0.009815,0.,0.,0.,0.,0.243084,0.,0.,0.,0.,0.,0.,0.,0.320389,0.,0.,0.,0.,0.094474,0.,0.,0.,0.,0.,0.,0.,0.15705,0.184372,0.,0.,0.106899,0.,0.,0.,0.106899,0.,0.,0.,0.,0.130265,0.,0.,0.,0.,0.,0.,0.,0.,0.,0.,0.,0.,0.,0.,0.,0.468327,0.,0.,0.,0.,0.,0.57362,0.174687|
K|0.,0.,0.,0.,0.,0.|1.491903,0.,0.,1.193609,0.,0.,0.,0.,0.,0.,1.211657,0.,1.009619,0.,0.,1.07183,0.,0.,0.|2.138951,0.,0.,1.391701,2.007982,1.969677,0.,0.,1.297938,1.297938,1.523707,2.07963,1.366842,1.926941,0.,1.388526,0.,0.,0.,0.|0.,0.,0.,0.,0.,0.|0.803332,0.,0.,0.154014,0.,0.,0.,0.,0.,0.,0.448762,0.,0.252405,0.,0.,0.357277,0.,0.,0.|1.151743,0.,0.,0.544579,1.684114,1.397835,0.,0.,0.223083,0.223083,1.185105,1.84856,0.683421,1.083904,0.,0.294536,0.,0.,0.,0.
M|0.,0.,0.,0.,0.,0.,1.183536,0.,0.,0.,0.,0.,0.,0.,0.|0.,0.,0.,0.,0.,1.625211,0.,0.,0.,1.035519,0.,0.,0.,0.,0.,0.,0.,0.,0.,0.,0.,0.,1.44889||0.,0.,0.,0.,0.,0.,0.465654,0.,0.,0.,0.,0.,0.,0.,0.|0.,0.,0.,0.,0.,0.812606,0.,0.,0.,0.436008,0.,0.,0.,0.,0.,0.,0.,0.,0.,0.,0.,0.,0.888029|
F|0.,0.,0.,0.,0.,0.766313,0.,0.,0.,0.,0.,0.765551,0.|1.702274,0.,1.117436,1.413973,1.170838,0.,0.,0.992581,1.442649,0.,0.,1.242911,1.765884,0.,0.,0.,0.,0.,0.,1.396268,1.81844,0.,0.,0.,0.,0.,0.,0.,0.,0.,0.,0.,0.,1.768828,1.486711,1.940317,0.,0.,0.,0.,1.364889,0.949674,0.,0.,0.,0.,0.,0.,1.725468,0.,1.413972,1.11744,1.357926,2.115003,0.,1.672158,1.454862,0.,0.,1.332819,0.||0.,0.,0.,0.,0.,0.170292,0.,0.,0.,0.,0.,0.081195,0.|0.654721,0.,0.485842,0.491817,0.067701,0.,0.,0.178156,0.443892,0.,0.,0.466092,1.030099,0.,0.,0.,0.,0.,0.,0.270245,1.466484,0.,0.,0.,0.,0.,0.,0.,0.,0.,0.,0.,0.,0.869915,0.715824,1.724726,0.,0.,0.,0.,0.284977,0.177412,0.,0.,0.,0.,0.,0.,0.530913,0.,0.491816,0.485843,0.254611,1.850627,0.,0.506715,0.573127,0.,0.,0.644913,0.|
P|0.,0.,0.,1.013672,0.,0.,0.,0.|0.,0.,0.,0.,0.874458,0.823404,1.292135,0.,0.,0.,0.,0.,0.,0.,0.||0.,0.,0.,0.181941,0.,0.,0.,0.|0.,0.,0.,0.,0.156954,0.194415,0.242275,0.,0.,0.,0.,0.,0.,0.,0.|
S|1.266982,0.,0.,2.153039,0.,2.080478,1.191789,0.,0.,2.099871,0.,1.787543,0.86621,0.,0.,0.,0.,0.,0.,1.266983,2.219788,0.,0.,0.,0.,0.,0.||0.786636,0.,0.,0.,0.,0.,1.906188,2.321777,1.472888,2.07718,0.,2.19249,0.,0.,0.,0.,0.,1.220028,0.,0.,2.179877,0.,1.392039,2.068975,0.,0.971827,0.,0.,0.,0.,0.786641,2.350453,1.038995,0.,0.,1.745258|0.550862,0.,0.,0.416717,0.,0.292567,0.11173,0.,0.,0.622184,0.,0.273604,0.088389,0.,0.,0.,0.,0.,0.,0.550862,0.832421,0.,0.,0.,0.,0.,0.||0.273613,0.,0.,0.,0.,0.,0.922349,0.449376,0.29918,0.292103,0.,0.376834,0.,0.,0.,0.,0.,0.320007,0.,0.,0.64589,0.,0.227272,0.232232,0.,0.127872,0.,0.,0.,0.,0.273614,0.88142,0.16758,0.,0.,0.343763
T|0.,1.851838,0.,0.,0.,0.750425,0.,0.,0.,0.,0.,1.629065,1.920913|0.,0.,0.,1.173854,0.,0.,0.,0.,0.,0.,0.,0.,0.,0.,0.,0.,0.932432,0.|0.,1.736199,0.,0.,2.210755,0.,0.,0.,0.,0.,0.,0.,0.,0.,0.,1.682695,1.152344|0.,1.127206,0.,0.,0.,0.134692,0.,0.,0.,0.,0.,0.998459,0.867509|0.,0.,0.,0.27716,0.,0.,0.,0.,0.,0.,0.,0.,0.,0.,0.,0.,0.300785,0.|0.,1.056817,0.,0.,0.396802,0.,0.,0.,0.,0.,0.,0.,0.,0.,0.,1.465573,0.408896
W|0.,0.,0.,0.,0.|0.,0.,0.,1.795336,0.,0.,1.54153,1.12088,0.,0.,1.591847,0.,0.,0.,1.485845,0.,0.|0.,0.,0.,0.,0.,0.,0.,1.262506,0.|0.,0.,0.,0.,0.|0.,0.,0.,0.466787,0.,0.,0.168605,0.087569,0.,0.,0.19492,0.,0.,0.,0.335513,0.,0.|0.,0.,0.,0.,0.,0.,0.,0.285082,0.
Y|0.,0.,0.,0.,0.,0.,1.84334,1.26628,0.,0.950162,0.,0.,1.306489|0.,1.545484,1.874835,0.,1.968357,0.,0.,1.547315,0.,0.,1.69315,1.210528,1.855982,0.,1.943681,1.398923,0.,0.,1.369478,1.519298,1.739772,1.402524,1.948733,1.104806,1.211517,0.,0.,0.,0.,0.,0.,0.,0.,1.576475,1.417125,1.501468,1.688603,1.304208,1.523944,0.928759,1.090094,0.,0.,1.4829,0.,0.,0.,0.,1.874833,1.545484,0.,0.98791,1.964841,1.538383,1.385047,0.,1.453557,0.,0.,1.398051,0.,0.,0.,0.,0.,0.|0.,1.493465,0.,0.,0.,0.,1.517196,0.,0.,0.,0.,1.856131,0.,1.713613,0.,0.,1.665321,0.,1.038222,0.920086,1.500506,1.551907,0.,0.,0.,0.,0.,0.,0.,1.43273,1.276358,1.045931,1.189906,1.495484,1.492626,1.112416,0.,0.,0.,0.,1.493464,0.,0.,0.767856,0.942106,1.570696,0.,1.44794,0.,0.,1.097044,1.574887,0.,1.18136,0.,0.|0.,0.,0.,0.,0.,0.,0.512039,0.245086,0.,0.211147,0.,0.,0.489934|0.,1.142314,0.815146,0.,0.227633,0.,0.,0.605471,0.,0.,0.917123,0.504387,0.705273,0.,0.97184,0.408019,0.,0.,0.26506,0.833163,0.392852,0.271456,0.350163,0.189889,0.085185,0.,0.,0.,0.,0.,0.,0.,0.,1.188817,0.68232,0.889759,0.687949,0.386432,0.233257,0.104248,0.06674,0.,0.,0.507308,0.,0.,0.,0.,0.815145,1.142314,0.,0.123489,1.719236,0.673042,0.519393,0.,0.616661,0.,0.,0.148278,0.,0.,0.,0.,0.,0.|0.,0.779199,0.,0.,0.,0.,0.857545,0.,0.,0.,0.,1.005404,0.,0.411267,0.,0.,0.83266,0.,0.200946,0.178081,0.290421,0.25461,0.,0.,0.,0.,0.,0.,0.,0.728109,1.088043,0.464858,0.396635,0.443106,0.16754,0.380563,0.,0.,0.,0.,0.779199,0.,0.,0.095982,0.176645,0.589011,0.,0.504585,0.,0.,0.432169,0.167033,0.,0.724059,0.,0.
V|0.,0.,0.,0.,0.,0.,1.759711,0.,1.61623,0.,0.,1.851541,0.,0.|0.,1.985163,0.998377,0.,0.,0.,0.,0.,0.,0.,0.,0.,0.,0.,0.,0.,0.,2.101115,0.,0.,0.,1.652842,0.,0.,0.,0.871329,0.,1.623419,0.,0.,0.,0.,0.,0.,0.,0.,0.,2.13175,0.,0.,0.,0.676743,0.,0.,1.362723,0.,0.||0.,0.,0.,0.,0.,0.,0.340589,0.,0.478883,0.,0.,0.694328,0.,0.|0.,0.458115,0.358392,0.,0.,0.,0.,0.,0.,0.,0.,0.,0.,0.,0.,0.,0.,0.406667,0.,0.,0.,0.258257,0.,0.,0.,0.14976,0.,0.481013,0.,0.,0.,0.,0.,0.,0.,0.,0.,0.799406,0.,0.,0.,0.030761,0.,0.,0.659382,0.,0.|
```
