## Supplementary Data 3 for "Pharmacological proximities in the GPCR family discovered using contact-informed amino-acid and binding pocket similarities": f25500.bsv

```
res|B|C|P|wB|wC|wP
A|0.,0.,0.,2.01637,0.,0.782672,0.,0.,0.,0.,0.,0.,0.,0.,0.,0.,0.,1.123789,0.,0.,0.800525,0.,0.,1.794105|0.,0.,1.505723,0.,0.,1.259753,0.,0.,0.,0.,0.,0.,1.085588,0.,0.,1.495969||0.,0.,0.,0.876682,0.,0.060206,0.,0.,0.,0.,0.,0.,0.,0.,0.,0.,0.,0.233693,0.,0.,0.184736,0.,0.,0.925989|0.,0.,0.720128,0.,0.,0.577387,0.,0.,0.,0.,0.,0.,0.334027,0.,0.,1.061655|
R|0.,0.,0.,0.,0.,0.,0.|0.,0.,0.,0.,1.096095,0.,0.,1.206676,0.,0.,0.,0.|0.,0.,1.420492,0.,0.,0.,1.908146,1.908146,0.,1.602584,1.789096,0.,1.429014,0.,0.,0.,1.350463|0.,0.,0.,0.,0.,0.,0.|0.,0.,0.,0.,0.256897,0.,0.,0.324732,0.,0.,0.,0.|0.,0.,0.494084,0.,0.,0.,0.62611,0.62611,0.,0.716945,0.246206,0.,0.769469,0.,0.,0.,0.65345
N|0.,0.,1.514655,0.,0.,1.417063,0.,0.903906,0.|0.,0.,0.,1.339941,0.,0.,0.880223,0.,0.,0.,1.308529|0.,0.,0.,0.,0.,0.,0.,0.,0.,0.,2.162719,0.,0.,0.,0.,0.,0.,0.,0.,2.25566,1.70974,2.068684,0.|0.,0.,0.271861,0.,0.,0.763034,0.,0.193694,0.|0.,0.,0.,0.240502,0.,0.,0.473966,0.,0.,0.,0.747731|0.,0.,0.,0.,0.,0.,0.,0.,0.,0.,1.351699,0.,0.,0.,0.,0.,0.,0.,0.,0.273413,0.362672,1.034342,0.
D|0.,0.,0.,0.,0.,0.,0.,1.409893,0.,0.,0.|0.,0.,0.,0.,0.|0.,0.,0.,2.334315,0.,1.48083,0.,0.,0.|0.,0.,0.,0.,0.,0.,0.,0.149534,0.,0.,0.|0.,0.,0.,0.,0.|0.,0.,0.,1.26442,0.,0.403863,0.,0.,0.
C|0.,0.,0.|0.,0.|0.,0.,1.170886,1.048638,0.,0.|0.,0.,0.|0.,0.|0.,0.,0.146361,0.117704,0.,0.
Q|0.,0.,0.,0.,0.|0.,0.923958,0.,0.,0.,0.,0.,0.,0.|1.08489,0.,0.,1.442875,0.,0.,0.,0.,0.,1.13829,0.,0.,0.,0.,0.|0.,0.,0.,0.,0.|0.,0.118456,0.,0.,0.,0.,0.,0.,0.|0.120543,0.,0.,0.295974,0.,0.,0.,0.,0.,0.088929,0.,0.,0.,0.,0.
E|0.,0.,0.,0.,0.|0.,0.,0.,0.|0.,0.,0.,0.,0.,0.,0.,0.,0.|0.,0.,0.,0.,0.|0.,0.,0.,0.|0.,0.,0.,0.,0.,0.,0.,0.,0.
G|0.,0.,0.,0.,1.296984,1.493572,1.221121,0.,0.,0.,0.,0.,0.,0.,0.,0.,1.452591,0.,0.,0.,0.,1.781076,0.,0.,0.,1.841207|||0.,0.,0.,0.,0.507515,0.584441,0.637106,0.,0.,0.,0.,0.,0.,0.,0.,0.,0.782164,0.,0.,0.,0.,0.242874,0.,0.,0.,0.831513||
H|1.013783,0.,0.,0.,0.,0.,0.,0.,0.,1.035211|1.551968,0.,0.,0.,0.962078,0.,0.,0.,0.,0.,0.,0.,0.,0.,0.,0.,0.,0.,0.,1.433754,0.,1.579171,0.|1.813747,0.,0.,0.,0.,2.016436,0.,0.,0.,0.,0.,0.,0.,0.,0.,0.,1.813747,0.,0.|0.35262,0.,0.,0.,0.,0.,0.,0.,0.,0.360074|0.607292,0.,0.,0.,0.230899,0.,0.,0.,0.,0.,0.,0.,0.,0.,0.,0.,0.,0.,0.,0.473534,0.,0.617937,0.|0.709727,0.,0.,0.,0.,0.604931,0.,0.,0.,0.,0.,0.,0.,0.,0.,0.,0.709727,0.,0.
I|0.,0.,0.,0.,0.,0.,0.,0.,0.,0.,0.,0.,1.612883,0.|0.,0.,0.,0.,1.161566,0.853886,0.,0.881364,0.,0.,1.065024,0.,0.,0.,0.,0.,0.,0.,0.,0.,1.384951,0.,0.,1.384951,0.,0.,0.,0.,0.,0.,0.,0.,1.328547,0.,0.,0.,0.,0.,0.,0.,0.,0.,0.,1.830316,1.002009,0.,0.,0.,0.,1.965711,0.,0.,0.,0.||0.,0.,0.,0.,0.,0.,0.,0.,0.,0.,0.,0.,0.195501,0.|0.,0.,0.,0.,0.094822,0.008713,0.,0.090396,0.,0.,0.218466,0.,0.,0.,0.,0.,0.,0.,0.,0.,0.584276,0.,0.,0.584276,0.,0.,0.,0.,0.,0.,0.,0.,0.495666,0.,0.,0.,0.,0.,0.,0.,0.,0.,0.,0.47234,0.227729,0.,0.,0.,0.,0.208485,0.,0.,0.,0.|
L|0.,0.,0.,0.,0.,0.,0.,1.190666,0.,0.,0.,1.028909,0.,0.,0.,0.,0.,0.,0.,0.,0.,0.,0.,0.88369,1.170315|1.965635,0.,0.,0.,0.,0.,0.721438,0.,0.,0.,0.,1.053365,0.,0.,0.,0.,0.,0.,0.,1.334953,0.,1.511584,0.,0.,0.,0.,0.,0.,0.,1.005122,1.179982,0.,0.,0.760172,0.,0.,0.,0.760172,0.,0.,0.,1.276595,0.,0.,0.,0.,0.,0.,0.,0.,0.,0.,0.,0.,0.,0.,0.,1.014709,0.,0.,0.,0.,0.,1.147241,0.815205||0.,0.,0.,0.,0.,0.,0.,0.139531,0.,0.,0.,0.128614,0.,0.,0.,0.,0.,0.,0.,0.,0.,0.,0.,0.399086,0.585157|1.058419,0.,0.,0.,0.,0.,0.009815,0.,0.,0.,0.,0.243084,0.,0.,0.,0.,0.,0.,0.,0.320389,0.,0.094474,0.,0.,0.,0.,0.,0.,0.,0.15705,0.184372,0.,0.,0.106899,0.,0.,0.,0.106899,0.,0.,0.,0.130265,0.,0.,0.,0.,0.,0.,0.,0.,0.,0.,0.,0.,0.,0.,0.,0.468327,0.,0.,0.,0.,0.,0.57362,0.174687|
K|0.,0.,0.,0.,0.,0.|1.491903,0.,0.,0.,0.,0.,0.,0.,1.07183,0.,0.,0.|2.138951,0.,0.,1.391701,0.,1.297938,1.297938,0.,1.388526,0.,0.,0.,0.|0.,0.,0.,0.,0.,0.|0.803332,0.,0.,0.,0.,0.,0.,0.,0.357277,0.,0.,0.|1.151743,0.,0.,0.544579,0.,0.223083,0.223083,0.,0.294536,0.,0.,0.,0.
M|0.,0.,0.,0.,0.,0.,0.,0.,0.,0.,0.,0.,0.,0.|0.,1.3901,0.,0.,0.,1.625211,0.,0.,0.,1.035519,0.,0.,0.,0.,0.,0.,0.,0.,0.,1.390101,0.,0.,1.44889||0.,0.,0.,0.,0.,0.,0.,0.,0.,0.,0.,0.,0.,0.|0.,0.362635,0.,0.,0.,0.812606,0.,0.,0.,0.436008,0.,0.,0.,0.,0.,0.,0.,0.,0.,0.362635,0.,0.,0.888029|
F|0.,0.,0.,0.,0.,0.,0.,0.,0.,0.,0.765551,0.|1.702274,0.,1.117436,1.413973,1.170838,0.,0.,0.992581,1.442649,0.,0.,1.242911,1.765884,0.,0.,0.,0.,0.,0.,0.,0.,0.,0.,0.,0.,0.,0.,0.,0.,0.,0.,0.,0.,0.,1.364889,0.949674,0.,0.,0.,0.,0.,0.,1.725468,0.,1.413972,1.11744,0.,1.672158,1.454862,0.,0.,1.759798,1.332819||0.,0.,0.,0.,0.,0.,0.,0.,0.,0.,0.081195,0.|0.654721,0.,0.485842,0.491817,0.067701,0.,0.,0.178156,0.443892,0.,0.,0.466092,1.030099,0.,0.,0.,0.,0.,0.,0.,0.,0.,0.,0.,0.,0.,0.,0.,0.,0.,0.,0.,0.,0.,0.284977,0.177412,0.,0.,0.,0.,0.,0.,0.530913,0.,0.491816,0.485843,0.,0.506715,0.573127,0.,0.,0.624445,0.644913|
P|0.,0.,0.,1.013672,0.,0.,0.,0.|0.,0.,0.,0.,0.874458,1.292135,0.,0.,0.,0.,0.,0.,0.,0.||0.,0.,0.,0.181941,0.,0.,0.,0.|0.,0.,0.,0.,0.156954,0.242275,0.,0.,0.,0.,0.,0.,0.,0.|
S|1.266982,0.,0.,2.080478,1.191789,0.,1.787543,0.86621,0.,0.,0.,0.,0.,0.,1.266983,0.,0.,0.,0.,0.,0.||0.786636,0.,0.,0.,0.,1.472888,2.07718,0.,2.19249,0.,0.,0.,0.,0.,1.392039,2.068975,0.,0.971827,0.,0.,0.,0.,0.786641,1.038995,0.,0.,1.745258|0.550862,0.,0.,0.292567,0.11173,0.,0.273604,0.088389,0.,0.,0.,0.,0.,0.,0.550862,0.,0.,0.,0.,0.,0.||0.273613,0.,0.,0.,0.,0.29918,0.292103,0.,0.376834,0.,0.,0.,0.,0.,0.227272,0.232232,0.,0.127872,0.,0.,0.,0.,0.273614,0.16758,0.,0.,0.343763
T|0.,1.851838,0.,0.,0.,0.750425,0.,0.,0.,0.,0.,1.629065,1.920913|0.,0.,0.,0.,0.,0.,0.,0.,0.,0.,0.,0.,0.,0.,0.,0.932432,0.|0.,1.736199,0.,0.,2.210755,0.,0.,0.,0.,0.,0.,0.,0.,0.,0.,1.682695,1.152344|0.,1.127206,0.,0.,0.,0.134692,0.,0.,0.,0.,0.,0.998459,0.867509|0.,0.,0.,0.,0.,0.,0.,0.,0.,0.,0.,0.,0.,0.,0.,0.300785,0.|0.,1.056817,0.,0.,0.396802,0.,0.,0.,0.,0.,0.,0.,0.,0.,0.,1.465573,0.408896
W|0.,0.,0.,0.,0.|0.,0.,0.,1.795336,0.,1.54153,1.12088,0.,0.,1.591847,0.,0.,0.,1.485845,0.,0.|0.,0.,0.,0.,0.,0.,1.262506,0.|0.,0.,0.,0.,0.|0.,0.,0.,0.466787,0.,0.168605,0.087569,0.,0.,0.19492,0.,0.,0.,0.335513,0.,0.|0.,0.,0.,0.,0.,0.,0.285082,0.
Y|0.,0.,0.,0.,0.,0.,0.,0.,0.|0.,1.545484,1.874835,0.,1.968357,0.,0.,1.547315,0.871785,0.,1.69315,1.210528,1.855982,0.,1.948733,1.104806,1.211517,0.,0.,0.,0.,0.,0.,0.,0.,1.523944,0.928759,1.090094,0.,0.,1.4829,0.,0.,0.,0.,1.874833,1.545484,0.,0.,1.453557,1.487672,0.,1.398051,0.,0.,0.800734,1.068993,1.299258,0.|0.,1.493465,0.,0.,0.,0.,1.517196,1.173399,0.,0.,0.,1.856131,0.,1.713613,0.,0.,1.551907,0.,0.,0.,0.,0.,0.,0.,1.492626,1.112416,0.,0.,0.,0.,1.493464,0.,0.,0.,1.44794,0.,0.,1.097044,1.574887,0.,1.18136,0.929782,1.413944|0.,0.,0.,0.,0.,0.,0.,0.,0.|0.,1.142314,0.815146,0.,0.227633,0.,0.,0.605471,0.265326,0.,0.917123,0.504387,0.705273,0.,0.350163,0.189889,0.085185,0.,0.,0.,0.,0.,0.,0.,0.,0.233257,0.104248,0.06674,0.,0.,0.507308,0.,0.,0.,0.,0.815145,1.142314,0.,0.,0.616661,0.653674,0.,0.148278,0.,0.,0.154981,0.275869,0.586762,0.|0.,0.779199,0.,0.,0.,0.,0.857545,0.459156,0.,0.,0.,1.005404,0.,0.411267,0.,0.,0.25461,0.,0.,0.,0.,0.,0.,0.,0.16754,0.380563,0.,0.,0.,0.,0.779199,0.,0.,0.,0.504585,0.,0.,0.432169,0.167033,0.,0.724059,0.059986,0.684166
V|0.,0.,0.,0.,0.,0.,0.,0.,0.,0.,0.|0.,1.985163,0.998377,0.,0.,0.,0.,0.,0.,0.,0.,0.,0.,0.,0.,0.,0.,0.,0.,1.652842,0.,0.,0.,0.871329,0.,0.,0.,0.,0.,0.,0.,0.,0.,0.,0.,0.,0.,0.676743,0.,0.,1.362723,0.,0.||0.,0.,0.,0.,0.,0.,0.,0.,0.,0.,0.|0.,0.458115,0.358392,0.,0.,0.,0.,0.,0.,0.,0.,0.,0.,0.,0.,0.,0.,0.,0.,0.258257,0.,0.,0.,0.14976,0.,0.,0.,0.,0.,0.,0.,0.,0.,0.,0.,0.,0.,0.030761,0.,0.,0.659382,0.,0.|
```
