## Supplementary Data 3 for "Pharmacological proximities in the GPCR family discovered using contact-informed amino-acid and binding pocket similarities": f25517.bsv

```
res|B|C|P|wB|wC|wP
A|0.,0.,2.00024,0.|1.804141,1.287234,1.055362,0.||0.,0.,0.350727,0.|0.328026,0.091693,0.072285,0.|
R|0.,0.|0.|0.,0.|0.,0.|0.|0.,0.
N|0.,0.,0.|0.|0.,0.|0.,0.,0.|0.|0.,0.
D|0.,0.,0.|0.,0.,0.|0.,0.,0.,0.|0.,0.,0.|0.,0.,0.|0.,0.,0.,0.
C||||||
Q|0.|0.,0.,0.|0.,0.,0.,0.|0.|0.,0.,0.|0.,0.,0.,0.
E|1.805089,0.,1.519432,0.,0.|0.,0.,0.,0.|0.,0.,0.|0.260295,0.,0.108233,0.,0.|0.,0.,0.,0.|0.,0.,0.
G|0.,0.,0.,0.,0.,0.,0.,0.,0.,0.|||0.,0.,0.,0.,0.,0.,0.,0.,0.,0.||
H||||||
I|0.|||0.||
L|0.,0.,0.,0.,0.|1.682888,0.,0.,0.,1.373102,1.022142,1.536995,0.,0.,0.,0.,0.,0.||0.,0.,0.,0.,0.|0.553929,0.,0.,0.,0.308478,0.086812,0.408462,0.,0.,0.,0.,0.,0.|
K|0.,0.|0.,0.,0.|0.,0.,0.,0.,0.,0.|0.,0.|0.,0.,0.|0.,0.,0.,0.,0.,0.
M||1.337125,0.|||0.276647,0.|
F|0.,0.,0.,0.,0.,0.|1.543456,0.,0.,0.,0.,0.||0.,0.,0.,0.,0.,0.|0.382235,0.,0.,0.,0.,0.|
P|0.|||0.||
S|0.||0.|0.||0.
T|0.,0.|1.137241,0.,0.|1.537733,0.,0.|0.,0.|0.256681,0.,0.|0.380818,0.,0.
W||||||
Y|1.541367,1.383548|1.351185,1.253788,0.|0.,0.,0.|0.217434,0.094764|0.228727,0.171752,0.|0.,0.,0.
V|1.984924,0.,0.,0.,0.,0.|1.460463,1.333941,0.,1.604379,0.,0.||0.317339,0.,0.,0.,0.,0.|0.874446,0.192355,0.,0.540654,0.,0.|
```
