## Supplementary Data 3 for "Pharmacological proximities in the GPCR family discovered using contact-informed amino-acid and binding pocket similarities": f25611.bsv

```
res|B|C|P|wB|wC|wP
A|0.,0.,0.|0.,0.,0.,0.,0.||0.,0.,0.|0.,0.,0.,0.,0.|
R|0.||0.|0.||0.
N|0.,0.|0.|0.,0.,1.743233,0.|0.,0.|0.|0.,0.,0.232431,0.
D|0.,0.,0.,0.|0.,0.,0.|0.,0.,0.|0.,0.,0.,0.|0.,0.,0.|0.,0.,0.
C|0.,0.,0.,0.,0.||0.,0.,0.,0.,0.,0.,0.|0.,0.,0.,0.,0.||0.,0.,0.,0.,0.,0.,0.
Q||0.|0.||0.|0.
E|0.,0.,0.,0.,0.,0.|0.,0.,0.,0.|1.469335,0.,0.,2.789904,0.,2.70435|0.,0.,0.,0.,0.,0.|0.,0.,0.,0.|0.107917,0.,0.,0.11836,0.,0.631015
G|0.,0.,0.,0.,0.,1.081188|||0.,0.,0.,0.,0.,0.108119||
H|0.|0.,0.|0.|0.|0.,0.|0.
I|0.,0.,0.,0.|1.028517,0.,0.,0.,0.,0.||0.,0.,0.,0.|0.319596,0.,0.,0.,0.,0.|
L|0.,0.,0.|1.106787,0.,0.,0.,0.,0.,1.278916,0.,0.,0.,0.872106,0.,0.||0.,0.,0.|0.156326,0.,0.,0.,0.,0.,0.418554,0.,0.,0.,0.174421,0.,0.|
K|0.,1.413606,0.|0.,0.,0.|0.,0.,0.,0.|0.,0.231317,0.|0.,0.,0.|0.,0.,0.,0.
M||0.,0.|||0.,0.|
F|1.102832,0.,0.,0.|0.,1.397725,0.,0.,0.||0.133677,0.,0.,0.|0.,0.415082,0.,0.,0.|
P|0.|0.||0.|0.|
S||||||
T|0.|||0.||
W||||||
Y|0.|0.|1.097216|0.|0.|0.154974
V|0.,0.,0.|0.,0.,0.,0.,0.,0.,0.,0.||0.,0.,0.|0.,0.,0.,0.,0.,0.,0.,0.|
```
