## Supplementary Data 3 for "Pharmacological proximities in the GPCR family discovered using contact-informed amino-acid and binding pocket similarities": f25645.bsv

```
res|B|C|P|wB|wC|wP
A|0.,0.,0.,0.,0.,0.,0.,0.,0.,0.,0.,0.,0.,0.,0.,0.,0.,0.,0.,0.,1.39258,0.|1.520304,0.,0.,0.,0.,0.,0.,0.,0.,0.,0.,0.,0.,0.,0.,0.||0.,0.,0.,0.,0.,0.,0.,0.,0.,0.,0.,0.,0.,0.,0.,0.,0.,0.,0.,0.,0.232097,0.|0.67569,0.,0.,0.,0.,0.,0.,0.,0.,0.,0.,0.,0.,0.,0.,0.|
R||0.882849|2.320596||0.441425|0.505291
N|||0.,0.,0.,0.,0.|||0.,0.,0.,0.,0.
D|1.753131|0.|1.354673|0.188189|0.|0.237259
C|0.,0.,0.||1.031475,0.,0.,0.|0.,0.,0.||0.139861,0.,0.,0.
Q|1.67384|1.876355|0.,0.|0.767177|0.964238|0.,0.
E|0.,0.,0.,0.,0.,0.,0.|1.712943,0.,0.,0.,0.,0.,1.210997,0.782058,0.,0.|0.,0.,0.,0.,0.,0.,0.,0.,0.,1.471449,0.,0.,1.398505,0.,0.|0.,0.,0.,0.,0.,0.,0.|0.975426,0.,0.,0.,0.,0.,1.210997,0.012614,0.,0.|0.,0.,0.,0.,0.,0.,0.,0.,0.,0.108073,0.,0.,0.699253,0.,0.
G|2.185916,1.067453,0.,1.956451,1.630219,1.209814,0.,0.,0.,0.,0.,1.674884,1.339209,1.126958,0.|||1.305477,0.237212,0.,1.589616,1.069831,0.189033,0.,0.,0.,0.,0.,1.674884,1.339209,0.463507,0.||
H|0.,0.|0.,0.,0.,1.545708,0.,0.88731,0.|0.,0.,0.,1.134381,1.945571,0.,0.,0.,1.766261|0.,0.|0.,0.,0.,0.429363,0.,0.665482,0.|0.,0.,0.,0.567191,0.540436,0.,0.,0.,1.766261
I|0.,0.,1.444567,0.,0.,1.334018|0.,0.,0.,0.,1.432186,0.,0.,0.,1.394115,0.||0.,0.,0.146905,0.,0.,0.296448|0.,0.,0.,0.,0.445029,0.,0.,0.,0.542156,0.|
L|0.,0.,0.,0.,0.,0.,0.,0.,0.,0.,0.,0.,0.,0.,0.,0.|0.,0.,0.,1.728314,1.633521,0.,0.,0.,0.,0.,0.,1.702707,1.842358,0.,0.,0.,0.,0.,0.,1.426452,1.739021,1.345424,1.46773,0.,0.,0.,0.,0.986584,0.,0.,0.||0.,0.,0.,0.,0.,0.,0.,0.,0.,0.,0.,0.,0.,0.,0.,0.|0.,0.,0.,0.288553,0.269886,0.,0.,0.,0.,0.,0.,0.305007,0.330022,0.,0.,0.,0.,0.,0.,0.936109,0.760822,0.174829,0.281937,0.,0.,0.,0.,0.986584,0.,0.,0.|
K|0.,0.,0.,0.,0.,0.|0.,0.,0.,0.,0.,0.,0.,0.,1.05384,0.,0.,0.|0.,0.,0.,0.,0.,0.,0.,0.,1.339819,0.,2.026505,0.|0.,0.,0.,0.,0.,0.|0.,0.,0.,0.,0.,0.,0.,0.,0.077401,0.,0.,0.|0.,0.,0.,0.,0.,0.,0.,0.,0.158962,0.,0.562918,0.
M|0.99116,0.,0.,0.|1.417556,0.,0.,0.,0.,0.,0.,0.,0.,1.054977,0.,0.,0.,0.,0.,0.||0.110129,0.,0.,0.|0.315013,0.,0.,0.,0.,0.,0.,0.,0.,0.131872,0.,0.,0.,0.,0.,0.|
F|0.,1.593713|0.,0.,1.047891,0.,0.,1.872128,2.007388,0.,0.,0.,1.186564,0.,0.,0.,0.,2.447009,1.789299,1.388991,1.731749||0.,0.796856|0.,0.,0.491199,0.,0.,0.936064,0.780651,0.,0.,0.,0.395521,0.,0.,0.,0.,2.447009,1.789299,1.388991,1.731749|
P|0.,0.,0.,0.|0.,0.,0.,0.,0.,0.,0.,0.964772,0.,1.780586,0.,0.||0.,0.,0.,0.|0.,0.,0.,0.,0.,0.,0.,0.267992,0.,1.780586,0.,0.|
S|0.,1.500375,1.464062,0.,0.,0.,0.,0.,1.480452,1.462702,0.,0.,0.,0.,0.,0.,0.891681,1.412754,0.|0.|1.803945,1.709497,0.,0.,0.,0.,0.,1.855216,1.749012,0.,0.,0.,0.,0.,2.140056,1.91539,1.406303,0.|0.,0.169608,0.129856,0.,0.,0.,0.,0.,0.167355,0.165349,0.,0.,0.,0.,0.,0.,0.445841,0.581052,0.|0.|0.241572,0.231897,0.,0.,0.,0.,0.,0.267796,0.264633,0.,0.,0.,0.,0.,0.869398,1.91539,0.601081,0.
T|1.423628,1.030595,1.398893,1.011623,0.,0.,0.,0.,0.,1.415304,1.127168,1.348572,0.924256,0.,0.,0.,0.,0.,0.,0.,0.,0.,0.|1.025297,1.0639,0.,0.,0.,0.,0.,0.,0.,1.058507,1.057685,0.,0.,0.,0.,0.,0.,0.,0.809853,1.18326,0.,0.|0.,0.,0.,0.,0.,0.,0.,0.,0.,0.,0.,0.,0.,0.,0.,0.,1.914766,0.,0.,0.,0.|0.138649,0.073486,0.107046,0.063336,0.,0.,0.,0.,0.,0.132915,0.062729,0.138375,0.073941,0.,0.,0.,0.,0.,0.,0.,0.,0.,0.|0.08559,0.079561,0.,0.,0.,0.,0.,0.,0.,0.090203,0.077257,0.,0.,0.,0.,0.,0.,0.,0.052249,0.028627,0.,0.|0.,0.,0.,0.,0.,0.,0.,0.,0.,0.,0.,0.,0.,0.,0.,0.,0.447808,0.,0.,0.,0.
W||0.,0.|0.||0.,0.|0.
Y|0.774727,0.,0.,0.,0.|1.447381,0.,0.,1.617849,0.829574,1.235283,1.617849,0.,0.,0.,0.,0.,0.,0.,0.|1.600244,0.,0.,0.,1.167207,0.956058,0.,0.,0.,0.,0.,0.,0.|0.107601,0.,0.,0.,0.|0.40205,0.,0.,0.719044,0.092175,0.274507,0.719044,0.,0.,0.,0.,0.,0.,0.,0.|0.71122,0.,0.,0.,0.324224,0.212457,0.,0.,0.,0.,0.,0.,0.
V|0.,0.,1.079708|0.,0.,0.,0.,0.,0.,0.,0.,0.,1.078885,0.,1.356014,0.,1.1184,1.982155,0.||0.,0.,0.168704|0.,0.,0.,0.,0.,0.,0.,0.,0.,0.539443,0.,0.398377,0.,0.621333,1.982155,0.|
```
