## Supplementary Data 3 for "Pharmacological proximities in the GPCR family discovered using contact-informed amino-acid and binding pocket similarities": f25672.bsv

```
res|B|C|P|wB|wC|wP
A||0.|||0.|
R|0.|0.,0.|0.,0.,0.|0.|0.,0.|0.,0.,0.
N||||||
D|0.,0.,0.|0.,0.,0.|0.,0.,0.,0.,0.,0.,0.,0.|0.,0.,0.|0.,0.,0.|0.,0.,0.,0.,0.,0.,0.,0.
C|0.||1.173591,1.405434|0.||0.262622,0.373472
Q||||||
E|0.|0.||0.|0.|
G|0.,0.,0.,0.,0.,0.,0.,0.,0.,0.,0.|||0.,0.,0.,0.,0.,0.,0.,0.,0.,0.,0.||
H||1.327204,0.|1.654616,0.||0.371246,0.|0.532254,0.
I|1.572759,0.,0.,0.,0.,0.|1.167366,0.,0.,0.,0.,0.,0.,0.,1.271796,0.,0.||0.105377,0.,0.,0.,0.,0.|0.041063,0.,0.,0.,0.,0.,0.,0.,0.462471,0.,0.|
L|0.,0.,0.|0.,0.,0.,0.,1.59354,1.338859,0.,0.||0.,0.,0.|0.,0.,0.,0.,0.869203,0.477495,0.,0.|
K||||||
M|0.|0.||0.|0.|
F|0.,0.,0.|2.086248,0.,0.,0.,0.,0.||0.,0.,0.|0.293542,0.,0.,0.,0.,0.|
P|0.,0.|0.,0.||0.,0.|0.,0.|
S|0.,0.,0.,0.,0.,0.,0.|0.|0.,0.,0.,0.,0.,0.|0.,0.,0.,0.,0.,0.,0.|0.|0.,0.,0.,0.,0.,0.
T|0.,0.,0.,0.|0.,0.,0.,0.,0.,0.|0.,0.,0.|0.,0.,0.,0.|0.,0.,0.,0.,0.,0.|0.,0.,0.
W||1.94803|||0.885468|
Y|0.|0.,0.|0.|0.|0.,0.|0.
V|1.622962,0.,0.,0.,0.|1.018229,1.478043,0.,0.||0.065245,0.,0.,0.,0.|0.034112,0.682174,0.,0.|
```
