## Supplementary Data 3 for "Pharmacological proximities in the GPCR family discovered using contact-informed amino-acid and binding pocket similarities": f25787.bsv

```
res|B|C|P|wB|wC|wP
A|1.188474,0.,1.310519,0.|0.,0.,1.333485,0.||0.278549,0.,0.35404,0.|0.,0.,0.307951,0.|
R||0.,0.,0.|0.,0.,0.||0.,0.,0.|0.,0.,0.
N||0.|0.||0.|0.
D|0.,0.,1.434485,0.,0.,0.|0.,0.,0.,0.,0.,0.|1.597829,0.,0.,0.,0.,0.,0.|0.,0.,0.315649,0.,0.,0.|0.,0.,0.,0.,0.,0.|1.181004,0.,0.,0.,0.,0.,0.
C|0.||1.239351,0.|0.||0.743611,0.
Q||0.|0.,0.,0.||0.|0.,0.,0.
E||0.|0.||0.|0.
G|1.571063,0.828867,0.,0.,0.,0.,0.,1.430911,1.529463,1.30397,0.,0.,0.,0.|||1.099744,0.24866,0.,0.,0.,0.,0.,0.35539,0.629779,0.269885,0.,0.,0.,0.||
H|0.|0.,1.178413,1.221002,1.418047,0.,0.|0.,1.413853,1.659537,1.77769,1.735072,0.,0.|0.|0.,0.37746,0.419719,0.924813,0.,0.|0.,0.662744,0.596396,1.545818,1.131569,0.,0.
I|0.,0.,0.,0.,0.,0.,0.|0.,0.,0.,1.368315,0.,0.,0.,0.,0.,0.,0.||0.,0.,0.,0.,0.,0.,0.|0.,0.,0.,0.41437,0.,0.,0.,0.,0.,0.,0.|
L|0.,0.,0.,0.,1.898195|1.069352,0.976094,1.251808,0.,0.,0.,0.,0.,1.217784,0.,0.,0.,0.,0.||0.,0.,0.,0.,1.568074|0.300755,0.091509,0.127137,0.,0.,0.,0.,0.,0.794207,0.,0.,0.,0.,0.|
K|0.|0.,0.|0.|0.|0.,0.|0.
M|0.,1.25226,0.,0.,0.,0.|0.,1.561408,0.,0.||0.,0.435569,0.,0.,0.,0.|0.,1.154084,0.,0.|
F|1.2779|0.865545,0.830033,1.197314,0.,0.,0.760143,0.,0.||0.38337|0.432773,0.24901,0.364807,0.,0.,0.066099,0.,0.|
P|0.,0.,0.|0.,0.,0.,0.||0.,0.,0.|0.,0.,0.,0.|
S|0.,0.,0.,0.||1.787302,0.,0.,0.,1.789685|0.,0.,0.,0.||1.429841,0.,0.,0.,1.167186
T|0.,0.||0.,0.|0.,0.||0.,0.
W||0.|0.||0.|0.
Y|0.,0.|0.,0.,0.,0.,0.,0.,0.|0.,0.,0.812534,0.804743,0.,0.|0.,0.|0.,0.,0.,0.,0.,0.,0.|0.,0.,0.423931,0.314899,0.,0.
V|0.827775,0.,0.,0.|1.72371,0.,1.316016,0.,0.,0.,0.,0.,0.,0.,0.||0.248332,0.,0.,0.|0.861855,0.,0.442099,0.,0.,0.,0.,0.,0.,0.,0.|
```
