## Supplementary Data 3 for "Pharmacological proximities in the GPCR family discovered using contact-informed amino-acid and binding pocket similarities": f25798.bsv

```
res|B|C|P|wB|wC|wP
A|0.,0.,1.446505,0.,0.,1.338601,0.,0.|0.,0.,0.,1.354327,0.,0.,1.227527||0.,0.,0.301355,0.,0.,0.679001,0.,0.|0.,0.,0.,0.256501,0.,0.,0.551497|
R|0.|1.786548,0.|0.,0.,2.156639,0.|0.|0.77676,0.|0.,0.,1.125203,0.
N|0.,0.||0.,1.533212,0.|0.,0.||0.,1.281866,0.
D|0.,0.|0.,0.|1.624894,0.,0.,1.91607,0.,0.|0.,0.|0.,0.|0.586302,0.,0.,1.350672,0.,0.
C||||||
Q|0.,0.|0.,0.|0.,0.|0.,0.|0.,0.|0.,0.
E|0.,1.508727|0.,0.,1.355608|0.,0.,0.,0.,1.612104,2.250265,2.104709,1.279759|0.,0.502909|0.,0.,0.176818|0.,0.,0.,0.,0.739982,1.770701,1.000599,0.241114
G|0.,0.,1.771017,0.,0.|||0.,0.,0.479046,0.,0.||
H|1.149892,0.,0.|0.964141,0.,0.,1.244395,1.455559,0.,0.|0.,0.,0.,0.,1.246477,1.970262,2.163565,0.|0.094253,0.,0.|0.168973,0.,0.,0.336599,0.859018,0.,0.|0.,0.,0.,0.,0.316728,1.776466,1.09746,0.
I|0.,0.,0.|0.,0.,1.725754,1.501223,0.,1.339475,0.||0.,0.,0.|0.,0.,0.608258,0.504509,0.,0.35009,0.|
L|1.426815,0.,0.,0.,0.,0.,0.,0.,0.,0.,0.|0.,0.,0.,1.231843,0.9837,1.415038,0.,0.,0.,0.,0.,0.,0.,0.,1.313106,1.141323,1.558471,0.,0.,0.,0.,0.,0.,0.||0.257295,0.,0.,0.,0.,0.,0.,0.,0.,0.,0.|0.,0.,0.,0.41398,0.193515,0.487144,0.,0.,0.,0.,0.,0.,0.,0.,0.64579,0.654857,0.689815,0.,0.,0.,0.,0.,0.,0.|
K|0.,0.|0.895119,0.,1.144422,0.|1.401158,0.,2.103717,1.850623|0.,0.|0.129192,0.,0.318937,0.|0.404458,0.,0.965641,1.486566
M|1.244395,0.,0.,0.,0.,0.,0.|0.,0.,1.168642,1.090153,1.088232,0.898114,0.,0.,0.,0.,0.,0.||0.295063,0.,0.,0.,0.,0.,0.|0.,0.,0.277792,0.312749,0.205159,0.04417,0.,0.,0.,0.,0.,0.|
F|1.661994,0.,0.,0.|1.879265,0.897506,1.371229,1.371629,0.,1.479448,0.||0.73676,0.,0.,0.|0.60059,0.166547,0.404625,0.269829,0.,0.848863,0.|
P|0.|0.,0.||0.|0.,0.|
S|0.,0.,0.,0.,0.||0.,0.,0.,0.,0.,0.|0.,0.,0.,0.,0.||0.,0.,0.,0.,0.,0.
T|0.,0.,0.923734,0.,0.|0.,0.,0.,1.153375,0.,0.|1.365522,0.,0.,0.,0.|0.,0.,0.06998,0.,0.|0.,0.,0.,0.170385,0.,0.|0.506792,0.,0.,0.,0.
W|0.|0.,0.,0.|0.,0.|0.|0.,0.,0.|0.,0.
Y|0.|1.250843,2.105427,0.,0.,1.04646|1.544614,0.,0.,1.123388|0.|0.574158,0.661934,0.,0.,0.257823|0.43296,0.,0.,0.260496
V|0.,0.,0.,0.|0.,0.,0.,0.,1.256697,0.,0.,0.,0.,0.,1.541409,0.||0.,0.,0.,0.|0.,0.,0.,0.,0.535641,0.,0.,0.,0.,0.,0.513803,0.|
```
