## Supplementary Data 3 for "Pharmacological proximities in the GPCR family discovered using contact-informed amino-acid and binding pocket similarities": f25834.bsv

```
res|B|C|P|wB|wC|wP
A|0.,1.448024,0.,0.,0.,0.,0.,0.,0.|0.,0.,0.,0.,0.,0.,0.,0.,0.,0.||0.,0.549551,0.,0.,0.,0.,0.,0.,0.|0.,0.,0.,0.,0.,0.,0.,0.,0.,0.|
R|0.,0.|0.,0.,0.|0.,0.,0.,0.,0.,0.,0.,0.|0.,0.|0.,0.,0.|0.,0.,0.,0.,0.,0.,0.,0.
N|0.,0.,0.|0.,0.|0.,0.|0.,0.,0.|0.,0.|0.,0.
D|1.456553,0.,0.,0.|0.821066,0.,0.,0.,1.152804,0.,0.,0.,0.,0.,0.|1.230851,0.,0.,0.,0.,0.,0.,0.,0.,0.,0.,0.,0.|0.063501,0.,0.,0.|0.167945,0.,0.,0.,0.065964,0.,0.,0.,0.,0.,0.|0.447582,0.,0.,0.,0.,0.,0.,0.,0.,0.,0.,0.,0.
C|1.936756,0.||0.,0.|0.29168,0.||0.,0.
Q|0.,0.,1.314538,0.,0.,0.,0.,0.,0.|0.,0.,0.,0.,0.,1.21026,0.,0.,0.,0.|0.,0.,0.,1.201287,0.,0.,0.,1.479612,0.,0.,0.|0.,0.,0.029588,0.,0.,0.,0.,0.,0.|0.,0.,0.,0.,0.,0.095634,0.,0.,0.,0.|0.,0.,0.,0.056009,0.,0.,0.,0.29431,0.,0.,0.
E|0.,0.,0.,0.,0.|0.,0.,0.|0.,0.,1.925934,0.,0.|0.,0.,0.,0.,0.|0.,0.,0.|0.,0.,0.378602,0.,0.
G|1.042692,1.440716,0.,0.,0.,0.,0.,0.,1.473255,0.,0.,0.,0.,0.,1.392632,0.,0.|||0.18958,0.720358,0.,0.,0.,0.,0.,0.,0.23212,0.,0.,0.,0.,0.,0.24996,0.,0.||
H|0.,0.,0.,0.,0.,0.,0.|0.,0.,0.,0.,0.,1.070403,0.,0.|0.,0.,0.,0.,0.,1.349502,0.,0.|0.,0.,0.,0.,0.,0.,0.|0.,0.,0.,0.,0.,0.035318,0.,0.|0.,0.,0.,0.,0.,0.150706,0.,0.
I|1.178613,0.,0.,0.,0.,0.,0.,0.,0.,0.,0.|1.31813,0.,0.,0.,0.,0.,0.,0.,0.,0.,0.,0.,0.,0.,0.,0.,0.,0.,0.||0.267867,0.,0.,0.,0.,0.,0.,0.,0.,0.,0.|0.149788,0.,0.,0.,0.,0.,0.,0.,0.,0.,0.,0.,0.,0.,0.,0.,0.,0.,0.|
L|0.,0.,0.,0.,0.,0.,0.,0.,0.,1.255655,0.,0.|0.,0.,0.,0.,0.,0.,0.,0.,1.42047,0.,0.,0.,0.,0.,0.,1.338608,1.473676,0.,0.,0.,0.||0.,0.,0.,0.,0.,0.,0.,0.,0.,0.139517,0.,0.|0.,0.,0.,0.,0.,0.,0.,0.,0.464459,0.,0.,0.,0.,0.,0.,0.331792,0.289697,0.,0.,0.,0.|
K|0.,0.,0.,0.,0.,0.,0.,0.|0.,0.,0.,0.,0.,0.,0.,0.|0.,0.,0.,0.,0.,0.,0.,0.|0.,0.,0.,0.,0.,0.,0.,0.|0.,0.,0.,0.,0.,0.,0.,0.|0.,0.,0.,0.,0.,0.,0.,0.
M|0.,0.,0.,0.,0.,0.,0.|1.319442,0.,1.319442,0.,0.,0.,0.,0.,0.||0.,0.,0.,0.,0.,0.,0.|0.239706,0.,0.239706,0.,0.,0.,0.,0.,0.|
F|0.,1.306584,0.,0.,0.|0.,0.,0.,1.418002,0.,0.,0.,0.,0.,0.,0.,0.,0.,0.,0.||0.,0.06722,0.,0.,0.|0.,0.,0.,0.09347,0.,0.,0.,0.,0.,0.,0.,0.,0.,0.,0.|
P|0.,1.498958,1.548228,0.,0.,0.|0.,0.,0.,0.,0.,0.,0.||0.,0.281821,0.084372,0.,0.,0.|0.,0.,0.,0.,0.,0.,0.|
S|0.,0.,0.,0.,0.,0.,0.69667,0.873353,0.||0.,1.558087,0.,0.,0.,1.140426,0.931867|0.,0.,0.,0.,0.,0.,0.011909,0.044787,0.||0.,0.442908,0.,0.,0.,0.17545,0.087611
T|0.,0.,0.,0.,0.,0.,0.,0.,0.,0.|0.880902,0.,0.,0.,0.985407,0.905207,0.,0.,0.|0.718741,0.,0.,0.,0.,0.,0.,0.,0.|0.,0.,0.,0.,0.,0.,0.,0.,0.,0.|0.160164,0.,0.,0.,0.040017,0.091899,0.,0.,0.|0.016335,0.,0.,0.,0.,0.,0.,0.,0.
W|1.105316,0.|0.,0.|0.,0.|0.099388,0.|0.,0.|0.,0.
Y|0.,0.,0.,0.,0.,0.,0.,0.,0.|0.,0.,0.,0.,0.,0.,0.,0.,0.,0.,1.755232,0.,0.,0.,0.|0.,0.,0.,0.,0.,0.,0.,0.,0.,0.,1.168054,0.,0.|0.,0.,0.,0.,0.,0.,0.,0.,0.|0.,0.,0.,0.,0.,0.,0.,0.,0.,0.,0.249475,0.,0.,0.,0.|0.,0.,0.,0.,0.,0.,0.,0.,0.,0.,0.07708,0.,0.
V|0.,0.,0.,0.,1.403374,1.509427,0.,0.,0.|1.196629,0.,0.,0.,0.,0.,0.,0.,0.,0.,0.921578,0.,1.295569,0.,0.,0.,0.,1.176615||0.,0.,0.,0.,0.152173,0.037016,0.,0.,0.|0.435138,0.,0.,0.,0.,0.,0.,0.,0.,0.,0.205412,0.,0.116495,0.,0.,0.,0.,0.331866|
```
