## Supplementary Data 3 for "Pharmacological proximities in the GPCR family discovered using contact-informed amino-acid and binding pocket similarities": f25884.bsv

```
res|B|C|P|wB|wC|wP
A|1.81411,0.,1.177154,0.,0.,0.,0.,0.,0.,0.,1.251662,0.,0.,0.,0.,0.,0.,0.,1.674943,1.36093,0.,0.,0.,0.,0.,0.|1.333974,0.,1.067756,1.100398,0.,0.,1.066277,0.,0.,0.,1.409677,0.,1.113973,0.,0.,0.828231,0.,0.||0.088493,0.,0.124881,0.,0.,0.,0.,0.,0.,0.,0.117547,0.,0.,0.,0.,0.,0.,0.,1.071963,0.164057,0.,0.,0.,0.,0.,0.|0.059156,0.,0.211694,0.185632,0.,0.,0.187294,0.,0.,0.,0.95858,0.,0.180067,0.,0.,0.033668,0.,0.|
R|0.,0.|0.,0.,0.|0.,0.,0.,0.|0.,0.|0.,0.,0.|0.,0.,0.,0.
N|0.|0.|0.|0.|0.|0.
D|0.,0.,0.||0.|0.,0.,0.||0.
C|0.||0.|0.||0.
Q|0.,0.|0.|0.,0.,0.|0.,0.|0.|0.,0.,0.
E|0.,0.,0.,0.,0.,0.,0.|0.,0.,0.,0.,0.,0.,0.|0.,0.,0.,0.,0.,0.,0.,0.,0.,0.,0.,0.,0.|0.,0.,0.,0.,0.,0.,0.|0.,0.,0.,0.,0.,0.,0.|0.,0.,0.,0.,0.,0.,0.,0.,0.,0.,0.,0.,0.
G|0.,0.,0.,0.,0.,0.,0.,0.|||0.,0.,0.,0.,0.,0.,0.,0.||
H|0.|2.160032,0.,0.,0.|2.269752,0.,0.,0.,0.,1.018485,0.|0.|0.043105,0.,0.,0.|0.045294,0.,0.,0.,0.,0.436494,0.
I|0.,0.,0.,0.,0.|0.,0.,1.183766,0.,0.,0.,0.,0.,1.056418,0.,0.,0.||0.,0.,0.,0.,0.|0.,0.,0.116755,0.,0.,0.,0.,0.,0.452751,0.,0.,0.|
L|1.671715,0.,0.,0.,0.,0.,0.,0.,0.,0.,0.,0.,0.,0.,0.,0.,0.,0.,0.,0.|0.,0.,0.,1.300502,1.728314,1.633521,0.,0.,0.,0.,0.,1.230409,1.702707,1.842358,0.,0.,0.,0.,0.,1.144232,1.630242,0.,0.924582,0.,1.333302,1.212764,0.,0.,0.,0.,0.,0.,0.||0.048187,0.,0.,0.,0.,0.,0.,0.,0.,0.,0.,0.,0.,0.,0.,0.,0.,0.,0.,0.|0.,0.,0.,0.19451,0.288553,0.269886,0.,0.,0.,0.,0.,0.211844,0.305007,0.330022,0.,0.,0.,0.,0.,0.823847,0.652097,0.,0.144387,0.,0.227637,0.138038,0.,0.,0.,0.,0.,0.,0.|
K|0.,0.,0.,0.,0.,0.|0.,0.,0.,0.,0.,0.,0.,0.,0.|0.,0.,0.,0.,0.,0.,0.,0.,0.,0.,0.|0.,0.,0.,0.,0.,0.|0.,0.,0.,0.,0.,0.,0.,0.,0.|0.,0.,0.,0.,0.,0.,0.,0.,0.,0.,0.
M|0.,0.,0.,0.,0.,0.,0.|0.,0.,0.,0.,0.,0.,0.,0.,0.,1.288983,1.100442,0.922194,0.,0.,0.,0.,0.||0.,0.,0.,0.,0.,0.,0.|0.,0.,0.,0.,0.,0.,0.,0.,0.,0.494404,0.147731,0.103589,0.,0.,0.,0.,0.|
F|0.,0.,0.|0.,0.,1.692534,0.,0.,2.070179,1.799034,1.571687,2.261906,1.571664,0.,0.||0.,0.,0.|0.,0.,0.421974,0.,0.,1.774439,1.285024,0.67358,0.969388,0.898094,0.,0.|
P|0.,0.,0.,0.,0.,1.324424,0.,0.|0.,0.,0.,0.,0.,0.,0.,0.,0.,0.,0.||0.,0.,0.,0.,0.,0.163285,0.,0.|0.,0.,0.,0.,0.,0.,0.,0.,0.,0.,0.|
S|1.500375,0.,0.,0.,0.,0.,0.,1.480452,0.,0.,0.,0.,0.,0.,0.,0.,0.,0.||1.803945,0.,0.,0.,0.,0.,0.,1.855216,0.,0.,0.,0.,0.,0.,1.08051,1.731116,0.,1.17444,1.555884,0.,0.,0.|0.169608,0.,0.,0.,0.,0.,0.,0.167355,0.,0.,0.,0.,0.,0.,0.,0.,0.,0.||0.241572,0.,0.,0.,0.,0.,0.,0.267796,0.,0.,0.,0.,0.,0.,0.345763,1.03867,0.,0.671109,1.333615,0.,0.,0.
T|0.,0.,1.423628,0.,0.,0.,0.,0.,0.,0.,0.,1.415304,0.,0.,0.,0.,0.,0.,0.,0.|0.,0.,1.025297,1.0639,0.,0.,0.,0.,0.,0.,0.,1.058507,0.,0.,0.,0.,0.,0.,0.,0.,0.,0.|0.,0.,0.,0.,0.,0.,0.,0.,0.,0.,0.,0.,0.,0.,0.,0.,0.,0.,0.,0.|0.,0.,0.138649,0.,0.,0.,0.,0.,0.,0.,0.,0.132915,0.,0.,0.,0.,0.,0.,0.,0.|0.,0.,0.08559,0.079561,0.,0.,0.,0.,0.,0.,0.,0.090203,0.,0.,0.,0.,0.,0.,0.,0.,0.,0.|0.,0.,0.,0.,0.,0.,0.,0.,0.,0.,0.,0.,0.,0.,0.,0.,0.,0.,0.,0.
W||0.,0.,1.050007,0.,0.|0.||0.,0.,0.300002,0.,0.|0.
Y|0.,0.,0.,0.,1.359417|0.,0.,1.25927,0.,0.,1.475939,0.|0.,1.033679,0.,0.,1.478455|0.,0.,0.,0.,0.19367|0.,0.,0.554079,0.,0.,0.493327,0.|0.,0.330777,0.,0.,0.288479
V|1.620552,0.,0.,0.,0.,0.|1.528106,0.,0.,0.,0.,0.,0.,0.,0.,1.450241,1.712535,1.299625,0.,1.15587,0.,0.,0.,0.,0.,0.,0.||0.176069,0.,0.,0.,0.,0.|0.277837,0.,0.,0.,0.,0.,0.,0.,0.,0.348058,1.233026,0.62382,0.,0.495373,0.,0.,0.,0.,0.,0.,0.|
```
