## Supplementary Data 3 for "Pharmacological proximities in the GPCR family discovered using contact-informed amino-acid and binding pocket similarities": f25926.bsv

```
res|B|C|P|wB|wC|wP
A|0.,0.,0.,0.|1.093498,1.021114||0.,0.,0.,0.|0.293103,0.202296|
R||0.,0.|0.,0.||0.,0.|0.,0.
N|||0.|||0.
D||||||
C||||||
Q||1.474686,1.275139|1.638941,1.068731||0.288856,0.204503|0.185859,0.040329
E|0.,0.|0.,0.,0.,0.|0.,0.|0.,0.|0.,0.,0.,0.|0.,0.
G|0.,0.|||0.,0.||
H||0.,0.|0.,0.||0.,0.|0.,0.
I||0.,0.,0.,0.,0.,0.|||0.,0.,0.,0.,0.,0.|
L|0.,0.,0.,0.,0.,0.,0.,0.|1.797422,1.63816,0.,0.,0.,0.,0.,1.530187,1.331314,0.81887,0.,0.,0.,0.||0.,0.,0.,0.,0.,0.,0.,0.|0.389133,0.38843,0.,0.,0.,0.,0.,0.562993,0.351668,0.154504,0.,0.,0.,0.|
K||||||
M|0.,0.|0.,0.||0.,0.|0.,0.|
F|1.213752,0.,0.,1.098311,0.,0.|1.194644,1.015255,1.155639,0.,0.,0.,1.506664,1.180482,0.,0.,0.||0.362874,0.,0.,0.331566,0.,0.|0.33253,0.177931,0.321673,0.,0.,0.,0.497483,0.478875,0.,0.,0.|
P||||||
S|0.,0.||0.,0.,0.|0.,0.||0.,0.,0.
T|1.350374,0.,1.19097,0.|1.256941,0.,0.,0.|0.,0.,1.161822,0.|0.222742,0.,0.292125,0.|0.233247,0.,0.,0.|0.,0.,0.241133,0.
W||0.,0.|||0.,0.|
Y||0.|||0.|
V||0.,0.,0.|||0.,0.,0.|
```
