## Supplementary Data 3 for "Pharmacological proximities in the GPCR family discovered using contact-informed amino-acid and binding pocket similarities": f26019.bsv

```
res|B|C|P|wB|wC|wP
A|1.309778,0.,0.,0.,1.254773,0.,1.107921,1.655288,1.527939,0.,0.,0.,0.|0.681913,0.,1.221241,0.,0.,1.401776,0.,0.,0.,0.||0.60179,0.,0.,0.,0.588175,0.,0.154594,0.91105,0.39819,0.,0.,0.,0.|0.05529,0.,0.623082,0.,0.,0.152921,0.,0.,0.,0.|
R|0.,0.|0.,0.,0.,0.,0.,0.|0.,0.,0.,0.,0.,0.,0.,0.|0.,0.|0.,0.,0.,0.,0.,0.|0.,0.,0.,0.,0.,0.,0.,0.
N|0.,0.,0.,0.,0.|0.,0.,0.|0.,0.,0.,0.,0.,0.,0.|0.,0.,0.,0.,0.|0.,0.,0.|0.,0.,0.,0.,0.,0.,0.
D|0.,0.,0.,0.,0.|0.,0.,0.|0.,0.,0.,0.,0.,0.|0.,0.,0.,0.,0.|0.,0.,0.|0.,0.,0.,0.,0.,0.
C|0.||0.|0.||0.
Q|1.400187,0.,0.,0.|0.,0.,0.,0.,0.|1.003591,0.,0.,1.368021,0.,0.|0.485779,0.,0.,0.|0.,0.,0.,0.,0.|0.189868,0.,0.,0.349959,0.,0.
E|1.21415,1.758497,0.,1.770179,0.,0.,0.,0.,0.|0.,0.,0.,0.,1.250361,0.902808,0.,0.,0.|1.714214,1.631389,2.098436,0.,0.,0.,1.477035,1.5071,1.96006,0.,0.,2.085796,1.680057,1.898774,0.,0.,0.,0.,0.,0.|0.262519,0.302242,0.,0.576337,0.,0.,0.,0.,0.|0.,0.,0.,0.,0.232625,0.146969,0.,0.,0.|0.648622,0.793649,1.020861,0.,0.,0.,0.253865,0.235484,0.336885,0.,0.,0.501238,0.442806,0.456295,0.,0.,0.,0.,0.,0.
G|0.,1.655405,0.,0.,0.,0.,0.,0.,0.,0.,0.,0.|||0.,1.114865,0.,0.,0.,0.,0.,0.,0.,0.,0.,0.||
H|0.|0.,0.,0.,0.,0.,0.,0.|0.,0.,0.,0.,0.,0.,0.,0.,0.|0.|0.,0.,0.,0.,0.,0.,0.|0.,0.,0.,0.,0.,0.,0.,0.,0.
I|0.,0.|0.,0.,0.,0.,0.,0.,0.||0.,0.|0.,0.,0.,0.,0.,0.,0.|
L|1.245594,0.,0.,0.,0.,0.,0.|0.,1.8812,0.,0.,1.086444,0.,0.,0.,0.,0.,0.||0.355884,0.,0.,0.,0.,0.,0.|0.,1.190147,0.,0.,0.092183,0.,0.,0.,0.,0.,0.|
K|0.|0.,0.,0.|0.,0.816678,0.,0.,1.052211,0.|0.|0.,0.,0.|0.,0.025521,0.,0.,0.09788,0.
M|0.,0.,0.,0.|1.048973,1.124897,0.,1.312959,1.649738,0.,0.||0.,0.,0.,0.|0.283506,0.175765,0.,0.315517,0.511547,0.,0.|
F|0.,0.,0.,0.|1.856977,0.,2.101589,1.499692,1.353967,0.||0.,0.,0.,0.|0.401509,0.,0.386006,0.421788,0.254382,0.|
P|0.,0.,0.|1.46783,0.||0.,0.,0.|0.321088,0.|
S|0.,0.,0.,0.,0.||0.,0.,0.,0.|0.,0.,0.,0.,0.||0.,0.,0.,0.
T|1.161401,0.,0.,0.,0.,0.,0.,0.,0.|0.,0.,0.,0.,0.|0.,0.,0.,0.,0.,0.,0.|0.094808,0.,0.,0.,0.,0.,0.,0.,0.|0.,0.,0.,0.,0.|0.,0.,0.,0.,0.,0.,0.
W|0.,0.|0.,0.,0.,0.,0.,0.,0.|0.,0.,0.|0.,0.|0.,0.,0.,0.,0.,0.,0.|0.,0.,0.
Y|0.,0.|0.,0.,2.154658,0.,0.,0.,2.413994,0.,1.425999|1.205236,0.,1.379157,0.,1.203121,0.,0.,0.775982,1.504936,1.156822|0.,0.|0.,0.,1.758905,0.,0.,0.,0.991796,0.,0.345697|0.390888,0.,0.956966,0.,0.60156,0.,0.,0.018046,0.641639,0.217342
V|0.,0.,0.,0.,0.,0.,0.|0.,0.,1.806333,0.,0.,0.,0.,0.,0.,0.||0.,0.,0.,0.,0.,0.,0.|0.,0.,0.770142,0.,0.,0.,0.,0.,0.,0.|
```
