## Supplementary Data 3 for "Pharmacological proximities in the GPCR family discovered using contact-informed amino-acid and binding pocket similarities": f26021.bsv

```
res|B|C|P|wB|wC|wP
A|0.,0.,1.655288,0.,0.,0.|0.,1.385166,0.,0.||0.,0.,0.91105,0.,0.,0.|0.,0.639308,0.,0.|
R||0.|0.,0.,0.,0.,0.,0.||0.|0.,0.,0.,0.,0.,0.
N|0.,0.,0.,0.,0.|0.,0.,0.,0.,0.|1.406331,0.,1.602101,0.,0.,0.,0.|0.,0.,0.,0.,0.|0.,0.,0.,0.,0.|0.48162,0.,0.308096,0.,0.,0.,0.
D|||0.,0.|||0.,0.
C|0.||0.|0.||0.
Q|0.,0.|0.,0.,0.,0.|0.,1.368021,0.,0.,0.,0.,0.|0.,0.|0.,0.,0.,0.|0.,0.349959,0.,0.,0.,0.,0.
E|0.,2.059157,0.,0.,1.770179,1.287917|0.,1.250361,0.|0.,0.,0.,2.81347,0.,2.085796,1.680057,1.898774,0.,0.,0.,0.,0.,0.|0.,1.163871,0.,0.,0.576337,0.25958|0.,0.232625,0.|0.,0.,0.,1.298525,0.,0.501238,0.442806,0.456295,0.,0.,0.,0.,0.,0.
G|1.579795,2.583223,1.800814,1.493784,0.,0.,0.,0.,0.,0.|||0.108205,1.010826,0.831145,0.976705,0.,0.,0.,0.,0.,0.||
H|1.32046|0.,2.337349,0.,0.|1.384139,0.,0.|0.457082|0.,1.708063,0.,0.|0.745306,0.,0.
I|0.,0.|1.546241,0.,0.,1.477,0.,0.,0.||0.,0.|0.910799,0.,0.,0.385304,0.,0.,0.|
L|0.,0.,1.196665,0.,0.,0.,0.|1.43088,0.,0.,0.||0.,0.,0.506281,0.,0.,0.,0.|0.435485,0.,0.,0.|
K|||1.052211,0.|||0.09788,0.
M|1.033207,1.878967,1.655815,0.,0.,0.|2.42025,1.954639,1.334726,1.224984,0.,1.312959,0.,0.,1.353848,0.,0.||0.404298,1.156287,1.082648,0.,0.,0.|0.841826,0.679874,0.256678,0.141344,0.,0.315517,0.,0.,0.091124,0.,0.|
F|0.,0.|0.,1.8142,1.140717,0.,0.,0.,0.,0.98882,1.766339,0.,0.,0.,0.,0.,0.||0.,0.|0.,0.47327,0.297578,0.,0.,0.,0.,0.076063,0.110396,0.,0.,0.,0.,0.,0.|
P|0.,0.,0.,1.694454,0.,0.,0.|0.,0.,1.449937,0.983636,0.||0.,0.,0.,0.782056,0.,0.,0.|0.,0.,0.613435,0.052019,0.|
S|2.483287,0.,0.||0.,0.,0.,0.|1.07969,0.,0.||0.,0.,0.,0.
T|1.422209,0.,0.,0.|0.,0.|0.,1.322228,0.,0.,0.|0.273502,0.,0.,0.|0.,0.|0.,0.305129,0.,0.,0.
W|0.|0.,0.,0.|0.|0.|0.,0.,0.|0.
Y|1.117468,1.348758,0.|1.328852,1.476603,0.936076,1.640777,0.,2.413994,0.,0.|1.128653,1.12421,1.166148,0.,0.,0.,1.504936,0.|0.168386,0.293208,0.|0.127424,0.384321,0.205167,0.651815,0.,0.991796,0.,0.|0.231915,0.354203,0.111822,0.,0.,0.,0.641639,0.
V|1.260478,0.,0.,0.,0.|1.535082,0.,1.806333,0.,0.,0.,0.||0.172668,0.,0.,0.,0.|0.546741,0.,0.770142,0.,0.,0.,0.|
```
