## Supplementary Data 3 for "Pharmacological proximities in the GPCR family discovered using contact-informed amino-acid and binding pocket similarities": f26022.bsv

```
res|B|C|P|wB|wC|wP
A|1.649743,0.,0.,0.,1.45397,0.,1.736965,0.,0.,1.736965,0.,0.,1.857357,0.,0.,0.,0.,0.|1.041564,0.,0.,0.,0.,0.,0.,0.,1.276302,0.,0.,1.276302,0.,0.,0.,0.||0.126903,0.,0.,0.,0.41542,0.,0.986912,0.,0.,0.986912,0.,0.,0.835091,0.,0.,0.,0.,0.|0.067794,0.,0.,0.,0.,0.,0.,0.,0.474903,0.,0.,0.474903,0.,0.,0.,0.|
R|0.|0.,0.,0.,0.,0.,0.|0.,0.,0.,0.,0.,0.,0.,0.,0.,0.,0.,1.592385,1.592385,0.,0.|0.|0.,0.,0.,0.,0.,0.|0.,0.,0.,0.,0.,0.,0.,0.,0.,0.,0.,0.45673,0.45673,0.,0.
N|0.,0.,0.,0.,0.,1.281164,0.,1.281164,0.,0.|0.,0.,0.,1.210758,0.|0.,0.,0.,0.,0.,0.,0.,0.,0.,1.850817,1.900787,0.|0.,0.,0.,0.,0.,0.140402,0.,0.140401,0.,0.|0.,0.,0.,0.538115,0.|0.,0.,0.,0.,0.,0.,0.,0.,0.,0.822585,0.844794,0.
D|0.,0.,0.,0.,0.,1.388861|0.,0.,0.,0.|0.,0.,0.,0.,0.,0.|0.,0.,0.,0.,0.,0.540113|0.,0.,0.,0.|0.,0.,0.,0.,0.,0.
C|1.15076,0.,1.15076,0.||1.259037,0.,1.259038,0.|0.189166,0.,0.189166,0.||0.137977,0.,0.137977,0.
Q|0.,0.|0.,0.,0.,0.,0.,0.|2.125233,0.,0.,0.,0.,0.,0.,0.,1.187264,2.109923|0.,0.|0.,0.,0.,0.,0.,0.|1.067257,0.,0.,0.,0.,0.,0.,0.,0.281009,1.161082
E|0.,0.,0.,0.|0.,0.,0.,0.|1.849877,0.,2.005508,2.11748,2.022722,0.,0.,0.,0.,0.,2.191689,2.123749,2.018444,2.089081,0.,2.191689,2.123749,2.018444,2.089081,0.,0.,0.,0.,0.|0.,0.,0.,0.|0.,0.,0.,0.|0.924938,0.,0.551734,0.656511,0.635965,0.,0.,0.,0.,0.,0.813581,0.933163,0.932766,0.902103,0.,0.813581,0.933163,0.932766,0.902103,0.,0.,0.,0.,0.
G|1.605269,2.338666,1.734142,1.358542,1.061956,1.536253,0.,1.803914,0.,0.,0.,1.727954,0.,1.743881,0.,0.,0.,0.|||0.630641,0.918762,0.68127,0.533713,0.163378,0.609047,0.,0.874386,0.,0.,0.,0.40185,0.,1.114146,0.,0.,0.,0.||
H|1.814299,0.,0.,0.|1.128966,0.,1.58284,1.132051,1.294638,1.735885,0.,0.,0.,1.611083,1.09339,1.611083,1.09339,0.,0.,0.|2.172073,0.,0.,1.375006,1.889468,1.484388,1.817831,1.565644,0.,0.,0.,1.816171,1.413372,1.816171,1.413372,1.568662,0.,0.,0.|0.665601,0.,0.,0.|0.327333,0.,0.463102,0.192795,0.225154,0.355802,0.,0.,0.,0.756721,0.273347,0.756721,0.273347,0.,0.,0.|0.853314,0.,0.,0.333581,0.627072,0.369476,0.429053,0.330633,0.,0.,0.,0.880568,0.481831,0.880568,0.481831,0.871479,0.,0.,0.
I|0.,0.,0.,0.,0.,0.|0.,0.,0.,0.,0.,0.,0.,0.,0.,0.,0.,0.||0.,0.,0.,0.,0.,0.|0.,0.,0.,0.,0.,0.,0.,0.,0.,0.,0.,0.|
L|1.356941,0.,0.,0.,1.277365,0.,1.277365,0.|1.268423,0.,0.,0.,0.,1.43924,0.,1.43924,0.,1.207029,0.||0.345257,0.,0.,0.,0.157483,0.,0.157483,0.|0.262691,0.,0.,0.,0.,0.216872,0.,0.216872,0.,0.071422,0.|
K|0.,0.|0.,0.|0.,0.,1.06634,0.,1.06634,0.,0.,0.,0.,0.,2.140998,0.|0.,0.|0.,0.|0.,0.,0.29082,0.,0.29082,0.,0.,0.,0.,0.,0.951555,0.
M|0.,0.,0.,0.,0.|0.,1.413825,1.441714,1.441714,1.625527,0.||0.,0.,0.,0.,0.|0.,0.438347,0.513338,0.513338,1.125365,0.|
F|0.,0.,0.,1.372986|0.,1.372124,1.184463,0.,0.,0.,0.,0.,0.,0.864763,1.360864||0.,0.,0.,0.138111|0.,0.511502,0.273338,0.,0.,0.,0.,0.,0.,0.046052,0.523409|
P|0.,0.,0.,0.,0.,0.,0.,0.,0.,0.,0.,0.,0.,0.,1.731031,0.|0.,0.,0.,0.,0.,0.,0.,0.,0.,0.,0.,0.,0.,0.,0.,0.,0.,0.,1.162381||0.,0.,0.,0.,0.,0.,0.,0.,0.,0.,0.,0.,0.,0.,0.798937,0.|0.,0.,0.,0.,0.,0.,0.,0.,0.,0.,0.,0.,0.,0.,0.,0.,0.,0.,0.405802|
S|1.768612,1.397636,0.,0.,0.,0.,0.,0.,1.39786,0.,0.,0.,0.,0.,0.,0.,1.777346,0.,1.77762,0.,0.,0.|1.443712|1.971639,1.627923,0.,0.,0.,0.,0.,0.,1.781411,1.781411,0.,0.,0.,0.,0.,0.,0.|1.452788,0.09924,0.,0.,0.,0.,0.,0.,0.227559,0.,0.,0.,0.,0.,0.,0.,0.365208,0.,0.365264,0.,0.,0.|0.441134|0.844988,0.664655,0.,0.,0.,0.,0.,0.,0.649041,0.649041,0.,0.,0.,0.,0.,0.,0.
T|1.70387,0.,0.,0.,0.,0.,0.,0.,1.196354,1.722966,0.|0.818124,0.,0.,0.,0.,0.,0.,0.,0.,0.,0.,0.,0.,0.,0.|1.973969,0.,0.,0.,0.,0.,0.,0.,1.265308,0.,0.,0.,0.,0.|0.669377,0.,0.,0.,0.,0.,0.,0.,0.16616,0.958336,0.|0.058437,0.,0.,0.,0.,0.,0.,0.,0.,0.,0.,0.,0.,0.,0.|0.775488,0.,0.,0.,0.,0.,0.,0.,0.527212,0.,0.,0.,0.,0.
W|0.,0.|2.312153,0.,0.,0.,0.,0.|0.,0.,0.,0.,0.|0.,0.|0.533574,0.,0.,0.,0.,0.|0.,0.,0.,0.,0.
Y|0.,0.,0.,0.|0.,0.,0.,2.187336,1.652482,0.,1.131212,0.,0.,0.,1.532906,0.,0.,1.532906,0.,0.,0.,0.,0.980355,0.|1.607608,0.,0.,1.436754,1.648683,0.,1.480641,0.,0.,0.,1.726969,0.,1.726969,0.,0.,0.,1.55178,0.|0.,0.,0.,0.|0.,0.,0.,1.069789,0.577286,0.,0.231863,0.,0.,0.,0.905808,0.,0.,0.905808,0.,0.,0.,0.,0.136794,0.|1.090877,0.,0.,0.570937,0.755946,0.,0.395451,0.,0.,0.,0.876568,0.,0.876568,0.,0.,0.,0.216527,0.
V|0.,0.,0.,0.,0.,0.,0.,0.,0.,0.,0.|0.836784,0.,0.,0.,0.,0.,0.,0.,0.,0.,0.,1.115193,1.554128,1.178046,0.,0.||0.,0.,0.,0.,0.,0.,0.,0.,0.,0.,0.|0.089125,0.,0.,0.,0.,0.,0.,0.,0.,0.,0.,0.37613,0.386233,0.446124,0.,0.|
```
