## Supplementary Data 3 for "Pharmacological proximities in the GPCR family discovered using contact-informed amino-acid and binding pocket similarities": f26108.bsv

```
res|B|C|P|wB|wC|wP
A|0.,0.,1.811345,0.,1.811345,0.|0.,0.,1.302843,0.,1.302842,0.||0.,0.,0.231236,0.,0.231236,0.|0.,0.,0.332641,0.,0.332641,0.|
R||0.|0.,0.,1.327356,0.,1.327357,0.||0.|0.,0.,0.395383,0.,0.395383,0.
N||||||
D|0.,1.929213,1.43128,0.,0.,1.929213,1.43128,0.,0.|1.426878,0.,1.426878,0.|0.,2.130215,1.340494,0.,0.,0.,0.,2.130215,1.340494,0.,0.,0.,0.|0.,0.246282,0.365433,0.,0.,0.246282,0.365433,0.,0.|0.151796,0.,0.151796,0.|0.,0.271942,0.342254,0.,0.,0.,0.,0.271942,0.342254,0.,0.,0.,0.
C|0.,0.,0.|0.986372,1.328547,0.,0.||0.,0.,0.|0.069463,0.243255,0.,0.|
Q||||||
E|1.078538|0.,0.|0.,0.|0.15697|0.,0.|0.,0.
G|1.971248,1.825899,0.,0.,1.488244,1.602456,1.280751,0.,0.,0.,1.488244,1.602456,1.280751,0.,0.,0.|||0.823667,0.52291,0.,0.,0.443307,0.750086,0.40875,0.,0.,0.,0.443307,0.750086,0.40875,0.,0.,0.||
H|0.,0.|0.,0.,0.|0.,0.|0.,0.|0.,0.,0.|0.,0.
I|0.,0.,0.,0.|0.,1.497319,1.527289,0.,0.,0.,0.,1.527289,1.490743,0.,0.,0.,0.||0.,0.,0.,0.|0.,0.382294,0.389946,0.,0.,0.,0.,0.389946,0.380615,0.,0.,0.,0.|
L|1.354576,0.|1.401941,0.,0.,0.,0.,0.||0.025438,0.|0.10531,0.,0.,0.,0.,0.|
K|0.|1.260145|0.|0.|0.272144|0.
M||0.|||0.|
F||||||
P||0.,0.,0.,0.|||0.,0.,0.,0.|
S|0.,0.||0.|0.,0.||0.
T|0.|0.||0.|0.|
W|0.|0.||0.|0.|
Y|0.|1.317398,0.,0.|0.,0.,0.,0.|0.|0.148439,0.,0.|0.,0.,0.,0.
V|0.|0.,0.,0.,0.,0.,0.,0.,0.||0.|0.,0.,0.,0.,0.,0.,0.,0.|
```
