## Supplementary Data 3 for "Pharmacological proximities in the GPCR family discovered using contact-informed amino-acid and binding pocket similarities": f26123.bsv

```
res|B|C|P|wB|wC|wP
A|0.,0.,0.,0.|||0.,0.,0.,0.||
R||||||
N|||0.,0.,0.,0.,0.,0.,0.,0.|||0.,0.,0.,0.,0.,0.,0.,0.
D|1.254511,0.,1.254511,0.||0.,0.,0.,0.|0.33086,0.,0.33086,0.||0.,0.,0.,0.
C|0.||0.|0.||0.
Q|0.,0.,0.,0.|1.308833,0.,1.308833,0.,0.|1.231039,0.,1.231039,0.,0.|0.,0.,0.,0.|0.186976,0.,0.186976,0.,0.|0.175863,0.,0.175863,0.,0.
E|1.370124,0.|1.249506|1.517965,0.,1.517965,0.,1.544812,1.720529|0.298936,0.|0.431648|0.383662,0.,0.383661,0.,0.4494,0.907188
G|1.205576,1.513721,1.50787,0.,0.|||0.219196,0.743099,0.849891,0.,0.||
H||0.,0.,0.,0.,1.581739,0.|0.,0.,0.,0.,1.838223,0.||0.,0.,0.,0.,0.891526,0.|0.,0.,0.,0.,1.069512,0.
I|0.993235,0.,0.993235,0.,0.985624|1.168822,0.,1.168822,0.,0.924947||0.076403,0.,0.076403,0.,0.089602|0.038533,0.,0.038533,0.,0.201807|
L|1.218233,1.177885,1.110293,0.,0.,0.,1.110294,1.218233,1.177886,0.,0.,0.,0.,0.|1.801688,1.358742,0.,0.,0.,0.,0.,0.,1.358742,1.801688,0.,0.,0.,0.,0.,0.,1.172623,0.||0.455164,0.349482,0.256222,0.,0.,0.,0.256222,0.455164,0.349483,0.,0.,0.,0.,0.|0.554366,0.268762,0.,0.,0.,0.,0.,0.,0.268762,0.554366,0.,0.,0.,0.,0.,0.,0.405088,0.|
K||0.,0.,0.,0.|0.,0.,0.,0.||0.,0.,0.,0.|0.,0.,0.,0.
M||1.093247,0.,1.093247,0.|||0.264301,0.,0.264301,0.|
F||1.910034,1.910034,1.910034,1.910034|||1.343321,1.343321,1.343321,1.343321|
P||||||
S||||||
T||||||
W||||||
Y|1.090043,0.,1.090043,0.|1.326897,0.,1.326898,0.,0.|0.|0.287484,0.,0.287484,0.|0.218719,0.,0.218719,0.,0.|0.
V|1.380454,1.025092|1.246176,1.045446||0.200793,0.298209|0.725048,0.30413|
```
