## Supplementary Data 3 for "Pharmacological proximities in the GPCR family discovered using contact-informed amino-acid and binding pocket similarities": f26332.bsv

```
res|B|C|P|wB|wC|wP
A|0.,0.,0.,0.|1.297687,0.,0.,0.||0.,0.,0.,0.|0.216281,0.,0.,0.|
R||0.|2.081607,0.,0.||0.|1.040803,0.,0.
N|0.||2.059919,1.641234,0.,0.|0.||1.343426,0.820617,0.,0.
D|0.||1.145306,2.075329|0.||0.522857,0.23666
C||||||
Q|0.,0.||0.|0.,0.||0.
E|0.|0.,1.261005|0.,1.343412|0.|0.,0.065507|0.,0.1861
G|1.937252,0.,0.,0.,0.|||1.221311,0.,0.,0.,0.||
H|0.,0.|0.,1.389065,0.,0.|0.,1.414806,0.,0.|0.,0.|0.,0.210464,0.,0.|0.,0.244988,0.,0.
I|0.,0.,0.,0.|1.0231,0.,1.452509,0.,0.,0.||0.,0.,0.,0.|0.422585,0.,0.194925,0.,0.,0.|
L|1.310769,0.,0.,0.,0.,0.,0.,0.|0.957568,1.156971,1.037772,1.534131,0.,0.,0.,0.,0.,0.,0.,0.,0.,0.,1.195912,0.,0.,0.,0.,0.||0.178219,0.,0.,0.,0.,0.,0.,0.|0.228984,0.268945,0.163859,0.800709,0.,0.,0.,0.,0.,0.,0.,0.,0.,0.,0.336512,0.,0.,0.,0.,0.|
K|0.||1.368862,0.|0.||0.773705,0.
M|0.,0.,0.,0.|1.314,0.,0.,0.,0.,1.301817,0.,0.||0.,0.,0.,0.|0.507158,0.,0.,0.,0.,0.197245,0.,0.|
F|0.,0.|1.093113,1.407416,0.,0.,1.608956||0.,0.|0.475266,0.979072,0.,0.,0.341294|
P|0.,0.|0.||0.,0.|0.|
S|1.270496,0.||1.950324,0.,1.759118,0.|0.132,0.||1.356747,0.,0.098998,0.
T|1.436759|1.07097,0.,0.,0.|0.,1.3717,0.,0.|0.170143|0.178495,0.,0.,0.|0.,0.162438,0.,0.
W|0.|2.23908,1.387248,0.,0.|1.60834|0.|2.190405,0.194702,0.,0.|1.083881
Y|0.,0.|1.886866,0.,0.|0.972294,1.357347,0.,0.|0.,0.|1.640753,0.,0.|0.295916,1.091779,0.,0.
V|1.106553,0.817856,0.997906,0.|0.87819,0.69794,0.,0.,0.,0.,0.,0.,0.||0.26461,0.02511,0.030637,0.|0.114547,0.003061,0.,0.,0.,0.,0.,0.,0.|
```
