## Supplementary Data 3 for "Pharmacological proximities in the GPCR family discovered using contact-informed amino-acid and binding pocket similarities": f26427.bsv

```
res|B|C|P|wB|wC|wP
A|0.,0.,0.,0.,0.,1.794146,0.,0.,0.,0.,0.|0.989408,1.009731,1.370345,1.61925,0.,0.,1.713689,0.,0.,0.,0.,0.,0.,0.,0.,0.964631,1.273654,0.,0.,1.378035||0.,0.,0.,0.,0.,1.025226,0.,0.,0.,0.,0.|0.30919,0.378649,0.43068,0.786493,0.,0.,1.028213,0.,0.,0.,0.,0.,0.,0.,0.,0.231511,0.560408,0.,0.,0.321542|
R|1.756044,0.,0.,0.,1.464405,1.567857,0.,2.129941,0.,0.,1.834144,0.,1.873506|0.,0.,0.,0.,1.046984,0.,0.,1.648001,0.,0.,0.,1.272575,0.791344,0.824625,0.,0.,1.741973,0.,2.157099,1.17305,1.714044,0.,0.,0.,0.,1.003296,0.,1.660363,0.,2.29227,0.,0.|0.,0.,0.,0.,2.099457,0.,1.968158,2.044494,1.40701,0.,0.,0.,0.,1.479504,1.926809,1.772411,1.412741,0.,2.58896,0.,0.,1.996911,1.996911,2.472598,1.644381,2.044306,2.667548,2.053372,0.,1.675149,1.670463,0.,1.70355,0.905529,0.,1.589472,2.082592,2.08221,1.749607,2.763032,0.,1.583833,0.,0.,1.906573,1.475806,0.,0.,1.593585,0.,0.,1.522202,1.444737,1.446193,2.106584,1.848034,0.,0.,0.|0.919833,0.,0.,0.,0.86533,0.783929,0.,1.217109,0.,0.,0.774416,0.,0.567729|0.,0.,0.,0.,0.341872,0.,0.,0.863239,0.,0.,0.,0.489452,0.273927,0.095149,0.,0.,1.029348,0.,1.232628,0.460841,1.040669,0.,0.,0.,0.,0.21282,0.,0.701042,0.,0.486239,0.,0.|0.,0.,0.,0.,0.587848,0.,0.434528,0.318622,0.603004,0.,0.,0.,0.,0.986336,0.380291,0.921654,0.621606,0.,1.331465,0.,0.,0.713183,0.713183,1.046099,1.138417,1.10078,1.212522,0.808904,0.,0.326135,0.325223,0.,1.084077,0.388084,0.,1.021803,0.966918,1.189834,0.349921,1.657819,0.,0.445749,0.,0.,1.249134,0.305339,0.,0.,0.956151,0.,0.,0.69191,0.885484,0.793074,0.561756,0.492809,0.,0.,0.
N|0.,1.524204,1.524204,0.,0.,0.,0.,0.,1.243377|0.,0.,0.,1.197692,0.,0.,0.|0.,1.62423,1.495097,1.827853,1.48124,1.48124,0.,0.,0.,0.,0.,1.703447,0.,1.586835,1.923962,0.,1.885458,1.611706,2.089562,1.675168,1.366167,0.,1.675168,2.714391,0.,0.,1.69004,0.,2.018566,1.536167,2.012116,0.,0.,2.017227,0.,1.702458,0.,0.|0.,0.84678,0.84678,0.,0.,0.,0.,0.,0.870364|0.,0.,0.,0.342198,0.,0.,0.|0.,1.005475,0.144687,1.17926,0.888744,0.888744,0.,0.,0.,0.,0.,1.158344,0.,0.976514,1.701966,0.,0.969664,0.695964,0.597018,1.316204,0.439125,0.,1.316204,1.744965,0.,0.,0.870627,0.,1.153466,0.164589,0.467098,0.,0.,1.152701,0.,1.191721,0.,0.
D|0.,0.,0.,1.693843,0.,0.,1.329055,0.,0.,0.779619,0.945723|0.831299,0.,0.,0.,0.,1.391545,0.,0.,0.692519,0.,0.954171,0.,0.,0.,0.,0.,1.12595,0.,1.372874,0.,0.|1.69844,2.106458,1.614184,0.,2.019859,0.,2.019859,1.592045,0.,0.,0.,0.,0.,1.899147,1.646922,1.65219,1.916608,0.,1.872526,1.55353,0.,0.,2.053379,0.,2.170371,0.,0.,0.,0.,1.462214,1.893777,0.,1.956478,1.38419,2.116953,2.117508,0.,0.,0.,0.,1.618917,1.579793,0.,1.829021,1.603945,1.826202,2.298765,0.,1.790605,0.,1.723084,1.866091,2.278104,0.,0.,1.960329|0.,0.,0.,0.716626,0.,0.,0.284797,0.,0.,0.053767,0.200608|0.033252,0.,0.,0.,0.,0.374647,0.,0.,0.049466,0.,0.057136,0.,0.,0.,0.,0.,0.271781,0.,0.624033,0.,0.|0.525708,0.752306,0.691793,0.,0.888738,0.,0.888738,0.955227,0.,0.,0.,0.,0.,0.835625,1.05403,0.660876,1.0733,0.,0.74901,0.353075,0.,0.,1.246695,0.,1.419089,0.,0.,0.,0.,0.522219,0.811619,0.,0.745325,0.091174,0.354938,0.722742,0.,0.,0.,0.,0.614072,0.544756,0.,1.219347,0.874879,1.328147,1.576296,0.,1.21299,0.,0.804106,0.550941,1.32347,0.,0.,0.784132
C|0.|1.113469|0.|0.|0.244719|0.
Q|0.,0.,0.|0.,1.220684,0.783674,0.,1.361781,1.267558,0.|0.,1.479725,1.672935,1.465793,1.472858,0.,0.,1.558155,0.,2.013977,1.63494,2.131794,1.367627,2.332187,1.456976|0.,0.,0.|0.,0.639406,0.156735,0.,0.696021,0.614573,0.|0.,0.815359,1.194954,0.942295,0.329455,0.,0.,0.997219,0.,1.566427,0.980964,1.098197,0.621648,1.332678,0.655639
E|1.805207,0.,0.,0.,0.832664|1.333844,0.,0.,0.,0.,0.,0.,1.45679,0.,0.,0.,0.|1.657228,0.,1.992631,1.609733,1.290641,1.816943,2.732627,2.07518,0.,0.,1.082835,2.07518,2.434991,2.164361,0.,1.247153,2.184762,2.522721,1.709777,2.58363,1.608692,2.346744,2.665104,1.943754,1.346481,1.16757,0.,1.542693,2.477285,1.925638,2.361309,1.95826,1.44446,0.,0.,0.,1.023313,0.,2.665688,1.502304,0.,2.282822,0.,2.458792,2.273065,2.536,2.468437,1.573424,2.467142,2.313408,2.695575,1.779885,2.096492|0.429811,0.,0.,0.,0.138777|0.190549,0.,0.,0.,0.,0.,0.,0.624338,0.,0.,0.,0.|0.473494,0.,0.871776,0.689885,0.430214,1.348055,2.186101,1.411122,0.,0.,0.563074,1.411122,1.266195,0.520009,0.,0.64852,1.747809,1.311815,1.315213,2.09151,0.707824,1.971265,1.172646,0.777501,0.459028,0.265357,0.,0.826443,1.689058,1.134751,1.349319,0.839254,0.550271,0.,0.,0.,0.352867,0.,2.191788,0.482883,0.,1.630587,0.,1.862721,1.623618,2.294477,1.52808,0.862845,2.148801,1.268643,2.066608,0.711954,0.838597
G|0.,0.,1.497397,0.,0.,0.,2.172998,1.59202,1.572795,0.,0.,0.,0.,0.,0.,0.,0.,0.,0.,2.142363,1.745326,0.,0.,0.,0.,2.283336,1.734602,1.841604,2.028793,2.011709,0.,0.,0.,0.,0.,2.176209,0.,1.469817,0.,0.,0.,0.,0.,2.130818,0.,0.,0.,0.,1.456413,1.507511,0.877405,1.300686,1.733882,2.466269,1.970083,0.,1.90632,0.,1.307822,0.,0.,0.,0.,0.,0.,0.,0.,0.,0.,0.,1.811054,2.010444,1.92507,1.158657,1.0229,0.,0.,0.,1.450423,2.238624,2.07008,1.455675,2.09624,1.340186,1.920367,0.,0.,0.,0.,0.|||0.,0.,0.570437,0.,0.,0.,0.490677,0.359488,0.967874,0.,0.,0.,0.,0.,0.,0.,0.,0.,0.,0.856945,1.466074,0.,0.,0.,0.,0.614744,0.467008,0.789259,1.15931,1.293241,0.,0.,0.,0.,0.,1.367903,0.,0.300644,0.,0.,0.,0.,0.,1.226834,0.,0.,0.,0.,0.397204,0.959325,0.156679,0.278718,0.99079,1.233135,0.985042,0.,0.628457,0.,0.498218,0.,0.,0.,0.,0.,0.,0.,0.,0.,0.,0.,0.804913,1.295619,1.2406,0.144832,0.127863,0.,0.,0.,0.439522,0.814045,0.878216,0.77636,1.467368,0.759439,1.344257,0.,0.,0.,0.,0.||
H|0.,0.916447,2.129492,1.3619,1.639927,1.568825,0.,0.,0.,2.219081|1.480098,0.,0.,0.772255,0.,0.841067,0.,0.988827,0.,1.197064,0.,0.,0.,0.,1.709644,1.513458,1.485523,0.,1.628092,1.00182,0.,1.699887,1.277859,0.986652,0.909759,0.,1.105428,0.,1.003878,1.682999,0.871659,1.682999,0.,0.,1.387298,1.686921,0.,1.123519,1.224763,0.,0.,1.036982,0.,0.,0.907974,0.,0.,0.,1.12752,1.11821,0.,1.730178,0.,0.,0.,1.023987,1.222366,1.316019,1.900976,0.,0.,0.922889,0.|1.543467,1.403107,0.,1.397844,2.045677,1.179694,1.330199,1.1928,1.931042,1.287945,2.330464,1.434298,1.462171,0.,1.78044,1.78044,1.74039,1.900392,1.707756,1.555886,1.794726,1.036958,1.415324,1.248552,0.,1.283172,1.836762,1.934764,1.368156,0.,1.606671,1.843174,0.,2.603409,1.54937,1.364286,1.364286,0.,0.,2.252798,1.48546,0.,1.482427,0.,0.,0.,1.236071,0.,0.,0.,1.112013,0.,0.,0.,2.014564,1.435848,1.854823,2.092755,1.969084,1.219088,2.187896,0.,0.,2.205962,1.282761,1.787512,1.821473,1.630942,0.,0.,2.266103,1.886046,1.490135,0.|0.,0.071411,1.368959,0.576188,0.297509,0.570482,0.,0.,0.,1.380761|0.387645,0.,0.,0.096532,0.,0.120152,0.,0.223284,0.,0.649835,0.,0.,0.,0.,1.025786,0.176898,0.212218,0.,1.107103,0.150273,0.,0.971364,0.562258,0.276263,0.136464,0.,0.175863,0.,0.250969,1.202142,0.217915,1.202142,0.,0.,0.640292,0.973224,0.,0.357483,0.590511,0.,0.,0.19752,0.,0.,0.145276,0.,0.,0.,0.34992,0.154236,0.,1.076555,0.,0.,0.,0.292568,0.749192,0.976401,0.316829,0.,0.,0.138433,0.|0.367492,0.400888,0.,1.223114,0.894984,0.337055,0.506743,0.269342,1.245834,0.396291,2.197294,0.860579,0.919079,0.,1.210699,1.210699,0.27123,0.283825,0.418226,0.698561,1.363991,0.25924,0.636896,0.76834,0.,0.513269,1.322469,1.702592,0.342039,0.,0.365153,0.544574,0.,0.650852,1.051358,0.925766,0.925766,0.,0.,1.126399,0.914129,0.,0.269532,0.,0.,0.,0.294303,0.,0.,0.,0.177922,0.,0.,0.,0.833613,0.346584,1.343148,1.775671,0.918906,0.195925,1.625294,0.,0.,1.470641,0.496553,1.326218,1.762716,0.543647,0.,0.,1.33808,0.862192,0.372534,0.
I|0.,0.,1.160831,0.,0.,1.815038,0.|2.027655,1.244559,0.,1.506446,0.,0.,1.275894,1.655642,0.,0.,0.,0.,1.45002,0.,0.,1.859173,0.||0.,0.,0.442221,0.,0.,0.766349,0.|0.523266,0.406387,0.,0.984984,0.,0.,0.874899,0.955178,0.,0.,0.,0.,0.690486,0.,0.,0.298796,0.|
L|0.,0.,0.,0.,0.,0.,0.,0.,0.,0.|1.408783,0.,0.,1.417143,1.487839,0.,1.275335,0.,1.117941,0.,1.66544,0.,0.,1.379653,0.,0.,0.,1.401338,0.,0.,0.,0.,0.,0.,0.,0.,0.,0.,0.,1.427674||0.,0.,0.,0.,0.,0.,0.,0.,0.,0.|0.670849,0.,0.,0.472381,0.457797,0.,0.408107,0.,0.547563,0.,0.582904,0.,0.,0.482878,0.,0.,0.,0.100096,0.,0.,0.,0.,0.,0.,0.,0.,0.,0.,0.,0.499686|
K|0.,0.,1.153976,0.,0.,0.,0.,1.792771,0.,1.479579,0.93127,1.536703,0.919848,0.,0.,0.,0.|0.,0.,0.,0.,1.046211,0.,0.,1.208605,0.,0.,0.,0.,0.,0.,0.,1.360181,0.,1.620074,1.708194,1.19225,1.184144,0.,0.908146,1.594178,1.101487,0.,0.,0.,0.,0.,0.,0.,0.,0.|2.157848,0.,1.94308,1.465771,1.778766,1.927033,0.,1.934914,1.743823,1.743715,0.,1.743823,1.686756,0.,0.,1.833683,0.,1.869312,1.537139,1.790454,1.973147,0.708938,1.982572,1.696537,1.863125,1.715026,1.915657,1.303667,1.078842,1.980089,0.,1.463737,1.980089,1.846059,1.462351,1.404472,2.100462,1.549003,0.99038,0.,2.025123,1.75851,1.859342,1.440027,2.192119,1.779749,2.132774,1.160945,1.710273,0.,0.,0.,0.,0.,2.018023,1.610182,1.791299|0.,0.,0.310686,0.,0.,0.,0.,0.237978,0.,0.739789,0.092104,0.607926,0.328517,0.,0.,0.,0.|0.,0.,0.,0.,0.281672,0.,0.,0.435098,0.,0.,0.,0.,0.,0.,0.,0.340045,0.,0.143369,0.854097,0.209626,0.598578,0.,0.518941,0.512414,0.132178,0.,0.,0.,0.,0.,0.,0.,0.,0.|0.667905,0.,1.202859,0.48859,1.016438,0.559461,0.,0.541776,0.906788,0.767235,0.,0.906788,0.877113,0.,0.,0.953515,0.,1.215053,0.537999,1.074273,1.441915,0.033759,1.288672,0.593788,1.117875,1.372021,0.653065,0.23703,0.318749,1.767936,0.,0.784145,1.767936,1.230706,0.084118,0.383038,1.200264,0.663859,0.108833,0.,1.253648,0.669909,1.151021,0.514295,1.25264,0.711899,1.615738,0.283787,0.366487,0.,0.,0.,0.,0.,1.311715,0.563564,1.074779
M|1.155523,0.,0.,0.|1.801545,0.,0.951671,0.,0.,0.,0.,0.,0.,1.598424,1.033974,0.,0.||0.367667,0.,0.,0.|0.814985,0.,0.219616,0.,0.,0.,0.,0.,0.,0.895118,0.661743,0.,0.|
F|0.,0.,0.,0.,0.,0.,0.,0.,0.,1.184197,1.184197,0.,0.,0.,1.762848,0.,0.|0.,0.,0.,1.488877,1.390056,1.488877,1.390056,0.,0.,0.,0.,1.518622,0.,0.908675,2.109608,0.908675,0.,0.,1.374451,0.,0.,0.,0.,1.721172,0.,0.993436,0.,1.847571,0.,0.,1.563456,0.,1.811183,0.||0.,0.,0.,0.,0.,0.,0.,0.,0.,0.211464,0.211464,0.,0.,0.,0.542415,0.,0.|0.,0.,0.,0.595551,0.834033,0.595551,0.834033,0.,0.,0.,0.,0.781006,0.,0.129811,0.527402,0.129811,0.,0.,0.666401,0.,0.,0.,0.,0.952792,0.,0.054584,0.,1.625863,0.,0.,0.938073,0.,0.776221,0.|
P|0.,0.,0.,1.373727,0.|0.,0.,0.,2.077783,0.,0.,0.,1.736077||0.,0.,0.,0.561979,0.|0.,0.,0.,1.888893,0.,0.,0.,0.728032|
S|0.,1.488352,2.099167,1.414381,0.,0.,0.,0.,0.,1.640319,2.300113,0.,0.,0.,1.312432,0.,1.162612,1.60531,1.60531,0.,1.634967,1.347998,0.974267,0.,0.,0.,0.,0.,0.,0.,0.,0.,0.,1.453006,0.,0.,0.,1.760554,0.||0.,1.155936,2.438817,1.821959,0.,0.,0.,0.99303,0.,1.210927,2.339836,0.,0.,1.079162,0.,0.,1.66146,0.,0.,0.,1.545079,1.809094,0.,0.,0.,0.,0.,1.915155,0.,0.,0.,1.088569,0.,0.,0.,0.,1.393734,0.,0.,1.63665,0.,0.,0.,1.863388,1.164518|0.,0.496117,0.474005,0.815989,0.,0.,0.,0.,0.,0.574112,0.619261,0.,0.,0.,0.459351,0.,0.184961,0.91732,0.91732,0.,0.253203,0.149115,0.309994,0.,0.,0.,0.,0.,0.,0.,0.,0.,0.,0.181626,0.,0.,0.,1.115017,0.||0.,0.60549,0.550701,1.05113,0.,0.,0.,0.303989,0.,0.908195,0.629956,0.,0.,0.593539,0.,0.,0.528646,0.,0.,0.,0.259792,0.144087,0.,0.,0.,0.,0.,0.694507,0.,0.,0.,0.673876,0.,0.,0.,0.,0.108494,0.,0.,0.292259,0.,0.,0.,1.428598,0.815162
T|1.293705,1.126767,0.,0.,0.,1.413251,0.,0.,1.726134,1.726134,0.838716,0.,1.676341,0.,0.,1.510448,0.79328,0.,0.,0.|0.,0.,0.,1.036925,0.,0.,0.,1.141538,1.141538,0.,0.988095,0.,0.969429,0.,1.321359,0.,1.037915,1.097248,1.015124,0.,0.,0.,0.,0.,0.,0.,0.,0.,0.,0.,0.,0.|1.726258,0.,0.,1.26642,0.,1.756129,0.,1.808298,0.,1.019624,1.019624,0.,0.841086,1.471797,0.,0.,0.,1.681578,1.416521,0.,1.306423,0.,0.,1.556871,1.556871,1.176317,0.,0.,0.,0.,0.,1.606416,1.706705,0.,0.,0.,0.,0.,0.,0.,0.,0.|0.338827,0.459053,0.,0.,0.,0.632244,0.,0.,1.294601,1.294601,0.064517,0.,0.957909,0.,0.,0.647335,0.072116,0.,0.,0.|0.,0.,0.,0.246887,0.,0.,0.,0.422792,0.422792,0.,0.513809,0.,0.242357,0.,0.278181,0.,0.259479,0.149625,0.072509,0.,0.,0.,0.,0.,0.,0.,0.,0.,0.,0.,0.,0.|0.575419,0.,0.,0.474908,0.,0.418126,0.,0.568322,0.,0.264347,0.264347,0.,0.067287,0.662309,0.,0.,0.,0.265512,0.35413,0.,0.20784,0.,0.,0.834038,0.834038,0.180972,0.,0.,0.,0.,0.,0.745836,0.362028,0.,0.,0.,0.,0.,0.,0.,0.,0.
W|1.341501,0.,0.,0.|0.,1.430574,0.,1.460778,0.,1.619491,1.575763,1.247105,2.19336,0.,0.,0.,0.,1.906289,0.,0.,1.927342,1.46098,0.,0.,0.,1.969295,1.904789,2.246165,2.104994,2.358386,2.081312,0.,0.,0.,1.965302,2.421857|0.,0.,0.923174,0.,0.,1.864,0.,1.790588,0.,0.,1.656817,0.,1.767934,2.026517,1.585899,0.|0.211816,0.,0.,0.|0.,0.688795,0.,0.292156,0.,0.326002,1.19758,0.393823,0.66378,0.,0.,0.,0.,1.579497,0.,0.,1.518512,0.469601,0.,0.,0.,1.493948,1.197296,1.989461,1.202854,1.796866,1.189321,0.,0.,0.,1.291484,1.660702|0.,0.,0.097176,0.,0.,1.384686,0.,1.302246,0.,0.,0.757402,0.,1.094435,1.351012,0.619256,0.
Y|1.244511,0.,0.,0.,0.|0.882098,2.778501,0.,0.,0.,1.701793,2.549333,0.,0.,1.448717,0.,0.,0.,0.,0.,0.,0.,1.383633,0.,0.,0.,0.,1.230283,0.,0.,0.,0.,0.,1.854,0.,1.325273,0.,0.961682,1.318927,0.,0.,0.,0.,1.61203,0.,0.,0.,1.766481,0.,0.,1.831967,0.,0.,1.614093,0.,1.532149|1.532719,2.017172,0.,0.,0.,1.945999,0.,0.,1.715974,1.08369,0.,0.,0.,1.37546,1.094903,0.,0.,0.,1.282738,1.386055,1.652752,1.652752,0.,1.491578,1.201174,0.,0.,0.,0.,1.561481,0.,0.,1.626828,0.,0.,1.893877,0.,0.,1.904111,0.722078,1.158903|0.322651,0.,0.,0.,0.|0.110262,1.38925,0.,0.,0.,1.118321,1.893791,0.,0.,0.69753,0.,0.,0.,0.,0.,0.,0.,0.367086,0.,0.,0.,0.,0.129504,0.,0.,0.,0.,0.,0.88992,0.,0.567974,0.,0.145709,0.719415,0.,0.,0.,0.,0.69087,0.,0.,0.,0.23271,0.,0.,0.947569,0.,0.,0.62481,0.,0.868218|0.478975,0.882513,0.,0.,0.,1.445599,0.,0.,0.525298,0.375974,0.,0.,0.,0.162883,0.12966,0.,0.,0.,0.872262,0.950438,1.180537,1.180537,0.,0.903987,0.90998,0.,0.,0.,0.,0.724973,0.,0.,0.428625,0.,0.,1.110204,0.,0.,1.178736,0.069879,0.785063
V|0.,1.415949,1.215817,0.,0.,0.,0.,1.022819,0.|0.909328,0.,1.291749,0.957856,0.,0.,0.,0.,1.265089,0.,1.068885,0.897961,1.039265,0.,0.,0.,0.,1.549567,0.,0.,0.,0.,0.,0.,0.,0.,1.513423,0.,1.386693||0.,0.687747,0.515801,0.,0.,0.,0.,0.109588,0.|0.227332,0.,0.25835,0.2682,0.,0.,0.,0.,0.361454,0.,0.580252,0.163266,0.377914,0.,0.,0.,0.,0.498075,0.,0.,0.,0.,0.,0.,0.,0.,0.871365,0.,0.346673|
```
