## Supplementary Data 3 for "Pharmacological proximities in the GPCR family discovered using contact-informed amino-acid and binding pocket similarities": f26687.bsv

```
res|B|C|P|wB|wC|wP
A|1.235842,0.,0.,0.,0.,0.|1.401687,0.,0.,0.,1.50947,0.,0.,0.||0.111624,0.,0.,0.,0.,0.|0.167298,0.,0.,0.,0.455689,0.,0.,0.|
R|0.,0.,0.|0.,0.,0.,0.|0.,0.,0.,0.|0.,0.,0.|0.,0.,0.,0.|0.,0.,0.,0.
N|||0.|||0.
D|0.,0.,0.,0.,0.,0.|0.,1.200838,0.,0.,0.|0.,1.749868,1.871537,0.,0.,0.,0.,0.,1.789141|0.,0.,0.,0.,0.,0.|0.,0.183042,0.,0.,0.|0.,0.45139,0.674004,0.,0.,0.,0.,0.,0.472333
C|||0.,0.|||0.,0.
Q|0.|0.|0.,0.|0.|0.|0.,0.
E|0.,1.666493|0.,0.,0.,0.,1.292112,0.|0.,0.,0.,0.,0.|0.,0.461168|0.,0.,0.,0.,0.333186,0.|0.,0.,0.,0.,0.
G|0.,0.,1.837727,0.,0.,0.,0.,0.,0.,0.,0.|||0.,0.,0.594106,0.,0.,0.,0.,0.,0.,0.,0.||
H||||||
I|0.,0.,0.,0.,0.,0.,0.|1.07403,0.,0.,0.,0.,0.,0.,0.,0.,0.,0.,0.,0.,1.534593,0.,0.||0.,0.,0.,0.,0.,0.,0.|0.183624,0.,0.,0.,0.,0.,0.,0.,0.,0.,0.,0.,0.,0.577007,0.,0.|
L|0.,0.,0.,0.,0.,0.,0.,0.,0.|0.,0.,0.,0.,1.378922,0.,0.,0.,1.564173,0.,0.,0.,0.,0.,0.,0.||0.,0.,0.,0.,0.,0.,0.,0.,0.|0.,0.,0.,0.,0.325675,0.,0.,0.,0.675723,0.,0.,0.,0.,0.,0.,0.|
K||||||
M|0.|0.,0.,0.||0.|0.,0.,0.|
F|0.,0.,0.,0.,0.|1.405137,0.,0.,0.,0.,0.,0.,0.,0.,2.20577,1.770026,0.,1.794788,0.,0.,0.||0.,0.,0.,0.,0.|0.371681,0.,0.,0.,0.,0.,0.,0.,0.,1.147,0.325685,0.,0.801446,0.,0.,0.|
P|0.,0.,0.,0.|0.,0.,0.,0.||0.,0.,0.,0.|0.,0.,0.,0.|
S|0.,0.,0.,0.,0.,0.,0.,0.,0.||1.535923,1.341137,0.,0.,0.,0.,0.|0.,0.,0.,0.,0.,0.,0.,0.,0.||0.287366,0.29204,0.,0.,0.,0.,0.
T|0.,0.,0.,0.,0.,0.,0.71675,0.,0.,0.|1.126722,0.,0.,0.,0.,1.110151,0.,0.,1.397062,0.,0.,0.|0.883254,0.,1.362494,0.,0.,0.,0.,1.58271,0.,0.,0.|0.,0.,0.,0.,0.,0.,0.004508,0.,0.,0.|0.141749,0.,0.,0.,0.,0.186505,0.,0.,0.131798,0.,0.,0.|0.03419,0.,0.406238,0.,0.,0.,0.,0.149312,0.,0.,0.
W||||||
Y|0.|0.,1.872618,0.,1.670246,0.,0.|0.,1.788289,0.,0.|0.|0.,0.708897,0.,0.694822,0.,0.|0.,0.529333,0.,0.
V|0.,0.,0.,0.|0.,1.540742,1.676197,0.,0.,0.||0.,0.,0.,0.|0.,0.628623,0.482745,0.,0.,0.|
```
