## Supplementary Data 3 for "Pharmacological proximities in the GPCR family discovered using contact-informed amino-acid and binding pocket similarities": f26697.bsv

```
res|B|C|P|wB|wC|wP
A|0.,0.,0.,0.,0.|0.,0.,0.,0.,0.||0.,0.,0.,0.,0.|0.,0.,0.,0.,0.|
R|||0.,0.|||0.,0.
N|||0.|||0.
D|0.,0.,0.,0.,0.|0.,0.|0.,0.,0.,0.,0.|0.,0.,0.,0.,0.|0.,0.|0.,0.,0.,0.,0.
C||||||
Q|||1.919481,2.132698,0.|||0.429534,0.66057,0.
E||0.,0.,0.|0.,0.,0.,0.,0.,0.,0.,0.||0.,0.,0.|0.,0.,0.,0.,0.,0.,0.,0.
G||||||
H||0.,0.,0.,0.,0.,0.,0.,0.,0.,0.|1.679963,1.354721,2.089833,0.,0.,1.711555,2.019594,0.,0.,0.||0.,0.,0.,0.,0.,0.,0.,0.,0.,0.|0.422928,0.435784,0.467655,0.,0.,0.848204,0.875753,0.,0.,0.
I||0.|||0.|
L||||||
K|0.|0.|2.141052,0.,2.077503,0.|0.|0.|0.329393,0.,0.551549,0.
M||0.|||0.|
F|0.|1.533726,0.,0.,0.,1.356522,0.,0.,0.||0.|0.268134,0.,0.,0.,0.384148,0.,0.,0.|
P||0.,0.|||0.,0.|
S|0.,0.,0.,0.||0.,0.|0.,0.,0.,0.||0.,0.
T|0.,0.|0.|0.,0.,0.|0.,0.|0.|0.,0.,0.
W|0.,0.,0.|0.,0.,0.,0.|0.,0.|0.,0.,0.|0.,0.,0.,0.|0.,0.
Y||1.663958,1.998401,0.,0.,1.563811,2.044864,0.,0.|1.797805,1.479805,0.,1.874787,1.515549,0.,0.||0.26763,0.698741,0.,0.,0.415171,1.013384,0.,0.|0.36459,0.434628,0.,0.647051,0.670597,0.,0.
V||0.,0.,0.|||0.,0.,0.|
```
