## Supplementary Data 3 for "Pharmacological proximities in the GPCR family discovered using contact-informed amino-acid and binding pocket similarities": f26710.bsv

```
res|B|C|P|wB|wC|wP
A||||||
R||||||
N|0.|0.|1.776111,1.659267|0.|0.|0.814051,0.737452
D|0.,0.||2.218828,0.,0.,0.,0.,0.,2.31883,0.,0.,0.,0.,0.,2.012804,0.|0.,0.||1.594782,0.,0.,0.,0.,0.,1.855064,0.,0.,0.,0.,0.,1.431327,0.
C|2.128705,0.|0.,0.||1.702964,0.|0.,0.|
Q|1.794432|0.|1.494503,0.,0.|1.315917|0.|1.029546,0.,0.
E||0.,0.|1.405293,0.,0.,0.||0.,0.|0.585539,0.,0.,0.
G|0.,0.,0.,2.073513,1.688871,1.210556,0.,0.,0.|||0.,0.,0.,1.566654,1.276036,0.726334,0.,0.,0.||
H|0.,0.,0.,0.,0.|0.,0.,0.,0.,0.,0.,1.421301,0.|0.,0.,0.,0.,0.,0.,1.666248,0.|0.,0.,0.,0.,0.|0.,0.,0.,0.,0.,0.,0.758027,0.|0.,0.,0.,0.,0.,0.,0.999749,0.
I||0.|||0.|
L|0.,0.|0.||0.,0.|0.|
K|||0.|||0.
M||||||
F|0.|0.,0.||0.|0.,0.|
P||||||
S|0.,2.085017,1.718033,1.909162,0.,0.||0.,1.169032,0.,1.516052,2.349135,0.|0.,1.668014,0.610856,1.145497,0.,0.||0.,0.467613,0.,1.179152,1.461684,0.
T|0.,0.,0.,0.|0.,0.,0.,0.|1.137855,0.,0.,0.,0.|0.,0.,0.,0.|0.,0.,0.,0.|0.213348,0.,0.,0.,0.
W|2.087726,0.|0.||1.716575,0.|0.|
Y|0.|0.,0.,0.|0.,0.|0.|0.,0.,0.|0.,0.
V||1.018584|||0.656421|
```
