## Supplementary Data 3 for "Pharmacological proximities in the GPCR family discovered using contact-informed amino-acid and binding pocket similarities": f26795.bsv

```
res|B|C|P|wB|wC|wP
A|1.707948,0.,0.,0.|0.,0.,1.279508||0.66366,0.,0.,0.|0.,0.,0.291818|
R|1.306598,0.,0.||0.,0.,0.|0.335982,0.,0.||0.,0.,0.
N|1.695574|1.004783,0.|1.533212,0.,1.224457,0.|0.251914|0.053234,0.|1.281866,0.,0.283814,0.
D|1.898789,0.,1.116647,0.|1.133528,1.022109,0.,0.,0.|1.91607,0.,0.,0.,1.361695,0.|0.368908,0.,0.110925,0.|0.148978,0.262828,0.,0.,0.|1.350672,0.,0.,0.,0.20741,0.
C|1.092366,0.,0.||0.,0.|0.081147,0.,0.||0.,0.
Q||0.,0.|0.,0.||0.,0.|0.,0.
E|0.|0.,0.,0.,0.,0.,0.|1.612104,2.250265,2.104709,0.,0.,0.,0.,0.,0.,0.,0.|0.|0.,0.,0.,0.,0.,0.|0.739982,1.770701,1.000599,0.,0.,0.,0.,0.,0.,0.,0.
G|0.,0.,0.,0.,1.558442,1.337259,0.,1.629921,0.,0.,0.,0.,0.|||0.,0.,0.,0.,0.642516,0.598247,0.,0.528915,0.,0.,0.,0.,0.||
H|0.|1.455559,0.,1.29679|1.970262,0.,1.28031|0.|0.859018,0.,0.204756|1.776466,0.,0.303231
I|0.,0.,0.|0.,0.,0.,0.,1.1203,1.60909,1.60909||0.,0.,0.|0.,0.,0.,0.,0.24568,0.745936,0.745936|
L|0.,0.,1.746237,0.,0.|1.313106,1.141323,1.558471,1.900344,0.,0.,0.,1.39787,1.402274,1.063022,1.729945,0.,0.,0.,0.,0.||0.,0.,0.382947,0.,0.|0.64579,0.654857,0.689815,0.60811,0.,0.,0.,0.282027,0.430523,0.055949,0.622173,0.,0.,0.,0.,0.|
K|0.|0.,1.101226,0.|2.103717,1.850623,1.618888,0.,0.,0.,0.,0.|0.|0.,0.100684,0.|0.965641,1.486566,0.240521,0.,0.,0.,0.,0.
M|0.,0.|0.,1.465664,0.,0.,0.,0.||0.,0.|0.,0.242881,0.,0.,0.,0.|
F|0.,0.,0.|1.479448,0.,0.,0.,0.,1.143674,0.,0.||0.,0.,0.|0.848863,0.,0.,0.,0.,0.100322,0.,0.|
P|0.,0.,0.,0.,0.,0.|0.,0.,0.,0.,1.459839,0.,0.||0.,0.,0.,0.,0.,0.|0.,0.,0.,0.,0.145017,0.,0.|
S|0.,0.,0.,0.,0.,0.,0.,0.||0.,0.,1.528102,0.,0.,0.,0.,0.,0.,0.|0.,0.,0.,0.,0.,0.,0.,0.||0.,0.,0.710433,0.,0.,0.,0.,0.,0.,0.
T|0.,1.919675,0.,0.,0.,0.,0.,0.,0.|0.,0.,0.,1.218363,0.,0.,0.|1.19186,0.,0.,0.,0.,0.|0.,0.889916,0.,0.,0.,0.,0.,0.,0.|0.,0.,0.,0.346951,0.,0.,0.|0.449908,0.,0.,0.,0.,0.
W||||||
Y|0.,0.|1.250843||0.,0.|0.574158|
V|0.|0.,0.,1.392875,0.,1.450759,0.||0.|0.,0.,0.390005,0.,0.229067,0.|
```
