## Supplementary Data 3 for "Pharmacological proximities in the GPCR family discovered using contact-informed amino-acid and binding pocket similarities": f26846.bsv

```
res|B|C|P|wB|wC|wP
A|1.367197,0.,0.,0.|1.23276,0.,0.,0.||0.119159,0.,0.,0.|0.118752,0.,0.,0.|
R|0.|0.|0.|0.|0.|0.
N|0.|0.|0.|0.|0.|0.
D|0.,0.,0.,0.|0.,0.,0.,0.,0.|0.,0.,0.,0.,0.,0.,0.,1.835477,2.128788,0.|0.,0.,0.,0.|0.,0.,0.,0.,0.|0.,0.,0.,0.,0.,0.,0.,0.480491,0.490401,0.
C|0.802874|0.|1.507474,0.|0.037832|0.|0.252561,0.
Q|||1.410783,0.|||0.169885,0.
E||0.|0.||0.|0.
G|1.958732,0.,0.,0.,0.,0.,0.,0.,0.,0.,0.,1.633704,1.853054,1.46213,0.,0.,0.,0.|||0.637936,0.,0.,0.,0.,0.,0.,0.,0.,0.,0.,0.230942,0.378372,0.696617,0.,0.,0.,0.||
H|1.50657,0.|0.93355,0.|1.318815,0.,0.|0.145128,0.|0.068517,0.|0.399274,0.,0.
I|0.,0.,0.,0.|0.,0.,0.,0.,1.528863,0.,0.,0.,0.,0.,0.,0.,1.132776||0.,0.,0.,0.|0.,0.,0.,0.,0.061462,0.,0.,0.,0.,0.,0.,0.,0.249092|
L|0.,1.664359,0.|0.,0.,0.,0.,0.,0.||0.,0.313701,0.|0.,0.,0.,0.,0.,0.|
K||1.319029,0.|0.||0.10286,0.|0.
M|0.,1.500497|0.,1.903243,0.||0.,0.306384|0.,0.677595,0.|
F|0.817855,2.190927,0.,0.,0.|0.,0.,0.,0.,0.,0.,1.709041||0.052523,0.211053,0.,0.,0.|0.,0.,0.,0.,0.,0.,0.733725|
P|0.,0.|0.||0.,0.|0.|
S|1.316718,0.,0.,0.,0.,0.,0.,0.||1.651495,0.,0.,0.,0.,0.,0.|0.151,0.,0.,0.,0.,0.,0.,0.||0.196967,0.,0.,0.,0.,0.,0.
T|0.,0.,0.,0.|0.,0.,0.,0.|0.,0.|0.,0.,0.,0.|0.,0.,0.,0.|0.,0.
W||||||
Y|1.980403,0.,0.,0.,0.,0.,0.|1.463445,2.32655,2.385799,0.,0.,0.,0.|1.175122,0.,0.,0.|0.272532,0.,0.,0.,0.,0.,0.|0.436348,0.469579,1.050627,0.,0.,0.,0.|0.183276,0.,0.,0.
V|0.,0.,0.|0.,0.,0.,0.||0.,0.,0.|0.,0.,0.,0.|
```
