## Supplementary Data 3 for "Pharmacological proximities in the GPCR family discovered using contact-informed amino-acid and binding pocket similarities": f26880.bsv

```
res|B|C|P|wB|wC|wP
A|1.40439,0.,0.,0.,1.404392,0.,0.,0.,0.,0.,0.,0.,0.|0.,0.,0.,0.,0.,0.,0.,0.,0.,0.,0.,0.,0.||0.555468,0.,0.,0.,0.555468,0.,0.,0.,0.,0.,0.,0.,0.|0.,0.,0.,0.,0.,0.,0.,0.,0.,0.,0.,0.,0.|
R||0.930178|1.711312,0.||0.162888|0.488946,0.
N|0.,1.244379,0.,1.244379,0.|0.890774,0.,0.890543,0.|1.203607,0.,1.203295,0.,0.|0.,0.371456,0.,0.371456,0.|0.179484,0.,0.179438,0.|0.422161,0.,0.422051,0.,0.
D|0.||0.,0.,0.|0.||0.,0.,0.
C||||||
Q|0.,0.,1.201242,0.|0.,1.538373,0.,0.|2.018994,2.515986,0.,0.|0.,0.,0.450466,0.|0.,0.57689,0.,0.|0.757123,0.943495,0.,0.
E|1.55172|0.|0.|0.581895|0.|0.
G|0.,0.,1.369142,1.369141,1.691955,0.,1.369142,1.691955,1.369141,0.,1.434895,0.|||0.,0.,1.083052,1.083052,0.681833,0.,1.083052,0.681832,1.083052,0.,0.304372,0.||
H|0.,0.,0.|||0.,0.,0.||
I|0.,1.055298,0.|0.,0.,0.||0.,0.395737,0.|0.,0.,0.|
L|0.,0.,0.,0.,0.96106,1.45496,0.,0.,2.931253,0.,0.,0.,0.|1.480134,1.184875,1.394775,0.,1.394775,0.,1.395091,1.061871,0.,0.,0.,0.,2.779555,0.,0.,1.396877,0.,0.||0.,0.,0.,0.,0.080088,0.308628,0.,0.,1.09922,0.,0.,0.,0.|0.803501,0.490877,1.040877,0.,1.040877,0.,0.507306,0.253401,0.,0.,0.,0.,1.042333,0.,0.,0.341173,0.,0.|
K|0.,0.,0.,0.,0.|0.,0.,0.,0.,0.,0.|0.,0.|0.,0.,0.,0.,0.|0.,0.,0.,0.,0.,0.|0.,0.
M|0.|0.,0.||0.|0.,0.|
F|1.063772,1.646808,0.,0.,1.646807,1.063772,0.,0.,0.|1.495412,1.481125,0.,0.,0.,1.481125,0.,0.,0.,1.268319,0.||0.158772,0.688218,0.,0.,0.688218,0.158772,0.,0.,0.|0.441503,0.585818,0.,0.,0.,0.585818,0.,0.,0.,0.303929,0.|
P|0.,0.,0.,0.,0.,0.|0.,0.,0.,0.,1.527775,0.,0.||0.,0.,0.,0.,0.,0.|0.,0.,0.,0.,0.654761,0.,0.|
S|0.,0.,0.||1.474015,0.|0.,0.,0.||0.262419,0.
T|0.,0.,0.|0.,0.,0.|0.,0.,0.|0.,0.,0.|0.,0.,0.|0.,0.,0.
W|0.|2.246894,1.129364,0.,1.129364,0.,0.,0.|0.|0.|0.802462,0.463545,0.,0.463545,0.,0.,0.|0.
Y|0.,0.,0.,0.,0.|1.2394,1.393604,0.,0.,1.575655,2.105427,0.,0.,0.,0.|0.,0.,0.,0.,0.,0.,0.,0.,0.|0.,0.,0.,0.,0.|0.466251,0.590622,0.,0.,0.59087,0.661934,0.,0.,0.,0.|0.,0.,0.,0.,0.,0.,0.,0.,0.
V|0.,0.,0.,0.,0.,0.,0.,0.677556|1.257124,0.,0.,2.002066,0.,2.002065,0.,1.161934,0.,0.,0.,1.46689,0.||0.,0.,0.,0.,0.,0.,0.,0.003122|0.38911,0.,0.,0.956211,0.,0.95621,0.,0.387311,0.,0.,0.,0.689506,0.|
```
