## Supplementary Data 3 for "Pharmacological proximities in the GPCR family discovered using contact-informed amino-acid and binding pocket similarities": f26921.bsv

```
res|B|C|P|wB|wC|wP
A|0.,0.,0.,0.,0.960107,0.,0.,1.006128,1.121549,0.|1.063492,0.,1.804141,0.962872,0.,0.,1.089825,0.905328||0.,0.,0.,0.,0.062616,0.,0.,0.582495,0.203918,0.|0.531746,0.,0.328026,0.055819,0.,0.,0.630951,0.164605|
R|0.,0.,0.|0.,0.|0.,0.|0.,0.,0.|0.,0.|0.,0.
N|0.,0.,0.,0.,0.|0.,0.,0.|0.,0.,0.,0.|0.,0.,0.,0.,0.|0.,0.,0.|0.,0.,0.,0.
D|0.,0.,0.|0.,0.,0.,0.|0.,0.,0.|0.,0.,0.|0.,0.,0.,0.|0.,0.,0.
C|0.|||0.||
Q|0.|0.,0.,0.|0.,0.,0.,0.|0.|0.,0.,0.|0.,0.,0.,0.
E|1.805089,0.,0.|0.,0.,0.,1.073606,0.,1.14847,1.063913|0.,0.,1.482441,1.396797,1.474416,0.|0.260295,0.,0.|0.,0.,0.,0.062238,0.,0.664904,0.217619|0.,0.,0.107423,0.882188,0.301585,0.
G|2.358194,0.,0.,0.,0.,0.,2.257305,0.,0.,0.,0.,2.232931,2.318676,0.,0.,0.,0.|||1.572129,0.,0.,0.,0.,0.,0.245359,0.,0.,0.,0.,1.76284,0.579669,0.,0.,0.,0.||
H|1.611486,1.600665,1.744117,1.724992|0.898217,1.16689,1.073545,1.17244|1.454293,1.556186,1.637312,1.712576|1.074324,0.139188,0.917957,0.352839|0.224554,0.109924,0.565024,0.29311|0.969529,0.248088,1.292614,0.544911
I|0.,0.,0.,0.,0.,0.|1.408464,0.,0.,0.||0.,0.,0.,0.,0.,0.|0.704232,0.,0.,0.|
L|0.,0.,0.|1.521012,1.147066,1.682888,0.,0.,0.,0.,0.||0.,0.,0.|0.760506,0.28407,0.553929,0.,0.,0.,0.,0.|
K||0.,0.836516,0.912827|0.,0.,1.216911,1.463792,0.977638||0.,0.024247,0.528479|0.,0.,0.070546,0.847458,0.199971
M||1.337125,0.|||0.276647,0.|
F|0.,0.,0.,0.,0.,2.078439,2.203425,2.101779|1.543456,0.,0.,0.||0.,0.,0.,0.,0.,0.150612,1.275667,0.429909|0.382235,0.,0.,0.|
P|0.|0.||0.|0.|
S|1.088131,0.,1.392699,1.18487,1.583425,0.||1.574336,0.,1.780864,0.,1.662476,1.814905,0.|0.544066,0.,0.111012,0.623616,0.323882,0.||1.180752,0.,0.167763,0.,1.137484,0.494974,0.
T|0.,0.|0.,1.137241,0.|1.537733,0.|0.,0.|0.,0.256681,0.|0.380818,0.
W||||||
Y|1.473411,1.541367,1.399293,0.,1.235474,1.39111|2.597748,2.393243,1.351185,1.605653,1.892823,0.,0.,2.519868,2.461865,1.986542,2.101982,0.|1.271678,0.,0.,1.123845,0.,0.,1.598031,1.361429,0.|1.105058,0.217434,0.182517,0.,0.910349,0.41101|1.731832,2.193807,0.228727,0.523583,0.630941,0.,0.,1.724121,2.461865,0.857825,1.003218,0.|0.635839,0.,0.,0.23617,0.,0.,1.009282,0.40224,0.
V|1.984924,0.|1.460463,1.131815,1.333941||0.317339,0.|0.874446,0.099344,0.192355|
```
