## Supplementary Data 3 for "Pharmacological proximities in the GPCR family discovered using contact-informed amino-acid and binding pocket similarities": f26937.bsv

```
res|B|C|P|wB|wC|wP
A|1.222426,0.960107,0.,0.,1.121549,0.|1.106454,0.962872,0.,0.,0.905328||0.158757,0.062616,0.,0.,0.203918,0.|0.158065,0.055819,0.,0.,0.164605|
R|0.,0.,0.|0.,0.,0.|0.,0.,0.|0.,0.,0.|0.,0.,0.|0.,0.,0.
N|0.,0.,0.,0.|0.,0.,0.|0.,0.,0.,0.|0.,0.,0.,0.|0.,0.,0.|0.,0.,0.,0.
D|0.,0.|0.,0.|0.,0.|0.,0.|0.,0.|0.,0.
C||||||
Q|0.|0.,0.|0.,0.,0.|0.|0.,0.|0.,0.,0.
E|0.,0.|1.350194,1.073606,0.,1.063913|1.91912,1.482441,1.474416,0.|0.,0.|0.192885,0.062238,0.,0.217619|0.27416,0.107423,0.301585,0.
G|1.858454,2.257305,0.,0.,0.,0.,2.318676,0.,0.,0.,0.|||0.579258,0.245359,0.,0.,0.,0.,0.579669,0.,0.,0.,0.||
H|1.66473,1.600665,1.724992|0.827735,1.16689,1.17244|1.494413,1.556186,1.712576|0.259438,0.139188,0.352839|0.107498,0.109924,0.29311|0.426975,0.248088,0.544911
I|0.,0.,0.,0.,0.,0.|0.,0.,0.,0.||0.,0.,0.,0.,0.,0.|0.,0.,0.,0.|
L|0.,0.,0.|0.,0.,0.,0.||0.,0.,0.|0.,0.,0.,0.|
K||0.913734,0.836516|1.109227,1.216911,0.977638||0.130533,0.024247|0.158461,0.070546,0.199971
M||0.|||0.|
F|2.027886,2.078439,2.101779|||0.289698,0.150612,0.429909||
P|0.|0.||0.|0.|
S|1.427206,1.392699,1.583425,0.||1.907565,0.,1.780864,0.,1.814905,0.|0.203887,0.111012,0.323882,0.||0.322056,0.,0.167763,0.,0.494974,0.
T|0.,0.|0.|0.|0.,0.|0.|0.
W||||||
Y|1.460545,0.,1.399293,0.,1.39111|2.334899,1.908065,1.605653,1.892823,0.,0.,1.986542,2.101982,0.|1.396403,1.123845,0.,0.,1.361429,0.|0.30349,0.,0.182517,0.,0.41101|0.424527,0.768182,0.523583,0.630941,0.,0.,0.857825,1.003218,0.|0.199486,0.23617,0.,0.,0.40224,0.
V|0.|0.,0.||0.|0.,0.|
```
