## Supplementary Data 3 for "Pharmacological proximities in the GPCR family discovered using contact-informed amino-acid and binding pocket similarities": f26938.bsv

```
res|B|C|P|wB|wC|wP
A|0.,2.543663,1.648515,0.,0.,1.911826,0.,0.,2.528882,2.071701|0.,1.869164,0.,1.449757,0.,0.,0.,1.111389,0.,0.||0.,0.847888,0.961634,0.,0.,0.720853,0.,0.,1.730287,1.41748|0.,0.623055,0.,0.420897,0.,0.,0.,0.731177,0.,0.|
R|0.,0.,0.|0.,0.,0.,0.,0.,0.|0.,0.,1.205407,0.,0.,1.055242,0.,2.639227,1.50551,0.,0.,0.,0.|0.,0.,0.|0.,0.,0.,0.,0.,0.|0.,0.,0.162266,0.,0.,0.075092,0.,1.319613,0.752755,0.,0.,0.,0.
N|1.722643,1.569293,0.,0.,1.729028,0.,0.|0.|0.,1.749617,1.83721,0.,1.842676|0.519153,0.331607,0.,0.,0.332861,0.,0.|0.|0.,1.04977,0.474119,0.,1.063083
D|0.,0.,0.,0.,0.,1.171076,1.597409,0.,0.,1.140568,0.|0.,0.,0.,0.|0.,0.,0.,0.,1.384235,2.167894,1.387083,0.,0.,0.,0.,0.,2.024727,0.|0.,0.,0.,0.,0.,0.153584,0.549928,0.,0.,0.110889,0.|0.,0.,0.,0.|0.,0.,0.,0.,0.295001,0.568628,0.181913,0.,0.,0.,0.,0.,0.70303,0.
C|0.,0.,0.,0.,0.,0.,0.,1.977708,0.,0.,0.,0.,0.,0.,0.,0.,0.,1.9563,0.,0.,0.|0.,0.,0.,0.,0.,0.786916,0.,0.,0.,0.,0.,0.,0.,0.,0.967628,0.,0.,0.|1.415797,0.|0.,0.,0.,0.,0.,0.,0.,0.648429,0.,0.,0.,0.,0.,0.,0.,0.,0.,0.6521,0.,0.,0.|0.,0.,0.,0.,0.,0.025801,0.,0.,0.,0.,0.,0.,0.,0.,0.322543,0.,0.,0.|0.510504,0.
Q|0.796518,0.,0.,0.,0.,0.,1.717769,0.,0.983183,0.,0.,0.,1.553431,0.|2.418262,0.,0.,0.,0.,0.,1.088415,0.,0.,0.,0.|2.413031,0.,0.,0.,0.,0.,0.,1.500616,1.21627,0.,0.,1.03627,1.732352,0.,1.72373,0.|0.099565,0.,0.,0.,0.,0.,0.506883,0.,0.14272,0.,0.,0.,0.431509,0.|0.806087,0.,0.,0.,0.,0.,0.023407,0.,0.,0.,0.|0.904887,0.,0.,0.,0.,0.,0.,0.492005,0.111164,0.,0.,0.381784,0.957352,0.,0.670339,0.
E|1.631666,1.049472,0.,0.,0.,1.494957,0.,2.530424,0.979682,0.983566,1.398709,0.,0.,0.,0.,0.833432,0.,1.52587,0.,0.,0.|0.,0.,0.,0.,1.218592,2.061838,0.,0.,0.,0.,0.,1.075482,0.,1.075482,0.|0.,0.,2.261458,1.708823,2.065522,0.,2.112561,1.30961,2.500968,0.,1.775068,0.,0.,0.,0.,0.,2.248916,0.,0.,0.|0.447032,0.186892,0.,0.,0.,0.777378,0.,0.653013,0.160604,0.096744,0.295449,0.,0.,0.,0.,0.096165,0.,0.551009,0.,0.,0.|0.,0.,0.,0.,0.194975,0.997664,0.,0.,0.,0.,0.,0.224059,0.,0.224059,0.|0.,0.,0.659592,0.71201,0.774571,0.,1.774551,0.83815,0.968117,0.,0.174597,0.,0.,0.,0.,0.,1.834642,0.,0.,0.
G|1.704868,0.,0.,0.,0.,0.,0.,1.889684,0.,0.,0.,0.,1.529799,2.331711,0.,1.096373,1.516635,1.976282,0.,2.198103,1.818793,0.,0.,0.,1.862781,0.,0.,1.899277,0.,0.,0.,2.503339,0.973714,2.255057,0.,2.139046,0.,1.70127,2.018098,1.058945,2.018098,0.,0.|||1.237781,0.,0.,0.,0.,0.,0.,0.489293,0.,0.,0.,0.,0.917879,2.238442,0.,0.37744,0.273492,1.133932,0.,0.827243,0.498701,0.,0.,0.,1.217972,0.,0.,1.112144,0.,0.,0.,1.778688,0.384361,1.661621,0.,1.563149,0.,0.18903,1.513574,0.279444,1.513574,0.,0.||
H|0.,0.,0.,0.,0.,0.,0.,0.|0.,0.799369,0.,0.,0.,0.,0.,1.757358,0.,0.,0.,1.651785,0.,1.627533,0.,0.,0.|0.,2.710636,0.,0.,0.,0.,1.38198,1.979882,0.,0.,2.018163,0.,1.61012,0.,2.024851,0.,0.,0.|0.,0.,0.,0.,0.,0.,0.,0.|0.,0.133228,0.,0.,0.,0.,0.,0.489756,0.,0.,0.,1.086701,0.,0.271256,0.,0.,0.|0.,0.903545,0.,0.,0.,0.,0.71863,0.584228,0.,0.,0.93146,0.,1.101661,0.,0.449967,0.,0.,0.
I||1.201522,1.822088,1.200884,0.,1.630699,0.,0.,0.,0.|||0.345643,1.020369,0.432318,0.,0.392414,0.,0.,0.,0.|
L|0.,0.,0.,0.,0.,0.,0.,0.876077,0.,0.|1.594786,0.,1.289152,0.,1.483208,1.068743,0.,0.,0.,0.,0.,0.,1.311347,0.,1.500004,0.||0.,0.,0.,0.,0.,0.,0.,0.089013,0.,0.|0.764623,0.,0.40286,0.,0.507646,0.341998,0.,0.,0.,0.,0.,0.,0.412558,0.,0.393049,0.|
K|0.,0.,0.,0.,0.,0.,0.|0.,0.,0.,0.,0.,0.,0.|0.,0.,0.,0.,0.,0.,1.213512,0.,0.|0.,0.,0.,0.,0.,0.,0.|0.,0.,0.,0.,0.,0.,0.|0.,0.,0.,0.,0.,0.,0.700103,0.,0.
M|0.,0.|1.522463,0.,1.446832,0.,0.,0.||0.,0.|0.444052,0.,0.636606,0.,0.,0.|
F|0.,0.,0.,0.,2.664367|0.,0.,0.,0.,0.,0.,1.916869,1.434736,2.583773,2.397875,2.298802,0.,2.470261,2.436308,2.436308||0.,0.,0.,0.,1.822988|0.,0.,0.,0.,0.,0.,1.54824,0.717368,1.192511,2.019263,1.935834,0.,0.76008,0.676752,0.676752|
P|0.848727,0.,1.549512,0.,0.,0.,0.|0.,1.115299,0.,0.,1.730926,1.409176||0.135796,0.,0.399874,0.,0.,0.,0.|0.,0.178448,0.,0.,0.227007,0.196982|
S|0.,0.,0.,0.,0.,0.,0.,0.,0.,0.,0.,0.,0.,0.,0.,1.237444,0.,0.,0.,0.,1.85294,1.746056,1.57355,0.,0.,0.,0.,0.,0.,0.,1.905478,1.757763,1.631076,0.,0.,0.|0.,1.646701,0.|0.,1.521688,0.,0.,0.,0.,0.,0.,0.,0.,0.,0.,0.,0.99937,2.195874,1.048239,0.,0.,0.,0.,1.61277,0.,0.,1.347935,1.860194,0.,0.|0.,0.,0.,0.,0.,0.,0.,0.,0.,0.,0.,0.,0.,0.,0.,0.544475,0.,0.,0.,0.,0.303761,0.457982,0.541714,0.,0.,0.,0.,0.,0.,0.,0.714554,0.292961,0.47573,0.,0.,0.|0.,0.856285,0.|0.,0.241422,0.,0.,0.,0.,0.,0.,0.,0.,0.,0.,0.,0.098299,0.755957,0.223395,0.,0.,0.,0.,1.315681,0.,0.,0.411869,0.516721,0.,0.
T|1.742968,0.,0.,0.,0.|0.,0.,0.,1.113589,1.260254,0.|0.,0.,0.,0.,0.|0.347556,0.,0.,0.,0.|0.,0.,0.,0.356348,0.250696,0.|0.,0.,0.,0.,0.
W|1.671424,0.,0.,1.827311,0.,0.,1.890532,2.480922,2.257236,0.,2.260654,1.87269,1.87269|1.54605,0.,0.,0.,2.000191,0.,1.157622,1.527618,0.,2.338276,1.694547,1.416064,2.041487,0.,1.366422,1.716755,1.877388,1.877388|0.,0.,0.,0.694843,0.802403,0.,0.,1.457299,0.,0.|0.84716,0.,0.,0.369813,0.,0.,0.712823,0.640238,0.669928,0.,1.217275,0.988364,0.988364|0.804793,0.,0.,0.,0.607201,0.,0.35986,0.389056,0.,1.111639,0.428192,0.925888,0.578603,0.,0.503419,0.528232,0.677946,0.677946|0.,0.,0.,0.022782,0.123447,0.,0.,0.57525,0.,0.
Y|0.,0.,0.,1.564478,0.,0.,0.,0.,0.|0.,0.,0.,0.,1.244157,0.,0.,0.,0.,0.,1.675658,0.,0.,0.,2.018309,1.691597,0.,0.,1.686971,1.623493,1.623493|1.219038,0.,0.,0.,0.900251,0.,0.,1.837666,1.192007,0.,0.,0.,1.307426,1.588926,1.147111,0.,1.607716,1.363338,1.363338|0.,0.,0.,1.189003,0.,0.,0.,0.,0.|0.,0.,0.,0.,0.746494,0.,0.,0.,0.,0.,0.822139,0.,0.,0.,1.242036,1.171106,0.,0.,0.519068,0.473519,0.473519|0.484276,0.,0.,0.,0.25207,0.,0.,0.711355,0.4018,0.,0.,0.,0.452571,1.22225,0.196297,0.,0.432847,0.302964,0.302964
V|0.,0.,0.,0.,0.,0.|0.,0.,0.834727,0.,0.,0.,1.210233,0.,1.066175,0.,0.,1.274149||0.,0.,0.,0.,0.,0.|0.,0.,0.133556,0.,0.,0.,0.339953,0.,0.227218,0.,0.,0.871786|
```
