## Supplementary Data 3 for "Pharmacological proximities in the GPCR family discovered using contact-informed amino-acid and binding pocket similarities": f27091.bsv

```
res|B|C|P|wB|wC|wP
A|0.,0.,0.|0.||0.,0.,0.|0.|
R||0.925753,0.,0.|1.72551,0.,0.,0.,0.,0.||0.141434,0.,0.|0.527239,0.,0.,0.,0.,0.
N|0.||0.,0.,0.,0.|0.||0.,0.,0.,0.
D|0.,0.|0.|0.,0.|0.,0.|0.|0.,0.
C||||||
Q||0.|0.,0.||0.|0.,0.
E|0.,0.913759|0.,1.119015|0.,1.632574,0.|0.,0.11665|0.,0.523794|0.,0.86839,0.
G|0.,0.,0.,0.,1.535403,0.,0.,0.,0.,0.|||0.,0.,0.,0.,0.490022,0.,0.,0.,0.,0.||
H||0.,0.|0.,0.||0.,0.|0.,0.
I|0.,1.267433|0.,0.,0.,0.||0.,0.377533|0.,0.,0.,0.|
L|0.,1.199319,0.|1.057489,0.,0.,0.,0.992241,0.,0.||0.,0.306209,0.|0.411246,0.,0.,0.,0.42223,0.,0.|
K|0.,0.|0.,0.,0.|0.,0.,0.|0.,0.|0.,0.,0.|0.,0.,0.
M|1.498156|1.035607||0.21186|0.115067|
F|1.627132,0.|1.303103,1.336126,1.195778,0.||0.090396,0.|0.217184,0.222688,0.431809,0.|
P|0.|1.686449||0.|0.953951|
S|0.,0.,0.,0.||0.,0.,0.|0.,0.,0.,0.||0.,0.,0.
T|0.,1.67347,0.,0.,0.|0.,0.|0.,1.226938,0.944293,0.,0.|0.,0.783326,0.,0.,0.|0.,0.|0.,0.600416,0.120548,0.,0.
W|1.664774||0.|0.672636||0.
Y|1.018048,1.328311|1.569666,1.864544,0.,0.,0.,1.930469,0.,0.,2.017381,0.|1.112658,1.631933,0.,0.,0.,0.,0.,0.,0.987774,0.|0.056558,0.362267|0.566824,0.569722,0.,0.,0.,0.497242,0.,0.,1.030152,0.|0.278164,0.702638,0.,0.,0.,0.,0.,0.,0.336263,0.
V|0.,0.,0.|0.,0.,0.||0.,0.,0.|0.,0.,0.|
```
