## Supplementary Data 3 for "Pharmacological proximities in the GPCR family discovered using contact-informed amino-acid and binding pocket similarities": f27103.bsv

```
res|B|C|P|wB|wC|wP
A|0.954009,0.,0.,0.,0.,0.902685,1.274099|1.433311,0.,0.,0.,0.,1.519762,1.099572,0.||0.053,0.,0.,0.,0.,0.313977,1.107912|0.150409,0.,0.,0.,0.,0.506587,0.669305,0.|
R|0.,0.,1.486197|0.,0.,0.,0.,0.,1.35035,2.165456|0.,0.,0.,0.,0.,0.,1.448032,2.653744,2.081607,0.,2.436484,0.,2.626918,0.|0.,0.,0.721867|0.,0.,0.,0.,0.,0.873756,1.995313|0.,0.,0.,0.,0.,0.,0.64357,1.857621,1.040803,0.,1.318098,0.,2.008819,0.
N|0.|0.,0.|0.,0.,0.925538,1.718919,2.059919,1.641234,1.477169,1.731333,1.22036|0.|0.,0.|0.,0.,0.277661,1.203243,1.343426,0.820617,0.145295,0.90824,0.424473
D||0.|1.145306,0.,0.,1.058498||0.|0.522857,0.,0.,0.414195
C||||||
Q|0.,0.,0.|0.,0.,0.,0.,0.,0.|0.,0.,0.,0.,1.832357,1.300712,0.|0.,0.,0.|0.,0.,0.,0.,0.,0.|0.,0.,0.,0.,1.099414,0.510994,0.
E|0.|1.863203|0.,0.,0.,1.515315,1.671368,0.|0.|1.450636|0.,0.,0.,0.909189,0.787931,0.
G|0.,0.,1.934253,1.937252,2.055555,0.,0.,0.955366,2.004148,2.225293,2.247146,1.77922,0.|||0.,0.,1.934253,1.221311,1.4153,0.,0.,0.56198,1.768366,1.838285,1.856338,1.005646,0.||
H|0.|0.,1.798111,0.|0.,0.,1.938721|0.|0.,1.59177,0.|0.,0.,1.149385
I|0.|0.,2.105725,1.0231,1.281569,1.125502||0.|0.,1.403817,0.422585,0.882392,0.295214|
L|0.,0.786044,0.,0.,0.|1.719522,0.,0.,1.042547,1.929029,1.531203,0.,0.,0.,1.40772,1.949558,1.944408,1.467633,2.374834,0.973214,0.957568,1.088884,1.224843,0.970837,1.184596,0.,1.878777||0.,0.009704,0.,0.,0.|0.082869,0.,0.,0.051484,0.202429,0.207941,0.,0.,0.,0.782067,1.299705,1.836385,0.88058,1.424901,0.583928,0.228984,0.232057,0.864595,0.513972,0.696821,0.,1.143603|
K||1.039212,0.|1.368862,1.838141,1.538693||0.451831,0.|0.773705,1.278707,1.404894
M|1.57817,1.183536|1.40413,1.786437,0.||0.038028,0.465654|0.535712,1.786437,0.|
F|0.,0.,1.479503,0.|1.193318,0.,0.,2.341653,1.820071,2.667525,1.366075,1.093113,1.407416,1.768828,1.490902,2.313395,1.980751,1.921412,0.,1.423025||0.,0.,0.454419,0.|0.388188,0.,0.,1.951378,1.314496,1.600515,0.819645,0.475266,0.979072,0.869915,1.052401,1.905149,0.551781,1.194021,0.,0.742448|
P|0.,1.315818|0.,0.,0.,1.439824||0.,0.915351|0.,0.,0.,0.565645|
S|0.,0.,0.,0.,0.,0.,0.,0.||0.853167,0.873175,0.,0.,0.,0.,0.,0.,0.,1.950324,1.220028,0.,0.|0.,0.,0.,0.,0.,0.,0.,0.||0.020558,0.087668,0.,0.,0.,0.,0.,0.,0.,1.356747,0.320007,0.,0.
T|0.,1.314161|0.,0.|1.15521,0.|0.,0.685649|0.,0.|0.301359,0.
W|1.242537|1.44363,1.334274,2.078879,2.23908,1.901363,2.538991|0.,0.,1.546204,1.60834,1.184702,1.514013|0.08437|0.527592,0.407248,0.487638,2.190405,1.901363,2.538991|0.,0.,0.200434,1.083881,0.557507,1.157775
Y|0.|0.,0.,0.,0.,0.,0.,1.50871,0.,0.,0.,0.,0.,2.748486,1.887123,1.886866,1.576475,1.48566|0.,0.,0.,0.,0.,1.437016,0.,0.,0.,2.010385,1.748621,0.972294,1.357347,1.43273,1.276358,1.554891|0.|0.,0.,0.,0.,0.,0.,0.251452,0.,0.,0.,0.,0.,1.221549,1.320986,1.640753,1.188817,0.699134|0.,0.,0.,0.,0.,0.239503,0.,0.,0.,0.781816,1.573759,0.295916,1.091779,0.728109,1.088043,1.006106
V|0.|0.,0.97856,0.961697,0.,0.,0.||0.|0.,0.066445,0.047491,0.,0.,0.|
```
