## Supplementary Data 3 for "Pharmacological proximities in the GPCR family discovered using contact-informed amino-acid and binding pocket similarities": f27160.bsv

```
res|B|C|P|wB|wC|wP
A|1.055854,0.,0.|1.446787,0.,0.,0.||0.164244,0.,0.|0.460829,0.,0.,0.|
R|0.|1.380616,1.12483,0.,0.,0.|1.692867,1.745714,0.,0.,0.|0.|0.337484,0.116649,0.,0.,0.|0.626988,0.517249,0.,0.,0.
N||0.|0.,0.,0.||0.|0.,0.,0.
D||||||
C|0.,0.||1.30264,0.,0.,0.|0.,0.||0.331234,0.,0.,0.
Q|0.|0.,0.|0.,0.|0.|0.,0.|0.,0.
E|0.|0.|0.|0.|0.|0.
G|1.115912,1.293725,1.495545,1.526797,0.,0.|||0.28931,0.143747,0.299109,0.350598,0.,0.||
H|1.263265,0.|1.010372,0.|0.,0.|0.061773,0.|0.101284,0.|0.,0.
I|0.,0.,0.|1.135175,1.151064,0.||0.,0.,0.|0.126131,0.219518,0.|
L|0.,0.,0.|1.248304,1.113846,1.251825,0.,0.,0.,0.||0.,0.,0.|0.314365,0.174294,0.205067,0.,0.,0.,0.|
K||||||
M|0.,0.,0.|0.,0.,0.||0.,0.,0.|0.,0.,0.|
F|0.,0.|1.779254,0.,0.,0.,0.,0.||0.,0.|0.210875,0.,0.,0.,0.,0.|
P||||||
S|1.425779,0.,0.,0.||1.883455,0.,0.,0.,0.|0.232349,0.,0.,0.||0.530158,0.,0.,0.,0.
T||||||
W|0.|1.236399,0.||0.|0.278114,0.|
Y||1.876362,0.,0.|0.,0.,0.||0.583757,0.,0.|0.,0.,0.
V|0.|0.,0.,0.||0.|0.,0.,0.|
```
