## Supplementary Data 3 for "Pharmacological proximities in the GPCR family discovered using contact-informed amino-acid and binding pocket similarities": f27322.bsv

```
res|B|C|P|wB|wC|wP
A|0.,0.,0.|0.,0.,0.,0.||0.,0.,0.|0.,0.,0.,0.|
R|0.,0.|0.,0.|0.,0.,0.,0.,0.,0.|0.,0.|0.,0.|0.,0.,0.,0.,0.,0.
N||0.,0.,0.,0.|0.,0.,0.,0.,0.||0.,0.,0.,0.|0.,0.,0.,0.,0.
D|0.,0.,0.,0.,0.,0.,0.,0.|0.,0.,0.,0.,0.,0.,0.|0.,0.,0.,0.,0.,0.,0.,0.,0.,0.,0.,0.,0.,0.|0.,0.,0.,0.,0.,0.,0.,0.|0.,0.,0.,0.,0.,0.,0.|0.,0.,0.,0.,0.,0.,0.,0.,0.,0.,0.,0.,0.,0.
C|||0.|||0.
Q|0.,0.|0.|0.,1.688053,1.256505|0.,0.|0.|0.,0.814922,0.048096
E|1.191404,0.,0.,0.,0.|0.,0.,0.,0.|0.,0.,0.,0.,0.,0.|0.291348,0.,0.,0.,0.|0.,0.,0.,0.|0.,0.,0.,0.,0.,0.
G|1.417158,1.18391,0.,0.,0.,0.,1.547233,1.682073,0.,0.,0.,0.|||0.142335,0.222306,0.,0.,0.,0.,0.350317,0.231228,0.,0.,0.,0.||
H|0.,0.|0.,0.,0.,0.|0.,0.,0.,0.|0.,0.|0.,0.,0.,0.|0.,0.,0.,0.
I|0.,0.,0.,0.|0.,0.,0.,0.,0.,0.,0.,0.,0.,0.,0.,1.025798,0.||0.,0.,0.,0.|0.,0.,0.,0.,0.,0.,0.,0.,0.,0.,0.,0.107979,0.|
L|0.,0.,0.,0.,0.|0.,0.,0.,0.,0.,0.,0.,0.,0.||0.,0.,0.,0.,0.|0.,0.,0.,0.,0.,0.,0.,0.,0.|
K|0.,0.|0.,0.,0.|0.,0.,0.,0.|0.,0.|0.,0.,0.|0.,0.,0.,0.
M|0.,0.|0.,0.,0.||0.,0.|0.,0.,0.|
F|0.,0.,0.|0.,0.,0.,0.,0.,0.,0.,1.3666,1.639394,0.||0.,0.,0.|0.,0.,0.,0.,0.,0.,0.,0.313102,0.583288,0.|
P|0.,0.|0.,0.,0.,0.||0.,0.|0.,0.,0.,0.|
S|0.,0.,0.,0.,0.||0.,0.,0.,0.,0.|0.,0.,0.,0.,0.||0.,0.,0.,0.,0.
T|0.,0.,0.,0.|0.,0.|0.,0.|0.,0.,0.,0.|0.,0.|0.,0.
W|0.,0.,0.|1.788994,0.,0.,0.,0.,0.,0.|1.317555,0.,0.,0.,0.|0.,0.,0.|0.487908,0.,0.,0.,0.,0.,0.|0.151298,0.,0.,0.,0.
Y|0.,0.,0.,0.,0.|0.,0.,1.364727,0.,0.,0.,1.528555,0.,0.,0.,0.,1.244966,1.565001,0.,0.,0.|0.,1.23182,0.,0.,0.,0.,0.,0.,0.,1.598595,0.,0.,0.,0.|0.,0.,0.,0.,0.|0.,0.,0.094119,0.,0.,0.,0.131646,0.,0.,0.,0.,0.348993,0.485108,0.,0.,0.|0.,0.339812,0.,0.,0.,0.,0.,0.,0.,0.659259,0.,0.,0.,0.
V|0.,0.,0.|1.432556,0.||0.,0.,0.|0.519223,0.|
```
