## Supplementary Data 3 for "Pharmacological proximities in the GPCR family discovered using contact-informed amino-acid and binding pocket similarities": f27381.bsv

```
res|B|C|P|wB|wC|wP
A|1.794673,1.367197,0.,0.,1.006128|1.839514,1.088302,0.,1.23276,0.,1.089825||0.320477,0.119159,0.,0.,0.582495|0.197091,0.09717,0.,0.118752,0.,0.630951|
R|0.|||0.||
N|0.,0.|0.,0.|0.,0.|0.,0.|0.,0.|0.,0.
D|0.,0.|0.,0.|0.|0.,0.|0.,0.|0.
C||||||
Q|||1.584334|||0.018861
E|0.,0.,0.|0.,0.,1.14847|0.,0.,0.,0.,1.396797|0.,0.,0.|0.,0.,0.664904|0.,0.,0.,0.,0.882188
G|1.600811,0.,0.,0.,1.958732,0.,0.,0.,0.,2.232931|||0.543132,0.,0.,0.,0.637936,0.,0.,0.,0.,1.76284||
H|1.50657,0.,1.744117|0.,0.93355,0.,1.073545|0.,1.318815,0.,1.637312|0.145128,0.,0.917957|0.,0.068517,0.,0.565024|0.,0.399274,0.,1.292614
I|0.,0.,0.|0.,0.,0.,0.,0.,0.||0.,0.,0.|0.,0.,0.,0.,0.,0.|
L|1.561218|1.556521,1.273164,1.606906,0.,0.,0.||0.25091|0.27795,0.197037,0.344337,0.,0.,0.|
K|0.|0.,0.,0.,1.319029,0.,0.912827|0.,0.,0.,0.,0.,1.054382,1.463792|0.|0.,0.,0.,0.10286,0.,0.528479|0.,0.,0.,0.,0.,0.048366,0.847458
M|0.|0.,0.||0.|0.,0.|
F|0.,2.190927,0.,0.,2.203425|0.,0.,0.,0.,0.||0.,0.211053,0.,0.,1.275667|0.,0.,0.,0.,0.|
P||0.,0.|||0.,0.|
S|1.929421,0.,0.,1.316718,0.,1.18487||0.,0.,1.651495,0.,1.662476|0.206724,0.,0.,0.151,0.,0.623616||0.,0.,0.196967,0.,1.137484
T|0.,0.,0.|1.061472,0.|1.648503|0.,0.,0.|0.170594,0.|0.284563
W||||||
Y|1.643898,0.,1.980403,0.,0.,0.,1.235474|1.362471,0.,0.,2.32655,2.385799,0.,2.519868,2.461865|0.,0.,0.,1.175122,1.598031|0.156562,0.,0.272532,0.,0.,0.,0.910349|0.186529,0.,0.,0.469579,1.050627,0.,1.724121,2.461865|0.,0.,0.,0.183276,1.009282
V|0.,0.,0.|1.461613,1.06169,0.||0.,0.,0.|0.574205,0.107433,0.|
```
