## Supplementary Data 3 for "Pharmacological proximities in the GPCR family discovered using contact-informed amino-acid and binding pocket similarities": f27466.bsv

```
res|B|C|P|wB|wC|wP
A|0.,0.,0.,0.,1.649743,0.,0.,0.,0.,0.,0.,0.,0.,0.,1.386541,0.,0.,0.,0.,0.,1.425553,0.,0.,0.,0.,0.,0.,0.,0.,0.,0.,0.,0.,0.,1.702881|0.,0.,1.041564,0.,0.,0.,0.,0.,0.,1.262599,1.497927,0.,0.,0.,0.,1.505974,1.22355,0.,0.,0.,0.,0.,0.,0.,0.,0.,0.,0.,0.,0.,1.748534,1.047963||0.,0.,0.,0.,0.126903,0.,0.,0.,0.,0.,0.,0.,0.,0.,0.167053,0.,0.,0.,0.,0.,0.163166,0.,0.,0.,0.,0.,0.,0.,0.,0.,0.,0.,0.,0.,0.105569|0.,0.,0.067794,0.,0.,0.,0.,0.,0.,0.129302,0.225591,0.,0.,0.,0.,0.217731,0.125303,0.,0.,0.,0.,0.,0.,0.,0.,0.,0.,0.,0.,0.,0.1084,0.04802|
R|0.,0.,0.,0.,0.,0.,0.,0.,0.,0.,0.,0.,0.,0.,0.,0.,0.,0.|0.,0.,0.,0.,0.,0.,0.,0.,0.,0.,0.,0.,0.,0.,0.,1.387574,1.243353,0.,0.|0.,0.,0.,0.,1.866436,1.080914,0.,0.,0.,0.,0.,0.,0.,0.,0.,2.155241,0.,0.,0.,2.436484,0.,0.,0.,0.,1.990492|0.,0.,0.,0.,0.,0.,0.,0.,0.,0.,0.,0.,0.,0.,0.,0.,0.,0.|0.,0.,0.,0.,0.,0.,0.,0.,0.,0.,0.,0.,0.,0.,0.,0.178485,0.340503,0.,0.|0.,0.,0.,0.,1.119862,0.308833,0.,0.,0.,0.,0.,0.,0.,0.,0.,0.27723,0.,0.,0.,1.318098,0.,0.,0.,0.,0.770513
N|0.,1.798008,0.,0.,0.,0.,0.,0.,0.,0.,0.|0.,0.939105,0.,0.,0.,0.,0.,0.,0.,0.,0.|0.,1.779942,0.,0.,0.,0.,0.,0.,0.,0.,0.,0.,0.,0.|0.,0.599336,0.,0.,0.,0.,0.,0.,0.,0.,0.|0.,0.313035,0.,0.,0.,0.,0.,0.,0.,0.,0.|0.,0.758664,0.,0.,0.,0.,0.,0.,0.,0.,0.,0.,0.,0.
D|0.,0.,0.,0.|0.,0.,0.,0.,0.,0.|0.,0.,1.824021,1.171829,0.,0.,0.,0.,0.,0.,1.683411,0.,0.|0.,0.,0.,0.|0.,0.,0.,0.,0.,0.|0.,0.,1.042298,0.345786,0.,0.,0.,0.,0.,0.,0.420853,0.,0.
C|0.,0.,0.,0.,0.,0.,0.,0.,0.,1.188213,0.|1.329633,1.314133,0.810399,0.,1.329633,0.810399,1.314133,0.|1.543745,0.,1.592073,0.|0.,0.,0.,0.,0.,0.,0.,0.,0.,0.292338,0.|0.264325,0.24541,0.014646,0.,0.264325,0.014646,0.24541,0.|0.723293,0.,0.732859,0.
Q|1.286077,0.,0.,0.,1.295479,0.,0.,0.,0.,1.213547,0.,0.|0.,0.,0.,0.,0.,0.,1.154887,0.,0.,0.,0.,0.,0.|1.211963,0.,0.,0.,1.362333,1.802518,0.,0.,0.,0.,0.,0.,0.,0.,0.|0.172126,0.,0.,0.,0.199305,0.,0.,0.,0.,0.231152,0.,0.|0.,0.,0.,0.,0.,0.,0.161523,0.,0.,0.,0.,0.,0.|0.073452,0.,0.,0.,0.324365,0.502341,0.,0.,0.,0.,0.,0.,0.,0.,0.
E|0.,0.,0.,0.,0.,0.,0.,0.,0.,0.|0.,0.,0.,0.,0.,0.,0.,0.,0.,0.,0.|0.,0.,0.,0.,0.,0.,0.,0.,0.,0.,0.,0.,0.,0.,1.466551,0.,0.,0.,0.,1.950048,0.,0.|0.,0.,0.,0.,0.,0.,0.,0.,0.,0.|0.,0.,0.,0.,0.,0.,0.,0.,0.,0.,0.|0.,0.,0.,0.,0.,0.,0.,0.,0.,0.,0.,0.,0.,0.,0.408711,0.,0.,0.,0.,0.754857,0.,0.
G|0.,0.,0.,0.,0.,0.,1.061956,1.536253,0.,2.119161,0.,0.,1.558442,1.337259,0.,1.558442,1.337259,0.,0.,0.,0.,0.,0.,2.055555,0.,0.,1.405122,0.,1.117636,1.547233,1.682073,0.,0.,0.|||0.,0.,0.,0.,0.,0.,0.163378,0.609047,0.,0.908212,0.,0.,0.642516,0.598247,0.,0.642516,0.598247,0.,0.,0.,0.,0.,0.,1.4153,0.,0.,0.498592,0.,0.123512,0.350317,0.231228,0.,0.,0.||
H|0.,0.,1.814299,0.,0.,0.|0.,0.,1.60512,1.216242,1.128966,0.,0.,0.,0.,1.29679,1.29679,1.635425,1.367017,0.,0.,0.,0.,0.,1.798111,1.120333,0.|1.762006,1.849275,1.762006,1.849275,1.375006,0.,0.,2.015138,1.28031,1.28031,2.14623,2.09831,0.,0.,1.811829,0.,0.,0.,1.241242,0.|0.,0.,0.665601,0.,0.,0.|0.,0.,0.17024,0.16278,0.327333,0.,0.,0.,0.,0.204756,0.204756,0.228731,0.21987,0.,0.,0.,0.,0.,1.59177,0.187226,0.|0.209127,0.555716,0.209127,0.555716,0.333581,0.,0.,1.090157,0.303231,0.303231,0.300172,0.484225,0.,0.,0.647082,0.,0.,0.,0.153901,0.
I|0.,0.,0.,0.,0.,0.,0.,0.,0.,0.,0.,0.,0.,0.,0.,0.,0.,0.,0.,0.|0.,0.,0.,0.,0.,0.,0.,0.,0.,0.,0.,0.,0.,0.,0.,0.,0.,0.,0.,0.,0.,0.,0.,0.,0.,0.,0.,0.,1.637613,0.,0.,0.,0.,0.,0.,0.,1.281569,0.,0.||0.,0.,0.,0.,0.,0.,0.,0.,0.,0.,0.,0.,0.,0.,0.,0.,0.,0.,0.,0.|0.,0.,0.,0.,0.,0.,0.,0.,0.,0.,0.,0.,0.,0.,0.,0.,0.,0.,0.,0.,0.,0.,0.,0.,0.,0.,0.,0.,0.826605,0.,0.,0.,0.,0.,0.,0.,0.882392,0.,0.|
L|0.,0.,0.,0.,0.,0.,1.356941,1.807516,0.,0.,0.,0.,0.,0.,0.,0.,1.049203,0.,0.,0.,0.,0.,0.,0.,0.,0.,0.,0.,0.|0.,0.,0.,0.,0.,0.,0.,0.,0.,1.602641,1.46198,0.,0.,0.,0.,0.,0.,0.,1.268423,1.786681,0.,0.,1.77175,0.,0.,0.,0.,0.,0.,0.,0.,0.,0.,0.,0.,0.,0.,0.,0.,0.,0.,1.713957,0.,0.,0.,0.,0.,0.,1.18039,0.,0.,0.,0.,0.,0.,0.,0.,0.,1.259898,0.,0.,0.,0.,0.,0.,0.,0.,0.,0.,0.,0.,1.347558,0.,0.,0.||0.,0.,0.,0.,0.,0.,0.345257,0.516433,0.,0.,0.,0.,0.,0.,0.,0.,0.079185,0.,0.,0.,0.,0.,0.,0.,0.,0.,0.,0.,0.|0.,0.,0.,0.,0.,0.,0.,0.,0.,0.169977,0.191977,0.,0.,0.,0.,0.,0.,0.,0.262691,0.714672,0.,0.,0.759322,0.,0.,0.,0.,0.,0.,0.,0.,0.,0.,0.,0.,0.,0.,0.,0.,0.,0.,0.311629,0.,0.,0.,0.,0.,0.,0.423159,0.,0.,0.,0.,0.,0.,0.,0.,0.,0.189985,0.,0.,0.,0.,0.,0.,0.,0.,0.,0.,0.,0.,0.391226,0.,0.,0.|
K|0.872737,0.,0.,0.,0.,0.,0.,0.,0.,0.,0.|0.,0.,1.436048,0.,0.,0.,0.,0.,0.,2.099323,0.,0.,0.,0.,0.888711,0.|0.,0.,0.,0.,0.,2.166018,1.627489,1.809475,0.,0.,0.,0.,0.,0.,0.,1.834157,0.,0.,0.|0.074806,0.,0.,0.,0.,0.,0.,0.,0.,0.,0.|0.,0.,0.656479,0.,0.,0.,0.,0.,0.,0.198049,0.,0.,0.,0.,0.148118,0.|0.,0.,0.,0.,0.,0.46161,0.960485,0.741588,0.,0.,0.,0.,0.,0.,0.,0.534962,0.,0.,0.
M|0.,0.,0.,0.,0.,0.,0.,0.,0.,0.,0.,0.,0.,0.|0.,0.,0.,0.,0.,0.,0.,0.,0.,0.,0.,0.,0.,0.,0.,0.,0.,0.,0.,1.627717,0.,0.,0.,0.,0.,0.,0.,0.||0.,0.,0.,0.,0.,0.,0.,0.,0.,0.,0.,0.,0.,0.|0.,0.,0.,0.,0.,0.,0.,0.,0.,0.,0.,0.,0.,0.,0.,0.,0.,0.,0.,0.330096,0.,0.,0.,0.,0.,0.,0.,0.|
F|0.,0.,0.,0.,0.,0.,0.,0.927858,0.,0.,0.,0.,0.,0.,0.,0.,0.,0.,0.,0.,0.|1.60114,0.,0.,0.,0.,0.,1.60114,0.,0.,0.,0.,0.,1.372124,1.184463,0.,0.,1.441047,0.,0.,0.,0.,0.,0.,1.394309,0.,0.,0.,0.,0.,1.911797,0.,1.409782,0.,0.,0.,0.,0.,0.,0.,0.,0.,1.600253,1.3666,1.639394||0.,0.,0.,0.,0.,0.,0.,0.265102,0.,0.,0.,0.,0.,0.,0.,0.,0.,0.,0.,0.,0.|0.428588,0.,0.,0.,0.,0.,0.428588,0.,0.,0.,0.,0.,0.511502,0.273338,0.,0.,0.307108,0.,0.,0.,0.,0.,0.,0.263261,0.,0.,0.,0.,0.,0.855757,0.,0.469927,0.,0.,0.,0.,0.,0.,0.,0.,0.,0.125087,0.313102,0.583288|
P|0.,0.,0.,0.,0.,0.,0.,0.,0.,0.,0.,0.,0.,0.,0.|0.,0.,0.,0.,0.,0.,0.,0.,0.||0.,0.,0.,0.,0.,0.,0.,0.,0.,0.,0.,0.,0.,0.,0.|0.,0.,0.,0.,0.,0.,0.,0.,0.|
S|0.,0.,0.,0.,0.,0.,1.397636,0.,2.062895,0.,0.,0.,0.,0.,0.,0.,0.,0.,1.743798,1.456915,0.|0.|1.740591,0.,1.740591,0.,1.627923,0.,2.561105,0.,0.,1.056569,0.,0.,1.528102,0.,1.528102,0.,0.,1.835465,0.,2.002897,0.,0.,0.,0.,2.137922,0.,0.|0.,0.,0.,0.,0.,0.,0.09924,0.,0.589399,0.,0.,0.,0.,0.,0.,0.,0.,0.,0.675019,0.082467,0.|0.|0.501079,0.,0.501079,0.,0.664655,0.,0.731744,0.,0.,0.22517,0.,0.,0.710433,0.,0.710433,0.,0.,0.856551,0.,0.572256,0.,0.,0.,0.,1.103443,0.,0.
T|0.,0.,0.,0.,0.,0.,0.,0.,0.|0.,0.,0.,0.,0.,1.421059,0.,0.,0.,1.154874,0.,0.,0.|0.,1.750474,0.,0.,0.,1.434867,0.,0.,0.906808|0.,0.,0.,0.,0.,0.,0.,0.,0.|0.,0.,0.,0.,0.,0.248437,0.,0.,0.,0.208977,0.,0.,0.|0.,0.465161,0.,0.,0.,0.191316,0.,0.,0.125945
W|0.,0.,0.|2.312153,0.,0.,0.,0.,0.,0.,0.,0.,0.,0.,0.|0.,0.,0.,0.,0.|0.,0.,0.|0.533574,0.,0.,0.,0.,0.,0.,0.,0.,0.,0.,0.|0.,0.,0.,0.,0.
Y|0.,0.,0.,0.,0.,0.,0.|1.518322,0.,1.518322,0.,0.,0.,1.055663,1.477698,2.088849,1.443721,0.,1.728905,0.,1.94464,0.,2.275986,1.183329,0.,0.,1.576475,0.,0.,0.,0.,1.244966,0.,0.,0.,0.|1.37448,1.634853,1.634853,0.,0.,0.,1.065566,1.600589,1.989212,1.24143,1.233813,1.708316,0.,1.928927,0.,1.793418,1.437239,0.,0.,1.276358,0.,0.,0.,0.,1.598595,0.,0.,0.,0.|0.,0.,0.,0.,0.,0.,0.|0.191707,0.,0.191707,0.,0.,0.,0.361942,0.548859,0.895221,0.412492,0.,0.229715,0.,0.740815,0.,0.451585,0.159655,0.,0.,1.188817,0.,0.,0.,0.,0.348993,0.,0.,0.,0.|0.180487,0.222935,0.222935,0.,0.,0.,0.334892,0.82316,0.663071,0.591157,0.411271,0.250872,0.,0.900166,0.,0.455471,0.216726,0.,0.,1.088043,0.,0.,0.,0.,0.659259,0.,0.,0.,0.
V|0.,0.,0.,0.,0.,0.,0.,0.,0.,0.|0.,0.,0.836784,0.,0.,0.,0.,0.,0.,0.,0.,0.,1.293563,1.404703,0.,0.,0.,0.,0.,0.,0.,0.,0.,0.,0.||0.,0.,0.,0.,0.,0.,0.,0.,0.,0.|0.,0.,0.089125,0.,0.,0.,0.,0.,0.,0.,0.,0.,0.221754,0.789309,0.,0.,0.,0.,0.,0.,0.,0.,0.,0.,0.|
```
