## Supplementary Data 3 for "Pharmacological proximities in the GPCR family discovered using contact-informed amino-acid and binding pocket similarities": f27507.bsv

```
res|B|C|P|wB|wC|wP
A|0.,0.,0.,2.385669,0.,0.|0.,0.,0.,0.,1.126475,0.,1.002795,0.,0.,0.,0.,0.||0.,0.,0.,0.550539,0.,0.|0.,0.,0.,0.,0.225295,0.,0.154276,0.,0.,0.,0.,0.|
R|0.,1.934339,0.,0.,0.|0.,0.,0.,0.,0.,1.473213,1.551091,0.,0.,0.,0.,0.,0.,0.,0.,0.|2.248679,0.,2.25313,0.,0.,1.861776,2.607077,1.859363,1.859363,0.,2.319681,2.393076,2.285883,0.,0.,0.,2.2005,0.,0.,0.,0.,2.121751,2.147658,1.596058,1.637238,2.337157,2.098247,2.043284|0.,0.625475,0.,0.,0.|0.,0.,0.,0.,0.,0.506417,0.500352,0.,0.,0.,0.,0.,0.,0.,0.,0.|1.455028,0.,0.438109,0.,0.,1.16361,0.586592,0.557809,0.557809,0.,1.338278,0.972187,0.884858,0.,0.,0.,0.7335,0.,0.,0.,0.,0.781698,1.017312,0.469429,0.577849,1.869725,0.246853,1.562511
N|0.,0.|0.,0.,0.|2.084351,1.761677,0.,0.,2.512511,2.046443,0.,1.727761,0.,0.|0.,0.|0.,0.,0.|0.858262,0.609811,0.,0.,0.732816,0.472256,0.,0.259164,0.,0.
D|0.,0.,0.,0.,0.,0.,0.,0.,0.,0.,0.,0.|1.176654,0.,0.,0.,0.,0.,0.,0.,0.,0.,0.,0.,0.,0.,0.,0.,0.,0.,0.|1.864234,2.609311,2.411862,2.562931,0.,2.385336,2.290784,2.570959,0.,2.671468,2.397365,2.360874,0.,2.496097,2.085331,2.516288,0.,2.008491,2.358894,0.,0.,2.295458,2.335796,0.,0.,0.,2.838004,2.185056,2.117508,2.753544,0.,0.,0.,0.,0.,2.345123,2.144859,2.309116,0.,1.878081,2.298765,2.147642,2.344391,2.004059|0.,0.,0.,0.,0.,0.,0.,0.,0.,0.,0.,0.|0.41529,0.,0.,0.,0.,0.,0.,0.,0.,0.,0.,0.,0.,0.,0.,0.,0.,0.,0.|0.986948,0.797289,0.87095,0.640733,0.,1.284412,1.233499,2.27431,0.,1.085284,1.198682,1.10666,0.,1.207789,1.345375,1.055218,0.,1.10467,1.100817,0.,0.,0.860797,0.875924,0.,0.,0.,0.339881,0.418693,0.722742,0.362742,0.,0.,0.,0.,0.,1.172562,2.037616,1.962749,0.,0.912211,1.576296,1.073821,1.172195,1.473572
C|0.,1.200434,0.|2.11297,0.,2.095154|1.163785,2.023874,1.619426|0.,0.246243,0.|1.219021,0.,1.047577|0.410748,0.590297,0.581332
Q||0.|0.,2.268235||0.|0.,0.302431
E|0.,0.,0.,0.,0.,0.,0.,0.,0.|0.,0.,0.,1.3433,1.314768,0.,0.,1.022326,0.,0.,0.,0.,0.,0.|2.272527,2.267241,2.309387,2.362775,2.30481,1.841235,1.854274,2.29912,2.004316,0.,2.004316,1.879196,1.897784,0.,2.218662,1.998217,2.333946,0.,2.336416,2.284526,2.488422,0.,1.561863,2.027627,2.192618,1.947177,2.160663,2.288748,0.,2.282822,2.04633,2.304748,0.|0.,0.,0.,0.,0.,0.,0.,0.,0.|0.,0.,0.,0.335825,0.164346,0.,0.,0.209708,0.,0.,0.,0.,0.,0.|1.203102,1.600406,1.154694,1.090511,0.640225,1.380926,1.62249,1.43695,0.751618,0.,0.751618,0.328859,1.31385,0.,0.796443,1.229672,0.718137,0.,0.983754,1.082144,1.047757,0.,0.64312,0.834905,0.902843,1.006041,0.540166,0.686624,0.,1.630587,0.935465,1.016801,0.
G|0.,2.132812,0.,0.,2.318216,1.967064,0.,0.,0.,0.|||0.,0.738281,0.,0.,0.772739,0.573727,0.,0.,0.,0.||
H|0.|1.271109,1.118795,2.081009,2.130204,0.,0.,0.,0.,1.872124,1.61742,0.,0.916728,0.,1.628163,0.,1.378026,0.|2.010542,1.686222,2.565156,2.190515,2.088007,0.,0.,0.,0.,1.912376,1.819242,0.,2.005772,0.,0.,2.187896,2.182918,0.,2.086581,0.|0.|0.448627,0.186466,0.715347,0.755879,0.,0.,0.,0.,0.179365,0.184018,0.,0.106952,0.,0.651265,0.,0.162121,0.|0.946137,0.327876,0.961934,0.847941,0.556802,0.,0.,0.,0.,0.206124,0.196086,0.,0.334295,0.,0.,1.625294,0.997905,0.,0.30685,0.
I|0.,1.413193|0.,0.,0.,1.875134,1.220494,0.||0.,0.289886|0.,0.,0.,0.690839,0.57435,0.|
L|2.05168,0.,0.|0.,1.509082,1.396658,0.,0.,0.,0.,0.,1.652217,2.196537,0.,0.,0.,1.330969||0.461628,0.,0.|0.,0.335352,0.872911,0.,0.,0.,0.,0.,0.413054,0.805397,0.,0.,0.,0.861215|
K|0.|0.,0.940613,0.,0.,0.,0.,0.,0.|1.784586,1.870224,2.490071,0.,2.484706,2.093523,0.,0.|0.|0.,0.130641,0.,0.,0.,0.,0.,0.|1.364684,0.363655,1.43658,0.,0.828235,1.570142,0.,0.
M|0.|1.291065,1.52037,1.568969,0.,0.,0.||0.|0.358629,0.61765,0.759179,0.,0.,0.|
F|0.,0.|1.566234,0.,2.251984,2.48985,2.226648,0.,0.,0.,0.,0.,1.973569,1.344389,2.389281,2.071477,0.,0.,0.,1.563456,1.64855,1.277161||0.,0.|0.737051,0.,1.688988,1.011501,1.07741,0.,0.,0.,0.,0.,0.330898,0.566059,1.131765,0.974813,0.,0.,0.,0.938073,0.969735,0.901525|
P|0.,0.|0.,0.,0.,0.,0.,0.||0.,0.|0.,0.,0.,0.,0.,0.|
S|0.,0.,0.||1.909422,1.495184,0.,0.,0.,0.|0.,0.,0.||0.660954,0.996789,0.,0.,0.,0.
T|1.531946,1.9294,2.354883,1.84507|1.697467,1.153947,1.521839,1.26171,0.|2.247866,1.656567,2.084865,1.665921,0.|0.412447,1.205875,0.99153,0.759735|0.522298,0.576973,0.560678,0.371091,0.|0.778107,0.828283,0.768108,0.489977,0.
W|0.,0.,1.894322,0.,1.894322,0.,0.,0.,0.|0.,1.873579,2.275818,1.736551,2.305812,0.,2.355286,1.978395,1.778979,1.899899,0.,1.689124,0.,0.,0.,0.,2.410653,1.975442,2.437589,2.362579,0.,0.,2.112143,1.385128,2.342977,2.271315,0.,2.611044,1.759038,1.745605,0.,0.,2.121852,0.,0.,2.584647,1.029766,2.32069,1.589767,0.,0.,1.904789,2.246165|1.800242,1.771135,0.,1.380904,0.,0.,0.,1.858203,0.,0.,0.,0.,0.,1.737723,1.967675,1.643039,0.,1.536656,1.885707,1.39253,1.669798,0.,0.,0.|0.,0.,0.710371,0.,0.710371,0.,0.,0.,0.|0.,0.648547,0.962846,0.667904,0.704554,0.,0.647704,0.494599,0.355796,0.427477,0.,0.295597,0.,0.,0.,0.,1.483479,1.049454,0.914096,0.885967,0.,0.,1.362673,0.848949,0.906959,0.80595,0.,1.087935,0.659639,0.581868,0.,0.,0.698814,0.,0.,1.421556,0.223116,0.386782,0.370946,0.,0.,1.197296,1.989461|0.692401,0.544965,0.,0.310703,0.,0.,0.,0.929101,0.,0.,0.,0.,0.,0.651646,0.573905,0.54768,0.,0.165628,0.942853,0.232088,0.22264,0.,0.,0.
Y|0.,0.|1.462414,2.262589,1.736398,0.,2.037874,0.,0.,2.261088,0.,0.,2.107377,0.,1.957545,0.,0.,1.643137,1.468766,1.722029,0.,0.,1.910485,0.,0.,1.879331,0.,1.619671,0.,2.130558|1.931343,0.,1.629931,0.,1.614699,0.,0.,0.,0.,0.,2.014717,1.707218,0.,0.,0.,2.008811,1.49555,1.640188,0.,0.,1.626828,1.794593,0.,1.209769,0.,1.445308,0.|0.,0.|0.731207,0.783204,0.482333,0.,0.509468,0.,0.,0.339163,0.,0.,1.134742,0.,1.109275,0.,0.,0.337054,0.489589,0.4857,0.,0.,0.354641,0.,0.,0.939666,0.,0.674863,0.,0.939952|0.668542,0.,0.498034,0.,0.32294,0.,0.,0.,0.,0.,1.007359,0.984933,0.,0.,0.,0.463572,0.613559,0.378505,0.,0.,0.428625,0.333128,0.,0.725861,0.,0.240885,0.
V|0.,0.|0.,0.,0.,0.,0.,0.,0.,1.682093||0.,0.|0.,0.,0.,0.,0.,0.,0.,0.7421|
```
