## Supplementary Data 3 for "Pharmacological proximities in the GPCR family discovered using contact-informed amino-acid and binding pocket similarities": f27511.bsv

```
res|B|C|P|wB|wC|wP
A|1.773906,0.,0.|1.161484,0.||1.354272,0.,0.|0.499563,0.|
R|0.|0.|0.|0.|0.|0.
N|||0.|||0.
D|0.|||0.||
C|0.||0.|0.||0.
Q|0.|0.,0.,0.|0.,0.,0.,1.308117|0.|0.,0.,0.|0.,0.,0.,0.5345
E|0.|0.|0.,0.|0.|0.|0.,0.
G|0.,0.,0.|||0.,0.,0.||
H||0.,0.|0.,0.||0.,0.|0.,0.
I|0.,0.|0.||0.,0.|0.|
L||||||
K|0.|0.|0.,0.|0.|0.|0.,0.
M||0.|||0.|
F|0.|0.,0.,0.,0.||0.|0.,0.,0.,0.|
P|0.,0.|0.,0.||0.,0.|0.,0.|
S|||0.,0.,0.,0.,0.|||0.,0.,0.,0.,0.
T|0.,0.|0.,0.|0.,0.|0.,0.|0.,0.|0.,0.
W||1.686907|0.||0.551489|0.
Y|0.,0.|1.610107,1.768586,0.,0.,0.,0.,0.,0.,1.443984,0.900218|1.602606,1.318313,0.,0.,0.,0.,0.,1.258926,1.179582|0.,0.|0.43349,0.289096,0.,0.,0.,0.,0.,0.,0.577593,0.120029|0.308193,0.126761,0.,0.,0.,0.,0.,0.251785,0.235916
V||1.130182,0.,0.|||0.38888,0.,0.|
```
