## Supplementary Data 3 for "Pharmacological proximities in the GPCR family discovered using contact-informed amino-acid and binding pocket similarities": f27518.bsv

```
res|B|C|P|wB|wC|wP
A|0.,0.,1.612708,2.520471,1.496338,0.,0.,0.|0.,0.,2.10362,0.964631,1.273654,1.008776,0.,0.||0.,0.,0.322542,0.916535,0.345309,0.,0.,0.|0.,0.,0.764953,0.231511,0.560408,0.155196,0.,0.|
R|0.805119,0.,0.|1.435896,1.989142,0.,0.,1.427583,0.,0.|2.321522,2.124181,0.,1.628937,0.691466,1.915263,0.,0.,1.45169,2.041548,1.023565,1.470049,1.749607,0.,1.48849,1.987454,1.541551,0.|0.007141,0.,0.|0.25641,0.918066,0.,0.,0.17131,0.,0.|0.884389,1.14379,0.,0.325787,0.069147,1.044689,0.,0.,1.036921,0.874949,0.292447,0.352812,0.349921,0.,0.457997,0.458643,0.770775,0.
N|0.,0.|0.,0.|0.,2.142711,2.633556,0.,1.721801,1.328976,2.371073,1.377121,1.377121|0.,0.|0.,0.|0.,0.510169,0.438926,0.,0.43045,0.332244,1.276731,0.423729,0.423729
D|1.942212,2.368382,0.,0.,0.,1.07755,1.07755,1.470126,1.4153,0.|1.572564,0.707927,0.,0.,0.934417,0.,0.681914,1.06201,0.,0.|1.681698,0.,2.36388,0.,1.710975,1.191556,0.,2.33699,2.021062,0.,2.022736,1.678657,1.881823,0.,1.57286,1.607054,1.840789,1.734634,1.651727,1.403369,0.,1.975334,0.,0.|0.254337,0.910916,0.,0.,0.,0.414442,0.414442,0.420036,0.606557,0.|0.243373,0.141585,0.,0.,0.400464,0.,0.10491,0.303431,0.,0.|0.480485,0.,0.752144,0.,0.855488,0.476622,0.,1.34554,0.979909,0.,1.155849,0.799361,1.612992,0.,0.674083,0.459158,0.52594,0.743415,0.889391,0.863612,0.,0.607795,0.,0.
C|0.,0.|0.,0.|0.923411|0.,0.|0.,0.|0.272826
Q|0.,0.|0.,0.|0.,1.558155,0.,0.|0.,0.|0.,0.|0.,0.997219,0.,0.
E|0.,0.,0.,0.,0.,0.,0.,0.|1.483125,0.,0.,0.,0.895575,0.798249,1.137519,0.,1.114206,1.336723,0.,0.,0.,0.|1.882738,0.,0.,2.423876,2.163858,1.906192,1.880719,2.177718,2.478724,1.248973,0.,1.019128,0.,1.833492,2.147975,0.770423,2.023492,0.,0.,0.,0.|0.,0.,0.,0.,0.,0.,0.,0.|0.246639,0.,0.,0.,0.081416,0.072568,0.525009,0.,0.21223,0.308474,0.,0.,0.,0.|0.150285,0.,0.,0.432835,0.489444,1.256354,1.06859,1.172617,1.144026,0.672524,0.,0.247061,0.,1.135019,0.429595,0.118527,0.46696,0.,0.,0.,0.
G|1.614041,1.853631,0.,0.,0.972979,0.,2.223047,0.,1.462529,0.910595,1.335089,0.,1.78415,0.,0.,0.,0.,0.,0.|||0.135995,0.03288,0.,0.,0.194596,0.,0.875746,0.,1.044663,0.210137,0.205398,0.,0.130303,0.,0.,0.,0.,0.,0.||
H|0.|0.,0.,0.,0.917987,1.262971,1.657028,0.860348,1.385067,0.,0.,0.678959,1.185648,0.907974,0.803361,0.|0.,0.,0.,1.404205,1.826429,1.911706,1.739101,1.484716,1.739101,0.,1.881731,1.357012,1.112013,1.299599,0.|0.|0.,0.,0.,0.393423,0.120283,0.789061,0.132361,0.426175,0.,0.,0.096994,0.338757,0.145276,0.185391,0.|0.,0.,0.,0.601802,0.260918,0.910336,0.535108,0.456836,0.535108,0.,0.806456,0.387718,0.177922,0.299907,0.
I|0.,0.,0.,0.,0.,0.,0.,0.|0.,1.088558,1.448362,1.148714,0.,0.,0.,0.||0.,0.,0.,0.,0.,0.,0.,0.|0.,0.16747,0.105779,0.01936,0.,0.,0.,0.|
L|1.688947,0.,0.,0.,0.,0.,0.|0.,0.,0.,0.,0.,0.946888,0.,0.,0.,0.,0.,0.,0.||0.104857,0.,0.,0.,0.,0.,0.|0.,0.,0.,0.,0.,0.373016,0.,0.,0.,0.,0.,0.,0.|
K|0.,0.771518,0.,0.|0.,1.008241,1.101487,0.917742,2.046452,0.|0.,1.604908,1.788487,0.,0.,1.597574,1.779749,1.342968,2.099594,1.167773,0.825691|0.,0.154304,0.,0.|0.,0.201648,0.132178,0.065553,0.730876,0.|0.,0.687818,0.936827,0.,0.,0.684675,0.711899,0.309916,1.049797,0.54218,0.176934
M|0.771656,0.|0.,1.447173,1.598424,0.,0.,0.||0.046767,0.|0.,0.895869,0.895118,0.,0.,0.|
F|1.512544,0.,0.,0.|0.,1.385358,1.436397,1.063347,1.847571,0.,0.,0.,0.,0.,0.,0.,0.,0.,0.||0.453763,0.,0.,0.|0.,0.40931,0.522326,0.319004,1.625863,0.,0.,0.,0.,0.,0.,0.,0.,0.,0.|
P|1.207418,0.,0.|1.588226,0.,0.||0.013386,0.,0.|0.095082,0.,0.|
S|0.,2.557399,0.,1.419593,1.349045,0.770264,0.,1.667691,0.,0.,0.||0.,0.,0.,0.,0.,0.,1.501482,1.679397,1.209465,1.050817,1.012696,1.020857|0.,0.929963,0.,0.405598,0.578162,0.030811,0.,0.357362,0.,0.,0.||0.,0.,0.,0.,0.,0.,0.643492,0.719741,0.241893,0.126098,0.155799,0.255214
T|0.,0.,0.,0.,1.527466,0.,0.|0.,0.,0.837995,1.129045,0.|0.,0.,0.,0.,0.,1.167829,0.,1.23387|0.,0.,0.,0.,0.352492,0.,0.|0.,0.,0.06704,0.088801,0.|0.,0.,0.,0.,0.,0.179666,0.,0.131705
W|0.|1.60572,1.862585,2.25711,1.833547,1.833547,0.|1.514688,1.477127,0.,0.,0.|0.|0.474417,0.592641,1.719703,0.70521,0.70521,0.|0.481946,0.537137,0.,0.,0.
Y|0.,0.,0.,0.|0.,0.,1.79538,1.989667,0.,1.796473,0.,1.245523,0.,1.408709,1.576948,1.602854,0.,0.,0.|0.,1.09275,0.,1.809081,0.,0.,1.211423,0.,0.,1.486006,0.,0.,0.|0.,0.,0.,0.|0.,0.,1.101711,0.964687,0.,1.026556,0.,0.287428,0.,0.402488,0.727822,1.030406,0.,0.,0.|0.,0.248352,0.,0.548206,0.,0.,0.279559,0.,0.,0.63686,0.,0.,0.
V|0.,0.,0.,0.|0.,0.,0.,0.,0.,0.,0.,0.,0.||0.,0.,0.,0.|0.,0.,0.,0.,0.,0.,0.,0.,0.|
```
