## Supplementary Data 3 for "Pharmacological proximities in the GPCR family discovered using contact-informed amino-acid and binding pocket similarities": f27527.bsv

```
res|B|C|P|wB|wC|wP
A|0.|0.||0.|0.|
R||0.,1.551091|2.008556,2.25313,1.142155,2.285883||0.,0.500352|1.227451,0.438109,0.222086,0.884858
N|0.|0.,1.248517|1.727761,0.,1.974142,1.725034|0.|0.,0.172209|0.259164,0.,1.021108,0.29742
D|0.,0.|0.,0.,0.|2.609311,2.411862,2.496097,2.085331,2.516288,0.|0.,0.|0.,0.,0.|0.797289,0.87095,1.207789,1.345375,1.055218,0.
C||||||
Q|||2.268235|||0.302431
E|0.,0.|0.,0.,0.,0.,0.,0.|2.30481,1.947177,2.160663,2.288748,0.,2.337011,2.340615|0.,0.|0.,0.,0.,0.,0.,0.|0.640225,1.006041,0.540166,0.686624,0.,0.644693,1.210663
G||||||
H||1.118795,2.130204,0.916728,0.,0.888188|1.686222,2.190515,2.005772,0.,0.,1.991724||0.186466,0.755879,0.106952,0.,0.153136|0.327876,0.847941,0.334295,0.,0.,0.412081
I|0.|2.226532,1.389495||0.|0.718236,0.403402|
L|0.|0.,0.,0.||0.|0.,0.,0.|
K||0.940613|1.870224||0.130641|0.363655
M||1.291065,1.568969,0.|||0.358629,0.759179,0.|
F|0.|0.,2.226648,0.,0.,1.692347,0.,1.805384,0.,0.||0.|0.,1.07741,0.,0.,0.253852,0.,1.120583,0.,0.|
P||0.|||0.|
S|0.||1.495184,2.074633|0.||0.996789,0.78693
T||||||
W|0.,0.|2.305812,0.,2.112143,1.385128,2.342977,2.271315,1.029766,1.459421,2.32069,1.589767,0.,2.469134,1.290278|1.494666,1.46284,0.,1.39253,1.669798,0.,1.783385|0.,0.|0.704554,0.,1.362673,0.848949,0.906959,0.80595,0.223116,0.632416,0.386782,0.370946,0.,0.851426,0.266954|0.249111,0.471884,0.,0.232088,0.22264,0.,0.430472
Y||1.736398,0.,1.619671,0.,2.058195,0.|1.629931,0.,1.445308,1.695888,1.949448||0.482333,0.,0.674863,0.,0.993612,0.|0.498034,0.,0.240885,0.52631,0.605001
V||1.854274,0.,0.,0.|||0.463568,0.,0.,0.|
```
