## Supplementary Data 3 for "Pharmacological proximities in the GPCR family discovered using contact-informed amino-acid and binding pocket similarities": f27535.bsv

```
res|B|C|P|wB|wC|wP
A|0.|0.||0.|0.|
R||0.,0.|2.08888,2.008556,2.25313,1.142155||0.,0.|1.04444,1.227451,0.438109,0.222086
N|0.|0.|1.761677,1.721801,1.328976,1.727761,0.|0.|0.|0.609811,0.43045,0.332244,0.259164,0.
D|0.|0.|2.609311,2.411862,2.36388|0.|0.|0.797289,0.87095,0.752144
C|||0.923411|||0.272826
Q|||0.,2.268235|||0.,0.302431
E|0.,0.,0.|0.,0.895575,0.,0.711274,0.,0.,0.|2.309387,2.362775,2.30481,1.906192,1.880719,1.947177,2.160663,2.288748,0.|0.,0.,0.|0.,0.081416,0.,0.011855,0.,0.,0.|1.154694,1.090511,0.640225,1.256354,1.06859,1.006041,0.540166,0.686624,0.
G|2.132812|||0.738281||
H|0.|1.118795,0.,0.916728,0.|1.686222,1.116462,2.005772,0.,0.|0.|0.186466,0.,0.106952,0.|0.327876,0.076122,0.334295,0.,0.
I||||||
L||0.,1.509082,0.,0.|||0.,0.335352,0.,0.|
K||0.940613|1.870224||0.130641|0.363655
M||1.291065,0.|||0.358629,0.|
F||0.,1.385358,1.436397,1.692347,0.|||0.,0.40931,0.522326,0.253852,0.|
P||||||
S|0.||1.909422,1.495184,1.111737|0.||0.660954,0.996789,0.151601
T|1.531946|1.697467|2.247866|0.412447|0.522298|0.778107
W|0.,0.,0.|1.873579,2.275818,1.736551,2.305812,0.,1.60572,1.862585,1.029766,1.459421,2.32069,1.589767,0.|1.800242,1.771135,1.494666,1.514688,1.477127,1.39253,1.669798,0.|0.,0.,0.|0.648547,0.962846,0.667904,0.704554,0.,0.474417,0.592641,0.223116,0.632416,0.386782,0.370946,0.|0.692401,0.544965,0.249111,0.481946,0.537137,0.232088,0.22264,0.
Y||1.462414,2.262589,1.736398,0.,1.79538,1.619671,0.|1.931343,1.502176,1.629931,0.,1.09275,0.,1.445308||0.731207,0.783204,0.482333,0.,1.101711,0.674863,0.|0.668542,0.462208,0.498034,0.,0.248352,0.,0.240885
V||1.854274,1.037843,0.,0.,0.|||0.463568,0.141524,0.,0.,0.|
```
