## Supplementary Data 3 for "Pharmacological proximities in the GPCR family discovered using contact-informed amino-acid and binding pocket similarities": f27539.bsv

```
res|B|C|P|wB|wC|wP
A|0.,0.,0.,0.,0.,1.69909,0.|0.,0.,0.,0.,1.150278,1.402219,0.,0.||0.,0.,0.,0.,0.,0.134848,0.|0.,0.,0.,0.,0.054775,0.400634,0.,0.|
R|0.,0.,0.|0.836129,0.,0.,0.,0.,0.,0.|0.962508,0.,0.,0.,0.,0.,0.,0.,0.,2.065686|0.,0.,0.|0.081178,0.,0.,0.,0.,0.,0.|0.154188,0.,0.,0.,0.,0.,0.,0.,0.,0.098366
N|0.,0.,0.,1.147996|0.,0.,0.,0.,1.100739|0.,0.,0.,0.,0.,1.901701|0.,0.,0.,0.145777|0.,0.,0.,0.,0.052416|0.,0.,0.,0.,0.,0.090557
D|0.|0.|0.,0.,0.,0.|0.|0.|0.,0.,0.,0.
C||||||
Q|0.,0.,0.|0.,0.,0.,0.|0.,0.,0.,0.,0.,0.,0.|0.,0.,0.|0.,0.,0.,0.|0.,0.,0.,0.,0.,0.,0.
E|0.,0.|0.,0.,0.,0.|0.,0.,0.,0.,0.|0.,0.|0.,0.,0.,0.|0.,0.,0.,0.,0.
G|0.,0.,0.,0.|||0.,0.,0.,0.||
H||0.,0.|0.,0.||0.,0.|0.,0.
I|0.,0.,0.|0.,1.273228,1.421433,1.560083,0.,0.,0.||0.,0.,0.|0.,0.14147,0.135375,0.148579,0.,0.,0.|
L|0.|0.,1.44466,0.,0.||0.|0.,0.275173,0.,0.|
K|0.,0.,0.|0.,0.,0.,0.|0.,0.,0.,0.|0.,0.,0.|0.,0.,0.,0.|0.,0.,0.,0.
M|0.,0.|0.,0.||0.,0.|0.,0.|
F|0.|0.||0.|0.|
P|0.,0.|0.,0.||0.,0.|0.,0.|
S|0.,0.,0.,0.,0.,0.,0.,0.,0.||0.,0.,0.,0.,0.,0.,0.,0.,0.|0.,0.,0.,0.,0.,0.,0.,0.,0.||0.,0.,0.,0.,0.,0.,0.,0.,0.
T|0.,0.,0.,0.,0.|0.,0.,0.,0.,0.,0.,0.,1.502923|0.,0.,0.,0.,0.,0.,0.|0.,0.,0.,0.,0.|0.,0.,0.,0.,0.,0.,0.,0.071568|0.,0.,0.,0.,0.,0.,0.
W||||||
Y|0.,0.|0.,0.|0.|0.,0.|0.,0.|0.
V|0.,0.|0.,0.,1.316553,0.||0.,0.|0.,0.,0.208977,0.|
```
