## Supplementary Data 3 for "Pharmacological proximities in the GPCR family discovered using contact-informed amino-acid and binding pocket similarities": f27588.bsv

```
res|B|C|P|wB|wC|wP
A|0.,1.35527,0.,0.,0.|2.059153,0.,1.523475,0.,0.,0.||0.,0.151186,0.,0.,0.|0.294165,0.,0.16388,0.,0.,0.|
R|1.438663,0.,0.,0.|0.,0.,0.|0.,0.,0.,0.|0.342539,0.,0.,0.|0.,0.,0.|0.,0.,0.,0.
N|0.,0.|0.,0.|0.|0.,0.|0.,0.|0.
D|0.,1.451394,0.,0.,0.|0.,0.,0.,0.,0.|0.,1.80135,0.,0.,0.|0.,0.080954,0.,0.,0.|0.,0.,0.,0.,0.|0.,0.279891,0.,0.,0.
C|2.219809||1.44961|0.528526||0.207087
Q|1.440317||0.|0.20576||0.
E|0.|0.,0.|0.|0.|0.,0.|0.
G|0.,1.216729,0.,0.,0.,0.|||0.,0.111493,0.,0.,0.,0.||
H|0.|0.,0.|0.,0.|0.|0.,0.|0.,0.
I|0.,0.|0.,0.,0.,1.637788,1.764517,0.,0.,0.||0.,0.|0.,0.,0.,0.241427,0.112479,0.,0.,0.|
L|1.099019,0.|1.561863,0.974282,0.8236,0.,0.,0.,0.,0.,0.,0.||0.104668,0.|0.446247,0.231972,0.078438,0.,0.,0.,0.,0.,0.,0.|
K|1.160742|0.|0.|0.276367|0.|0.
M||1.195649|||0.113871|
F|0.|1.1155,2.121483,1.69982||0.|0.212476,0.404092,0.148988|
P|0.|0.||0.|0.|
S|0.||0.,0.|0.||0.,0.
T|0.,0.|0.|0.,0.|0.,0.|0.|0.,0.
W||||||
Y|0.,0.|0.,0.,0.|0.,0.|0.,0.|0.,0.,0.|0.,0.
V|0.,0.,1.209692,0.,0.,0.,0.,0.,0.,0.,0.|1.236018,0.,0.,1.972499,0.,0.,0.,0.,0.,0.,0.||0.,0.,0.038556,0.,0.,0.,0.,0.,0.,0.,0.|0.176574,0.,0.,0.196464,0.,0.,0.,0.,0.,0.,0.|
```
