## Supplementary Data 3 for "Pharmacological proximities in the GPCR family discovered using contact-informed amino-acid and binding pocket similarities": f27600.bsv

```
res|B|C|P|wB|wC|wP
A|0.,0.,0.,0.,0.,0.,0.,0.,0.,0.,0.,0.,0.,0.|1.043622,0.,1.043622,0.,0.,0.,0.,0.,0.,0.,0.,0.,0.,0.,0.,0.,0.,0.,0.||0.,0.,0.,0.,0.,0.,0.,0.,0.,0.,0.,0.,0.,0.|0.123506,0.,0.123506,0.,0.,0.,0.,0.,0.,0.,0.,0.,0.,0.,0.,0.,0.,0.,0.|
R|1.915043,0.,0.,0.,0.,0.,0.,0.,1.5786|0.,0.,0.||0.689415,0.,0.,0.,0.,0.,0.,0.,0.063825|0.,0.,0.|
N|0.,0.,0.|0.,0.,0.,0.,0.,0.,0.,0.,0.,0.|1.489728,0.,0.,0.,0.,0.,0.,0.,0.,0.|0.,0.,0.|0.,0.,0.,0.,0.,0.,0.,0.,0.,0.|0.075022,0.,0.,0.,0.,0.,0.,0.,0.,0.
D|0.,0.,0.,0.,0.,0.,0.,0.,0.,0.|0.,0.,0.,0.,0.,0.,0.,0.,0.,0.|1.45785,1.45785,1.234963,0.,0.,0.,0.,0.,0.,1.22378,0.,0.,0.|0.,0.,0.,0.,0.,0.,0.,0.,0.,0.|0.,0.,0.,0.,0.,0.,0.,0.,0.,0.|0.1639,0.1639,0.128827,0.,0.,0.,0.,0.,0.,0.174826,0.,0.,0.
C|||0.|||0.
Q|0.,0.,0.,0.,0.,1.526311,0.,0.|0.,0.,0.,0.,0.,0.|0.,0.,0.,0.|0.,0.,0.,0.,0.,0.102851,0.,0.|0.,0.,0.,0.,0.,0.|0.,0.,0.,0.
E|0.,1.493202,0.,0.,0.,0.,0.,0.,0.,0.,1.493425,0.,0.|0.,1.822501,0.,0.,0.,0.,0.,0.,0.,0.,0.,0.|0.,1.492347,0.,0.731174,0.,1.504388,0.,1.396166,0.,0.,0.,0.,0.,1.396166,0.,0.,0.|0.,0.119456,0.,0.,0.,0.,0.,0.,0.,0.,0.080508,0.,0.|0.,0.5103,0.,0.,0.,0.,0.,0.,0.,0.,0.,0.|0.,0.273744,0.,0.058494,0.,0.308454,0.,0.143004,0.,0.,0.,0.,0.,0.143004,0.,0.,0.
G|0.979579,0.,0.,1.061956,1.536253,0.979579,1.714341,1.984279,0.,0.,0.,0.,0.,1.343401,1.821801,0.971234,0.,0.,0.,0.,0.,0.,0.,1.117636,1.547233,1.682073,0.904957,0.,0.,1.547233,1.682073,0.,0.,0.,0.,0.,0.,0.,0.,0.,0.,0.904957,0.,0.,0.,0.,0.,1.084039,0.,0.,0.,0.,0.|||0.144908,0.,0.,0.163378,0.609047,0.144908,0.617163,0.793712,0.,0.,0.,0.,0.,0.222289,0.498046,0.059392,0.,0.,0.,0.,0.,0.,0.,0.123512,0.350317,0.231228,0.051224,0.,0.,0.350317,0.231228,0.,0.,0.,0.,0.,0.,0.,0.,0.,0.,0.051224,0.,0.,0.,0.,0.,0.029219,0.,0.,0.,0.,0.||
H|1.666348,0.,1.666348,0.,0.,1.248315,0.,1.343441,0.,0.,0.,0.,0.,1.343441,0.,0.,0.|1.128966,0.,1.128966,0.,0.,1.231383,0.,1.120333,0.,0.,0.,0.,0.,1.120333,0.,0.,0.|0.,1.375006,1.423935,0.,1.545645,0.,1.241242,0.,0.,0.,0.,0.,1.241242,0.,0.,0.|0.197201,0.,0.197201,0.,0.,0.237988,0.,0.123119,0.,0.,0.,0.,0.,0.123119,0.,0.,0.|0.327333,0.,0.327333,0.,0.,0.323349,0.,0.187226,0.,0.,0.,0.,0.,0.187226,0.,0.,0.|0.,0.333581,0.341744,0.,0.361392,0.,0.153901,0.,0.,0.,0.,0.,0.153901,0.,0.,0.
I|0.,0.,0.,0.,0.,0.,0.,0.,0.,1.381393|0.,0.95624,1.876669,1.284988,1.294044,0.,1.423656,1.086679,0.,0.,0.,0.,0.,0.,0.,0.,0.,0.,0.,1.420039||0.,0.,0.,0.,0.,0.,0.,0.,0.,0.089362|0.,0.016975,0.486044,0.536182,0.260671,0.,0.626409,0.434672,0.,0.,0.,0.,0.,0.,0.,0.,0.,0.,0.,0.053586|
L|0.,0.,0.,0.,1.309219,0.,0.,1.324792,0.,0.|0.,0.,1.098654,1.122945,0.,0.,0.,0.,0.,1.292399,1.530948,0.,0.,0.,0.,0.,0.,0.,0.,0.,0.,0.,1.315561,0.,0.,0.,0.,0.||0.,0.,0.,0.,0.261844,0.,0.,0.096413,0.,0.|0.,0.,0.252928,0.19389,0.,0.,0.,0.,0.,0.77544,0.857331,0.,0.,0.,0.,0.,0.,0.,0.,0.,0.,0.,0.081558,0.,0.,0.,0.,0.|
K||0.,0.|0.,0.||0.,0.|0.,0.
M||0.,0.,1.47825|||0.,0.,0.553014|
F|0.,0.,1.460165,1.006798,0.,1.460165,0.,0.,1.460165,0.,0.,0.,0.,0.,0.,0.,0.,0.,0.,0.,0.,0.,0.,2.043565,0.,0.|0.,0.,0.,0.,2.28911,0.,2.041944,0.,0.,1.634105,1.446589,0.,0.,1.634105,1.446589,0.,0.,1.327356,1.446589,0.,0.,1.3666,1.639394,0.,1.3666,1.639394,0.,0.,0.,0.,1.639394,0.,0.,1.3666,1.639394,0.||0.,0.,0.036767,0.018108,0.,0.036767,0.,0.,0.036767,0.,0.,0.,0.,0.,0.,0.,0.,0.,0.,0.,0.,0.,0.,0.110165,0.,0.|0.,0.,0.,0.,0.691674,0.,1.061811,0.,0.,0.617198,0.504745,0.,0.,0.617198,0.504745,0.,0.,0.205311,0.504745,0.,0.,0.313102,0.583288,0.,0.313102,0.583288,0.,0.,0.,0.,0.583288,0.,0.,0.313102,0.583288,0.|
P|1.392496,0.,1.255715,0.,0.,0.96537,0.,0.|0.806644,0.,0.||0.296626,0.,0.20778,0.,0.,0.023419,0.,0.|0.009546,0.,0.|
S|0.,0.,0.,0.,0.,0.,0.,0.,0.,0.,0.,0.,0.,0.,1.598403,0.,0.,0.,1.598403,0.||0.,0.,1.627923,0.,0.,0.,1.815897,0.,0.,0.,2.014868,0.,2.014868,0.,0.,0.,0.,0.,0.,0.|0.,0.,0.,0.,0.,0.,0.,0.,0.,0.,0.,0.,0.,0.,0.137868,0.,0.,0.,0.137868,0.||0.,0.,0.664655,0.,0.,0.,0.404984,0.,0.,0.,0.222667,0.,0.222667,0.,0.,0.,0.,0.,0.,0.
T|0.,0.,0.,0.,0.|0.,0.,0.,0.,0.,0.,0.|0.,0.|0.,0.,0.,0.,0.|0.,0.,0.,0.,0.,0.,0.|0.,0.
W|0.,0.,0.,0.,0.,1.245367,0.,0.|2.355703,1.501858,0.,2.355703,1.501858,0.,0.,2.121074,2.211523,0.,2.121074,0.,0.,2.211523,0.,0.,2.285461,0.,0.,0.,1.614218,0.,0.,0.,0.,0.,0.,0.,2.285461,0.,0.,0.,1.614218,0.,0.,0.|1.120853,0.,0.,1.120853,0.,0.,1.109974,0.,0.,1.088239,0.,0.,1.109974,0.,0.,1.004522,0.,0.986412,0.,0.,0.,1.004522,0.,0.,0.|0.,0.,0.,0.,0.,0.097347,0.,0.|0.724832,0.044434,0.,0.724832,0.044434,0.,0.,0.62564,0.723916,0.,0.62564,0.,0.,0.723916,0.,0.,0.418899,0.,0.,0.,0.630894,0.,0.,0.,0.,0.,0.,0.,0.418899,0.,0.,0.,0.630894,0.,0.,0.|0.238762,0.,0.,0.238762,0.,0.,0.151723,0.,0.,0.133094,0.,0.,0.151723,0.,0.,0.100181,0.,0.085081,0.,0.,0.,0.100181,0.,0.,0.
Y|1.909667,0.,0.,0.,0.,0.,0.,0.,0.,0.,0.,0.,1.47336,0.|1.844705,0.,1.844705,0.,1.234341,2.023858,0.,0.,1.558113,1.103248,1.8852,0.,1.8852,0.,0.,0.,1.558113,1.8852,0.,0.,1.244966,1.565001,1.922923,0.,0.,1.614922,1.244966,1.565001,1.922923,0.,0.,0.,0.,0.,0.,1.244966,1.565001,1.922923,0.,0.,1.244966,1.565001,1.922923,0.,0.|1.427824,0.,1.041381,1.427824,1.611433,1.267568,1.294977,1.230522,1.443974,0.941741,0.,0.,1.443974,0.888105,0.,0.,0.,1.230522,1.443974,0.,0.,0.,1.598595,0.790786,1.060051,0.,0.,1.310509,1.598595,1.060051,0.,0.,0.,0.,0.,0.,0.,1.598595,1.100762,0.,0.,0.,1.598595,0.,0.,0.,0.|0.68748,0.,0.,0.,0.,0.,0.,0.,0.,0.,0.,0.,0.099283,0.|0.469363,0.,0.469363,0.,0.345616,0.728589,0.,0.,0.40354,0.2143,0.508597,0.,0.508597,0.,0.,0.,0.40354,0.508597,0.,0.,0.348993,0.485108,0.751547,0.,0.,0.317761,0.348993,0.485108,0.751547,0.,0.,0.,0.,0.,0.,0.348993,0.485108,0.751547,0.,0.,0.348993,0.485108,0.751547,0.,0.|0.152076,0.,0.086268,0.152076,0.644573,0.709838,0.155397,0.309844,0.540192,0.023713,0.,0.,0.540192,0.038335,0.,0.,0.,0.309844,0.540192,0.,0.,0.,0.659259,0.010657,0.171437,0.,0.,0.240201,0.659259,0.171437,0.,0.,0.,0.,0.,0.,0.,0.659259,0.100878,0.,0.,0.,0.659259,0.,0.,0.,0.
V|0.,0.,0.,0.,0.,0.,0.,0.,0.,0.,0.,0.,0.|0.,0.,1.2309,1.282877,0.,0.,1.117347,0.,0.,0.,0.,0.,0.,0.,0.,0.,0.,0.||0.,0.,0.,0.,0.,0.,0.,0.,0.,0.,0.,0.,0.|0.,0.,0.469336,0.286109,0.,0.,0.402245,0.,0.,0.,0.,0.,0.,0.,0.,0.,0.,0.|
```
