## Supplementary Data 3 for "Pharmacological proximities in the GPCR family discovered using contact-informed amino-acid and binding pocket similarities": f27609.bsv

```
res|B|C|P|wB|wC|wP
A|0.,0.,0.,1.416953,0.,0.,0.,0.,1.05878,0.,2.199489,0.,0.931914,0.,0.,0.,0.,0.,1.034736,1.492203,0.,0.,0.,0.,0.,0.,0.,0.,0.|0.,0.,0.,1.201122,0.,0.,0.,0.,0.,1.068154,0.,0.,1.252307,1.252307,0.,0.,0.,0.,0.,1.140362,0.,0.,0.,0.,0.,0.,0.,0.,0.,0.,0.,0.,0.,0.||0.,0.,0.,0.354238,0.,0.,0.,0.,0.211756,0.,1.649617,0.,0.210432,0.,0.,0.,0.,0.,0.344912,0.116276,0.,0.,0.,0.,0.,0.,0.,0.,0.|0.,0.,0.,0.450421,0.,0.,0.,0.,0.,0.801115,0.,0.,0.504963,0.504963,0.,0.,0.,0.,0.,0.192529,0.,0.,0.,0.,0.,0.,0.,0.,0.,0.,0.,0.,0.,0.|
R|1.205236,0.954351,0.,0.954351,0.,0.,0.,0.,0.,0.,0.,0.,0.,0.,0.,0.,0.,0.,0.,0.,0.,0.|0.775015,0.,0.,1.399357,0.,1.070954,1.399357,0.,0.,0.,0.,0.,0.,0.,0.,0.,0.|1.541147,0.,0.,0.,0.,0.,0.,1.26398,0.,0.,1.695469,0.,1.337797,0.,1.15804,0.|0.275483,0.184713,0.,0.184713,0.,0.,0.,0.,0.,0.,0.,0.,0.,0.,0.,0.,0.,0.,0.,0.,0.,0.|0.290631,0.,0.,0.406265,0.,0.328196,0.406265,0.,0.,0.,0.,0.,0.,0.,0.,0.,0.|0.770573,0.,0.,0.,0.,0.,0.,0.448509,0.,0.,0.467716,0.,0.486471,0.,0.514684,0.
N|0.,0.,1.064555,0.,0.,1.019774,0.,0.,0.,0.,0.,0.,0.,0.,0.,0.,0.984516,0.|0.,0.,0.,0.,0.,0.,0.,0.,0.,0.,0.,0.,0.,0.,0.,0.,0.,0.,0.,0.,0.|1.807914,1.363268,0.,1.363268,0.,0.,1.983291,0.,1.226824,0.,0.,0.,1.365094,1.292695,0.,0.94669,0.,0.,0.,0.,0.,0.,0.,1.437277,0.,0.,1.629689,2.168568,0.,0.,0.,0.,0.,0.,0.,0.,0.,0.,0.,0.,0.|0.,0.,0.266139,0.,0.,0.3205,0.,0.,0.,0.,0.,0.,0.,0.,0.,0.,0.076715,0.|0.,0.,0.,0.,0.,0.,0.,0.,0.,0.,0.,0.,0.,0.,0.,0.,0.,0.,0.,0.,0.|1.129946,0.413111,0.,0.413111,0.,0.,0.495823,0.,0.385573,0.,0.,0.,0.682547,0.574531,0.,0.14025,0.,0.,0.,0.,0.,0.,0.,0.165204,0.,0.,0.905383,0.197143,0.,0.,0.,0.,0.,0.,0.,0.,0.,0.,0.,0.,0.
D|2.035053,0.,0.,0.,1.179609,0.,0.,1.854247,1.401095,1.744207,1.244288,0.,0.,0.,0.,0.,0.,0.,0.,1.450395,1.426514,1.843443,0.,0.,0.,0.,0.,0.,0.,0.,0.,0.,0.,0.,0.|0.,0.,0.,0.,0.,0.,0.,0.,0.,0.,0.909832,0.,0.,0.,0.,0.,0.,0.,0.,0.,0.,0.,0.,0.,0.,0.767687,0.,0.,0.,0.,0.,0.,0.,0.,0.,0.,0.,0.|0.834502,0.,1.780044,0.,1.185016,0.,1.185016,0.,0.,0.,0.,0.,1.45785,0.,0.,0.,1.788172,0.,0.999362,1.589272,1.03925,0.,2.23824,0.,0.,2.021464,0.,0.,0.,2.021464,1.002987,0.,0.,0.,0.,0.,0.,0.,1.699412,1.634875,0.,0.,1.641591,1.361906,0.,0.,0.,0.,0.,0.,1.234963,0.,1.152603,1.508413,0.956707,0.,0.,0.,0.,0.,0.|1.017527,0.,0.,0.,0.269625,0.,0.,1.390685,1.050821,1.526181,0.328354,0.,0.,0.,0.,0.,0.,0.,0.,0.690664,0.679292,1.053396,0.,0.,0.,0.,0.,0.,0.,0.,0.,0.,0.,0.,0.|0.,0.,0.,0.,0.,0.,0.,0.,0.,0.,0.682374,0.,0.,0.,0.,0.,0.,0.,0.,0.,0.,0.,0.,0.,0.,0.36849,0.,0.,0.,0.,0.,0.,0.,0.,0.,0.,0.,0.|0.104313,0.,0.890022,0.,0.502734,0.,0.502734,0.,0.,0.,0.,0.,0.1639,0.,0.,0.,1.56465,0.,0.0694,1.103661,0.134097,0.,0.974717,0.,0.,0.82356,0.,0.,0.,0.82356,0.037148,0.,0.,0.,0.,0.,0.,0.,1.390428,0.850135,0.,0.,0.729596,0.070748,0.,0.,0.,0.,0.,0.,0.128827,0.,0.09409,0.492543,0.078099,0.,0.,0.,0.,0.,0.
C|1.528446,0.,0.,0.,0.,0.,0.,0.,0.,0.|0.,0.|0.,0.,1.393015,0.,0.,0.,0.,1.23804,0.,0.|0.528213,0.,0.,0.,0.,0.,0.,0.,0.,0.|0.,0.|0.,0.,0.870634,0.,0.,0.,0.,0.071152,0.,0.
Q|0.,0.,0.,0.,1.115317,0.,0.,0.,0.,0.,0.,0.,0.,0.,0.|0.,0.,0.991214,0.,0.,0.,0.,0.,0.,0.,0.,0.,0.|0.,1.528906,0.,0.,1.060277,0.,0.,0.,0.,0.,2.005085,0.,0.,0.,0.,0.|0.,0.,0.,0.,0.446127,0.,0.,0.,0.,0.,0.,0.,0.,0.,0.|0.,0.,0.619509,0.,0.,0.,0.,0.,0.,0.,0.,0.,0.|0.,1.14668,0.,0.,0.555383,0.,0.,0.,0.,0.,0.20832,0.,0.,0.,0.,0.
E|0.,0.73901,0.,0.,0.,0.,0.,1.249349,1.249349,1.675515,0.,0.,0.,1.581779,0.,0.,0.,0.,0.,0.,0.,0.,0.,0.,0.,0.,0.,0.,0.,0.,0.|1.075998,1.075998,0.964466,0.,0.803937,0.,0.,0.,0.,0.,0.,0.,0.,0.,0.,0.,0.,0.,1.822501,0.,0.,0.,0.,0.,0.,0.,0.,0.,0.,0.,0.|0.,0.845709,1.822289,1.271651,0.,1.531954,1.759064,0.,1.492347,1.060929,0.,0.,1.904493,0.,0.,1.759784,2.064668,0.933309,0.,2.064668,0.933309,0.,0.,0.,1.36856,0.,0.,0.,1.622651,1.660784,1.504388,0.,0.,0.,0.,1.396166,0.,0.,0.,0.,0.,0.,0.,0.,0.,2.103085|0.,0.092376,0.,0.,0.,0.,0.,0.201508,0.201508,0.703998,0.,0.,0.,0.759254,0.,0.,0.,0.,0.,0.,0.,0.,0.,0.,0.,0.,0.,0.,0.,0.,0.|0.537999,0.537999,0.087679,0.,0.017734,0.,0.,0.,0.,0.,0.,0.,0.,0.,0.,0.,0.,0.,0.5103,0.,0.,0.,0.,0.,0.,0.,0.,0.,0.,0.,0.|0.,0.105714,0.911144,0.115605,0.,0.157701,0.879532,0.,0.273744,0.202082,0.,0.,0.714185,0.,0.,0.366622,0.466215,0.09032,0.,0.466215,0.09032,0.,0.,0.,0.521356,0.,0.,0.,0.721178,0.47451,0.308454,0.,0.,0.,0.,0.143004,0.,0.,0.,0.,0.,0.,0.,0.,0.,2.103085
G|0.,0.,1.799577,0.,0.,0.,2.28603,0.,0.,0.,1.061956,1.536253,0.979579,1.298815,0.,0.,1.949409,0.,0.,1.832529,0.,1.832529,0.,0.,0.,0.,1.566431,0.,1.566431,1.00526,0.,1.714341,0.,1.932062,1.293591,1.821801,1.773039,0.971234,0.,0.,0.,0.,0.,0.,0.,0.,0.,0.,0.,0.,0.,0.,0.,0.,0.,0.,1.117636,1.547233,0.,0.,0.,0.,0.,0.,0.,0.,0.,0.,0.,0.,0.,0.,0.,0.,0.904957,0.,0.,0.,0.,0.,1.084039,0.,0.,0.,0.,0.|||0.,0.,0.674841,0.,0.,0.,0.285754,0.,0.,0.,0.163378,0.609047,0.144908,0.581374,0.,0.,0.974704,0.,0.,1.034492,0.,1.034492,0.,0.,0.,0.,0.638176,0.,0.638176,0.274162,0.,0.617163,0.,0.200734,0.184799,0.498046,0.331648,0.059392,0.,0.,0.,0.,0.,0.,0.,0.,0.,0.,0.,0.,0.,0.,0.,0.,0.,0.,0.123512,0.350317,0.,0.,0.,0.,0.,0.,0.,0.,0.,0.,0.,0.,0.,0.,0.,0.,0.051224,0.,0.,0.,0.,0.,0.029219,0.,0.,0.,0.,0.||
H|0.,0.,0.,1.666348,0.,1.348881,0.,0.,1.248315,0.,0.,0.,1.343441,0.,0.,0.,0.,0.,1.343441,0.,0.,0.|0.,0.,0.,0.,0.,1.128966,0.,0.,0.,0.,0.,0.,0.,1.231383,0.,0.,0.,0.,1.120333,0.,0.,0.,0.,0.,1.120333,0.,0.,0.|0.,0.,0.,0.,0.,1.381916,0.,0.,0.,1.423935,0.,0.,1.545645,0.,0.,0.,0.,0.,0.,1.241242,0.,0.,0.,0.,0.,0.,0.,0.,0.|0.,0.,0.,0.197201,0.,0.565245,0.,0.,0.237988,0.,0.,0.,0.123119,0.,0.,0.,0.,0.,0.123119,0.,0.,0.|0.,0.,0.,0.,0.,0.327333,0.,0.,0.,0.,0.,0.,0.,0.323349,0.,0.,0.,0.,0.187226,0.,0.,0.,0.,0.,0.187226,0.,0.,0.|0.,0.,0.,0.,0.,0.157933,0.,0.,0.,0.341744,0.,0.,0.361392,0.,0.,0.,0.,0.,0.,0.153901,0.,0.,0.,0.,0.,0.,0.,0.,0.
I|0.,0.,0.,0.,1.768543,0.,0.,0.985962,0.,0.,0.,0.,0.,0.,0.,0.,0.,0.,0.,0.,0.,0.,0.,1.381393|0.,0.,0.701341,1.198434,0.,0.,0.959064,0.,0.,0.,0.,0.,0.,0.,0.,0.,0.,0.,0.,0.,0.,0.,0.,0.,0.,0.,0.,0.,0.,0.,0.,0.,0.,0.,0.,0.,1.420039||0.,0.,0.,0.,0.442136,0.,0.,0.739471,0.,0.,0.,0.,0.,0.,0.,0.,0.,0.,0.,0.,0.,0.,0.,0.089362|0.,0.,0.263003,0.519909,0.,0.,0.719298,0.,0.,0.,0.,0.,0.,0.,0.,0.,0.,0.,0.,0.,0.,0.,0.,0.,0.,0.,0.,0.,0.,0.,0.,0.,0.,0.,0.,0.,0.053586|
L|1.68199,0.,0.,0.,0.,0.,0.,0.,0.,0.,0.,0.,0.,0.,0.,0.,0.,1.324792,0.,0.|1.567724,0.,0.,0.,0.,0.,0.,0.,1.123198,0.,0.,0.,0.,0.,0.,0.,0.,1.098654,0.,0.,0.,0.,0.,0.,0.,0.,0.,0.,0.,0.,0.,1.260947,0.,1.351567,0.,0.,0.,0.,0.,0.,0.,0.,0.,0.,0.,0.,0.,0.,0.,0.,0.,0.,0.||0.840995,0.,0.,0.,0.,0.,0.,0.,0.,0.,0.,0.,0.,0.,0.,0.,0.,0.096413,0.,0.|0.979828,0.,0.,0.,0.,0.,0.,0.,0.342308,0.,0.,0.,0.,0.,0.,0.,0.,0.252928,0.,0.,0.,0.,0.,0.,0.,0.,0.,0.,0.,0.,0.,0.560421,0.,0.087764,0.,0.,0.,0.,0.,0.,0.,0.,0.,0.,0.,0.,0.,0.,0.,0.,0.,0.,0.|
K|0.,0.,0.,0.,0.,0.,0.|0.,0.,1.237063,0.,0.,0.,0.,0.,0.,0.,0.,0.|0.,0.,0.,0.,0.,0.,0.,0.,1.014468,0.,0.,0.,0.,0.,0.|0.,0.,0.,0.,0.,0.,0.|0.,0.,0.245593,0.,0.,0.,0.,0.,0.,0.,0.,0.|0.,0.,0.,0.,0.,0.,0.,0.,0.202894,0.,0.,0.,0.,0.,0.
M|0.,0.,1.406262,1.722203,0.,0.,0.|1.166958,1.166958,0.,0.,0.,0.,0.,0.989407,1.151173,0.,0.,0.,0.,0.,1.042025||0.,0.,1.230479,0.902106,0.,0.,0.|0.875218,0.875218,0.,0.,0.,0.,0.,0.742055,0.49336,0.,0.,0.,0.,0.,0.595443|
F|0.,0.,0.,0.,0.,0.,0.,1.310015,1.310015,0.,0.,0.,0.,0.,0.,0.,0.,0.,0.,0.,0.,0.,0.,0.,0.,0.,0.,0.,0.,0.,0.,0.,0.,0.,0.,0.,2.043565,0.,0.|0.,0.,1.616559,0.,1.616559,0.,2.004753,1.954078,0.,0.,0.,0.,0.,0.,0.,1.242466,1.372032,0.,1.809535,2.01149,0.,1.809535,2.01149,2.608318,2.056371,1.666223,1.391438,1.666223,1.391438,1.391438,0.,0.,0.,1.804848,2.205535,0.,0.923623,2.041944,0.,0.,1.803177,0.,0.,0.,0.,0.,0.,0.,0.,0.,1.446589,0.,0.,0.,1.634105,1.446589,0.,0.,2.466619,0.,0.,0.,0.,0.,0.,0.,0.,0.,0.,0.,1.639394,0.,0.,0.,0.,0.,2.124783||0.,0.,0.,0.,0.,0.,0.,0.630748,0.630748,0.,0.,0.,0.,0.,0.,0.,0.,0.,0.,0.,0.,0.,0.,0.,0.,0.,0.,0.,0.,0.,0.,0.,0.,0.,0.,0.,0.110165,0.,0.|0.,0.,0.7348,0.,0.7348,0.,0.854968,0.660938,0.,0.,0.,0.,0.,0.,0.,0.425988,0.228672,0.,0.496163,0.681311,0.,0.496163,0.681311,0.883463,0.924503,0.987391,0.515347,0.987391,0.515347,0.515347,0.,0.,0.,0.954287,2.205535,0.,0.443339,1.061811,0.,0.,1.602824,0.,0.,0.,0.,0.,0.,0.,0.,0.,0.504745,0.,0.,0.,0.617198,0.504745,0.,0.,1.057122,0.,0.,0.,0.,0.,0.,0.,0.,0.,0.,0.,0.583288,0.,0.,0.,0.,0.,1.821243|
P|0.,0.,0.,0.,1.392496,0.,1.255715,1.293088,0.,0.,0.,0.,0.,0.,0.|0.,0.,0.,0.,0.,0.,0.,0.,0.,0.,1.56563,0.,0.||0.,0.,0.,0.,0.296626,0.,0.20778,0.35266,0.,0.,0.,0.,0.,0.,0.|0.,0.,0.,0.,0.,0.,0.,0.,0.,0.,0.56932,0.,0.|
S|0.,0.,1.319488,1.466159,0.,0.,0.,0.,0.,0.,0.,0.,0.,0.,0.,0.,0.,0.,1.057683,1.449907,0.,0.,0.,0.,0.,0.,0.,0.,0.,0.,0.,0.,0.,0.,0.,0.,0.,1.598403,0.||1.393962,1.393962,0.,0.,0.,0.,0.,0.,1.627923,0.,1.28796,0.,1.206657,0.,0.,0.,0.,1.67487,1.67487,1.67487,1.443988,0.,1.839693,0.,0.,1.815897,0.,0.,0.,0.,0.,0.,0.,2.014868,0.,0.,0.,0.,0.,0.,0.,0.,0.|0.,0.,0.533617,0.840885,0.,0.,0.,0.,0.,0.,0.,0.,0.,0.,0.,0.,0.,0.,0.274214,0.414259,0.,0.,0.,0.,0.,0.,0.,0.,0.,0.,0.,0.,0.,0.,0.,0.,0.,0.137868,0.||1.393962,1.393962,0.,0.,0.,0.,0.,0.,0.664655,0.,0.294391,0.,0.904993,0.,0.,0.,0.,1.488773,1.488773,1.488773,0.481329,0.,0.33449,0.,0.,0.404984,0.,0.,0.,0.,0.,0.,0.,0.222667,0.,0.,0.,0.,0.,0.,0.,0.,0.
T|0.,1.552498,0.,1.255675,1.255675,1.843116,0.,0.,0.,0.,0.,0.,0.,0.,0.|0.,0.,0.,0.,0.,0.,0.,0.,0.,0.,0.,0.,0.,0.,0.,0.,0.,0.|0.,0.,0.,0.,1.323813,1.323813,0.,0.,0.677813,0.,1.794686,0.,0.,0.,0.,1.111431|0.,0.901927,0.,0.324045,0.324045,0.650511,0.,0.,0.,0.,0.,0.,0.,0.,0.|0.,0.,0.,0.,0.,0.,0.,0.,0.,0.,0.,0.,0.,0.,0.,0.,0.,0.|0.,0.,0.,0.,0.298925,0.298925,0.,0.,0.025104,0.,1.468379,0.,0.,0.,0.,0.952655
W|0.,0.689743,0.,0.,0.,0.,0.,1.222414,0.,2.11991,0.,0.,0.,0.,0.,0.,0.,0.,0.|2.630479,0.,2.630479,0.,2.647772,2.849784,0.,0.,0.,0.,2.355703,0.,0.,1.225445,1.625953,2.421054,1.344172,0.,0.,1.955369,2.541827,0.,2.612533,1.700112,0.,0.,2.072056,2.705746,0.,2.427101,2.039374,2.039374,2.039374,2.265501,1.101365,0.,0.,2.400572,2.602776,0.,2.121074,0.,0.,2.211523,0.,0.,2.211523,0.,0.,0.,0.,0.,2.672931,0.,0.,2.285461,0.,0.,0.,1.614218,0.,0.,0.,0.,0.,0.,0.,2.285461,0.,0.,0.,1.614218,0.,0.,0.,2.213612|0.975274,0.975274,1.220927,0.925603,0.,0.,0.,1.120853,0.,0.,0.777106,1.247213,0.,1.039964,0.907266,0.,0.984186,0.,0.,0.,1.362775,0.887921,0.,0.,1.026989,1.026989,0.,0.94384,0.,1.087128,0.884008,0.,0.,0.,1.109974,0.,0.,0.,0.,0.,0.,0.,0.,1.008607,0.,0.,0.,0.,0.986412,0.,0.,0.,1.004522,0.,0.,0.,0.|0.,0.153276,0.,0.,0.,0.,0.,0.210761,0.,0.165188,0.,0.,0.,0.,0.,0.,0.,0.,0.|2.630479,0.,2.630479,0.,2.647772,2.137338,0.,0.,0.,0.,0.724832,0.,0.,0.490178,1.174299,1.748539,0.896114,0.,0.,0.733263,0.423638,0.,0.9797,0.164527,0.,0.,1.203129,0.610975,0.,0.938207,1.661712,1.661712,1.661712,2.049739,0.20255,0.,0.,2.400572,2.024382,0.,0.62564,0.,0.,0.723916,0.,0.,0.723916,0.,0.,0.,0.,0.,1.036443,0.,0.,0.418899,0.,0.,0.,0.630894,0.,0.,0.,0.,0.,0.,0.,0.418899,0.,0.,0.,0.630894,0.,0.,0.,1.897382|0.853364,0.853364,0.915696,0.694202,0.,0.,0.,0.238762,0.,0.,0.096213,0.623607,0.,0.115552,0.088206,0.,0.232377,0.,0.,0.,0.461585,0.200498,0.,0.,0.34233,0.34233,0.,0.449448,0.,0.845544,0.687562,0.,0.,0.,0.151723,0.,0.,0.,0.,0.,0.,0.,0.,0.26759,0.,0.,0.,0.,0.085081,0.,0.,0.,0.100181,0.,0.,0.,0.
Y|0.,0.,0.,0.,1.437246,0.,0.,1.293618,1.049796,1.84334,0.,0.,0.,0.,0.,0.,0.,0.,0.,1.909667,0.,0.,0.,0.,0.,0.,0.,0.,0.,0.,0.,0.,0.,1.47336,0.|2.134391,0.,2.134391,0.,2.332389,1.995292,1.905313,1.995292,1.905313,2.108889,0.,0.,1.593887,1.316551,0.,1.844705,0.,0.,0.,2.322574,1.312694,0.,1.934654,2.108695,1.401649,1.943681,1.045908,1.381295,0.,1.977828,2.26819,1.14662,0.,0.,0.,0.,0.,2.111475,0.,2.490245,2.490245,0.,1.321794,1.517756,0.,0.,2.032802,1.276894,0.,2.646896,2.662109,1.962066,1.879007,1.234341,2.023858,0.,0.,0.,0.,0.,0.,0.,1.558113,0.,0.,0.,1.558113,1.103248,0.,0.,1.8852,0.,0.,0.,1.858089,1.740808,1.430684,0.,0.,1.565001,0.,0.,0.,0.,1.614922,1.244966,1.922923,0.,0.,0.,0.,0.,0.,0.,0.,0.,0.,0.,0.,1.922923,0.,0.,0.,0.,2.555457|1.03559,1.03559,0.,0.85292,0.,0.,0.,1.067724,0.,0.,1.560429,1.67374,0.,1.427824,0.,1.041381,0.,1.338542,1.305751,0.877474,0.,0.780401,1.363445,1.006482,1.665321,1.101324,0.,0.,0.,0.,0.,0.890326,0.,0.,0.744434,0.,1.22386,0.,0.,0.,0.,0.,1.611433,1.267568,0.,1.112639,0.,0.,0.,0.,0.,1.230522,0.,0.,0.,0.,1.230522,1.443974,0.,0.,0.,1.443974,0.941741,0.,0.,0.,1.192098,1.431485,0.,0.,0.,0.,0.,0.,0.,0.,1.310509,1.598595,0.,0.,0.,0.,0.,0.,0.,0.,0.,0.,0.,0.,0.,0.,0.,0.,0.,0.|0.,0.,0.,0.,0.465394,0.,0.,0.970213,0.145805,0.512039,0.,0.,0.,0.,0.,0.,0.,0.,0.,0.68748,0.,0.,0.,0.,0.,0.,0.,0.,0.,0.,0.,0.,0.,0.099283,0.|1.867592,0.,1.867592,0.,2.04084,0.725561,0.866051,0.725561,0.866051,0.573742,0.,0.,0.426934,0.893374,0.,0.469363,0.,0.,0.,1.128108,0.550081,0.,1.612212,1.581521,0.214141,0.97184,0.217897,0.268585,0.,0.223303,0.219502,0.203433,0.,0.,0.,0.,0.,0.869431,0.,0.922313,0.922313,0.,0.629426,1.22866,0.,0.,0.630869,0.689816,0.,2.406269,2.178089,1.020274,1.127404,0.345616,0.728589,0.,0.,0.,0.,0.,0.,0.,0.40354,0.,0.,0.,0.40354,0.2143,0.,0.,0.508597,0.,0.,0.,0.720483,0.675007,0.321174,0.,0.,0.485108,0.,0.,0.,0.,0.317761,0.348993,0.751547,0.,0.,0.,0.,0.,0.,0.,0.,0.,0.,0.,0.,0.751547,0.,0.,0.,0.,2.190392|0.906141,0.906141,0.,0.155076,0.,0.,0.,0.196273,0.,0.,0.111459,0.537988,0.,0.152076,0.,0.086268,0.,0.535417,0.572043,0.250707,0.,0.346845,1.193014,0.279578,0.83266,0.10658,0.,0.,0.,0.,0.,0.098925,0.,0.,0.141797,0.,0.26728,0.,0.,0.,0.,0.,0.644573,0.709838,0.,0.419046,0.,0.,0.,0.,0.,0.309844,0.,0.,0.,0.,0.309844,0.540192,0.,0.,0.,0.540192,0.023713,0.,0.,0.,0.462242,0.496638,0.,0.,0.,0.,0.,0.,0.,0.,0.240201,0.659259,0.,0.,0.,0.,0.,0.,0.,0.,0.,0.,0.,0.,0.,0.,0.,0.,0.,0.
V|0.,0.,0.838969,0.,0.,0.,0.,0.,0.,0.,0.,0.,0.,0.,0.,0.,0.,0.,0.,0.,0.,0.,0.|0.,0.900578,0.,0.,0.,0.,0.,0.,0.,0.,0.,0.,0.,0.,0.,0.,0.,0.,0.,0.,0.,0.,0.,0.,0.,0.,0.,0.,0.,0.,0.,0.,0.||0.,0.,0.111862,0.,0.,0.,0.,0.,0.,0.,0.,0.,0.,0.,0.,0.,0.,0.,0.,0.,0.,0.,0.|0.,0.112572,0.,0.,0.,0.,0.,0.,0.,0.,0.,0.,0.,0.,0.,0.,0.,0.,0.,0.,0.,0.,0.,0.,0.,0.,0.,0.,0.,0.,0.,0.,0.|
```
