## Supplementary Data 3 for "Pharmacological proximities in the GPCR family discovered using contact-informed amino-acid and binding pocket similarities": f27615.bsv

```
res|B|C|P|wB|wC|wP
A|0.,0.,0.,1.361101,1.352533,0.,0.,0.,0.,0.|0.,0.,0.959971,0.,0.,0.,0.,0.,0.||0.,0.,0.,0.856176,0.077691,0.,0.,0.,0.,0.|0.,0.,0.541919,0.,0.,0.,0.,0.,0.|
R|0.,0.,0.|0.,0.,0.,0.,0.,0.,0.,0.,0.,0.,0.,0.,0.,0.|0.,0.,0.,0.,0.,0.,0.,0.,0.,1.775968,0.,0.,0.,0.,0.,0.,0.,1.920672,0.,0.,0.|0.,0.,0.|0.,0.,0.,0.,0.,0.,0.,0.,0.,0.,0.,0.,0.,0.|0.,0.,0.,0.,0.,0.,0.,0.,0.,0.714591,0.,0.,0.,0.,0.,0.,0.,0.683629,0.,0.,0.
N|0.,0.,0.,1.813525,0.|0.,0.,1.244723,0.|1.043604,0.,0.,0.,0.,1.403163,1.442734,0.,0.|0.,0.,0.,0.118376,0.|0.,0.,0.084498,0.|0.447259,0.,0.,0.,0.,0.565791,0.135609,0.,0.
D|0.,0.,0.,0.940435,1.299896,1.0732|0.,0.,0.908126,0.|1.548148,0.,0.,2.029183,0.,0.,1.524666,0.,1.676637,1.621723,0.,0.|0.,0.,0.,0.146943,0.734724,0.044833|0.,0.,0.069856,0.|0.355656,0.,0.,0.58956,0.,0.,0.324781,0.,0.113819,0.907065,0.,0.
C||||||
Q||0.,0.,0.,0.,0.,0.|1.993595,0.,0.,1.444212,0.,2.091672,0.,1.460873,1.604917,0.,1.409608,0.,1.889833||0.,0.,0.,0.,0.,0.|1.082237,0.,0.,0.351295,0.,0.522918,0.,0.207461,0.170938,0.,0.621183,0.,0.773114
E|0.,0.|0.,0.,0.,0.|0.,0.,0.,0.,0.,0.|0.,0.|0.,0.,0.,0.|0.,0.,0.,0.,0.,0.
G|0.,0.,0.,0.,0.,0.,0.,0.,1.919634,1.626073,1.508843,1.453443,1.483147,0.,0.,0.,1.975505,1.704941,1.61577,1.374164,0.,1.926435,0.,0.,0.|||0.,0.,0.,0.,0.,0.,0.,0.,0.959817,0.914666,0.282908,0.545041,0.509832,0.,0.,0.,1.030698,1.186046,0.772759,0.95594,0.,0.120717,0.,0.,0.||
H|0.,0.,1.068234,0.,1.087926,1.020041,0.,0.|1.25294,0.,0.,0.,0.,1.372171,0.,0.,0.726841,0.771119,0.,0.|1.118821,1.293773,1.971576,0.,0.,0.,0.,0.,0.,1.492782,1.778389,1.661233,0.,1.656732|0.,0.,0.706413,0.,0.169988,0.443496,0.,0.|0.429579,0.,0.,0.,0.,1.350039,0.,0.,0.090855,0.603484,0.,0.|0.319663,0.702334,0.785966,0.,0.,0.,0.,0.,0.,0.932989,1.701068,0.260245,0.,0.533524
I|0.,0.,0.,0.909333|0.,0.,0.,0.,0.,0.,0.,0.,0.,0.,1.013427,1.62862,0.,0.,0.||0.,0.,0.,0.395362|0.,0.,0.,0.,0.,0.,0.,0.,0.,0.,0.253357,1.062144,0.,0.,0.|
L|0.,0.,0.,0.,0.,0.,0.,0.,0.,0.,0.,0.|0.,1.012498,0.,0.,0.,0.,0.,1.877485,0.,0.,0.,0.,0.,0.,0.,0.,0.,0.,0.,0.,0.,0.,0.961811,0.||0.,0.,0.,0.,0.,0.,0.,0.,0.,0.,0.,0.|0.,0.246283,0.,0.,0.,0.,0.,0.494743,0.,0.,0.,0.,0.,0.,0.,0.,0.,0.,0.,0.,0.,0.,0.358641,0.|
K|0.,1.230894,0.,0.,0.,0.,0.,0.|0.,1.158322,0.,0.,0.,0.,0.,0.,1.401054|1.544258,0.,0.,1.323459,0.,0.,0.,0.,0.,0.,0.,0.,0.,0.,0.,2.070306|0.,0.141386,0.,0.,0.,0.,0.,0.|0.,0.164357,0.,0.,0.,0.,0.,0.,0.89158|0.352973,0.,0.,0.241442,0.,0.,0.,0.,0.,0.,0.,0.,0.,0.,0.,2.070306
M|0.,0.,1.012917|1.030442,0.,0.||0.,0.,0.031736|0.403216,0.,0.|
F|0.,0.,0.,0.,0.|0.,0.,1.707287,0.,0.,0.,0.,1.431612||0.,0.,0.,0.,0.|0.,0.,0.697058,0.,0.,0.,0.,0.31544|
P||||||
S|0.,0.,0.,0.,0.,0.,1.190799,0.,1.570944,0.,0.,0.,0.||1.356747,0.,0.,0.,1.601316,1.102829,1.526741,0.,0.,0.,0.,1.759112,0.,0.,0.,0.,0.|0.,0.,0.,0.,0.,0.,0.334912,0.,0.887925,0.,0.,0.,0.||0.542699,0.,0.,0.,0.421968,0.045679,0.344748,0.,0.,0.,0.,1.147247,0.,0.,0.,0.,0.
T|0.,0.,0.|0.,0.,0.,0.,1.032535,0.,1.1554,0.,0.941181|0.,0.,0.,0.,0.,1.325279,0.,1.236581,0.,0.,1.214982|0.,0.,0.|0.,0.,0.,0.,0.067206,0.,0.969045,0.,0.079761|0.,0.,0.,0.,0.,0.133312,0.,0.837684,0.,0.,0.329487
W||1.896633,0.|0.836231,0.||0.921222,0.|0.286708,0.
Y|0.,0.,0.850584,0.|1.540218,0.,0.,0.,0.,0.,0.,0.,0.,1.599298,1.417267|1.297265,0.,0.,0.,1.250711,0.,0.,0.838643,0.|0.,0.,0.013325,0.|0.385055,0.,0.,0.,0.,0.,0.,0.,0.,1.017735,0.579791|0.306786,0.,0.,0.,0.125811,0.,0.,0.190601,0.
V|0.,0.,0.|0.,0.,0.,0.,1.039904,0.,0.,0.745107,0.,0.,0.,0.,0.||0.,0.,0.|0.,0.,0.,0.,0.419316,0.,0.,0.116423,0.,0.,0.,0.,0.|
```
