## Supplementary Data 3 for "Pharmacological proximities in the GPCR family discovered using contact-informed amino-acid and binding pocket similarities": f27633.bsv

```
res|B|C|P|wB|wC|wP
A|0.,0.,1.911826,0.,0.,1.655288,0.|0.,0.,0.,0.,0.||0.,0.,0.720853,0.,0.,0.91105,0.|0.,0.,0.,0.,0.|
R|1.553324,1.459107,1.006778|0.792853,0.,0.|0.,0.,0.,0.|0.554759,0.182388,0.115532|0.169897,0.,0.|0.,0.,0.,0.
N|0.,0.,0.|0.|0.,0.|0.,0.,0.|0.|0.,0.
D|1.400744,0.,0.,1.597409,0.,0.|0.,0.,0.,0.|2.123629,0.,2.167894,0.,0.,0.|0.500266,0.,0.,0.549928,0.,0.|0.,0.,0.,0.|0.439895,0.,0.568628,0.,0.,0.
C|1.330853,2.023563,1.034745,0.,1.977708,1.024407,0.,0.,0.|1.216757,0.,0.,0.,0.737712,0.,0.,0.,0.||0.570366,0.570934,0.158907,0.,0.648429,0.134349,0.,0.,0.|0.369373,0.,0.,0.,0.048375,0.,0.,0.,0.|
Q|1.754974,1.717769,0.,0.,0.|0.,0.,0.,0.|1.483492,0.,1.368021,0.|0.601705,0.506883,0.,0.,0.|0.,0.,0.,0.|0.503328,0.,0.349959,0.
E|0.,0.,0.,0.,0.,0.,1.770179,1.287917|0.,0.,0.,0.,0.,1.250361,0.|0.,0.,0.,1.345469,0.,0.,0.,2.085796,1.680057,0.,0.,0.|0.,0.,0.,0.,0.,0.,0.576337,0.25958|0.,0.,0.,0.,0.,0.232625,0.|0.,0.,0.,0.197863,0.,0.,0.,0.501238,0.442806,0.,0.,0.
G|2.735846,0.,1.963268,1.885189,1.40579,0.,1.976282,1.485341,0.,0.,0.,0.,0.,0.,0.|||1.172506,0.,0.869447,0.861801,0.29622,0.,1.133932,0.170449,0.,0.,0.,0.,0.,0.,0.||
H|0.,0.,0.,0.,0.|0.,0.,0.,0.,0.,0.,0.|1.631978,0.,0.,0.,0.,0.,0.,0.,0.|0.,0.,0.,0.,0.|0.,0.,0.,0.,0.,0.,0.|0.699419,0.,0.,0.,0.,0.,0.,0.,0.
I||0.,0.,0.|||0.,0.,0.|
L|0.,0.,0.,0.,0.|0.,0.,0.||0.,0.,0.,0.,0.|0.,0.,0.|
K|0.879466|0.,0.|0.,0.,0.|0.021987|0.,0.|0.,0.,0.
M|0.,0.|0.,1.312959,0.,0.||0.,0.|0.,0.315517,0.,0.|
F|0.,0.|||0.,0.||
P|1.050318,0.|0.||0.041262,0.|0.|
S|1.41293,1.434692,0.,2.055772,1.320568,1.211438,0.,1.746056,1.57355,0.,0.|0.,0.|1.98955,1.737588,1.68866,0.,2.195874,0.,0.,0.|0.403694,0.717346,0.,0.543311,0.12734,0.255267,0.,0.457982,0.541714,0.,0.|0.,0.|1.421107,0.446808,0.566907,0.,0.755957,0.,0.,0.
T|0.949841,0.,0.,0.,0.|0.,0.,0.,0.|1.275136,0.,0.,0.|0.407075,0.,0.,0.,0.|0.,0.,0.,0.|0.546487,0.,0.,0.
W|1.647149,2.11088,1.890532,0.,0.|0.,0.,1.753121,0.|0.,0.,0.|0.705921,0.603109,0.712823,0.,0.|0.,0.,0.328124,0.|0.,0.,0.
Y|0.,0.,0.|0.,0.,0.,0.,0.,0.,0.,0.,0.,2.413994,0.|0.,0.,0.,0.,0.,0.,0.,1.504936,0.|0.,0.,0.|0.,0.,0.,0.,0.,0.,0.,0.,0.,0.991796,0.|0.,0.,0.,0.,0.,0.,0.,0.641639,0.
V|1.378873,1.851213,0.,0.,0.,0.,0.,0.|1.096766,0.,1.066175,0.,1.806333,0.||0.492455,0.793377,0.,0.,0.,0.,0.,0.|0.219353,0.,0.227218,0.,0.770142,0.|
```
