## Supplementary Data 3 for "Pharmacological proximities in the GPCR family discovered using contact-informed amino-acid and binding pocket similarities": f27653.bsv

```
res|B|C|P|wB|wC|wP
A|0.,0.,0.,0.,0.,0.,1.057598,0.,0.|0.,0.,0.,0.,0.,0.73125,1.085145,0.,0.||0.,0.,0.,0.,0.,0.,0.055663,0.,0.|0.,0.,0.,0.,0.,0.013995,0.106127,0.,0.|
R|1.750588,0.,0.,1.41519|1.451561,0.,0.,1.16364,0.|0.,0.,0.,0.,0.|0.46097,0.,0.,0.207607|0.269134,0.,0.,0.142254,0.|0.,0.,0.,0.,0.
N|0.,0.||0.|0.,0.||0.
D|0.,0.,0.,0.,0.,0.|0.,0.,0.,0.,0.,0.,0.,0.,0.|1.672534,0.,0.,1.769719,0.,0.,0.,0.,0.,0.,0.,0.,0.|0.,0.,0.,0.,0.,0.|0.,0.,0.,0.,0.,0.,0.,0.,0.|0.702569,0.,0.,0.364615,0.,0.,0.,0.,0.,0.,0.,0.,0.
C|0.,0.,0.|0.|0.,0.,0.,0.,0.,0.,0.,0.,0.,0.|0.,0.,0.|0.|0.,0.,0.,0.,0.,0.,0.,0.,0.,0.
Q|0.|0.,0.|0.,0.,0.,0.,1.470506|0.|0.,0.|0.,0.,0.,0.,0.305606
E|0.,0.,0.|0.,0.,0.,0.,0.,0.|1.657036,0.,0.,0.|0.,0.,0.|0.,0.,0.,0.,0.,0.|0.477891,0.,0.,0.
G|1.543205,1.968603,1.972472,0.,0.,1.729897,1.884979,0.,0.,0.,0.,1.754501,0.,0.,0.,0.,0.|||0.507952,0.697342,0.54413,0.,0.,0.310049,0.628326,0.,0.,0.,0.,1.217409,0.,0.,0.,0.,0.||
H|0.,0.,1.392566,0.|0.,0.,0.,0.,0.,0.,1.346251,0.|1.859226,0.,0.,0.,0.,1.20569,0.,0.,1.703038,0.|0.,0.,0.105549,0.|0.,0.,0.,0.,0.,0.,0.21066,0.|0.948585,0.,0.,0.,0.,0.20191,0.,0.,0.19154,0.
I|0.,0.,0.,0.,0.,0.|1.211284,1.407881,1.074541,1.32868,0.,0.,0.,0.,0.,0.,0.,0.||0.,0.,0.,0.,0.,0.|0.156229,0.212243,0.122393,0.253718,0.,0.,0.,0.,0.,0.,0.,0.|
L|0.,0.,1.025962,0.,0.,0.,0.,0.,0.,0.,0.|1.238211,0.,0.,0.,0.,0.,0.,0.,0.,0.,1.069157,1.175152,0.,0.,0.,0.,0.,1.290948,0.,0.,0.,0.,0.,0.||0.,0.,0.024545,0.,0.,0.,0.,0.,0.,0.,0.|0.256182,0.,0.,0.,0.,0.,0.,0.,0.,0.,0.143236,0.269891,0.,0.,0.,0.,0.,0.252508,0.,0.,0.,0.,0.,0.|
K|0.,0.,0.|1.186553,0.,0.,0.,0.|1.715408,0.,0.,0.,0.|0.,0.,0.|0.334764,0.,0.,0.,0.|0.586143,0.,0.,0.,0.
M|1.31889,0.,0.,0.,0.,0.|0.,0.,0.,1.317516,1.158352,0.,0.,1.281832,0.,0.||0.214556,0.,0.,0.,0.,0.|0.,0.,0.,0.529528,0.110847,0.,0.,0.341613,0.,0.|
F|0.,0.,0.,0.,0.,0.,0.,0.,0.,0.|0.,0.,0.,0.,1.528217,0.,0.,0.,0.,1.259016,0.,0.,0.,0.,0.,0.,0.,0.||0.,0.,0.,0.,0.,0.,0.,0.,0.,0.|0.,0.,0.,0.,0.245743,0.,0.,0.,0.,0.18072,0.,0.,0.,0.,0.,0.,0.,0.|
P|0.,0.,0.|0.,0.,0.||0.,0.,0.|0.,0.,0.|
S|0.,0.,0.,0.,0.,0.,1.301291,0.,0.,0.,0.,0.,0.||0.,0.,0.,0.,0.,1.595109,0.,0.,0.,1.399219,0.,0.|0.,0.,0.,0.,0.,0.,0.637367,0.,0.,0.,0.,0.,0.||0.,0.,0.,0.,0.,1.20447,0.,0.,0.,0.274488,0.,0.
T|2.000417,0.,0.|0.,0.,0.,0.,0.|0.,0.,1.362494,0.|0.777592,0.,0.|0.,0.,0.,0.,0.|0.,0.,0.406238,0.
W|0.,0.,0.|1.792408,1.277173,0.,0.,0.,0.,0.,0.|0.,0.,0.,0.,0.,0.|0.,0.,0.|1.353451,0.54736,0.,0.,0.,0.,0.,0.|0.,0.,0.,0.,0.,0.
Y|0.,1.314093,0.,0.,0.|0.,1.872618,0.,0.,1.555539,1.772241,0.,0.,0.,0.,0.,0.,0.,0.,0.,0.|0.,0.,0.,0.,1.012767,1.01858,0.,0.,0.,0.|0.,0.204708,0.,0.,0.|0.,0.708897,0.,0.,0.453896,0.285498,0.,0.,0.,0.,0.,0.,0.,0.,0.,0.|0.,0.,0.,0.,0.169308,0.080496,0.,0.,0.,0.
V|0.997746,0.,0.,0.|1.460463,0.,0.,0.,0.,0.,0.,0.,0.||0.143876,0.,0.,0.|0.874446,0.,0.,0.,0.,0.,0.,0.,0.|
```
