## Supplementary Data 3 for "Pharmacological proximities in the GPCR family discovered using contact-informed amino-acid and binding pocket similarities": f27683.bsv

```
res|B|C|P|wB|wC|wP
A|0.,0.,0.,0.,0.,0.,0.919603,1.064909|1.224631,0.,0.,0.,0.,0.,0.816332,1.059403||0.,0.,0.,0.,0.,0.,0.245227,0.283976|0.29059,0.,0.,0.,0.,0.,0.108844,0.423761|
R|0.,0.,0.716905|1.337238,0.,0.,1.019354,0.,0.|1.815329,0.,0.,1.552323,1.723485,0.|0.,0.,0.095587|0.145704,0.,0.,0.339785,0.,0.|0.298892,0.,0.,0.310465,0.804293,0.
N||||||
D|0.,0.,0.|0.|0.|0.,0.,0.|0.|0.
C|1.665835,0.|0.,0.|1.424154|0.616976,0.|0.,0.|0.562629
Q|0.|0.|0.|0.|0.|0.
E|1.550324,0.,0.|0.|0.,0.,0.,0.|0.516775,0.,0.|0.|0.,0.,0.,0.
G|0.,0.,0.|||0.,0.,0.||
H|0.|0.,0.|1.726553,0.|0.|0.,0.|0.32608,0.
I|0.|0.,0.,1.211635,0.||0.|0.,0.,0.242327,0.|
L|1.749473,0.,0.,0.,0.,0.,0.|0.,0.,1.687709,0.,0.,0.,0.,0.,0.,0.,0.,0.964379,1.190327,1.162376,0.||0.323976,0.,0.,0.,0.,0.,0.|0.,0.,0.416819,0.,0.,0.,0.,0.,0.,0.,0.,0.192876,0.872906,0.154983,0.|
K|0.,0.,0.|0.,0.,0.,0.|0.,0.,0.,0.,1.030545|0.,0.,0.|0.,0.,0.,0.|0.,0.,0.,0.,0.137406
M||||||
F|0.,0.|0.,0.,0.,0.,0.||0.,0.|0.,0.,0.,0.,0.|
P|1.509931,0.,0.,0.|1.392922,1.633374,1.82315,0.||0.316899,0.,0.,0.|0.464307,0.725944,0.33762,0.|
S|0.,0.,0.,0.,0.,0.,1.015273,0.||0.,0.,0.,0.,0.,0.,0.,0.|0.,0.,0.,0.,0.,0.,0.338424,0.||0.,0.,0.,0.,0.,0.,0.,0.
T|1.01877,0.,0.|1.15871,0.|1.413383,1.418892,0.|0.100619,0.,0.|0.572202,0.|0.261738,0.262758,0.
W|1.290581|0.,0.|0.|0.223063|0.,0.|0.
Y||1.170743,0.|0.,0.||0.068034,0.|0.,0.
V|0.,0.,0.,0.|1.579342,0.,0.,0.,0.,0.,0.||0.,0.,0.,0.|0.545945,0.,0.,0.,0.,0.,0.|
```
