## Supplementary Data 3 for "Pharmacological proximities in the GPCR family discovered using contact-informed amino-acid and binding pocket similarities": f27723.bsv

```
res|B|C|P|wB|wC|wP
A|1.736965,0.,0.,0.,1.707277,0.,1.625954|1.580537,1.128315,0.,1.129427,0.,0.,1.466764,1.446285||0.986912,0.,0.,0.,0.798877,0.,0.572095|0.778295,0.214917,0.,0.308025,0.,0.,0.188392,0.61601|
R|0.,0.,0.|0.,1.380084,0.,0.,2.178095,1.576562,0.,0.|0.,0.,0.,1.506134,0.,0.,2.196352,1.687941,1.771183,1.709933,2.219796,0.,2.213664,2.754281,0.|0.,0.,0.|0.,0.109531,0.,0.,1.287056,0.859943,0.,0.|0.,0.,0.,0.494076,0.,0.,1.19801,0.843971,0.77531,1.019685,0.773874,0.,1.311801,0.663068,0.
N|0.,1.296918,0.,0.,0.,0.,0.|1.125663,1.338655,0.,0.,0.947888|0.,1.768113,1.739693,2.088841,1.920215,1.619905|0.,0.69169,0.,0.,0.,0.,0.|0.600353,0.354142,0.,0.,0.228195|0.,0.942993,0.782402,1.726249,0.722283,0.599965
D||0.834605|0.,0.,0.,1.688172,0.||0.10819|0.,0.,0.,0.531462,0.
C|0.,0.|1.37157,1.518242,0.,0.||0.,0.|0.822942,0.136561,0.,0.|
Q||1.056301|1.929004,0.,0.||0.080023|0.292273,0.,0.
E|1.59026,1.000683,0.|1.025746,1.640674,1.258829,0.,0.,0.|2.191689,2.123749,2.018444,2.089081,0.,2.02699,1.094081,2.144011,2.023446,1.870353,2.173068,0.,0.,2.08868,2.250784|0.337328,0.466986,0.|0.202041,0.875026,0.41961,0.,0.,0.|0.813581,0.933163,0.932766,0.902103,0.,1.486459,0.218816,0.857604,0.954456,0.550519,1.475294,0.,0.,0.657547,1.167073
G|0.,2.245909,2.16078,1.548142,0.,0.856343,1.307866,0.|||0.,1.946455,1.584572,0.311267,0.,0.054935,0.131987,0.||
H|0.,1.39429|1.611083,1.09339,1.225559,0.,2.288144,1.410924,1.152941,1.774162,0.,0.,0.,0.|1.816171,1.413372,1.705514,1.939954,1.60707,1.511015,1.989522,1.768699,1.457424,2.176006,1.538821|0.,0.697145|0.756721,0.273347,0.898743,0.,1.976124,0.548397,0.234939,1.037718,0.,0.,0.,0.|0.880568,0.481831,1.364411,1.851774,0.751988,0.404838,1.42645,0.90869,0.815623,0.926817,0.59843
I|1.107409,0.,0.|1.5552,1.152991,1.608631,1.093782,1.776676,0.990484,0.||0.123045,0.,0.|0.353829,0.890947,1.243033,0.169227,0.391195,0.281697,0.|
L|0.,1.411504,0.,0.,0.,0.,0.,1.354091,1.433265|0.,1.435955,1.290479,1.265784,1.539349,0.,0.,0.,0.,0.,1.513254,0.947094,1.759567,1.23224,1.116743,1.379119,0.,1.20173,1.175211||0.,0.276326,0.,0.,0.,0.,0.,0.492397,0.390891|0.,0.471054,0.279945,0.187523,0.480538,0.,0.,0.,0.,0.,0.412706,0.129149,0.879783,0.61612,0.189636,0.770225,0.,0.400577,0.304684|
K|||0.,0.,1.524861|||0.,0.,0.185565
M|0.|1.441714,0.||0.|0.513338,0.|
F|0.,0.|1.017496,1.65518,0.,1.233429,0.,0.,0.||0.,0.|0.069375,0.35906,0.,0.428209,0.,0.,0.|
P|0.|0.,0.||0.|0.,0.|
S|1.173957,1.562672,0.,0.,0.,0.,0.||2.39897,1.770851,0.,0.,0.,0.,0.|0.547847,0.264579,0.,0.,0.,0.,0.||1.919176,0.487218,0.,0.,0.,0.,0.
T|0.,0.,0.,0.|0.,0.,1.162206,0.,1.50254,0.876849|0.,0.,1.44453,0.,1.730745,1.201797,0.|0.,0.,0.,0.|0.,0.,0.213249,0.,0.528672,0.064952|0.,0.,0.159031,0.,0.737169,0.133533,0.
W|0.|||0.||
Y|0.,1.554612,0.,1.386091,0.|1.964942,1.532906,0.,2.547905,1.000093,2.608455,1.640265,1.60345,0.,1.286822,0.,1.499493,0.|1.726969,0.,1.243239,1.119623,1.623825,1.551181,1.325548,0.,1.456262,0.,1.668846,0.|0.,0.829126,0.,0.333689,0.|0.714524,0.905808,0.,1.189022,0.46671,1.043382,0.503362,0.947493,0.,0.4132,0.,0.86082,0.|0.876568,0.,0.497296,0.447849,0.46395,0.916607,0.440182,0.,0.614569,0.,1.081659,0.
V|0.,0.,0.,0.,0.,0.935146,0.|0.,1.662181,0.,0.,0.,0.,0.,0.,0.831906,1.062,1.68313||0.,0.,0.,0.,0.,0.12752,0.|0.,0.386963,0.,0.,0.,0.,0.,0.,0.113442,0.531,0.406492|
```
