## Supplementary Data 3 for "Pharmacological proximities in the GPCR family discovered using contact-informed amino-acid and binding pocket similarities": f27746.bsv

```
res|B|C|P|wB|wC|wP
A|1.551117,1.222395,1.857357,0.,1.707277,0.,0.|0.949027,0.820608,1.276302,0.,0.,0.,0.||0.638695,0.094759,0.835091,0.,0.798877,0.,0.|0.362863,0.076336,0.474903,0.,0.,0.,0.|
R|0.,0.,0.,0.,0.778724|0.,0.,0.,0.,1.042615,0.,0.|1.457691,1.931873,0.,1.931873,0.,0.,1.812269,2.210063,1.569669,0.,0.,1.771183,1.709933,2.219796,0.,2.213664,2.754281,0.|0.,0.,0.,0.,0.183229|0.,0.,0.,0.,0.367982,0.,0.|0.296094,0.799916,0.,0.799916,0.,0.,1.279248,0.910026,1.338836,0.,0.,0.77531,1.019685,0.773874,0.,1.311801,0.663068,0.
N|1.470963,1.296918,0.,0.,0.,0.|1.150104,1.125663,0.,0.,1.11609,0.947888|2.023027,1.768113,1.548892,1.094884,0.,2.088841,1.920215,1.619905|0.674191,0.69169,0.,0.,0.,0.|0.622973,0.600353,0.,0.,0.204787,0.228195|1.180099,0.942993,0.444256,0.169749,0.,1.726249,0.722283,0.599965
D|1.600258|0.,0.|1.904222,0.,0.,0.,0.|0.470664|0.,0.|1.680196,0.,0.,0.,0.
C|0.|1.37157|1.670956|0.|0.822942|0.974724
Q|||1.561781|||1.102434
E|1.000683,0.|1.640674,0.,0.,0.,0.|2.02699,0.,0.,2.023446,1.870353,1.732974,2.173068,0.,2.08868,2.250784|0.466986,0.|0.875026,0.,0.,0.,0.|1.486459,0.,0.,0.954456,0.550519,0.667752,1.475294,0.,0.657547,1.167073
G|1.926673,0.,2.245909,2.16078,1.727954,0.,0.,0.|||1.043614,0.,1.946455,1.584572,0.40185,0.,0.,0.||
H||0.895594,0.895594,1.21329,1.158056,1.225559,1.410924,1.152941,1.774162,1.278922,0.,1.49188,0.|1.111798,0.,1.111798,0.,1.658917,1.721198,0.,1.705514,1.60707,1.511015,1.989522,1.768699,1.457424,2.176006,1.538821||0.076965,0.076965,0.92781,0.62728,0.898743,0.548397,0.234939,1.037718,0.563195,0.,0.414411,0.|0.347437,0.,0.347437,0.,1.366167,1.290898,0.,1.364411,0.751988,0.404838,1.42645,0.90869,0.815623,0.926817,0.59843
I|0.,0.|0.,0.,0.990484,0.,0.||0.,0.|0.,0.,0.281697,0.,0.|
L||1.379119,0.,0.,1.175211,0.|||0.770225,0.,0.,0.304684,0.|
K||0.|2.059887,1.424442,0.||0.|0.686629,0.154591,0.
M|2.230255|1.574008,0.,2.115105,0.||1.300982|0.700926,0.,1.850717,0.|
F|0.|0.,0.,0.,0.||0.|0.,0.,0.,0.|
P|0.|0.||0.|0.|
S|0.,0.,1.916263,1.628671,1.974368,1.741705,1.173957,1.39786,1.63852,0.,1.302143,0.,0.|1.617767|0.867912,0.,1.978295,2.238294,1.412505,1.810167,1.373228,1.608523,1.363159,2.39897,1.781411,0.,0.|0.,0.,0.563607,0.479021,0.822653,0.870853,0.547847,0.227559,0.15242,0.,0.489797,0.,0.|0.523395|0.027122,0.,0.581851,2.040798,0.415443,1.206778,0.629396,0.804261,0.454386,1.919176,0.649041,0.,0.
T|0.,0.,0.,0.,0.,1.658487,0.|0.,0.,0.,0.,1.256505,0.,0.,0.,0.,0.,0.,0.|0.,0.,0.,0.,0.,0.,0.,0.,0.,0.|0.,0.,0.,0.,0.,0.552829,0.|0.,0.,0.,0.,0.480429,0.,0.,0.,0.,0.,0.,0.|0.,0.,0.,0.,0.,0.,0.,0.,0.,0.
W|0.,0.,0.|2.006178,2.134843,2.006178,2.134843|0.953567,0.,1.125394,0.|0.,0.,0.|0.90905,1.284241,0.90905,1.284241|0.208593,0.,0.413231,0.
Y|1.554612,0.,0.,0.|2.25742,0.,2.25742,0.,2.547905,1.000093,0.,1.580343,0.,0.,1.286822,0.,1.499493,0.|0.,0.,0.,0.,0.,0.,1.325548,0.,1.456262,0.,1.668846,0.|0.829126,0.,0.,0.|1.022894,0.,1.022894,0.,1.189022,0.46671,0.,0.330769,0.,0.,0.4132,0.,0.86082,0.|0.,0.,0.,0.,0.,0.,0.440182,0.,0.614569,0.,1.081659,0.
V|0.|0.,0.||0.|0.,0.|
```
