## Supplementary Data 3 for "Pharmacological proximities in the GPCR family discovered using contact-informed amino-acid and binding pocket similarities": f27747.bsv

```
res|B|C|P|wB|wC|wP
A|0.,0.,0.,0.,0.|0.,0.,0.,0.||0.,0.,0.,0.,0.|0.,0.,0.,0.|
R|0.,0.,0.|0.,0.,0.,0.,0.,0.,0.|2.036764,2.107359,0.,1.165389,1.709933,2.219796,2.213664,2.754281,0.,2.496378,0.,0.,0.,0.|0.,0.,0.|0.,0.,0.,0.,0.,0.,0.|1.092178,0.580287,0.,0.267291,1.019685,0.773874,1.311801,0.663068,0.,0.28876,0.,0.,0.,0.
N|0.,0.,0.,0.|0.98149,1.11609,0.947888,0.,0.|1.753895,1.920215,1.619905,1.601169,0.,0.,0.|0.,0.,0.,0.|0.12802,0.204787,0.228195,0.,0.|0.559213,0.722283,0.599965,0.340547,0.,0.,0.
D|0.|0.,0.,0.|0.,0.,0.,0.,0.,2.002337,1.546259,0.|0.|0.,0.,0.|0.,0.,0.,0.,0.,0.283913,0.253863,0.
C||||||
Q||||||
E|0.,0.,0.|0.,0.,0.,0.,0.|1.404687,1.803733,1.732974,2.173068,0.,2.08868,2.250784,2.214158,1.824586,0.|0.,0.,0.|0.,0.,0.,0.,0.|0.27483,0.588174,0.667752,1.475294,0.,0.657547,1.167073,0.594848,0.449338,0.
G|0.,0.,0.,0.,1.801292,0.,0.,0.|||0.,0.,0.,0.,0.712451,0.,0.,0.||
H||1.294924,1.278922,0.,1.49188,0.,0.,0.|1.729261,1.367956,1.768699,1.457424,2.176006,1.538821,1.351848,1.819929||0.15952,0.563195,0.,0.414411,0.,0.,0.|0.375926,0.168516,0.90869,0.815623,0.926817,0.59843,0.121061,0.339539
I|0.,0.|0.,0.,0.,0.||0.,0.|0.,0.,0.,0.|
L|0.|0.,0.,0.,0.,0.,0.||0.|0.,0.,0.,0.,0.,0.|
K|0.,0.,0.|0.|0.|0.,0.,0.|0.|0.
M||||||
F||0.,0.,0.,1.502607|||0.,0.,0.,0.325191|
P|0.|||0.||
S|1.392185,1.302143,0.,0.,0.,0.,0.||0.,0.,0.,0.,0.,0.,0.,0.,0.|0.252207,0.489797,0.,0.,0.,0.,0.||0.,0.,0.,0.,0.,0.,0.,0.,0.
T|1.658487,0.|0.,0.,0.,0.,0.,0.,0.,0.|0.,0.,0.,0.,0.,0.,0.|0.552829,0.|0.,0.,0.,0.,0.,0.,0.,0.|0.,0.,0.,0.,0.,0.,0.
W|0.|||0.||
Y|0.,0.,0.,0.,0.,0.,0.|1.42331,0.,1.286822,0.,1.499493,0.,1.682584,1.75776,0.,0.,0.|1.548445,0.,1.456262,0.,1.668846,0.,1.638908,1.51597,0.|0.,0.,0.,0.,0.,0.,0.|0.556947,0.,0.4132,0.,0.86082,0.,0.489707,0.852645,0.,0.,0.|0.863988,0.,0.614569,0.,1.081659,0.,0.507572,0.2998,0.
V|0.,0.|||0.,0.||
```
