## Supplementary Data 3 for "Pharmacological proximities in the GPCR family discovered using contact-informed amino-acid and binding pocket similarities": f27760.bsv

```
res|B|C|P|wB|wC|wP
A|0.,0.,0.,0.,0.,0.,1.149304,0.,0.,0.,0.,0.,0.,1.387147,1.387147|0.,0.,0.,1.078423,0.,0.,0.,0.,0.||0.,0.,0.,0.,0.,0.,0.091487,0.,0.,0.,0.,0.,0.,0.183839,0.183839|0.,0.,0.,0.134132,0.,0.,0.,0.,0.|
R||||||
N|0.,0.,1.047665,0.,1.279555,0.|0.,1.235537,1.235537|0.,0.,2.250332,1.758485,1.758485,0.,1.586369,0.|0.,0.,0.063112,0.,0.092498,0.|0.,0.089316,0.089316|0.,0.,0.325349,0.444918,0.444918,0.,0.396592,0.
D|0.,0.,0.,0.,0.,0.,1.31756,0.|0.,0.892195,0.,0.,0.,0.|0.,1.887289,0.,0.,0.,0.,1.403864,2.155395,0.,0.|0.,0.,0.,0.,0.,0.,0.395268,0.|0.,0.026633,0.,0.,0.,0.|0.,0.1784,0.,0.,0.,0.,0.421159,0.862158,0.,0.
C|1.521814,0.,0.,1.521814,0.,0.||1.381485,0.,0.,1.381485,0.,0.|0.18928,0.,0.,0.18928,0.,0.||0.24743,0.,0.,0.24743,0.,0.
Q|0.,1.325137,0.|0.,1.404195,0.|1.573596,0.,0.,0.,0.,0.|0.,0.159655,0.|0.,0.321442,0.|0.417098,0.,0.,0.,0.,0.
E|0.,0.,0.,0.,0.,0.,1.225193,0.,0.,0.,0.,0.,1.191045,0.,0.|0.,0.,0.,0.,0.,0.,0.,0.,0.,0.,0.,0.,1.260973,0.,0.|0.,0.,0.,0.,0.,0.,1.689608,0.,0.,0.,0.,0.,0.,0.,0.|0.,0.,0.,0.,0.,0.,0.118091,0.,0.,0.,0.,0.,0.10045,0.,0.|0.,0.,0.,0.,0.,0.,0.,0.,0.,0.,0.,0.,0.12154,0.,0.|0.,0.,0.,0.,0.,0.,0.142497,0.,0.,0.,0.,0.,0.,0.,0.
G|0.,1.654044|||0.,0.496213||
H|1.560333,0.,0.,0.,1.585201,0.,1.585201,0.,0.,0.,1.585201,0.|0.958901,0.,0.,0.,0.,0.,0.,0.,0.,0.,0.,0.,0.,0.,0.,1.479156,0.,0.|0.99097,0.876814,0.,0.,0.,0.,0.,0.,0.,0.,0.,0.,0.,0.,0.,2.255876,0.,0.|0.069866,0.,0.,0.,0.339123,0.,0.339123,0.,0.,0.,0.339123,0.|0.042936,0.,0.,0.,0.,0.,0.,0.,0.,0.,0.,0.,0.,0.,0.,0.095667,0.,0.|0.024651,0.061072,0.,0.,0.,0.,0.,0.,0.,0.,0.,0.,0.,0.,0.,0.078563,0.,0.
I|0.,0.,0.,0.,0.,0.,0.,0.,0.,0.,0.,0.|1.39798,0.,0.,0.,0.,0.,0.,0.,0.,0.,0.,0.,0.,0.,0.,0.,0.,0.,0.,0.,0.,0.,0.,0.,0.,0.,0.,1.476748,0.,0.,0.,0.,0.||0.,0.,0.,0.,0.,0.,0.,0.,0.,0.,0.,0.|0.111282,0.,0.,0.,0.,0.,0.,0.,0.,0.,0.,0.,0.,0.,0.,0.,0.,0.,0.,0.,0.,0.,0.,0.,0.,0.,0.,0.213506,0.,0.,0.,0.,0.|
L|0.,0.,0.,0.,0.,0.,0.,0.,0.|0.,0.,0.,0.,0.,0.,0.,0.,0.,0.,0.,0.,0.,0.,0.,0.,0.,0.||0.,0.,0.,0.,0.,0.,0.,0.,0.|0.,0.,0.,0.,0.,0.,0.,0.,0.,0.,0.,0.,0.,0.,0.,0.,0.,0.|
K|0.,0.,0.,0.,0.,0.,1.046645,0.,0.|0.,0.,0.,0.,0.,0.,1.451553,0.,0.||0.,0.,0.,0.,0.,0.,0.037831,0.,0.|0.,0.,0.,0.,0.,0.,0.209863,0.,0.|
M|0.,0.,0.,0.,0.,0.,0.,0.,0.,0.,0.833551,0.|0.,0.,0.,0.,0.,0.,0.,0.,0.,0.,0.875437,0.,0.,0.,0.||0.,0.,0.,0.,0.,0.,0.,0.,0.,0.,0.004147,0.|0.,0.,0.,0.,0.,0.,0.,0.,0.,0.,0.030488,0.,0.,0.,0.|
F|0.,0.,0.,0.,1.814371,0.,1.814371,0.,0.,0.,0.,0.|1.333416,0.962008,0.,0.,0.,0.,0.,0.,1.333416,1.053389,0.,0.,1.333416,1.053389,0.962008,0.,0.,0.,0.,0.,1.333416,0.,0.,0.,0.,1.536348||0.,0.,0.,0.,0.532577,0.,0.532577,0.,0.,0.,0.,0.|0.30516,0.110081,0.,0.,0.,0.,0.,0.,0.30516,0.193907,0.,0.,0.30516,0.193907,0.110081,0.,0.,0.,0.,0.,0.30516,0.,0.,0.,0.,0.691357|
P||||||
S|0.,0.,0.,0.,0.,0.,0.,0.,1.2665,0.,1.188841||0.,0.,2.230938,0.,1.598807|0.,0.,0.,0.,0.,0.,0.,0.,0.091554,0.,0.416095||0.,0.,0.188151,0.,0.559582
T|0.,0.,0.|0.,0.,0.,0.,0.,0.,0.,0.,0.,0.,0.,0.,1.365189,0.|0.,0.,0.,0.,0.,0.,1.593222,0.,0.,0.,1.593222,0.|0.,0.,0.|0.,0.,0.,0.,0.,0.,0.,0.,0.,0.,0.,0.,0.273038,0.|0.,0.,0.,0.,0.,0.,0.249541,0.,0.,0.,0.249541,0.
W|1.409894,0.,0.,0.,1.919137|1.654697,0.,1.654697,2.027963,2.027963|0.,0.,0.,1.12455,0.|0.084933,0.,0.,0.,0.671698|0.558211,0.,0.558211,1.216778,1.216778|0.,0.,0.,0.393592,0.
Y|0.,0.,0.|1.959295,0.,0.,0.,0.,0.,1.186643,0.,0.,0.,0.,0.,1.614591,1.959295,1.55087,0.,0.,0.,2.065789,2.779352,2.768147,0.,0.,2.065789,2.695329,2.768147,0.,0.|1.144484,0.,0.,0.,0.,0.,0.,0.,0.,0.,0.978171,1.512853,0.,0.,0.,1.63795,1.89531,0.886657,0.,1.63795,0.936795,0.,0.|0.,0.,0.|0.495725,0.,0.,0.,0.,0.,0.271641,0.,0.,0.,0.,0.,0.116717,0.495725,0.112111,0.,0.,0.,0.723026,1.111741,1.107259,0.,0.,0.723026,0.943365,1.107259,0.,0.|0.165468,0.,0.,0.,0.,0.,0.,0.,0.,0.,0.047141,0.12759,0.,0.,0.,0.32759,0.473827,0.177331,0.,0.32759,0.04684,0.,0.
V|0.,0.,0.,0.,0.,0.,0.,0.,0.,0.,0.,0.,0.,0.,0.873148,0.,1.499105|1.241,0.,0.,1.241,0.,0.,0.,0.,0.,0.,0.,0.,0.,0.,0.,0.,0.,0.,0.,0.,0.,0.,1.650863,0.,1.05359,0.,1.736226,0.||0.,0.,0.,0.,0.,0.,0.,0.,0.,0.,0.,0.,0.,0.,0.063119,0.,0.299821|0.172876,0.,0.,0.172876,0.,0.,0.,0.,0.,0.,0.,0.,0.,0.,0.,0.,0.,0.,0.,0.,0.,0.,0.139229,0.,0.263397,0.,0.607679,0.|
```
