## Supplementary Data 3 for "Pharmacological proximities in the GPCR family discovered using contact-informed amino-acid and binding pocket similarities": f27770.bsv

```
res|B|C|P|wB|wC|wP
A|0.,0.,0.,0.,0.,0.,1.149304,0.,0.,0.,0.,0.,0.,1.387147,1.387147|0.,0.,0.,1.078423,0.,0.,0.,0.,0.||0.,0.,0.,0.,0.,0.,0.091487,0.,0.,0.,0.,0.,0.,0.183839,0.183839|0.,0.,0.,0.134132,0.,0.,0.,0.,0.|
R||||||
N|0.,1.569293,0.,0.,0.,1.047665,0.,1.279555,0.|0.,1.235537,0.|0.,0.,0.,0.,0.,2.250332,1.758485,1.758485,0.,1.586369,0.|0.,0.331607,0.,0.,0.,0.063112,0.,0.092498,0.|0.,0.089316,0.|0.,0.,0.,0.,0.,0.325349,0.444918,0.444918,0.,0.396592,0.
D|0.,0.,0.,0.,0.,0.,0.,0.,0.,1.31756,0.|0.,0.,0.,0.,0.,0.|0.,0.,1.887289,0.,0.,0.,2.485018,0.,0.,1.403864,2.155395,0.,0.|0.,0.,0.,0.,0.,0.,0.,0.,0.,0.395268,0.|0.,0.,0.,0.,0.,0.|0.,0.,0.1784,0.,0.,0.,0.258856,0.,0.,0.421159,0.862158,0.,0.
C|1.521814,0.,0.,0.,0.,0.,2.178972,0.91792,0.,0.,0.,0.,0.,0.,0.|1.171356,0.,0.,0.,0.,0.,0.,0.,0.|1.381485,0.,0.,1.381485,0.,0.|0.18928,0.,0.,0.,0.,0.,0.226976,0.095617,0.,0.,0.,0.,0.,0.,0.|0.149906,0.,0.,0.,0.,0.,0.,0.,0.|0.24743,0.,0.,0.24743,0.,0.
Q|0.,0.,0.,0.,0.,0.,0.,1.325137,0.|0.,0.,1.194844,0.,0.,0.,0.,1.404195,0.|0.,0.,1.455985,0.,0.,0.,1.573596,0.,0.,0.,0.,0.|0.,0.,0.,0.,0.,0.,0.,0.159655,0.|0.,0.,0.060453,0.,0.,0.,0.,0.321442,0.|0.,0.,0.251331,0.,0.,0.,0.417098,0.,0.,0.,0.,0.
E|0.,0.,0.,0.,0.,0.,1.225193,0.,0.,0.,0.,0.,0.,0.,0.|0.,0.,0.,0.,0.,0.,0.,0.,0.,0.,0.,0.,1.260973,0.,0.|0.,0.,0.,0.,0.,0.,1.689608,0.,0.,0.,0.,0.,0.,0.,0.|0.,0.,0.,0.,0.,0.,0.118091,0.,0.,0.,0.,0.,0.,0.,0.|0.,0.,0.,0.,0.,0.,0.,0.,0.,0.,0.,0.,0.12154,0.,0.|0.,0.,0.,0.,0.,0.,0.142497,0.,0.,0.,0.,0.,0.,0.,0.
G|1.889684,1.828098,1.186338,0.,0.,0.,0.,0.,0.,0.,0.,0.,0.,0.,0.,0.,1.654044|||0.489293,0.342768,0.123577,0.,0.,0.,0.,0.,0.,0.,0.,0.,0.,0.,0.,0.,0.496213||
H|1.560333,0.,1.585201,0.,0.,0.,1.585201,0.,0.,0.,0.,0.,0.,0.,0.,0.,1.450516,0.|0.958901,0.,0.,0.,0.,0.,0.,0.,0.,0.,0.,0.,0.,0.,0.,1.479156,0.,0.,0.,0.,1.609482|0.876814,0.,0.,0.,0.,0.,0.,0.,0.,0.,0.,0.,0.,0.,0.,2.255876,0.,0.,0.,0.,0.|0.069866,0.,0.339123,0.,0.,0.,0.339123,0.,0.,0.,0.,0.,0.,0.,0.,0.,0.090657,0.|0.042936,0.,0.,0.,0.,0.,0.,0.,0.,0.,0.,0.,0.,0.,0.,0.095667,0.,0.,0.,0.,0.421531|0.061072,0.,0.,0.,0.,0.,0.,0.,0.,0.,0.,0.,0.,0.,0.,0.078563,0.,0.,0.,0.,0.
I|0.,0.,0.,0.,0.,0.,0.,0.,0.,0.,0.,0.|1.39798,0.,0.,0.,0.,0.,0.,0.,0.,0.,0.,0.,0.,0.,0.,0.,0.,0.,0.,0.,0.,0.,0.,0.,0.,0.,0.,1.476748,0.,0.,0.,0.,0.||0.,0.,0.,0.,0.,0.,0.,0.,0.,0.,0.,0.|0.111282,0.,0.,0.,0.,0.,0.,0.,0.,0.,0.,0.,0.,0.,0.,0.,0.,0.,0.,0.,0.,0.,0.,0.,0.,0.,0.,0.213506,0.,0.,0.,0.,0.|
L|0.,0.,0.,0.,0.,0.,0.,0.,0.|0.,0.,0.,0.,0.,0.,0.,0.,0.,0.,0.,0.,0.,1.483208,1.483208,0.,0.,0.,0.,0.,0.||0.,0.,0.,0.,0.,0.,0.,0.,0.|0.,0.,0.,0.,0.,0.,0.,0.,0.,0.,0.,0.,0.,0.507646,0.507646,0.,0.,0.,0.,0.,0.|
K|0.,0.,0.,0.,0.,0.,0.,0.,0.,0.,0.,0.|0.,0.,0.,0.,0.,0.,1.451553,0.,0.|0.,0.,0.|0.,0.,0.,0.,0.,0.,0.,0.,0.,0.,0.,0.|0.,0.,0.,0.,0.,0.,0.209863,0.,0.|0.,0.,0.
M|0.,0.,0.,0.,0.,0.,0.,0.,0.,0.,0.,0.|0.,0.,0.,0.,0.,0.,0.,0.,0.,0.,0.875437,0.,0.,0.,0.||0.,0.,0.,0.,0.,0.,0.,0.,0.,0.,0.,0.|0.,0.,0.,0.,0.,0.,0.,0.,0.,0.,0.030488,0.,0.,0.,0.|
F|0.,0.,1.814371,0.,0.,0.,1.814371,0.,0.,0.,0.,0.,0.,0.,0.|0.962008,0.,0.,0.,0.,0.,0.,0.,0.,0.,0.,0.,1.333416,1.053389,0.,0.,0.,0.,0.,0.,0.,0.,0.,0.,0.,0.,0.,0.,0.,0.,0.,1.536348||0.,0.,0.532577,0.,0.,0.,0.532577,0.,0.,0.,0.,0.,0.,0.,0.|0.110081,0.,0.,0.,0.,0.,0.,0.,0.,0.,0.,0.,0.30516,0.193907,0.,0.,0.,0.,0.,0.,0.,0.,0.,0.,0.,0.,0.,0.,0.,0.,0.,0.691357|
P||||||
S|0.,0.,0.,0.,0.,0.,2.323348,1.344344,0.,0.,0.,0.,0.,0.,0.,0.,0.,0.,0.,0.,0.,0.,0.,0.,0.,0.,0.,0.,0.,1.2665,0.,1.188841|0.,0.,0.|1.640821,1.491398,0.,0.,0.,0.,0.,0.,0.,0.,0.,2.230938,0.,1.598807|0.,0.,0.,0.,0.,0.,0.26276,0.252065,0.,0.,0.,0.,0.,0.,0.,0.,0.,0.,0.,0.,0.,0.,0.,0.,0.,0.,0.,0.,0.,0.091554,0.,0.416095|0.,0.,0.|0.185569,0.319585,0.,0.,0.,0.,0.,0.,0.,0.,0.,0.188151,0.,0.559582
T|0.,0.,1.742968,0.,0.,0.,0.,0.,0.|0.,0.,0.,0.,0.,0.,0.,0.,0.,0.,0.,0.,0.,0.,0.,1.365189,0.|0.,0.,0.,0.,0.,0.,0.,0.,0.,0.,0.,0.,0.,0.,0.,0.,1.593222,0.|0.,0.,0.347556,0.,0.,0.,0.,0.,0.|0.,0.,0.,0.,0.,0.,0.,0.,0.,0.,0.,0.,0.,0.,0.,0.273038,0.|0.,0.,0.,0.,0.,0.,0.,0.,0.,0.,0.,0.,0.,0.,0.,0.,0.249541,0.
W|1.827311,0.,0.,1.409894,0.,0.,0.,1.919137|0.,2.000191,0.,1.654697,0.,1.654697,2.027963,2.027963|0.,0.847578,0.,0.,0.,0.,1.12455,0.|0.369813,0.,0.,0.084933,0.,0.,0.,0.671698|0.,0.607201,0.,0.558211,0.,0.558211,1.216778,1.216778|0.,0.025226,0.,0.,0.,0.,0.393592,0.
Y|0.,0.81413,0.,0.,0.,0.|0.,0.,0.,0.,0.,0.,1.959295,0.,0.,0.,0.,0.,1.186643,0.,0.,0.,0.,0.,1.614591,1.55087,0.,0.,0.,0.,2.779352,2.768147,0.,0.,0.,2.695329,0.,0.,0.,0.|0.,0.,0.,0.,0.,0.,0.,0.,0.,1.144484,0.,0.,0.,0.,0.,0.,0.,0.,0.,0.978171,1.512853,0.,0.,0.,1.89531,0.886657,0.,0.,0.,0.,0.,0.|0.,0.007269,0.,0.,0.,0.|0.,0.,0.,0.,0.,0.,0.495725,0.,0.,0.,0.,0.,0.271641,0.,0.,0.,0.,0.,0.116717,0.112111,0.,0.,0.,0.,1.111741,1.107259,0.,0.,0.,0.943365,0.,0.,0.,0.|0.,0.,0.,0.,0.,0.,0.,0.,0.,0.165468,0.,0.,0.,0.,0.,0.,0.,0.,0.,0.047141,0.12759,0.,0.,0.,0.473827,0.177331,0.,0.,0.,0.,0.,0.
V|0.,0.,0.,0.,0.,0.,0.,0.,0.,0.,0.,0.,0.,0.,0.,0.,0.,0.873148,0.,1.499105|1.241,0.,0.,0.,0.,0.,1.241,0.,0.,0.,0.,0.,0.,0.,0.,0.,0.,0.,1.076264,0.,0.,0.,0.,0.,0.,1.650863,0.,0.,0.,1.736226,0.||0.,0.,0.,0.,0.,0.,0.,0.,0.,0.,0.,0.,0.,0.,0.,0.,0.,0.063119,0.,0.299821|0.172876,0.,0.,0.,0.,0.,0.172876,0.,0.,0.,0.,0.,0.,0.,0.,0.,0.,0.,0.083282,0.,0.,0.,0.,0.,0.,0.139229,0.,0.,0.,0.607679,0.|
```
