## Supplementary Data 3 for "Pharmacological proximities in the GPCR family discovered using contact-informed amino-acid and binding pocket similarities": f27866.bsv

```
res|B|C|P|wB|wC|wP
A|0.,0.,0.,0.,0.|1.426483,0.,1.365305,0.,1.206988,0.||0.,0.,0.,0.,0.|0.098152,0.,0.39522,0.,0.229903,0.|
R|0.,0.|0.|0.,0.|0.,0.|0.|0.,0.
N||||||
D|2.07506,0.|1.297467|0.|0.180854,0.|0.101179|0.
C||||||
Q||||||
E|1.269955,1.04669||0.,0.,0.|0.334199,0.149527||0.,0.,0.
G|1.201824,0.,0.,0.,0.,1.439173,0.,0.,1.308545,0.,0.|||0.09372,0.,0.,0.,0.,0.530222,0.,0.,0.560805,0.,0.||
H|0.,0.,0.,0.|1.679594,0.,0.,0.,0.,0.,0.|1.694928,0.,0.,0.,0.|0.,0.,0.,0.|0.1695,0.,0.,0.,0.,0.,0.|0.124398,0.,0.,0.,0.
I|0.,0.|1.592096,0.,0.,0.,0.||0.,0.|0.146064,0.,0.,0.,0.|
L|1.573253,0.,1.599115,0.,0.|1.368456,1.543679,0.,0.,1.454625,1.225425,0.,0.||0.496817,0.,0.380742,0.,0.|0.396132,0.446855,0.,0.,0.277071,0.291768,0.,0.|
K|1.649249,0.|0.,0.,0.,0.991881,0.|0.,0.,0.,0.|0.391059,0.|0.,0.,0.,0.163609,0.|0.,0.,0.,0.
M|0.,0.|0.,0.,0.||0.,0.|0.,0.,0.|
F|1.156357,0.,0.,1.502277,0.|1.582113,0.959689,2.341114,0.,1.830168,1.908937,1.540101||0.08487,0.,0.,0.154874,0.|1.052323,0.03962,0.616083,0.,0.435754,0.295197,0.127019|
P|1.412317,0.|0.,1.75389,0.||0.10192,0.|0.,0.235057,0.|
S|0.,0.,0.||0.,0.,0.|0.,0.,0.||0.,0.,0.
T|1.12772|0.|0.,0.,0.|0.104634|0.|0.,0.,0.
W|0.,0.|||0.,0.||
Y|0.,0.,0.,0.,0.|0.,0.,0.,0.,0.,0.|0.,0.,0.,0.|0.,0.,0.,0.,0.|0.,0.,0.,0.,0.,0.|0.,0.,0.,0.
V|1.149249,1.105001,0.|1.194656,0.932527,0.,0.,0.981224,0.,0.,0.||0.211704,0.157857,0.|0.440137,0.220862,0.,0.,0.28035,0.,0.,0.|
```
