## Supplementary Data 3 for "Pharmacological proximities in the GPCR family discovered using contact-informed amino-acid and binding pocket similarities": f27893.bsv

```
res|B|C|P|wB|wC|wP
A|1.546782,2.005172,1.25613,1.314566,0.,0.,0.,0.,0.,0.,0.,1.664146,0.,1.372192,1.1345,0.|1.038787,1.435493,1.066277,0.,0.,0.,1.7416,0.986919,1.194467,0.,1.800842,1.412942||0.773391,0.877263,0.115782,0.100593,0.,0.,0.,0.,0.,0.,0.,0.745996,0.,0.52274,0.389984,0.|0.389545,0.628028,0.187294,0.,0.,0.,0.580533,0.136127,0.284397,0.,1.000468,0.627974|
R|||0.,1.727116|||0.,0.986923
N|0.,0.,0.,1.107832|0.,0.,0.,0.,0.918157|0.,1.528548,0.,2.117051|0.,0.,0.,0.49237|0.,0.,0.,0.,0.204035|0.,1.019032,0.,0.595421
D|2.393739,0.,1.973978,0.|0.,1.934861,0.|2.436165,1.682937,2.079316,2.108599|1.047261,0.,0.986989,0.|0.,0.725573,0.|1.065822,0.560979,1.299572,1.054299
C|||0.|||0.
Q|||0.,0.|||0.,0.
E||0.|0.,0.,0.,0.||0.|0.,0.,0.,0.
G|2.258331,1.179034,2.175053,2.030734,0.,2.464997,0.|||0.98802,0.569189,1.050026,1.260456,0.,1.056427,0.||
H|0.,0.|1.345292,0.,0.,0.,1.144423,0.|1.745199,0.,1.541131,0.,1.504108,0.750161,1.60937,1.841984,1.591301|0.,0.|0.358745,0.,0.,0.,0.071526,0.|0.981675,0.,0.51371,0.,0.311195,0.18754,1.005857,0.633182,0.884056
I|0.,0.,0.,1.555872|0.,1.497446,0.,0.747606,0.,1.196854,1.578935,1.48233,1.79866||0.,0.,0.,0.864373|0.,0.698808,0.,0.051559,0.,0.512937,0.789467,0.694842,1.398957|
L|0.905322,1.114325,1.128444,0.,0.,0.,0.,1.079404,0.,0.92926|1.156882,1.230409,1.702707,1.355566,1.842358,0.,0.,0.,0.,1.805125,1.714956,1.453972,0.,1.116587,1.207313,0.,1.179074||0.282913,0.077518,0.088313,0.,0.,0.,0.,0.539702,0.,0.04425|0.506136,0.211844,0.305007,0.233393,0.330022,0.,0.,0.,0.,0.601708,1.714956,0.726986,0.,0.453613,0.603657,0.,0.393025|
K|0.,0.|0.,0.,0.,0.|1.709157,1.886983,0.,0.,0.,0.|0.,0.|0.,0.,0.,0.|0.2913,0.357706,0.,0.,0.,0.
M|0.992227,0.,0.,0.,1.267943,0.,1.547503|1.138391,0.,0.,0.,0.,1.139631,1.608184,0.,1.212411,1.144438,0.,1.102075,1.220955,1.734644,1.339289||0.310071,0.,0.,0.,0.437222,0.,0.859724|0.782644,0.,0.,0.,0.,0.683778,0.536061,0.,0.45988,0.513024,0.,0.629757,0.457858,0.704699,1.339289|
F|0.,0.,0.,1.316375|1.644322,1.98409,0.,1.382555,1.443486,1.474529,1.809421,1.926565,0.,1.367536,1.926546||0.,0.,0.,0.626845|0.328864,0.793636,0.,0.790032,0.618637,0.772372,0.430814,0.825671,0.,0.641033,0.903068|
P|0.,0.,1.90778,0.,0.753499|0.,0.,0.,1.117552,0.,1.443307,1.745418,0.,0.,2.66174||0.,0.,1.09016,0.,0.334888|0.,0.,0.,0.423899,0.,0.721653,0.664921,0.,0.,1.182996|
S|1.480452,1.462702,0.,0.,0.,0.,0.,1.201145,0.,0.,0.|1.308545|1.855216,1.749012,0.,0.,0.,0.,0.,2.095407,0.,0.,1.219151|0.167355,0.165349,0.,0.,0.,0.,0.,0.207094,0.,0.,0.|0.81784|0.267796,0.264633,0.,0.,0.,0.,0.,0.79481,0.,0.,0.232219
T|1.348572,0.924256,0.,0.,0.,0.,0.,0.,0.,0.,0.,0.,0.|0.,0.,0.,0.,0.,0.,0.,0.,0.,0.767884,0.|1.29096,1.211597,0.,0.,0.,0.,0.,0.,0.,0.,0.,1.931652,0.|0.138375,0.073941,0.,0.,0.,0.,0.,0.,0.,0.,0.,0.,0.|0.,0.,0.,0.,0.,0.,0.,0.,0.,0.219395,0.|0.08307,0.101142,0.,0.,0.,0.,0.,0.,0.,0.,0.,1.448739,0.
W|1.160122|2.301154,1.891378,1.960638|1.725759|0.181269|1.006755,0.650161,0.857779|0.75502
Y|0.,1.501853,1.279931,1.287217,0.|2.726831,0.,2.714004,1.822049,1.531428|0.963931,1.160125,1.788334,1.725039|0.,0.51788,0.617898,0.551664,0.|1.222373,0.,1.55086,0.911025,0.957143|0.199434,0.497196,0.894167,0.86252
V|0.|0.,0.,0.,0.,1.002636,0.794775,0.964267||0.|0.,0.,0.,0.,0.345737,0.227079,0.602667|
```
