## Supplementary Data 3 for "Pharmacological proximities in the GPCR family discovered using contact-informed amino-acid and binding pocket similarities": f27994.bsv

```
res|B|C|P|wB|wC|wP
A|0.,0.,0.,1.300454,0.,0.,0.,0.,0.,0.,0.|0.,0.,0.,0.,1.011822,1.022913,1.804941,0.,0.||0.,0.,0.,0.077511,0.,0.,0.,0.,0.,0.,0.|0.,0.,0.,0.,0.020102,0.060968,0.191252,0.,0.|
R|0.,0.953891|0.,0.,0.|0.,0.,0.,0.,1.816161,1.656433,0.|0.,0.152623|0.,0.,0.|0.,0.,0.,0.,1.162343,0.72883,0.
N|0.,0.|0.,0.|0.,0.|0.,0.|0.,0.|0.,0.
D|0.,0.,0.,0.,0.,0.,0.|0.,0.,0.|0.,0.,0.,0.,0.,0.|0.,0.,0.,0.,0.,0.,0.|0.,0.,0.|0.,0.,0.,0.,0.,0.
C|0.,0.||0.,0.|0.,0.||0.,0.
Q|1.741034,0.|1.661835,0.|2.129901,0.,1.703052,0.,2.132698,0.|0.12683,0.|0.187094,0.|0.396876,0.,0.248127,0.,0.66057,0.
E|||0.,0.,0.,0.,1.058038,0.,0.|||0.,0.,0.,0.,0.070069,0.,0.
G|0.,0.,0.,0.,0.,1.64837,0.|||0.,0.,0.,0.,0.,0.273125,0.||
H|0.,0.|0.,0.,1.149331,0.,0.,0.,0.,0.,0.,0.,0.,0.,0.,0.,0.,0.,0.|0.,0.,1.483011,1.803156,0.,0.,0.,0.,0.,0.,0.,0.,1.711555,2.019594,0.,0.,0.|0.,0.|0.,0.,0.128497,0.,0.,0.,0.,0.,0.,0.,0.,0.,0.,0.,0.,0.,0.|0.,0.,0.303971,0.324792,0.,0.,0.,0.,0.,0.,0.,0.,0.848204,0.875753,0.,0.,0.
I|0.|0.,0.,0.||0.|0.,0.,0.|
L|1.590619,0.,0.,0.,0.,0.|1.612249,0.,0.,0.,0.,0.,0.,0.,1.557757,0.||0.063203,0.,0.,0.,0.,0.|0.752383,0.,0.,0.,0.,0.,0.,0.,0.17268,0.|
K|1.948025,0.,0.,0.|1.474917,0.,0.|1.916643,1.022054,0.,0.,2.077503,0.|0.584408,0.,0.,0.|0.442475,0.,0.|0.297615,0.040611,0.,0.,0.551549,0.
M|1.688885,0.|1.47637,0.,0.,0.,0.||0.134216,0.|0.146659,0.,0.,0.,0.|
F|0.,0.,0.,0.,0.|1.307428,0.,0.,0.,0.,0.,0.,0.,0.,0.,1.356522,0.,0.,0.,0.||0.,0.,0.,0.,0.|0.194896,0.,0.,0.,0.,0.,0.,0.,0.,0.,0.384148,0.,0.,0.,0.|
P|0.,0.,0.|1.419933,0.,0.||0.,0.,0.|0.131649,0.,0.|
S|0.,0.,0.,0.,0.,0.||0.,0.,0.,0.,0.,0.,0.|0.,0.,0.,0.,0.,0.||0.,0.,0.,0.,0.,0.,0.
T|0.,0.,0.,0.,0.|0.,0.,0.,1.044669,0.,0.|0.,0.,0.,0.,0.,0.,0.|0.,0.,0.,0.,0.|0.,0.,0.,0.030475,0.,0.|0.,0.,0.,0.,0.,0.,0.
W|0.,0.|0.,0.,0.|0.,0.|0.,0.|0.,0.,0.|0.,0.
Y|0.,0.,1.75164,0.|1.514395,2.148251,0.,0.,0.,1.43735,0.,1.563811,2.044864,0.,0.|1.726776,1.380541,0.,0.,0.,1.874787,1.515549,0.,0.|0.,0.,0.179865,0.|0.244561,0.480354,0.,0.,0.,0.145915,0.,0.415171,1.013384,0.,0.|0.311034,0.265819,0.,0.,0.,0.647051,0.670597,0.,0.
V|0.,0.,0.,0.,0.|0.,0.,0.,0.,0.,1.116198,0.||0.,0.,0.,0.,0.|0.,0.,0.,0.,0.,0.357183,0.|
```
