## Supplementary Data 3 for "Pharmacological proximities in the GPCR family discovered using contact-informed amino-acid and binding pocket similarities": f28050.bsv

```
res|B|C|P|wB|wC|wP
A|1.724887,2.385927,0.,0.|1.240046||0.715769,0.129846,0.,0.|0.286165|
R|0.,0.,0.,0.|1.774678,0.,0.,1.443045,1.703729,0.,1.774679,0.|1.466611,0.,1.952439,0.,0.,1.466611|0.,0.,0.,0.|1.014102,0.,0.,0.641353,1.097959,0.,1.014102,0.|0.838063,0.,1.345014,0.,0.,0.838064
N|0.|0.|0.|0.|0.|0.
D||||||
C||||||
Q|0.,0.|0.,0.|1.631031,0.,1.359846|0.,0.|0.,0.|0.690051,0.,0.75547
E|||1.717884,2.135159|||0.858942,0.856969
G|0.,1.367096,0.,0.|||0.,0.759498,0.,0.||
H|1.241251|1.432117,0.761875,1.125431,0.84539,0.,1.285562,0.,0.,1.099812,0.,1.397984,1.710121,1.297729,1.180751,0.84539,0.|1.657961,1.337629,1.418273,1.870549,1.989208,2.040691,2.535604,2.292132,0.,1.674018,1.919605,1.786063,1.553412,1.753246,0.,1.989208,2.040691|0.270204|0.954745,0.126979,0.46893,0.36231,0.,0.395558,0.,0.,0.195522,0.,0.256773,0.895778,0.423748,0.048194,0.36231,0.|1.105307,0.557345,0.827326,1.247033,0.994604,1.166109,1.267802,0.79343,0.,1.004411,1.365052,0.972007,0.517804,0.596342,0.,0.994604,1.166109
I|0.936391,1.734511,0.|0.,1.242884,1.570322,1.83771,0.,0.,1.539679,1.399925,1.242884|0.|0.07203,0.800543,0.|0.,0.798997,0.724764,0.918855,0.,0.,1.026453,0.399978,0.798997|0.
L|0.,0.,0.,0.|1.808077,1.85954,0.,0.,0.,0.,0.,0.||0.,0.,0.,0.|0.904038,1.072811,0.,0.,0.,0.,0.,0.|
K||||||
M||||||
F|0.|1.650227,0.,0.,0.,0.||0.|0.687595,0.,0.,0.,0.|
P|1.049656,0.,0.,1.473268,0.|1.204735,1.452832,2.364327,2.301318,2.364327||0.524828,0.,0.,0.571267,0.|0.501973,0.726416,2.364327,1.892195,2.364327|
S|0.||0.,0.|0.||0.,0.
T|0.|1.267863,1.137736,0.,0.,0.,0.|1.447077,1.135614|0.|0.633932,0.189623,0.,0.,0.,0.|0.602949,0.378538
W|0.,0.|2.046888,2.132085,2.175376,2.046888||0.,0.|2.046888,1.066043,1.836984,2.046888|
Y|0.,0.|1.272803,1.292907,1.584219,1.457566,0.,1.709008,1.699394,1.695366,0.,0.,0.,0.,0.,1.584219,1.460473,1.292907,0.|1.557808,1.538504,0.972366,0.,0.,1.523278,1.25553,1.518021,0.,0.,0.,1.538504,0.974305,0.,0.|0.,0.|0.212134,0.646454,0.678951,1.14523,0.,0.721581,0.566465,1.205594,0.,0.,0.,0.,0.,0.678951,1.147514,0.646454,0.|0.259635,0.769252,0.555638,0.,0.,0.778564,0.725417,1.180683,0.,0.,0.,0.769252,0.556746,0.,0.
V|0.,0.,0.|0.,0.,0.,0.||0.,0.,0.|0.,0.,0.,0.|
```
