## Supplementary Data 3 for "Pharmacological proximities in the GPCR family discovered using contact-informed amino-acid and binding pocket similarities": f28133.bsv

```
res|B|C|P|wB|wC|wP
A|0.,0.,0.,0.|0.,0.||0.,0.,0.,0.|0.,0.|
R|0.,0.|0.,0.|2.341199,0.,0.,0.,1.660385,2.463057,1.661001,0.|0.,0.|0.,0.|0.658462,0.,0.,0.,0.619877,0.591134,0.6644,0.
N|0.,0.|0.,0.,0.,0.,0.,0.,0.,0.|2.114754,0.,1.520346,1.462651,0.,1.381474,1.626892,0.,0.,0.,0.|0.,0.|0.,0.,0.,0.,0.,0.,0.,0.|0.925205,0.,0.614608,0.762446,0.,0.571009,0.422569,0.,0.,0.,0.
D|0.,0.|0.,0.,0.|1.720325,1.694548,1.67086,0.|0.,0.|0.,0.,0.|0.967683,0.93741,0.668344,0.
C|0.|||0.||
Q|0.,0.|0.,0.,0.,0.,0.|1.604044,0.,0.,0.,0.|0.,0.|0.,0.,0.,0.,0.|0.204772,0.,0.,0.,0.
E|0.,0.,0.|0.,0.|0.,0.,1.660784|0.,0.,0.|0.,0.|0.,0.,0.47451
G|0.,0.,0.|||0.,0.,0.||
H|0.|1.528702,0.,1.268518,0.,1.651751,1.151821,1.14572,0.|1.633474,1.88808,1.705959,1.592994,1.771008,1.382923,1.411807,1.508818|0.|0.812123,0.,0.715228,0.,0.594631,0.276437,0.208313,0.|0.714645,1.121047,1.179652,0.982911,0.991765,0.36878,0.623396,0.313521
I|0.|1.518962,1.772227,2.122707,0.,0.,0.,0.,0.,0.,0.||0.|0.427208,0.609203,1.174264,0.,0.,0.,0.,0.,0.,0.|
L|0.,0.,0.|1.177343,0.,0.,1.641608,0.,0.,0.,0.,0.,0.||0.,0.,0.|0.625464,0.,0.,0.960515,0.,0.,0.,0.,0.,0.|
K||0.|1.620757,0.,0.,2.09535||0.|0.6552,0.,0.,0.35376
M||0.,0.,0.|||0.,0.,0.|
F|0.|1.515241,0.,0.,1.745751,0.||0.|0.662918,0.,0.,0.965734,0.|
P|0.|0.,0.||0.|0.,0.|
S|0.,0.||1.650572,1.834721,0.,0.,0.,0.|0.,0.||0.773705,0.440333,0.,0.,0.,0.
T|0.,0.|1.253253,0.,1.112773,0.,1.283479,0.,1.350513,0.|0.,1.810156,0.,0.,1.747558,0.|0.,0.|0.587462,0.,0.580063,0.,0.462052,0.,0.298165,0.|0.,0.982106,0.,0.,0.453911,0.
W|0.|1.816654,1.618517,1.281829|1.007411,0.|0.|0.624475,0.843695,0.249707|0.314816,0.
Y||0.,0.,0.,0.,1.300886,0.,0.,1.820658|1.57166,0.,1.58386,0.,0.,0.,1.752335,0.,0.,1.112639||0.,0.,0.,0.,0.312213,0.,0.,0.520188|0.442029,0.,0.640284,0.,0.,0.,0.490654,0.,0.,0.419046
V|0.|1.383154,1.287518,1.616586,0.,1.325271||0.|0.295073,0.309004,0.517308,0.,0.25817|
```
