## Supplementary Data 3 for "Pharmacological proximities in the GPCR family discovered using contact-informed amino-acid and binding pocket similarities": f28161.bsv

```
res|B|C|P|wB|wC|wP
A|0.,0.,0.,0.,0.793258,0.,0.,0.,1.169709,0.,0.,0.,0.,0.,0.,0.,0.,0.,1.159836,0.,0.,0.,0.,0.,0.,0.,0.,0.,1.73952,0.,0.,0.,0.,2.074536,1.590495,0.,0.,0.,0.,0.|0.,0.,0.,0.,1.283306,1.099669,0.,0.,0.,0.,0.,0.,0.,0.,0.,0.,0.,0.,0.,1.313884,0.,0.,0.,0.,0.,0.,0.,0.,0.,0.,0.,0.,0.,0.,1.608257,1.224631,0.,0.,0.,0.,0.||0.,0.,0.,0.,0.01469,0.,0.,0.,0.030089,0.,0.,0.,0.,0.,0.,0.,0.,0.,0.037294,0.,0.,0.,0.,0.,0.,0.,0.,0.,0.151019,0.,0.,0.,0.,1.244721,0.46598,0.,0.,0.,0.,0.|0.,0.,0.,0.,0.039608,0.013576,0.,0.,0.,0.,0.,0.,0.,0.,0.,0.,0.,0.,0.,0.021124,0.,0.,0.,0.,0.,0.,0.,0.,0.,0.,0.,0.,0.,0.,0.584821,0.29059,0.,0.,0.,0.,0.|
R|0.,0.,1.23103,0.83972,0.,0.|0.,0.,0.,0.,0.,0.,0.,0.,0.,1.252155,1.700719,1.099405,1.337238,0.|0.,0.,0.,0.,0.,0.,0.,0.,0.,0.,1.041362,0.,0.,0.923237,1.601207,1.815329,0.|0.,0.,0.223824,0.167944,0.,0.|0.,0.,0.,0.,0.,0.,0.,0.,0.,0.682994,0.680287,0.029282,0.145704,0.|0.,0.,0.,0.,0.,0.,0.,0.,0.,0.,0.083711,0.,0.,0.184647,0.395455,0.298892,0.
N|0.,0.,0.,0.,0.,0.|0.|0.,0.,0.,0.,0.,0.,0.|0.,0.,0.,0.,0.,0.|0.|0.,0.,0.,0.,0.,0.,0.
D|0.,0.973683,0.|0.,0.|0.,0.|0.,0.194737,0.|0.,0.|0.,0.
C|0.,0.,0.,0.,0.|0.,0.|0.,0.,0.,0.,0.|0.,0.,0.,0.,0.|0.,0.|0.,0.,0.,0.,0.
Q|0.,0.,0.,0.,0.,0.,0.,0.|0.,0.,0.,0.,0.,0.,0.,0.,0.,0.|0.,0.,0.,0.,0.,0.,0.,0.,0.|0.,0.,0.,0.,0.,0.,0.,0.|0.,0.,0.,0.,0.,0.,0.,0.,0.,0.|0.,0.,0.,0.,0.,0.,0.,0.,0.
E|0.,0.|0.|0.,0.,0.,0.|0.,0.|0.|0.,0.,0.,0.
G|0.,0.,0.,0.,0.,0.,0.,0.,0.,0.,0.,0.,0.,0.,0.,0.,0.,1.405691,0.,0.|||0.,0.,0.,0.,0.,0.,0.,0.,0.,0.,0.,0.,0.,0.,0.,0.,0.,0.843415,0.,0.||
H|0.|0.,1.289394,0.|0.,1.726553|0.|0.,0.152979,0.|0.,0.32608
I|0.892884,0.,0.,0.,0.,0.,0.,0.,0.951595,1.349332|1.459729,1.204528,0.675825,1.54812,0.,0.,0.,0.,0.,1.184113,0.,1.184113,0.,0.,0.,1.293731,0.,0.,0.,1.159391,0.,1.159391,0.,0.,0.,1.532917,1.675033,1.332939,1.646038||0.148814,0.,0.,0.,0.,0.,0.,0.,0.570957,0.107816|0.243288,0.702641,0.112638,0.094398,0.,0.,0.,0.,0.,0.148014,0.,0.148014,0.,0.,0.,0.054079,0.,0.,0.,0.055919,0.,0.055919,0.,0.,0.,0.459875,1.172523,0.161373,0.267033|
L|0.,0.,0.,0.961863,0.,0.,0.,0.,0.,0.,0.,0.,0.,0.,0.,0.,0.,0.,0.,0.,0.,0.|1.218515,1.302428,1.492903,1.040035,1.440622,1.54918,0.,0.,0.,0.,0.,1.095169,0.,0.,0.,0.,0.,0.,0.,1.00505,0.,0.,0.,1.09092,0.,0.,0.,0.,0.,0.,0.,0.,0.,1.14323,0.795872,1.367619,1.687709,1.744618,0.,0.,0.,0.,0.,0.||0.,0.,0.,0.035625,0.,0.,0.,0.,0.,0.,0.,0.,0.,0.,0.,0.,0.,0.,0.,0.,0.,0.|0.609257,0.542678,0.081928,0.044392,0.070274,0.051954,0.,0.,0.,0.,0.,0.060843,0.,0.,0.,0.,0.,0.,0.,0.031408,0.,0.,0.,0.014031,0.,0.,0.,0.,0.,0.,0.,0.,0.,0.228646,0.217056,0.215243,0.416819,0.249231,0.,0.,0.,0.,0.,0.|
K|0.,0.,0.,0.|0.,0.,0.,0.,0.,0.,0.,0.,0.,0.,0.|0.,0.,0.,0.,0.,0.,0.,0.,0.,0.,0.,0.,0.,0.|0.,0.,0.,0.|0.,0.,0.,0.,0.,0.,0.,0.,0.,0.,0.|0.,0.,0.,0.,0.,0.,0.,0.,0.,0.,0.,0.,0.,0.
M|0.,0.,0.,0.,0.|0.691864,0.,0.,0.,0.,0.||0.,0.,0.,0.,0.|0.007207,0.,0.,0.,0.,0.|
F|0.,0.,0.,0.,0.,0.,1.566098,0.,0.,0.,0.,0.,0.,0.,0.,1.546804,0.,0.,0.,0.|1.609261,1.150658,1.635332,1.744246,1.785577,1.268878,1.717464,0.,0.,0.,0.,0.,0.,0.,0.,1.926728,1.312451,1.179374,1.655901,0.,0.,0.,1.655901,0.,0.,0.,1.655901,0.,0.,0.,1.399674,1.622407,0.,0.,1.399674,0.,0.,0.,1.528976,2.462747,0.,0.,0.,0.||0.,0.,0.,0.,0.,0.,0.065464,0.,0.,0.,0.,0.,0.,0.,0.,0.094499,0.,0.,0.,0.|0.804631,0.07367,0.159545,0.175488,0.14154,0.061896,0.104723,0.,0.,0.,0.,0.,0.,0.,0.,0.260911,0.0957,0.049141,0.19168,0.,0.,0.,0.19168,0.,0.,0.,0.19168,0.,0.,0.,0.126016,0.057384,0.,0.,0.126016,0.,0.,0.,0.764488,0.738824,0.,0.,0.,0.|
P|0.,0.,1.228395,0.,0.,0.,0.,0.,0.,0.,0.,0.|0.,0.,1.136172,0.,0.,0.,0.,0.,0.,0.,0.,0.||0.,0.,0.023699,0.,0.,0.,0.,0.,0.,0.,0.,0.|0.,0.,0.029226,0.,0.,0.,0.,0.,0.,0.,0.,0.|
S|0.,0.,0.,0.,0.,0.947657,0.,0.,0.,0.,0.,0.,0.,0.,0.,0.,0.,1.346592,0.,0.,0.,0.,0.,0.,0.,1.508841,0.,0.,0.,0.||0.,0.,0.,0.,0.,0.,0.,0.,0.,1.033494,0.,0.,0.,0.,0.,0.,0.,0.,0.,0.,0.,0.,0.,0.,1.491783,0.,0.,0.,0.,0.,0.,0.,0.,0.,1.384769,0.,0.,0.,0.,0.,0.|0.,0.,0.,0.,0.,0.015236,0.,0.,0.,0.,0.,0.,0.,0.,0.,0.,0.,0.025979,0.,0.,0.,0.,0.,0.,0.,0.142481,0.,0.,0.,0.||0.,0.,0.,0.,0.,0.,0.,0.,0.,0.023262,0.,0.,0.,0.,0.,0.,0.,0.,0.,0.,0.,0.,0.,0.,0.02878,0.,0.,0.,0.,0.,0.,0.,0.,0.,0.830861,0.,0.,0.,0.,0.,0.
T|0.,0.,0.,0.,0.,0.,0.,0.|0.|0.,0.,0.|0.,0.,0.,0.,0.,0.,0.,0.|0.|0.,0.,0.
W|0.,1.242537,0.,0.,1.172391|0.,2.078879,1.772267,1.563402,1.563402,0.,1.563402,0.,0.|0.,0.,1.380123,1.114973,1.114973,0.,0.,0.,0.|0.,0.08437,0.,0.,0.170974|0.,0.487638,0.258456,0.553705,0.553705,0.,0.553705,0.,0.|0.,0.,0.172515,0.174215,0.174215,0.,0.,0.,0.
Y||0.,0.,0.,0.,0.,0.,0.,0.,0.,2.239518,1.811947,1.947241,0.|0.,0.,0.,0.,0.,0.,1.74251,1.20114,0.||0.,0.,0.,0.,0.,0.,0.,0.,0.,1.221555,0.905974,1.168345,0.|0.,0.,0.,0.,0.,0.,0.79205,0.720684,0.
V|0.,0.,0.,0.,0.,0.,0.,0.,0.,0.,0.,0.|0.977643,0.,0.,0.,0.,0.97856,0.,0.,1.322277,1.591218,0.,0.,0.,0.,0.,0.,1.322277,0.,0.,0.,0.964393,0.,0.,0.,0.,0.,0.,0.,0.,0.,0.,0.,0.,0.||0.,0.,0.,0.,0.,0.,0.,0.,0.,0.,0.,0.|0.008942,0.,0.,0.,0.,0.066445,0.,0.,0.093537,0.076747,0.,0.,0.,0.,0.,0.,0.093537,0.,0.,0.,0.006202,0.,0.,0.,0.,0.,0.,0.,0.,0.,0.,0.,0.,0.|
```
