## Supplementary Data 3 for "Pharmacological proximities in the GPCR family discovered using contact-informed amino-acid and binding pocket similarities": f28163.bsv

```
res|B|C|P|wB|wC|wP
A|0.,0.,1.169709,0.,0.,0.,0.,0.,0.,0.,0.,0.,0.,0.,0.,0.,0.,0.,0.,0.,0.,0.,1.590495,0.,0.,0.,0.,0.|1.254605,0.765189,1.289186,1.130002,0.,0.,0.,0.,0.,0.,0.,0.,0.,0.,0.,0.,1.313884,0.,0.,0.,0.,0.,0.,1.608257,0.,0.,1.224631,0.,0.,0.,0.,0.||0.,0.,0.030089,0.,0.,0.,0.,0.,0.,0.,0.,0.,0.,0.,0.,0.,0.,0.,0.,0.,0.,0.,0.46598,0.,0.,0.,0.,0.|0.237358,0.01034,0.292997,0.188334,0.,0.,0.,0.,0.,0.,0.,0.,0.,0.,0.,0.,0.021124,0.,0.,0.,0.,0.,0.,0.584821,0.,0.,0.29059,0.,0.,0.,0.,0.|
R|0.,0.,1.23103,0.,0.,0.|1.284278,0.,0.,0.,0.,1.3227,1.252155,0.,1.099405,1.337238,0.|1.468526,0.,0.,0.,0.,0.,0.,0.,0.,1.041362,0.,1.601207,1.815329,0.|0.,0.,0.223824,0.,0.,0.|0.210649,0.,0.,0.,0.,0.034024,0.682994,0.,0.029282,0.145704,0.|0.667512,0.,0.,0.,0.,0.,0.,0.,0.,0.083711,0.,0.395455,0.298892,0.
N|0.,0.,0.,0.,0.,0.,0.|0.,0.|0.,0.,0.,0.,0.,0.|0.,0.,0.,0.,0.,0.,0.|0.,0.|0.,0.,0.,0.,0.,0.
D|0.,1.488759,0.|0.,0.,0.,0.|0.,0.,1.513377,0.,0.,0.,0.|0.,0.496253,0.|0.,0.,0.,0.|0.,0.,0.245413,0.,0.,0.,0.
C|1.110711,0.,0.,0.,0.,0.,0.,0.,0.,0.,0.|1.205934,0.,0.,0.,0.,0.,0.,0.,0.|1.361642,0.,0.,0.,0.,0.|0.030019,0.,0.,0.,0.,0.,0.,0.,0.,0.,0.|0.065186,0.,0.,0.,0.,0.,0.,0.,0.|0.386412,0.,0.,0.,0.,0.
Q|1.478445,0.,0.,0.,0.,0.,0.,0.,0.|0.,0.,0.,0.,0.,0.,0.,0.,0.|0.,1.560457,0.,0.,0.,0.,0.,0.,0.,0.,0.,0.,0.|0.806424,0.,0.,0.,0.,0.,0.,0.,0.|0.,0.,0.,0.,0.,0.,0.,0.,0.|0.,0.21279,0.,0.,0.,0.,0.,0.,0.,0.,0.,0.,0.
E|2.371131,1.636492,0.,0.,1.294911,0.,0.,0.|0.945069,0.,0.,1.321262,0.,0.,0.,0.|0.,0.,1.598198,0.,0.,0.,0.,0.,2.217156|0.323336,0.595088,0.,0.,0.043649,0.,0.,0.|0.171831,0.,0.,0.133611,0.,0.,0.,0.|0.,0.,0.143658,0.,0.,0.,0.,0.,0.152907
G|1.412116,1.919157,1.951087,0.,0.,0.,0.,0.,0.,0.,0.,1.428264,0.,0.,0.,0.,0.,0.,0.,0.,0.,0.,0.,0.|||0.228992,0.697875,0.510999,0.,0.,0.,0.,0.,0.,0.,0.,0.064295,0.,0.,0.,0.,0.,0.,0.,0.,0.,0.,0.,0.||
H|0.,0.,0.|1.744997,0.,0.,0.,1.289394,0.,0.|1.211067,0.,0.,1.726553,0.|0.,0.,0.|0.306554,0.,0.,0.,0.152979,0.,0.|0.163658,0.,0.,0.32608,0.
I|0.,0.,0.,0.,1.093106,0.,0.,0.,1.236247,0.,0.,0.,0.,1.349332,1.067517|0.,0.,1.015099,1.105518,0.,0.,1.190078,0.,1.184113,0.,1.184113,0.,0.,0.,0.,1.293731,0.,1.293731,0.,1.159391,0.,1.876669,1.284988,1.294044,0.,1.471269,1.231023,1.201824,0.,0.,0.,1.332939,1.646038,1.453445||0.,0.,0.,0.,0.198747,0.,0.,0.,0.00795,0.,0.,0.,0.,0.107816,0.073622|0.,0.,0.075447,0.194213,0.,0.,0.48685,0.,0.148014,0.,0.148014,0.,0.,0.,0.,0.054079,0.,0.054079,0.,0.055919,0.,0.486044,0.536182,0.260671,0.,0.132249,0.069159,0.121533,0.,0.,0.,0.161373,0.267033,0.217181|
L|1.690025,1.938905,1.045402,0.,1.105303,0.,0.,0.,0.,0.,0.,0.,0.,0.,0.,0.,0.,0.,0.,0.,0.,0.,0.,0.,0.,0.,0.,0.|0.884834,1.072848,1.12884,1.113644,0.812453,0.,0.,0.,0.,0.,0.9804,0.,1.722584,1.650424,1.213898,1.078117,0.,0.,1.00505,0.,0.,0.,1.361732,1.265784,1.399684,1.57011,0.,0.,0.,0.,0.,1.09092,0.,0.,0.,0.,0.,1.408753,1.200248,1.122945,0.998742,0.,0.,0.,0.795872,1.237255,0.,0.,0.,0.,0.,0.,1.367619,1.687709,1.744618,0.,0.,0.,0.,0.,0.,0.||0.205544,0.314417,0.028254,0.,0.17177,0.,0.,0.,0.,0.,0.,0.,0.,0.,0.,0.,0.,0.,0.,0.,0.,0.,0.,0.,0.,0.,0.,0.|0.160879,0.043494,0.061018,0.135443,0.010979,0.,0.,0.,0.,0.,0.059619,0.,0.704693,0.353662,0.317926,0.282364,0.,0.,0.031408,0.,0.,0.,0.064844,0.187523,0.074057,0.174457,0.,0.,0.,0.,0.,0.014031,0.,0.,0.,0.,0.,0.253373,0.155428,0.19389,0.143704,0.,0.,0.,0.217056,0.062558,0.,0.,0.,0.,0.,0.,0.215243,0.416819,0.249231,0.,0.,0.,0.,0.,0.,0.|
K|0.,0.,0.|0.,0.,0.,0.,0.,0.,0.,0.,0.|0.,0.,0.,0.,0.,0.,0.,0.,0.,0.,0.,0.,0.,0.,0.|0.,0.,0.|0.,0.,0.,0.,0.,0.,0.,0.,0.|0.,0.,0.,0.,0.,0.,0.,0.,0.,0.,0.,0.,0.,0.,0.
M|0.,0.,0.,0.,0.|0.691864,0.,0.,0.,0.,0.,0.,1.47825,1.162019,0.,1.777712,0.,0.||0.,0.,0.,0.,0.|0.007207,0.,0.,0.,0.,0.,0.,0.553014,0.078338,0.,0.122601,0.,0.|
F|1.367056,1.422206,0.,0.,0.,0.,0.,1.566098,0.,0.,1.546804,0.,0.,0.,0.,0.,0.|2.295615,2.038169,1.147338,1.642329,1.391298,0.,0.,0.,0.,1.559143,0.,1.766091,2.42867,1.558344,0.,0.,0.,0.,0.,0.,1.926728,1.312451,1.179374,1.678054,0.,1.655901,0.,0.,0.,1.655901,1.044882,0.,0.,1.399674,1.622407,0.,0.,2.28911,0.,1.29367,1.573791,1.763241,1.471884,0.,0.,0.,0.,0.,0.,0.,0.,0.,1.906559,0.,0.||0.745667,0.086486,0.,0.,0.,0.,0.,0.065464,0.,0.,0.094499,0.,0.,0.,0.,0.,0.|1.252154,1.111728,0.625821,0.510454,0.263219,0.,0.,0.,0.,0.495133,0.,0.883045,1.103941,0.482344,0.,0.,0.,0.,0.,0.,0.260911,0.0957,0.049141,0.1243,0.,0.19168,0.,0.,0.,0.19168,0.026878,0.,0.,0.126016,0.057384,0.,0.,0.691674,0.,0.130821,0.106098,0.138682,0.256339,0.,0.,0.,0.,0.,0.,0.,0.,0.,0.525947,0.,0.|
P|1.305672,0.,1.228395,0.,1.228395,0.,0.,0.,0.,0.,0.|1.317778,0.,0.,1.136172,0.,1.136172,0.,0.,0.,0.,1.293999,1.461992||0.47479,0.,0.023699,0.,0.023699,0.,0.,0.,0.,0.,0.|0.479192,0.,0.,0.029226,0.,0.029226,0.,0.,0.,0.,0.312345,0.218459|
S|0.,1.277783,0.,0.,0.,0.,0.,0.,0.,0.947657,0.,0.,0.,0.,0.,0.,0.,0.,0.,0.,0.,0.,0.,1.508841,0.,0.,0.,0.,2.031168||0.,1.245562,0.,0.,0.,0.,0.,0.,0.,0.,1.770851,0.,0.,0.,1.033494,0.,0.,0.,0.,0.,0.,0.,0.,0.,1.20774,0.,0.,0.,0.,0.,0.,0.,0.,0.,0.,1.450482|0.,0.486775,0.,0.,0.,0.,0.,0.,0.,0.015236,0.,0.,0.,0.,0.,0.,0.,0.,0.,0.,0.,0.,0.,0.142481,0.,0.,0.,0.,0.140081||0.,0.415187,0.,0.,0.,0.,0.,0.,0.,0.,0.487218,0.,0.,0.,0.023262,0.,0.,0.,0.,0.,0.,0.,0.,0.,0.0233,0.,0.,0.,0.,0.,0.,0.,0.,0.,0.,0.100033
T|1.32266,0.,0.,0.,0.,0.,0.,0.,0.,0.,0.,0.|1.212605,0.,0.,1.169543,0.,0.,0.,0.,0.|1.503525,0.,0.,0.,0.,0.,0.,0.,0.|0.240484,0.,0.,0.,0.,0.,0.,0.,0.,0.,0.,0.|0.661421,0.,0.,0.22277,0.,0.,0.,0.,0.|0.820105,0.,0.,0.,0.,0.,0.,0.,0.
W|0.,0.,1.172391|1.937689,1.163653,0.,0.,0.,0.,1.772267,1.563402,1.563402,0.,1.563402,0.,0.,0.|0.,0.,1.380123,1.114973,1.114973,0.,0.,0.,0.|0.,0.,0.170974|0.288035,0.078625,0.,0.,0.,0.,0.258456,0.553705,0.553705,0.,0.553705,0.,0.,0.|0.,0.,0.172515,0.174215,0.174215,0.,0.,0.,0.
Y|1.130477,1.405751,0.,0.,0.|1.388356,1.73337,0.,0.,1.279518,1.640265,2.239518,1.641453,0.,0.,0.,1.488739,0.|0.,1.623825,1.74251,1.007327,0.,0.,0.,1.246357|0.205541,0.766773,0.,0.,0.|0.504857,0.945474,0.,0.,0.121859,0.503362,1.221555,0.248984,0.,0.,0.,0.222455,0.|0.,0.46395,0.79205,0.062251,0.,0.,0.,0.171911
V|0.,0.887396,0.,0.911883,0.,0.,0.,0.,0.,0.,0.,1.340149,0.,0.,0.,0.,1.062793,0.|1.363638,0.,0.,0.,0.,0.,1.288635,0.,0.,1.284237,1.05075,1.495085,1.58759,0.,0.,0.,0.,1.322277,1.591218,0.,0.,1.322277,1.591218,0.,0.,0.,0.,0.,0.,1.2309,1.282877,0.928478,0.,1.12092,0.,0.,0.,0.,0.,0.,0.,0.,0.,0.,0.,1.042672,0.||0.,0.077947,0.,0.043423,0.,0.,0.,0.,0.,0.,0.,0.045174,0.,0.,0.,0.,0.073296,0.|0.128993,0.,0.,0.,0.,0.,0.208968,0.,0.,0.21404,0.077833,0.1503,0.0756,0.,0.,0.,0.,0.093537,0.076747,0.,0.,0.093537,0.076747,0.,0.,0.,0.,0.,0.,0.469336,0.286109,0.133594,0.,0.075568,0.,0.,0.,0.,0.,0.,0.,0.,0.,0.,0.,0.083893,0.|
```
