## Supplementary Data 3 for "Pharmacological proximities in the GPCR family discovered using contact-informed amino-acid and binding pocket similarities": f28227.bsv

```
res|B|C|P|wB|wC|wP
A|0.,0.,0.,0.|1.758337,1.11203,2.046241,1.584499,0.||0.,0.,0.,0.|0.420472,0.205484,0.45472,0.3169,0.|
R|0.,0.|0.|0.|0.,0.|0.|0.
N|0.||0.,0.|0.||0.,0.
D|0.,0.,1.700109|0.,0.,0.,0.,0.|1.796859,0.,0.,0.,0.,1.43131|0.,0.,0.340022|0.,0.,0.,0.,0.|0.820305,0.,0.,0.,0.,0.505168
C||||||
Q||||||
E|1.534469,0.,0.,0.,0.|0.|0.,0.|0.350259,0.,0.,0.,0.|0.|0.,0.
G|1.15344,0.,0.,0.,1.480624,0.,0.,0.,1.060335,0.,0.,0.,0.,0.|||0.275823,0.,0.,0.,0.219352,0.,0.,0.,0.13722,0.,0.,0.,0.,0.||
H||||||
I|0.,1.633553,0.|1.201793,0.,1.373425||0.,0.363012,0.|0.391889,0.,0.307001|
L|0.,0.,1.444524,0.,0.|1.624772,0.,1.416253,1.021623,1.684345,0.,1.074649,2.107617,0.,0.,0.,0.||0.,0.,0.186938,0.,0.|0.547478,0.,0.314723,0.302703,0.686215,0.,0.101143,0.446319,0.,0.,0.,0.|
K|0.|0.,0.,0.|0.,0.,0.,0.,0.|0.|0.,0.,0.|0.,0.,0.,0.,0.
M|2.042847,2.736105,0.,2.188447|1.406452,1.624807,1.660881,0.,1.400428||0.488507,0.608023,0.,0.437689|0.351613,0.388541,0.369085,0.,0.280086|
F|0.,0.,0.|1.212492,0.,0.,0.,0.||0.,0.,0.|0.395378,0.,0.,0.,0.|
P||||||
S|1.513729||0.992335,1.492621|0.28032||0.220519,0.298524
T|1.986894|||0.441532||
W||||||
Y|1.408629|1.398974||0.336846|0.334537|
V|0.,0.|1.483003,0.,2.109649,1.778576,1.25052||0.,0.|0.918817,0.,0.625081,0.439413,0.235392|
```
