## Supplementary Data 3 for "Pharmacological proximities in the GPCR family discovered using contact-informed amino-acid and binding pocket similarities": f28242.bsv

```
res|B|C|P|wB|wC|wP
A|0.,0.,0.,0.,0.,0.|0.,0.,0.,0.,0.||0.,0.,0.,0.,0.,0.|0.,0.,0.,0.,0.|
R|0.,0.,0.|0.,0.,0.,0.,0.|0.,0.,0.,0.|0.,0.,0.|0.,0.,0.,0.,0.|0.,0.,0.,0.
N|0.,0.|0.,0.|0.998533,1.695734,0.,0.|0.,0.|0.,0.|0.303901,0.737276,0.,0.
D||||||
C|1.32625,0.,0.||1.864504,1.592073,0.|0.518967,0.,0.||0.891719,0.732859,0.
Q|0.,0.,0.|0.,0.,0.,0.|0.,0.,0.,0.|0.,0.,0.|0.,0.,0.,0.|0.,0.,0.,0.
E|0.,0.,1.632747,0.,0.930338,0.|0.,0.,0.,0.,0.|0.,0.,0.,0.|0.,0.,0.922857,0.,0.110754,0.|0.,0.,0.,0.,0.|0.,0.,0.,0.
G|0.,0.,0.,0.,1.849854,1.645762,1.711887,1.827667,1.282976,0.|||0.,0.,0.,0.,1.204556,1.033385,0.796226,0.467543,0.328203,0.||
H|0.,0.|0.,0.,0.,0.,0.|1.849275,0.,0.,1.811829,0.|0.,0.|0.,0.,0.,0.,0.|0.555716,0.,0.,0.647082,0.
I|0.,0.,0.,0.,0.,0.,0.,0.|1.169879,0.,0.,0.,0.,0.,0.,1.5563,0.,1.316647,1.898865,0.,0.,0.,0.,1.847889||0.,0.,0.,0.,0.,0.,0.,0.|0.304287,0.,0.,0.,0.,0.,0.,0.811982,0.,0.376185,0.557603,0.,0.,0.,0.,0.472716|
L|0.,0.,0.,0.|0.975394,0.,0.,0.,0.,0.,0.,0.,0.,1.480689,0.825843,1.033962,0.,0.,0.,0.,0.995234,1.812582,0.,0.,0.||0.,0.,0.,0.|0.076357,0.,0.,0.,0.,0.,0.,0.,0.,0.708155,0.111423,0.147709,0.,0.,0.,0.,0.208305,0.463684,0.,0.,0.|
K|0.|0.,0.,0.|0.,0.|0.|0.,0.,0.|0.,0.
M|0.,0.,0.,0.,1.62993|1.421072,0.,0.,0.,0.,0.,1.405639,0.,1.016883||0.,0.,0.,0.,0.56858|0.340914,0.,0.,0.,0.,0.,0.379299,0.,0.283781|
F|1.283305,1.302606,0.,1.261722,1.371225,0.91511|1.60114,1.113346,1.65989,0.,0.,0.,1.34034,1.409782,1.645214,0.,0.,0.,0.||0.210643,0.118419,0.,0.290396,0.206772,0.148971|0.428588,0.098402,0.209582,0.,0.,0.,0.40793,0.469927,0.235031,0.,0.,0.,0.|
P||||||
S|0.,0.,0.,0.,1.010824,0.|1.667183|0.,0.,0.,0.|0.,0.,0.,0.,0.305598,0.|0.814206|0.,0.,0.,0.
T|0.,0.|1.163631,0.,0.|0.,0.,0.|0.,0.|0.556519,0.,0.|0.,0.,0.
W||0.,1.473472,0.,0.|0.,0.||0.,0.376935,0.,0.|0.,0.
Y|0.,0.|0.,0.,1.351659,2.22413,0.,0.|0.,0.,0.,0.,0.,0.|0.,0.|0.,0.,0.940284,1.643922,0.,0.|0.,0.,0.,0.,0.,0.
V|0.,0.,0.|0.,0.,0.,0.,0.,0.,0.,1.381364||0.,0.,0.|0.,0.,0.,0.,0.,0.,0.,0.353372|
```
