## Supplementary Data 3 for "Pharmacological proximities in the GPCR family discovered using contact-informed amino-acid and binding pocket similarities": f28254.bsv

```
res|B|C|P|wB|wC|wP
A|0.,0.,0.|0.,0.,0.,0.||0.,0.,0.|0.,0.,0.,0.|
R|0.|0.,1.663986|0.,2.491474|0.|0.,0.408698|0.,0.786781
N|0.,0.,0.|0.|0.,0.,0.|0.,0.,0.|0.|0.,0.,0.
D|2.017072,0.,0.,2.035956,0.,0.,0.,1.28309|1.285877,0.,0.,0.,1.128011,0.,0.,0.|2.064464,0.,0.,0.,0.,1.774908,0.,0.,0.,0.,0.,0.,1.964555|0.391271,0.,0.,0.175626,0.,0.,0.,0.315145|0.28814,0.,0.,0.,0.183797,0.,0.,0.|0.621411,0.,0.,0.,0.,0.368591,0.,0.,0.,0.,0.,0.,0.758249
C||||||
Q|0.|0.|0.,0.|0.|0.|0.,0.
E|0.,0.,0.,0.|0.,0.,0.|0.,0.,0.,0.,0.|0.,0.,0.,0.|0.,0.,0.|0.,0.,0.,0.,0.
G|0.,0.,0.,0.,0.,0.,0.,1.196329,1.186407,0.|||0.,0.,0.,0.,0.,0.,0.,0.398776,0.437097,0.||
H||0.|0.||0.|0.
I|0.,0.,1.25362,0.,0.,0.,0.|1.693762,1.34539,0.,0.,1.234918,1.430222,0.,0.,0.853284,0.945051||0.,0.,0.052067,0.,0.,0.,0.|0.402198,0.440964,0.,0.,0.161762,0.589453,0.,0.,0.299398,0.232118|
L|0.,0.,0.|0.,1.437672,0.,0.,0.,0.||0.,0.,0.|0.,0.211287,0.,0.,0.,0.|
K|0.|1.128447,0.,0.,0.,1.24613,0.|1.562862,0.,0.,0.,1.668686,0.,0.|0.|0.177381,0.,0.,0.,0.1274,0.|0.459973,0.,0.,0.,0.218582,0.,0.
M|0.|0.,0.||0.|0.,0.|
F|0.,0.,0.,0.,0.|0.,0.,1.377103,0.,0.,0.,0.||0.,0.,0.,0.,0.|0.,0.,0.382773,0.,0.,0.,0.|
P|0.,0.,0.,0.,0.|1.244421,0.,0.||0.,0.,0.,0.,0.|0.220583,0.,0.|
S|0.,0.,0.||0.,0.,0.,0.|0.,0.,0.||0.,0.,0.,0.
T|0.,0.,0.,0.,1.357441|0.,0.,0.,0.952201,0.|0.,0.,0.,0.,0.,1.727858,0.,0.|0.,0.,0.,0.,0.428666|0.,0.,0.,0.200463,0.|0.,0.,0.,0.,0.,0.636579,0.,0.
W|0.|0.|0.|0.|0.|0.
Y||0.|1.223789||0.|0.20874
V|0.,0.,0.,0.|0.,1.261124,0.,0.||0.,0.,0.,0.|0.,0.382769,0.,0.|
```
