## Supplementary Data 3 for "Pharmacological proximities in the GPCR family discovered using contact-informed amino-acid and binding pocket similarities": f28270.bsv

```
res|B|C|P|wB|wC|wP
A|1.462248,0.|1.88753,0.,1.575518,0.||0.311117,0.|0.401602,0.,0.09107,0.|
R|0.,0.|0.,0.|0.,0.|0.,0.|0.,0.|0.,0.
N|0.|0.|0.|0.|0.|0.
D|0.,0.,0.|0.,0.|0.,0.,0.|0.,0.,0.|0.,0.|0.,0.,0.
C|0.||0.|0.||0.
Q|||0.|||0.
E|1.575671,1.331836,1.82348|1.779068,1.295651,0.|1.810131,2.132485,0.|0.268199,0.226695,0.084323|0.340673,0.248103,0.|0.385134,0.317604,0.
G|2.557853,0.,0.,1.271085,0.,0.,0.,0.,0.,0.,0.|||0.544224,0.,0.,0.102862,0.,0.,0.,0.,0.,0.,0.||
H|1.771696,0.|1.206319|0.|0.071687,0.|0.034865|0.
I|0.|0.,0.,0.,0.,0.||0.|0.,0.,0.,0.,0.|
L|1.443421,0.,0.|1.411478,0.,1.656726,1.676978,0.,0.,0.||0.153555,0.,0.|0.270283,0.,0.1628,0.155096,0.,0.,0.|
K||1.385968,0.,0.|0.974751,0.,0.||0.206421,0.,0.|0.124436,0.,0.
M|2.102639,0.|1.012164,1.551169,1.732459,0.||0.158002,0.|0.559921,0.268989,0.0701,0.|
F|0.,0.,0.|0.,0.,0.||0.,0.,0.|0.,0.,0.|
P||||||
S|0.,0.,0.,0.,0.||0.,0.,0.,0.|0.,0.,0.,0.,0.||0.,0.,0.,0.
T|||0.|||0.
W||||||
Y||||||
V|0.,0.|0.,1.673487,0.,0.||0.,0.|0.,0.251507,0.,0.|
```
