## Supplementary Data 3 for "Pharmacological proximities in the GPCR family discovered using contact-informed amino-acid and binding pocket similarities": f28373.bsv

```
res|B|C|P|wB|wC|wP
A|0.,0.,0.,1.177154,1.198441,0.,0.,0.,0.,0.,0.,1.25613,1.314566,0.,0.,0.,0.,0.,0.,0.,0.,0.,0.,0.,0.,0.,0.,0.,0.,0.,0.,0.,0.,0.,0.,0.,0.,1.639339,2.133737|0.,1.067756,0.,0.,0.,1.101161,0.,0.,0.,1.067756,0.,0.,0.,1.101161,0.,0.,0.,0.,0.,1.074355,0.,0.946436,0.814654||0.,0.,0.,0.124881,0.120886,0.,0.,0.,0.,0.,0.,0.115782,0.100593,0.,0.,0.,0.,0.,0.,0.,0.,0.,0.,0.,0.,0.,0.,0.,0.,0.,0.,0.,0.,0.,0.,0.,0.,1.034345,1.219278|0.,0.211694,0.,0.,0.,0.176186,0.,0.,0.,0.211694,0.,0.,0.,0.176186,0.,0.,0.,0.,0.,0.486018,0.,0.27041,0.116379|
R|0.,0.,0.,0.,0.|0.,0.,1.360227,0.,0.,0.|0.,0.,0.,0.,1.903712,1.924799,0.,0.,1.641473,0.,2.550424,1.547596|0.,0.,0.,0.,0.|0.,0.,0.087634,0.,0.,0.|0.,0.,0.,0.,0.197304,0.10244,0.,0.,0.273579,0.,1.639558,0.663255
N||0.,0.|1.047556,0.,0.,0.,0.,0.,1.588377,0.,0.,0.,1.760371,1.81521,0.,0.,0.876163||0.,0.|0.347003,0.,0.,0.,0.,0.,0.450827,0.,0.,0.,0.628704,0.864386,0.,0.,0.250332
D|1.305635,0.,0.,0.|0.945034,0.,0.,0.|0.,0.,0.,0.,0.,0.|0.25235,0.,0.,0.|0.174712,0.,0.,0.|0.,0.,0.,0.,0.,0.
C|1.121456,0.,0.,0.||0.,0.,0.,0.|0.343446,0.,0.,0.||0.,0.,0.,0.
Q|0.|1.410605,0.,0.|0.,1.511239,1.53645,0.,0.|0.|0.181563,0.,0.|0.,0.408982,0.426075,0.,0.
E|0.|0.,0.,0.,0.,0.,0.,0.|0.,0.,0.,0.,0.,0.,0.,0.,0.,0.,0.,0.,0.,0.,0.,0.,1.163695,0.,0.,0.,1.680112|0.|0.,0.,0.,0.,0.,0.,0.|0.,0.,0.,0.,0.,0.,0.,0.,0.,0.,0.,0.,0.,0.,0.,0.,0.249363,0.,0.,0.,0.480032
G|1.73058,0.,0.,0.,0.,0.,0.,0.,1.515539,0.,0.,0.,1.910715,0.,0.,0.,0.,2.547983,1.895206|||1.114061,0.,0.,0.,0.,0.,0.,0.,0.199525,0.,0.,0.,0.318452,0.,0.,0.,0.,1.819988,1.082975||
H|0.||0.,0.,0.,0.|0.||0.,0.,0.,0.
I|0.,0.,0.,0.|0.,1.099515,0.,0.,1.60909||0.,0.,0.,0.|0.,0.23407,0.,0.,0.745936|
L|1.247077,0.,1.14422,0.,1.05474,0.,0.,0.,0.,1.128444,0.,0.,0.,0.,0.,0.,0.,0.,0.,0.,0.,0.,0.,0.|1.577335,0.,1.519655,0.,1.300502,1.728314,1.633521,0.,0.,0.,0.,0.,1.230409,1.702707,1.355566,1.842358,0.,0.,0.,0.,1.5032,0.,0.,0.,0.,0.,0.,0.,1.230409,1.355566,0.,0.,0.,0.,0.,0.,0.,0.||0.545596,0.,0.018882,0.,0.095385,0.,0.,0.,0.,0.088313,0.,0.,0.,0.,0.,0.,0.,0.,0.,0.,0.,0.,0.,0.|0.926684,0.,0.27083,0.,0.19451,0.288553,0.269886,0.,0.,0.,0.,0.,0.211844,0.305007,0.233393,0.330022,0.,0.,0.,0.,0.243126,0.,0.,0.,0.,0.,0.,0.,0.211844,0.233393,0.,0.,0.,0.,0.,0.,0.,0.|
K|0.,0.,0.,0.,0.,0.,0.,0.,0.|0.,0.,0.,0.,0.,0.,0.,0.,0.,0.,1.388958,1.499293,0.,0.,1.415818,1.389912,0.,0.,0.,0.|0.,0.,0.,0.,0.,0.,0.,0.,0.,0.,0.,0.,0.,1.668561,1.871178,0.,0.,1.709157,1.886983,0.,0.,0.,0.,0.,1.021588,0.907836,1.337424,0.|0.,0.,0.,0.,0.,0.,0.,0.,0.|0.,0.,0.,0.,0.,0.,0.,0.,0.,0.,0.22948,0.229457,0.,0.,0.196983,0.212717,0.,0.,0.,0.|0.,0.,0.,0.,0.,0.,0.,0.,0.,0.,0.,0.,0.,0.333712,0.357965,0.,0.,0.2913,0.357706,0.,0.,0.,0.,0.,0.145941,0.086461,0.062,0.
M|0.,0.972503|0.,0.,0.,0.,0.,0.,0.,0.,0.,0.,0.,0.,0.,0.,0.,0.,0.,1.478613,0.||0.,0.024517|0.,0.,0.,0.,0.,0.,0.,0.,0.,0.,0.,0.,0.,0.,0.,0.,0.,0.202947,0.|
F|0.|0.,1.299006,2.357179||0.|0.,0.556717,2.357179|
P|0.,0.,0.,0.,0.,0.,0.,0.,0.,0.|1.032401,0.,0.,0.,0.,0.,0.,0.,0.,0.,0.,0.,0.,0.,0.,0.,0.,0.,0.||0.,0.,0.,0.,0.,0.,0.,0.,0.,0.|0.477485,0.,0.,0.,0.,0.,0.,0.,0.,0.,0.,0.,0.,0.,0.,0.,0.,0.,0.|
S|1.114404,0.,0.,0.,0.,0.,1.500375,1.464062,0.,0.,0.,0.,0.,1.480452,1.462702,0.,0.,0.,0.,0.,0.,0.,0.,0.,0.,0.,0.,0.,0.,0.,0.,0.,0.,0.,0.,0.,0.,0.968026,1.978814,0.,0.,1.252608,0.,0.,0.||0.,0.,0.,0.,1.676812,0.,1.803945,1.709497,0.,0.,0.,0.,0.,1.855216,1.749012,0.,0.,0.,0.,0.,0.,0.,0.,0.,0.,0.,0.,0.,0.,0.,0.,0.,0.,0.,0.,0.,1.625223,1.572731,2.066839,1.45551,1.399472,0.,1.847015|0.390042,0.,0.,0.,0.,0.,0.169608,0.129856,0.,0.,0.,0.,0.,0.167355,0.165349,0.,0.,0.,0.,0.,0.,0.,0.,0.,0.,0.,0.,0.,0.,0.,0.,0.,0.,0.,0.,0.,0.,0.069145,0.212016,0.,0.,0.058068,0.,0.,0.||0.,0.,0.,0.,0.354178,0.,0.241572,0.231897,0.,0.,0.,0.,0.,0.267796,0.264633,0.,0.,0.,0.,0.,0.,0.,0.,0.,0.,0.,0.,0.,0.,0.,0.,0.,0.,0.,0.,0.,0.445001,0.262122,0.295263,0.289174,0.13902,0.,1.187367
T|0.,0.,0.,1.398893,0.,0.,0.,0.,0.,0.,0.,0.,1.348572,0.924256,0.,0.,0.,0.,0.,0.,0.,0.,0.,0.,0.,0.,0.,0.,0.,0.,0.,0.,0.,0.,0.,0.,0.,0.,0.,1.919675,0.,0.,0.,2.114521|0.,0.,0.,1.025297,0.,0.,0.,0.,0.,0.,0.,0.,1.057685,0.,0.,0.,0.,0.,0.,0.,0.,1.005284,0.,0.,0.,0.,0.,0.,0.,0.,0.,0.,0.,0.,0.,0.,0.,0.,0.,0.,0.,0.|0.,0.,0.,0.,0.,0.,0.,0.,0.,0.,0.,0.,0.,0.,0.,0.,0.,0.,0.,0.,0.,0.,0.,0.,0.,0.,0.,0.,0.,0.,0.,0.,0.,0.,1.19186,0.,0.|0.,0.,0.,0.107046,0.,0.,0.,0.,0.,0.,0.,0.,0.138375,0.073941,0.,0.,0.,0.,0.,0.,0.,0.,0.,0.,0.,0.,0.,0.,0.,0.,0.,0.,0.,0.,0.,0.,0.,0.,0.,0.889916,0.,0.,0.,1.510372|0.,0.,0.,0.08559,0.,0.,0.,0.,0.,0.,0.,0.,0.077257,0.,0.,0.,0.,0.,0.,0.,0.,0.080423,0.,0.,0.,0.,0.,0.,0.,0.,0.,0.,0.,0.,0.,0.,0.,0.,0.,0.,0.,0.|0.,0.,0.,0.,0.,0.,0.,0.,0.,0.,0.,0.,0.,0.,0.,0.,0.,0.,0.,0.,0.,0.,0.,0.,0.,0.,0.,0.,0.,0.,0.,0.,0.,0.,0.449908,0.,0.
W|||0.|||0.
Y|0.,0.,0.,0.,0.,0.792097|1.623243,0.,0.,0.,1.383246,1.697628,0.|0.,0.,1.208357,0.,0.,2.004429,1.732505|0.,0.,0.,0.,0.,0.020983|0.176789,0.,0.,0.,0.59282,1.212591,0.|0.,0.,0.044002,0.,0.,1.431735,0.742502
V|0.,0.,0.,0.,0.,0.,0.|0.,0.,0.,0.,0.,0.,0.,0.,0.,0.,0.,0.,0.,0.,0.,0.,0.,0.,1.112927,0.||0.,0.,0.,0.,0.,0.,0.|0.,0.,0.,0.,0.,0.,0.,0.,0.,0.,0.,0.,0.,0.,0.,0.,0.,0.,0.155872,0.|
```
