## Supplementary Data 3 for "Pharmacological proximities in the GPCR family discovered using contact-informed amino-acid and binding pocket similarities": f28381.bsv

```
res|B|C|P|wB|wC|wP
A|0.,0.,0.8896,1.365727|1.254194,0.,2.477546,1.11116||0.,0.,0.395378,0.849786|0.310128,0.,1.92698,0.321002|
R|||1.900975|||1.689755
N|1.340947,0.|0.,0.|0.,0.|0.494033,0.|0.,0.|0.,0.
D|0.,0.,0.,0.|0.,0.,0.|0.,0.,1.614214,1.849917|0.,0.,0.,0.|0.,0.,0.|0.,0.,0.339835,0.698857
C|0.,0.,0.,1.252922,0.,0.,1.313867,0.,1.224827,0.|0.,0.,1.510492,0.,0.857889,1.184661,0.,0.||0.,0.,0.,0.250584,0.,0.,0.437956,0.,0.680459,0.|0.,0.,0.313084,0.,0.075253,0.187052,0.,0.|
Q||||||
E||||||
G|1.930643,0.,0.,0.,0.,1.930643,0.,0.,0.,0.,2.000238,0.,2.381739|||0.919688,0.,0.,0.,0.,0.919688,0.,0.,0.,0.,1.052757,0.,2.011246||
H|0.,0.,0.|0.,1.339119,0.,0.|0.,1.765554,1.208315,0.|0.,0.,0.|0.,0.258085,0.,0.|0.,0.500775,0.169588,0.
I|0.,0.|1.996673,0.,0.976941,1.996673,1.239104,0.92632,1.326667||0.,0.|0.566329,0.,0.067498,0.566329,0.347819,0.617546,0.501185|
L|0.,0.,0.,0.,0.,0.,1.578969,1.228099,0.,1.274488,0.|1.757591,0.,0.,0.,1.757591,0.,0.,0.,1.11068,1.256602,0.,2.513987,1.768269||0.,0.,0.,0.,0.,0.,0.637128,0.215456,0.,0.14161,0.|0.72221,0.,0.,0.,0.72221,0.,0.,0.,0.389712,0.440913,0.,2.234655,1.37532|
K|0.,0.,0.,0.,1.176505,0.|0.,0.,0.,0.,0.,1.50955,0.|1.529067,0.,1.529067,0.,0.,0.,0.,0.|0.,0.,0.,0.,0.235301,0.|0.,0.,0.,0.,0.,0.167728,0.|0.383657,0.,0.383657,0.,0.,0.,0.,0.
M||||||
F|0.,0.,1.549715,1.736716|1.613584,0.,1.613584,0.933311,1.724066,1.246596,1.04749,2.490741,1.559725,2.004024,1.947585,0.,0.,0.||0.,0.,0.81564,1.04203|0.633698,0.,0.633698,0.084846,0.967897,0.546753,0.349163,1.937243,1.039816,1.336016,1.25511,0.,0.,0.|
P|0.,0.,0.,0.,1.839502|0.,0.,1.136889||0.,0.,0.,0.,0.871343|0.,0.,0.279236|
S|1.370444,1.370444,2.052041||1.16899,1.16899,2.366022,2.329752,1.82187|0.249172,0.249172,1.596032||0.191289,0.191289,1.840239,1.812029,1.61944
T||||||
W|0.,0.,0.|0.,0.,1.981941|0.,0.,0.|0.,0.,0.|0.,0.,0.83682|0.,0.,0.
Y|1.577557,0.,0.,1.577557,0.,0.,1.408525,1.330015,0.|0.,0.,1.001248,0.,1.078668,0.,1.740778,0.,0.|0.,0.,1.199345,1.474454|0.447453,0.,0.,0.447453,0.,0.,0.222399,0.472894,0.|0.,0.,0.087382,0.,0.28386,0.,0.967099,0.,0.|0.,0.,0.252494,0.851906
V||1.131014|||0.75401|
```
