## Supplementary Data 3 for "Pharmacological proximities in the GPCR family discovered using contact-informed amino-acid and binding pocket similarities": f28423.bsv

```
res|B|C|P|wB|wC|wP
A|1.977361,1.956841,0.|1.505323,1.589428,0.||1.061916,1.067368,0.|0.585403,0.54185,0.|
R|||2.713849,2.770844,2.831324,2.753843,2.79377,2.320596|||0.753847,1.303926,0.518412,0.917948,0.761937,0.505291
N||0.|2.091863,1.567294||0.|1.162146,0.534305
D|0.,0.|||0.,0.||
C||||||
Q||||||
E|0.,0.,0.,0.,0.,0.,0.,0.|1.178749,0.,0.,0.87326,0.,0.,0.747593,0.,0.,0.,0.|1.69138,2.080892,1.499072,2.395923,1.479262,1.651788,1.484606,2.064885,1.169614,2.390758,1.556969,2.031607|0.,0.,0.,0.,0.,0.,0.,0.|0.523888,0.,0.,0.122994,0.,0.,0.016991,0.,0.,0.,0.|0.908334,1.811147,0.352723,1.550303,0.479198,0.674674,0.494869,1.204516,0.159493,1.358385,0.615254,1.228795
G|1.701003,1.532218,0.882989,1.759907,1.362592,1.49582,0.,0.,1.126958,0.|||0.850501,1.081566,0.248729,0.586636,0.908394,0.849898,0.,0.,0.463507,0.||
H||||||
I||1.548574|||0.645239|
L|1.526246,1.282728,0.,1.558519,1.444867,1.488912,0.,0.,0.|1.023689,0.861676,1.26202,0.,0.983723,0.,0.950993,1.059772,1.14286,0.||0.36743,0.603637,0.,0.285363,0.394055,0.18011,0.,0.,0.|0.246444,0.405495,0.816601,0.,0.180118,0.,0.194521,0.128198,0.470047,0.|
K|0.,0.,0.,0.|0.,0.,0.||0.,0.,0.,0.|0.,0.,0.|
M|0.,0.,0.,0.|0.,1.25703,0.,0.881292,0.,1.425008||0.,0.,0.,0.|0.,0.147886,0.,0.293764,0.,0.63206|
F||0.|||0.|
P|1.549907,1.652955,1.995297,1.865256,1.410095|1.645626,0.,1.030029,0.738963,0.,0.||0.832358,0.875094,0.421542,0.635883,0.432126|0.731389,0.,0.087045,0.016795,0.,0.|
S|1.689624,1.101947,0.,0.,1.798106,0.,1.412754,0.||1.853073,1.260923,0.,0.,1.528602,0.,1.406303,0.|1.192676,0.40353,0.,0.,1.198737,0.,0.581052,0.||1.417056,0.479506,0.,0.,1.019068,0.,0.601081,0.
T|1.651606,0.,1.670575,0.,1.888844,0.,1.631651,1.796887,0.,1.765401,0.,0.,0.|0.,0.,0.,1.159515,0.,0.,0.,0.,0.|2.219651,0.,0.,2.249433,0.889521,0.,2.415175,0.,0.,2.489125,1.038768,0.,1.914766,0.,0.,0.,0.|0.581121,0.,0.884422,0.,0.372448,0.,0.543884,0.49006,0.,0.256268,0.,0.,0.|0.,0.,0.,0.316231,0.,0.,0.,0.,0.|0.822093,0.,0.,1.190876,0.209299,0.,0.476232,0.,0.,0.829708,0.346256,0.,0.447808,0.,0.,0.,0.
W||0.|||0.|
Y|0.,0.,0.|2.215448,1.013766,2.324903,1.0375,2.169475,1.282969,0.,2.10033,2.40096,0.943144,2.063564,1.079175,0.,0.,0.|1.46242,1.18694,1.299892,0.,1.116543,0.,0.,1.101478,1.216696,0.,1.295772,0.,0.,0.|0.,0.,0.|1.92826,0.431789,1.777867,0.366177,0.855568,0.28912,0.,1.40022,1.527884,0.235786,1.01514,0.182763,0.,0.,0.|0.866619,0.549509,0.382321,0.,0.267341,0.,0.,0.367159,0.165913,0.,0.501589,0.,0.,0.
V||1.350846,0.,1.379206|||0.375235,0.,0.501529|
```
