## Supplementary Data 3 for "Pharmacological proximities in the GPCR family discovered using contact-informed amino-acid and binding pocket similarities": f28452.bsv

```
res|B|C|P|wB|wC|wP
A|1.303393,0.,0.,1.716716,1.474048,1.592244,0.|1.212157,1.129459,1.351388,0.,0.,0.987962,0.||0.391018,0.,0.,0.653987,0.631735,0.38937,0.|0.439407,0.381192,0.3475,0.,0.,0.198455,0.|
R|0.,0.|0.,0.,0.|0.,0.,0.|0.,0.|0.,0.,0.|0.,0.,0.
N|||0.|||0.
D|0.,0.,0.|0.|2.034798,0.|0.,0.,0.|0.|0.610439,0.
C|0.||1.303469|0.||0.31035
Q|0.|0.,0.|0.,0.,0.|0.|0.,0.|0.,0.,0.
E||0.|0.,0.,0.,0.,0.,0.||0.|0.,0.,0.,0.,0.,0.
G|0.,0.,0.,0.,0.,0.,0.|||0.,0.,0.,0.,0.,0.,0.||
H||0.,0.,0.|0.,0.,0.||0.,0.,0.|0.,0.,0.
I|0.,0.|1.015624,1.339379,0.,0.,0.,0.,0.||0.,0.|0.571289,0.468783,0.,0.,0.,0.,0.|
L|0.,0.|1.956772,0.,0.,1.250075,0.,0.,0.,0.,0.,0.,0.,1.193446||0.,0.|1.002846,0.,0.,0.404786,0.,0.,0.,0.,0.,0.,0.,0.328328|
K|0.,0.|0.|0.|0.,0.|0.|0.
M|0.|0.||0.|0.|
F|0.,0.,0.,0.,1.216923,0.|1.642485,1.635809,2.119356,0.,0.,0.,0.,0.,0.,0.,0.,2.302855||0.,0.,0.,0.,0.031884,0.|0.903367,1.267752,0.92848,0.,0.,0.,0.,0.,0.,0.,0.,1.186624|
P|0.,1.860842,0.|0.,1.362716,1.754518||0.,0.666328,0.|0.,0.380846,0.314128|
S|0.,0.,1.731957,0.,0.,0.||0.,0.,1.49782,0.,0.|0.,0.,0.791752,0.,0.,0.||0.,0.,0.399419,0.,0.
T|0.|0.977275|0.|0.|0.32983|0.
W|1.578544|1.316202||0.441165|0.316118|
Y|0.,1.508293,0.|1.556021,2.098585,0.,0.,0.,0.|1.045729,1.585653,0.,0.,0.,0.|0.,0.428118,0.|0.914162,0.479677,0.,0.,0.,0.|0.091501,1.268522,0.,0.,0.,0.
V|0.,0.,0.,0.|1.331453,0.,0.,0.,0.,0.,0.,1.702027,0.,0.||0.,0.,0.,0.|0.304332,0.,0.,0.,0.,0.,0.,0.423649,0.,0.|
```
