## Supplementary Data 3 for "Pharmacological proximities in the GPCR family discovered using contact-informed amino-acid and binding pocket similarities": f28453.bsv

```
res|B|C|P|wB|wC|wP
A|1.303393,0.,0.,1.716716,1.474048|1.212157,1.129459,1.351388,0.,0.||0.391018,0.,0.,0.653987,0.631735|0.439407,0.381192,0.3475,0.,0.|
R|0.,0.|0.,0.|0.,0.|0.,0.|0.,0.|0.,0.
N||||||
D|0.||2.034798|0.||0.610439
C|0.||1.303469|0.||0.31035
Q|||0.|||0.
E||0.|0.||0.|0.
G|0.,0.,0.,0.,0.|||0.,0.,0.,0.,0.||
H||0.|0.||0.|0.
I|0.,0.|1.015624,1.339379,0.,0.,0.,0.,0.||0.,0.|0.571289,0.468783,0.,0.,0.,0.,0.|
L|0.|1.956772,0.,0.,1.250075,0.,0.,0.,0.,0.,0.,0.||0.|1.002846,0.,0.,0.404786,0.,0.,0.,0.,0.,0.,0.|
K||||||
M||||||
F|0.,0.,0.,0.|1.642485,1.635809,2.119356,0.,0.,0.,0.,0.,0.,0.,0.||0.,0.,0.,0.|0.903367,1.267752,0.92848,0.,0.,0.,0.,0.,0.,0.,0.|
P|0.|0.||0.|0.|
S|0.,0.,1.731957,0.||0.,0.,1.49782,0.|0.,0.,0.791752,0.||0.,0.,0.399419,0.
T|0.|0.977275|0.|0.|0.32983|0.
W||||||
Y|0.|1.556021,2.098585,0.|1.045729,1.585653,0.|0.|0.914162,0.479677,0.|0.091501,1.268522,0.
V|0.,0.,0.|1.331453,0.,0.,0.,0.,0.,0.||0.,0.,0.|0.304332,0.,0.,0.,0.,0.,0.|
```
