## Supplementary Data 3 for "Pharmacological proximities in the GPCR family discovered using contact-informed amino-acid and binding pocket similarities": f28483.bsv

```
res|B|C|P|wB|wC|wP
A|0.,0.,1.265032,0.,1.43761,0.,1.43761,0.,1.137023,0.,0.,0.,0.,0.,0.,0.,0.,0.,0.,0.,0.,0.,0.,0.,0.,0.,0.,0.,0.,0.,0.|0.,1.574522,0.,0.,0.,0.,0.,0.,0.,0.,0.,0.,0.,0.,0.,0.,1.035893,1.243871,0.,0.,0.,0.,0.,0.,0.||0.,0.,0.121638,0.,0.319469,0.,0.319469,0.,0.147665,0.,0.,0.,0.,0.,0.,0.,0.,0.,0.,0.,0.,0.,0.,0.,0.,0.,0.,0.,0.,0.,0.|0.,0.121117,0.,0.,0.,0.,0.,0.,0.,0.,0.,0.,0.,0.,0.,0.,0.221977,0.141707,0.,0.,0.,0.,0.,0.,0.|
R|0.,0.,0.,0.,0.,0.,0.,0.|0.,0.,0.,0.,0.,0.,0.,1.571671,0.,0.,0.,0.,0.,0.|0.,0.,0.,0.,0.,0.,1.883575,1.802046,0.,0.,2.017654,0.,0.,0.,0.,0.,2.163514,0.,0.,0.,1.972219,0.,0.,0.,0.,0.|0.,0.,0.,0.,0.,0.,0.,0.|0.,0.,0.,0.,0.,0.,0.,0.250556,0.,0.,0.,0.,0.,0.|0.,0.,0.,0.,0.,0.,1.465003,1.401591,0.,0.,0.359074,0.,0.,0.,0.,0.,0.909303,0.,0.,0.,0.249648,0.,0.,0.,0.,0.
N|0.98128,0.,1.557392,1.557392,0.,0.,0.,0.,0.,0.,0.|1.231616,0.,1.248223,0.,0.,1.234438,0.,0.,0.,0.,0.,0.858099,0.|1.703352,0.,1.954573,0.,0.,0.,1.043785,0.,0.,0.,2.246258,0.,0.,0.,0.,0.,0.,0.,0.,1.403016,0.,0.,0.,0.|0.044858,0.,0.576812,0.576812,0.,0.,0.,0.,0.,0.,0.|0.077416,0.,0.060011,0.,0.,0.32004,0.,0.,0.,0.,0.,0.02959,0.|0.116801,0.,0.18794,0.,0.,0.,0.271113,0.,0.,0.,1.247921,0.,0.,0.,0.,0.,0.,0.,0.,0.07257,0.,0.,0.,0.
D|0.,1.716775,0.,0.,0.,0.,0.,0.,0.,0.,0.,0.,0.,0.,0.,0.,1.982378,1.052001,0.,0.|0.,0.679485,0.,1.290206,0.,0.,0.,0.,0.,0.,0.,0.,0.,0.,0.,1.227382,1.244948,0.,0.,0.|0.,0.,0.,1.514198,0.,0.,0.,1.983762,0.,0.,0.,2.532894,0.,0.,1.700818,0.,0.,0.,0.,0.,0.,0.,0.,0.,0.,1.262598,0.,0.,2.340212,0.,0.,0.,0.,0.,0.,0.,0.,0.,1.835477,1.881747,0.,0.,0.,1.866091,2.278104,0.,0.|0.,0.082537,0.,0.,0.,0.,0.,0.,0.,0.,0.,0.,0.,0.,0.,0.,1.132788,0.115665,0.,0.|0.,0.006534,0.,0.136464,0.,0.,0.,0.,0.,0.,0.,0.,0.,0.,0.,0.35068,0.195542,0.,0.,0.|0.,0.,0.,0.174715,0.,0.,0.,0.220418,0.,0.,0.,0.422149,0.,0.,0.545545,0.,0.,0.,0.,0.,0.,0.,0.,0.,0.,0.256179,0.,0.,0.554261,0.,0.,0.,0.,0.,0.,0.,0.,0.,0.480491,0.413787,0.,0.,0.,0.550941,1.32347,0.,0.
C|0.,0.,2.281985,0.|0.,0.|0.965605,0.,1.127351,0.,0.,0.,0.|0.,0.,0.977994,0.|0.,0.|0.027589,0.,0.118669,0.,0.,0.,0.
Q|0.,0.,0.|0.,0.,0.,0.,0.|0.,2.4164,0.,0.,0.,2.010021,0.,0.,2.47791,0.,0.,0.,0.,0.|0.,0.,0.|0.,0.,0.,0.,0.|0.,1.073956,0.,0.,0.,0.740534,0.,0.,0.078664,0.,0.,0.,0.,0.
E|0.,0.,1.50569,0.,0.,1.582088,1.016179,0.,0.|0.,0.,0.,0.,1.06494,0.,1.250175,0.,0.,0.|1.738585,0.,2.726352,0.,0.,0.,1.521849,2.0105,0.,1.649078,2.302256,0.,1.966616,0.,0.,2.10203,1.643053,1.04063,2.6608,0.,1.779885|0.,0.,0.229682,0.,0.,0.28037,0.077178,0.,0.|0.,0.,0.,0.,0.033808,0.,0.3165,0.,0.,0.|0.516608,0.,0.15729,0.,0.,0.,0.401998,0.153343,0.,0.312964,0.252072,0.,0.124865,0.,0.,0.750725,0.124789,0.092208,0.370491,0.,0.711954
G|1.574941,0.,0.,0.,0.,0.,0.,0.,0.799852,0.,0.,0.,0.,0.,0.,0.,0.,0.,0.,0.,0.,0.,0.,0.,0.,0.,1.53285,1.732308,2.31365,0.,0.,0.,0.,0.,0.,0.,0.,0.,0.,0.,0.,0.,0.,0.,0.,0.,0.,0.|||0.53098,0.,0.,0.,0.,0.,0.,0.,0.029624,0.,0.,0.,0.,0.,0.,0.,0.,0.,0.,0.,0.,0.,0.,0.,0.,0.,0.766425,0.364696,0.487084,0.,0.,0.,0.,0.,0.,0.,0.,0.,0.,0.,0.,0.,0.,0.,0.,0.,0.,0.||
H|0.,0.,0.,0.,1.294601,2.044713,0.|0.,0.,0.,0.,1.929529,1.703318,0.,0.|0.,0.,0.,0.,1.998129,1.41594,0.,0.,2.266103,1.886046|0.,0.,0.,0.,0.300197,0.538082,0.|0.,0.,0.,0.,0.810961,0.896483,0.,0.|0.,0.,0.,0.,1.332086,0.782493,0.,0.,1.33808,0.862192
I|0.,1.089131,0.,0.,0.,0.,0.,0.,0.|2.024256,1.664905,0.742833,1.242042,0.,0.,0.,0.,0.,0.,0.,0.,0.,1.582347,0.,0.,0.,0.||0.,0.308244,0.,0.,0.,0.,0.,0.,0.|0.90224,0.367576,0.165074,0.164043,0.,0.,0.,0.,0.,0.,0.,0.,0.,0.981456,0.,0.,0.,0.|
L|0.,0.,1.894304,1.361755,0.,1.308799,0.,0.,0.,0.,0.|0.,1.157223,0.,0.,0.,1.057789,0.,1.616873,1.627645,0.,0.,0.,0.,0.,1.747286,1.669604,0.,0.,0.,0.,0.||0.,0.,0.096789,0.029819,0.,0.090262,0.,0.,0.,0.,0.|0.,0.23367,0.,0.,0.,0.617044,0.,0.106218,0.261374,0.,0.,0.,0.,0.,0.120502,0.201504,0.,0.,0.,0.,0.|
K|0.,0.,0.|0.,0.,0.,0.,0.,0.983733,0.,0.,0.|0.,0.,0.,0.,0.,0.,1.233936,0.,0.,0.,0.,1.304738,0.,1.654929,0.,0.,0.,0.|0.,0.,0.|0.,0.,0.,0.,0.,0.015615,0.,0.,0.|0.,0.,0.,0.,0.,0.,0.176277,0.,0.,0.,0.,0.49164,0.,0.052537,0.,0.,0.,0.
M|0.,0.,0.,0.,0.,1.511388,2.24562,0.|0.,0.,0.,0.,0.,0.,0.,0.,0.93223,1.856623,1.221421,1.492837,0.,0.||0.,0.,0.,0.,0.,0.863651,0.25583,0.|0.,0.,0.,0.,0.,0.,0.,0.,0.399527,1.856623,0.541136,0.642487,0.,0.|
F|0.,0.,0.,0.,1.503976,0.,0.,0.,0.,0.,0.|0.,0.,0.,0.,0.,1.713172,1.78117,0.,1.92369,0.,0.,0.814341,0.,0.,0.,0.,1.57292,0.,0.,0.,0.,0.,0.,0.,1.250454,0.,1.344589,0.,0.,0.,0.,0.,1.719189,1.811183||0.,0.,0.,0.,0.153691,0.,0.,0.,0.,0.,0.|0.,0.,0.,0.,0.,0.808998,0.445293,0.,0.64123,0.,0.,0.023776,0.,0.,0.,0.,0.199736,0.,0.,0.,0.,0.,0.,0.,0.803863,0.,0.919086,0.,0.,0.,0.,0.,1.047887,0.776221|
P|1.538152,0.,0.,0.,0.,0.|0.,0.,0.,0.,0.,0.,0.,0.,0.,0.,1.747025,0.,0.,0.||0.384538,0.,0.,0.,0.,0.|0.,0.,0.,0.,0.,0.,0.,0.,0.,0.,0.551692,0.,0.,0.|
S|0.,0.,0.,0.,0.,0.,0.,0.,0.,0.,0.,0.,0.,0.,0.,0.,0.,1.590469,0.,0.,1.413994,0.,0.,0.|0.|0.,0.,0.,0.,0.,0.,0.,0.,0.,1.951511,0.,0.,1.808997,0.,0.770823,0.,0.,1.486213,0.,0.,0.,0.,1.571781,1.501702,0.,0.,0.,0.|0.,0.,0.,0.,0.,0.,0.,0.,0.,0.,0.,0.,0.,0.,0.,0.,0.,0.176719,0.,0.,0.340074,0.,0.,0.|0.|0.,0.,0.,0.,0.,0.,0.,0.,0.,0.704712,0.,0.,1.004999,0.,0.058175,0.,0.,0.195269,0.,0.,0.,0.,0.174642,0.34216,0.,0.,0.,0.
T|0.,0.,0.,0.,1.069775,1.642653,0.,0.,0.,1.875873,0.,0.,0.|0.,0.,1.225745,0.,1.249196,0.,0.,0.,0.,0.,0.|0.,0.,0.,0.930779,1.234633,0.,0.,0.,1.716245,0.,0.,0.,1.576172,0.,0.,0.,0.|0.,0.,0.,0.,0.178296,0.912585,0.,0.,0.,1.071928,0.,0.,0.|0.,0.,0.238339,0.,0.182364,0.,0.,0.,0.,0.,0.|0.,0.,0.,0.129275,0.342954,0.,0.,0.,0.601312,0.,0.,0.,0.675502,0.,0.,0.,0.
W|0.,0.,0.,2.088497,0.,0.,0.,0.|0.,0.,1.736108,0.,1.516909,0.,1.751179,1.767673,0.,0.,0.,0.,0.,0.,1.965302,2.421857|0.,1.781951,1.624402,1.717675,0.,0.,0.,0.,0.,1.585899,0.|0.,0.,0.,0.228668,0.,0.,0.,0.|0.,0.,0.434027,0.,1.179818,0.,0.356172,0.632233,0.,0.,0.,0.,0.,0.,1.291484,1.660702|0.,0.395989,0.902446,0.125378,0.,0.,0.,0.,0.,0.619256,0.
Y|1.117071,0.,1.694833,0.,1.811484,0.,0.,0.,0.,0.,0.,0.,0.|1.530482,0.,0.,2.063149,0.,0.,0.,1.062684,1.774175,1.84968,0.,0.,0.,0.,0.,0.,0.,0.,0.|0.,0.,0.,0.,0.,0.,0.,0.,1.225612,0.,0.,0.|0.134049,0.,0.162965,0.,0.603828,0.,0.,0.,0.,0.,0.,0.,0.|0.288605,0.,0.,0.238056,0.,0.,0.,0.29519,0.985653,0.454582,0.,0.,0.,0.,0.,0.,0.,0.,0.|0.,0.,0.,0.,0.,0.,0.,0.,0.109086,0.,0.,0.
V|0.,0.,0.,0.,0.,0.,0.,0.|0.,0.,0.,0.,1.349703,0.,0.,0.,0.,0.,0.,0.,0.,0.,0.,0.,1.614718,0.,0.,0.,1.623473,0.,0.,0.,0.||0.,0.,0.,0.,0.,0.,0.,0.|0.,0.,0.,0.,0.210343,0.,0.,0.,0.,0.,0.,0.,0.,0.,0.,0.,1.038033,0.,0.,0.,0.229496,0.,0.,0.,0.|
```
