## Supplementary Data 3 for "Pharmacological proximities in the GPCR family discovered using contact-informed amino-acid and binding pocket similarities": f28486.bsv

```
res|B|C|P|wB|wC|wP
A|0.,0.,0.,0.,0.|0.,0.,0.,0.,0.||0.,0.,0.,0.,0.|0.,0.,0.,0.,0.|
R||||||
N|1.478624,0.,0.|0.886742,0.|1.325914,1.043899,1.452279,0.|0.515134,0.,0.|0.102977,0.|0.367834,0.107757,0.044008,0.
D|0.|0.,0.|0.,0.,0.|0.|0.,0.|0.,0.,0.
C||||||
Q|0.771412||1.086798|0.020037||0.028229
E|0.|0.,0.|0.,0.,0.|0.|0.,0.|0.,0.,0.
G|0.,0.,0.,0.,0.|||0.,0.,0.,0.,0.||
H|0.|1.093177,0.,0.|1.52817,1.584365,0.|0.|0.037859,0.,0.|0.125694,0.068587,0.
I|0.,0.,0.|0.,0.,0.,0.,0.,0.,0.||0.,0.,0.|0.,0.,0.,0.,0.,0.,0.|
L|0.,0.,0.,0.,0.,0.|0.883456,0.,0.,0.,1.223162,1.68627,0.,0.,0.,0.||0.,0.,0.,0.,0.,0.|0.210889,0.,0.,0.,0.084721,0.204396,0.,0.,0.,0.|
K|0.|0.|0.|0.|0.|0.
M|0.|1.479995,0.,0.,0.||0.|0.334192,0.,0.,0.|
F|0.,0.,0.|1.116216,0.,1.608956||0.,0.,0.|0.338466,0.,0.341294|
P|0.,0.|0.||0.,0.|0.|
S|0.,0.||0.,0.|0.,0.||0.,0.
T|0.|0.,1.13503,0.,0.|0.,0.,0.|0.|0.,0.014741,0.,0.|0.,0.,0.
W|0.|0.,1.574692,0.||0.|0.,0.163604,0.|
Y|0.,0.|1.303087,0.,0.|0.841571,0.,0.|0.,0.|0.243803,0.,0.|0.146596,0.,0.
V|0.799117,0.|0.,0.,0.,0.,1.345614,0.,0.,0.,0.,0.||0.108268,0.|0.,0.,0.,0.,0.069902,0.,0.,0.,0.,0.|
```
