## Supplementary Data 3 for "Pharmacological proximities in the GPCR family discovered using contact-informed amino-acid and binding pocket similarities": f28587.bsv

```
res|B|C|P|wB|wC|wP
A|0.,0.877296,0.,0.,1.398064,0.,0.,0.,0.,1.132531,0.,1.421194,0.,0.,1.421194,0.,0.,0.,0.,1.450077,0.,0.,0.|0.,0.,1.605383,0.,0.,0.,0.,1.128576,0.,1.108584,0.,1.211765,0.,0.,1.211765,0.,0.,0.,0.,0.,0.,0.,0.,0.,0.||0.,0.084355,0.,0.,0.114128,0.,0.,0.,0.,0.350545,0.,0.304542,0.,0.,0.304542,0.,0.,0.,0.,0.328883,0.,0.,0.|0.,0.,0.420458,0.,0.,0.,0.,0.150477,0.,0.158369,0.,0.144258,0.,0.,0.144258,0.,0.,0.,0.,0.,0.,0.,0.,0.,0.|
R|0.,0.,0.,0.,0.,0.,0.,0.,0.,0.,0.,0.,0.,0.,0.|0.,0.,0.,0.,0.,0.,0.,0.,0.,0.,0.,0.,0.,0.,0.,0.,0.|0.,0.,0.,0.,0.,0.,0.,0.,0.,0.,0.,0.,0.,0.,0.,0.,0.,0.,0.,0.,0.,1.78821,0.,0.,0.|0.,0.,0.,0.,0.,0.,0.,0.,0.,0.,0.,0.,0.,0.,0.|0.,0.,0.,0.,0.,0.,0.,0.,0.,0.,0.,0.,0.,0.,0.,0.,0.|0.,0.,0.,0.,0.,0.,0.,0.,0.,0.,0.,0.,0.,0.,0.,0.,0.,0.,0.,0.,0.,0.350268,0.,0.,0.
N|0.,0.,0.,0.,1.156553,0.,0.|0.,0.,0.,0.,0.,0.|0.,0.,0.,1.783561,0.,0.,0.,0.,1.029967,1.753496,0.,0.,0.,0.,0.,0.|0.,0.,0.,0.,0.110148,0.,0.|0.,0.,0.,0.,0.,0.|0.,0.,0.,0.467123,0.,0.,0.,0.,0.122615,0.304956,0.,0.,0.,0.,0.,0.
D|1.163224,0.740408,0.,0.,0.,0.,0.,0.,0.,0.|0.,0.,0.,0.,0.|0.,0.,0.,0.,0.,0.,0.,0.,0.,0.|0.093593,0.061701,0.,0.,0.,0.,0.,0.,0.,0.|0.,0.,0.,0.,0.|0.,0.,0.,0.,0.,0.,0.,0.,0.,0.
C|0.872926,1.23088,0.,1.431534||0.,0.,1.337375|0.095228,0.271211,0.,0.078084||0.,0.,0.056737
Q|0.,0.,0.,1.604778,0.|0.,0.,1.072346,0.|0.,0.,0.|0.,0.,0.,0.356617,0.|0.,0.,0.238299,0.|0.,0.,0.
E|1.412488,0.,0.,0.,0.,0.,0.,0.,0.|0.,0.,0.,0.,0.,0.,0.,0.,0.|0.,0.,0.,0.,0.,0.,0.,0.,0.,0.,2.213519,0.,0.,0.|0.340945,0.,0.,0.,0.,0.,0.,0.,0.|0.,0.,0.,0.,0.,0.,0.,0.,0.|0.,0.,0.,0.,0.,0.,0.,0.,0.,0.,0.775873,0.,0.,0.
G|0.,0.,1.467135,0.,0.,0.,0.,0.,1.26585,0.,1.109562,0.,1.901015,0.,0.,0.,0.,0.,0.,0.,0.,0.,0.,0.,0.,0.,0.,0.,0.,0.,1.412038,0.,0.,0.,1.657865,0.,0.,0.,0.,0.,0.,1.328851,0.,0.,0.,0.,1.668819,0.,0.,0.,0.,0.,0.,0.,0.,0.,0.,0.,0.,0.,0.,1.514223,0.,0.,0.,1.547233,0.,0.,0.,0.,0.|||0.,0.,0.562402,0.,0.,0.,0.,0.,0.230155,0.,0.237763,0.,0.438696,0.,0.,0.,0.,0.,0.,0.,0.,0.,0.,0.,0.,0.,0.,0.,0.,0.,0.094136,0.,0.,0.,0.473676,0.,0.,0.,0.,0.,0.,0.126557,0.,0.,0.,0.,0.357604,0.,0.,0.,0.,0.,0.,0.,0.,0.,0.,0.,0.,0.,0.,0.733696,0.,0.,0.,0.350317,0.,0.,0.,0.,0.||
H|0.,1.439477,0.,0.,0.,1.248315,0.,1.225105,0.,0.|0.,1.091223,0.,0.,0.,1.291591,0.,0.730456,0.,0.,0.,0.,1.231383,1.382717,0.,0.|0.,1.460592,0.,1.66139,1.226412,0.,1.133556,1.59468,1.354004,1.354004,0.,0.,1.688551,0.,0.,0.|0.,0.352525,0.,0.,0.,0.237988,0.,0.408368,0.,0.|0.,0.285796,0.,0.,0.,0.172212,0.,0.086959,0.,0.,0.,0.,0.323349,0.399135,0.,0.|0.,0.382536,0.,0.670946,0.18582,0.,0.134947,0.242669,0.419097,0.419097,0.,0.,0.470009,0.,0.,0.
I|1.688188,0.,0.734314,0.,1.571018,1.314682,1.508783,0.,0.,0.,1.622832,0.927831,0.,0.,1.561631,0.,0.,0.|1.316732,0.,0.,0.,1.822413,1.116246,1.575147,0.,0.,0.,0.,0.,0.,0.,0.,0.,0.85511,0.,0.,0.,0.,1.437503,0.,0.,0.,0.,0.,0.,0.,0.936576,0.,0.988805,0.,0.||0.429721,0.,0.112014,0.,0.241695,0.278106,0.100586,0.,0.,0.,0.231833,0.110456,0.,0.,0.462706,0.,0.,0.|0.548638,0.,0.,0.,0.433908,0.186041,0.133487,0.,0.,0.,0.,0.,0.,0.,0.,0.,0.101799,0.,0.,0.,0.,0.375001,0.,0.,0.,0.,0.,0.,0.,0.026952,0.,0.183112,0.,0.|
L|0.907917,1.563226,0.,1.417659,1.476248,1.455321,0.,0.,0.,0.,0.,0.,0.,1.026185,0.|0.746596,0.,0.,0.,1.469278,0.,0.,0.,1.10688,0.,0.,0.,0.,1.576215,1.243859,0.,0.,0.,0.,0.,0.,0.,0.,0.,1.044826,0.,0.,0.,0.,0.,0.,0.,0.,0.,0.,1.454362,0.,0.945371,0.,0.||0.062615,0.413267,0.,0.515513,0.644181,0.369997,0.,0.,0.,0.,0.,0.,0.,0.13753,0.|0.042908,0.,0.,0.,0.24488,0.,0.,0.,0.281751,0.,0.,0.,0.,0.427448,0.316235,0.,0.,0.,0.,0.,0.,0.,0.,0.,0.088652,0.,0.,0.,0.,0.,0.,0.,0.,0.,0.,0.56975,0.,0.175069,0.,0.|
K|0.,1.718404,0.,0.,0.,0.,0.,0.,0.|0.,0.,0.,0.,0.,0.,0.,0.,0.,0.,0.,0.|0.,0.,0.,0.,0.,0.,0.,0.,0.,0.,0.,0.,0.,0.,0.,0.,0.|0.,0.781093,0.,0.,0.,0.,0.,0.,0.|0.,0.,0.,0.,0.,0.,0.,0.,0.,0.,0.,0.|0.,0.,0.,0.,0.,0.,0.,0.,0.,0.,0.,0.,0.,0.,0.,0.,0.
M|0.,0.,0.,0.,0.|0.,0.,0.877842,0.,0.,0.,1.399261,1.445869,0.,0.,0.,0.,0.,0.||0.,0.,0.,0.,0.|0.,0.,0.104505,0.,0.,0.,0.110245,0.078866,0.,0.,0.,0.,0.,0.|
F|1.260435,0.,0.,0.,0.,1.249265,0.,1.363906,0.,0.,0.,0.,0.,0.,0.,0.,0.,0.966867,1.150623,0.,0.,0.|1.170899,0.924717,0.,0.,1.410157,1.252828,0.,1.987019,0.,0.,1.425423,0.,0.,0.844211,0.,0.,0.,0.,0.,0.,1.454875,0.,1.616581,1.618037,1.634105,1.446589,0.,0.,1.634105,0.,0.,0.,0.,0.,0.,1.3666,1.639394,0.|0.|0.188341,0.,0.,0.,0.,0.2677,0.,0.250513,0.,0.,0.,0.,0.,0.,0.,0.,0.,0.12958,0.213078,0.,0.,0.|0.134586,0.074403,0.,0.,0.752084,0.313207,0.,1.011573,0.,0.,0.305448,0.,0.,0.071543,0.,0.,0.,0.,0.,0.,0.176348,0.,0.3849,0.281398,0.617198,0.504745,0.,0.,0.617198,0.,0.,0.,0.,0.,0.,0.313102,0.583288,0.|0.
P|0.,0.,0.,0.,0.,0.,0.,0.|0.,0.,0.,0.,0.,0.,0.,0.,0.,0.,0.,0.,0.||0.,0.,0.,0.,0.,0.,0.,0.|0.,0.,0.,0.,0.,0.,0.,0.,0.,0.,0.,0.,0.|
S|0.,0.,0.,0.,0.818343,0.,0.,0.,1.319338,1.08918,1.473837,0.,0.,0.,0.,0.,0.,1.058792,0.,0.955886,0.,0.,0.,0.,1.632016,0.,0.,0.||1.347043,0.,1.192719,1.486455,0.,0.927139,1.281816,0.,0.,0.,0.743605,0.,0.,0.,0.,1.750606,1.726882,0.,0.,0.,0.,0.,0.,0.,0.|0.,0.,0.,0.,0.104153,0.,0.,0.,0.202975,0.144483,0.150392,0.,0.,0.,0.,0.,0.,0.16112,0.,0.113796,0.,0.,0.,0.,0.471097,0.,0.,0.||0.077416,0.,0.390344,0.162159,0.,0.089148,0.235436,0.,0.,0.,0.01352,0.,0.,0.,0.,0.708579,0.525573,0.,0.,0.,0.,0.,0.,0.,0.
T|0.,0.,0.,0.,0.,1.220672,0.,0.,0.|0.,0.,0.,0.,0.,0.,0.|0.,0.,0.|0.,0.,0.,0.,0.,0.145318,0.,0.,0.|0.,0.,0.,0.,0.,0.,0.|0.,0.,0.
W|1.35644,0.,0.,0.,0.,0.,0.|0.,0.,0.,1.20377,0.,0.,0.,1.375713,2.211523,0.,0.,2.121074,0.,0.,1.010587,2.285461,0.,0.,0.|0.,0.,1.393318,0.,1.287884,0.,0.,0.,1.088239,0.,0.,1.055492,0.,0.|0.43682,0.,0.,0.,0.,0.,0.|0.,0.,0.,0.254644,0.,0.,0.,0.360306,0.723916,0.,0.,0.62564,0.,0.,0.187146,0.418899,0.,0.,0.|0.,0.,0.348329,0.,0.306639,0.,0.,0.,0.133094,0.,0.,0.195461,0.,0.
Y|1.450288,0.,1.677762,0.,0.,0.,0.,0.962097,0.,0.|1.108052,0.,0.,1.168564,0.,0.,0.840104,1.491536,1.195261,1.121348,1.084269,0.,0.,1.616736,0.,1.31502,0.,1.558113,1.103248,1.8852,0.,1.253909,0.,0.,0.,1.093888,0.,1.244966,1.565001,0.,0.,0.|1.13972,0.,0.,1.192367,1.606222,1.087472,0.,1.306659,0.,1.249013,1.306659,1.230522,1.443974,0.,0.,0.,0.720764,0.,0.,0.,0.,1.624578,1.598595,1.060051,0.,0.,0.|0.393299,0.,0.599201,0.,0.,0.,0.,0.178166,0.,0.|0.089154,0.,0.,0.475348,0.,0.,0.177714,0.516301,0.28052,0.133494,0.258159,0.,0.,0.269456,0.,0.18786,0.,0.40354,0.2143,0.508597,0.,0.036084,0.,0.,0.,0.324115,0.,0.348993,0.485108,0.,0.,0.|0.170303,0.,0.,0.183441,0.586889,0.244126,0.,0.124444,0.,0.208169,0.124444,0.309844,0.540192,0.,0.,0.,0.012963,0.,0.,0.,0.,0.541526,0.659259,0.171437,0.,0.,0.
V|0.,0.,0.,1.431571,0.,0.,1.19396,1.161435,0.,0.,0.,0.,0.,0.,0.|0.,0.,0.,0.953242,0.,0.,0.,1.216931,0.,0.,1.298652,1.334629,0.,0.,0.,0.,0.,0.,0.,0.,1.320515,0.978706,0.,0.,0.953932,0.||0.,0.,0.,0.27755,0.,0.,0.170566,0.252486,0.,0.,0.,0.,0.,0.,0.|0.,0.,0.,0.173317,0.,0.,0.,0.235936,0.,0.,0.463804,0.31915,0.,0.,0.,0.,0.,0.,0.,0.,0.42202,0.161436,0.,0.,0.211985,0.|
```
