## Supplementary Data 3 for "Pharmacological proximities in the GPCR family discovered using contact-informed amino-acid and binding pocket similarities": f28615.bsv

```
res|B|C|P|wB|wC|wP
A|0.,0.,0.,0.,0.,0.,0.,0.,0.99531,0.|0.,0.,0.,0.,0.,0.,0.,1.008969,0.,0.,0.,0.,0.||0.,0.,0.,0.,0.,0.,0.,0.,0.172656,0.|0.,0.,0.,0.,0.,0.,0.,0.098094,0.,0.,0.,0.,0.|
R|0.,0.,0.,0.,0.|0.,0.,0.,0.,0.|0.,0.,0.,0.,0.|0.,0.,0.,0.,0.|0.,0.,0.,0.,0.|0.,0.,0.,0.,0.
N|0.||0.,0.,0.,0.|0.||0.,0.,0.,0.
D|2.216022,2.160525,0.,1.678009,0.,0.,0.,1.684396,2.027134,0.,2.280831|0.,1.053658,0.,0.,0.,0.,0.,0.,1.107181,0.801533|0.,0.,1.643649,0.,0.,0.,0.,0.,0.,0.,0.,1.29737|0.289046,0.381269,0.,0.168327,0.,0.,0.,0.187155,1.247467,0.,1.073332|0.,0.13429,0.,0.,0.,0.,0.,0.,0.170335,0.047149|0.,0.,0.660683,0.,0.,0.,0.,0.,0.,0.,0.,0.349292
C|0.,1.025905||0.,1.210057,0.,1.20878,0.,0.|0.,0.241389||0.,0.465406,0.,0.213314,0.,0.
Q||0.,1.215474,0.,0.|0.,0.,0.||0.,0.359291,0.,0.|0.,0.,0.
E|0.,0.,0.,0.,0.,0.,0.,0.,0.,0.,0.|1.016713,0.,0.,1.061685,1.088306,0.,0.,0.843274,1.070156,1.442075|1.996495,0.,0.,1.605426,2.080817,0.,1.17055,1.796332,2.149946|0.,0.,0.,0.,0.,0.,0.,0.,0.,0.,0.|0.103145,0.,0.,0.124904,0.027293,0.,0.,0.035136,0.370439,0.508968|0.260412,0.,0.,0.314789,0.117413,0.,0.113804,0.898166,1.011739
G|0.,0.,0.,1.53407,0.,0.,0.,0.,0.,0.,0.,0.,0.,0.,0.,0.,0.,0.,0.,0.,0.|||0.,0.,0.,0.150399,0.,0.,0.,0.,0.,0.,0.,0.,0.,0.,0.,0.,0.,0.,0.,0.,0.||
H|0.,0.|1.152137,1.128948,1.149768|1.902354,1.837636,1.599041|0.,0.|0.304338,0.472315,0.457561|0.646083,1.068829,0.668986
I|0.,0.,0.,0.|0.,0.825879,0.,0.,1.523203,1.5097,0.,0.||0.,0.,0.,0.|0.,0.067525,0.,0.,0.644432,0.621641,0.,0.|
L|0.,0.,0.,0.,0.,0.,0.,0.,0.,0.,0.,0.,0.,0.,0.,0.,0.|1.758669,0.,0.,0.,0.,1.963849,0.,0.,0.,0.,0.,0.,0.,0.,0.,0.,0.,0.,0.,0.,0.,0.,0.,0.,1.103816,1.02443,0.,0.,0.,0.,0.,0.||0.,0.,0.,0.,0.,0.,0.,0.,0.,0.,0.,0.,0.,0.,0.,0.,0.|0.229392,0.,0.,0.,0.,0.061563,0.,0.,0.,0.,0.,0.,0.,0.,0.,0.,0.,0.,0.,0.,0.,0.,0.,0.,0.371693,0.271787,0.,0.,0.,0.,0.,0.|
K|0.,0.,0.|1.327343,1.603499,1.186553,0.,1.084255,1.393519,1.404965|1.213743,0.,0.,1.715408,0.,1.723839,0.,0.|0.,0.,0.|0.403974,0.26725,0.334764,0.,0.045177,0.696759,0.578515|0.386991,0.,0.,0.586143,0.,0.239422,0.,0.
M|0.,0.|1.853409,0.,1.403807,1.699695,0.,1.140798,1.337125,0.,1.70269,0.,0.,0.,1.637752,1.908372,0.||0.,0.|0.510359,0.,0.151391,0.516574,0.,0.035762,0.276647,0.,0.283782,0.,0.,0.,1.3228,1.122572,0.|
F|1.390216,1.642164,0.,0.,1.701654,0.,0.,0.,1.277083,0.,1.34237,1.641279|1.560488,1.521783,0.,0.,0.,1.785156,0.,0.,1.013546,0.,0.,0.,1.486978,0.,1.017487,1.45811,1.694066,0.,0.||0.141036,0.225395,0.,0.,0.048009,0.,0.,0.,0.106424,0.,0.464667,0.675821|0.180926,0.198493,0.,0.,0.,0.175015,0.,0.,0.025418,0.,0.,0.,0.308618,0.,0.070659,0.616893,0.797208,0.,0.|
P|0.|||0.||
S|0.,0.,0.,0.,0.,0.,0.,0.,0.,0.,0.,0.,0.,0.||1.220031,0.,0.,0.,0.,0.,0.,0.,0.,0.,0.,0.|0.,0.,0.,0.,0.,0.,0.,0.,0.,0.,0.,0.,0.,0.||0.191377,0.,0.,0.,0.,0.,0.,0.,0.,0.,0.,0.
T|0.,0.,0.,0.|0.,0.,0.,0.,0.,0.,0.|1.666287,0.,0.,1.537733,0.|0.,0.,0.,0.|0.,0.,0.,0.,0.,0.,0.|0.217342,0.,0.,0.380818,0.
W||0.,0.|0.||0.,0.|0.
Y|0.,0.,0.,0.,0.|0.,0.,1.267056,0.,0.,0.,0.,0.,1.420189,0.,0.,0.,0.|0.,0.,0.,0.,0.,0.|0.,0.,0.,0.,0.|0.,0.,0.342663,0.,0.,0.,0.,0.,0.478227,0.,0.,0.,0.|0.,0.,0.,0.,0.,0.
V|0.,0.,0.,0.,0.,0.,0.,0.840729,0.,0.|0.,1.085204,0.,0.,0.,0.,0.,1.429527,1.474927,0.,0.951034,0.,0.,0.,0.,0.,0.,0.,1.467939,0.,0.||0.,0.,0.,0.,0.,0.,0.,0.023354,0.,0.|0.,0.14895,0.,0.,0.,0.,0.,0.422565,0.22263,0.,0.158506,0.,0.,0.,0.,0.,0.,0.,0.644096,0.,0.|
```
