## Supplementary Data 3 for "Pharmacological proximities in the GPCR family discovered using contact-informed amino-acid and binding pocket similarities": f28776.bsv

```
res|B|C|P|wB|wC|wP
A|2.20188,0.991143,0.,0.|1.841979,1.163099,0.,0.,0.||1.46792,0.194689,0.,0.|1.268919,0.353084,0.,0.,0.|
R|0.|0.|0.,0.,0.,0.|0.|0.|0.,0.,0.,0.
N|0.|0.,0.|1.533212,1.603994,0.,0.|0.|0.,0.|1.281866,0.819819,0.,0.
D|0.,0.,1.240818,0.|0.959399,0.|1.91607,1.27703,0.,0.,0.,1.633452,0.|0.,0.,0.214419,0.|0.078817,0.|1.350672,0.433278,0.,0.,0.,0.536772,0.
C|0.||1.506459|0.||0.564922
Q|1.598415,1.617242,0.|0.,0.|0.,0.|0.99457,0.380258,0.|0.,0.|0.,0.
E|0.,0.|0.|1.612104,2.250265,2.104709,1.449896,0.|0.,0.|0.|0.739982,1.770701,1.000599,0.090362,0.
G|0.,0.,0.,0.,0.,0.|||0.,0.,0.,0.,0.,0.||
H|1.971092|1.455559,0.766697,0.|1.970262,1.62271,2.118469|0.463458|0.859018,0.054764,0.|1.776466,0.782378,0.756596
I|0.,1.330253|1.224973,0.919499,0.,0.,1.482807||0.,0.437137|0.626097,0.262714,0.,0.,0.457864|
L||1.313106,1.141323,1.558471,1.080203,1.208278,0.|||0.64579,0.654857,0.689815,0.212183,0.280676,0.|
K|0.,0.,0.|1.144422,0.,0.,0.,0.|2.103717,1.850623,1.201977,0.,0.|0.,0.,0.|0.318937,0.,0.,0.,0.|0.965641,1.486566,0.282618,0.,0.
M||0.,1.67967,1.95488,0.|||0.,0.895824,1.117074,0.|
F|1.396692,0.,0.,0.|1.479448,2.166432,0.785843,1.298738,1.28157,1.737943,1.703932,0.,1.400879,0.||0.217263,0.,0.,0.|0.848863,1.444288,0.05239,0.34633,0.160196,0.589659,0.821539,0.,0.281763,0.|
P|0.|0.995104||0.|0.486495|
S|1.314614,1.576793,0.||0.,2.166785,1.49482,0.,0.|0.525845,0.875996,0.||0.,1.588976,0.830455,0.,0.
T|2.097281|0.|0.839886,0.|1.211762|0.|0.055992,0.
W||0.,0.|1.279632||0.,0.|0.639816
Y||1.250843,1.852013,0.|0.||0.574158,1.358143,0.|0.
V|1.739983|1.256697,0.,0.,0.,0.||0.384472|0.535641,0.,0.,0.,0.|
```
