## Supplementary Data 3 for "Pharmacological proximities in the GPCR family discovered using contact-informed amino-acid and binding pocket similarities": f28793.bsv

```
res|B|C|P|wB|wC|wP
A|0.,0.,1.657963,0.,0.,1.794105|0.,0.,1.438283,0.,0.,0.,1.495969||0.,0.,0.638848,0.,0.,0.925989|0.,0.,0.567396,0.,0.,0.,1.061655|
R|0.,0.||0.,0.,0.,0.,2.569634,0.|0.,0.||0.,0.,0.,0.,1.027854,0.
N|0.,0.891353|0.|0.,0.,0.,0.890019,0.|0.,0.311974|0.|0.,0.,0.,0.400509,0.
D||||||
C|1.364619,0.,0.,0.,0.|0.836228|0.,0.,0.,0.,0.|0.41774,0.,0.,0.,0.|0.221856|0.,0.,0.,0.,0.
Q|1.295151,0.|0.,0.,1.199842,0.,0.|0.,0.,0.,1.686436,0.|0.777091,0.|0.,0.,0.779897,0.,0.|0.,0.,0.,1.180505,0.
E|1.886196,0.,0.,0.|1.483125,0.,0.,1.093364|1.882738,0.,0.,1.952344|0.664978,0.,0.,0.|0.246639,0.,0.,0.37933|0.150285,0.,0.,0.916406
G|1.840278,0.,0.,0.,1.754501,0.,1.560055,0.,0.,0.,0.,0.,0.,0.,0.,0.,0.,0.,0.,1.841207|||0.603905,0.,0.,0.,1.217409,0.,0.372123,0.,0.,0.,0.,0.,0.,0.,0.,0.,0.,0.,0.,0.831513||
H|0.|0.,0.,1.093847,0.|0.,0.,1.859226,0.,0.|0.|0.,0.,0.401821,0.|0.,0.,0.948585,0.,0.
I||0.|||0.|
L|0.,0.,0.,0.,0.,0.,1.752347,0.|0.,0.,0.,0.,1.593695,0.972324||0.,0.,0.,0.,0.,0.,1.31426,0.|0.,0.,0.,0.,1.195271,0.048616|
K|0.|0.,0.|0.,0.,0.,0.,1.192006,0.|0.|0.,0.|0.,0.,0.,0.,0.894004,0.
M|0.|0.,2.04291,0.,1.44889||0.|0.,0.599753,0.,0.888029|
F||0.,0.,0.,1.051754,0.,0.|||0.,0.,0.,0.525877,0.,0.|
P|0.,0.,0.|0.,0.,0.||0.,0.,0.|0.,0.,0.|
S|1.648088,1.039133,1.301291,0.683334,1.551996||1.899383,1.595109,1.780125|0.60542,0.318102,0.637367,0.013946,0.775998||0.852784,1.20447,0.890062
T|0.,0.,1.511605,1.752153,0.,1.629065,1.920913|0.,0.,0.,0.,1.179095,0.,0.|0.,0.,1.67735,1.271558,0.,1.682695,1.152344|0.,0.,0.582453,0.417945,0.,0.998459,0.867509|0.,0.,0.,0.,0.412683,0.,0.|0.,0.,0.861758,0.314973,0.,1.465573,0.408896
W|0.|1.792408,1.277173|1.111148,0.917346|0.|1.353451,0.54736|0.476206,0.074885
Y|0.,0.,0.|0.,0.,1.030992,0.,0.,0.,0.,0.,0.95724,0.,0.,0.,0.|0.,0.957614,0.,0.,0.,0.,0.,0.,0.,0.|0.,0.,0.|0.,0.,0.210407,0.,0.,0.,0.,0.,0.191448,0.,0.,0.,0.|0.,0.156345,0.,0.,0.,0.,0.,0.,0.,0.
V|0.,0.,0.,0.,0.,0.,0.,0.|0.,0.843375,0.,0.,0.,0.,0.,0.,0.,0.,0.,0.,0.,0.||0.,0.,0.,0.,0.,0.,0.,0.|0.,0.086059,0.,0.,0.,0.,0.,0.,0.,0.,0.,0.,0.,0.|
```
