## Supplementary Data 3 for "Pharmacological proximities in the GPCR family discovered using contact-informed amino-acid and binding pocket similarities": f28805.bsv

```
res|B|C|P|wB|wC|wP
A|0.,0.,0.,0.|1.426483,0.,1.365305,0.,1.206988||0.,0.,0.,0.|0.098152,0.,0.39522,0.,0.229903|
R|0.||0.|0.||0.
N||||||
D|2.07506,0.|1.297467|0.|0.180854,0.|0.101179|0.
C||||||
Q||||||
E|1.269955,1.04669||0.|0.334199,0.149527||0.
G|1.201824,0.,0.,0.,0.,1.439173,0.,0.,1.308545,0.,0.|||0.09372,0.,0.,0.,0.,0.530222,0.,0.,0.560805,0.,0.||
H|0.,0.,0.,0.|1.679594,0.,0.,0.,0.,0.,0.|1.694928,0.,0.,0.,0.|0.,0.,0.,0.|0.1695,0.,0.,0.,0.,0.,0.|0.124398,0.,0.,0.,0.
I|0.,0.|1.592096,0.,0.,0.,0.||0.,0.|0.146064,0.,0.,0.,0.|
L|1.573253,0.,1.599115,0.|1.368456,1.543679,0.,0.,1.454625,1.225425,0.||0.496817,0.,0.380742,0.|0.396132,0.446855,0.,0.,0.277071,0.291768,0.|
K||0.,0.,0.|0.,0.||0.,0.,0.|0.,0.
M|0.|0.,0.||0.|0.,0.|
F|1.156357,0.,0.|1.582113,0.959689,2.341114,0.,1.830168||0.08487,0.,0.|1.052323,0.03962,0.616083,0.,0.435754|
P||0.|||0.|
S|0.,0.,0.||0.,0.,0.|0.,0.,0.||0.,0.,0.
T||||||
W|0.,0.|||0.,0.||
Y|0.,0.,0.,0.|0.,0.,0.,0.,0.|0.,0.,0.|0.,0.,0.,0.|0.,0.,0.,0.,0.|0.,0.,0.
V|1.149249,1.105001|1.194656,0.932527,0.,0.,0.981224,0.,0.||0.211704,0.157857|0.440137,0.220862,0.,0.,0.28035,0.,0.|
```
