## Supplementary Data 3 for "Pharmacological proximities in the GPCR family discovered using contact-informed amino-acid and binding pocket similarities": f28897.bsv

```
res|B|C|P|wB|wC|wP
A|0.,0.|0.||0.,0.|0.|
R|0.,0.,0.|0.,0.,0.|0.,0.|0.,0.,0.|0.,0.,0.|0.,0.
N||||||
D||||||
C|1.248819||1.543745|0.34932||0.723293
Q|1.286077,0.,1.295479|0.,0.,1.154887|0.,0.,0.|0.172126,0.,0.199305|0.,0.,0.161523|0.,0.,0.
E|0.,0.|0.,0.|0.,0.,0.|0.,0.|0.,0.|0.,0.,0.
G|0.,0.,0.|||0.,0.,0.||
H|0.|1.216242,0.,0.,0.|1.849275,0.,2.09831,0.|0.|0.16278,0.,0.,0.|0.555716,0.,0.484225,0.
I|0.,0.,0.,0.,0.,0.,0.,0.|1.247974,0.,0.,0.,0.,0.,0.,1.281002,0.,0.,0.,0.||0.,0.,0.,0.,0.,0.,0.,0.|0.21745,0.,0.,0.,0.,0.,0.,0.179161,0.,0.,0.,0.|
L|0.,0.,0.,0.|1.602641,1.04139,1.46198,0.,0.,0.,0.,0.,0.,1.713957,0.,0.,0.,0.,0.,0.||0.,0.,0.,0.|0.169977,0.042076,0.191977,0.,0.,0.,0.,0.,0.,0.311629,0.,0.,0.,0.,0.,0.|
K|0.|0.,0.|0.,0.|0.|0.,0.|0.,0.
M|0.,0.,0.,0.,0.|0.,0.,0.,0.,0.,1.627717,0.,0.||0.,0.,0.,0.,0.|0.,0.,0.,0.,0.,0.330096,0.,0.|
F|0.,0.,0.,0.,0.,0.|0.,0.,0.,0.,0.,0.,1.394309,1.340577,0.,0.,0.||0.,0.,0.,0.,0.,0.|0.,0.,0.,0.,0.,0.,0.263261,0.121871,0.,0.,0.|
P||||||
S|0.,0.,0.||1.740591,0.|0.,0.,0.||0.501079,0.
T|0.,0.|1.421059,0.,0.|1.750474,0.,0.|0.,0.|0.248437,0.,0.|0.465161,0.,0.
W||0.|||0.|
Y|0.|1.518322,0.,0.|0.,0.,0.|0.|0.191707,0.,0.|0.,0.,0.
V|0.|0.,0.,0.,0.,0.||0.|0.,0.,0.,0.,0.|
```
