## Supplementary Data 3 for "Pharmacological proximities in the GPCR family discovered using contact-informed amino-acid and binding pocket similarities": f28906.bsv

```
res|B|C|P|wB|wC|wP
A|0.,0.,2.803843,0.,0.,0.,0.,0.,0.,0.,0.,1.893237,0.,0.,0.,0.,0.,0.,0.,0.,0.,0.,0.,0.,0.,0.,1.601031|1.675157,1.923555,1.305123,1.547581,0.,1.642261,0.878262,1.132251,1.132251,1.622231,0.807972,0.,1.827654,0.829052,1.516143,1.651976,0.,1.651976,0.,1.635392,0.,0.,1.540556,0.757163,1.516457,1.104484,1.405423,0.,0.,1.405423,0.,0.,1.458296,1.702541,0.,2.095094,0.,1.161218||0.,0.,0.50979,0.,0.,0.,0.,0.,0.,0.,0.,0.236655,0.,0.,0.,0.,0.,0.,0.,0.,0.,0.,0.,0.,0.,0.,0.960619|0.263343,0.524606,0.237295,0.333792,0.,0.718489,0.219566,0.186876,0.186876,0.973338,0.484783,0.,0.68537,0.310895,0.379036,0.178592,0.,0.178592,0.,0.136283,0.,0.,0.385139,0.189291,0.09451,0.203375,0.211776,0.,0.,0.211776,0.,0.,0.151564,0.85127,0.,0.157132,0.,0.696731|
R|0.,0.,0.,0.,0.,0.,0.,1.374882|0.,0.,0.,0.,0.,0.85896|0.,0.,0.,0.,0.,0.,0.,0.|0.,0.,0.,0.,0.,0.,0.,0.087758|0.,0.,0.,0.,0.,0.036551|0.,0.,0.,0.,0.,0.,0.,0.
N|0.,0.,0.,0.,0.,0.,0.,0.,0.,0.|0.,0.,0.,0.,0.|0.,0.,0.,0.,0.,0.,0.,0.,0.,0.,0.,0.,0.,0.,0.,0.,0.,0.|0.,0.,0.,0.,0.,0.,0.,0.,0.,0.|0.,0.,0.,0.,0.|0.,0.,0.,0.,0.,0.,0.,0.,0.,0.,0.,0.,0.,0.,0.,0.,0.,0.
D|1.736855,0.,0.,0.,0.,0.,0.,0.,0.,0.,0.,0.,2.207481,0.,0.,0.,0.,0.,0.,0.,0.,0.,0.,1.8698,0.,1.180322,0.,0.|0.,0.,0.,0.,0.,0.,0.,0.,0.,0.,0.,0.,0.,0.,0.,0.,0.,0.,0.,0.,0.,0.,0.,0.,0.,0.|0.,0.,0.,0.,0.,0.,0.,0.,0.,0.,0.,0.,0.,0.,0.,0.,0.,0.,0.,0.,0.,0.,0.,0.,0.,0.,0.,0.,0.,0.,0.,0.,0.,0.,0.,0.,0.|0.219951,0.,0.,0.,0.,0.,0.,0.,0.,0.,0.,0.,0.55187,0.,0.,0.,0.,0.,0.,0.,0.,0.,0.,0.140235,0.,0.125566,0.,0.|0.,0.,0.,0.,0.,0.,0.,0.,0.,0.,0.,0.,0.,0.,0.,0.,0.,0.,0.,0.,0.,0.,0.,0.,0.,0.|0.,0.,0.,0.,0.,0.,0.,0.,0.,0.,0.,0.,0.,0.,0.,0.,0.,0.,0.,0.,0.,0.,0.,0.,0.,0.,0.,0.,0.,0.,0.,0.,0.,0.,0.,0.,0.
C|2.281655,2.413777,0.,0.,0.|0.|1.210548,1.273583,1.299118,1.176749,0.|0.855621,0.301722,0.,0.,0.|0.|0.206163,0.318396,0.16239,0.085942,0.
Q|0.,0.,0.,0.,0.,0.,0.,0.,0.,0.,0.,1.44212|0.,0.,0.,0.|1.689037,0.,0.,0.|0.,0.,0.,0.,0.,0.,0.,0.,0.,0.,0.,0.072916|0.,0.,0.,0.|0.346658,0.,0.,0.
E|0.,0.,0.,2.044152,1.785348,0.,0.,1.485929,1.608529,1.608529,2.09478,0.,0.,1.534578,0.,1.534578,0.,1.616028,1.972145,1.545442,0.,1.564291,0.,0.,1.564291,0.,0.,2.165868,0.,0.|0.,0.,0.,0.,0.,0.,0.,0.,0.,0.,0.,0.,0.,0.,0.978534|0.,0.,0.,0.,0.,0.,0.,0.,0.,0.,0.,0.,0.,0.,0.,0.,0.,0.,2.544983|0.,0.,0.,0.371664,0.297558,0.,0.,0.371482,0.171785,0.171785,0.837912,0.,0.,0.1659,0.,0.1659,0.,0.112224,0.246518,0.06567,0.,0.128572,0.,0.,0.128572,0.,0.,0.721956,0.,0.|0.,0.,0.,0.,0.,0.,0.,0.,0.,0.,0.,0.,0.,0.,0.58712|0.,0.,0.,0.,0.,0.,0.,0.,0.,0.,0.,0.,0.,0.,0.,0.,0.,0.,1.52699
G|0.,0.,0.,0.,0.,0.,0.,0.,0.,0.,0.,0.,0.,0.,0.,0.,0.,0.,0.,0.,0.,0.,0.,0.,0.,0.,0.,0.,0.,0.,0.,0.,0.,0.,0.,0.,0.,0.,0.,0.,0.,0.,0.,0.,0.,0.,0.,0.,0.,0.,0.,0.|||0.,0.,0.,0.,0.,0.,0.,0.,0.,0.,0.,0.,0.,0.,0.,0.,0.,0.,0.,0.,0.,0.,0.,0.,0.,0.,0.,0.,0.,0.,0.,0.,0.,0.,0.,0.,0.,0.,0.,0.,0.,0.,0.,0.,0.,0.,0.,0.,0.,0.,0.,0.||
H|2.383036,0.,0.,0.,0.,0.|0.,0.,0.,0.,0.|0.,0.,0.,0.,0.|0.297879,0.,0.,0.,0.,0.|0.,0.,0.,0.,0.|0.,0.,0.,0.,0.
I|0.,0.,0.,0.,0.,0.,0.,0.,0.,0.,0.,0.,0.,0.,0.,0.,0.,0.,0.,0.,0.,0.,0.,0.952019|0.,0.,0.,0.,0.,0.,0.,0.,0.,1.458662,0.,0.,0.,0.,0.,0.754636,0.,0.,0.,0.,0.,1.043905,1.482807,0.,0.,0.,0.,0.,1.377849,1.09524,0.||0.,0.,0.,0.,0.,0.,0.,0.,0.,0.,0.,0.,0.,0.,0.,0.,0.,0.,0.,0.,0.,0.,0.,0.101279|0.,0.,0.,0.,0.,0.,0.,0.,0.,0.729331,0.,0.,0.,0.,0.,0.150927,0.,0.,0.,0.,0.,0.521953,0.457864,0.,0.,0.,0.,0.,0.459283,0.279636,0.|
L|1.39432,0.,0.,0.,2.181695,0.,2.006858,2.006858,1.548247,1.786885,1.354516,0.,0.,1.354516,0.,0.,0.,0.,0.,1.285445,0.,0.,0.,2.682184,1.824285,0.|0.993349,1.334597,0.,0.,1.370907,1.402063,1.667502,0.,1.344655,1.750816,1.527276,1.788259,0.,1.000858,1.324916,1.000858,1.324916,1.262545,1.430266,1.236368,1.415103,1.783271,1.265481,0.,0.,0.,1.265481,0.,0.,0.,1.116687,1.33251,1.208278,0.,1.423535,1.463996,0.,0.,0.,0.,1.463996,0.,0.,0.,0.,0.,0.990549,1.378509,0.,0.,0.,0.,0.,0.863051,1.763279,1.319312,1.188385,0.,1.051596||0.158307,0.,0.,0.,0.577507,0.,0.311745,0.311745,0.619299,0.446721,0.122029,0.,0.,0.122029,0.,0.,0.,0.,0.,0.04694,0.,0.,0.,0.894061,0.136821,0.|0.177849,0.413784,0.,0.,0.249256,0.637301,0.757955,0.,0.224109,0.60077,0.572729,0.89413,0.,0.038868,0.424488,0.038868,0.424488,0.757527,0.357566,0.618184,0.353776,0.445818,0.262217,0.,0.,0.,0.262217,0.,0.,0.,0.124076,0.582973,0.280676,0.,0.265207,0.300821,0.,0.,0.,0.,0.300821,0.,0.,0.,0.,0.,0.047302,0.228461,0.,0.,0.,0.,0.,0.287684,0.88164,0.197897,0.118838,0.,0.425113|
K|0.,0.,0.,0.,0.,0.,0.,0.,0.,0.,0.,0.,0.,0.,0.,0.|0.,0.,0.,0.,0.,0.,0.,0.,0.,0.,1.007634,1.170898,1.170898,0.,0.772077,0.,0.,0.,0.,1.417073,0.,0.,0.,0.,0.,0.,0.|0.,0.,0.,0.,0.,0.,0.,0.,0.,0.,0.,0.,0.,0.,0.,0.,0.,0.,0.,0.,0.,0.,0.,0.,0.,0.,0.,0.|0.,0.,0.,0.,0.,0.,0.,0.,0.,0.,0.,0.,0.,0.,0.,0.|0.,0.,0.,0.,0.,0.,0.,0.,0.,0.,0.314886,0.147681,0.147681,0.,0.144764,0.,0.,0.,0.,0.248473,0.,0.,0.,0.,0.,0.,0.|0.,0.,0.,0.,0.,0.,0.,0.,0.,0.,0.,0.,0.,0.,0.,0.,0.,0.,0.,0.,0.,0.,0.,0.,0.,0.,0.,0.
M|2.078024,0.,2.093635,0.,2.093635,0.,0.,2.081785,2.081785,1.842694,0.,0.,0.|1.402277,1.699695,0.,0.,1.436566,0.,1.436566,0.,1.776202,1.731087,1.571139,1.912896,0.,1.731087,1.571139,1.912896,0.,1.70269,1.263006,1.188747,0.,1.321366,1.41611,0.,1.41611,0.,1.584518,0.,1.972349,0.||0.644278,0.,0.320647,0.,0.320647,0.,0.,0.302287,0.302287,0.139755,0.,0.,0.|0.202075,0.516574,0.,0.,0.362628,0.,0.362628,0.,1.065721,0.249526,0.141544,0.448066,0.,0.249526,0.141544,0.448066,0.,0.283782,0.140334,0.198125,0.,0.330342,0.120272,0.,0.120272,0.,0.066763,0.,0.986175,0.|
F|0.,1.579268,0.,0.,1.44662,0.,0.,1.835785,0.,0.,0.,0.,0.,0.,1.538057,0.,0.,0.,0.,0.,0.,0.,1.275218|0.,1.44605,0.,0.,1.564666,0.,0.,0.,1.920726,2.327242,0.,0.,0.,0.,0.,0.,0.,0.,0.,1.969336,1.400879,0.,0.,0.,0.,1.38672,0.,1.864816,1.461938||0.,0.263211,0.,0.,0.361655,0.,0.,0.229473,0.,0.,0.,0.,0.,0.,0.047928,0.,0.,0.,0.,0.,0.,0.,0.434117|0.,0.368601,0.,0.,0.58675,0.,0.,0.,0.720272,0.290905,0.,0.,0.,0.,0.,0.,0.,0.,0.,0.284522,0.281763,0.,0.,0.,0.,0.120754,0.,0.186482,0.18663|
P|0.|0.,0.,0.,0.,0.||0.|0.,0.,0.,0.,0.|
S|0.,0.,0.,0.,0.,0.,0.,0.,0.,0.,0.,0.,0.,0.,0.,0.,0.,0.||0.,0.,0.,0.,0.,0.,0.,0.,0.,0.,0.,0.,0.,0.,0.,0.|0.,0.,0.,0.,0.,0.,0.,0.,0.,0.,0.,0.,0.,0.,0.,0.,0.,0.||0.,0.,0.,0.,0.,0.,0.,0.,0.,0.,0.,0.,0.,0.,0.,0.
T|0.,0.,0.,0.,0.,0.,0.,0.,0.,0.,0.,0.,0.,0.,0.,0.,0.|0.,0.,0.,0.,0.,0.,0.,0.,0.,0.,0.,0.,1.627715,1.063493|0.,0.,0.,1.127096,1.127096,1.635965,1.425965,0.,0.,0.,1.411544,1.411544,0.|0.,0.,0.,0.,0.,0.,0.,0.,0.,0.,0.,0.,0.,0.,0.,0.,0.|0.,0.,0.,0.,0.,0.,0.,0.,0.,0.,0.,0.,0.402357,0.107544|0.,0.,0.,0.218854,0.218854,1.635965,0.356491,0.,0.,0.,0.177893,0.177893,0.
W|0.|0.||0.|0.|
Y|0.,0.,1.982295,1.647867,0.,1.647867,0.,1.208999,1.765346,1.464455,1.464455,1.814844|0.,0.,1.672899,1.621421,0.,1.621421,0.,1.069979,1.396081,0.,1.503224,1.503224,1.204596|0.,0.,0.,0.,0.,0.,0.|0.,0.,0.360417,0.143988,0.,0.143988,0.,0.083958,0.220668,0.100305,0.100305,0.604948|0.,0.,0.304164,0.251871,0.,0.251871,0.,0.074304,0.17451,0.,0.21004,0.21004,0.401532|0.,0.,0.,0.,0.,0.,0.
V|0.,0.,0.,0.,0.,0.,0.,0.,0.,2.842811,2.421733,0.,0.,2.170913,0.,1.739983,0.,0.,0.,0.,0.,0.,0.,0.,0.,0.,2.479601|0.,1.130306,1.416223,1.375153,0.,0.,0.,0.958144,0.,0.,1.107644,0.958144,0.,1.499144,2.086892,1.011965,1.49067,2.033025,1.336065,1.496682,0.,0.,0.,1.496682,0.,0.,0.,1.438931,0.951034,1.243736,0.,1.061611,0.938417,1.568434,0.,0.,0.,0.,0.,1.182624,1.084278,0.,0.,1.270959,0.854281,0.998712,1.094573,1.886876,1.577031,0.||0.,0.,0.,0.,0.,0.,0.,0.,0.,1.137124,0.605433,0.,0.,0.180909,0.,0.384472,0.,0.,0.,0.,0.,0.,0.,0.,0.,0.,0.24796|0.,0.513775,1.158728,0.579721,0.,0.,0.,0.093024,0.,0.,0.236584,0.093024,0.,1.499144,0.834757,0.758974,0.559001,0.508256,0.41752,0.242705,0.,0.,0.,0.242705,0.,0.,0.,0.239822,0.158506,0.086371,0.,0.597156,0.234604,0.555395,0.,0.,0.,0.,0.,0.301326,0.059412,0.,0.,0.396282,0.854281,0.349549,0.109457,0.141516,0.134215,0.|
```
