## Supplementary Data 3 for "Pharmacological proximities in the GPCR family discovered using contact-informed amino-acid and binding pocket similarities": f28914.bsv

```
res|B|C|P|wB|wC|wP
A|1.677113,0.,0.|1.502247,0.||0.685429,0.,0.|0.757655,0.|
R||1.333615,1.105121|2.345229,2.391882||0.31311,0.262039|0.754552,0.641123
N|||0.|||0.
D||||||
C||||||
Q||0.|0.,0.||0.|0.,0.
E|0.,1.310892|0.964204,0.|0.,1.68777|0.,0.135144|0.178924,0.|0.,0.243596
G|0.,0.,0.,0.|||0.,0.,0.,0.||
H||0.|0.,0.,0.||0.|0.,0.,0.
I|0.,0.|1.621832,0.,0.,0.,0.||0.,0.|0.705144,0.,0.,0.,0.|
L|1.825841,0.,0.,1.713104,1.571391,0.,0.|1.37391,0.,0.,0.,0.,0.,1.23509,0.,0.,0.,0.,0.,0.||0.317538,0.,0.,0.370878,0.210599,0.,0.|0.501776,0.,0.,0.,0.,0.,0.305589,0.,0.,0.,0.,0.,0.|
K||||||
M|0.,1.290965|0.,0.,0.||0.,0.385959|0.,0.,0.|
F|0.,0.,0.,0.|1.478461,0.,0.,0.,1.975068,0.,0.,0.,0.,0.||0.,0.,0.,0.|0.385685,0.,0.,0.,0.753377,0.,0.,0.,0.,0.|
P||||||
S|1.852599,0.,0.,0.||1.210903,0.,0.,2.083053|0.451068,0.,0.,0.||0.25271,0.,0.,0.515394
T|1.222052,0.|0.,0.|1.419169,0.|0.125985,0.|0.,0.|0.541332,0.
W||0.,0.|0.||0.,0.|0.
Y|0.|1.728115,0.,0.|1.544768,0.|0.|0.796436,0.,0.|0.550743,0.
V|0.|1.417492,1.544361,0.,0.,0.,0.||0.|0.468389,0.778895,0.,0.,0.,0.|
```
