## Supplementary Data 3 for "Pharmacological proximities in the GPCR family discovered using contact-informed amino-acid and binding pocket similarities": f28926.bsv

```
res|B|C|P|wB|wC|wP
A|0.,0.,0.,1.677113,0.,0.,0.,0.,0.,2.20188,0.,0.,1.497122,0.,0.,0.,0.,0.,0.,0.,0.|0.,0.,0.,1.502247,1.193668,1.25217,0.,0.,0.,1.841979,1.326602,0.,0.,1.290785,1.230104,1.312296,0.,0.,0.,0.,0.,0.,0.||0.,0.,0.,0.685429,0.,0.,0.,0.,0.,1.46792,0.,0.,0.618709,0.,0.,0.,0.,0.,0.,0.,0.|0.,0.,0.,0.757655,0.205246,0.243635,0.,0.,0.,1.268919,0.48472,0.,0.,0.533436,0.119138,0.133454,0.,0.,0.,0.,0.,0.,0.|
R|0.,0.,0.,0.,0.85287,0.,0.,0.,0.|1.333615,1.473745,0.,0.,0.,0.,0.,1.779434,1.284278,0.,0.,1.093236,0.,0.,0.,1.440918|2.345229,0.,1.130015,0.,1.513131,0.,0.,0.,0.,1.939265,1.506134,0.,0.,1.789016,1.557918,0.,0.,1.414122,0.967077,1.759661|0.,0.,0.,0.,0.013538,0.,0.,0.,0.|0.31311,0.294749,0.,0.,0.,0.,0.,0.444859,0.210649,0.,0.,0.228687,0.,0.,0.,0.336838|0.754552,0.,0.203403,0.,0.287563,0.,0.,0.,0.,0.596697,0.494076,0.,0.,0.565913,0.147116,0.,0.,0.38567,0.188392,0.959815
N|0.,0.,0.,0.|0.,0.,0.,1.338655|0.,0.,2.173081,0.,1.603994,0.,1.739693,0.|0.,0.,0.,0.|0.,0.,0.,0.354142|0.,0.,0.794178,0.,0.819819,0.,0.782402,0.
D|0.,0.,0.,0.|0.,0.,0.,0.|0.,0.,0.,0.,1.797933|0.,0.,0.,0.|0.,0.,0.,0.|0.,0.,0.,0.,0.700493
C|0.,0.,0.,0.,0.|0.,0.,0.,0.,0.,0.,0.|1.49695|0.,0.,0.,0.,0.|0.,0.,0.,0.,0.,0.,0.|0.388818
Q|0.,1.75569,1.598415,0.|0.,1.004566,0.|0.,0.,0.,0.,0.,0.|0.,0.421366,0.99457,0.|0.,0.281278,0.|0.,0.,0.,0.,0.,0.
E|1.886196,0.,0.,0.,0.,0.,0.,0.,0.,0.,0.,0.,0.,0.|0.,0.,0.,0.,0.,0.,0.|0.,0.,0.,0.,0.,0.,1.072149,0.,0.,0.,1.095291,0.,0.|0.664978,0.,0.,0.,0.,0.,0.,0.,0.,0.,0.,0.,0.,0.|0.,0.,0.,0.,0.,0.,0.|0.,0.,0.,0.,0.,0.,0.121284,0.,0.,0.,0.066301,0.,0.
G|1.930643,0.,0.,0.,0.,1.840278,0.,0.,0.,0.,0.,0.,1.965443,1.504283,0.836703,0.,0.,0.,0.,0.,0.,0.,0.,0.,0.,0.,0.,0.|||0.919688,0.,0.,0.,0.,0.603905,0.,0.,0.,0.,0.,0.,0.275162,0.361028,0.016734,0.,0.,0.,0.,0.,0.,0.,0.,0.,0.,0.,0.,0.||
H|0.,0.,0.,0.,0.,0.|0.,0.,0.,1.063609,0.,0.962078,0.,0.,0.,0.,0.|0.,0.,0.,0.,0.,1.640736,0.,0.,2.016436,0.,0.,0.|0.,0.,0.,0.,0.,0.|0.,0.,0.,0.205033,0.,0.230899,0.,0.,0.,0.,0.|0.,0.,0.,0.,0.,0.428305,0.,0.,0.604931,0.,0.,0.
I|0.,0.,0.,0.,0.,0.,0.,0.|0.,0.,0.,1.621832,0.,0.,1.640281,0.,0.,0.,1.224973,0.,0.,0.,0.,0.,0.,0.,0.,1.515184,0.,0.||0.,0.,0.,0.,0.,0.,0.,0.|0.,0.,0.,0.705144,0.,0.,0.098417,0.,0.,0.,0.626097,0.,0.,0.,0.,0.,0.,0.,0.,0.413232,0.,0.|
L|0.,0.,0.,0.,0.,0.,0.,0.,0.,0.,0.,0.,0.,0.,1.839888,0.,0.,0.,0.,0.,0.,0.,0.,0.,0.,0.,0.,0.,0.,0.,0.,0.,1.927455,0.,0.,0.,0.,0.|1.757591,0.,0.,0.,0.,0.,0.,1.559718,1.37391,0.,0.,0.,0.,1.339956,0.,0.,0.,0.,1.079286,1.273038,0.,0.,0.,0.,0.,0.,1.149994,1.334953,1.085736,1.213167,1.518477,0.972058,0.,0.,1.435955,1.290479,1.539349,0.,0.,0.,0.,0.,0.,1.35864,1.228673,0.,0.,0.,0.,0.,1.119524,1.348153,0.,0.,0.,0.,0.,0.,0.||0.,0.,0.,0.,0.,0.,0.,0.,0.,0.,0.,0.,0.,0.,0.116554,0.,0.,0.,0.,0.,0.,0.,0.,0.,0.,0.,0.,0.,0.,0.,0.,0.,0.060671,0.,0.,0.,0.,0.|0.72221,0.,0.,0.,0.,0.,0.,0.257692,0.501776,0.,0.,0.,0.,0.505847,0.,0.,0.,0.,0.102557,0.132488,0.,0.,0.,0.,0.,0.,0.160999,0.320389,0.354952,0.419942,0.408821,0.355175,0.,0.,0.471054,0.279945,0.480538,0.,0.,0.,0.,0.,0.,0.298069,0.119106,0.,0.,0.,0.,0.,0.062346,0.075079,0.,0.,0.,0.,0.,0.,0.|
K|0.,0.,0.,0.,0.,0.,0.,0.,0.,0.,0.|1.243343,0.,0.,1.279914,0.,0.,0.,0.,1.323233,0.,0.,0.,0.|1.529067,0.,0.,0.,0.,1.681106,0.,0.,1.524861,0.,1.647024,0.,0.,0.|0.,0.,0.,0.,0.,0.,0.,0.,0.,0.,0.|0.090425,0.,0.,0.098455,0.,0.,0.,0.,0.054467,0.,0.,0.,0.|0.383657,0.,0.,0.,0.,0.129316,0.,0.,0.185565,0.,0.071783,0.,0.,0.
M|0.,0.,0.|0.,0.,0.,0.,1.67967,1.628642,0.,0.,0.,0.,0.||0.,0.,0.|0.,0.,0.,0.,0.895824,0.751681,0.,0.,0.,0.,0.|
F|0.,0.,0.,0.,0.,0.,1.396692,0.,0.,0.,0.|0.,0.,0.,0.,0.,0.,1.245836,1.193318,0.,0.,1.499529,0.,0.,0.,0.,0.,0.,2.166432,0.785843,1.298738,0.,0.,1.273178,0.,0.,0.,0.,1.371907,0.,0.,0.,1.867757,0.||0.,0.,0.,0.,0.,0.,0.217263,0.,0.,0.,0.|0.,0.,0.,0.,0.,0.,0.615413,0.388188,0.,0.,0.101778,0.,0.,0.,0.,0.,0.,1.444288,0.05239,0.34633,0.,0.,0.370261,0.,0.,0.,0.,0.059793,0.,0.,0.,1.115803,0.|
P|0.,0.,0.,0.,0.,0.,0.,0.,0.|0.,0.,0.,0.,0.,0.995104,0.,0.,0.,0.,0.||0.,0.,0.,0.,0.,0.,0.,0.,0.|0.,0.,0.,0.,0.,0.486495,0.,0.,0.,0.,0.|
S|0.,0.,0.,0.,0.,0.,0.,0.,0.,0.,0.,0.,0.,1.625097,0.,0.,0.,1.314614,1.576793,1.562672,0.,0.,1.250833,0.,0.,1.661666,0.,0.,0.,0.,0.,0.|0.|0.,1.210903,1.813443,0.,0.,0.,0.,0.,0.,0.,0.,0.,0.,1.606645,0.,0.,0.,0.,2.166785,1.49482,0.,1.770851,0.,0.,0.,1.007179,1.62936,0.,1.678287,0.,0.,0.,0.,0.,0.,0.|0.,0.,0.,0.,0.,0.,0.,0.,0.,0.,0.,0.,0.,0.080887,0.,0.,0.,0.525845,0.875996,0.264579,0.,0.,0.159545,0.,0.,0.040234,0.,0.,0.,0.,0.,0.|0.|0.,0.25271,0.883068,0.,0.,0.,0.,0.,0.,0.,0.,0.,0.,0.123588,0.,0.,0.,0.,1.588976,0.830455,0.,0.487218,0.,0.,0.,0.174715,0.756489,0.,0.060955,0.,0.,0.,0.,0.,0.,0.
T|1.676292,0.,1.700644,0.,0.,2.097281,0.,0.,0.,0.|0.,0.,0.,0.,0.,0.,0.|1.849699,0.,1.744458,1.989868,0.,0.,0.839886,1.358212,0.,0.,0.,0.|0.278762,0.,0.408154,0.,0.,1.211762,0.,0.,0.,0.|0.,0.,0.,0.,0.,0.,0.|0.24608,0.,0.244224,0.437771,0.,0.,0.055992,0.261195,0.,0.,0.,0.
W|1.550064|1.07801,0.,1.44363,1.334274,0.,0.,1.795336,0.,0.,0.,0.,0.|0.,0.,0.,0.,0.,0.,0.,0.|0.214191|0.113681,0.,0.527592,0.407248,0.,0.,0.466787,0.,0.,0.,0.,0.|0.,0.,0.,0.,0.,0.,0.,0.
Y|0.,0.,0.,2.139267,0.,0.,0.,0.,0.|0.,0.,0.,0.,1.728115,0.,0.,2.179566,0.,0.,0.,0.,0.,0.,0.,1.210972,1.855982,1.852013,1.806519,1.640265,1.41365,0.,0.,0.,0.,1.474437,0.|0.,0.,1.544768,0.,1.591618,1.151207,0.,0.,0.,0.,1.713613,0.,0.,0.,1.050498,1.623825,1.343548,0.,0.,0.,0.,1.660517,0.|0.,0.,0.,0.583436,0.,0.,0.,0.,0.|0.,0.,0.,0.,0.796436,0.,0.,0.385144,0.,0.,0.,0.,0.,0.,0.,0.314853,0.705273,1.358143,0.868519,0.503362,0.411113,0.,0.,0.,0.,0.363822,0.|0.,0.,0.550743,0.,0.268466,0.369866,0.,0.,0.,0.,0.411267,0.,0.,0.,0.32323,0.46395,0.370161,0.,0.,0.,0.,0.539129,0.
V|0.,0.,1.530921,0.,1.108913,0.,0.,0.,0.,0.,1.589486,0.,0.|0.,1.417492,1.544361,0.,0.,0.,1.272425,1.225463,0.,0.,0.,0.,0.,1.826394,0.,0.,1.903206,0.,0.,0.,0.,0.,0.,0.,1.035159,1.307734,1.321702,0.,0.,0.,1.27907,0.,0.,0.,0.,0.,1.122579,0.||0.,0.,0.090054,0.,0.221783,0.,0.,0.,0.,0.,0.046184,0.,0.|0.,0.468389,0.778895,0.,0.,0.,0.17814,0.177443,0.,0.,0.,0.,0.,0.51139,0.,0.,0.549002,0.,0.,0.,0.,0.,0.,0.,0.195413,0.60049,0.296709,0.,0.,0.,0.096008,0.,0.,0.,0.,0.,0.204105,0.|
```
