## Supplementary Data 3 for "Pharmacological proximities in the GPCR family discovered using contact-informed amino-acid and binding pocket similarities": f28935.bsv

```
res|B|C|P|wB|wC|wP
A|0.,0.,0.,0.,0.,0.,0.,0.,0.,0.|0.,0.,0.,0.,0.,0.,0.,1.108853||0.,0.,0.,0.,0.,0.,0.,0.,0.,0.|0.,0.,0.,0.,0.,0.,0.,0.248926|
R|0.,0.,0.,0.,0.,0.,0.,0.|1.42213,0.,1.279974,1.520208,0.,0.,0.,0.|0.,0.,0.,0.,0.,0.,0.,0.|0.,0.,0.,0.,0.,0.,0.,0.|0.423766,0.,0.959981,0.982676,0.,0.,0.,0.|0.,0.,0.,0.,0.,0.,0.,0.
N|0.,0.,1.729028|0.753519,0.|1.34838,1.55733,0.94427,0.|0.,0.,0.332861|0.007535,0.|0.755093,0.493154,0.056656,0.
D|0.,0.,0.,1.708096|0.,0.,0.,0.,1.179868|1.366185,0.,0.,0.,0.,0.,0.|0.,0.,0.,0.813379|0.,0.,0.,0.,0.309013|0.166056,0.,0.,0.,0.,0.,0.
C|0.,0.,0.|0.,0.,0.||0.,0.,0.|0.,0.,0.|
Q|0.,0.,0.,0.,0.|0.,0.,0.,0.,0.|0.,0.,0.|0.,0.,0.,0.,0.|0.,0.,0.,0.,0.|0.,0.,0.
E|0.,0.,0.,0.,1.398709,0.,0.,0.,0.|0.,0.,0.,0.,0.,0.,0.,0.,0.|0.,0.,0.,0.,0.,1.555543,0.,0.,0.,0.,0.,1.64888|0.,0.,0.,0.,0.295449,0.,0.,0.,0.|0.,0.,0.,0.,0.,0.,0.,0.,0.|0.,0.,0.,0.,0.,0.642958,0.,0.,0.,0.,0.,0.403807
G|1.544749,0.,0.,0.,0.,0.,0.,0.,0.,0.,0.,0.,1.450816|||0.31207,0.,0.,0.,0.,0.,0.,0.,0.,0.,0.,0.,0.587235||
H|0.,1.635512,0.|0.,0.,1.064742,0.,0.,0.|0.,0.,1.086914,0.,0.|0.,0.218068,0.|0.,0.,0.085179,0.,0.,0.|0.,0.,0.057969,0.,0.
I|1.239482,0.,0.,0.,0.,1.026036,0.,0.,0.,0.,0.,0.,0.,1.896298,0.|1.169879,1.601339,0.,0.,0.,0.,0.,1.747481,0.863715,1.569734,1.055841,1.631362,1.455618,0.,0.,0.,0.,0.,1.630699,0.906398,0.||0.21597,0.,0.,0.,0.,0.153905,0.,0.,0.,0.,0.,0.,0.,0.49665,0.|0.304287,0.485254,0.,0.,0.,0.,0.,0.524244,0.259114,1.098814,0.369544,0.652545,0.402104,0.,0.,0.,0.,0.,0.392414,0.073992,0.|
L|0.,0.,0.,0.,0.,0.,0.,0.,0.,0.,0.,0.,1.792478,1.472541|1.321595,1.107674,0.,0.,0.,0.,0.,0.,0.,1.421759,1.316075,0.,0.,1.032034,0.,0.,0.,1.500004,0.,1.849011,1.053183,1.088819||0.,0.,0.,0.,0.,0.,0.,0.,0.,0.,0.,0.,0.853561,0.70121|0.330399,0.131466,0.,0.,0.,0.,0.,0.,0.,0.995232,0.45081,0.,0.,0.275209,0.,0.,0.,0.393049,0.,1.276698,0.257922,0.488858|
K|0.,0.,0.,1.177011|0.,0.,0.,0.,0.,0.,0.,1.371401,0.|0.,0.,0.,0.,0.,0.,0.,0.,0.|0.,0.,0.,0.532458|0.,0.,0.,0.,0.,0.,0.,0.653048,0.|0.,0.,0.,0.,0.,0.,0.,0.,0.
M|0.,0.,0.,0.|0.,0.,0.,0.,0.,1.428729,0.||0.,0.,0.,0.|0.,0.,0.,0.,0.,0.642928,0.|
F|0.,0.,0.,0.,0.,0.,0.,0.|0.,0.,0.,0.,0.,0.,2.183234,0.,0.,1.036925,0.,0.,0.,0.,0.,0.,0.,0.||0.,0.,0.,0.,0.,0.,0.,0.|0.,0.,0.,0.,0.,0.,1.96491,0.,0.,0.179734,0.,0.,0.,0.,0.,0.,0.,0.|
P|0.,0.|0.,1.505128,0.,0.||0.,0.|0.,0.507253,0.,0.|
S|0.,0.,0.,0.,0.,1.394052,0.,0.,0.,0.,0.,0.,0.|0.|0.,0.,0.,1.216904,0.,1.205623,0.,0.,0.,1.200285,1.113808|0.,0.,0.,0.,0.,0.292674,0.,0.,0.,0.,0.,0.,0.|0.|0.,0.,0.,0.221866,0.,0.1286,0.,0.,0.,0.542986,0.204577
T|0.,0.,0.,0.,0.,0.|0.,0.,0.,0.,1.11442,0.,0.|0.,0.,0.,0.,1.077843,0.|0.,0.,0.,0.,0.,0.|0.,0.,0.,0.,0.504143,0.,0.|0.,0.,0.,0.,0.590247,0.
W|0.,0.|0.,0.,2.041487,0.|0.,0.,0.|0.,0.|0.,0.,0.578603,0.|0.,0.,0.
Y|0.,0.,1.331503,0.|0.,0.,0.,0.,0.,0.,0.97449,0.|0.,0.,0.,0.,0.,0.,0.,0.|0.,0.,0.792561,0.|0.,0.,0.,0.,0.,0.,0.32483,0.|0.,0.,0.,0.,0.,0.,0.,0.
V|1.803115,0.,0.,0.,0.|1.268039,1.72275,0.,0.,1.503176,1.331906,0.,0.,0.,0.,0.,0.,0.,0.,0.,1.402576,1.378951,0.,0.||0.270467,0.,0.,0.,0.|0.115276,0.258412,0.,0.,0.220466,0.799144,0.,0.,0.,0.,0.,0.,0.,0.,0.,0.667893,0.90054,0.,0.|
```
