## Supplementary Data 3 for "Pharmacological proximities in the GPCR family discovered using contact-informed amino-acid and binding pocket similarities": f29001.bsv

```
res|B|C|P|wB|wC|wP
A|1.40439,0.,0.,0.,1.404392,0.,0.,0.,0.,0.,0.,1.123789,0.,0.,0.|0.,0.,0.,0.,0.,0.,0.,0.,1.149393,0.,0.,0.,0.,0.||0.555468,0.,0.,0.,0.555468,0.,0.,0.,0.,0.,0.,0.233693,0.,0.,0.|0.,0.,0.,0.,0.,0.,0.,0.,0.082721,0.,0.,0.,0.,0.|
R|0.,0.,0.|0.,1.206676,0.,0.,0.,0.,0.,0.|0.,0.,0.,0.,2.033649,2.134999,0.,0.,0.|0.,0.,0.|0.,0.324732,0.,0.,0.,0.,0.,0.|0.,0.,0.,0.,0.638008,0.720039,0.,0.,0.
N|1.244379,0.,1.244379,0.,0.,0.,0.|0.,0.,0.,0.,0.,0.|1.203607,0.,1.203295,0.,0.,0.|0.371456,0.,0.371456,0.,0.,0.,0.|0.,0.,0.,0.,0.,0.|0.422161,0.,0.422051,0.,0.,0.
D|0.|0.,0.995797,1.033215|0.,1.922749,2.017609,1.532637,0.|0.|0.,0.22259,0.076985|0.,0.815712,0.680448,0.402693,0.
C||||||
Q|0.,0.|0.,0.,0.|0.,0.,0.|0.,0.|0.,0.,0.|0.,0.,0.
E|0.,0.|0.,0.|1.007901,0.,0.,0.|0.,0.|0.,0.|0.30237,0.,0.,0.
G|1.398949,0.,0.,1.369142,1.369141,1.691955,0.,1.369142,1.691955,1.369141,0.,1.434895,0.943305,0.,0.,0.,0.,0.,0.,0.|||0.615538,0.,0.,1.083052,1.083052,0.681833,0.,1.083052,0.681832,1.083052,0.,0.304372,0.200095,0.,0.,0.,0.,0.,0.,0.||
H|0.,0.,0.,0.|0.,0.,1.433754,0.,0.|0.,0.,0.,0.,0.|0.,0.,0.,0.|0.,0.,0.473534,0.,0.|0.,0.,0.,0.,0.
I|0.,0.,0.,0.,0.|0.,0.,1.328547,0.,0.,0.,0.,0.,0.,0.,0.||0.,0.,0.,0.,0.|0.,0.,0.495666,0.,0.,0.,0.,0.,0.,0.,0.|
L|0.,1.45496,0.,0.,0.,1.622752,0.,0.,0.|0.,0.,1.394775,0.,1.394775,0.,1.42354,0.,0.,0.,0.,0.,0.990418,0.,0.,0.,0.,0.,0.||0.,0.308628,0.,0.,0.,0.540917,0.,0.,0.|0.,0.,1.040877,0.,1.040877,0.,0.26961,0.,0.,0.,0.,0.,0.300127,0.,0.,0.,0.,0.,0.|
K|0.|0.,0.|0.,0.,0.,0.|0.|0.,0.|0.,0.,0.,0.
M|0.,0.,0.,0.,0.|0.,0.,1.523812,0.,0.,0.||0.,0.,0.,0.,0.|0.,0.,0.629097,0.,0.,0.|
F|1.646808,0.,0.,0.,1.646807,0.,0.,0.,0.,0.,0.,0.,1.594665|1.481125,0.,0.,0.,1.481125,0.,0.,0.,0.,0.,0.,0.,0.,0.,2.62229||0.688218,0.,0.,0.,0.688218,0.,0.,0.,0.,0.,0.,0.,0.450258|0.585818,0.,0.,0.,0.585818,0.,0.,0.,0.,0.,0.,0.,0.,0.,1.069483|
P|0.,0.|0.,0.,0.,0.,0.||0.,0.|0.,0.,0.,0.,0.|
S|1.856143,0.,0.,1.238739,0.,0.,0.,0.,0.||1.792474,1.474015,0.,1.657596,0.,0.,0.,0.|1.113686,0.,0.,0.170469,0.,0.,0.,0.,0.||0.860388,0.262419,0.,0.67926,0.,0.,0.,0.
T|0.,0.,0.,0.,0.|0.,0.,0.,0.,0.,0.|0.,0.,0.,0.,0.,0.|0.,0.,0.,0.,0.|0.,0.,0.,0.,0.,0.|0.,0.,0.,0.,0.,0.
W|0.|1.129364,0.,1.129364,0.,0.,0.,0.||0.|0.463545,0.,0.463545,0.,0.,0.,0.|
Y|0.,0.,0.,0.,0.,0.|1.575655,2.105427,0.,0.,0.,0.,0.,0.,2.683065,0.,0.|1.182029,1.544614,0.,0.,0.,1.847471|0.,0.,0.,0.,0.,0.|0.59087,0.661934,0.,0.,0.,0.,0.,0.,0.957486,0.,0.|0.40189,0.43296,0.,0.,0.,0.507149
V|0.,0.,0.,0.,0.,0.,0.,0.,0.|1.809349,0.,2.002066,0.,2.002065,0.,1.161934,0.,0.,0.,0.,0.,0.,0.,0.,0.||0.,0.,0.,0.,0.,0.,0.,0.,0.|1.08561,0.,0.956211,0.,0.95621,0.,0.387311,0.,0.,0.,0.,0.,0.,0.,0.,0.|
```
