## Supplementary Data 3 for "Pharmacological proximities in the GPCR family discovered using contact-informed amino-acid and binding pocket similarities": f29008.bsv

```
res|B|C|P|wB|wC|wP
A|0.,0.,2.00024,0.,0.,0.,0.,0.|1.153372,0.,0.,0.,0.,0.,0.,0.,0.,0.,0.,0.,0.||0.,0.,0.350727,0.,0.,0.,0.,0.|0.141642,0.,0.,0.,0.,0.,0.,0.,0.,0.,0.,0.,0.|
R|0.|0.,0.,0.,0.|1.555727,1.199655,1.694679,0.,0.,0.,0.,2.261583,0.|0.|0.,0.,0.,0.|0.285572,0.082168,0.484194,0.,0.,0.,0.,0.527703,0.
N|0.,1.655167,0.,0.,0.,0.,0.|0.,0.,0.,0.|0.,0.,0.,0.,0.819899,0.,0.,0.,0.|0.,0.376446,0.,0.,0.,0.,0.|0.,0.,0.,0.|0.,0.,0.,0.,0.019368,0.,0.,0.,0.
D|0.,1.206221,0.,0.,0.,1.240818,0.,0.|0.,0.,0.,0.,0.,0.|0.,1.28455,0.,0.,0.,1.633452,0.,0.,0.|0.,0.065319,0.,0.,0.,0.214419,0.,0.|0.,0.,0.,0.,0.,0.|0.,0.241143,0.,0.,0.,0.536772,0.,0.,0.
C|1.276761,0.||1.421262,0.|0.069139,0.||0.481215,0.
Q|0.,0.,1.617242,0.,0.,0.|0.,0.,0.,0.,0.,0.,0.|0.,0.,0.,0.,0.,0.,0.,0.,0.|0.,0.,0.380258,0.,0.,0.|0.,0.,0.,0.,0.,0.,0.|0.,0.,0.,0.,0.,0.,0.,0.,0.
E|0.,0.,0.,0.,0.,0.,0.,0.,0.|0.,0.,0.,0.|0.,0.,0.,1.750057,0.,0.,0.,1.542994,0.|0.,0.,0.,0.,0.,0.,0.,0.,0.|0.,0.,0.,0.|0.,0.,0.,0.500016,0.,0.,0.,0.291454,0.
G|0.,0.,0.,0.,0.,0.,1.730475,0.,0.,0.,0.,1.212665,0.,0.,0.,0.,0.,1.278575,0.,0.|||0.,0.,0.,0.,0.,0.,0.350836,0.,0.,0.,0.,0.702069,0.,0.,0.,0.,0.,0.170477,0.,0.||
H|1.971092,0.,0.,0.|0.,1.00669,0.|0.,1.345888,0.,0.|0.463458,0.,0.,0.|0.,0.109639,0.|0.,0.21321,0.,0.
I|0.,1.46746,1.334479,0.,0.,0.,1.001437|0.,1.568455,1.293345,0.,0.,0.,0.,2.088755,1.482807,0.,0.,1.348206,0.||0.,0.419274,0.173434,0.,0.,0.,0.089017|0.,0.509606,0.182096,0.,0.,0.,0.,0.329803,0.457864,0.,0.,0.374502,0.|
L|0.,0.,1.323712,0.,0.,0.,0.,0.,0.,0.|1.221805,0.,1.500194,0.,1.373102,1.536995,0.,0.,0.,0.,0.,0.,0.,0.,0.,0.,1.208278,0.,0.,0.,0.||0.,0.,0.391674,0.,0.,0.,0.,0.,0.,0.|0.364398,0.,0.22205,0.,0.308478,0.408462,0.,0.,0.,0.,0.,0.,0.,0.,0.,0.,0.280676,0.,0.,0.,0.|
K|0.,0.,0.,0.,0.,0.,0.,0.|1.045789,0.,0.,0.,0.,0.,1.330449,0.,0.,0.,1.080404|1.760853,0.,0.,0.,0.,0.,0.,0.,0.,0.,0.,0.,0.,0.,0.,1.544452|0.,0.,0.,0.,0.,0.,0.,0.|0.146777,0.,0.,0.,0.,0.,0.26006,0.,0.,0.,0.171153|0.278029,0.,0.,0.,0.,0.,0.,0.,0.,0.,0.,0.,0.,0.,0.,0.305832
M|0.|0.,0.,0.,0.,0.,0.||0.|0.,0.,0.,0.,0.,0.|
F|0.,0.,0.,0.952943,0.,0.,0.|1.4863,0.,0.,0.,1.093725,0.,1.400879,0.,0.,0.||0.,0.,0.,0.544539,0.,0.,0.|0.28683,0.,0.,0.,0.781232,0.,0.281763,0.,0.,0.|
P|1.401834,0.,0.|0.,2.293234,0.,0.,0.,1.562536||0.400524,0.,0.|0.,0.65521,0.,0.,0.,0.416676|
S|0.,0.,0.,0.,0.,0.||1.331297,0.,0.,0.,0.,0.,0.,0.,0.|0.,0.,0.,0.,0.,0.||0.206663,0.,0.,0.,0.,0.,0.,0.,0.
T|1.188261,1.624844,0.,0.,0.|0.,1.487792,0.|0.,0.,0.,0.|0.509255,0.928482,0.,0.,0.|0.,0.783049,0.|0.,0.,0.,0.
W||||||
Y|0.,0.,0.,0.|0.,0.,1.253788,0.,0.,0.,0.,0.|0.,0.,0.,0.993454,0.,0.|0.,0.,0.,0.|0.,0.,0.171752,0.,0.,0.,0.,0.|0.,0.,0.,0.283844,0.,0.
V|0.,0.,0.,0.,0.,1.739983,1.214938,0.,0.,0.,0.,0.|1.053554,1.18622,0.,0.,0.,0.,0.,0.,0.,0.,0.,0.,1.419551,0.,0.,0.,0.,0.||0.,0.,0.,0.,0.,0.384472,0.228553,0.,0.,0.,0.,0.|0.314218,0.104054,0.,0.,0.,0.,0.,0.,0.,0.,0.,0.,0.449759,0.,0.,0.,0.,0.|
```
