## Supplementary Data 3 for "Pharmacological proximities in the GPCR family discovered using contact-informed amino-acid and binding pocket similarities": f29031.bsv

```
res|B|C|P|wB|wC|wP
A|1.170069,0.895113,0.,0.,0.,1.024823,0.,0.,0.|0.,1.177657,0.,0.,0.,1.216186,1.272016,0.,0.,0.||0.225803,0.048761,0.,0.,0.,0.066424,0.,0.,0.|0.,0.155799,0.,0.,0.,0.146393,0.223781,0.,0.,0.|
R|0.,0.,1.439904,1.439904,1.439904,0.|0.,0.,0.,0.,0.,0.,0.,1.375666,0.,0.|0.,0.,0.,1.882746,0.,0.,0.,0.,0.,0.|0.,0.,0.263329,0.263329,0.263329,0.|0.,0.,0.,0.,0.,0.,0.,0.171289,0.,0.|0.,0.,0.,1.033664,0.,0.,0.,0.,0.,0.
N|0.,0.,0.|0.|0.,0.,1.363706,0.,0.|0.,0.,0.|0.|0.,0.,0.0849,0.,0.
D|0.,0.,0.,0.,0.|0.,0.,0.,0.|0.,0.,0.,0.,0.,0.,0.,0.,1.440087,0.|0.,0.,0.,0.,0.|0.,0.,0.,0.|0.,0.,0.,0.,0.,0.,0.,0.,0.122324,0.
C|0.,0.,0.,0.87944,0.,0.,0.,0.,0.,0.|0.,0.,0.,1.056014,0.,0.,0.,0.,0.|0.,0.|0.,0.,0.,0.030798,0.,0.,0.,0.,0.,0.|0.,0.,0.,0.049308,0.,0.,0.,0.,0.|0.,0.
Q|0.,0.,0.,0.,0.,0.,1.145935|0.,0.,0.,0.,0.759348|0.,0.,1.587092,1.587092,0.|0.,0.,0.,0.,0.,0.,0.074274|0.,0.,0.,0.,0.049217|0.,0.,0.450808,0.450808,0.
E|0.,0.,0.|0.|0.,0.|0.,0.,0.|0.|0.,0.
G|0.,0.,0.,0.,0.,0.,0.,0.,1.760299,0.,0.,0.,0.,0.,0.,0.,0.,0.,0.,0.|||0.,0.,0.,0.,0.,0.,0.,0.,0.095892,0.,0.,0.,0.,0.,0.,0.,0.,0.,0.,0.||
H|0.,0.,0.,0.,0.,0.,0.,0.|0.,0.,0.,0.|0.,0.,0.,0.|0.,0.,0.,0.,0.,0.,0.,0.|0.,0.,0.,0.|0.,0.,0.,0.
I|1.329232,0.,0.,0.,0.|1.351991,0.,0.976746,0.,0.,0.,0.,0.||0.256518,0.,0.,0.,0.|0.379506,0.,0.026399,0.,0.,0.,0.,0.|
L|0.,0.,0.,1.52862,0.,0.,1.060974|1.094901,1.122189,0.,0.,0.,0.,0.,0.,0.,0.,0.,0.,0.,0.,0.,1.022599,0.,1.690372,1.160285,0.,0.||0.,0.,0.,0.041636,0.,0.,0.098238|0.172879,0.295313,0.,0.,0.,0.,0.,0.,0.,0.,0.,0.,0.,0.,0.,0.035534,0.,0.250425,0.150407,0.,0.|
K|0.|1.230594,0.|1.476691,0.|0.|0.099778,0.|0.171045,0.
M|0.92246,0.,0.,0.,0.,0.|1.153084,0.712207,0.,0.,1.021012,1.085325,0.,0.,0.,0.||0.178019,0.,0.,0.,0.,0.|0.404591,0.074969,0.,0.,0.047269,0.14069,0.,0.,0.,0.|
F|0.,0.,1.546864,0.,0.,0.|0.803887,1.677285,0.,1.527952,0.,1.527952,2.156071,0.,0.,0.,0.,0.||0.,0.,0.397249,0.,0.,0.|0.08462,0.794503,0.,0.416174,0.,0.416174,0.332984,0.,0.,0.,0.,0.|
P|0.,0.|1.405764||0.,0.|0.49325|
S|0.,0.,0.,0.,0.,1.563827,0.,0.,0.,0.,0.,0.,0.,0.,0.||0.,0.,0.,0.,0.,0.,0.,0.,0.|0.,0.,0.,0.,0.,0.206888,0.,0.,0.,0.,0.,0.,0.,0.,0.||0.,0.,0.,0.,0.,0.,0.,0.,0.
T|0.,0.,0.,0.,0.,0.,0.,0.,0.,0.,0.,0.|0.,1.237197,0.,0.,0.,0.,1.034481,0.,0.,0.,0.,0.,0.,0.,0.,0.,0.,0.|0.,0.,0.,0.,0.,0.,0.,0.,0.,0.,0.|0.,0.,0.,0.,0.,0.,0.,0.,0.,0.,0.,0.|0.,0.178118,0.,0.,0.,0.,0.056353,0.,0.,0.,0.,0.,0.,0.,0.,0.,0.,0.|0.,0.,0.,0.,0.,0.,0.,0.,0.,0.,0.
W||0.,2.430596,0.,1.153909,0.,0.,0.,0.,0.|0.,0.,0.||0.,1.429762,0.,0.134698,0.,0.,0.,0.,0.|0.,0.,0.
Y||1.467343,0.,0.,0.,0.,0.,1.244747,0.|1.585567,0.,0.,0.,0.,0.,1.206167,0.||0.719286,0.,0.,0.,0.,0.,0.288136,0.|0.994865,0.,0.,0.,0.,0.,0.301542,0.
V|1.663782,1.663782,1.663782|0.,1.160719,0.,1.539904,0.,1.160719,1.539904,0.,0.,0.,0.,0.||0.530857,0.530857,0.530857|0.,0.329698,0.,0.377486,0.,0.329698,0.377486,0.,0.,0.,0.,0.|
```
