## Supplementary Data 3 for "Pharmacological proximities in the GPCR family discovered using contact-informed amino-acid and binding pocket similarities": f29043.bsv

```
res|B|C|P|wB|wC|wP
A|1.272609,0.,0.,0.,1.838252,0.,1.40439,1.019301,0.,0.,1.404392,1.019301,0.,0.,0.,0.,0.,0.,1.220956,0.,0.,1.188112,0.,0.|0.,0.,0.,0.,0.,0.877816,0.,0.,0.,0.877816,0.,0.,0.,0.,1.466288,0.882264,0.,1.131688,0.,0.,0.||0.206877,0.,0.,0.,0.643388,0.,0.555468,0.114101,0.,0.,0.555468,0.114101,0.,0.,0.,0.,0.,0.,0.062613,0.,0.,0.135232,0.,0.|0.,0.,0.,0.,0.,0.209628,0.,0.,0.,0.209628,0.,0.,0.,0.,0.275712,0.120652,0.,0.184014,0.,0.,0.|
R|1.181945,0.,0.,0.,0.,0.|1.031133,0.,0.,0.,0.,0.,0.,0.,0.,0.,0.,0.,0.,0.|2.092145,2.010459,0.,0.,0.,0.,0.,0.,0.,0.,0.,0.,0.,0.,0.,0.|0.093158,0.,0.,0.,0.,0.|0.147305,0.,0.,0.,0.,0.,0.,0.,0.,0.,0.,0.,0.,0.|0.494694,0.465476,0.,0.,0.,0.,0.,0.,0.,0.,0.,0.,0.,0.,0.,0.
N|0.,0.,0.,0.,0.,0.,0.,0.,0.,0.,0.,0.,0.|0.,0.,0.,0.,0.,0.,0.,0.,0.,0.,0.,0.|0.,0.,0.,0.,0.,0.,0.,0.,0.,0.,0.,0.,0.,0.,0.,0.,0.,0.,0.,0.|0.,0.,0.,0.,0.,0.,0.,0.,0.,0.,0.,0.,0.|0.,0.,0.,0.,0.,0.,0.,0.,0.,0.,0.,0.|0.,0.,0.,0.,0.,0.,0.,0.,0.,0.,0.,0.,0.,0.,0.,0.,0.,0.,0.,0.
D|0.,0.,0.,0.,0.,0.,1.999405,0.,2.035956,0.,0.,0.,0.,0.|0.,0.,0.,0.,0.,0.,1.450694,1.128011,0.,0.,0.,0.|0.,0.,0.,0.,0.,0.,1.09148,1.774908,0.,0.,0.,0.,0.,0.,0.,0.,0.|0.,0.,0.,0.,0.,0.,0.933055,0.,0.175626,0.,0.,0.,0.,0.|0.,0.,0.,0.,0.,0.,0.531921,0.183797,0.,0.,0.,0.|0.,0.,0.,0.,0.,0.,0.382018,0.368591,0.,0.,0.,0.,0.,0.,0.,0.,0.
C|0.,0.||0.,0.|0.,0.||0.,0.
Q|0.,0.,0.|0.,0.,0.|0.,0.|0.,0.,0.|0.,0.,0.|0.,0.
E|0.,0.,0.,0.,0.,0.,0.,0.,0.,0.,0.|0.,0.,0.,0.,0.,0.,1.062652,0.,0.,0.,0.,0.|0.,0.,0.,0.,0.,0.,1.542976,0.,0.,0.,0.,0.,0.,0.,0.,0.|0.,0.,0.,0.,0.,0.,0.,0.,0.,0.,0.|0.,0.,0.,0.,0.,0.,0.19482,0.,0.,0.,0.,0.|0.,0.,0.,0.,0.,0.,0.642907,0.,0.,0.,0.,0.,0.,0.,0.,0.
G|2.068834,0.,0.,0.783965,0.,0.,0.,0.,1.369142,1.369141,1.691955,0.,1.369142,1.691955,1.369141,0.,1.636486,2.09139,0.,0.,0.,0.,0.,0.,0.,0.,0.,0.,0.,0.,0.,0.,1.476587,1.46176,0.,0.,0.,0.,0.,0.,0.|||0.366887,0.,0.,0.027588,0.,0.,0.,0.,1.083052,1.083052,0.681833,0.,1.083052,0.681832,1.083052,0.,0.349117,0.446163,0.,0.,0.,0.,0.,0.,0.,0.,0.,0.,0.,0.,0.,0.,0.330227,0.018681,0.,0.,0.,0.,0.,0.,0.||
H|0.,0.,0.,0.|0.,0.,0.,0.,0.,0.,0.|0.,0.,0.,0.,0.,0.,0.,0.,0.,0.,0.|0.,0.,0.,0.|0.,0.,0.,0.,0.,0.,0.|0.,0.,0.,0.,0.,0.,0.,0.,0.,0.,0.
I|0.,0.,0.,0.,0.,0.,0.,1.682296,1.985778,0.,0.,0.,0.,0.,0.,0.,0.,0.,0.,1.149853,0.,0.,0.908122,0.|0.,0.,0.,0.,0.,0.,0.,0.991525,1.301897,0.,0.,1.477893,1.507052,0.945446,0.,0.,0.,0.,0.,0.,0.,0.,0.,0.,0.,0.,0.,0.,0.,0.,0.,1.470446,0.,0.,0.,0.,1.11043,0.,0.||0.,0.,0.,0.,0.,0.,0.,0.291598,0.344202,0.,0.,0.,0.,0.,0.,0.,0.,0.,0.,0.049139,0.,0.,0.062756,0.|0.,0.,0.,0.,0.,0.,0.,0.313983,0.607552,0.,0.,0.216758,0.261222,0.138665,0.,0.,0.,0.,0.,0.,0.,0.,0.,0.,0.,0.,0.,0.,0.,0.,0.,0.113111,0.,0.,0.,0.,0.203128,0.,0.|
L|0.,0.,0.,0.,0.,0.,0.,0.,0.,0.,0.,0.,0.,0.,1.488579,1.011544,0.|0.,0.,0.,0.,0.,0.,0.,0.,0.,0.,0.,1.672802,0.,0.,0.,1.394775,1.394775,1.394775,1.394775,0.,0.,0.,0.,1.181808,1.473676,0.,0.,0.,0.,0.875657,1.42468,1.515628,0.,0.||0.,0.,0.,0.,0.,0.,0.,0.,0.,0.,0.,0.,0.,0.,0.205739,0.049344,0.|0.,0.,0.,0.,0.,0.,0.,0.,0.,0.,0.,0.501841,0.,0.,0.,1.040877,1.040877,1.040877,1.040877,0.,0.,0.,0.,0.282826,0.289697,0.,0.,0.,0.,0.092549,0.225864,0.51137,0.,0.|
K|0.,0.,0.,0.,0.,0.,0.,0.,1.458853,0.,0.935983,0.996383|0.,0.,0.,0.,0.,0.,0.,0.,1.853663,0.,1.24613,1.594416,1.753163,0.,0.|0.,0.,0.,0.,0.,0.,0.,0.,1.118622,0.,1.668686,0.,1.547774,1.322377,0.|0.,0.,0.,0.,0.,0.,0.,0.,0.194514,0.,0.047999,0.133661|0.,0.,0.,0.,0.,0.,0.,0.,0.296586,0.,0.1274,0.21804,0.370587,0.,0.|0.,0.,0.,0.,0.,0.,0.,0.,0.14915,0.,0.218582,0.,0.277806,0.231147,0.
M|0.,0.,0.,0.,0.,0.,0.810814,0.|0.,0.,0.,0.,1.748893,0.,0.,1.17966,0.,0.,0.,0.,1.808786,0.,0.||0.,0.,0.,0.,0.,0.,0.042848,0.|0.,0.,0.,0.,0.699557,0.,0.,0.298847,0.,0.,0.,0.,0.397051,0.,0.|
F|0.,0.,1.646808,0.,0.,0.,1.646807,0.,0.,0.,0.,0.,0.,0.,0.880215,0.,0.|0.,0.,1.065444,0.,1.481125,0.985715,0.,0.,0.985718,1.481125,0.,0.,0.,0.,0.,0.,0.,0.,0.,0.||0.,0.,0.688218,0.,0.,0.,0.688218,0.,0.,0.,0.,0.,0.,0.,0.008437,0.,0.|0.,0.,0.355148,0.,0.585818,0.147122,0.,0.,0.147122,0.585818,0.,0.,0.,0.,0.,0.,0.,0.,0.,0.|
P|0.,0.,0.,0.,0.,0.|0.,0.,0.||0.,0.,0.,0.,0.,0.|0.,0.,0.|
S|0.,0.,0.,0.,0.,1.425681,1.35856,0.,0.,0.,0.,0.||0.,0.,0.,0.,0.,0.,0.|0.,0.,0.,0.,0.,0.100208,0.013021,0.,0.,0.,0.,0.||0.,0.,0.,0.,0.,0.,0.
T|0.,0.,0.,0.,0.,0.,0.,0.,0.,0.,0.,0.868494|0.,0.,0.,1.395547,0.|0.,0.,0.,0.,0.,1.288391,0.,0.,1.285484,0.|0.,0.,0.,0.,0.,0.,0.,0.,0.,0.,0.,0.022269|0.,0.,0.,0.131205,0.|0.,0.,0.,0.,0.,0.292035,0.,0.,0.241715,0.
W|0.,0.,0.,0.,0.,1.263192|0.,0.,1.129364,0.,1.129364,0.,0.,0.,0.,2.159017|0.,0.,0.,0.,0.,1.183879|0.,0.,0.,0.,0.,0.151583|0.,0.,0.463545,0.,0.463545,0.,0.,0.,0.,0.604525|0.,0.,0.,0.,0.,0.189421
Y|0.,0.,0.,0.,0.,0.,0.,0.,0.,0.,1.514872,0.,0.,0.|0.,0.,0.,0.,0.,0.,0.,0.,1.247589,0.,0.,0.,0.,0.,1.608436,0.,0.,0.,0.,0.|0.,0.,0.,0.,0.,1.020879,0.,0.,0.,0.|0.,0.,0.,0.,0.,0.,0.,0.,0.,0.,0.201983,0.,0.,0.|0.,0.,0.,0.,0.,0.,0.,0.,0.282787,0.,0.,0.,0.,0.,0.25735,0.,0.,0.,0.,0.|0.,0.,0.,0.,0.,0.136117,0.,0.,0.,0.
V|0.,0.,1.004214,0.,0.,0.,0.,0.,0.,0.,0.,0.,0.,0.,0.,0.999673,0.,1.14871,1.031396|0.,0.,1.197128,1.244967,0.,0.,2.002066,0.,2.002065,0.,0.925045,0.,0.,0.,1.261124,0.,0.,1.176615,1.534901,0.||0.,0.,0.103072,0.,0.,0.,0.,0.,0.,0.,0.,0.,0.,0.,0.,0.012775,0.,0.058908,0.092239|0.,0.,0.252766,0.230009,0.,0.,0.956211,0.,0.95621,0.,0.135673,0.,0.,0.,0.382769,0.,0.,0.331866,0.524112,0.|
```
