## Supplementary Data 3 for "Pharmacological proximities in the GPCR family discovered using contact-informed amino-acid and binding pocket similarities": f29059.bsv

```
res|B|C|P|wB|wC|wP
A|1.582191,0.999429,0.,0.,1.404392,1.019301,0.,0.,1.40439,1.019301,0.,0.,0.,0.,1.10209,0.,0.|1.315045,1.147866,0.,0.877816,0.,0.,0.,0.877816,0.,0.,0.,0.,1.568195,0.||0.354057,0.202681,0.,0.,0.555468,0.114101,0.,0.,0.555468,0.114101,0.,0.,0.,0.,0.091841,0.,0.|0.524179,0.305027,0.,0.209628,0.,0.,0.,0.209628,0.,0.,0.,0.,0.332647,0.|
R|1.073195,0.|0.,0.|0.,0.,0.|0.174846,0.|0.,0.|0.,0.,0.
N|0.,0.,0.,0.,0.,0.,0.,0.|0.,0.,0.,0.,0.,0.|0.,0.,0.,0.,0.,0.,0.,1.462154|0.,0.,0.,0.,0.,0.,0.,0.|0.,0.,0.,0.,0.,0.|0.,0.,0.,0.,0.,0.,0.,0.275181
D|0.,1.605705,1.691635|0.896465,1.168251|1.22404,0.,0.|0.,0.207479,0.410093|0.047845,0.212409|0.354146,0.,0.
C|0.,0.,0.||0.,0.,0.|0.,0.,0.||0.,0.,0.
Q|0.,0.|0.,0.94117|0.,1.355198,0.|0.,0.|0.,0.131764|0.,0.189728,0.
E||0.831757,0.,0.|0.,1.007901,0.,0.,0.,0.||0.099811,0.,0.|0.,0.30237,0.,0.,0.,0.
G|0.,1.398949,0.,0.,1.369142,1.691955,1.369141,0.,1.369142,1.369141,1.691955,0.,0.,0.,0.,1.388357,0.,0.,0.,0.|||0.,0.615538,0.,0.,1.083052,0.681832,1.083052,0.,1.083052,1.083052,0.681833,0.,0.,0.,0.,0.262946,0.,0.,0.,0.||
H|0.,0.|0.,0.,1.962465,0.|0.,0.,0.,2.107666,0.|0.,0.|0.,0.,0.654155,0.|0.,0.,0.,0.686588,0.
I|0.,0.,0.,0.,0.,0.|1.446754,0.,0.,0.,1.360402,0.,0.||0.,0.,0.,0.,0.,0.|0.364218,0.,0.,0.,0.278264,0.,0.|
L|0.,0.,0.,0.,0.,0.,0.|0.922825,1.504461,0.,0.,0.,0.,1.394775,1.394775,1.394775,1.394775,1.378509,0.,0.,0.,0.,0.,0.||0.,0.,0.,0.,0.,0.,0.|0.245226,0.631242,0.,0.,0.,0.,1.040877,1.040877,1.040877,1.040877,0.228461,0.,0.,0.,0.,0.,0.|
K|1.15067,0.,0.,0.|1.430779,0.,1.435179,0.,1.208845,0.|0.,0.,0.,0.,0.|0.370146,0.,0.,0.|0.66036,0.,0.342669,0.,0.155685,0.|0.,0.,0.,0.,0.
M|0.,0.,0.,0.|1.258154,0.,0.,0.||0.,0.,0.,0.|0.316738,0.,0.,0.|
F|0.,1.646807,0.,0.,0.,1.646808,0.,0.,0.,0.,0.,0.,0.|0.,0.,1.481125,0.,0.,0.,1.481125,0.,0.,0.,0.,0.,1.74549,0.||0.,0.688218,0.,0.,0.,0.688218,0.,0.,0.,0.,0.,0.,0.|0.,0.,0.585818,0.,0.,0.,0.585818,0.,0.,0.,0.,0.,0.978532,0.|
P|0.|0.,0.||0.|0.,0.|
S|1.856143,0.,0.,0.||1.792474,0.,0.|1.113686,0.,0.,0.||0.860388,0.,0.
T|1.424169,0.,0.,0.|0.,0.,0.,0.,1.627715,1.063493|0.,0.,0.,1.337146|0.239021,0.,0.,0.|0.,0.,0.,0.,0.402357,0.107544|0.,0.,0.,0.266678
W||1.129364,0.,1.129364,0.|||0.463545,0.,0.463545,0.|
Y|0.,0.|0.,0.,0.,0.|0.,0.,1.182029,0.|0.,0.|0.,0.,0.,0.|0.,0.,0.40189,0.
V|0.,0.,0.,0.,0.,0.,0.,0.,0.|0.,1.809349,0.,2.002065,0.,2.002066,0.,1.270959||0.,0.,0.,0.,0.,0.,0.,0.,0.|0.,1.08561,0.,0.95621,0.,0.956211,0.,0.396282|
```
