## Supplementary Data 3 for "Pharmacological proximities in the GPCR family discovered using contact-informed amino-acid and binding pocket similarities": f29146.bsv

```
res|B|C|P|wB|wC|wP
A|0.|0.,0.||0.|0.,0.|
R|1.324496,0.,1.048203|0.,0.,0.|0.,0.,0.,0.|0.181794,0.,0.164594|0.,0.,0.|0.,0.,0.,0.
N|0.,1.105893|0.|0.783309,0.,0.971192|0.,0.173653|0.|0.046077,0.,0.160528
D|0.,0.,0.947096|0.,0.,0.|0.,0.,0.|0.,0.,0.180027|0.,0.,0.|0.,0.,0.
C|0.,0.||0.,0.|0.,0.||0.,0.
Q|0.,0.||0.|0.,0.||0.
E|1.427239,0.,0.,0.,0.,1.035986,0.,0.|1.193951,0.,0.,0.|1.563101,0.,0.,1.441327,0.|0.447761,0.,0.,0.,0.,0.119866,0.,0.|0.327751,0.,0.,0.|0.459736,0.,0.,0.321618,0.
G|1.565341,0.,0.,0.,0.,1.444602,1.271955,0.,0.|||0.460394,0.,0.,0.,0.,0.119389,0.336385,0.,0.||
H|0.,0.|0.,0.,0.,0.,0.|0.,0.,0.|0.,0.|0.,0.,0.,0.,0.|0.,0.,0.
I|0.|0.,0.,0.,0.||0.|0.,0.,0.,0.|
L|1.17979,0.,0.,0.,0.,0.,0.|1.132176,1.533906,0.,0.,0.,0.,0.,0.,1.304238,0.,0.,0.||0.185065,0.,0.,0.,0.,0.,0.|0.44399,0.751915,0.,0.,0.,0.,0.,0.,0.582057,0.,0.,0.|
K||0.,0.|0.,0.||0.,0.|0.,0.
M|0.,0.|0.,0.,0.,0.,0.||0.,0.|0.,0.,0.,0.,0.|
F|0.,0.|0.,0.,0.,0.,0.,0.||0.,0.|0.,0.,0.,0.,0.,0.|
P|0.|||0.||
S|0.||0.,0.|0.||0.,0.
T|0.|||0.||
W||||||
Y|0.|0.,1.761971|0.|0.|0.,0.795036|0.
V|0.,0.|1.423917,0.,0.,0.,1.233232,0.,0.||0.,0.|0.502559,0.,0.,0.,0.264992,0.,0.|
```
