## Supplementary Data 3 for "Pharmacological proximities in the GPCR family discovered using contact-informed amino-acid and binding pocket similarities": f29187.bsv

```
res|B|C|P|wB|wC|wP
A|1.467755,0.,0.,0.,0.,1.487652,0.,0.,1.655935,0.,0.,1.547903,1.77063,0.,0.,0.943413|1.260447,0.,0.,0.,0.,0.,0.,0.,1.048118,0.,0.,0.,0.,0.,1.119442,1.433912,1.223528,0.,1.031038,0.,0.||0.453277,0.,0.,0.,0.,0.452764,0.,0.,0.611976,0.,0.,0.591845,0.846823,0.,0.,0.435421|0.444864,0.,0.,0.,0.,0.,0.,0.,0.387348,0.,0.,0.,0.,0.,0.460947,0.590434,0.638363,0.,0.485194,0.,0.|
R|0.,1.484024,0.,0.,1.389419,0.,0.,0.,0.,0.,0.,0.,0.|0.,0.,0.,0.,0.,0.,0.,0.,0.,0.,0.,0.,1.141188,0.,0.,0.,0.,0.,0.,0.,0.,0.|1.981064,0.,1.958523,0.,0.,1.733081,0.,2.09254,0.,1.522938,0.,0.,1.501369,2.096222,0.,0.,1.810423,0.,0.,1.256356,0.|0.,0.494675,0.,0.,0.926279,0.,0.,0.,0.,0.,0.,0.,0.|0.,0.,0.,0.,0.,0.,0.,0.,0.,0.,0.,0.,0.347318,0.,0.,0.,0.,0.,0.,0.,0.,0.|0.990532,0.,1.131591,0.,0.,0.86654,0.,1.230906,0.,0.627092,0.,0.,0.783323,0.911401,0.,0.,0.603474,0.,0.,0.676499,0.
N|0.,1.743977,1.15711,0.|1.046151,0.,0.902662|0.,2.028715,2.138362,1.419246,1.597985,0.,2.158233,2.034084|0.,0.697591,0.408392,0.|0.215384,0.,0.347178|0.,1.014358,0.880502,0.751366,0.486343,0.,0.839313,0.938808
D|0.,1.659995|0.,0.,0.,0.,0.|2.206833,0.,0.,2.537311,0.,2.343958,2.539884,0.,2.446648,0.|0.,0.537057|0.,0.,0.,0.,0.|0.908696,0.,0.,0.84577,0.,1.692859,1.19524,0.,1.295284,0.
C|0.,0.,1.449754||0.,0.,1.166352,1.135182,0.993648,1.269784,0.,1.815044|0.,0.,0.852797||0.,0.,0.414703,0.630657,0.259213,0.386456,0.,0.854138
Q|||1.808282,1.884137,0.,1.918761,1.978377,0.,1.039823|||0.924233,0.753655,0.,1.49237,1.538738,0.,0.226049
E|0.|0.,1.097708,0.,0.,0.,1.601792,0.,0.,0.,0.,1.56481,1.132639|0.,1.72895,2.677041,0.,0.,0.,0.,1.913301,2.690902,0.,0.,0.,0.,2.527674,0.,0.,0.,1.846029,2.684869,0.,1.665562,2.542278,0.,0.|0.|0.,0.439083,0.,0.,0.,0.471115,0.,0.,0.,0.,0.434669,0.43563|0.,0.778027,1.338521,0.,0.,0.,0.,0.78783,1.108018,0.,0.,0.,0.,0.879191,0.,0.,0.,0.7179,1.044116,0.,0.896841,1.368919,0.,0.
G|1.767826,0.,0.,0.,0.,0.,0.,1.90345,2.177511,0.,2.622414,0.|||0.50695,0.,0.,0.,0.,0.,0.,0.579311,0.844341,0.,1.388337,0.||
H|1.058378,0.899756,0.,0.,1.136784,0.759201|0.901027,1.683545,0.,1.577418,0.,0.,0.,0.,0.958,1.35266,1.992104|1.77527,1.469999,0.,1.408,0.,0.,0.,0.,0.,1.762706,2.161066|0.329273,0.399892,0.,0.,0.208797,0.133977|0.240274,0.598594,0.,1.051612,0.,0.,0.,0.,0.19551,0.636546,1.054644|0.591757,0.587999,0.,0.860445,0.,0.,0.,0.,0.,0.829509,1.144094
I|1.860857,0.,0.,0.,2.372879,1.511701|0.,1.383726,0.,1.259623,0.,0.||0.588359,0.,0.,0.,0.774818,0.444618|0.,0.169436,0.,0.518668,0.,0.|
L|0.,0.,0.,1.653546,0.|0.,0.,0.,0.,0.,0.,1.017902,0.,0.||0.,0.,0.,0.607425,0.|0.,0.,0.,0.,0.,0.,0.154898,0.,0.|
K|0.,2.133691,0.,0.,0.|0.,0.,0.,0.933161,0.982048,0.,1.03453,0.93723|0.,0.,0.,1.306253,0.,1.497941,1.328906,0.,0.,0.,1.296744,1.34593,0.,1.514885|0.,0.556615,0.,0.,0.|0.,0.,0.,0.373265,0.346605,0.,0.344843,0.432567|0.,0.,0.,0.587814,0.,0.616799,0.491118,0.,0.,0.,0.686512,0.523417,0.,0.699178
M|0.,0.,2.279333,1.733558|1.782996,0.,2.164062,0.958461,1.775348,1.381415,0.||0.,0.,0.744272,1.223688|0.832065,0.,1.202257,0.36647,0.522161,0.169153,0.|
F|0.,0.,0.,1.60494,0.,0.,0.|0.,0.,0.,0.,0.,0.,0.,0.,0.978291,0.,0.,0.,0.,0.,1.581567,0.,0.,0.||0.,0.,0.,0.48846,0.,0.,0.|0.,0.,0.,0.,0.,0.,0.,0.,0.212672,0.,0.,0.,0.,0.,0.548707,0.,0.,0.|
P|0.,0.,1.625751,0.,0.,0.,0.|0.,0.,0.,0.,0.,0.,0.||0.,0.,0.706848,0.,0.,0.,0.|0.,0.,0.,0.,0.,0.,0.|
S|1.466159,0.,0.,0.,1.655421,0.,0.,1.366056,1.578947,0.,0.,0.,1.377503,1.420332,1.403055||1.411376,1.979611,0.,0.,0.,0.,1.028947,0.,0.,1.543714,1.14921|0.840885,0.,0.,0.,0.662168,0.,0.,0.482138,0.557275,0.,0.,0.,0.459168,0.473444,0.755491||0.404733,0.917026,0.,0.,0.,0.,0.302631,0.,0.,0.428809,0.265202
T|2.240947,0.,0.,2.024351,2.010685,0.,2.197897,1.706034|1.081125,0.85506,0.,0.913294,0.997381,0.,1.092924,0.864857,1.631695,1.33737|2.009946,2.010185,1.882317,1.735617,0.,2.061627,2.174014,1.568217,1.514125,0.|0.896379,0.,0.,0.714477,0.709654,0.,0.732632,0.7874|0.216225,0.213765,0.,0.35517,0.352017,0.,0.364308,0.144143,1.00412,0.720122|0.904476,1.005093,0.664347,0.816761,0.,0.687209,0.724671,0.482528,0.698827,0.
W||2.808737,1.39637|1.725151||1.321759,0.485694|0.811836
Y|0.,1.775778,1.818867,0.,0.,0.,0.|0.,0.,0.,0.,0.,0.910253,1.311924,0.,0.,0.,0.,0.,1.747143|0.,0.,0.,1.466284,0.,1.461029,0.,1.281158,0.,1.536934|0.,0.887889,0.514028,0.,0.,0.,0.|0.,0.,0.,0.,0.,0.217669,0.541882,0.,0.,0.,0.,0.,0.822185|0.,0.,0.,0.586514,0.,0.811683,0.,0.334215,0.,0.813671
V|0.,0.,0.,0.,0.,0.,0.,1.488405,0.,0.,0.,0.|0.,0.,0.,0.,0.,1.339239,0.,0.,0.,0.,0.,0.,0.,0.||0.,0.,0.,0.,0.,0.,0.,0.455634,0.,0.,0.,0.|0.,0.,0.,0.,0.,0.63023,0.,0.,0.,0.,0.,0.,0.,0.|
```
