## Supplementary Data 3 for "Pharmacological proximities in the GPCR family discovered using contact-informed amino-acid and binding pocket similarities": f29218.bsv

```
res|B|C|P|wB|wC|wP
A|0.|||0.||
R|||0.|||0.
N|0.|0.|0.,0.|0.|0.|0.,0.
D|0.|0.|0.,0.|0.|0.|0.,0.
C|||0.|||0.
Q|0.,0.||1.82076,0.|0.,0.||0.415261,0.
E|0.,0.|0.,0.|0.,0.,0.,0.|0.,0.|0.,0.|0.,0.,0.,0.
G||||||
H||0.,0.|0.,0.,0.,0.||0.,0.|0.,0.,0.,0.
I|0.,0.|1.263618,1.530258,0.,0.,0.,1.789811,0.,0.,0.,1.307438,0.||0.,0.|0.412339,0.386592,0.,0.,0.,0.35157,0.,0.,0.,0.367,0.|
L|1.212956,0.|0.,0.,1.223764,0.,0.,0.,0.||0.270749,0.|0.,0.,0.349647,0.,0.,0.,0.|
K|0.,0.|1.059649,0.|0.,0.|0.,0.|0.170301,0.|0.,0.
M|0.|0.,1.234666,0.,0.||0.|0.,0.324912,0.,0.|
F|0.,0.,0.,0.,0.|0.,0.,0.,0.,0.,0.,0.,1.352132,1.696234||0.,0.,0.,0.,0.|0.,0.,0.,0.,0.,0.,0.,0.533736,0.818358|
P|0.,0.|1.541001,0.||0.,0.|0.194653,0.|
S|1.199976,0.||0.,1.069499,0.|0.110524,0.||0.,0.098506,0.
T|1.240158,0.,0.|1.514986,0.|1.863443,0.,0.|0.117489,0.,0.|0.223261,0.|0.333458,0.,0.
W|0.|0.||0.|0.|
Y||1.270307,0.,0.,0.,1.714267,0.,0.,0.|0.,0.,0.942923,0.,0.,0.||0.200575,0.,0.,0.,0.612238,0.,0.,0.|0.,0.,0.033676,0.,0.,0.
V|0.,0.|0.,0.,0.,0.,0.||0.,0.|0.,0.,0.,0.,0.|
```
