## Supplementary Data 3 for "Pharmacological proximities in the GPCR family discovered using contact-informed amino-acid and binding pocket similarities": f29372.bsv

```
res|B|C|P|wB|wC|wP
A|0.,0.,0.,0.,0.,0.,0.|0.,0.,0.,0.,0.,0.||0.,0.,0.,0.,0.,0.,0.|0.,0.,0.,0.,0.,0.|
R|0.|0.,0.,0.|0.,0.,0.,0.|0.|0.,0.,0.|0.,0.,0.,0.
N|0.,0.,0.|0.|0.,0.,0.|0.,0.,0.|0.|0.,0.,0.
D|0.,0.|0.,0.|0.,0.,0.,0.,0.,0.|0.,0.|0.,0.|0.,0.,0.,0.,0.,0.
C|0.|||0.||
Q|0.|||0.||
E|0.,0.,0.,0.,0.|0.,0.,0.|0.,0.,0.|0.,0.,0.,0.,0.|0.,0.,0.|0.,0.,0.
G|1.561492,0.,0.,1.645873,0.,0.,0.|||0.39457,0.,0.,0.229971,0.,0.,0.||
H|0.,0.|0.,0.|0.,0.|0.,0.|0.,0.|0.,0.
I|0.,0.,0.,0.,0.|0.,0.,0.,0.,0.,0.||0.,0.,0.,0.,0.|0.,0.,0.,0.,0.,0.|
L|0.,0.|1.304811,0.,0.,0.,1.423535,0.,0.,0.,0.,0.||0.,0.|0.30165,0.,0.,0.,0.265207,0.,0.,0.,0.,0.|
K|0.,1.127637,0.|0.,0.|0.,0.|0.,0.092683,0.|0.,0.|0.,0.
M|1.999022,2.081785|0.,0.,0.,0.||0.429897,0.302287|0.,0.,0.,0.|
F|0.,0.,0.,0.,0.|1.710856,0.,0.,0.,0.,0.||0.,0.,0.,0.,0.|0.404719,0.,0.,0.,0.,0.|
P||0.|||0.|
S|1.354862,0.||0.|0.126206,0.||0.
T|1.280174,0.,0.,0.|0.|0.|0.185832,0.,0.,0.|0.|0.
W||||||
Y|1.243103,0.,0.|0.,0.,1.503224|1.209727|0.106934,0.,0.|0.,0.,0.21004|0.09943
V|0.,0.,0.,0.,0.,0.,0.|0.,0.,0.,0.,0.,0.,0.,0.||0.,0.,0.,0.,0.,0.,0.|0.,0.,0.,0.,0.,0.,0.,0.|
```
