## Supplementary Data 3 for "Pharmacological proximities in the GPCR family discovered using contact-informed amino-acid and binding pocket similarities": f29467.bsv

```
res|B|C|P|wB|wC|wP
A|0.,0.,0.|0.,0.||0.,0.,0.|0.,0.|
R||0.|||0.|
N|0.||0.,0.|0.||0.,0.
D||||||
C|0.,0.,0.,0.|0.|1.098301,1.116121,0.,0.,1.147507,0.|0.,0.,0.,0.|0.|0.198488,0.312759,0.,0.,0.149675,0.
Q|0.|0.,0.|0.|0.|0.,0.|0.
E||||||
G|0.|||0.||
H||0.,0.,0.|0.,0.,0.||0.,0.,0.|0.,0.,0.
I||||||
L|0.,0.|0.,0.,0.,1.664494||0.,0.|0.,0.,0.,0.361847|
K|0.|0.||0.|0.|
M||||||
F|0.|1.875423,0.,0.,1.547402,0.,0.,2.01409,0.||0.|0.903818,0.,0.,0.858723,0.,0.,0.350276,0.|
P|0.|0.,0.,0.,0.,0.,0.||0.|0.,0.,0.,0.,0.,0.|
S|0.,0.||0.,0.,0.|0.,0.||0.,0.,0.
T||0.|0.||0.|0.
W||2.621186,1.124672,0.,0.,2.513582,1.961505,1.439785,0.,2.641238,1.359597,1.100119,0.|1.251379,0.,1.312939,0.,1.150022,0.||1.010578,0.243905,0.,0.,0.801032,0.872977,0.585407,0.,1.492874,0.768468,0.430481,0.|0.376922,0.,0.396767,0.,0.400008,0.
Y|0.843302,0.|0.,0.,1.698084,0.,0.|0.,0.,0.,0.,0.|0.018534,0.|0.,0.,0.494497,0.,0.|0.,0.,0.,0.,0.
V|0.,1.297875,0.|1.072435,0.,1.224247,0.,0.958911||0.,0.035656,0.|0.090446,0.,0.269065,0.,0.125075|
```
