## Supplementary Data 3 for "Pharmacological proximities in the GPCR family discovered using contact-informed amino-acid and binding pocket similarities": f29493.bsv

```
res|B|C|P|wB|wC|wP
A|0.|1.077652,0.,0.||0.|0.063179,0.,0.|
R|0.|0.|0.|0.|0.|0.
N|0.|0.|0.|0.|0.|0.
D|1.574261,0.,1.438276,0.,0.|1.50467,0.,0.,0.,0.|0.96467,1.822948,1.822913,0.,0.,0.,0.,1.460861,0.,0.|0.097567,0.,0.274353,0.,0.|0.105856,0.,0.,0.,0.|0.012927,0.229014,0.299239,0.,0.,0.,0.,0.489768,0.,0.
C|0.||1.262784|0.||0.145987
Q|||0.|||0.
E|0.|0.||0.|0.|
G|0.,0.,0.,0.,0.,0.,0.,0.,0.,0.,0.,0.,0.,0.|||0.,0.,0.,0.,0.,0.,0.,0.,0.,0.,0.,0.,0.,0.||
H|0.,0.|0.|0.|0.,0.|0.|0.
I|0.,0.,0.|1.220417,0.,0.,0.,0.,0.,0.,0.,1.379781,0.,0.||0.,0.,0.|0.077682,0.,0.,0.,0.,0.,0.,0.,0.143561,0.,0.|
L|0.,0.,0.|0.,0.,0.,0.,1.370234,0.,0.,0.,0.||0.,0.,0.|0.,0.,0.,0.,0.118806,0.,0.,0.,0.|
K||1.014745,0.|1.619348,0.||0.134908,0.|0.365055,0.
M|0.,0.|1.551169,0.,0.||0.,0.|0.268989,0.,0.|
F|0.,0.,1.409622,0.|0.,0.,0.,0.,1.465761,0.||0.,0.,0.179258,0.|0.,0.,0.,0.,0.118617,0.|
P|0.|||0.||
S|0.,0.,0.,0.,0.,0.,0.,0.||0.,0.,0.,0.,0.,0.,0.|0.,0.,0.,0.,0.,0.,0.,0.||0.,0.,0.,0.,0.,0.,0.
T|0.,0.|0.,0.,0.|1.458459,0.|0.,0.|0.,0.,0.|0.124592,0.
W||||||
Y|0.|0.,0.|0.|0.|0.,0.|0.
V|0.,1.449723,0.|0.,1.026725,0.,0.||0.,0.100559,0.|0.,0.077153,0.,0.|
```
