## Supplementary Data 3 for "Pharmacological proximities in the GPCR family discovered using contact-informed amino-acid and binding pocket similarities": f29665.bsv

```
res|B|C|P|wB|wC|wP
A|0.,0.,0.,1.099957|0.,1.284948,0.,1.460082||0.,0.,0.,0.113789|0.,0.249851,0.,0.285303|
R|0.|0.|0.|0.|0.|0.
N||0.|0.,0.||0.|0.,0.
D|0.,0.,0.,1.5404,0.,0.,0.,0.|0.,0.,0.,0.,0.,0.,0.|1.385416,0.,0.,0.,0.,0.,0.|0.,0.,0.,0.753085,0.,0.,0.,0.|0.,0.,0.,0.,0.,0.,0.|0.332742,0.,0.,0.,0.,0.,0.
C|1.17642,0.,0.||0.|0.137249,0.,0.||0.
Q|0.,0.|0.|1.689037,0.,0.,0.|0.,0.|0.|0.346658,0.,0.,0.
E|1.191404,0.,0.,0.|0.,0.,0.|0.,0.,0.,0.|0.291348,0.,0.,0.|0.,0.,0.|0.,0.,0.,0.
G|0.,0.,0.,1.649441,1.570221,2.051754,1.102629,0.,0.,0.,0.|||0.,0.,0.,0.41236,0.575748,1.117066,0.140892,0.,0.,0.,0.||
H|1.437536|0.,0.|0.,0.|0.36737|0.,0.|0.,0.
I|0.,0.,0.,0.855527,0.,0.|1.502201,0.,0.,0.,0.,0.,0.,1.601415,1.361505,0.||0.,0.,0.,0.039335,0.,0.|0.439509,0.,0.,0.,0.,0.,0.,0.515398,0.344289,0.|
L|0.,0.,0.,1.304813,0.,0.,0.,0.|0.,0.,0.,0.,1.423925,1.276864,0.,0.,0.,0.,0.,0.,0.||0.,0.,0.,0.268212,0.,0.,0.,0.|0.,0.,0.,0.,0.696141,0.26956,0.,0.,0.,0.,0.,0.,0.|
K|0.,0.,1.142917,0.|0.,0.,1.413364,0.|1.359458,0.,0.,0.,0.|0.,0.,0.078822,0.|0.,0.,0.324911,0.|0.33838,0.,0.,0.,0.
M|0.,0.,0.,1.360788,1.105579|0.,1.27127,0.,1.584703,1.976952||0.,0.,0.,0.093847,0.025416|0.,0.218941,0.,0.21858,0.454472|
F||0.|||0.|
P|0.|0.,0.,0.||0.|0.,0.,0.|
S|0.,0.,0.,0.,0.,0.||0.,0.,0.,0.|0.,0.,0.,0.,0.,0.||0.,0.,0.,0.
T|0.,0.,0.||0.,0.|0.,0.,0.||0.,0.
W|0.|0.,0.|0.|0.|0.,0.|0.
Y|0.,0.|0.,0.,0.|0.,1.281929|0.,0.|0.,0.,0.|0.,0.265227
V|0.,1.029941|1.432556||0.,0.023677|0.519223|
```
