## Supplementary Data 3 for "Pharmacological proximities in the GPCR family discovered using contact-informed amino-acid and binding pocket similarities": f29728.bsv

```
res|B|C|P|wB|wC|wP
A|0.,0.,0.|0.,0.,0.||0.,0.,0.|0.,0.,0.|
R||0.|0.,2.436484,0.,0.||0.|0.,1.318098,0.,0.
N|0.,0.|0.|0.,1.731333,0.,0.|0.,0.|0.|0.,0.90824,0.,0.
D|||0.|||0.
C|0.,0.,0.||0.900349,0.,0.972379,0.|0.,0.,0.||0.095401,0.,0.039689,0.
Q|0.,0.|0.947722,0.|0.,0.,0.|0.,0.|0.144355,0.|0.,0.,0.
E|0.|0.|0.,0.|0.|0.|0.,0.
G|0.,0.,0.,2.055555,0.,0.,0.|||0.,0.,0.,1.4153,0.,0.,0.||
H||1.798111|||1.59177|
I|0.|0.,0.,0.,0.||0.|0.,0.,0.,0.|
L|0.,0.,0.,0.,0.,0.,0.|1.290852,0.,0.,0.,0.,0.,0.,1.213674,1.134323,1.302324,0.,0.,0.,0.,0.||0.,0.,0.,0.,0.,0.,0.|0.461629,0.,0.,0.,0.,0.,0.,0.594453,0.486138,0.491694,0.,0.,0.,0.,0.|
K|||0.|||0.
M|0.,0.,0.,0.,0.,0.,0.|1.239058,1.041333,1.065441,0.,0.,1.352583,0.,0.,0.||0.,0.,0.,0.,0.,0.,0.|0.557986,0.144821,0.225789,0.,0.,0.276037,0.,0.,0.|
F|0.,0.,0.710566,0.|1.237754,0.,0.,0.,1.768828,1.582255,0.,0.||0.,0.,0.029003,0.|0.303291,0.,0.,0.,0.869915,0.3552,0.,0.|
P|0.|0.||0.|0.|
S|0.||0.,0.,0.|0.||0.,0.,0.
T||0.,0.|0.,0.||0.,0.|0.,0.
W|0.|0.,0.|0.|0.|0.,0.|0.
Y|0.,0.|1.01283,1.576475,1.423881|0.,1.43273,1.276358|0.,0.|0.281714,1.188817,0.740999|0.,0.728109,1.088043
V|0.|0.,0.,0.,0.||0.|0.,0.,0.,0.|
```
