## Supplementary Data 3 for "Pharmacological proximities in the GPCR family discovered using contact-informed amino-acid and binding pocket similarities": f29850.bsv

```
res|B|C|P|wB|wC|wP
A|0.,0.,0.,1.707948,0.|0.,0.,0.,0.,0.||0.,0.,0.,0.66366,0.|0.,0.,0.,0.,0.|
R|1.306598|0.|0.,0.|0.335982|0.|0.,0.
N|0.,1.695574|0.|1.742477,0.|0.,0.251914|0.|0.992404,0.
D|1.898789,0.|1.022109,0.|0.,0.|0.368908,0.|0.262828,0.|0.,0.
C|0.,0.,1.092366||0.,0.|0.,0.,0.081147||0.,0.
Q|0.,0.|0.,0.|1.124026,0.|0.,0.|0.,0.|0.275424,0.
E|0.|0.,0.|0.,0.,0.,0.|0.|0.,0.|0.,0.,0.,0.
G|0.,0.,0.,1.138273,0.,0.,0.|||0.,0.,0.,0.156106,0.,0.,0.||
H|0.|0.|0.|0.|0.|0.
I|0.|0.,0.,0.,0.,0.||0.|0.,0.,0.,0.,0.|
L|1.076715,0.,0.,0.,0.,0.|1.290852,1.042547,0.,0.,0.,0.,1.900344,0.,0.,0.||0.078436,0.,0.,0.,0.,0.|0.461629,0.069043,0.,0.,0.,0.,0.60811,0.,0.,0.|
K||0.|0.,0.||0.|0.,0.
M|0.,0.,0.|1.239058,1.065441,0.,0.,0.,0.,0.||0.,0.,0.|0.557986,0.225789,0.,0.,0.,0.,0.|
F|0.,0.,0.,0.|0.,0.,0.,0.,0.,0.,0.,0.||0.,0.,0.,0.|0.,0.,0.,0.,0.,0.,0.,0.|
P|0.|0.,0.||0.|0.,0.|
S|||0.|||0.
T||0.|0.||0.|0.
W||0.|||0.|
Y|0.|1.01283|0.|0.|0.281714|0.
V|0.|0.,1.392875,0.||0.|0.,0.390005,0.|
```
