## Supplementary Data 3 for "Pharmacological proximities in the GPCR family discovered using contact-informed amino-acid and binding pocket similarities": f29865.bsv

```
res|B|C|P|wB|wC|wP
A|0.,0.,0.,0.,0.,0.,0.,0.,0.,1.349092,0.,0.,0.,2.20188,0.,0.,0.991143,0.,0.,0.762764,0.|0.,0.,0.,0.,0.,0.,0.,0.,1.575261,1.235995,1.018978,1.841979,0.,0.,0.,1.163099,0.,0.,0.,1.28838,0.,0.||0.,0.,0.,0.,0.,0.,0.,0.,0.,0.551901,0.,0.,0.,1.46792,0.,0.,0.194689,0.,0.,0.059436,0.|0.,0.,0.,0.,0.,0.,0.,0.,0.572822,0.494398,0.181152,1.268919,0.,0.,0.,0.353084,0.,0.,0.,0.552163,0.,0.|
R|2.714636,0.|0.,0.,1.856483,0.,0.,0.,1.440918|0.,0.,0.,0.,2.119683,0.,0.,0.,0.,0.,0.,0.,1.414122,0.967077,1.759661|0.616963,0.|0.,0.,1.181399,0.,0.,0.,0.336838|0.,0.,0.,0.,1.541587,0.,0.,0.,0.,0.,0.,0.,0.38567,0.188392,0.959815
N|0.,0.,2.055505,0.,0.,0.,1.28751,0.,0.,0.,0.,0.|0.,0.,0.,0.,0.|0.,0.,0.,1.533212,1.616696,1.603994,0.,0.,0.,1.325965,0.|0.,0.,0.654024,0.,0.,0.,0.023991,0.,0.,0.,0.,0.|0.,0.,0.,0.,0.|0.,0.,0.,1.281866,0.431119,0.819819,0.,0.,0.,0.337411,0.
D|1.300133,0.,0.,0.,0.,0.,0.,0.,1.430522,0.,0.,0.,0.,0.,1.240818,0.,0.|0.,0.,0.882555,0.,0.959399,0.,0.|0.,0.,0.,0.,1.91607,0.,0.,0.,0.,0.,0.,1.27703,0.,0.,0.,1.633452,0.,1.797933|0.252597,0.,0.,0.,0.,0.,0.,0.,0.062197,0.,0.,0.,0.,0.,0.214419,0.,0.|0.,0.,0.016445,0.,0.078817,0.,0.|0.,0.,0.,0.,1.350672,0.,0.,0.,0.,0.,0.,0.433278,0.,0.,0.,0.536772,0.,0.700493
C|0.,0.,0.,1.036987,0.,0.|0.986372,1.328547,0.,0.|0.,0.,1.322579,1.506459,1.49695|0.,0.,0.,0.161309,0.,0.|0.069463,0.243255,0.,0.|0.,0.,0.395593,0.564922,0.388818
Q|0.,1.598415,1.568457,1.617242,0.|0.,0.,0.,0.,0.,0.|0.,0.,0.,0.,0.,0.,0.|0.,0.99457,0.30809,0.380258,0.|0.,0.,0.,0.,0.,0.|0.,0.,0.,0.,0.,0.,0.
E|0.,0.,0.,0.,0.,0.,0.,0.,0.|0.,0.,0.,0.,0.,0.,0.,0.,0.,0.,0.|1.738585,0.,0.,0.,0.,0.,0.,0.,0.,0.,1.612104,2.250265,2.104709,0.,0.,0.,0.,1.449896,0.|0.,0.,0.,0.,0.,0.,0.,0.,0.|0.,0.,0.,0.,0.,0.,0.,0.,0.,0.,0.|0.516608,0.,0.,0.,0.,0.,0.,0.,0.,0.,0.739982,1.770701,1.000599,0.,0.,0.,0.,0.090362,0.
G|0.,0.,1.971248,1.825899,0.,0.,1.771017,0.,0.,0.,0.,2.166878,0.,0.,0.,0.,1.834252,0.,0.,0.,0.,0.,0.,0.,0.,0.,0.|||0.,0.,0.823667,0.52291,0.,0.,0.479046,0.,0.,0.,0.,0.590967,0.,0.,0.,0.,0.068357,0.,0.,0.,0.,0.,0.,0.,0.,0.,0.||
H|1.483046,0.,0.,0.,0.,0.,0.,0.,0.,0.,0.,1.971092|0.,0.,0.,0.,1.244395,1.165546,1.165546,1.455559,0.,0.,0.,0.,0.,0.,0.,0.,0.|0.,0.,0.,1.246477,1.283757,0.,1.283757,0.,1.970262,0.,0.,0.,0.,0.,1.62271,2.118469|0.364406,0.,0.,0.,0.,0.,0.,0.,0.,0.,0.,0.463458|0.,0.,0.,0.,0.336599,0.342808,0.342808,0.859018,0.,0.,0.,0.,0.,0.,0.,0.,0.|0.,0.,0.,0.316728,0.420727,0.,0.420727,0.,1.776466,0.,0.,0.,0.,0.,0.782378,0.756596
I|0.,0.,0.,0.,0.,1.330253,0.,0.|2.024256,0.,1.725754,1.501223,0.,0.,1.347161,0.,0.,1.224973,1.25692,0.919499,0.,0.,1.482807,1.515184,0.,0.||0.,0.,0.,0.,0.,0.437137,0.,0.|0.90224,0.,0.608258,0.504509,0.,0.,0.359243,0.,0.,0.626097,0.297396,0.262714,0.,0.,0.457864,0.413232,0.,0.|
L|0.,0.,1.426815,0.,0.,0.,0.,0.,0.,0.,0.,0.,0.,0.,0.,1.354715,0.,0.,0.,1.071936|0.,0.,0.,1.231843,1.415038,0.,0.,0.,0.,0.,0.,0.,0.,0.,1.920608,0.,0.,0.,0.,0.,0.,1.920608,0.,0.,0.,0.,0.,0.,1.313106,1.141323,1.558471,0.965564,1.582642,0.973423,1.405916,0.,0.,0.,1.454888,1.406351,0.,1.080203,1.208278,0.||0.,0.,0.257295,0.,0.,0.,0.,0.,0.,0.,0.,0.,0.,0.,0.,0.511781,0.,0.,0.,0.006658|0.,0.,0.,0.41398,0.487144,0.,0.,0.,0.,0.,0.,0.,0.,0.,0.484187,0.,0.,0.,0.,0.,0.,0.484187,0.,0.,0.,0.,0.,0.,0.64579,0.654857,0.689815,0.407683,0.386868,0.281211,0.468639,0.,0.,0.,0.189768,0.351588,0.,0.212183,0.280676,0.|
K|1.539547,0.,0.,0.,0.,0.,0.|1.260145,0.,0.,1.144422,0.,0.,0.,0.,0.,0.|0.,0.,0.,0.,0.,0.,2.103717,1.850623,0.,0.,0.,0.,0.,1.201977,0.,0.|0.448131,0.,0.,0.,0.,0.,0.|0.272144,0.,0.,0.318937,0.,0.,0.,0.,0.,0.|0.,0.,0.,0.,0.,0.,0.965641,1.486566,0.,0.,0.,0.,0.,0.282618,0.,0.
M|0.,0.,0.,0.,0.|1.472451,0.,0.,0.,1.168642,1.090153,0.,0.,0.,0.,0.,1.14219,1.67967,0.,1.95488,0.,1.529869||0.,0.,0.,0.,0.|0.311318,0.,0.,0.,0.277792,0.312749,0.,0.,0.,0.,0.,0.533022,0.895824,0.,1.117074,0.,0.496711|
F|0.,0.,0.,0.,0.,0.,0.,0.,0.,1.396692,0.,0.,0.,0.,0.,0.,0.,0.,0.,0.|0.,1.371229,1.371629,0.,1.413063,0.,0.,0.,0.,1.409114,1.413063,0.,0.,0.,1.982408,1.479448,1.245994,2.166432,0.,0.,0.,0.,0.,0.,1.28157,1.737943,1.703932,0.,1.400879,0.,1.867757,0.||0.,0.,0.,0.,0.,0.,0.,0.,0.,0.217263,0.,0.,0.,0.,0.,0.,0.,0.,0.,0.|0.,0.404625,0.269829,0.,0.356234,0.,0.,0.,0.,0.568382,0.356234,0.,0.,0.,1.441752,0.848863,0.719908,1.444288,0.,0.,0.,0.,0.,0.,0.160196,0.589659,0.821539,0.,0.281763,0.,1.115803,0.|
P|0.,0.|0.,0.,0.995104,0.||0.,0.|0.,0.,0.486495,0.|
S|0.,0.,0.,0.,0.,0.,1.572766,1.576793,0.,0.,0.,0.,0.,0.,0.|0.|0.,0.,0.,1.870988,1.870988,1.773403,0.,0.,2.166785,1.49482,0.,0.,0.,0.,0.,0.,0.,0.|0.,0.,0.,0.,0.,0.,1.215319,0.875996,0.,0.,0.,0.,0.,0.,0.|0.|0.,0.,0.,0.707516,0.707516,0.403046,0.,0.,1.588976,0.830455,0.,0.,0.,0.,0.,0.,0.,0.
T|0.,0.,1.55006,2.097281,0.,0.,0.,1.817212,0.,0.,0.|0.,0.,0.,1.128484,0.,0.,0.,0.,0.|0.,1.675578,0.,1.497604,0.,0.,0.,0.,0.,0.,0.,0.|0.,0.,0.77503,1.211762,0.,0.,0.,0.067722,0.,0.,0.|0.,0.,0.,0.063083,0.,0.,0.,0.,0.|0.,0.761627,0.,0.074415,0.,0.,0.,0.,0.,0.,0.,0.
W|0.,2.087503|1.423918,0.,1.643334,0.,2.210809,2.210809,0.,0.|1.077968,0.,0.,1.172957,1.279632|0.,0.539027|0.667207,0.,0.270031,0.,0.798864,0.798864,0.,0.|0.203274,0.,0.,0.157708,0.639816
Y|1.117071,0.,0.,0.,0.,0.,0.,0.,0.|1.530482,0.,0.,0.,0.,0.,0.,0.,1.250843,1.990815,1.852013,0.,0.,0.,2.084068,0.,0.,0.,0.,0.,1.309851,0.|0.,0.,0.,0.,0.,0.,0.,1.647014,0.,0.,0.,0.,0.,0.,0.,0.,0.|0.134049,0.,0.,0.,0.,0.,0.,0.,0.|0.288605,0.,0.,0.,0.,0.,0.,0.,0.574158,1.061768,1.358143,0.,0.,0.,0.40128,0.,0.,0.,0.,0.,0.306199,0.|0.,0.,0.,0.,0.,0.,0.,0.622205,0.,0.,0.,0.,0.,0.,0.,0.,0.
V|0.,0.,0.,0.,0.,0.,0.,1.739983|0.,0.,0.,0.,0.,1.256697,0.,0.,0.,0.,0.,0.,0.778002,1.50267,0.,1.362313,0.,0.,0.,0.,0.,0.,0.||0.,0.,0.,0.,0.,0.,0.,0.384472|0.,0.,0.,0.,0.,0.535641,0.,0.,0.,0.,0.,0.,0.009665,0.056,0.,0.510867,0.,0.,0.,0.,0.,0.,0.|
```
