## Supplementary Data 3 for "Pharmacological proximities in the GPCR family discovered using contact-informed amino-acid and binding pocket similarities": f29867.bsv

```
res|B|C|P|wB|wC|wP
A|0.,0.,0.,0.,0.,0.,0.,0.|0.,0.,0.,0.,0.,0.,0.,0.,0.||0.,0.,0.,0.,0.,0.,0.,0.|0.,0.,0.,0.,0.,0.,0.,0.,0.|
R|1.417277,0.,1.226959,0.|0.,0.,0.,0.|0.,0.,0.,0.,0.,0.,1.370139|0.116648,0.,0.119439,0.|0.,0.,0.,0.|0.,0.,0.,0.,0.,0.,0.132594
N|0.,0.|0.,0.|0.,0.,0.|0.,0.|0.,0.|0.,0.,0.
D|0.|0.,0.,0.|0.,0.,0.,0.,0.|0.|0.,0.,0.|0.,0.,0.,0.,0.
C|0.,0.,0.||0.,1.334241,0.|0.,0.,0.||0.,0.165304,0.
Q|0.|0.|0.,0.,0.|0.|0.|0.,0.,0.
E||0.|0.,0.,1.840733||0.|0.,0.,0.178135
G|0.,0.,0.,0.,0.,0.,0.|||0.,0.,0.,0.,0.,0.,0.||
H|0.|0.,1.817787,0.,1.011367|0.,1.70848,0.,1.069233,0.|0.|0.,0.254099,0.,0.252842|0.,0.330674,0.,0.243008,0.
I|0.,0.873186,1.061294|0.97457,0.,0.850511,0.,0.,0.||0.,0.011591,0.205412|0.07219,0.,0.018817,0.,0.,0.|
L|0.,0.,0.,1.153853,1.413399|1.176779,1.592324,0.,1.118295,0.,0.,0.,0.,0.,1.341277,0.,1.267789,1.725384,0.,0.,0.,0.,0.||0.,0.,0.,0.372211,0.385473|0.15981,0.393167,0.,0.232566,0.,0.,0.,0.,0.,0.778806,0.,0.316947,0.509773,0.,0.,0.,0.,0.|
K|0.,0.,0.|0.,0.|0.,0.|0.,0.,0.|0.,0.|0.,0.
M|0.,0.|0.,0.,0.,0.,0.,0.||0.,0.|0.,0.,0.,0.,0.,0.|
F|0.,0.,0.,0.,0.|1.447606,1.395446,0.,0.,1.601658,1.057611,0.,0.,0.,0.,0.,0.||0.,0.,0.,0.,0.|0.434878,0.189505,0.,0.,0.467741,0.14975,0.,0.,0.,0.,0.,0.|
P|0.|0.,0.||0.|0.,0.|
S|0.,0.,0.,0.,0.||0.,0.,0.,0.,0.,1.390815,1.230619,0.|0.,0.,0.,0.,0.||0.,0.,0.,0.,0.,0.822525,0.223749,0.
T|0.,0.|0.,0.,0.856822,0.|0.,0.,1.217537|0.,0.|0.,0.,0.116839,0.|0.,0.,0.249042
W||||||
Y|1.396341,1.260208|1.990719,0.,1.741936,0.,0.,1.127348,0.|0.,0.,0.,0.,0.,0.,0.,0.,0.905127,0.|0.18388,0.094794|0.360459,0.,0.423922,0.,0.,0.230594,0.|0.,0.,0.,0.,0.,0.,0.,0.,0.102855,0.
V|0.,0.,0.,0.,0.,0.,0.,0.|0.888756,1.318026,0.,1.614188,0.,0.,0.,0.,0.||0.,0.,0.,0.,0.,0.,0.,0.|0.073149,0.320014,0.,0.342836,0.,0.,0.,0.,0.|
```
