## Supplementary Data 3 for "Pharmacological proximities in the GPCR family discovered using contact-informed amino-acid and binding pocket similarities": f29943.bsv

```
res|B|C|P|wB|wC|wP
A|0.,0.,0.,0.,0.,0.,0.|0.,0.,0.,0.,0.,0.757916||0.,0.,0.,0.,0.,0.,0.|0.,0.,0.,0.,0.,0.315798|
R|||0.,0.|||0.,0.
N|0.|0.|0.|0.|0.|0.
D|0.|0.|0.,0.,0.,0.|0.|0.|0.,0.,0.,0.
C|0.|||0.||
Q|0.|||0.||
E|0.,0.,0.,0.,0.|0.,0.,0.|0.,0.,0.,0.,0.,0.|0.,0.,0.,0.,0.|0.,0.,0.|0.,0.,0.,0.,0.,0.
G|0.,0.,0.|||0.,0.,0.||
H||0.,0.|0.,0.,1.453845||0.,0.|0.,0.,0.84994
I|0.,0.,0.,0.,0.|0.,0.,1.532008,1.582347,0.,1.53834||0.,0.,0.,0.,0.|0.,0.,0.942774,0.981456,0.,1.410145|
L||1.245351,0.71538,1.084933|||0.641545,0.130069,0.500738|
K||||||
M|0.,0.,0.,0.|0.,1.184334,1.526326,1.221421,1.492837,1.441881,1.515987||0.,0.,0.,0.|0.,0.619498,0.657494,0.541136,0.642487,0.480627,1.010658|
F|0.,0.|1.483634,1.529452,1.768619,2.234612,1.481873,1.344589,1.892517,1.397266,1.506308,1.835683||0.,0.|0.98909,0.705901,1.251638,1.615796,0.900379,0.919086,1.317575,0.815072,1.129731,1.68271|
P||0.,0.,1.446748|||0.,0.,0.750844|
S|0.,0.||0.,0.,0.,0.|0.,0.||0.,0.,0.,0.
T|0.|0.,0.|0.,0.,0.|0.|0.,0.|0.,0.,0.
W||||||
Y||0.|0.||0.|0.
V|0.893014,0.,0.,0.,0.|1.190634,1.502822,0.,0.,0.,0.,1.167578,0.,0.853014||0.324732,0.,0.,0.,0.|0.505118,1.229582,0.,0.,0.,0.,0.251251,0.,0.355422|
```
