## Supplementary Data 3 for "Pharmacological proximities in the GPCR family discovered using contact-informed amino-acid and binding pocket similarities": f29947.bsv

```
res|B|C|P|wB|wC|wP
A|0.,0.,1.353016,0.,0.,0.,0.,0.,0.|0.,0.952101,0.,0.,0.,0.,0.,0.,0.||0.,0.,0.084972,0.,0.,0.,0.,0.,0.|0.,0.055194,0.,0.,0.,0.,0.,0.,0.|
R|0.,0.,0.,0.,0.,0.,0.,0.|0.,1.38003,0.,0.,0.,0.,0.,0.,0.|0.,0.,1.377488,2.383694,1.676271,0.,0.,0.,1.281201,0.,0.,0.,0.,0.,0.,0.,0.,0.|0.,0.,0.,0.,0.,0.,0.,0.|0.,0.525726,0.,0.,0.,0.,0.,0.,0.|0.,0.,0.327973,0.794565,0.478935,0.,0.,0.,0.228786,0.,0.,0.,0.,0.,0.,0.,0.,0.
N|0.,0.,0.,0.,0.,0.,0.,0.|0.,0.,0.,0.,0.,0.,0.|0.,0.,0.,0.,0.,0.,0.|0.,0.,0.,0.,0.,0.,0.,0.|0.,0.,0.,0.,0.,0.,0.|0.,0.,0.,0.,0.,0.,0.
D|0.,0.,0.,0.,0.,0.,0.,0.,2.486993|0.,0.,0.,0.,0.,0.|0.,0.,0.,1.17561,0.,0.,0.,0.,0.,0.,0.,0.,0.|0.,0.,0.,0.,0.,0.,0.,0.,0.532927|0.,0.,0.,0.,0.,0.|0.,0.,0.,0.335889,0.,0.,0.,0.,0.,0.,0.,0.,0.
C|0.,1.581931,0.,0.|0.,1.256088,0.,0.|0.|0.,0.304218,0.,0.|0.,0.386489,0.,0.|0.
Q|0.,0.,0.,0.,0.|0.,0.,0.,0.,0.,0.,0.,0.|1.429764,0.,0.,0.,0.,0.,0.,0.|0.,0.,0.,0.,0.|0.,0.,0.,0.,0.,0.,0.,0.|0.348723,0.,0.,0.,0.,0.,0.,0.
E|2.179535,0.,0.,0.,0.,0.,0.,0.|1.628848,0.,0.,0.,0.,0.,0.,0.|0.,1.532208,0.,0.,0.,0.,0.,0.,0.|1.349236,0.,0.,0.,0.,0.,0.,0.|1.085899,0.,0.,0.,0.,0.,0.,0.|0.,0.94851,0.,0.,0.,0.,0.,0.,0.
G|0.,0.,0.,1.845841,0.,0.,0.,1.028807,0.,0.,1.018465,1.018465|||0.,0.,0.,0.326079,0.,0.,0.,0.183715,0.,0.,0.274202,0.274202||
H|0.,0.,0.728322,0.,0.|0.,0.,0.,0.,0.,0.|0.,0.,0.,0.,0.,0.,0.|0.,0.,0.140062,0.,0.|0.,0.,0.,0.,0.,0.|0.,0.,0.,0.,0.,0.,0.
I|0.,0.,0.,0.,0.,0.,0.,0.|0.,0.,0.,0.,0.,0.,0.,0.,1.61081,0.,0.,0.,0.,0.,0.||0.,0.,0.,0.,0.,0.,0.,0.|0.,0.,0.,0.,0.,0.,0.,0.,0.182931,0.,0.,0.,0.,0.,0.|
L|0.,0.,0.,0.,0.,0.,0.,0.,0.,0.,0.,0.,0.,0.882262,0.,1.045278,0.|1.396341,0.,0.,0.,0.,1.281365,0.,0.,0.,0.,0.,0.,0.,0.,0.,0.,0.,0.,0.,0.,0.,0.,0.,0.,0.,1.098293,0.776617,0.,0.||0.,0.,0.,0.,0.,0.,0.,0.,0.,0.,0.,0.,0.,0.157547,0.,0.149325,0.|0.351923,0.,0.,0.,0.,0.180899,0.,0.,0.,0.,0.,0.,0.,0.,0.,0.,0.,0.,0.,0.,0.,0.,0.,0.,0.,0.188279,0.055473,0.,0.|
K|0.,0.,0.,0.,0.,0.,0.|0.,0.,0.,0.,0.,1.621047|0.,0.,0.,0.,0.,0.,0.,0.684272|0.,0.,0.,0.,0.,0.,0.|0.,0.,0.,0.,0.,0.578945|0.,0.,0.,0.,0.,0.,0.,0.058652
M|0.,0.,1.829385|0.,0.,0.687333||0.,0.,0.718687|0.,0.,0.09819|
F|0.,0.,0.,0.,0.,0.,1.57145,0.,0.|1.636737,0.,0.,0.,0.,0.,1.474211,1.474211,1.474211,1.296529,0.87207,0.||0.,0.,0.,0.,0.,0.,0.423083,0.,0.|0.904863,0.,0.,0.,0.,0.,0.793806,0.793806,0.793806,0.351915,0.099665,0.|
P|0.,0.,0.,0.,1.154085,0.,0.,0.,0.,0.,1.596753|0.,1.167737,0.,0.,0.,0.,0.,0.,0.,0.924597,0.,0.||0.,0.,0.,0.,0.027876,0.,0.,0.,0.,0.,0.570269|0.,0.329714,0.,0.,0.,0.,0.,0.,0.,0.264171,0.,0.|
S|0.,0.,1.408608,0.,0.,0.,0.,0.,1.49824,0.,0.||0.,0.,1.485637,0.,0.,0.,0.,0.,0.,0.|0.,0.,0.402459,0.,0.,0.,0.,0.,0.481577,0.,0.||0.,0.,0.424468,0.,0.,0.,0.,0.,0.,0.
T|0.,0.,0.,0.,0.|0.,0.,0.,0.,1.018899,0.,0.,0.|1.499649,0.,0.,0.,1.011356,0.,0.|0.,0.,0.,0.,0.|0.,0.,0.,0.,0.019689,0.,0.,0.|0.223525,0.,0.,0.,0.063515,0.,0.
W|0.,0.|0.,0.,0.,0.,0.|0.,0.,0.|0.,0.|0.,0.,0.,0.,0.|0.,0.,0.
Y|0.,0.,0.,1.365738,0.,0.,0.|0.,0.,0.,0.,0.,0.,0.,0.,0.,0.|0.,0.,0.,0.,0.,0.|0.,0.,0.,0.124941,0.,0.,0.|0.,0.,0.,0.,0.,0.,0.,0.,0.,0.|0.,0.,0.,0.,0.,0.
V|0.,0.,0.,0.|0.,0.,0.,0.,0.839768,0.,0.,0.,0.,0.,0.,1.148266,0.,0.,0.||0.,0.,0.,0.|0.,0.,0.,0.,0.028398,0.,0.,0.,0.,0.,0.,0.264985,0.,0.,0.|
```
