## Supplementary Data 3 for "Pharmacological proximities in the GPCR family discovered using contact-informed amino-acid and binding pocket similarities": f30017.bsv

```
res|B|C|P|wB|wC|wP
A|0.,0.,0.|0.,0.,0.||0.,0.,0.|0.,0.,0.|
R|||0.|||0.
N|0.||0.|0.||0.
D|2.017072,0.,0.,0.|1.285877,0.,0.,0.|2.064464,0.,0.,0.,0.,0.|0.391271,0.,0.,0.|0.28814,0.,0.,0.|0.621411,0.,0.,0.,0.,0.
C||||||
Q|0.|||0.||
E|0.,1.157233|0.|0.,0.|0.,0.21825|0.|0.,0.
G|0.,0.,1.378679,1.657733,0.|||0.,0.,0.296295,0.530765,0.||
H|0.|1.363646|1.153244|0.|0.550243|0.288311
I|0.,0.,0.|1.22972,1.693762,1.34539,0.,1.427976||0.,0.,0.|0.300233,0.402198,0.440964,0.,0.726514|
L|0.,0.,0.,0.|0.,1.534131,0.,0.,0.,0.,0.,0.,0.,0.,0.,0.,0.,0.||0.,0.,0.,0.|0.,0.800709,0.,0.,0.,0.,0.,0.,0.,0.,0.,0.,0.,0.|
K|0.,0.|0.,0.,0.,0.|1.562862,0.,0.,0.,0.|0.,0.|0.,0.,0.,0.|0.459973,0.,0.,0.,0.
M|0.,1.457366,0.,0.|1.263731,0.,1.314,1.574009,1.00376,0.,0.||0.,0.543316,0.,0.|0.439559,0.,0.507158,0.869847,0.061634,0.,0.|
F|0.,0.|0.,0.,0.,0.||0.,0.|0.,0.,0.,0.|
P|0.|1.244421||0.|0.220583|
S|||0.,0.|||0.,0.
T|0.,0.,0.|0.,0.,0.|0.,0.,0.,0.|0.,0.,0.|0.,0.,0.|0.,0.,0.,0.
W|0.|0.,0.|0.|0.|0.,0.|0.
Y||0.|0.||0.|0.
V|0.,0.,0.,0.|0.,1.024106,0.||0.,0.,0.,0.|0.,0.206618,0.|
```
