## Supplementary Data 3 for "Pharmacological proximities in the GPCR family discovered using contact-informed amino-acid and binding pocket similarities": f30105.bsv

```
res|B|C|P|wB|wC|wP
A|0.,0.,0.,0.|0.,0.,0.,0.,0.,0.||0.,0.,0.,0.|0.,0.,0.,0.,0.,0.|
R|1.540707,0.|0.702289,0.|1.858403,1.843673|1.540707,0.|0.210687,0.|1.115042,1.056085
N|0.,1.746133|1.140786,0.|1.847611,2.144779,2.454702,1.445314,2.104986,0.|0.,1.358104|0.454099,0.|0.852744,1.319864,1.334595,0.541993,1.61163,0.
D|0.,0.,0.,0.|0.,0.,0.,0.|2.116555,0.,1.516181,0.,2.09981,0.,0.|0.,0.,0.,0.|0.,0.,0.,0.|1.424605,0.,0.794891,0.,1.443619,0.,0.
C|0.,0.,0.|||0.,0.,0.||
Q|1.784106,0.|0.|0.,0.|0.198234,0.|0.|0.,0.
E|2.027586,0.|1.062119,1.206894,0.9216,1.045639|1.807149,2.190466,1.6279,1.834602,2.098494,2.212425,0.|0.257471,0.|0.219167,0.172413,0.4608,0.254345|0.717122,0.312924,0.97674,1.100761,1.018687,0.657748,0.
G|0.,0.,0.,0.,0.,0.,1.719411,0.|||0.,0.,0.,0.,0.,0.,0.764183,0.||
H|0.,0.|1.366675,0.889184,0.,0.|2.138039,1.433578,1.711815,0.|0.,0.|0.820005,0.144192,0.,0.|1.282823,0.271217,0.370122,0.
I|0.,1.164191|0.,1.736599||0.,0.931353|0.,1.041959|
L|0.,0.|0.,0.,1.095774,0.,0.,0.||0.,0.|0.,0.,0.621926,0.,0.,0.|
K|1.700923,1.468995|1.653067,1.497728,0.|0.,0.,1.771688|0.21599,0.373078|0.209913,0.760751,0.|0.,0.,1.01485
M||1.384274|||0.537582|
F|0.,0.,0.,0.|1.257483,1.522432,1.897795,1.72984,1.45849,2.426824,1.716171,1.33634,1.810086,2.10477,0.||0.,0.,0.,0.|1.209118,0.878326,0.693425,1.72984,0.875094,2.002719,0.788511,0.981375,0.848478,0.657741,0.|
P|2.298049,1.205069|1.59584,0.994161,0.||0.291816,0.40169|0.202646,0.241823,0.|
S|1.193459,0.,0.,0.,1.322765,0.,1.939397,0.,0.,0.||1.634837,1.394762,0.,0.,0.,1.756938,1.359881,0.,0.,0.,0.,0.|0.252463,0.,0.,0.,0.35136,0.,1.400676,0.,0.,0.||0.660223,0.429157,0.,0.,0.,0.6314,0.403715,0.,0.,0.,0.,0.
T||0.,0.,0.,0.|0.,0.,0.,0.,0.,0.||0.,0.,0.,0.|0.,0.,0.,0.,0.,0.
W|0.|0.,0.,0.,0.,1.488267,0.,0.|0.,0.|0.|0.,0.,0.,0.,0.325558,0.,0.|0.,0.
Y||1.212759,0.,0.,1.901323,1.535322,2.166451,0.,0.,0.,0.,1.595734,0.,0.|1.283558,0.,0.,1.041556,1.561042,1.682571,1.496956,0.,0.,0.,0.,1.629989,0.||0.256545,0.,0.,1.711191,0.921193,0.736173,0.,0.,0.,0.,0.819431,0.,0.|0.666463,0.,0.,0.937401,0.936625,1.078152,0.944681,0.,0.,0.,0.,0.35243,0.
V|1.300099,1.572567,0.,0.,1.163057,0.,0.|1.826909,1.555437,1.591333,1.355959,0.,0.,0.,2.12822,1.148605,0.,0.,0.||0.400031,0.199691,0.,0.,0.308937,0.,0.|0.632392,0.538421,0.834291,0.513422,0.,0.,0.,0.631815,0.358939,0.,0.,0.|
```
