## Supplementary Data 3 for "Pharmacological proximities in the GPCR family discovered using contact-informed amino-acid and binding pocket similarities": f30148.bsv

```
res|B|C|P|wB|wC|wP
A|0.,0.,0.,0.|0.,1.438283,0.,0.,0.||0.,0.,0.,0.|0.,0.567396,0.,0.,0.|
R||0.|2.431053,1.413665,0.,0.,0.,1.350463||0.|1.980858,0.42799,0.,0.,0.,0.65345
N|||0.,0.|||0.,0.
D|0.|0.||0.|0.|
C|0.,0.,0.||0.,0.,0.,0.|0.,0.,0.||0.,0.,0.,0.
Q|0.|0.,0.,0.,0.|0.,0.,0.|0.|0.,0.,0.,0.|0.,0.,0.
E|||0.|||0.
G|0.,0.,0.,0.,0.,0.,0.,0.,0.,0.,0.|||0.,0.,0.,0.,0.,0.,0.,0.,0.,0.,0.||
H|0.|0.||0.|0.|
I||||||
L|1.512117,0.,0.88369|0.,0.,0.||0.235835,0.,0.399086|0.,0.,0.|
K|0.|0.|0.,0.,0.,1.206786|0.|0.|0.,0.,0.,0.155714
M|0.898253|2.04291,0.,1.44889||0.028976|0.599753,0.,0.888029|
F||1.705872,1.575666,0.,1.759798,1.332819|||0.641658,0.477036,0.,0.624445,0.644913|
P||||||
S||||||
T|0.,1.511605,0.,0.,1.629065,0.|0.,0.,0.,0.|0.,1.67735,0.,0.,1.682695,0.|0.,0.582453,0.,0.,0.998459,0.|0.,0.,0.,0.|0.,0.861758,0.,0.,1.465573,0.
W||||||
Y|0.|1.374948,1.252738,1.430792,0.,0.,0.800734,1.068993,1.299258,0.|1.273509,1.399886,0.,0.,0.,1.18136,0.929782,1.413944|0.|0.201827,0.321804,0.420049,0.,0.,0.154981,0.275869,0.586762,0.|0.502393,0.462348,0.,0.,0.,0.724059,0.059986,0.684166
V|0.,0.,0.,0.,0.,0.,0.|0.,0.,0.,1.314245,0.,0.,0.,0.,0.,0.,0.,0.,0.,1.362723,0.||0.,0.,0.,0.,0.,0.,0.|0.,0.,0.,0.397891,0.,0.,0.,0.,0.,0.,0.,0.,0.,0.659382,0.|
```
