## Supplementary Data 3 for "Pharmacological proximities in the GPCR family discovered using contact-informed amino-acid and binding pocket similarities": f30469.bsv

```
res|B|C|P|wB|wC|wP
A|0.,0.,0.,0.,0.,0.,0.,0.,0.,0.,0.,0.,0.,0.,0.,1.621398,0.,0.|0.,0.,0.,0.,0.,0.,0.,0.,0.,0.,0.,1.629092,1.629092,0.,0.||0.,0.,0.,0.,0.,0.,0.,0.,0.,0.,0.,0.,0.,0.,0.,0.480414,0.,0.|0.,0.,0.,0.,0.,0.,0.,0.,0.,0.,0.,0.482694,0.482694,0.,0.|
R|0.,0.,0.,0.,0.,0.|0.,0.,0.,0.,0.,0.,0.,0.,0.,0.,0.,1.514311,0.940235,0.|0.,1.191214,0.,0.,0.,0.,0.,0.,0.,0.,0.,0.,0.,0.,0.,0.,0.,1.775652,0.,0.|0.,0.,0.,0.,0.,0.|0.,0.,0.,0.,0.,0.,0.,0.,0.,0.,0.,0.605725,0.125365,0.|0.,0.15272,0.,0.,0.,0.,0.,0.,0.,0.,0.,0.,0.,0.,0.,0.,0.,0.947014,0.,0.
N|0.,0.,0.,0.,0.,0.,0.,0.,0.,0.,0.937921,1.416485,0.,0.,0.|0.,0.,0.,0.,0.,0.,0.,0.872361,0.|0.,1.53831,1.53831,0.,0.,0.,0.,0.,0.,0.,1.26998,0.,0.,2.222848,1.736281,1.351852,0.,0.,0.,0.|0.,0.,0.,0.,0.,0.,0.,0.,0.,0.,0.146381,0.302668,0.,0.,0.|0.,0.,0.,0.,0.,0.,0.,0.044736,0.|0.,0.573607,0.573607,0.,0.,0.,0.,0.,0.,0.,0.77106,0.,0.,0.518665,0.801361,0.08556,0.,0.,0.,0.
D|0.,0.,0.,0.,0.,0.,0.,0.,0.,0.,0.,0.,1.250136,0.,0.,0.,0.,0.,0.,0.,0.,0.|1.083114,0.,0.,0.,0.,0.,0.,0.,0.,0.,0.,0.,1.133528,0.,0.,0.,0.,0.,0.,0.,0.,0.|1.583101,0.,0.,0.,0.,0.,0.,0.,0.,1.714912,0.,0.,1.460861,0.,0.,2.371921,0.,0.,0.,0.,0.969511,2.278104,0.,0.|0.,0.,0.,0.,0.,0.,0.,0.,0.,0.,0.,0.,0.15716,0.,0.,0.,0.,0.,0.,0.,0.,0.|0.189698,0.,0.,0.,0.,0.,0.,0.,0.,0.,0.,0.,0.148978,0.,0.,0.,0.,0.,0.,0.,0.,0.|0.187825,0.,0.,0.,0.,0.,0.,0.,0.,0.244987,0.,0.,0.489768,0.,0.,0.711576,0.,0.,0.,0.,0.092334,1.32347,0.,0.
C|0.,0.,0.,0.,0.||0.,1.129123,0.,0.,1.660094,0.,0.,0.,0.|0.,0.,0.,0.,0.||0.,0.102068,0.,0.,0.24594,0.,0.,0.,0.
Q|0.,1.519869,0.,0.,0.,0.|0.,0.,0.,0.,0.,0.,0.|0.,0.,0.,0.,0.,0.,0.,0.,0.,0.,0.|0.,0.236424,0.,0.,0.,0.|0.,0.,0.,0.,0.,0.,0.|0.,0.,0.,0.,0.,0.,0.,0.,0.,0.,0.
E|0.,0.,0.,0.,0.,0.,0.,0.|0.,0.,1.444338,0.,0.,0.,0.,0.,0.,0.,0.,0.,0.,0.|0.,0.,0.,0.,0.,2.577964,0.,0.,0.,0.,0.,0.,0.,0.,0.,0.,0.,0.,0.,0.,0.,1.779885|0.,0.,0.,0.,0.,0.,0.,0.|0.,0.,0.257917,0.,0.,0.,0.,0.,0.,0.,0.,0.,0.,0.|0.,0.,0.,0.,0.,2.209683,0.,0.,0.,0.,0.,0.,0.,0.,0.,0.,0.,0.,0.,0.,0.,0.711954
G|0.,0.,0.,0.,0.,0.,0.,0.,0.,0.,0.,0.,0.,1.34484,1.552631,0.,0.,1.944197,1.301193,1.874322,1.73347,0.,0.,1.260501,1.188549,1.378918,0.,0.,0.,0.,0.,1.404995,0.,0.,0.,0.,1.663866,0.|||0.,0.,0.,0.,0.,0.,0.,0.,0.,0.,0.,0.,0.,0.076848,0.292782,0.,0.,0.694356,0.929424,1.807382,0.619097,0.,0.,0.218584,0.144275,0.12753,0.,0.,0.,0.,0.,0.398082,0.,0.,0.,0.,0.12637,0.||
H|0.,0.,0.,0.,0.,0.,0.,0.,0.,0.|0.,0.,0.,0.,0.,0.,1.250752,0.,0.,0.,0.,0.,0.,0.,0.|1.592702,0.,0.,0.,1.164402,0.,2.003367,0.,0.,0.,0.,0.,0.,0.,0.,0.,1.886046,0.,0.|0.,0.,0.,0.,0.,0.,0.,0.,0.,0.|0.,0.,0.,0.,0.,0.,0.804055,0.,0.,0.,0.,0.,0.,0.,0.|0.611886,0.,0.,0.,0.271694,0.,1.574074,0.,0.,0.,0.,0.,0.,0.,0.,0.,0.862192,0.,0.
I|0.,0.,0.,0.,0.,0.,0.,0.,0.,0.,0.,0.,0.|0.,0.,0.,1.246097,0.,0.,0.,0.,0.,0.,1.286676,0.,1.55434,0.,0.,0.,0.,0.,0.,0.,0.,0.,1.413886,0.,0.,0.||0.,0.,0.,0.,0.,0.,0.,0.,0.,0.,0.,0.,0.|0.,0.,0.,0.193837,0.,0.,0.,0.,0.,0.,1.056912,0.,0.089846,0.,0.,0.,0.,0.,0.,0.,0.,0.,0.279056,0.,0.,0.|
L|0.,0.,0.,0.,0.,0.,0.,1.457656,0.,1.133637,0.,0.,0.,0.,1.544469,0.,0.,0.,0.,0.,1.7177,1.677237,0.,0.,0.,0.,0.,0.|0.,0.,1.074068,0.,0.,0.,0.,0.,0.,0.,0.,0.,0.,1.719647,0.,0.,0.,0.,0.,0.,0.,0.,0.,1.352787,0.905684,1.048957,1.33881,0.,0.,0.,0.,1.054053,0.,0.,0.,0.,0.,1.546733,1.727679,0.,0.,0.,0.,1.546733,0.,0.,0.963102,1.190327,0.,0.||0.,0.,0.,0.,0.,0.,0.,0.299861,0.,0.931201,0.,0.,0.,0.,0.501622,0.,0.,0.,0.,0.,0.190856,0.310599,0.,0.,0.,0.,0.,0.|0.,0.,0.254864,0.,0.,0.,0.,0.,0.,0.,0.,0.,0.,1.105488,0.,0.,0.,0.,0.,0.,0.,0.,0.,0.338197,0.196232,0.259998,0.469156,0.,0.,0.,0.,0.120082,0.,0.,0.,0.,0.,0.630151,0.575893,0.,0.,0.,0.,0.630151,0.,0.,0.256827,0.872906,0.,0.|
K|0.,0.,0.,0.,0.,0.,0.,1.573666,0.|0.,0.,0.,0.,0.,1.014745,0.,0.,0.,0.,0.,0.,1.68598,0.,0.816975|0.,1.979756,0.,1.619348,0.,1.845876,0.,0.,0.,0.,0.,0.,1.550252,0.,1.320584,0.,0.|0.,0.,0.,0.,0.,0.,0.,0.29142,0.|0.,0.,0.,0.,0.,0.134908,0.,0.,0.,0.,0.,0.,0.499549,0.,0.093369|0.,1.767639,0.,0.365055,0.,0.461469,0.,0.,0.,0.,0.,0.,0.401917,0.,0.201232,0.,0.
M|0.,0.,0.,0.,0.,0.,0.,0.,0.,1.753136,0.,0.,0.,0.|1.00813,0.,0.,0.,0.,0.,0.,1.081798,0.,0.,1.6036,1.534649,0.,0.,0.,0.,0.,0.,1.501774,1.501774,0.,0.,1.787354,1.234666,0.||0.,0.,0.,0.,0.,0.,0.,0.,0.,0.259724,0.,0.,0.,0.|0.153783,0.,0.,0.,0.,0.,0.,0.175089,0.,0.,0.986831,0.5509,0.,0.,0.,0.,0.,0.,0.500591,0.500591,0.,0.,0.885838,0.324912,0.|
F|0.,0.,0.,0.,0.,0.,0.,0.,0.,0.,0.,0.,0.,0.|0.,1.520774,0.,0.,0.,0.,0.,0.,0.,0.,0.,0.,0.,0.,0.,0.,0.,0.,0.,0.,0.,0.,0.,1.673098,0.,0.,0.,1.696234,0.,1.811183,0.||0.,0.,0.,0.,0.,0.,0.,0.,0.,0.,0.,0.,0.,0.|0.,0.094511,0.,0.,0.,0.,0.,0.,0.,0.,0.,0.,0.,0.,0.,0.,0.,0.,0.,0.,0.,0.,0.,0.309833,0.,0.,0.,0.818358,0.,0.776221,0.|
P|0.,0.,0.,1.289138,0.,0.,0.,0.,0.,0.,0.,0.,0.,0.,0.,1.979705,0.,0.,0.,0.,0.|0.,0.,1.097499,0.,0.,0.,0.,0.,0.,0.,0.,0.,1.385976,0.,1.473639,0.,0.,1.588698,0.,0.,0.||0.,0.,0.,0.131099,0.,0.,0.,0.,0.,0.,0.,0.,0.,0.,0.,0.513257,0.,0.,0.,0.,0.|0.,0.,0.148813,0.,0.,0.,0.,0.,0.,0.,0.,0.,0.157896,0.,0.130576,0.,0.,0.176522,0.,0.,0.|
S|0.,0.,0.,0.,0.,0.,0.,0.,0.,0.842983,0.,0.,0.,0.,1.025794,0.,0.,0.,0.,0.,0.,0.,1.094549,0.||0.,0.,0.,0.,0.,0.,1.525207,0.,0.,0.,0.,0.,0.944179,0.,0.,0.,0.,1.76796,1.245538,0.,0.,0.,0.,0.,0.,0.,0.,0.,1.611041,0.,0.,1.938528,0.|0.,0.,0.,0.,0.,0.,0.,0.,0.,0.182646,0.,0.,0.,0.,0.077908,0.,0.,0.,0.,0.,0.,0.,0.14594,0.||0.,0.,0.,0.,0.,0.,0.09587,0.,0.,0.,0.,0.,0.047209,0.,0.,0.,0.,0.324499,0.14978,0.,0.,0.,0.,0.,0.,0.,0.,0.,0.537014,0.,0.,0.775411,0.
T|0.,0.,0.,0.|0.,0.,0.,0.,1.086772,1.22131,0.,0.|0.,0.,0.,0.,0.,1.533248,0.,0.,0.|0.,0.,0.,0.|0.,0.,0.,0.,0.163016,0.57412,0.,0.|0.,0.,0.,0.,0.,0.694548,0.,0.,0.
W|0.,0.,0.,0.,0.,0.,0.|1.624429,0.,0.,0.,0.,0.,0.,1.965302,2.421857,0.989632|0.,1.585899,0.80613|0.,0.,0.,0.,0.,0.,0.|0.357925,0.,0.,0.,0.,0.,0.,1.291484,1.660702,0.131951|0.,0.619256,0.053742
Y|0.,0.,0.,0.,0.,0.,0.,0.,0.,0.,0.,0.,0.,1.504806,0.|0.,0.,0.,0.,1.059297,1.515094,1.607095,0.,0.,0.,0.,1.556416,1.512412,0.,1.723859,0.,0.,0.,0.,1.408148,1.408148,0.,0.,0.,0.|0.,0.,0.,0.,0.,1.137578,1.505503,0.,1.071494,0.,0.,0.,0.,0.|0.,0.,0.,0.,0.,0.,0.,0.,0.,0.,0.,0.,0.,0.278668,0.|0.,0.,0.,0.,0.065832,0.359514,0.374989,0.,0.,0.,0.,0.337223,0.604965,0.,0.480062,0.,0.,0.,0.,0.677997,0.677997,0.,0.,0.,0.|0.,0.,0.,0.,0.,0.246475,0.451651,0.,0.122069,0.,0.,0.,0.,0.
V|0.,0.,0.,0.,0.,0.,0.,0.,0.,0.,0.,0.,0.,0.,0.,1.042306,0.,0.,0.,0.,0.,1.532242,0.,0.,0.|1.43257,0.,0.,1.100255,1.43257,0.,1.100255,1.273111,1.43257,0.,0.,0.,0.,0.,0.,0.,0.,0.,0.,1.234204,0.,0.,0.,0.,0.,0.,0.,0.,0.,1.39761,1.321905,0.,0.,1.39761,0.,0.||0.,0.,0.,0.,0.,0.,0.,0.,0.,0.,0.,0.,0.,0.,0.,0.483928,0.,0.,0.,0.,0.,0.170249,0.,0.,0.|0.404681,0.,0.,0.136755,0.404681,0.,0.136755,0.474719,0.404681,0.,0.,0.,0.,0.,0.,0.,0.,0.,0.,0.248915,0.,0.,0.,0.,0.,0.,0.,0.,0.,0.46587,0.293757,0.,0.,0.46587,0.,0.|
```
