## Supplementary Data 3 for "Pharmacological proximities in the GPCR family discovered using contact-informed amino-acid and binding pocket similarities": f30572.bsv

```
res|B|C|P|wB|wC|wP
A|0.,0.,0.,0.,0.|0.,0.,0.,0.,0.||0.,0.,0.,0.,0.|0.,0.,0.,0.,0.|
R|||0.|||0.
N||||||
D|0.,0.,0.||0.|0.,0.,0.||0.
C||||||
Q|0.|0.,0.,0.|0.,0.,0.|0.|0.,0.,0.|0.,0.,0.
E|0.|0.,0.,0.|0.,0.,0.,0.,0.|0.|0.,0.,0.|0.,0.,0.,0.,0.
G|1.771017,0.,0.,0.,0.|||0.479046,0.,0.,0.,0.||
H|0.,0.,0.|1.244395,1.165546,1.165546|1.246477,1.283757,0.,1.283757,0.|0.,0.,0.|0.336599,0.342808,0.342808|0.316728,0.420727,0.,0.420727,0.
I|0.,0.|1.725754,1.501223,0.||0.,0.|0.608258,0.504509,0.|
L|1.426815,0.,0.,0.,0.,0.,0.,1.937224,0.,0.,1.937224,0.,0.|1.231843,1.415038,0.,0.,0.,0.,0.,0.,0.,0.,0.,1.920608,0.,0.,0.,0.,0.,0.,1.920608,0.,0.,0.,0.,0.,0.||0.257295,0.,0.,0.,0.,0.,0.,0.944193,0.,0.,0.944193,0.,0.|0.41398,0.487144,0.,0.,0.,0.,0.,0.,0.,0.,0.,0.484187,0.,0.,0.,0.,0.,0.,0.484187,0.,0.,0.,0.,0.,0.|
K||0.|0.||0.|0.
M|0.,0.|1.168642,1.090153,0.,0.,0.,0.||0.,0.|0.277792,0.312749,0.,0.,0.,0.|
F|0.,0.,0.,0.,0.,0.,0.,0.|1.371229,1.371629,0.,1.413063,0.,0.,0.,0.,1.409114,1.413063,0.,0.,0.||0.,0.,0.,0.,0.,0.,0.,0.|0.404625,0.269829,0.,0.356234,0.,0.,0.,0.,0.568382,0.356234,0.,0.,0.|
P||||||
S|0.,0.||1.870988,1.870988|0.,0.||0.707516,0.707516
T|0.|0.|0.|0.|0.|0.
W||0.,2.210809,2.210809|0.,0.,1.172957||0.,0.798864,0.798864|0.,0.,0.157708
Y||0.,0.|0.,0.||0.,0.|0.,0.
V|0.|0.,0.||0.|0.,0.|
```
