## Supplementary Data 3 for "Pharmacological proximities in the GPCR family discovered using contact-informed amino-acid and binding pocket similarities": f30587.bsv

```
res|B|C|P|wB|wC|wP
A|1.412184,1.204683,1.492775,1.689065|1.25133,0.||0.264149,0.72281,0.311678,0.445468|0.34209,0.|
R|0.|0.|0.,0.|0.|0.|0.,0.
N||||||
D|0.,1.720306|0.|1.032488|0.,1.032183|0.|0.029712
C|1.226126,0.|0.|0.,1.116121,1.587133,0.|0.175161,0.|0.|0.,0.312759,0.287777,0.
Q||||||
E||||||
G|1.613281,0.,0.,0.,0.,0.,0.,0.,0.,1.610261|||0.545498,0.,0.,0.,0.,0.,0.,0.,0.,1.288209||
H|0.|0.|0.|0.|0.|0.
I|2.011078|0.||1.206647|0.|
L|1.8864,0.|1.093184,0.||1.13184,0.|0.342371,0.|
K|||1.490442,0.|||0.375291,0.
M|0.,0.,0.|0.,0.,0.,0.,0.||0.,0.,0.|0.,0.,0.,0.,0.|
F|0.,1.870934|1.710304,0.,0.895719,1.145969,1.547402,0.||0.,1.12256|0.504478,0.,0.179144,0.182599,0.858723,0.|
P|0.,0.,2.124692|0.,2.471319,0.,0.,0.||0.,0.,1.699753|0.,1.482792,0.,0.,0.|
S|0.,0.,3.,0.||0.,0.,1.584851,0.|0.,0.,1.8,0.||0.,0.,0.950911,0.
T|1.467518,1.26321|0.97249|1.391508,1.395758|0.443423,1.010568|0.101524|0.330358,0.222401
W|0.|1.706062,1.777737,0.,2.54855,1.961505,1.439785,0.,0.|1.140971,0.,0.,1.29382,0.|0.|1.043275,0.332526,0.,1.52913,0.872977,0.585407,0.,0.|0.492505,0.,0.,0.511841,0.
Y|0.,0.|1.374291,1.675056,0.,1.430867,0.|1.199603,1.306475,1.332471,0.,0.|0.,0.|0.692089,0.63869,0.,0.180824,0.|0.396991,0.281973,0.143792,0.,0.
V|0.,0.|0.,0.||0.,0.|0.,0.|
```
