## Supplementary Data 3 for "Pharmacological proximities in the GPCR family discovered using contact-informed amino-acid and binding pocket similarities": f30654.bsv

```
res|B|C|P|wB|wC|wP
A|0.,0.,0.,0.,0.,0.,0.,0.,0.,0.,0.,0.,0.902685,1.274099|1.519762,1.28838,0.,0.,1.0118,1.099572||0.,0.,0.,0.,0.,0.,0.,0.,0.,0.,0.,0.,0.313977,1.107912|0.506587,0.552163,0.,0.,0.439913,0.669305|
R|0.,0.,0.,1.486197|0.,0.,0.,0.,1.35035,2.165456,1.440918|1.448032,2.653744,2.081607,0.,2.436484,0.,0.,0.,0.,2.626918,0.,1.759661,0.,0.|0.,0.,0.,0.721867|0.,0.,0.,0.,0.873756,1.995313,0.336838|0.64357,1.857621,1.040803,0.,1.318098,0.,0.,0.,0.,2.008819,0.,0.959815,0.,0.
N|0.||0.925538,1.718919,2.059919,1.641234,1.477169,1.731333,1.22036|0.||0.277661,1.203243,1.343426,0.820617,0.145295,0.90824,0.424473
D|0.,0.,0.99953,0.,0.,0.,0.|0.,0.927274,0.,0.,0.|1.145306,0.687956,0.,1.431372,0.,0.,1.797933,1.058498|0.,0.,0.004665,0.,0.,0.,0.|0.,0.004328,0.,0.,0.|0.522857,0.011278,0.,0.015032,0.,0.,0.700493,0.414195
C|||0.|||0.
Q||0.|1.832357,1.300712,0.||0.|1.099414,0.510994,0.
E|0.,0.,0.|1.863203|0.,1.515315,1.671368,0.|0.,0.,0.|1.450636|0.,0.909189,0.787931,0.
G|0.,0.,1.934253,1.937252,2.055555,0.,0.,1.64837,0.,1.546452,1.64837,0.,0.,0.955366,2.004148,2.225293,2.247146,1.77922,1.159808|||0.,0.,1.934253,1.221311,1.4153,0.,0.,0.273125,0.,0.05233,0.273125,0.,0.,0.56198,1.768366,1.838285,1.856338,1.005646,0.352985||
H|0.,0.,0.|1.798111,0.,0.,0.,0.,0.,0.,0.,0.,0.,0.,0.,0.,0.,0.,0.,1.212605|0.,0.,0.,0.,0.,0.,0.,0.,0.,0.,0.,0.,0.,0.,0.,1.938721|0.,0.,0.|1.59177,0.,0.,0.,0.,0.,0.,0.,0.,0.,0.,0.,0.,0.,0.,0.,0.242521|0.,0.,0.,0.,0.,0.,0.,0.,0.,0.,0.,0.,0.,0.,0.,1.149385
I|1.230522,0.,0.,0.,0.|2.105725,1.0231,1.281569,1.125502,1.139057,0.,0.,0.,0.,0.||0.100509,0.,0.,0.,0.|1.403817,0.422585,0.882392,0.295214,0.128925,0.,0.,0.,0.,0.|
L|0.,0.,0.,0.,0.,0.,0.|1.40772,1.949558,1.944408,1.467633,2.374834,0.973214,0.957568,1.088884,1.557757,0.,0.,0.,0.,0.,1.224843,0.970837,1.184596,0.,1.878777||0.,0.,0.,0.,0.,0.,0.|0.782067,1.299705,1.836385,0.88058,1.424901,0.583928,0.228984,0.232057,0.17268,0.,0.,0.,0.,0.,0.864595,0.513972,0.696821,0.,1.143603|
K|0.,0.,0.,1.500632,0.,0.,0.,0.,0.,0.,0.|0.,0.,0.,0.,0.,0.,0.,1.039212,0.|1.368862,0.,0.,0.,0.,0.,0.,1.838141,1.538693|0.,0.,0.,0.007004,0.,0.,0.,0.,0.,0.,0.|0.,0.,0.,0.,0.,0.,0.,0.451831,0.|0.773705,0.,0.,0.,0.,0.,0.,1.278707,1.404894
M|1.183536|0.,1.786437,1.030565||0.465654|0.,1.786437,0.492879|
F|0.,0.,0.,0.,0.,0.,1.479503,0.|2.341653,1.820071,2.667525,1.366075,1.093113,1.407416,1.768828,0.,0.,0.,0.,0.,0.,0.,0.,0.,1.490902,2.313395,1.980751,1.921412,0.,1.867757,0.,1.423025||0.,0.,0.,0.,0.,0.,0.454419,0.|1.951378,1.314496,1.600515,0.819645,0.475266,0.979072,0.869915,0.,0.,0.,0.,0.,0.,0.,0.,0.,1.052401,1.905149,0.551781,1.194021,0.,1.115803,0.,0.742448|
P|1.517897,0.,0.,0.,0.,0.,1.315818|0.,0.,0.,0.,0.,1.203898,0.,1.439824,0.||0.21077,0.,0.,0.,0.,0.,0.915351|0.,0.,0.,0.,0.,0.030905,0.,0.565645,0.|
S|0.,0.,0.,1.70307,0.,0.|0.|1.950324,1.220028,0.,0.,0.,0.,1.953627,0.,0.|0.,0.,0.,0.02186,0.,0.|0.|1.356747,0.320007,0.,0.,0.,0.,0.009118,0.,0.
T|1.68719,0.,0.,0.,0.,0.,0.,0.,1.314161|0.,0.,0.,0.,0.,0.,0.950904,0.|0.,0.,0.,0.,0.,0.,0.,0.,0.|0.157497,0.,0.,0.,0.,0.,0.,0.,0.685649|0.,0.,0.,0.,0.,0.,0.279678,0.|0.,0.,0.,0.,0.,0.,0.,0.,0.
W||2.23908,1.901363,2.538991|1.60834,1.184702,1.514013||2.190405,1.901363,2.538991|1.083881,0.557507,1.157775
Y|1.75164,0.,0.,0.,0.,0.|2.748486,1.887123,1.886866,1.576475,1.43735,0.,0.,0.,0.,0.,1.48566,1.309851,1.474437|2.010385,1.748621,0.972294,1.357347,1.43273,1.276358,1.554891,1.660517,0.|0.179865,0.,0.,0.,0.,0.|1.221549,1.320986,1.640753,1.188817,0.145915,0.,0.,0.,0.,0.,0.699134,0.306199,0.363822|0.781816,1.573759,0.295916,1.091779,0.728109,1.088043,1.006106,0.539129,0.
V|1.106553,0.,0.,0.,0.,0.,0.|0.87819,0.,0.,0.,0.,0.,0.,0.,0.,0.||0.26461,0.,0.,0.,0.,0.,0.|0.114547,0.,0.,0.,0.,0.,0.,0.,0.,0.|
```
