## Supplementary Data 3 for "Pharmacological proximities in the GPCR family discovered using contact-informed amino-acid and binding pocket similarities": f30661.bsv

```
res|B|C|P|wB|wC|wP
A|1.302665,0.,0.,0.,0.|0.906789,0.,0.,0.,0.,0.||0.173689,0.,0.,0.,0.|0.090679,0.,0.,0.,0.,0.|
R|0.|1.149148,0.,0.,0.,0.|2.59374,2.331692,0.,0.,0.,0.,0.|0.|0.150898,0.,0.,0.,0.|0.458489,0.376839,0.,0.,0.,0.,0.
N|0.,0.,0.|0.|1.493256,0.,0.,0.,1.773999|0.,0.,0.|0.|0.696853,0.,0.,0.,0.549095
D|0.,0.,0.,0.,1.156909|0.,0.,0.,0.,0.|1.67511,0.,1.64904,1.335266,1.749868,1.871537,0.,0.,0.,0.,2.123629,0.,2.485018,1.522527|0.,0.,0.,0.,0.017216|0.,0.,0.,0.,0.|0.55837,0.,0.341468,0.201296,0.45139,0.674004,0.,0.,0.,0.,0.439895,0.,0.258856,0.145003
C|2.023563,0.,0.,2.178972,0.91792,0.|1.216757,0.,0.,0.,1.171356,0.,0.|0.|0.570934,0.,0.,0.226976,0.095617,0.|0.369373,0.,0.,0.,0.149906,0.,0.|0.
Q|1.754974,1.279897,0.|1.277266,1.334803,0.,0.|2.017895,0.,0.,0.|0.601705,0.213316,0.|0.270935,0.462414,0.,0.|0.80512,0.,0.,0.
E|0.|0.,0.|0.|0.|0.,0.|0.
G|0.,0.,1.837727,0.,0.,0.,0.,0.,1.777502,1.963268,1.885189,1.40579,1.498414,1.889684,1.828098,1.186338,0.,0.,0.|||0.,0.,0.594106,0.,0.,0.,0.,0.,0.266625,0.869447,0.861801,0.29622,0.10257,0.489293,0.342768,0.123577,0.,0.,0.||
H|0.744748,0.,0.,0.,0.,1.603992,0.|1.931484,0.,0.,0.,0.,1.224108|2.191748,0.,0.,0.,0.,0.,0.,0.,1.816341|0.074475,0.,0.,0.,0.,1.069328,0.|1.15889,0.,0.,0.,0.,0.174873|1.241991,0.,0.,0.,0.,0.,0.,0.,0.129739
I|0.,0.|0.931361,0.,0.,0.,0.,0.,0.,0.,0.||0.,0.|0.120125,0.,0.,0.,0.,0.,0.,0.,0.|
L|0.,0.,0.|1.378922,0.,0.,0.,0.,0.,1.106718||0.,0.,0.|0.325675,0.,0.,0.,0.,0.,0.184453|
K|0.,0.|0.|0.,0.,0.,0.|0.,0.|0.|0.,0.,0.,0.
M|0.|0.||0.|0.|
F|0.,0.,0.,0.|0.,1.955006,0.,0.,0.,0.,0.||0.,0.,0.,0.|0.,0.484658,0.,0.,0.,0.,0.|
P|0.,0.,0.|0.||0.,0.,0.|0.|
S|0.,0.,0.,0.,0.,2.055772,1.211438,0.,0.,2.323348,1.344344,0.,0.,0.,0.,0.,0.,0.,0.|0.,0.|1.341137,0.,0.,0.,1.737588,1.68866,0.,1.640821,1.491398,0.,0.,0.,0.,0.|0.,0.,0.,0.,0.,0.543311,0.255267,0.,0.,0.26276,0.04001,0.,0.,0.,0.,0.,0.,0.,0.|0.,0.|0.29204,0.,0.,0.,0.446808,0.566907,0.,0.185569,0.319585,0.,0.,0.,0.,0.
T|0.,0.,0.,0.,0.,1.226213,0.|0.,0.,0.,0.,0.,0.,1.118485,0.|1.362494,0.,0.,0.,0.,0.,0.|0.,0.,0.,0.,0.,0.087587,0.|0.,0.,0.,0.,0.,0.,0.319567,0.|0.406238,0.,0.,0.,0.,0.,0.
W|0.,2.11088,1.827311|0.,0.,0.|0.,0.|0.,0.603109,0.369813|0.,0.,0.|0.,0.
Y|0.,0.,0.,0.|1.099537,0.,0.,1.872618,0.,0.,0.,0.,0.,0.,0.,0.,0.|1.33938,1.53935,0.,0.,0.,0.,0.,0.,0.,0.,0.|0.,0.,0.,0.|0.111064,0.,0.,0.708897,0.,0.,0.,0.,0.,0.,0.,0.,0.|0.263817,0.31098,0.,0.,0.,0.,0.,0.,0.,0.,0.
V|0.,0.,1.371386,0.,0.|0.,0.,0.,1.096766,0.,1.076264||0.,0.,0.029387,0.,0.|0.,0.,0.,0.219353,0.,0.083282|
```
