## Supplementary Data 3 for "Pharmacological proximities in the GPCR family discovered using contact-informed amino-acid and binding pocket similarities": f30673.bsv

```
res|B|C|P|wB|wC|wP
A|0.,0.,0.,0.,0.,0.,0.,0.,0.,0.,0.,0.,0.,0.,0.,0.,1.205997,0.,0.|1.067756,1.100398,0.,0.,1.066277,1.101161,0.,0.,1.030519,0.,0.,0.||0.,0.,0.,0.,0.,0.,0.,0.,0.,0.,0.,0.,0.,0.,0.,0.,0.173837,0.,0.|0.211694,0.185632,0.,0.,0.187294,0.176186,0.,0.,0.148543,0.,0.,0.|
R|0.,0.||0.,0.,0.|0.,0.||0.,0.,0.
N|0.,0.|0.,1.004783,0.|1.224457,1.639262,1.639262,0.|0.,0.|0.,0.053234,0.|0.283814,0.679334,0.679334,0.
D|1.116647,0.,0.|0.,0.|1.361695,0.,0.,0.,0.|0.110925,0.,0.|0.,0.|0.20741,0.,0.,0.,0.
C|0.,0.||0.,0.|0.,0.||0.,0.
Q|1.431989|0.,1.362089|0.,1.532725|0.344121|0.,0.263971|0.,0.285158
E|0.,0.,1.183098|0.,0.,0.,0.,0.,0.|0.,0.,0.,0.,0.,0.,0.,0.,0.,0.,1.679068,1.006608|0.,0.,0.064199|0.,0.,0.,0.,0.,0.|0.,0.,0.,0.,0.,0.,0.,0.,0.,0.,0.770396,0.054622
G|1.629921,0.,0.,1.226831,0.,0.,0.,2.086143,0.,0.,0.,0.,0.,0.|||0.528915,0.,0.,0.154735,0.,0.,0.,0.466314,0.,0.,0.,0.,0.,0.||
H|1.332437|1.475168,0.,0.|0.,0.,0.,0.,0.,0.|0.113619|0.537464,0.,0.|0.,0.,0.,0.,0.,0.
I|0.,0.|0.985324,1.60909,0.||0.,0.|0.466732,0.745936,0.|
L|0.,0.,0.,0.,0.,0.,0.,0.,0.,0.,1.253618,0.,1.266486,0.831169,0.,0.|1.300502,1.5032,0.,0.,0.,0.,0.,0.,1.230409,1.355566,0.,0.,0.,0.,0.,0.,0.,1.14184,1.196284,1.160644,1.264568,0.,0.,0.,1.447642||0.,0.,0.,0.,0.,0.,0.,0.,0.,0.,0.158114,0.,0.446995,0.029335,0.,0.|0.19451,0.243126,0.,0.,0.,0.,0.,0.,0.211844,0.233393,0.,0.,0.,0.,0.,0.,0.,0.370326,0.520735,0.55984,0.238036,0.,0.,0.,0.224441|
K|0.,0.,0.,0.|1.388958,1.499293,0.,0.,1.415818,1.389912,0.,0.,0.,0.|1.668561,1.871178,0.,0.,1.709157,1.886983,0.,0.,0.,0.,0.,0.,0.,0.,1.589998,0.,0.|0.,0.,0.,0.|0.22948,0.229457,0.,0.,0.196983,0.212717,0.,0.,0.,0.|0.333712,0.357965,0.,0.,0.2913,0.357706,0.,0.,0.,0.,0.,0.,0.,0.,0.374117,0.,0.
M|0.,0.,0.|0.,0.,0.,0.,0.,0.,0.,0.,1.360853,1.360853,0.,0.,0.||0.,0.,0.|0.,0.,0.,0.,0.,0.,0.,0.,0.576217,0.576217,0.,0.,0.|
F|0.,0.,0.|0.,1.911732||0.,0.,0.|0.,1.124548|
P|0.,0.,0.,0.977555,0.,0.|0.,0.,0.,0.,0.,0.,1.092787,0.,0.,0.||0.,0.,0.,0.045317,0.,0.|0.,0.,0.,0.,0.,0.,0.546394,0.,0.,0.|
S|0.,0.,0.,0.,0.,0.,0.,0.,0.,0.,0.,0.,0.,0.,0.,0.,0.,0.,0.,1.626696,0.,0.,0.,0.,0.,0.,0.,0.||0.,0.,0.,0.,0.,0.,0.,0.,0.,0.,0.,0.,0.,0.,0.,0.,0.,1.766493,0.,0.,0.,0.,0.,0.,0.|0.,0.,0.,0.,0.,0.,0.,0.,0.,0.,0.,0.,0.,0.,0.,0.,0.,0.,0.,0.395683,0.,0.,0.,0.,0.,0.,0.,0.||0.,0.,0.,0.,0.,0.,0.,0.,0.,0.,0.,0.,0.,0.,0.,0.,0.,0.859375,0.,0.,0.,0.,0.,0.,0.
T|0.,0.,0.,0.,0.,0.,0.,0.,0.,0.,0.,0.,0.,0.,0.,0.,0.,0.,1.919675,0.,0.,0.,1.743001,0.,1.743001,0.|1.005284,1.09085,0.,0.,0.,0.,0.,0.,0.,1.142647,0.91717,0.,0.,0.,0.,0.,0.,0.,1.218363,0.,0.,0.,0.,0.|0.,0.,0.,0.,0.,0.,0.,0.,0.,0.,0.,0.,0.,0.,0.,0.,0.,1.19186,0.,0.,0.,0.,0.,0.,0.,0.|0.,0.,0.,0.,0.,0.,0.,0.,0.,0.,0.,0.,0.,0.,0.,0.,0.,0.,0.889916,0.,0.,0.,1.004973,0.,1.004973,0.|0.080423,0.070194,0.,0.,0.,0.,0.,0.,0.,0.079489,0.044662,0.,0.,0.,0.,0.,0.,0.,0.346951,0.,0.,0.,0.,0.|0.,0.,0.,0.,0.,0.,0.,0.,0.,0.,0.,0.,0.,0.,0.,0.,0.,0.449908,0.,0.,0.,0.,0.,0.,0.,0.
W||0.,0.,1.618183|||0.,0.,0.577026|
Y|0.,0.,0.,0.,0.|1.863187,1.04474,1.423788,0.798465,2.056089,2.056089|1.017346,0.,0.,0.,0.|0.,0.,0.,0.,0.|0.882562,0.742316,0.899235,0.210122,1.204016,1.204016|0.107089,0.,0.,0.,0.
V|0.,0.,0.|0.,0.,0.,0.,1.37832,1.301149,0.,0.,1.198575,0.,0.,0.||0.,0.,0.|0.,0.,0.,0.,0.076706,0.070149,0.,0.,1.10395,0.,0.,0.|
```
