## Supplementary Data 3 for "Pharmacological proximities in the GPCR family discovered using contact-informed amino-acid and binding pocket similarities": f30677.bsv

```
res|B|C|P|wB|wC|wP
A|0.,0.|0.,0.||0.,0.|0.,0.|
R|1.750588|||0.46097||
N|0.920191||1.436064|0.043269||0.324127
D|0.,0.,0.,0.|0.,0.,0.,0.,0.,0.|1.672534,0.,0.,1.749868,1.769719,0.,0.,0.,0.,0.|0.,0.,0.,0.|0.,0.,0.,0.,0.,0.|0.702569,0.,0.,0.45139,0.364615,0.,0.,0.,0.,0.
C|0.|0.||0.|0.|
Q||0.|0.,0.||0.|0.,0.
E|1.590546,0.|1.16681,0.,0.,0.,1.093364|1.657036,0.,1.952344|0.299162,0.|0.138993,0.,0.,0.,0.37933|0.477891,0.,0.916406
G|1.543205,1.968603,1.972472,0.,0.,1.729897,1.884979,1.837727,0.,0.,0.,1.754501,0.|||0.507952,0.697342,0.54413,0.,0.,0.310049,0.628326,0.594106,0.,0.,0.,1.217409,0.||
H||1.093847|1.859226||0.401821|0.948585
I|0.,0.,0.|1.211284,1.407881,1.074541,1.32868,0.,0.,0.,0.||0.,0.,0.|0.156229,0.212243,0.122393,0.253718,0.,0.,0.,0.|
L|1.486989,0.|1.238211,1.682888,0.,0.,0.,0.,0.,0.||0.275023,0.|0.256182,0.553929,0.,0.,0.,0.,0.,0.|
K||1.186553|1.715408,0.||0.334764|0.586143,0.
M||0.,0.,0.802891|||0.,0.,0.14747|
F|0.,0.,0.,0.,0.,0.|0.,0.,0.,0.,1.528217,0.,0.,0.||0.,0.,0.,0.,0.,0.|0.,0.,0.,0.,0.245743,0.,0.,0.|
P|0.|||0.||
S|0.,0.,0.,0.,0.,0.,1.039133,1.301291,0.,0.||0.,0.,0.,0.,0.,1.595109,0.|0.,0.,0.,0.,0.,0.,0.318102,0.637367,0.,0.||0.,0.,0.,0.,0.,1.20447,0.
T|2.000417,1.074977,0.|0.,0.,0.,0.,0.|0.,0.,1.362494,0.|0.777592,0.059421,0.|0.,0.,0.,0.,0.|0.,0.,0.406238,0.
W|0.|1.792408,1.277173|1.111148,0.|0.|1.353451,0.54736|0.476206,0.
Y|0.,1.314093|0.,1.872618,0.,1.030992|0.,0.,0.,0.|0.,0.204708|0.,0.708897,0.,0.210407|0.,0.,0.,0.
V|0.997746,0.,0.|1.460463,0.,0.,0.,0.||0.143876,0.,0.|0.874446,0.,0.,0.,0.|
```
