## Supplementary Data 3 for "Pharmacological proximities in the GPCR family discovered using contact-informed amino-acid and binding pocket similarities": f30716.bsv

```
res|B|C|P|wB|wC|wP
A|0.,0.,0.,0.,0.|0.,0.,0.,0.,0.||0.,0.,0.,0.,0.|0.,0.,0.,0.,0.|
R|0.,0.,0.,0.|0.,0.,0.,0.|0.,0.,0.,0.,0.|0.,0.,0.,0.|0.,0.,0.,0.|0.,0.,0.,0.,0.
N|0.,1.992865,1.124772|0.,0.900626|0.,1.387389|0.,0.087358,0.095529|0.,0.004935|0.,0.049414
D|1.442395,0.|1.121014|1.573096,1.876353,0.97271|0.487043,0.|0.436759|0.612894,0.731047,0.079949
C||||||
Q|1.286077,0.,0.|1.189327,0.,0.,0.|0.,0.,0.,0.,0.|0.172126,0.,0.|0.150168,0.,0.,0.|0.,0.,0.,0.,0.
E|0.,0.,0.,1.446162,0.,0.|0.,0.,0.,0.|0.,0.,0.,0.,0.|0.,0.,0.,0.217915,0.,0.|0.,0.,0.,0.|0.,0.,0.,0.,0.
G|0.,0.,0.,0.,1.537266,1.270838,1.643624,0.,0.|||0.,0.,0.,0.,0.307453,0.149715,0.094565,0.,0.||
H|0.,0.|1.60512,1.216242,0.|1.762006,1.849275,0.|0.,0.|0.17024,0.16278,0.|0.209127,0.555716,0.
I|0.,0.,0.,0.,0.,0.|1.247974,0.,0.,0.,0.,0.,0.,0.||0.,0.,0.,0.,0.,0.|0.21745,0.,0.,0.,0.,0.,0.,0.|
L|0.,0.,0.,1.821163,0.,0.,0.,0.|1.602641,1.04139,1.46198,0.,0.,0.,0.,0.,0.,1.964741,0.,0.,0.,0.,0.,0.,0.,0.,0.||0.,0.,0.,0.662241,0.,0.,0.,0.|0.169977,0.042076,0.191977,0.,0.,0.,0.,0.,0.,0.867548,0.,0.,0.,0.,0.,0.,0.,0.,0.|
K|0.,0.|0.,0.,0.,0.|0.,0.,1.490648,0.,0.,0.|0.,0.|0.,0.,0.,0.|0.,0.,0.412481,0.,0.,0.
M|0.,0.,0.|0.,0.,0.,0.,0.,1.396531||0.,0.,0.|0.,0.,0.,0.,0.,0.308325|
F|1.283305,0.,0.,0.,0.,0.|1.60114,1.65989,0.,0.,0.,0.,0.,0.||0.210643,0.,0.,0.,0.,0.|0.428588,0.209582,0.,0.,0.,0.,0.,0.|
P|0.|||0.||
S|0.,0.,0.,0.||1.740591,0.,0.,0.|0.,0.,0.,0.||0.501079,0.,0.,0.
T|0.,0.|0.,0.|0.,0.|0.,0.|0.,0.|0.,0.
W||||||
Y|0.,0.,0.,0.|1.518322,0.,0.,0.,0.,0.|1.37448,1.634853,0.,0.|0.,0.,0.,0.|0.191707,0.,0.,0.,0.,0.|0.180487,0.222935,0.,0.
V|1.0796,0.,0.,0.,0.|0.,1.147203,1.380781,1.604379,0.,0.||0.336499,0.,0.,0.,0.|0.,0.566152,0.627628,0.540654,0.,0.|
```
