## Supplementary Data 3 for "Pharmacological proximities in the GPCR family discovered using contact-informed amino-acid and binding pocket similarities": f30802.bsv

```
res|B|C|P|wB|wC|wP
A|0.,0.|0.,0.||0.,0.|0.,0.|
R|0.|1.193215,0.|1.185941|0.|0.088386,0.|0.063889
N|1.569293,0.,0.|0.,0.|0.,0.,0.|0.331607,0.,0.|0.,0.|0.,0.,0.
D|0.,0.||0.,2.165469,1.462208|0.,0.||0.,0.882228,0.505454
C|0.,0.,0.|0.,0.,0.|0.|0.,0.,0.|0.,0.,0.|0.
Q|0.,0.,1.579538|0.,0.,0.|1.455985,0.,0.|0.,0.,0.106366|0.,0.,0.|0.251331,0.,0.
E|0.,0.,1.632489|0.,0.,1.187705,0.|0.,0.,0.,0.|0.,0.,0.753034|0.,0.,0.391903,0.|0.,0.,0.,0.
G|1.889684,0.,0.,0.,0.,1.717374,1.581624,0.,1.774918,0.|||0.489293,0.,0.,0.,0.,0.699671,0.507682,0.,0.131475,0.||
H|0.,0.,0.|0.,1.406514,1.62346,1.59485|0.,1.869529,1.770773,2.150643|0.,0.,0.|0.,0.503567,0.74158,0.610375|0.,0.738579,0.874456,0.955841
I|0.|1.316766,0.||0.|0.617742,0.|
L|0.,0.,0.,0.|1.483208,1.237849,0.,1.37712,0.,0.,0.,0.||0.,0.,0.,0.|0.507646,0.168103,0.,0.102009,0.,0.,0.,0.|
K|0.||0.|0.||0.
M|0.|0.,0.,0.||0.|0.,0.,0.|
F|0.,0.,0.|0.,0.,1.804351,2.119636,2.129404,1.2,0.,0.,0.,0.||0.,0.,0.|0.,0.,0.82421,1.125239,1.209291,0.339394,0.,0.,0.,0.|
P|0.,0.|0.,0.,0.||0.,0.|0.,0.,0.|
S|0.,0.,0.,0.,0.,0.,0.|0.|0.,0.,0.|0.,0.,0.,0.,0.,0.,0.|0.|0.,0.,0.
T|1.742968,0.,1.186505,0.|0.,1.268842|0.,0.,0.,0.|0.347556,0.,0.043945,0.|0.,0.183704|0.,0.,0.,0.
W|1.827311,0.,0.,0.|2.000191,1.872955,0.,0.,0.|0.,1.190682,0.|0.369813,0.,0.,0.|0.607201,0.851343,0.,0.,0.|0.,0.064144,0.
Y|0.,0.|0.,0.,1.671392,0.,0.|0.,0.,0.,1.927044,0.,0.|0.,0.|0.,0.,0.660303,0.,0.|0.,0.,0.,0.808883,0.,0.
V|0.,0.|0.,1.011522,0.,0.||0.,0.|0.,0.04087,0.,0.|
```
