## Supplementary Data 3 for "Pharmacological proximities in the GPCR family discovered using contact-informed amino-acid and binding pocket similarities": f30803.bsv

```
res|B|C|P|wB|wC|wP
A|1.723387,0.,0.|0.,0.||0.292651,0.,0.|0.,0.|
R|0.,0.|0.,0.,0.,0.|0.,0.,0.,0.|0.,0.|0.,0.,0.,0.|0.,0.,0.,0.
N|0.,1.066338|||0.,0.01509||
D|0.,0.|0.|0.,0.,2.535436,2.443825,2.281221,1.809445,1.227677|0.,0.|0.|0.,0.,1.358269,1.309192,0.771589,0.904722,0.343027
C||||||
Q|0.,0.,0.,0.,1.755533,0.|0.,0.,0.95861|0.,0.,0.,0.|0.,0.,0.,0.,1.290833,0.|0.,0.,0.408819|0.,0.,0.,0.
E|1.848488,0.|0.,0.,0.,0.,0.|0.,0.,0.,0.,0.,0.,2.51102,2.462563,2.21225,2.189222|1.386366,0.|0.,0.,0.,0.,0.|0.,0.,0.,0.,0.,0.,1.614227,1.31923,1.236257,0.998028
G|1.438424,0.,0.,0.,0.,0.,0.,0.,0.,0.|||0.05428,0.,0.,0.,0.,0.,0.,0.,0.,0.||
H||0.830047,1.021569|2.148161,1.015684,1.816923||0.207512,0.030046|1.150801,0.089619,0.721425
I|0.,0.,0.|1.095494,0.,0.,0.,0.,0.,0.,0.,0.838096,0.||0.,0.,0.|0.165358,0.,0.,0.,0.,0.,0.,0.,0.221849,0.|
L|0.,0.,0.,0.,0.,1.281903,0.986658,0.,0.,0.|0.,0.,0.,0.,0.,0.,1.181119,1.013008,1.759206,0.,0.,0.,1.661649,1.530085,0.||0.,0.,0.,0.,0.,0.05442,0.04654,0.,0.,0.|0.,0.,0.,0.,0.,0.,0.072427,0.08601,0.116174,0.,0.,0.,0.890169,0.54003,0.|
K||||||
M|0.,0.|0.,0.,1.179953,0.||0.,0.|0.,0.,0.094619,0.|
F|0.,0.,0.,0.,0.,0.,0.|0.,0.,0.,0.,0.,0.,0.,0.,0.,0.77426,1.436697,0.,0.,0.,0.,0.,0.,0.,1.792705,1.612098||0.,0.,0.,0.,0.,0.,0.|0.,0.,0.,0.,0.,0.,0.,0.,0.,0.010957,0.067769,0.,0.,0.,0.,0.,0.,0.,1.280504,1.114244|
P||0.,0.|||0.,0.|
S|||0.,0.,0.,0.|||0.,0.,0.,0.
T|0.,0.|0.,0.|1.618499,0.|0.,0.|0.,0.|0.229033,0.
W||1.559909,1.504078,1.47629,1.346533|1.151221,1.750412,0.998576,1.384042||0.55711,1.128058,0.651304,0.772276|0.123345,0.937721,0.014685,0.651314
Y|0.,1.588987|0.|0.|0.,0.044971|0.|0.
V|0.,0.,0.,0.,0.|1.324189,0.,0.,0.,0.,0.,0.,0.,0.,0.,0.,0.,1.445275||0.,0.,0.,0.,0.|0.187385,0.,0.,0.,0.,0.,0.,0.,0.,0.,0.,0.,1.135573|
```
