## Supplementary Data 3 for "Pharmacological proximities in the GPCR family discovered using contact-informed amino-acid and binding pocket similarities": f30973.bsv

```
res|B|C|P|wB|wC|wP
A|0.,0.,0.,0.,0.,0.|0.,0.,0.,0.,0.,0.||0.,0.,0.,0.,0.,0.|0.,0.,0.,0.,0.,0.|
R|0.,0.,0.|0.930178,0.,0.,0.|0.,1.711312,0.,0.822262,0.,0.,0.|0.,0.,0.|0.162888,0.,0.,0.|0.,0.488946,0.,0.052415,0.,0.,0.
N|0.,0.|1.228708,0.|1.533212,0.,1.756008|0.,0.|0.122381,0.|1.281866,0.,0.60166
D|0.,0.,0.,0.,0.|0.,0.,0.,0.|0.,1.91607,0.,0.,0.,0.,0.|0.,0.,0.,0.,0.|0.,0.,0.,0.|0.,1.350672,0.,0.,0.,0.,0.
C||||||
Q|0.|0.,0.|0.,0.,0.|0.|0.,0.|0.,0.,0.
E|0.|0.,0.,0.|0.,0.,0.,1.612104,2.250265,2.104709,0.,0.|0.|0.,0.,0.|0.,0.,0.,0.739982,1.770701,1.000599,0.,0.
G|1.771017,0.,1.79056,0.,0.,0.,0.|||0.479046,0.,0.114139,0.,0.,0.,0.||
H|1.149892,1.761096|1.244395,1.455559,1.12619|1.246477,1.970262,1.708454|0.094253,0.056131|0.336599,0.859018,0.183959|0.316728,1.776466,0.394782
I|0.,0.,0.,0.,0.|1.725754,1.501223,0.,0.,0.,0.,0.,0.,0.,0.||0.,0.,0.,0.,0.|0.608258,0.504509,0.,0.,0.,0.,0.,0.,0.,0.|
L|1.426815,0.,0.,0.,0.,0.,0.,0.,0.,0.|1.231843,0.9837,1.415038,0.,0.,0.,0.,0.,0.,0.,0.,1.313106,1.141323,1.558471,1.448962,0.,0.,1.201198,0.,0.||0.257295,0.,0.,0.,0.,0.,0.,0.,0.,0.|0.41398,0.193515,0.487144,0.,0.,0.,0.,0.,0.,0.,0.,0.64579,0.654857,0.689815,0.50747,0.,0.,0.0335,0.,0.|
K|0.|0.,1.144422,0.|0.,2.103717,1.850623,0.|0.|0.,0.318937,0.|0.,0.965641,1.486566,0.
M|0.,0.|1.168642,1.090153,1.088232,0.898114,0.,0.,0.||0.,0.|0.277792,0.312749,0.205159,0.04417,0.,0.,0.|
F|0.,0.,0.|1.371229,1.371629,0.,1.479448,1.268319,0.,0.||0.,0.,0.|0.404625,0.269829,0.,0.848863,0.303929,0.,0.|
P|1.458775,0.,1.556145|1.527775,0.,0.,0.||0.578132,0.,0.086797|0.654761,0.,0.,0.|
S|0.||0.,0.,0.|0.||0.,0.,0.
T|0.,0.,0.|0.,0.,0.|0.,0.,0.|0.,0.,0.|0.,0.,0.|0.,0.,0.
W||0.|0.||0.|0.
Y|0.,0.,0.|1.250843,0.,0.,0.,0.,0.|0.,0.,1.021104,0.|0.,0.,0.|0.574158,0.,0.,0.,0.,0.|0.,0.,0.040681,0.
V|0.,0.,0.,0.,0.,0.,0.,0.,0.,0.,0.|0.,0.,1.256697,0.,1.46689,0.,0.,0.,0.,0.,0.,0.,0.,0.||0.,0.,0.,0.,0.,0.,0.,0.,0.,0.,0.|0.,0.,0.535641,0.,0.689506,0.,0.,0.,0.,0.,0.,0.,0.,0.|
```
