## Supplementary Data 3 for "Pharmacological proximities in the GPCR family discovered using contact-informed amino-acid and binding pocket similarities": f31066.bsv

```
res|B|C|P|wB|wC|wP
A|0.,0.,0.|0.,0.,0.||0.,0.,0.|0.,0.,0.|
R|0.,1.297479|||0.,0.305289||
N|0.920191,1.729028||1.436064,1.358926|0.043269,0.332861||0.324127,0.359716
D|0.,0.,0.,1.509827,0.,0.|0.,0.,0.,0.,0.|1.672534,0.,0.,0.,0.|0.,0.,0.,0.222033,0.,0.|0.,0.,0.,0.,0.|0.702569,0.,0.,0.,0.
C|0.,0.,0.|0.,0.,0.||0.,0.,0.|0.,0.,0.|
Q|0.|0.|0.|0.|0.|0.
E|1.590546,0.,1.398709,0.,0.,0.|1.16681,0.,0.,1.306424,0.,0.,0.|1.657036,0.,1.160572,0.,0.,0.,0.|0.299162,0.,0.295449,0.,0.,0.|0.138993,0.,0.,0.104793,0.,0.,0.|0.477891,0.,0.065166,0.,0.,0.,0.
G|1.543205,0.,0.,0.,0.,1.899277,0.,0.,0.,1.434047|||0.507952,0.,0.,0.,0.,1.112144,0.,0.,0.,0.337423||
H|0.|0.|0.|0.|0.|0.
I|0.,1.687418|1.630699,1.270992||0.,0.29778|0.392414,0.411203|
L|1.486989,0.876077,0.,0.|1.147066,1.682888,0.,0.,1.500004,0.,0.||0.275023,0.089013,0.,0.|0.28407,0.553929,0.,0.,0.393049,0.,0.|
K||0.,0.,0.|0.,0.,0.,0.||0.,0.,0.|0.,0.,0.,0.
M||0.,0.,0.|||0.,0.,0.|
F|0.,0.,0.,0.,0.|1.339213,1.543456,0.,0.,1.505673||0.,0.,0.,0.,0.|0.260286,0.382235,0.,0.,0.664267|
P||||||
S|0.,0.|0.|0.,0.|0.,0.|0.|0.,0.
T|2.000417,0.|0.,0.,0.|1.537733,0.,0.|0.777592,0.|0.,0.,0.|0.380818,0.,0.
W|0.,0.|2.041487,0.|0.,0.|0.,0.|0.578603,0.|0.,0.
Y|0.,0.,0.,0.|0.,0.,0.,0.,0.|0.,0.,1.147111,0.|0.,0.,0.,0.|0.,0.,0.,0.,0.|0.,0.,0.196297,0.
V|0.,0.,0.|1.460463,0.,0.,0.,1.35204||0.,0.,0.|0.874446,0.,0.,0.,0.636254|
```
