## Supplementary Data 3 for "Pharmacological proximities in the GPCR family discovered using contact-informed amino-acid and binding pocket similarities": f31148.bsv

```
res|B|C|P|wB|wC|wP
A|0.,0.|0.,0.,0.,0.,0.,1.565848||0.,0.|0.,0.,0.,0.,0.,0.220119|
R|0.,0.,1.033233|1.383154|0.|0.,0.,0.072623|0.203275|0.
N|0.,0.,0.|0.|0.,0.,0.|0.,0.,0.|0.|0.,0.,0.
D|0.,0.,0.,0.,0.,0.,0.|0.,0.,0.,0.,0.,0.,0.|0.,0.,0.,0.,0.,0.,0.,0.,0.,0.,0.|0.,0.,0.,0.,0.,0.,0.|0.,0.,0.,0.,0.,0.,0.|0.,0.,0.,0.,0.,0.,0.,0.,0.,0.,0.
C|0.|||0.||
Q|1.11727,0.|0.,0.|0.,0.|0.171113,0.|0.,0.|0.,0.
E|0.,0.,0.,1.414674,0.,0.|0.,0.,0.,0.,0.|0.,0.,0.,0.,0.,0.,0.|0.,0.,0.,0.17175,0.,0.|0.,0.,0.,0.,0.|0.,0.,0.,0.,0.,0.,0.
G|0.,0.,0.,1.538467,0.,0.,0.,0.,0.,0.,0.,0.|||0.,0.,0.,0.166321,0.,0.,0.,0.,0.,0.,0.,0.||
H|0.|0.|0.|0.|0.|0.
I|0.,0.,0.,0.,0.,0.,0.,0.|1.122384,0.,0.,0.,0.,0.,0.,0.,1.234918,1.430222,0.,0.||0.,0.,0.,0.,0.,0.,0.,0.|0.287687,0.,0.,0.,0.,0.,0.,0.,0.161762,0.589453,0.,0.|
L|1.325796,0.,0.,0.,0.|0.,0.,1.265481,0.,0.,0.,1.31675,1.437672,1.484055,0.||0.226938,0.,0.,0.,0.|0.,0.,0.262217,0.,0.,0.,0.496411,0.211287,0.493105,0.|
K|0.|1.176773,0.,0.,0.|1.964065,0.,0.,0.,0.,0.|0.|0.14869,0.,0.,0.|0.602691,0.,0.,0.,0.,0.
M|0.,0.|1.372166,0.,0.,0.,0.,0.||0.,0.|0.188239,0.,0.,0.,0.,0.|
F|0.,0.,0.,0.,0.|0.,0.,0.,0.,0.,0.,0.,0.||0.,0.,0.,0.,0.|0.,0.,0.,0.,0.,0.,0.,0.|
P|0.,0.|0.||0.,0.|0.|
S|0.,0.,0.,0.,0.||0.,0.,0.,0.|0.,0.,0.,0.,0.||0.,0.,0.,0.
T|0.,0.,0.|0.,0.|0.,0.,0.|0.,0.,0.|0.,0.|0.,0.,0.
W||||||
Y|0.|0.,0.|0.|0.|0.,0.|0.
V|0.,0.,0.|1.302933,0.,1.496682,0.,0.,0.,0.,0.,0.||0.,0.,0.|0.296335,0.,0.242705,0.,0.,0.,0.,0.,0.|
```
