## Supplementary Data 3 for "Pharmacological proximities in the GPCR family discovered using contact-informed amino-acid and binding pocket similarities": f31250.bsv

```
res|B|C|P|wB|wC|wP
A|0.,0.,1.689768|0.,0.,0.,0.,0.,0.,0.,0.||0.,0.,0.185581|0.,0.,0.,0.,0.,0.,0.,0.|
R|0.,0.,0.|0.,0.,0.|0.,0.|0.,0.,0.|0.,0.,0.|0.,0.
N|1.543092,0.,0.,0.|1.204817,0.|1.447888,0.,0.,0.,0.,1.256383|0.910029,0.,0.,0.|0.308927,0.|0.742506,0.,0.,0.,0.,0.203345
D|0.,0.,0.,0.,0.,0.,0.,0.,0.,0.|0.,0.946601,0.,0.,0.,0.,0.,0.,0.|1.883347,0.,0.,0.,0.,0.,0.,0.,0.,0.,0.,0.,0.,0.|0.,0.,0.,0.,0.,0.,0.,0.,0.,0.|0.,0.473301,0.,0.,0.,0.,0.,0.,0.|0.941673,0.,0.,0.,0.,0.,0.,0.,0.,0.,0.,0.,0.,0.
C|0.,0.||0.,1.262784|0.,0.||0.,0.145987
Q|0.|0.,0.|0.,0.,0.|0.|0.,0.|0.,0.,0.
E|2.252017,0.,1.822722,0.,0.,0.,0.,0.,0.,0.|1.129138,1.14408,0.,0.,0.,0.,0.,0.|2.008973,0.,0.,0.,0.,0.,0.|1.126009,0.,0.276784,0.,0.,0.,0.,0.,0.,0.|0.18819,0.093221,0.,0.,0.,0.,0.,0.|0.386913,0.,0.,0.,0.,0.,0.
G|1.17102,1.677826,0.,0.,1.592832,0.,0.,0.,0.,1.476587,0.,0.,0.,0.,1.271085,1.260501,0.,0.,0.,0.,0.,0.|||0.180157,0.215106,0.,0.,0.224176,0.,0.,0.,0.,0.330227,0.,0.,0.,0.,0.102862,0.218584,0.,0.,0.,0.,0.,0.||
H|0.,0.|0.|0.|0.,0.|0.|0.
I|0.,0.,0.,0.,0.|1.651013,1.430222,0.,0.,0.,0.,0.,0.||0.,0.,0.,0.,0.|1.100675,0.589453,0.,0.,0.,0.,0.,0.|
L|1.662341,1.515782,1.503308,0.,0.,0.|0.,0.,1.462756,1.277769,1.31675,0.,0.,0.,0.,0.,0.,0.,0.||0.255745,0.443507,0.403444,0.,0.,0.|0.,0.,0.384651,0.406993,0.496411,0.,0.,0.,0.,0.,0.,0.,0.|
K||0.,0.,0.,0.,0.|0.,0.,0.,0.,0.,0.,0.||0.,0.,0.,0.,0.|0.,0.,0.,0.,0.,0.,0.
M|0.,0.|0.,0.,0.,0.||0.,0.|0.,0.,0.,0.|
F|0.,0.,0.,0.,0.,0.|2.375613,0.,1.377103,0.,0.,0.,0.||0.,0.,0.,0.,0.,0.|1.187807,0.,0.382773,0.,0.,0.,0.|
P|0.,0.,0.|0.,0.||0.,0.,0.|0.,0.|
S|0.,0.,0.,0.,1.140284,0.,0.||1.267978,0.,0.,0.,0.,1.700405,0.,0.|0.,0.,0.,0.,0.138416,0.,0.||0.162561,0.,0.,0.,0.,0.216237,0.,0.
T|1.509164,1.619578,0.,0.,0.,0.|1.16534,0.,0.,0.,0.|1.597989,0.,0.,0.,0.,0.|1.122199,0.789025,0.,0.,0.,0.|0.149403,0.,0.,0.,0.|0.20487,0.,0.,0.,0.,0.
W||||||
Y|0.,0.|0.,0.,0.|0.,0.|0.,0.|0.,0.,0.|0.,0.
V|0.,0.,0.,0.,0.|1.494734,0.,0.,1.261124,0.,0.,1.673487,0.,0.||0.,0.,0.,0.,0.|0.498245,0.,0.,0.382769,0.,0.,0.251507,0.,0.|
```
