## Supplementary Data 3 for "Pharmacological proximities in the GPCR family discovered using contact-informed amino-acid and binding pocket similarities": f31790.bsv

```
res|B|C|P|wB|wC|wP
A|0.,0.,0.,0.,2.01637,0.,0.,0.,0.,0.,1.794105|0.,0.,0.,0.,1.505723,0.,0.,1.093637,0.,0.,0.,1.495969||0.,0.,0.,0.,0.876682,0.,0.,0.,0.,0.,0.925989|0.,0.,0.,0.,0.720128,0.,0.,0.131023,0.,0.,0.,1.061655|
R|1.536023,0.,0.,0.,1.41519,0.|0.,0.,0.,0.,0.,0.,0.,1.16364,1.055988,0.,0.|0.,0.,0.,0.,0.,0.,0.,0.,0.,0.,1.519606,0.,0.,1.350463|0.381118,0.,0.,0.,0.207607,0.|0.,0.,0.,0.,0.,0.,0.,0.142254,0.069711,0.,0.|0.,0.,0.,0.,0.,0.,0.,0.,0.,0.,0.182055,0.,0.,0.65345
N|0.,1.028186,0.|0.,1.259523,0.|0.,0.,0.,0.,1.631794,1.457105|0.,0.270029,0.|0.,0.474972,0.|0.,0.,0.,0.,0.868093,0.52495
D|0.,0.,0.,0.,0.,0.|0.|0.,0.,0.|0.,0.,0.,0.,0.,0.|0.|0.,0.,0.
C|0.,0.,0.,0.,0.,0.|0.,0.,0.,0.|0.,0.,0.,0.,0.,0.|0.,0.,0.,0.,0.,0.|0.,0.,0.,0.|0.,0.,0.,0.,0.,0.
Q|0.,0.,0.|1.144724,0.,0.,0.|0.,1.470506,0.,0.|0.,0.,0.|0.114752,0.,0.,0.|0.,0.305606,0.,0.
E|1.078538,0.,1.632489|0.,0.,0.,0.,0.|0.,0.,0.,1.850761,1.748065,0.,0.,0.|0.15697,0.,0.753034|0.,0.,0.,0.,0.|0.,0.,0.,0.304116,0.254413,0.,0.,0.
G|0.,0.,1.971248,0.,0.,0.,1.296984,1.493572,0.,0.,2.070478,0.,0.,0.,0.,0.,1.841207|||0.,0.,0.823667,0.,0.,0.,0.507515,0.584441,0.,0.,1.151995,0.,0.,0.,0.,0.,0.831513||
H|1.013783,0.,0.,1.701852,1.035211,0.,0.|1.551968,0.,0.,0.,0.,1.579171,0.,0.|1.813747,0.,1.59714,0.,0.,1.813747,0.,0.,0.|0.35262,0.,0.,0.524631,0.360074,0.,0.|0.607292,0.,0.,0.,0.,0.617937,0.,0.|0.709727,0.,0.254943,0.,0.,0.709727,0.,0.,0.
I|0.,0.,0.,0.,0.,0.,1.293265|0.,0.,0.,0.,0.,0.,0.,0.,1.096241||0.,0.,0.,0.,0.,0.,0.313519|0.,0.,0.,0.,0.,0.,0.,0.,0.269447|
L|0.,0.,0.,0.,0.,0.,0.,0.,0.,0.,0.88369|0.,0.,0.,0.,0.,0.,0.,0.,0.,0.,0.,0.,0.,0.,0.,0.,0.,0.,0.||0.,0.,0.,0.,0.,0.,0.,0.,0.,0.,0.399086|0.,0.,0.,0.,0.,0.,0.,0.,0.,0.,0.,0.,0.,0.,0.,0.,0.,0.,0.|
K|0.|0.|1.472555,1.391701,0.|0.|0.|0.179749,0.544579,0.
M|0.,0.,1.224613,0.,0.,0.,0.|1.3901,0.,1.65221,0.,1.390101,1.281832,0.,0.,1.458808,0.,0.||0.,0.,0.152702,0.,0.,0.,0.|0.362635,0.,0.683245,0.,0.362635,0.341613,0.,0.,0.496093,0.,0.|
F|0.,0.,0.|1.117436,1.413973,0.,1.413972,1.11744,0.,0.,0.,0.,2.432151,0.,0.,0.,0.,1.332819,0.||0.,0.,0.|0.485842,0.491817,0.,0.491816,0.485843,0.,0.,0.,0.,1.449463,0.,0.,0.,0.,0.644913,0.|
P|0.,0.,0.,0.|0.,0.,0.,0.||0.,0.,0.,0.|0.,0.,0.,0.|
S|1.266982,0.,0.,0.,1.266983||0.786636,0.,1.231411,0.786641,0.|0.550862,0.,0.,0.,0.550862||0.273613,0.,0.175916,0.273614,0.
T|0.,1.851838,0.,0.,0.,1.629065,1.920913|0.,0.,0.,0.932432,0.|1.736199,0.,0.,0.,0.,1.682695,1.152344|0.,1.127206,0.,0.,0.,0.998459,0.867509|0.,0.,0.,0.300785,0.|1.056817,0.,0.,0.,0.,1.465573,0.408896
W|2.087503,0.,0.,0.,0.|1.643334,0.,0.,1.366587,0.,0.,0.|0.,0.|0.539027,0.,0.,0.,0.|0.270031,0.,0.,0.561359,0.,0.,0.|0.,0.
Y|0.,0.,0.,0.,0.|1.545484,1.874835,0.,0.,0.,0.,1.547315,0.871785,0.,0.,0.,0.,1.874833,1.545484,0.,0.,1.299258,0.,0.,0.|1.493465,0.,0.,0.,0.,0.,0.,1.517196,1.173399,0.,0.,0.,1.493464,0.,0.,0.,0.,1.18136,1.413944,0.|0.,0.,0.,0.,0.|1.142314,0.815146,0.,0.,0.,0.,0.605471,0.265326,0.,0.,0.,0.,0.815145,1.142314,0.,0.,0.586762,0.,0.,0.|0.779199,0.,0.,0.,0.,0.,0.,0.857545,0.459156,0.,0.,0.,0.779199,0.,0.,0.,0.,0.724059,0.684166,0.
V|0.,0.,0.,0.,0.,0.,0.,0.|1.69707,0.,0.,0.,0.,0.,0.,0.,0.,0.,1.362723,0.||0.,0.,0.,0.,0.,0.,0.,0.|0.689036,0.,0.,0.,0.,0.,0.,0.,0.,0.,0.659382,0.|
```
