## Supplementary Data 3 for "Pharmacological proximities in the GPCR family discovered using contact-informed amino-acid and binding pocket similarities": f31831.bsv

```
res|B|C|P|wB|wC|wP
A|0.,0.,0.,0.,0.,0.,1.503252,0.,0.,0.,0.,0.,0.,0.,0.,0.|0.,0.,0.,0.,0.,0.858089,1.112689,0.,0.,0.,0.,0.,0.,0.,0.,0.,0.,1.391679,0.||0.,0.,0.,0.,0.,0.,0.450976,0.,0.,0.,0.,0.,0.,0.,0.,0.|0.,0.,0.,0.,0.,0.038137,0.259628,0.,0.,0.,0.,0.,0.,0.,0.,0.,0.,0.256506,0.|
R|0.,0.,0.,0.,0.,0.|0.,0.,0.,0.,0.,0.,0.,0.,0.,1.780431,0.,0.,0.|0.,0.987451,0.,0.,0.,0.,0.,0.,0.,0.,0.,0.,0.,0.,0.,0.|0.,0.,0.,0.,0.,0.|0.,0.,0.,0.,0.,0.,0.,0.,0.,0.209462,0.,0.,0.|0.,0.164575,0.,0.,0.,0.,0.,0.,0.,0.,0.,0.,0.,0.,0.,0.
N|0.,0.,0.,0.,0.,1.416485,0.|0.,0.,0.872361|0.,0.,1.195409,0.,1.093242,0.,0.,1.736281|0.,0.,0.,0.,0.,0.302668,0.|0.,0.,0.044736|0.,0.,0.055972,0.,0.159687,0.,0.,0.801361
D|0.,0.,0.,0.,0.,0.,0.,0.,0.|0.,0.,0.,0.,1.285877,0.,0.,0.,0.,0.,0.,0.|0.,0.,0.,0.,0.,1.237703,2.064464,0.,0.,0.,0.954966,0.,0.,0.|0.,0.,0.,0.,0.,0.,0.,0.,0.|0.,0.,0.,0.,0.28814,0.,0.,0.,0.,0.,0.,0.|0.,0.,0.,0.,0.,0.091068,0.621411,0.,0.,0.,0.07511,0.,0.,0.
C|0.||0.,0.,0.|0.||0.,0.,0.
Q|1.212985,0.930255,0.,0.|0.,0.,1.965817,0.,0.,0.|0.|0.080866,0.322011,0.,0.|0.,0.,1.360951,0.,0.,0.|0.
E|0.,0.,0.,0.|0.,0.,0.|0.,0.,0.|0.,0.,0.,0.|0.,0.,0.|0.,0.,0.
G|0.,0.,0.,0.,0.,0.,1.274122,0.,0.,0.,0.,0.,0.,0.,0.,0.,0.|||0.,0.,0.,0.,0.,0.,0.257688,0.,0.,0.,0.,0.,0.,0.,0.,0.,0.||
H|0.,0.,0.|0.,0.,1.152137,0.,0.,0.|0.,1.902354,0.,0.,0.|0.,0.,0.|0.,0.,0.304338,0.,0.,0.|0.,0.646083,0.,0.,0.
I|0.,0.,0.,0.,0.,0.,0.,0.,0.,1.410555|0.,0.,0.,0.,0.,0.,0.,0.,1.286811,0.,0.,0.,0.,0.,0.,0.,0.,1.370137,0.||0.,0.,0.,0.,0.,0.,0.,0.,0.,0.132758|0.,0.,0.,0.,0.,0.,0.,0.,0.200171,0.,0.,0.,0.,0.,0.,0.,0.,0.338504,0.|
L|0.,0.,0.,0.,0.,0.,0.,0.,0.,0.,0.,0.,1.544469,0.,0.,0.|0.,0.,1.608613,0.,1.179456,0.,0.,0.,0.,0.,0.,0.,0.,0.,0.,0.,0.,0.,0.,0.,0.,0.,0.,0.,0.,2.149783,0.994945,0.,0.,1.33881,0.,0.,0.,0.,0.||0.,0.,0.,0.,0.,0.,0.,0.,0.,0.,0.,0.,0.501622,0.,0.,0.|0.,0.,0.607698,0.,0.503588,0.,0.,0.,0.,0.,0.,0.,0.,0.,0.,0.,0.,0.,0.,0.,0.,0.,0.,0.,0.,1.488311,0.420938,0.,0.,0.469156,0.,0.,0.,0.,0.|
K|0.,0.,0.,0.,0.|1.183371,0.,0.,0.,1.128447,0.,0.,0.,0.,0.,0.,0.902792,0.|1.487777,0.,0.,0.,1.562862,0.,0.,0.,0.,0.,1.661271,0.,0.,0.|0.,0.,0.,0.,0.|0.075198,0.,0.,0.,0.177381,0.,0.,0.,0.,0.,0.,0.042484,0.|0.174155,0.,0.,0.,0.459973,0.,0.,0.,0.,0.,0.16287,0.,0.,0.
M|0.,0.,0.,0.,0.,1.05969,0.,0.|1.263731,0.,0.,0.,0.,0.,0.,1.566304,1.6036,0.,0.,0.,0.,0.||0.,0.,0.,0.,0.,0.017588,0.,0.|0.439559,0.,0.,0.,0.,0.,0.,0.142982,0.986831,0.,0.,0.,0.,0.|
F|0.,0.,0.,0.,0.,0.,0.,0.,0.952208,0.,0.,0.,0.|0.,0.,0.,0.,0.,0.,1.459213,0.,0.,1.342775,0.,0.,0.,1.486978,0.,1.850439,0.,0.,0.,2.06381,2.11117,1.464914,0.,0.,0.,0.||0.,0.,0.,0.,0.,0.,0.,0.,0.21974,0.,0.,0.,0.|0.,0.,0.,0.,0.,0.,0.37291,0.,0.,0.543145,0.,0.,0.,0.308618,0.,0.138207,0.,0.,0.,1.349414,1.299181,0.901486,0.,0.,0.,0.|
P|0.,0.,0.|0.,0.,0.,1.464618,0.,0.||0.,0.,0.|0.,0.,0.,0.091159,0.,0.|
S|0.,0.,0.,0.,0.,0.,0.,1.42076,0.,0.,0.,0.||0.,0.,0.,0.,0.,0.,0.,0.,2.112565,0.,0.,0.|0.,0.,0.,0.,0.,0.,0.,0.655735,0.,0.,0.,0.||0.,0.,0.,0.,0.,0.,0.,0.,1.462545,0.,0.,0.
T|0.,0.,0.,0.,0.,0.,0.,0.,0.,0.,0.|0.,0.,0.,0.,0.,0.,0.,0.,0.,0.,0.|0.,0.,0.,0.,0.,0.,0.,0.,0.,0.,0.,1.533248|0.,0.,0.,0.,0.,0.,0.,0.,0.,0.,0.|0.,0.,0.,0.,0.,0.,0.,0.,0.,0.,0.|0.,0.,0.,0.,0.,0.,0.,0.,0.,0.,0.,0.694548
W|0.,0.,0.,0.,0.|0.,0.,0.,0.,0.,0.|0.,0.,0.,0.,0.|0.,0.,0.,0.,0.|0.,0.,0.,0.,0.,0.|0.,0.,0.,0.,0.
Y|0.,0.,0.,0.,0.,0.|1.691031,0.,0.,0.,0.,0.,0.,1.267056,0.,0.,0.,0.,0.,0.,0.,0.,0.|1.143484,0.,0.,0.,0.,0.,0.,0.,0.,0.|0.,0.,0.,0.,0.,0.|0.404377,0.,0.,0.,0.,0.,0.,0.342663,0.,0.,0.,0.,0.,0.,0.,0.,0.|0.2983,0.,0.,0.,0.,0.,0.,0.,0.,0.
V|0.,0.,0.,0.,0.,0.,0.,0.,0.,0.,0.,0.|1.199266,0.,0.,0.,0.,1.390313,0.,0.,0.,0.,0.,0.,0.,0.,0.||0.,0.,0.,0.,0.,0.,0.,0.,0.,0.,0.,0.|0.286781,0.,0.,0.,0.,0.499888,0.,0.,0.,0.,0.,0.,0.,0.,0.|
```
