## Supplementary Data 3 for "Pharmacological proximities in the GPCR family discovered using contact-informed amino-acid and binding pocket similarities": f31862.bsv

```
res|B|C|P|wB|wC|wP
A|0.,0.,0.,0.,0.99835,0.,0.|0.,0.,0.,0.,0.,0.||0.,0.,0.,0.,0.056087,0.,0.|0.,0.,0.,0.,0.,0.|
R||0.,0.,0.,0.|0.,0.,0.,0.||0.,0.,0.,0.|0.,0.,0.,0.
N|0.|0.884043|1.533212,0.,1.093242,1.392576,0.|0.|0.168862|1.281866,0.,0.159687,0.453761,0.
D|0.|0.|0.,0.|0.|0.|0.,0.
C||||||
Q|0.|1.474686,1.275139,1.965817|1.638941,1.068731|0.|0.288856,0.204503,1.360951|0.185859,0.040329
E|0.,0.,0.|0.,0.,0.,0.,0.|0.,2.250265,0.,0.,0.|0.,0.,0.|0.,0.,0.,0.,0.|0.,1.770701,0.,0.,0.
G|0.,0.,1.274122,0.|||0.,0.,0.257688,0.||
H||1.327427,1.455559,1.348023|1.683003,1.970262,1.519324||0.260012,0.859018,0.356082|0.347011,1.776466,0.515997
I|0.|0.,0.,0.,0.,0.,0.,0.,0.||0.|0.,0.,0.,0.,0.,0.,0.,0.|
L|0.,0.,0.,0.,0.,0.,0.,0.,0.,0.,2.232849|1.797422,1.63816,1.189234,0.,0.,0.,0.,1.313106,1.558471,0.,1.530187,1.331314,1.083806,0.,0.,0.,0.,1.179456,1.161362,0.,0.,0.,0.,0.,1.02288,2.149783,1.832625,0.||0.,0.,0.,0.,0.,0.,0.,0.,0.,0.,1.202303|0.389133,0.38843,0.294244,0.,0.,0.,0.,0.64579,0.689815,0.,0.562993,0.351668,0.276064,0.,0.,0.,0.,0.503588,0.247931,0.,0.,0.,0.,0.,0.51144,1.488311,0.986798,0.|
K|0.|0.|1.850623,0.|0.|0.|1.486566,0.
M|0.,0.|0.,0.,0.,0.||0.,0.|0.,0.,0.,0.|
F|0.,0.,0.,0.,0.,0.,0.,0.,0.952208,0.|1.194644,1.155639,0.,0.,0.,0.,1.479448,1.506664,1.180482,0.,0.,0.,1.342775,0.,0.,0.,2.06381,2.11117,1.464914||0.,0.,0.,0.,0.,0.,0.,0.,0.21974,0.|0.33253,0.321673,0.,0.,0.,0.,0.848863,0.497483,0.478875,0.,0.,0.,0.543145,0.,0.,0.,1.349414,1.299181,0.901486|
P||0.|||0.|
S|0.,0.,0.,1.42076||0.,0.,0.,0.,0.,2.112565|0.,0.,0.,0.655735||0.,0.,0.,0.,0.,1.462545
T|0.,0.,0.,0.,0.,0.|0.,0.,0.885016,0.,0.,0.|0.,0.,0.,0.,0.,0.,0.|0.,0.,0.,0.,0.,0.|0.,0.,0.058034,0.,0.,0.|0.,0.,0.,0.,0.,0.,0.
W||1.509765,1.515596|||0.37355,0.486134|
Y||1.250843,0.|||0.574158,0.|
V|0.,0.|0.,0.,1.256697,1.130556,0.,1.390313,0.,0.,0.||0.,0.|0.,0.,0.535641,0.222404,0.,0.499888,0.,0.,0.|
```
