## Supplementary Data 3 for "Pharmacological proximities in the GPCR family discovered using contact-informed amino-acid and binding pocket similarities": f31988.bsv

```
res|B|C|P|wB|wC|wP
A|1.309778,0.,0.,0.,0.,1.435454|0.,0.,0.,0.,0.,0.||0.60179,0.,0.,0.,0.,0.689018|0.,0.,0.,0.,0.,0.|
R|0.,0.,0.|0.,0.,0.,1.592019|0.,0.,2.09459,0.,0.,0.,1.849482|0.,0.,0.|0.,0.,0.,0.540686|0.,0.,0.505591,0.,0.,0.,0.523438
N|0.,0.,0.,2.131406|0.,0.,1.25742,0.,0.|0.,0.,0.,0.,0.,0.,2.102837,2.045603,0.,0.,0.,1.776111|0.,0.,0.,1.026233|0.,0.,0.605424,0.,0.|0.,0.,0.,0.,0.,0.,1.557657,0.98492,0.,0.,0.,0.814051
D|0.,0.||2.218828,0.,0.,0.,0.,0.,1.646525,0.,2.067307|0.,0.||1.594782,0.,0.,0.,0.,0.,0.670807,0.,0.429064
C|2.269641,2.147691||2.339652,2.299425|1.513094,1.431794||1.819729,1.703278
Q|0.,1.988213,0.|0.,0.733646,0.|0.,0.,0.,0.,2.07009,2.249938|0.,0.487675,0.|0.,0.013842,0.|0.,0.,0.,0.,0.937399,0.679227
E|0.,1.886196,0.,0.,0.|0.,0.,0.,0.,0.,1.076314,0.|1.714214,1.631389,1.898168,2.098436,0.,0.,0.,0.,0.,2.251066,1.405293,0.|0.,0.664978,0.,0.,0.|0.,0.,0.,0.,0.,0.358771,0.|0.648622,0.793649,0.82083,1.020861,0.,0.,0.,0.,0.,1.917575,0.585539,0.
G|0.,1.840278,0.,0.,0.,1.442151,0.,0.,2.638763,2.419971,1.60428,0.,0.,0.,0.|||0.,0.603905,0.,0.,0.,0.248647,0.,0.,1.368247,1.434057,1.036098,0.,0.,0.,0.||
H|0.,0.|1.393703,0.,0.,0.,0.,0.,0.|1.654798,1.15372,0.,0.,1.883167,0.,0.,0.|0.,0.|0.602682,0.,0.,0.,0.,0.,0.|0.715588,0.280635,0.,0.,0.259747,0.,0.,0.
I|0.|0.,0.,0.,0.||0.|0.,0.,0.,0.|
L|1.817728,0.,0.,0.,0.,0.|0.,0.,0.,0.,0.,0.||0.294222,0.,0.,0.,0.,0.|0.,0.,0.,0.,0.,0.|
K|0.|0.,0.,0.,1.211657,0.|0.,0.,0.,1.523707,2.07963,0.,0.|0.|0.,0.,0.,0.448762,0.|0.,0.,0.,1.185105,1.84856,0.,0.
M|1.562468,0.|1.048973||0.042229,0.|0.283506|
F|0.,0.,0.|0.,0.,0.,1.475189,1.486711,1.940317,0.||0.,0.,0.|0.,0.,0.,0.710276,0.715824,1.724726,0.|
P|0.,0.,0.,0.|0.,0.,0.,0.,0.967609,0.||0.,0.,0.,0.|0.,0.,0.,0.,0.200825,0.|
S|0.,0.,0.,0.,0.,1.88335,1.804651,0.893932,0.,2.138801||0.,2.153784,0.,2.255116,1.627561,0.,2.312341,0.,0.,2.239703|0.,0.,0.,0.,0.,0.979342,1.299349,0.143029,0.,0.524612||0.,0.649849,0.,0.89265,0.9042,0.,1.202417,0.,0.,0.549361
T|0.,0.,1.985628,1.527891,0.,0.,2.235062,0.,0.,0.,1.55732|0.,0.,1.187152,0.,0.,0.,1.425015,0.,0.,0.,0.|0.,0.,0.,2.079676,1.401605,0.,0.,2.106757,0.,0.,0.,0.,1.619078|0.,0.,0.359467,0.487345,0.,0.,1.076141,0.,0.,0.,0.809806|0.,0.,0.214915,0.,0.,0.,0.686118,0.,0.,0.,0.|0.,0.,0.,0.484062,0.652471,0.,0.,1.248449,0.,0.,0.,0.,1.03621
W||0.,0.,0.|0.||0.,0.,0.|0.
Y|2.139267,0.,0.|0.,0.,1.939202,0.,2.046525,0.,1.417125,1.501468,0.,0.,0.995839,0.,0.,0.|0.,0.,0.,1.622443,0.,0.,1.045931,0.,0.,0.,0.,0.|0.583436,0.,0.|0.,0.,0.343983,0.,0.529274,0.,0.68232,0.889759,0.,0.,0.239001,0.,0.,0.|0.,0.,0.,0.419597,0.,0.,0.464858,0.,0.,0.,0.,0.
V|0.,0.,0.|0.,0.,0.||0.,0.,0.|0.,0.,0.|
```
