## Supplementary Data 3 for "Pharmacological proximities in the GPCR family discovered using contact-informed amino-acid and binding pocket similarities": f32022.bsv

```
res|B|C|P|wB|wC|wP
A|0.,0.,0.,0.,1.310519,0.|1.093498,1.021114,1.333485,0.||0.,0.,0.,0.,0.35404,0.|0.293103,0.202296,0.307951,0.|
R||0.,0.,0.,0.|0.,0.,0.,0.||0.,0.,0.,0.|0.,0.,0.,0.
N|||0.|||0.
D|1.434485,0.,0.,0.|0.,0.,0.,0.|0.,0.,0.,0.,0.,0.|0.315649,0.,0.,0.|0.,0.,0.,0.|0.,0.,0.,0.,0.,0.
C||||||
Q||0.,0.|0.,0.||0.,0.|0.,0.
E|0.,0.|0.,0.,0.,0.|0.,0.|0.,0.|0.,0.,0.,0.|0.,0.
G|0.,0.,1.430911,1.529463,1.30397,0.,0.,0.,0.|||0.,0.,0.35539,0.629779,0.269885,0.,0.,0.,0.||
H||1.327427,1.348023|1.683003,1.519324||0.260012,0.356082|0.347011,0.515997
I|0.,0.,0.,0.,0.|0.,0.,0.,0.,0.,0.,1.366444,1.368315,0.,0.,0.,0.,0.,0.||0.,0.,0.,0.,0.|0.,0.,0.,0.,0.,0.,0.336401,0.41437,0.,0.,0.,0.,0.,0.|
L|0.,0.,0.,0.,0.,0.,0.,0.|1.63816,1.189234,1.15665,0.,0.,0.,0.,1.331314,1.083806,0.81887,0.,0.,0.,0.,0.,0.,0.,0.,0.||0.,0.,0.,0.,0.,0.,0.,0.|0.38843,0.294244,0.131166,0.,0.,0.,0.,0.351668,0.276064,0.154504,0.,0.,0.,0.,0.,0.,0.,0.,0.|
K|||0.|||0.
M|0.,0.,0.,0.|0.,0.||0.,0.,0.,0.|0.,0.|
F|1.276341,1.213752,0.,1.098311,0.,0.|1.194644,1.015255,0.,0.,0.,0.,1.506664,1.180482,0.,0.,0.,0.,0.||0.052633,0.362874,0.,0.331566,0.,0.|0.33253,0.177931,0.,0.,0.,0.,0.497483,0.478875,0.,0.,0.,0.,0.|
P|0.,0.|0.,0.,0.||0.,0.|0.,0.,0.|
S|0.,0.||0.,0.,0.|0.,0.||0.,0.,0.
T|1.350374,0.,1.19097,0.,0.|1.256941,0.,0.,0.|1.32106,0.,1.161822,0.,0.,0.|0.222742,0.,0.292125,0.,0.|0.233247,0.,0.,0.|0.054477,0.,0.241133,0.,0.,0.
W||1.509765,1.515596|||0.37355,0.486134|
Y||0.|||0.|
V|0.|0.,0.,0.,0.,0.,0.,0.,0.||0.|0.,0.,0.,0.,0.,0.,0.,0.|
```
