## Supplementary Data 3 for "Pharmacological proximities in the GPCR family discovered using contact-informed amino-acid and binding pocket similarities": f32105.bsv

```
res|B|C|P|wB|wC|wP
A|0.,0.,0.,0.876772,1.492775,1.689065|0.,0.,0.,0.938124,0.||0.,0.,0.,0.17958,0.311678,0.445468|0.,0.,0.,0.192146,0.|
R||1.296583|||0.31243|
N|0.,0.,0.|0.,0.|0.,0.,0.,0.,0.,0.|0.,0.,0.|0.,0.|0.,0.,0.,0.,0.,0.
D|0.||1.343992,1.691657|0.||0.038956,0.057206
C|0.,0.,0.|0.|0.,1.116121,1.587133,0.|0.,0.,0.|0.|0.,0.312759,0.287777,0.
Q|0.,0.,0.|1.197068,0.,0.,0.,0.|0.,0.,0.,0.,0.937002|0.,0.,0.|0.063612,0.,0.,0.,0.|0.,0.,0.,0.,0.090313
E|0.,0.|0.,0.,0.,0.|0.,2.651205,1.989922,0.|0.,0.|0.,0.,0.,0.|0.,1.267967,0.692147,0.
G|0.,0.,0.|||0.,0.,0.||
H||0.,0.,0.|0.,0.,0.||0.,0.,0.|0.,0.,0.
I|0.,0.,0.|1.182811,0.,0.,0.,0.,0.,0.||0.,0.,0.|0.108567,0.,0.,0.,0.,0.,0.|
L|0.,0.,0.,0.,0.,0.,0.|1.229796,0.,0.,0.,0.,0.,0.,0.,0.,0.,0.,0.,1.093184,0.||0.,0.,0.,0.,0.,0.,0.|0.148526,0.,0.,0.,0.,0.,0.,0.,0.,0.,0.,0.,0.342371,0.|
K|0.,0.|0.|0.|0.,0.|0.|0.
M|0.|0.,0.,0.||0.|0.,0.,0.|
F|0.,0.,1.822306|0.,0.,0.,0.,0.,1.03914,1.875423,0.,1.145969,1.547402,0.||0.,0.,0.373243|0.,0.,0.,0.,0.,0.300474,0.903818,0.,0.182599,0.858723,0.|
P|0.,0.,0.,1.520659|1.413768,0.,0.,0.,0.,0.,0.,0.||0.,0.,0.,0.31146|0.157085,0.,0.,0.,0.,0.,0.,0.|
S|0.,0.||0.,0.|0.,0.||0.,0.
T||0.,0.,1.063845,0.|0.,1.541424,1.395758||0.,0.,0.416287,0.|0.,0.469129,0.222401
W||2.60494,0.,0.,0.,1.147537,0.,0.,0.,1.961505,1.439785,0.,0.|0.,0.,0.,0.,0.,1.29382,0.||1.132583,0.,0.,0.,0.414772,0.,0.,0.,0.872977,0.585407,0.,0.|0.,0.,0.,0.,0.,0.511841,0.
Y|0.,0.,0.|0.,1.692348,0.,0.,0.,1.430867,0.|1.882865,0.,0.,0.,0.,0.|0.,0.,0.|0.,0.882964,0.,0.,0.,0.180824,0.|0.491182,0.,0.,0.,0.,0.
V|0.,0.,0.,0.,0.|0.,0.,0.,0.,0.,0.,1.113009,0.,0.,0.||0.,0.,0.,0.,0.|0.,0.,0.,0.,0.,0.,0.348653,0.,0.,0.|
```
