## Supplementary Data 3 for "Pharmacological proximities in the GPCR family discovered using contact-informed amino-acid and binding pocket similarities": f32107.bsv

```
res|B|C|P|wB|wC|wP
A|1.310519,0.,1.526894,1.183328,0.|0.,0.,1.282704,0.,0.||0.35404,0.,0.407949,0.20776,0.|0.,0.,0.166458,0.,0.|
R|0.,0.,0.|0.,0.,0.,0.,0.|0.,0.,0.,0.,0.|0.,0.,0.|0.,0.,0.,0.,0.|0.,0.,0.,0.,0.
N|2.080576,0.,0.|0.,0.,0.|0.,0.,0.|0.865583,0.,0.|0.,0.,0.|0.,0.,0.
D|0.,0.,0.,0.|0.,0.,0.,0.|1.411324,1.56509,0.,0.,0.,0.|0.,0.,0.,0.|0.,0.,0.,0.|0.209085,0.146621,0.,0.,0.,0.
C||||||
Q|0.,0.|1.149168,0.|1.978277,1.934094|0.,0.|0.100881,0.|0.573851,0.273135
E|0.,0.|0.,0.|0.,0.|0.,0.|0.,0.|0.,0.
G|1.430911,1.529463,0.,0.,0.,0.,0.,1.814103,1.173037,1.301481,0.,0.,0.|||0.35539,0.629779,0.,0.,0.,0.,0.,0.270038,0.062681,0.054642,0.,0.,0.||
H|0.,0.|0.,0.|0.,0.|0.,0.|0.,0.|0.,0.
I|0.,0.,0.,0.,0.,0.|1.368315,0.,0.,0.,0.,0.,0.,0.,0.||0.,0.,0.,0.,0.,0.|0.41437,0.,0.,0.,0.,0.,0.,0.,0.|
L|0.|0.,0.,0.,0.,0.,0.||0.|0.,0.,0.,0.,0.,0.|
K|0.,0.,0.,0.|0.,0.,0.,0.|0.,0.,0.,0.,0.|0.,0.,0.,0.|0.,0.,0.,0.|0.,0.,0.,0.,0.
M|0.,0.,0.|0.||0.,0.,0.|0.|
F|0.,0.|0.,0.,0.,0.||0.,0.|0.,0.,0.,0.|
P|0.,0.,0.,0.|0.,0.,0.,0.,0.||0.,0.,0.,0.|0.,0.,0.,0.,0.|
S||||||
T|0.,1.386966,0.,0.|0.,0.,0.|0.,0.,0.,0.,0.|0.,0.079406,0.,0.|0.,0.,0.|0.,0.,0.,0.,0.
W|0.|0.|0.|0.|0.|0.
Y||||||
V|0.|0.,0.,0.,0.,0.||0.|0.,0.,0.,0.,0.|
```
