## Supplementary Data 3 for "Pharmacological proximities in the GPCR family discovered using contact-informed amino-acid and binding pocket similarities": f32243.bsv

```
res|B|C|P|wB|wC|wP
A|1.080958|1.193559||0.053162|0.205449|
R|||1.485969|||0.146161
N||||||
D|0.||0.|0.||0.
C||||||
Q|0.|0.|0.|0.|0.|0.
E|0.|0.|2.436115,0.,0.|0.|0.|0.239618,0.,0.
G|0.|||0.||
H|0.|0.|0.|0.|0.|0.
I|0.,0.|0.,0.,0.||0.,0.|0.,0.,0.|
L|1.170554,2.102264,0.,0.,0.,0.,0.|1.231843,1.273538,1.615171,1.228852,0.,0.,0.,0.,0.,0.,0.||0.249462,0.20678,0.,0.,0.,0.,0.|0.41398,0.125266,0.198587,0.120871,0.,0.,0.,0.,0.,0.,0.|
K||0.|0.||0.|0.
M|0.,0.|1.088232,0.,0.,0.,0.,0.||0.,0.|0.205159,0.,0.,0.,0.,0.|
F|0.,0.|1.371229,0.,0.||0.,0.|0.404625,0.,0.|
P||||||
S||||||
T|0.|0.|0.|0.|0.|0.
W||0.|0.||0.|0.
Y||||||
V|0.|0.,0.||0.|0.,0.|
```
