## Supplementary Data 3 for "Pharmacological proximities in the GPCR family discovered using contact-informed amino-acid and binding pocket similarities": f32436.bsv

```
res|B|C|P|wB|wC|wP
A|0.,0.,0.,0.|0.,0.,0.||0.,0.,0.,0.|0.,0.,0.|
R|1.438722,0.|0.,0.,0.|0.,0.|0.544971,0.|0.,0.,0.|0.,0.
N|1.084293,1.608449,0.,0.,0.|0.,0.,0.,0.|1.276732,0.,0.,0.|0.221787,0.204479,0.,0.,0.|0.,0.,0.,0.|0.357872,0.,0.,0.
D|0.|0.|0.,0.|0.|0.|0.,0.
C|0.,0.,0.,0.||0.|0.,0.,0.,0.||0.
Q|0.,0.||0.|0.,0.||0.
E|0.,0.||0.|0.,0.||0.
G|1.59617,0.,0.,0.,0.,2.019795,1.227584,1.474077,0.,0.,0.|||0.628794,0.,0.,0.,0.,0.279699,0.040409,0.063581,0.,0.,0.||
H|1.418851|0.|0.|0.083746|0.|0.
I||||||
L|1.420943,0.|1.499332,0.,0.||0.441354,0.|0.522495,0.,0.|
K|0.,0.,0.,0.|0.,0.|0.,0.|0.,0.,0.,0.|0.,0.|0.,0.
M||0.,1.427386|||0.,0.061567|
F|0.|0.,1.772432,0.,0.||0.|0.,0.342013,0.,0.|
P|0.|||0.||
S|0.,0.|||0.,0.||
T||0.,0.|0.||0.,0.|0.
W|0.|0.,0.|0.|0.|0.,0.|0.
Y|0.,0.|0.,0.|0.,0.|0.,0.|0.,0.|0.,0.
V|0.,1.351793|1.599386,0.,1.247784||0.,0.116613|0.823926,0.,0.097727|
```
