## Supplementary Data 3 for "Pharmacological proximities in the GPCR family discovered using contact-informed amino-acid and binding pocket similarities": f32504.bsv

```
res|B|C|P|wB|wC|wP
A|1.603323,0.,0.|0.,0.||0.637685,0.,0.|0.,0.|
R|0.,0.|0.,0.,0.,0.|0.,0.,0.,0.,0.|0.,0.|0.,0.,0.,0.|0.,0.,0.,0.,0.
N|0.|0.|1.799253|0.|0.|1.185871
D|0.||0.,0.|0.||0.,0.
C|0.|||0.||
Q|1.286077,0.|1.189327,0.|0.,0.|0.172126,0.|0.150168,0.|0.,0.
E|0.,0.|0.,0.,0.|1.803472,2.08787,0.,0.,0.|0.,0.|0.,0.,0.|0.635314,0.664322,0.,0.,0.
G|0.,0.,0.,0.,0.|||0.,0.,0.,0.,0.||
H|0.|1.453364,1.302254,1.447112,1.60512,1.216242|1.613474,1.640419,2.041731,1.762006,1.849275|0.|0.511981,0.310765,0.608445,0.17024,0.16278|0.641723,0.428746,1.322485,0.209127,0.555716
I|0.,0.,0.,0.,0.|0.,0.,0.,0.,0.,0.,0.,0.,0.||0.,0.,0.,0.,0.|0.,0.,0.,0.,0.,0.,0.,0.,0.|
L|0.,0.,0.|1.46198,0.,0.,0.,0.,0.,0.,0.,0.||0.,0.,0.|0.191977,0.,0.,0.,0.,0.,0.,0.,0.|
K||0.|0.||0.|0.
M|0.,0.,0.|0.,0.,0.,0.,0.,0.||0.,0.,0.|0.,0.,0.,0.,0.,0.|
F|0.,0.,0.,1.283305,0.,0.|1.696736,0.,0.,0.,1.60114,0.,0.,0.,0.,0.||0.,0.,0.,0.210643,0.,0.|0.501308,0.,0.,0.,0.428588,0.,0.,0.,0.,0.|
P||||||
S|0.,0.,0.,0.,0.||0.,1.740591,0.|0.,0.,0.,0.,0.||0.,0.501079,0.
T|0.|||0.||
W|0.|0.|0.|0.|0.|0.
Y|0.,0.,0.|0.,0.,1.46524,1.518322|0.,1.37448,1.634853|0.,0.,0.|0.,0.,0.199805,0.191707|0.,0.180487,0.222935
V|0.,0.,0.|0.,0.,0.,0.,0.||0.,0.,0.|0.,0.,0.,0.,0.|
```
