## Supplementary Data 3 for "Pharmacological proximities in the GPCR family discovered using contact-informed amino-acid and binding pocket similarities": f32506.bsv

```
res|B|C|P|wB|wC|wP
A|1.360854,0.,0.,0.,0.,0.,0.,0.,0.,0.,0.,0.,1.360854,0.,0.,0.,0.,0.,0.,0.,0.,0.,0.,0.|1.610703,0.,0.,0.,1.321748,0.,0.,0.,1.321748,1.610703,0.,0.,1.221241,0.,0.,0.,0.,0.,0.||0.281243,0.,0.,0.,0.,0.,0.,0.,0.,0.,0.,0.,0.281243,0.,0.,0.,0.,0.,0.,0.,0.,0.,0.,0.|0.472473,0.,0.,0.,0.528699,0.,0.,0.,0.528699,0.472473,0.,0.,0.623082,0.,0.,0.,0.,0.,0.|
R|1.535466,0.,0.,0.,0.|1.346893,0.,0.,0.,0.,0.,0.,0.,0.,1.539382,1.005001,1.236187,0.,1.35035|1.598595,0.,1.703473,0.,1.703473,0.,2.032833,2.461269,0.,2.626918|0.388985,0.,0.,0.,0.|0.296317,0.,0.,0.,0.,0.,0.,0.,0.,0.439823,0.102551,0.449523,0.,0.873756|0.287747,0.,0.442903,0.,0.442903,0.,0.822814,1.230634,0.,2.008819
N|0.,0.,0.,0.,0.,0.,0.|0.,0.,1.100793,0.,0.,0.|1.562445,0.,1.562445,0.,1.562445,0.,0.|0.,0.,0.,0.,0.,0.,0.|0.,0.,0.300883,0.,0.,0.|0.739557,0.,0.739557,0.,0.739557,0.,0.
D|0.,0.|0.,0.|0.,0.,0.,0.,0.|0.,0.|0.,0.|0.,0.,0.,0.,0.
C|0.|0.|0.|0.|0.|0.
Q|1.400187,0.,0.|0.,0.|0.,0.,0.|0.485779,0.,0.|0.,0.|0.,0.,0.
E|0.,0.,0.,0.|0.,0.,0.,0.,0.|0.,0.,0.,0.,0.,0.,1.884213|0.,0.,0.,0.|0.,0.,0.,0.,0.|0.,0.,0.,0.,0.,0.,0.428927
G|0.,0.,0.,0.,0.,0.,1.740403,1.771482,1.953323,0.,0.,0.,1.953323,0.,0.,0.,0.,0.,0.,0.,1.655405,0.,1.991638,0.,1.90632,0.,0.955366,2.004148|||0.,0.,0.,0.,0.,0.,0.336478,0.283437,0.546931,0.,0.,0.,0.546931,0.,0.,0.,0.,0.,0.,0.,1.114865,0.,1.176877,0.,0.628457,0.,0.56198,1.768366||
H|1.716663,0.,1.061624,0.,0.,0.,0.|0.,0.,1.258013,0.,1.162025,0.,0.|0.,0.,1.684458,0.,1.684458,0.,0.,0.,0.|0.320444,0.,0.11324,0.,0.,0.,0.|0.,0.,0.125801,0.,0.232405,0.,0.|0.,0.,0.359351,0.,0.359351,0.,0.,0.,0.
I|0.,0.,0.|0.90016,0.,1.540756,1.265367,0.,0.,1.219822,0.,0.,0.,0.||0.,0.,0.|0.214324,0.,0.440216,0.516476,0.,0.,0.582188,0.,0.,0.,0.|
L|0.,0.,0.,0.,0.,0.,0.,1.245594,0.,0.,0.,0.,0.|1.467442,1.012633,0.,0.,1.462958,1.8812,0.,1.2489,1.397582,0.,1.333302,1.485486,1.212764,0.,0.,0.,0.,0.,0.,0.,1.224843,0.970837,1.184596||0.,0.,0.,0.,0.,0.,0.,0.355884,0.,0.,0.,0.,0.|0.349391,0.241103,0.,0.,0.507557,1.190147,0.,0.596066,0.857607,0.,0.227637,0.193234,0.138038,0.,0.,0.,0.,0.,0.,0.,0.864595,0.513972,0.696821|
K|0.,0.,0.,0.,0.|0.,0.,1.19225,1.184144|0.,0.,0.,1.871045,0.,0.,0.|0.,0.,0.,0.,0.|0.,0.,0.209626,0.598578|0.,0.,0.,1.02462,0.,0.,0.
M|1.033057,1.438027|0.,0.,1.325673,1.156611,1.124133,0.||0.041994,0.058456|0.,0.,0.176756,0.122243,0.045696,0.|
F|0.,0.,0.,1.762848,0.|2.125701,1.530074,0.,0.,0.,0.993436,0.,1.490902,2.313395||0.,0.,0.,0.542415,0.|1.164074,0.655746,0.,0.,0.,0.054584,0.,1.052401,1.905149|
P|1.697467,1.064709,0.,1.048089,0.,0.,0.,0.,0.,1.139981,0.,0.|1.646427,0.,0.,1.100595,0.,0.,0.,0.,0.,1.481493||0.497924,0.177452,0.,0.083847,0.,0.,0.,0.,0.,0.217139,0.,0.|0.461,0.,0.,0.102722,0.,0.,0.,0.,0.,0.423284|
S|0.,0.,0.,0.,0.,0.,0.,0.,0.,1.284959,0.,0.,0.,0.,0.,0.||0.,0.,0.,0.,0.,0.,1.397979,1.53975,0.,0.,0.,0.,0.,0.,0.|0.,0.,0.,0.,0.,0.,0.,0.,0.,0.275348,0.,0.,0.,0.,0.,0.||0.,0.,0.,0.,0.,0.,0.332852,0.366607,0.,0.,0.,0.,0.,0.,0.
T|0.,0.,0.,1.293686,0.,0.,0.,0.,0.,0.,0.,0.,0.,0.938618|0.,0.,0.,0.,0.,0.,0.950904|0.,0.,0.,0.,0.,0.,1.006174,0.,0.,0.,0.,0.,1.63091|0.,0.,0.,0.137993,0.,0.,0.,0.,0.,0.,0.,0.,0.,0.055213|0.,0.,0.,0.,0.,0.,0.279678|0.,0.,0.,0.,0.,0.,0.06037,0.,0.,0.,0.,0.,0.575615
W||0.,0.,0.,1.901363,2.538991|0.,1.514013,0.||0.,0.,0.,1.901363,2.538991|0.,1.157775,0.
Y|1.021103,0.,0.,0.,0.,0.|1.943957,0.,1.943957,2.154658,2.047807,1.948628,0.,0.,0.,0.,0.|0.,0.,0.,1.379157,1.380763,1.595321,1.558679,0.,1.478455,0.,0.|0.12934,0.,0.,0.,0.,0.|0.751663,0.,0.751663,1.758905,1.954725,1.594332,0.,0.,0.,0.,0.|0.,0.,0.,0.956966,0.535398,0.326316,0.885613,0.,0.288479,0.,0.
V|0.,0.,0.,0.,0.,0.,0.,0.,0.|0.,0.,1.233287,0.,0.,0.,0.,0.,1.498896,0.,0.,0.,0.,0.||0.,0.,0.,0.,0.,0.,0.,0.,0.|0.,0.,0.189104,0.,0.,0.,0.,0.,0.219351,0.,0.,0.,0.,0.|
```
