## Supplementary Data 3 for "Pharmacological proximities in the GPCR family discovered using contact-informed amino-acid and binding pocket similarities": f32530.bsv

```
res|B|C|P|wB|wC|wP
A|1.603323,0.,0.,0.,0.,0.,0.,0.,1.396753,0.|0.,0.,0.,0.,0.,0.,0.||0.637685,0.,0.,0.,0.,0.,0.,0.,0.407901,0.|0.,0.,0.,0.,0.,0.,0.|
R|0.,0.,0.,0.|0.,0.,0.,0.,1.665248,0.,0.,0.,0.,0.,0.|0.,0.,0.,0.,0.,0.,2.122355,1.436894,0.,0.,0.,0.,0.,0.,0.,0.,1.559496,2.436484,0.,0.,0.,0.|0.,0.,0.,0.|0.,0.,0.,0.,0.360054,0.,0.,0.,0.,0.,0.|0.,0.,0.,0.,0.,0.,0.860414,0.038835,0.,0.,0.,0.,0.,0.,0.,0.,0.629796,1.318098,0.,0.,0.,0.
N|0.,1.232785|0.,1.472936|1.799253,2.226615,0.,0.937704,1.731333,0.|0.,0.290067|0.,0.346573|1.185871,1.214517,0.,0.220636,0.90824,0.
D|0.,0.,0.,0.,0.|0.|0.,0.,2.266301,0.,0.,0.,0.|0.,0.,0.,0.,0.|0.|0.,0.,1.098813,0.,0.,0.,0.
C|0.,0.,0.,0.||1.294078,1.197062,1.093983,0.|0.,0.,0.,0.||0.699502,0.652943,0.450464,0.
Q|1.286077,0.,0.,0.|1.189327,0.,0.,0.|1.211963,0.,0.,0.,0.,0.,0.,0.,0.|0.172126,0.,0.,0.|0.150168,0.,0.,0.|0.073452,0.,0.,0.,0.,0.,0.,0.,0.
E|0.,0.,0.,0.,0.,0.|0.,0.,0.,0.,0.,0.,0.|1.803472,2.08787,0.,0.,0.,0.,1.915057,0.,0.,0.,1.73411,1.489851,2.165247|0.,0.,0.,0.,0.,0.|0.,0.,0.,0.,0.,0.,0.|0.635314,0.664322,0.,0.,0.,0.,1.051404,0.,0.,0.,0.583152,0.369167,1.125928
G|0.,0.,0.,0.,0.,0.,0.,0.,0.,2.055555,0.,0.|||0.,0.,0.,0.,0.,0.,0.,0.,0.,1.4153,0.,0.||
H|0.,1.091772,0.,0.|1.453364,1.302254,1.447112,1.216242,0.,1.531987,0.,0.,0.,0.,0.,1.798111,1.077838,1.248199,1.149594,0.,0.,0.|1.613474,1.640419,2.041731,1.762006,1.849275,1.717858,0.,1.060218,0.,0.,0.,0.,1.711555,1.445628,1.669308,2.019594,0.,0.|0.,0.0667,0.,0.|0.511981,0.310765,0.608445,0.16278,0.,0.174873,0.,0.,0.,0.,0.,1.59177,0.29569,0.38661,0.305202,0.,0.,0.|0.641723,0.428746,1.322485,0.209127,0.555716,0.278945,0.,0.028655,0.,0.,0.,0.,0.848204,0.575693,0.517042,0.875753,0.,0.
I|0.,0.,0.,0.,0.,0.|0.,0.,1.247974,0.,0.,0.,0.,0.,0.,1.357318,0.,0.,1.325362,0.,1.281569,1.125502||0.,0.,0.,0.,0.,0.|0.,0.,0.21745,0.,0.,0.,0.,0.,0.,0.148388,0.,0.,0.522112,0.,0.882392,0.295214|
L|0.,0.,0.,0.,0.,1.317441,0.,1.411538,1.614458,0.,1.130992|1.321595,1.602641,1.46198,0.,0.,0.,0.,0.,0.,1.53859,0.,0.,1.169655,1.669196,1.54143,0.91855,0.,0.,0.,1.650092||0.,0.,0.,0.,0.,0.605311,0.,0.983799,1.012993,0.,0.271438|0.330399,0.169977,0.191977,0.,0.,0.,0.,0.,0.,0.264677,0.,0.,0.537409,0.961052,0.664931,0.300295,0.,0.,0.,1.386078|
K|0.,0.|0.,0.,0.,1.46478|0.,0.,0.,2.295235,1.721725,0.,0.,2.137187|0.,0.|0.,0.,0.,0.507039|0.,0.,0.,0.540055,1.125743,0.,0.,0.769387
M|0.,0.,0.,0.,0.,0.995459,0.,1.183536|0.,0.,0.,0.,0.,0.,0.,0.,0.,0.||0.,0.,0.,0.,0.,0.361985,0.,0.465654|0.,0.,0.,0.,0.,0.,0.,0.,0.,0.|
F|0.,0.,0.,0.,0.,0.,0.,0.,0.|1.696736,0.,0.,0.,1.60114,0.,0.,0.,0.,0.,0.,0.,0.,1.176836,0.,0.,1.356072,1.768828,0.,0.,0.,0.,1.513918||0.,0.,0.,0.,0.,0.,0.,0.,0.|0.501308,0.,0.,0.,0.428588,0.,0.,0.,0.,0.,0.,0.,0.,0.445289,0.,0.,0.584972,0.869915,0.,0.,0.,0.,0.968907|
P|0.,0.981115,0.885526,0.|0.969207,1.220558,2.105449,0.804608,0.||0.,0.132073,0.318789,0.|0.513109,0.352084,0.757961,0.22529,0.|
S|0.,0.,0.,0.,0.,0.,0.,1.07526,0.,0.,0.,0.||0.,1.740591,0.,2.418375,1.433661,0.,1.164079,0.,0.,0.,1.220028,0.,0.,0.|0.,0.,0.,0.,0.,0.,0.,0.391003,0.,0.,0.,0.||0.,0.501079,0.,1.30723,0.581214,0.,0.564402,0.,0.,0.,0.320007,0.,0.,0.
T|0.,0.,0.,0.,0.,0.,0.,0.|0.,1.067665,0.|0.,0.,0.,0.,0.,0.,0.|0.,0.,0.,0.,0.,0.,0.,0.|0.,0.431172,0.|0.,0.,0.,0.,0.,0.,0.
W|0.,0.|0.,0.,0.|0.,0.|0.,0.|0.,0.,0.|0.,0.
Y|0.,0.,0.,0.,0.|0.,0.,1.46524,1.518322,1.291511,0.,0.,0.,0.,1.576475,1.120195,2.044864,0.,0.|0.,1.37448,1.634853,0.,0.,0.,0.,0.,1.43273,1.276358,1.515549,0.,0.,0.|0.,0.,0.,0.,0.|0.,0.,0.199805,0.191707,0.147423,0.,0.,0.,0.,1.188817,0.138785,1.013384,0.,0.|0.,0.180487,0.222935,0.,0.,0.,0.,0.,0.728109,1.088043,0.670597,0.,0.,0.
V|0.,0.,0.,0.,0.|0.,0.,0.,0.,0.,0.,0.,0.,0.815098,0.,0.921934||0.,0.,0.,0.,0.|0.,0.,0.,0.,0.,0.,0.,0.,0.255717,0.,0.295019|
```
