## Supplementary Data 3 for "Pharmacological proximities in the GPCR family discovered using contact-informed amino-acid and binding pocket similarities": f32571.bsv

```
res|B|C|P|wB|wC|wP
A|1.164246,0.,1.298901,1.298901,2.092604,0.878765,1.170069,1.520673,0.,0.,0.,0.,0.,0.,0.,0.,0.,0.,0.,0.,1.821945,0.,1.103612,0.,0.,0.,1.01781,1.138992,0.,0.,0.,0.,0.809428,0.,0.,0.,0.,0.,0.,0.,0.,1.112389,0.798601,1.023796,0.998352,0.,0.,0.,0.,0.,0.,0.,1.08291,0.,0.,0.,1.257154,0.,0.,0.,1.348009,1.307242,1.352533,0.,0.,0.,0.,0.910689,0.,0.,0.,0.,0.,0.,1.098378,1.444999,0.971353,0.,1.368952,0.,0.,0.|1.090898,0.,0.,1.368338,1.368338,0.95062,0.875057,0.839815,0.,0.,0.,0.,0.,1.156226,0.,0.,0.,0.,0.,0.,0.,0.,0.,0.,1.166041,0.,0.,0.,1.120817,0.838862,0.,0.,0.,0.,0.,0.,0.831872,0.909888,0.,0.,0.,0.,0.,0.,1.120817,0.,0.,0.,0.855531,0.784281,1.131413,0.866461,1.577048,0.,0.,0.,0.,0.,0.,0.839879,0.,0.,1.279398,0.,0.,0.876524,1.327337,0.910023,1.197481,0.,0.,0.,1.197481,0.,0.,0.,0.,0.,0.,1.346054,1.034325,0.96931,0.,1.22468,0.,0.,0.||0.198774,0.,0.38203,0.38203,0.369283,0.149577,0.225803,0.547442,0.,0.,0.,0.,0.,0.,0.,0.,0.,0.,0.,0.,0.130139,0.,0.072666,0.,0.,0.,0.085568,0.100796,0.,0.,0.,0.,0.028652,0.,0.,0.,0.,0.,0.,0.,0.,0.115075,0.220304,0.054522,0.053167,0.,0.,0.,0.,0.,0.,0.,0.072413,0.,0.,0.,0.084065,0.,0.,0.,0.718938,0.143353,0.077691,0.,0.,0.,0.,0.0214,0.,0.,0.,0.,0.,0.,0.069738,0.160555,0.169601,0.,0.130376,0.,0.,0.|0.186251,0.,0.,0.563433,0.563433,0.447351,0.24563,0.302333,0.,0.,0.,0.,0.,0.616654,0.,0.,0.,0.,0.,0.,0.,0.,0.,0.,0.052784,0.,0.,0.,0.084309,0.033406,0.,0.,0.,0.,0.,0.,0.036809,0.068443,0.,0.,0.,0.,0.,0.,0.084309,0.,0.,0.,0.285177,0.054088,0.195071,0.239024,0.027995,0.,0.,0.,0.,0.,0.,0.03574,0.,0.,0.054442,0.,0.,0.46748,0.145557,0.066529,0.056278,0.,0.,0.,0.056278,0.,0.,0.,0.,0.,0.,0.128196,0.098507,0.138473,0.,0.155515,0.,0.,0.|
R|1.086665,0.,0.,0.,0.,0.,0.,0.835984,0.,0.,0.,2.104103,1.425896,0.,0.,0.,0.,0.,0.,0.,0.,0.,1.417277,0.,0.,0.,1.226959,0.,0.,0.,1.412744,0.,1.226959,0.,0.,0.,0.,0.,0.,0.,0.,0.,0.,1.412227,0.,0.,1.28391|0.797355,0.,0.,0.,0.,0.,0.,0.,0.,1.483262,0.,0.,0.,0.,0.,0.,1.26516,0.,0.,0.,0.,1.243708,1.828017,0.,0.,0.,0.,0.,0.,0.,0.,0.,0.,0.,0.,0.,1.078299,0.,0.,0.,2.45336,0.,0.,0.,0.,0.,0.,1.451561,0.,1.451561,0.,0.,0.,0.,0.,0.,0.,1.092344,0.,0.,0.,0.|0.,0.,0.,0.,0.,0.,0.,0.,0.,0.,0.,0.,0.,0.,0.,0.,0.,0.,0.,0.,1.737339,0.,0.,1.548623,0.,0.,1.548623,1.478055,0.,0.,0.,0.,1.219928,0.,0.,1.715546,0.,0.,0.,0.,0.,0.724218,0.,0.,0.,0.,0.,0.,0.,0.,0.,0.,0.,0.,0.,0.,0.,1.588008,0.,0.,0.,0.,0.,1.612482,0.,0.,0.,0.,0.,1.675149,1.670463,0.,1.612482,0.,0.,0.,0.,0.,0.,0.,0.,1.16011,0.,0.,0.,0.,0.,0.,0.,0.,0.,0.,0.,0.,0.,0.,0.,0.,0.|0.255686,0.,0.,0.,0.,0.,0.,0.010516,0.,0.,0.,1.122188,0.237649,0.,0.,0.,0.,0.,0.,0.,0.,0.,0.116648,0.,0.,0.,0.119439,0.,0.,0.,0.050009,0.,0.119439,0.,0.,0.,0.,0.,0.,0.,0.,0.,0.,0.110618,0.,0.,0.160489|0.187613,0.,0.,0.,0.,0.,0.,0.,0.,0.422448,0.,0.,0.,0.,0.,0.,0.071613,0.,0.,0.,0.,0.746225,0.609339,0.,0.,0.,0.,0.,0.,0.,0.,0.,0.,0.,0.,0.,0.023856,0.,0.,0.,0.0977,0.,0.,0.,0.,0.,0.,0.269134,0.,0.269134,0.,0.,0.,0.,0.,0.,0.,0.111231,0.,0.,0.,0.|0.,0.,0.,0.,0.,0.,0.,0.,0.,0.,0.,0.,0.,0.,0.,0.,0.,0.,0.,0.,0.426715,0.,0.,0.486988,0.,0.,0.486988,0.288174,0.,0.,0.,0.,0.06138,0.,0.,0.411731,0.,0.,0.,0.,0.,0.096562,0.,0.,0.,0.,0.,0.,0.,0.,0.,0.,0.,0.,0.,0.,0.,0.405171,0.,0.,0.,0.,0.,0.456632,0.,0.,0.,0.,0.,0.326135,0.325223,0.,0.456632,0.,0.,0.,0.,0.,0.,0.,0.,0.10375,0.,0.,0.,0.,0.,0.,0.,0.,0.,0.,0.,0.,0.,0.,0.,0.,0.
N|0.,0.,0.,0.,0.,1.435946,0.,0.,0.,0.,0.,0.,0.,0.826328|0.,0.,0.,0.683676,0.,0.,0.,0.,0.,0.,0.,0.,1.484886,0.,0.,0.,0.,0.,1.626641|1.657942,0.,0.,1.019324,0.,1.577697,1.884694,1.518047,0.,0.,1.238198,1.709636,1.38519,1.094616,0.,0.,0.,0.,0.,0.,0.,1.71423,1.810127,1.442734,0.,0.,0.,0.,0.,1.333062,1.237181,2.288298|0.,0.,0.,0.,0.,0.246405,0.,0.,0.,0.,0.,0.,0.,0.314792|0.,0.,0.,0.027347,0.,0.,0.,0.,0.,0.,0.,0.,0.369025,0.,0.,0.,0.,0.,0.619673|0.710547,0.,0.,0.419721,0.,0.276789,0.980041,0.667941,0.,0.,0.232162,0.854818,0.606021,0.234561,0.,0.,0.,0.,0.,0.,0.,0.523371,0.610516,0.135609,0.,0.,0.,0.,0.,0.451521,0.359182,1.089666
D|0.,0.,0.,0.,1.201067,1.344064,0.,0.,0.,0.,0.,0.,0.,0.,0.,2.145664,0.,0.,0.,0.,0.,0.,1.269669,0.,0.,0.,0.,0.,0.,1.040717|0.,0.,0.,0.,0.,0.794469,1.019927,1.423915,0.,0.,0.,1.023118,0.,0.,0.,0.,0.,0.,0.,0.,2.035884,0.,0.,1.116499,0.,0.,1.054027,0.,0.,0.,0.,0.,1.054027,0.,0.865763,0.,0.,0.,0.,0.,1.316861,0.,1.071021,1.075029,0.|0.,0.,0.,0.,0.,0.,0.,0.,0.,0.,0.,0.,0.,1.761432,0.,0.,0.,1.229528,1.44749,0.,0.,0.,1.547757,1.742078,0.,0.,1.742078,0.910327,0.,0.,1.547757,0.,0.,0.,1.742078,0.,0.,0.,0.,0.,0.,2.038706,2.029809,0.,0.,0.,0.,0.,0.,1.761991,0.,0.,0.,0.,1.658234,0.,0.,0.,0.,0.,0.,0.,0.,1.658234,0.,0.,1.468874,0.,0.,0.,0.,0.,0.,0.,0.,0.,0.,0.,1.695492,0.,0.,0.,0.,1.944067,2.084264,0.,0.,0.|0.,0.,0.,0.,0.266904,0.597362,0.,0.,0.,0.,0.,0.,0.,0.,0.,0.102174,0.,0.,0.,0.,0.,0.,0.175127,0.,0.,0.,0.,0.,0.,0.260179|0.,0.,0.,0.,0.,0.135229,0.169988,0.632851,0.,0.,0.,0.064347,0.,0.,0.,0.,0.,0.,0.,0.,0.096947,0.,0.,0.078109,0.,0.,0.163234,0.,0.,0.,0.,0.,0.163234,0.,0.208977,0.,0.,0.,0.,0.,0.120078,0.,0.133878,0.403136,0.|0.,0.,0.,0.,0.,0.,0.,0.,0.,0.,0.,0.,0.,1.311705,0.,0.,0.,0.136614,0.482497,0.,0.,0.,0.593793,0.635475,0.,0.,0.635475,0.057253,0.,0.,0.593793,0.,0.,0.,0.635475,0.,0.,0.,0.,0.,0.,1.08731,0.811924,0.,0.,0.,0.,0.,0.,0.449562,0.,0.,0.,0.,0.440239,0.,0.,0.,0.,0.,0.,0.,0.,0.440239,0.,0.,0.816041,0.,0.,0.,0.,0.,0.,0.,0.,0.,0.,0.,0.139144,0.,0.,0.,0.,1.093538,1.042132,0.,0.,0.
C|0.,0.,0.811989,0.,0.,1.096766,0.,0.,0.,0.,0.,0.,0.,0.,0.,0.,0.,1.350774,0.,0.,1.350774,0.,1.359539,1.915856||0.,0.,1.08279,1.181972,0.,0.,0.896698,1.291654,1.157606,0.,1.157606,0.,1.27083,1.157606,1.157606,0.,0.,1.277719,1.350642,0.,0.,1.72528,0.,0.,0.,1.205874,0.,0.,1.334241,1.334241,0.,1.334241,0.,0.948546,0.,1.250585,1.341425,0.,0.,1.250585,1.341425,0.,0.,1.186105,0.,0.,0.,1.224717,0.673077,0.,0.|0.,0.,0.030641,0.,0.,0.350965,0.,0.,0.,0.,0.,0.,0.,0.,0.,0.,0.,0.179306,0.,0.,0.179306,0.,0.255755,0.598705||0.,0.,0.294683,0.187021,0.,0.,0.065612,0.126015,0.371308,0.,0.371308,0.,0.071934,0.371308,0.371308,0.,0.,0.152109,0.192949,0.,0.,0.123234,0.,0.,0.,0.158798,0.,0.,0.165304,0.165304,0.,0.165304,0.,0.061196,0.,0.079825,0.130473,0.,0.,0.079825,0.130473,0.,0.,0.09013,0.,0.,0.,0.242518,0.084135,0.,0.
Q|0.,0.903746,1.434452,0.,0.,0.,0.,0.,0.,0.,1.124872,0.|1.702251,0.,1.291048,1.48698,1.659457,0.775081,0.,0.,0.,1.930288,0.,0.,1.262195|2.091672,0.,0.,0.,1.274531,0.,1.808439,2.21601,1.720623,0.88491,0.,1.46658,0.,0.,0.,0.,1.182319,0.,0.,0.,0.,0.,0.,0.,1.641785,1.876899,0.,0.,0.,1.828045,0.,0.,0.,1.928244,0.|0.,0.153829,0.122081,0.,0.,0.,0.,0.,0.,0.,0.034841,0.|0.276041,0.,0.219753,0.158189,0.368768,0.056713,0.,0.,0.,0.79874,0.,0.,0.28743|0.522918,0.,0.,0.,0.201666,0.,0.192387,0.235746,0.382361,0.06475,0.,0.349186,0.,0.,0.,0.,0.180024,0.,0.,0.,0.,0.,0.,0.,0.334169,1.03553,0.,0.,0.,0.267519,0.,0.,0.,0.840027,0.
E|0.992725,0.,0.,0.,0.,0.,0.,2.154286,0.,0.,1.03166,0.,0.,0.,0.|0.,0.,1.636429,0.,0.,1.636429,0.,0.,1.636429,0.,0.,1.046171,0.,0.,0.,0.877543,0.,0.,0.,0.,0.984152,0.977546,0.802141,1.358288,1.499297,0.,0.,0.,1.318668,1.366339|0.851636,0.,0.,0.818277,0.,0.,0.,0.,0.,0.,0.,0.,0.,0.,0.,0.,0.,0.992588,0.,0.,0.,0.,0.,0.,0.,0.,0.,0.,0.,0.,0.,0.,0.,0.,0.,1.391518,1.79304,1.374668,0.,0.,0.,0.,1.414815,0.,2.590428,0.|0.096851,0.,0.,0.,0.,0.,0.,0.108392,0.,0.,0.32017,0.,0.,0.,0.|0.,0.,0.638104,0.,0.,0.638104,0.,0.,0.638104,0.,0.,0.019739,0.,0.,0.,0.109693,0.,0.,0.,0.,0.054128,0.058653,0.089127,0.150921,0.775499,0.,0.,0.,0.161821,0.256189|0.023017,0.,0.,0.059874,0.,0.,0.,0.,0.,0.,0.,0.,0.,0.,0.,0.,0.,0.496294,0.,0.,0.,0.,0.,0.,0.,0.,0.,0.,0.,0.,0.,0.,0.,0.,0.,0.463839,0.494632,0.073207,0.,0.,0.,0.,0.166232,0.,0.323803,0.
G|1.363846,0.,0.,1.911817,0.,1.72878,0.,1.262565,1.154598,0.,0.,1.597705,0.,0.,1.312084,0.,0.,1.148502,0.,0.,0.,0.,0.,0.,2.107825,0.,1.78952,1.238157,0.,0.,1.301503,1.520827,0.,0.,0.,0.,0.,0.,0.,0.,1.597497,0.,0.,2.017021,0.,0.,2.017021,0.,0.,0.,0.,0.,0.,1.717569,0.,0.,0.,0.,0.,0.,0.,1.393735,0.,0.,0.|||0.77934,0.,0.,0.338803,0.,0.183913,0.,0.092383,0.202561,0.,0.,0.575174,0.,0.,0.562322,0.,0.,0.646032,0.,0.,0.,0.,0.,0.,0.301118,0.,0.228293,0.096811,0.,0.,0.161248,0.168233,0.,0.,0.,0.,0.,0.,0.,0.,0.085074,0.,0.,0.091961,0.,0.,0.091961,0.,0.,0.,0.,0.,0.,0.031392,0.,0.,0.,0.,0.,0.,0.,0.112398,0.,0.,0.||
H|0.,0.,1.618429,0.724412,1.377087,0.,0.,0.,0.,0.,0.,0.,0.,0.,0.,0.,0.,1.639927,0.,0.,1.337661,0.943352,1.190338,0.,0.,0.,1.845459,0.|0.973663,0.,0.976793,0.,1.037504,0.,0.840645,0.,1.606677,0.,0.,0.,0.,0.,0.,0.,1.351372,0.,0.,0.,0.,0.,0.,0.,0.,0.,0.,0.,0.,0.,0.,0.,0.835045,1.237982,0.,0.,0.,0.859021,0.979041,0.|1.47133,0.,1.971576,0.,1.513333,0.,0.,0.,1.343232,0.,0.,0.,0.,0.,0.,0.,0.,0.,0.,0.,0.,0.,0.,0.,0.,0.,1.506935,0.,0.,0.,0.,0.,0.,0.,0.,0.,0.,0.,1.660252,1.661233,0.,0.,0.,0.|0.,0.,0.380807,0.08049,0.217435,0.,0.,0.,0.,0.,0.,0.,0.,0.,0.,0.,0.,0.297509,0.,0.,0.345203,0.503121,0.055943,0.,0.,0.,0.380809,0.|0.124997,0.,0.118799,0.,0.244118,0.,0.18681,0.,0.169124,0.,0.,0.,0.,0.,0.,0.,0.28958,0.,0.,0.,0.,0.,0.,0.,0.,0.,0.,0.,0.,0.,0.,0.,0.334018,0.145455,0.,0.,0.,0.214755,0.139863,0.|0.248535,0.,0.785966,0.,0.534118,0.,0.,0.,0.306351,0.,0.,0.,0.,0.,0.,0.,0.,0.,0.,0.,0.,0.,0.,0.,0.,0.,0.13283,0.,0.,0.,0.,0.,0.,0.,0.,0.,0.,0.,0.774784,0.260245,0.,0.,0.,0.
I|0.80928,0.80928,0.,1.107155,0.71482,1.258913,1.773547,0.,0.,0.,0.,0.,0.,0.,0.,0.,0.,0.,0.756689,1.269207,0.,0.,0.,0.,0.,0.,0.,0.,0.,0.,0.,0.,0.,0.,0.,0.,0.,0.,0.,0.,0.,0.,0.,0.,0.,0.,1.028555,1.371188,1.706004|0.,0.919303,0.,0.919303,0.,1.079189,0.,0.,0.,1.185802,0.853787,1.283337,0.,1.165583,1.563044,1.318196,1.375393,1.351991,1.216439,0.,0.,0.,0.,0.,1.216439,0.,0.,0.873359,0.,0.,1.395521,0.823862,1.395859,0.,1.317839,0.,0.789034,0.853377,0.789187,0.,1.296808,1.170004,0.,0.,0.,1.170006,0.,0.,0.,0.,0.,0.,0.,0.,0.,0.,0.,0.97457,0.,1.129446,0.,0.,0.850511,0.,0.,0.900697,0.,0.,0.,0.,0.,0.,0.,0.,1.608233,0.,1.151727,0.,1.221091,0.,1.204956,0.,0.,0.96307,0.867501,1.287559,0.,0.,1.287559,0.,0.,0.811021,1.938932,1.300215,0.,0.729924,0.,0.,0.,0.,0.,1.119772,1.469817,1.053624,0.,0.,1.354844||0.095209,0.095209,0.,0.044885,0.084096,0.374995,0.788243,0.,0.,0.,0.,0.,0.,0.,0.,0.,0.,0.,0.072066,0.555278,0.,0.,0.,0.,0.,0.,0.,0.,0.,0.,0.,0.,0.,0.,0.,0.,0.,0.,0.,0.,0.,0.,0.,0.,0.,0.,0.548563,0.448012,0.776992|0.,0.108153,0.,0.108153,0.,0.08021,0.,0.,0.,0.104158,0.034613,0.052027,0.,0.54851,0.183888,0.08414,0.611286,0.379506,0.306022,0.,0.,0.,0.,0.,0.306022,0.,0.,0.093378,0.,0.,0.502388,0.29659,0.235551,0.,0.43928,0.,0.075146,0.081274,0.300643,0.,0.405252,0.04095,0.,0.,0.,0.04095,0.,0.,0.,0.,0.,0.,0.,0.,0.,0.,0.,0.07219,0.,0.044978,0.,0.,0.018817,0.,0.,0.007971,0.,0.,0.,0.,0.,0.,0.,0.,0.028549,0.,0.371525,0.,0.15756,0.,0.195928,0.,0.,0.513637,0.347,0.178174,0.,0.,0.178174,0.,0.,0.048179,1.017459,0.514937,0.,0.091241,0.,0.,0.,0.,0.,0.248838,0.303296,0.20069,0.,0.,0.677422|
L|0.,0.,0.,1.43361,1.057722,0.,0.,0.978711,0.,0.,0.,0.749517,0.,1.920901,1.760249,0.,0.,0.,0.,0.,0.,0.,0.,0.,0.,0.,0.,1.540664,0.729589,0.,0.,0.,0.,0.,0.,0.,0.,0.,1.603429,1.632514,0.905883,0.,0.,0.856548,1.330632,0.,0.,0.,1.071005,1.146112,0.,1.096667,0.|0.,1.058087,1.058087,1.353567,0.819031,1.434814,0.,1.145635,1.230415,1.877485,1.177384,0.,0.,1.52532,1.177384,0.,0.,0.,0.,1.234471,1.096152,1.020971,0.,0.924005,1.209828,0.755511,1.26389,1.132786,1.174774,1.094901,0.,0.,0.,0.841006,0.,0.,0.,0.,0.,1.836242,0.,1.177535,1.434133,0.,0.,0.,0.,0.949417,1.584517,1.152145,0.,0.,0.,1.975761,1.056976,1.558864,1.389928,0.,0.,1.559182,1.412864,0.,0.,0.,0.,0.,0.,0.,0.,0.,0.,0.,0.,1.592324,1.389243,0.,1.176779,1.592324,0.,1.118295,0.965076,1.410226,1.320211,0.,0.,1.194339,1.118295,0.,0.,0.,0.,0.707629,1.118295,0.965076,0.,0.,0.,0.,0.,0.,0.,0.,0.,0.,0.,0.,0.,0.,0.,0.,1.43511,1.534765,0.,0.,1.20968,1.37798,0.,1.215309,1.20968,1.37798,0.84361,1.080088,1.140568,1.041215,1.213966,0.,0.,0.,0.,0.,0.,0.,0.,1.299323,0.,0.,0.,0.,0.,0.,0.910113,1.391247,1.018162,0.994096,0.,1.152828,1.840425,0.,0.,0.,1.051018,1.336612,1.279909,0.945702,1.410194,0.939268,1.28691,1.19134,1.24133,1.40143,0.915909,0.,0.,0.,0.,1.513127,1.565333,0.9608,0.,0.,0.,0.,0.,0.,0.,1.348865,0.69271,1.256297,1.112724,0.9762,1.237828||0.,0.,0.,0.116239,0.092908,0.,0.,0.039677,0.,0.,0.,0.088178,0.,0.614688,0.154022,0.,0.,0.,0.,0.,0.,0.,0.,0.,0.,0.,0.,0.107783,0.012913,0.,0.,0.,0.,0.,0.,0.,0.,0.,0.445397,0.02898,0.058919,0.,0.,0.03131,0.289841,0.,0.,0.,0.172743,0.369713,0.,0.417778,0.|0.,0.186721,0.186721,0.515645,0.078003,0.888218,0.,0.069667,0.108077,0.494743,0.286391,0.,0.,0.237043,0.286391,0.,0.,0.,0.,0.508312,0.291382,0.161546,0.,0.039319,0.128705,0.083946,0.561729,0.314663,0.206101,0.172879,0.,0.,0.,0.063472,0.,0.,0.,0.,0.,0.103938,0.,0.235507,0.250973,0.,0.,0.,0.,0.293867,0.679079,0.164592,0.,0.,0.,0.987881,0.528488,0.070149,0.083396,0.,0.,0.070163,0.084772,0.,0.,0.,0.,0.,0.,0.,0.,0.,0.,0.,0.,0.393167,0.205814,0.,0.15981,0.393167,0.,0.232566,0.111026,0.193438,0.227824,0.,0.,0.068701,0.232566,0.,0.,0.,0.,0.006262,0.232566,0.111026,0.,0.,0.,0.,0.,0.,0.,0.,0.,0.,0.,0.,0.,0.,0.,0.,0.050951,0.245199,0.,0.,0.546307,0.400059,0.,0.117611,0.546307,0.400059,0.054869,0.166843,0.148367,0.118512,0.197393,0.,0.,0.,0.,0.,0.,0.,0.,0.189567,0.,0.,0.,0.,0.,0.,0.047525,0.11624,0.039876,0.025956,0.,0.388081,1.002212,0.,0.,0.,0.328443,0.237141,0.268368,0.106773,0.341176,0.089454,0.183844,0.113461,0.059111,0.289184,0.116306,0.,0.,0.,0.,0.504376,0.571471,0.244013,0.,0.,0.,0.,0.,0.,0.,0.642317,0.086589,0.628149,0.208636,0.24405,0.309457|
K|1.324955,0.838615,1.324955,0.,1.230894,0.,0.,0.,0.,0.,0.,0.,0.,0.,0.,0.,0.,0.,0.,1.792771,0.,0.,0.,0.,0.,0.,0.,0.,0.,0.,0.,0.,0.,0.|2.103191,1.511937,2.103191,1.511937,1.162215,1.158322,0.,0.,0.,1.933825,0.,0.,0.,0.,0.,0.,0.,0.,0.,0.,0.,0.,0.,0.,0.,1.620074,0.,1.628726,1.291914,0.,0.,0.,0.,0.,0.,0.,0.,0.,0.,0.,0.,0.,0.,0.,1.179217,0.|0.,1.059722,1.267207,0.,0.,0.,0.,0.,0.,1.14516,0.,1.562543,1.28623,0.,1.235942,0.,0.,0.,0.,0.,0.,0.,0.,0.,0.,0.,0.,0.,0.,0.,0.,0.,0.,0.,0.,0.,0.,0.,0.,0.,0.,0.,0.,0.,0.,0.,0.,0.,0.,0.,0.,0.,0.,0.|0.54557,0.123326,0.54557,0.,0.141386,0.,0.,0.,0.,0.,0.,0.,0.,0.,0.,0.,0.,0.,0.,0.237978,0.,0.,0.,0.,0.,0.,0.,0.,0.,0.,0.,0.,0.,0.|0.804161,0.489156,0.804161,0.489156,0.276718,0.164357,0.,0.,0.,1.160295,0.,0.,0.,0.,0.,0.,0.,0.,0.,0.,0.,0.,0.,0.,0.,0.143369,0.,0.673956,0.175823,0.,0.,0.,0.,0.,0.,0.,0.,0.,0.,0.,0.,0.,0.,0.,0.243331,0.|0.,0.249346,0.905148,0.,0.,0.,0.,0.,0.,0.12724,0.,1.458373,0.102898,0.,0.086516,0.,0.,0.,0.,0.,0.,0.,0.,0.,0.,0.,0.,0.,0.,0.,0.,0.,0.,0.,0.,0.,0.,0.,0.,0.,0.,0.,0.,0.,0.,0.,0.,0.,0.,0.,0.,0.,0.,0.
M|0.966785,0.,1.1399,0.,0.,0.,1.243246,0.,0.,0.,0.,0.,0.,0.,0.,0.,0.,0.,0.,0.,0.,1.018535,0.,0.,0.,0.,0.,1.025426,1.012917,0.|0.,1.483848,0.,0.,1.066611,1.483848,1.460466,0.977597,1.150064,1.879009,1.153084,0.,1.398423,0.,0.,0.,0.,0.,0.,0.,0.,0.,0.,0.,1.713982,0.,0.,0.,0.,0.,0.,0.,0.,0.,0.,1.054493,1.054493,0.,0.,0.826962,1.44312,0.,1.404101,0.,0.,1.098752,1.021484,0.,1.255437||0.227479,0.,0.239979,0.,0.,0.,0.118404,0.,0.,0.,0.,0.,0.,0.,0.,0.,0.,0.,0.,0.,0.,0.058681,0.,0.,0.,0.,0.,0.546894,0.031736,0.|0.,0.349141,0.,0.,0.156855,0.349141,0.08591,0.057506,0.405905,0.329651,0.404591,0.,0.428267,0.,0.,0.,0.,0.,0.,0.,0.,0.,0.,0.,0.204549,0.,0.,0.,0.,0.,0.,0.,0.,0.,0.,0.074654,0.074654,0.,0.,0.313675,0.232761,0.,0.273971,0.,0.,0.512751,0.024004,0.,0.15693|
F|1.058359,0.,1.425957,0.,0.,1.993131,0.,0.,0.,0.,0.,0.,0.,0.,0.,0.,0.,0.,0.,0.,0.,0.,0.,0.,0.,0.,0.,0.,0.,0.,0.,0.,0.,0.,1.599723,0.,0.,0.,0.,0.,0.,0.,0.,0.,0.,0.,0.,1.204736,0.788639|1.900312,0.680603,1.360192,1.572311,2.010167,0.,0.,1.235185,2.342191,1.876577,0.,1.638195,1.779827,1.970086,1.564016,1.245956,0.,0.,1.340327,1.000047,1.042173,1.104985,1.677285,0.,0.,0.,0.,0.,1.814244,1.226055,0.,1.662769,1.776761,0.,1.424219,0.,1.427762,1.470753,1.761698,0.,0.,0.,0.,0.,0.,0.,1.427763,1.48345,1.792738,0.,0.,0.,0.,0.,0.,0.,1.48345,1.500036,1.470753,1.43939,0.,0.,0.,0.,0.,0.,1.583225,1.208637,1.493379,0.,0.,1.52472,0.,0.,0.,0.,1.447606,1.395446,0.,0.,1.447606,1.076278,1.395446,0.,1.601658,1.057611,0.926808,0.,1.057611,0.,0.,0.,1.601658,1.057611,0.,0.,2.130892,0.,0.,0.,1.601658,0.,0.,0.,1.505678,2.103599,0.,1.244956,1.580621,2.026817,1.244956,1.580621,2.026817,1.074217,0.,0.,0.,0.,0.,0.,0.,0.857392,0.,0.,1.084138,1.610485,0.,1.729533,1.895544,1.018536,0.,0.,1.018536,1.231706,0.,2.44415,0.686714||0.180696,0.,0.115618,0.,0.,0.664377,0.,0.,0.,0.,0.,0.,0.,0.,0.,0.,0.,0.,0.,0.,0.,0.,0.,0.,0.,0.,0.,0.,0.,0.,0.,0.,0.,0.,0.056627,0.,0.,0.,0.,0.,0.,0.,0.,0.,0.,0.,0.,0.349762,0.09858|0.393967,0.0166,0.315167,0.613585,0.539313,0.,0.,0.072658,1.449928,1.07233,0.,0.487031,0.837566,0.927099,0.42565,0.173488,0.,0.,0.228141,0.042555,0.127094,0.32341,0.794503,0.,0.,0.,0.,0.,0.091283,0.045977,0.,0.316718,1.184507,0.,0.445068,0.,0.064249,0.264736,0.140936,0.,0.,0.,0.,0.,0.,0.,0.064249,0.267021,0.143419,0.,0.,0.,0.,0.,0.,0.,0.267021,0.120003,0.264736,0.115151,0.,0.,0.,0.,0.,0.,0.113088,0.287771,0.10667,0.,0.,0.181514,0.,0.,0.,0.,0.434878,0.189505,0.,0.,0.434878,0.062008,0.189505,0.,0.467741,0.14975,0.041009,0.,0.14975,0.,0.,0.,0.467741,0.14975,0.,0.,0.07543,0.,0.,0.,0.467741,0.,0.,0.,0.415359,0.273841,0.,0.361439,0.560866,1.046099,0.361439,0.560866,1.046099,0.104802,0.,0.,0.,0.,0.,0.,0.,0.04925,0.,0.,0.343489,0.446471,0.,0.948453,0.642039,0.355679,0.,0.,0.355679,0.136856,0.,1.222075,0.085839|
P|0.,0.,1.341853,0.,0.,0.,0.,0.,1.199051,0.,0.,0.,0.,0.,1.646876,1.010778,0.,0.,2.058553|1.737938,0.,1.084138,1.618809,0.,0.,0.,0.,0.,0.,1.285884,0.,1.364888,0.,0.,0.,0.,0.,0.,0.,0.,1.548735,0.994434,2.128399||0.,0.,0.63146,0.,0.,0.,0.,0.,0.171293,0.,0.,0.,0.,0.,0.548959,0.320246,0.,0.,1.029276|0.635831,0.,0.127546,0.761792,0.,0.,0.,0.,0.,0.,0.275547,0.,0.292476,0.,0.,0.,0.,0.,0.,0.,0.,0.516245,0.374144,1.064199|
S|0.,0.,0.,1.320092,0.,1.94492,1.438661,0.,0.,0.,0.,0.,1.082361,0.,0.,0.878852,0.,0.,0.,0.,0.,0.,0.,0.,0.,0.,0.,0.,0.,0.,0.,0.,0.,0.,0.,1.634967,1.347998,0.,0.,1.39166,0.,0.,0.,0.,0.,0.,0.,0.,1.600883,0.,0.,0.,0.,0.,0.,0.,1.619263,1.412418,1.332846,1.973603||0.,0.,0.,0.,1.601316,0.,0.,1.384439,1.635716,1.167492,0.,1.167492,0.,0.,0.,1.55747,0.,1.779256,0.,0.,0.,0.,0.,0.,0.,0.,0.,0.775925,0.,0.,0.,0.,0.,0.,0.,0.,0.,0.,0.,1.545079,1.809094,0.,0.,1.267622,0.,1.57931,0.804788,0.,0.,0.,0.,1.45572,0.,0.959778,0.,0.,0.,0.,0.,0.,0.,0.,0.,1.368599,0.,1.524236,1.338876,1.773858,1.174375|0.,0.,0.,0.231908,0.,0.432204,0.19906,0.,0.,0.,0.,0.,0.054458,0.,0.,0.292951,0.,0.,0.,0.,0.,0.,0.,0.,0.,0.,0.,0.,0.,0.,0.,0.,0.,0.,0.,0.253203,0.149115,0.,0.,0.767813,0.,0.,0.,0.,0.,0.,0.,0.,0.426902,0.,0.,0.,0.,0.,0.,0.,0.809631,0.739838,0.634689,0.493401||0.,0.,0.,0.,0.421968,0.,0.,0.23074,0.398955,0.293709,0.,0.293709,0.,0.,0.,0.11681,0.,0.711702,0.,0.,0.,0.,0.,0.,0.,0.,0.,0.012772,0.,0.,0.,0.,0.,0.,0.,0.,0.,0.,0.,0.259792,0.144087,0.,0.,0.655666,0.,0.102719,0.019629,0.,0.,0.,0.,0.06637,0.,0.12797,0.,0.,0.,0.,0.,0.,0.,0.,0.,0.769837,0.,0.508079,0.63756,0.675756,0.503304
T|1.330613,1.488701,0.,1.293121,1.488701,1.293121,1.488701,1.488701,0.,0.,0.,0.,0.,0.,0.,0.,0.,0.,0.,0.,1.568654,0.,0.|0.934936,0.,0.,1.415518,0.,0.,0.,1.072986,0.,0.,0.,0.,0.776517,0.,0.,0.,0.,1.072986,0.,0.,0.,0.,1.529533,0.,0.,0.,0.,0.,0.,0.,1.318877,1.165574,0.,0.,0.,0.,1.489597,0.,0.998143,0.,0.,0.936318|1.238766,0.,0.,1.825544,0.,0.793976,0.,1.260613,0.,0.,0.,0.,0.870435,1.260613,0.,0.,0.,1.260613,0.,0.,0.,0.,1.892732,0.,0.,0.,0.,0.,0.,0.,1.847429,0.995149,0.,0.,0.,0.,0.,1.079307,1.468857,0.,1.569845,0.|0.226487,0.617952,0.,0.252118,0.617952,0.252118,0.617952,0.617952,0.,0.,0.,0.,0.,0.,0.,0.,0.,0.,0.,0.,0.027846,0.,0.|0.022803,0.,0.,0.153029,0.,0.,0.,0.168709,0.,0.,0.,0.,0.029303,0.,0.,0.,0.,0.168709,0.,0.,0.,0.,0.057718,0.,0.,0.,0.,0.,0.,0.,0.125607,0.249766,0.,0.,0.,0.,0.026443,0.,0.105495,0.,0.,0.13376|0.181283,0.,0.,0.23436,0.,0.084466,0.,0.309207,0.,0.,0.,0.,0.060219,0.309207,0.,0.,0.,0.309207,0.,0.,0.,0.,0.083328,0.,0.,0.,0.,0.,0.,0.,0.985295,0.213246,0.,0.,0.,0.,0.,0.521045,0.208595,0.,0.191444,0.
W|0.914946,0.,0.,0.,0.,0.,0.,0.,1.129085,0.,0.,0.,1.585883|1.211859,0.,0.,1.861858,1.50895,0.,1.142296,0.,0.,0.,1.318104,0.,0.,0.,0.,1.68078,1.750571,2.398377,1.043772,1.232371,0.,1.237547,0.,0.,0.,1.810183,0.,0.,0.,1.333627,1.498384,1.498384,1.252515,0.,1.730449,1.609467,0.,1.730449,1.516158,1.609467,0.,0.,0.,2.289349,1.02885,0.,0.,0.,1.348211|0.909824,0.,0.,0.80922,0.,0.,0.,0.,0.,0.,0.,0.,0.,0.,0.,0.,0.,0.922536,0.,0.,0.940239,0.,0.,1.251927,1.204113,0.,0.,0.,0.,0.941827,0.,0.|0.055789,0.,0.,0.,0.,0.,0.,0.,0.109266,0.,0.,0.,0.422902|0.23646,0.,0.,0.26598,0.582569,0.,0.139304,0.,0.,0.,0.04145,0.,0.,0.,0.,0.640297,0.933638,1.349087,0.260943,0.110913,0.,0.111379,0.,0.,0.,0.344797,0.,0.,0.,0.592723,0.966699,0.966699,0.285125,0.,0.662725,0.239708,0.,0.662725,0.28572,0.239708,0.,0.,0.,0.610493,0.013431,0.,0.,0.,0.347925|0.022191,0.,0.,0.010243,0.,0.,0.,0.,0.,0.,0.,0.,0.,0.,0.,0.,0.,0.148796,0.,0.,0.031437,0.,0.,0.281588,0.069538,0.,0.,0.,0.,0.012295,0.,0.
Y|1.482135,1.20398,1.694752,0.,0.,0.,0.,0.,0.,0.,0.,0.,0.,0.,0.,1.396341,0.,1.260208,1.260208,0.,0.,0.,0.,0.,0.,0.,0.,0.,0.,0.,0.,0.,0.,0.,0.,0.,0.,0.790736,0.,1.379785,0.|0.,0.,0.,1.865661,1.890025,0.,0.,0.,1.110406,1.289019,0.,0.,0.,0.,0.,0.,1.298242,1.055875,0.,0.,1.118884,1.298242,0.,0.,0.,0.,0.,0.,1.298242,1.055875,0.,0.,1.562581,1.244204,0.,1.1256,0.,2.271735,0.,0.,0.,0.,0.,0.,1.519932,1.528221,1.823271,1.596438,0.,0.,0.,0.,2.312171,0.,0.,0.,0.,0.,1.221652,0.,1.990719,0.,0.,0.,0.,1.741936,0.,0.,1.741936,0.,0.,1.116107,0.,0.,1.741936,1.116107,0.,1.287183,2.230764,0.,1.194134,0.,0.,0.,0.908201,0.,1.279917,1.252366,0.,0.,0.,0.,0.,0.,0.,0.,0.,1.310773,1.775999,1.279917,1.203374,0.,0.,0.,0.,0.,0.,0.,1.618624,1.555539,0.,0.,0.,0.,0.,0.,0.,0.,0.,0.,0.,0.,0.,1.417476,0.,0.,0.,0.,1.577073,0.,1.395878,0.,0.,1.770812,1.405407,0.,1.980614|0.,0.,0.,0.,1.506396,1.163933,0.,0.,0.,1.347904,1.26005,0.,0.,0.,0.,0.,0.843752,1.342893,0.,0.,0.,1.342893,0.,0.,0.,1.348995,0.,0.,0.,1.056714,1.342893,0.,0.,0.,0.,1.532268,0.,1.116486,0.,1.117087,0.,0.,0.,0.,0.,0.,1.607147,0.,0.,0.,0.,0.,1.677242,0.,0.,0.,0.,0.,1.039962,0.,0.,0.,0.,0.,0.,0.,0.,0.,1.267474,0.,0.,0.,0.,0.,0.,0.,1.29586,0.,0.,0.,1.29586,0.,0.,0.,0.90053,1.149013,0.,1.046146,0.,0.,1.06733,1.012767,1.01858,0.,0.,0.,1.381544,0.,0.,0.,0.,0.,1.074217,0.,0.,0.,0.,0.,0.,0.,1.245113,0.,0.,0.,1.498941,0.,0.,0.,1.306229,1.149248|0.533569,0.192637,0.847376,0.,0.,0.,0.,0.,0.,0.,0.,0.,0.,0.,0.,0.18388,0.,0.094794,0.094794,0.,0.,0.,0.,0.,0.,0.,0.,0.,0.,0.,0.,0.,0.,0.,0.,0.,0.,0.025103,0.,0.087605,0.|0.,0.,0.,0.710728,0.166016,0.,0.,0.,0.161641,0.326334,0.,0.,0.,0.,0.,0.,0.391922,0.258988,0.,0.,0.112592,0.391922,0.,0.,0.,0.,0.,0.,0.391922,0.258988,0.,0.,0.562529,0.199073,0.,0.134,0.,1.277851,0.,0.,0.,0.,0.,0.,0.151993,0.160463,0.390701,0.228063,0.,0.,0.,0.,0.165155,0.,0.,0.,0.,0.,0.11563,0.,0.360459,0.,0.,0.,0.,0.423922,0.,0.,0.423922,0.,0.,0.182726,0.,0.,0.423922,0.182726,0.,0.786612,1.115382,0.,0.070659,0.,0.,0.,0.058594,0.,0.11671,0.038066,0.,0.,0.,0.,0.,0.,0.,0.,0.,0.055778,0.140352,0.11671,0.043892,0.,0.,0.,0.,0.,0.,0.,0.132835,0.453896,0.,0.,0.,0.,0.,0.,0.,0.,0.,0.,0.,0.,0.,0.645583,0.,0.,0.,0.,0.38155,0.,0.487449,0.,0.,0.534055,0.156156,0.,0.75452|0.,0.,0.,0.,0.717332,0.188746,0.,0.,0.,0.213276,0.2233,0.,0.,0.,0.,0.,0.30869,0.48986,0.,0.,0.,0.48986,0.,0.,0.,0.084842,0.,0.,0.,0.112982,0.48986,0.,0.,0.,0.,0.182413,0.,0.558243,0.,0.418908,0.,0.,0.,0.,0.,0.,0.114796,0.,0.,0.,0.,0.,0.27954,0.,0.,0.,0.,0.,0.098433,0.,0.,0.,0.,0.,0.,0.,0.,0.,0.218723,0.,0.,0.,0.,0.,0.,0.,0.223622,0.,0.,0.,0.223622,0.,0.,0.,0.450265,0.127668,0.,0.030951,0.,0.,0.019465,0.169308,0.080496,0.,0.,0.,0.096582,0.,0.,0.,0.,0.,0.035916,0.,0.,0.,0.,0.,0.,0.,0.34518,0.,0.,0.,0.459353,0.,0.,0.,0.311007,0.291872
V|1.029982,0.,0.,0.,0.,0.,0.916417,0.,0.,0.88013,1.09413,0.861917,0.,0.,1.087488,0.,0.,0.,0.,0.,0.,1.491272,0.,0.,0.,0.744875,0.,0.,0.,2.266051,0.,0.,0.,1.491272,0.,0.,0.,2.050714,2.070735,0.,1.539436,0.,0.,0.,0.924572,1.389306,0.,0.,0.84717|0.97009,0.,0.,1.69606,0.,1.246433,1.691054,1.131683,0.,0.,0.,0.,0.899868,0.806722,0.,0.,0.,2.056711,1.077587,0.,0.895722,0.791026,1.27206,0.,1.289755,0.,1.289755,1.27206,1.318026,0.,0.,1.318026,0.,0.,1.614188,0.,0.,0.,1.16919,1.614188,0.,0.,1.344836,1.614188,0.,0.,0.,0.,0.,0.,1.16919,1.614188,0.,0.,2.265112,1.558208,0.,0.,1.808503,0.885629,1.209594,0.,0.,0.,0.,1.279315,0.98409,1.368887,0.,0.,0.,1.368887,1.351517,0.817403,0.,0.,0.,0.893351,1.282355,0.,0.,0.,0.,0.895692,0.896814,1.218416,0.||0.175851,0.,0.,0.,0.,0.,0.017291,0.,0.,0.275041,0.547065,0.010641,0.,0.,0.134258,0.,0.,0.,0.,0.,0.,0.224351,0.,0.,0.,0.006592,0.,0.,0.,0.080214,0.,0.,0.,0.224351,0.,0.,0.,0.911428,0.110276,0.,0.410516,0.,0.,0.,0.115572,0.179265,0.,0.,0.322731|0.094643,0.,0.,0.323059,0.,0.13475,0.751579,0.220816,0.,0.,0.,0.,0.028298,0.064538,0.,0.,0.,1.028355,0.574713,0.,0.167948,0.098878,0.159008,0.,0.174117,0.,0.174117,0.159008,0.320014,0.,0.,0.320014,0.,0.,0.342836,0.,0.,0.,0.129335,0.342836,0.,0.,0.059506,0.342836,0.,0.,0.,0.,0.,0.,0.129335,0.342836,0.,0.,0.120627,0.02766,0.,0.,0.466711,0.057137,0.118009,0.,0.,0.,0.,0.682301,0.262424,0.214447,0.,0.,0.,0.214447,0.098805,0.002134,0.,0.,0.,0.446675,0.160294,0.,0.,0.,0.,0.341216,0.448407,0.152302,0.|
```
