## Supplementary Data 3 for "Pharmacological proximities in the GPCR family discovered using contact-informed amino-acid and binding pocket similarities": f32582.bsv

```
res|B|C|P|wB|wC|wP
A|0.,0.,0.,0.,0.,1.647039,1.337734|0.,0.,0.,0.,0.,1.073612||0.,0.,0.,0.,0.,0.118492,1.337734|0.,0.,0.,0.,0.,0.046343|
R|0.,0.,0.,0.|0.,0.,0.,0.|0.,0.,0.,0.,1.397345,0.,0.,0.|0.,0.,0.,0.|0.,0.,0.,0.|0.,0.,0.,0.,0.249526,0.,0.,0.
N|0.,1.117569,0.|0.,0.,0.|1.487766,1.631364,0.,0.873202,1.670341,0.,0.,1.067746|0.,0.687735,0.|0.,0.,0.|0.165307,0.362525,0.,0.537355,0.374387,0.,0.,1.067746
D|0.,0.,0.|0.,0.,0.|1.774373,0.,1.744128,0.,0.,0.,0.,0.|0.,0.,0.|0.,0.,0.|1.104054,0.,0.902135,0.,0.,0.,0.,0.
C||0.|||0.|
Q|0.|0.|1.859327,0.|0.|0.|0.796855,0.
E|0.,0.,0.,0.|0.,2.341997,0.|2.099758,0.,0.,0.,2.18801,1.351316,0.|0.,0.,0.,0.|0.,1.873598,0.|0.233306,0.,0.,0.,1.750408,1.081053,0.
G|0.,0.,1.122712,0.,0.,1.90632,0.,0.,0.,0.,1.343401,1.821801,1.773039,0.,0.|||0.,0.,0.431812,0.,0.,0.628457,0.,0.,0.,0.,0.222289,0.498046,0.331648,0.,0.||
H|0.,0.|1.122609,0.905787,0.,0.,0.,1.610091,1.131674,1.231383|1.32901,1.346432,1.122823,0.,1.487641,1.43752,0.,0.,1.763445,1.381075,1.545645|0.,0.|0.124734,0.100643,0.,0.,0.,0.743119,0.485003,0.323349|0.147668,0.299207,0.124758,0.,0.49588,0.479173,0.,0.,0.794519,0.690538,0.361392
I|0.|0.,0.,0.,0.||0.|0.,0.,0.,0.|
L|0.,0.,0.,0.|0.,0.,0.,0.,0.,0.,0.,0.,0.,0.,0.,0.||0.,0.,0.,0.|0.,0.,0.,0.,0.,0.,0.,0.,0.,0.,0.,0.|
K|1.536703,0.|1.184144,0.,0.|0.99038,0.,0.,1.580401,2.021972|0.607926,0.|0.598578,0.,0.|0.108833,0.,0.,0.790201,2.021972
M|0.|0.,0.,0.,0.684063||0.|0.,0.,0.,0.342031|
F|1.538434,0.,0.,0.,0.,0.,0.,0.|1.100832,1.812634,0.,0.,0.,0.,0.,1.462753,1.327356,1.446589,0.||0.710047,0.,0.,0.,0.,0.,0.,0.|0.122315,0.8366,0.,0.,0.,0.,0.,0.094711,0.205311,0.504745,0.|
P||0.,0.|||0.,0.|
S|0.,1.104325,0.,0.,1.51811,0.,1.641006,0.839194||0.,1.915155,0.,0.,0.,0.,1.815897,0.,1.745172,1.652522|0.,0.218438,0.,0.,0.120138,0.,1.641006,0.629396||0.,0.694507,0.,0.,0.,0.,0.404984,0.,1.745172,1.652522
T|0.,0.,0.|0.94013,0.,0.|0.,0.,0.,0.|0.,0.,0.|0.208918,0.,0.|0.,0.,0.,0.
W|0.|1.655126,1.949254,0.,0.,1.175427|1.241145,0.,0.,0.,0.752743|0.|1.324101,0.154258,0.,0.,0.587713|0.441296,0.,0.,0.,0.376372
Y|0.,0.,0.,0.|0.,0.,0.,0.,0.,0.,1.75588,0.,0.,0.,0.,0.,0.|0.,0.,1.486229,0.,0.,0.,0.,0.,0.,0.|0.,0.,0.,0.|0.,0.,0.,0.,0.,0.,1.44233,0.,0.,0.,0.,0.,0.|0.,0.,0.796194,0.,0.,0.,0.,0.,0.,0.
V|1.421852,1.819716,0.|1.034986,0.,0.,0.,1.507622,0.,0.||0.874986,1.53976,0.|0.5573,0.,0.,0.,0.861498,0.,0.|
```
