## Supplementary Data 3 for "Pharmacological proximities in the GPCR family discovered using contact-informed amino-acid and binding pocket similarities": f32593.bsv

```
res|B|C|P|wB|wC|wP
A|0.,0.,0.,0.,0.,0.|0.,0.,0.,0.,0.||0.,0.,0.,0.,0.,0.|0.,0.,0.,0.,0.|
R|1.301594,0.,1.417277,0.,0.|0.,0.,0.,0.946011,0.,1.354461,0.,0.,0.|1.946928,0.,0.,1.08927,0.,0.,1.588008,0.,0.,1.775968,0.,0.,0.|0.203541,0.,0.116648,0.,0.|0.,0.,0.,0.105112,0.,0.061313,0.,0.,0.|0.407803,0.,0.,0.125513,0.,0.,0.405171,0.,0.,0.714591,0.,0.,0.
N|0.|1.484886|0.,1.329165,0.,1.810127|0.|0.369025|0.,0.153155,0.,0.610516
D|0.,0.|0.,0.,1.116499,0.|2.029183,1.095949,1.548148,0.,0.,1.761991,0.,1.524666|0.,0.|0.,0.,0.078109,0.|0.58956,0.111076,0.355656,0.,0.,0.449562,0.,0.324781
C|0.,0.||0.,0.|0.,0.||0.,0.
Q||0.,0.,0.|1.444212,0.,0.,0.,0.,0.,0.,0.,0.||0.,0.,0.|0.351295,0.,0.,0.,0.,0.,0.,0.,0.
E|0.|0.|0.,0.,0.,0.,0.,0.,0.|0.|0.|0.,0.,0.,0.,0.,0.,0.
G|0.,0.,0.,0.,0.,0.,0.|||0.,0.,0.,0.,0.,0.,0.||
H|0.|0.,0.|0.,0.|0.|0.,0.|0.,0.
I|0.,0.,0.,0.|0.,0.,0.,0.,0.,0.,0.,0.,0.,0.||0.,0.,0.,0.|0.,0.,0.,0.,0.,0.,0.,0.,0.,0.|
L|0.,0.,0.,0.,0.,1.540664,0.|0.,0.,0.,0.,0.,0.,0.,0.,0.,1.176779,0.,0.,0.,0.,0.,0.||0.,0.,0.,0.,0.,0.107783,0.|0.,0.,0.,0.,0.,0.,0.,0.,0.,0.15981,0.,0.,0.,0.,0.,0.|
K|0.,0.,0.,0.|0.,1.404756,0.|1.323459,1.86945,0.,0.,1.625436,0.,0.|0.,0.,0.,0.|0.,0.340799,0.|0.241442,0.214734,0.,0.,0.500134,0.,0.
M|0.,0.,0.,0.|0.,0.,0.,0.,0.,0.,0.,0.,0.,0.||0.,0.,0.,0.|0.,0.,0.,0.,0.,0.,0.,0.,0.,0.|
F|0.,1.404367,0.,0.,0.,0.,0.,0.|0.,1.447606,0.,0.,0.,0.,0.,0.,0.,1.707287,0.||0.,0.144482,0.,0.,0.,0.,0.,0.|0.,0.434878,0.,0.,0.,0.,0.,0.,0.,0.697058,0.|
P|0.,0.|0.,0.||0.,0.|0.,0.|
S|0.,1.446725,1.253945,0.,0.,0.||0.,1.289845,1.289119,0.,0.,0.,0.,0.|0.,0.226237,0.216731,0.,0.,0.||0.,0.15924,0.265251,0.,0.,0.,0.,0.
T|1.258196,0.,0.,0.|0.,0.,0.,0.,0.,0.|0.,0.,0.,0.,0.,0.|0.129444,0.,0.,0.|0.,0.,0.,0.,0.,0.|0.,0.,0.,0.,0.,0.
W||||||
Y|0.,1.396341,0.,0.|0.,0.,1.990719,0.,1.990719,0.,0.,0.,0.|0.,0.,1.101343,0.,0.,1.101343,0.,0.,0.,0.|0.,0.18388,0.,0.|0.,0.,0.360459,0.,0.360459,0.,0.,0.,0.|0.,0.,0.167694,0.,0.,0.167694,0.,0.,0.,0.
V|0.,0.,0.,1.087488,0.,0.,0.|0.,0.,0.,0.,1.318026,0.,0.,0.,0.||0.,0.,0.,0.134258,0.,0.,0.|0.,0.,0.,0.,0.320014,0.,0.,0.,0.|
```
