## Supplementary Data 3 for "Pharmacological proximities in the GPCR family discovered using contact-informed amino-acid and binding pocket similarities": f32604.bsv

```
res|B|C|P|wB|wC|wP
A|0.,0.,0.,0.,0.,0.,0.,1.746592,0.|0.,0.,0.,0.,0.,0.,0.||0.,0.,0.,0.,0.,0.,0.,1.467137,0.|0.,0.,0.,0.,0.,0.,0.|
R|1.960497,1.923487,1.805094,0.,2.092691,2.036138,0.,0.,1.745868,0.,0.,0.,0.,0.,1.924737,2.003291,0.,0.,0.|1.784497,1.471911,0.,0.,1.791949,0.,0.,1.588346,1.585045,0.,0.,0.,1.48735,0.,0.,0.,0.,0.,1.603447,1.650371,0.,0.,0.,0.|2.429416,2.592595,1.637713,1.792502,2.149202,0.,0.,0.854606,2.500762,0.,0.,1.948484,2.280598,1.536243,1.673781,2.018551,1.652834,0.,1.612482,0.,0.,1.50724,1.928212,0.,0.,0.,1.928212,1.913701,1.965015,0.,0.,2.048437,2.269744,1.462675,1.908114,2.327511,0.,0.,0.,0.|1.026927,0.692455,0.631783,0.,0.634149,0.399243,0.,0.,0.364955,0.,0.,0.,0.,0.,0.666255,0.721185,0.,0.,0.|0.934736,0.765394,0.,0.,0.71678,0.,0.,0.673844,0.435111,0.,0.,0.,0.436961,0.,0.,0.,0.,0.,0.61671,0.858193,0.,0.,0.,0.|1.272551,1.358026,0.545904,0.788701,1.719362,0.,0.,0.256382,2.00061,0.,0.,0.767585,0.967526,0.512081,0.656385,0.910327,0.486128,0.,0.456632,0.,0.,0.323588,1.111173,0.,0.,0.,1.111173,0.573029,0.555089,0.,0.,0.78786,1.047574,0.562567,0.83957,1.862009,0.,0.,0.,0.
N|0.,0.,0.|0.,0.,0.,0.,0.|0.,0.,0.,0.,0.,1.71423,1.606048,0.|0.,0.,0.|0.,0.,0.,0.,0.|0.,0.,0.,0.,0.,0.523371,0.267675,0.
D|0.,0.,0.|1.054027,0.,0.,0.|0.,0.,1.658234,0.,0.,0.,0.,0.,0.,0.|0.,0.,0.|0.163234,0.,0.,0.|0.,0.,0.440239,0.,0.,0.,0.,0.,0.,0.
C|0.803281,1.087986,1.236063,0.,0.854287||1.215594,1.197062,1.093983,0.,1.343802|0.114754,0.362662,0.339311,0.,0.197143||0.347313,0.652943,0.450464,0.,0.671901
Q|0.,0.,0.|1.226177,0.,0.|0.950012,1.610706,1.44646,0.,0.,1.092103,1.374282,1.641785,1.807489,0.,1.807489,0.,0.,1.303567,0.|0.,0.,0.|0.583894,0.,0.|0.226193,0.767003,0.636442,0.,0.,0.297846,0.377254,0.334169,0.62292,0.,0.62292,0.,0.,0.573569,0.
E|0.,0.|0.,0.|1.915057,0.,0.|0.,0.|0.,0.|1.051404,0.,0.
G|1.9704,0.,0.,0.,0.,0.|||1.57632,0.,0.,0.,0.,0.||
H|0.,0.|0.963138,1.58848,1.55293,1.051717,0.899897,0.,0.,1.412118,1.412118,0.973067,1.788905,0.|1.569982,1.431558,1.470946,1.249757,1.447285,0.,0.,1.560928,0.,1.352009,1.508658,0.|0.,0.|0.183455,0.698931,0.931758,0.254962,0.247031,0.,0.,0.49464,0.49464,0.449108,0.787118,0.|0.598088,0.629886,0.661926,0.5302,0.45405,0.,0.,0.714323,0.,0.676005,1.025887,0.
I|0.,0.,0.,0.,0.|0.,0.,0.,0.,0.,0.,0.,0.||0.,0.,0.,0.,0.|0.,0.,0.,0.,0.,0.,0.,0.|
L|1.382117,1.411538,1.614458,0.,0.,1.541261,1.541261,1.480526,0.|1.462783,1.669196,0.,0.,0.,0.,0.,0.,0.,0.,0.,0.,0.,0.||0.723966,0.983799,1.012993,0.,0.,0.522461,0.522461,0.911093,0.|0.696563,0.961052,0.,0.,0.,0.,0.,0.,0.,0.,0.,0.,0.,0.|
K|0.,0.,0.,0.,0.,0.|0.,0.,0.,0.,0.,0.,0.|1.787833,0.,0.,0.999772,0.,0.,0.,0.|0.,0.,0.,0.,0.,0.|0.,0.,0.,0.,0.,0.,0.|1.28724,0.,0.,0.639854,0.,0.,0.,0.
M|0.,1.767181,0.,2.081874|0.,0.,0.,0.886639,0.,1.58637||0.,1.484432,0.,0.408211|0.,0.,0.,0.173851,0.,1.037242|
F|0.,0.|0.,0.,0.,0.,0.||0.,0.|0.,0.,0.,0.,0.|
P|0.990599,0.,0.927091,0.,1.332898,0.,0.,0.,1.316118|0.,0.,0.,0.969207,1.295639,0.,1.307939,0.,0.||0.277368,0.,0.370836,0.,0.406647,0.,0.,0.,0.631737|0.,0.,0.,0.513109,0.27084,0.,0.302969,0.,0.|
S|1.73156,0.,1.393924,1.831083,1.60519,0.,1.65289,0.,0.,1.627317,0.,1.516852,1.737515,0.||1.778433,0.,1.63255,1.524848,1.849292,1.723565,0.,1.759671,0.,0.,1.97516,0.,1.867739,1.867745,1.138108,0.|0.907008,0.,0.501813,0.640879,0.486421,0.,0.324096,0.,0.,0.349367,0.,0.525064,0.625505,0.||0.846873,0.,0.587718,0.548945,0.647252,0.522292,0.,0.345033,0.,0.,0.636069,0.,0.574689,0.672388,0.409719,0.
T|1.97402,1.57117,1.812679,1.414233,2.039456,1.589432,1.979223,1.530889,1.553518,1.687582,1.35577,0.,0.,0.,0.,0.,0.,1.93073,1.485312,2.128727,1.533155,0.|1.556791,1.394074,0.,0.,0.,0.,0.|1.094868,1.705788,0.924101,1.777567,0.746821,2.071665,0.918569,1.588403,1.441726,0.790152,1.7627,0.,1.36738,0.,0.,0.995071,1.584574,0.,0.887459,1.747924,0.|1.03401,0.748176,0.652565,0.622263,0.713809,0.556301,0.599764,0.463906,0.304611,0.247893,0.344687,0.,0.,0.,0.,0.,0.,0.66833,0.457019,0.766342,0.551936,0.|0.622716,0.322921,0.,0.,0.,0.,0.|0.573502,0.893508,0.18482,1.137643,0.261388,1.139416,0.278354,0.625734,0.537114,0.05357,0.707072,0.,0.200858,0.,0.,0.344448,0.670397,0.,0.319485,1.118671,0.
W||||||
Y|0.,0.|0.,0.,0.,0.|1.29586,0.,0.,0.,0.,0.|0.,0.|0.,0.,0.,0.|0.223622,0.,0.,0.,0.,0.
V|0.,0.,0.,0.,0.,0.,0.|1.573704,0.815098,0.,0.,0.,0.,0.,1.37316,1.545774,0.,0.||0.,0.,0.,0.,0.,0.,0.|0.865537,0.255717,0.,0.,0.,0.,0.,0.60419,0.740683,0.,0.|
```
