## Supplementary Data 3 for "Pharmacological proximities in the GPCR family discovered using contact-informed amino-acid and binding pocket similarities": f32605.bsv

```
res|B|C|P|wB|wC|wP
A|0.,0.,0.,0.,0.,0.,0.|0.,0.,0.,0.,0.,0.||0.,0.,0.,0.,0.,0.,0.|0.,0.,0.,0.,0.,0.|
R|1.960497,2.092691,2.036138,0.,0.,1.745868,0.,0.,0.,0.,0.,1.924737|1.784497,1.588346,1.585045,0.,0.,0.,0.,0.,0.,0.,0.,0.,1.603447|2.429416,2.592595,1.637713,1.948484,2.280598,1.536243,1.673781,2.018551,1.652834,0.,1.612482,0.,0.,1.50724,1.928212,1.913701,0.,0.,1.928212,1.913701,1.965015,0.,0.,2.048437,2.269744,1.462675|1.026927,0.634149,0.399243,0.,0.,0.364955,0.,0.,0.,0.,0.,0.666255|0.934736,0.673844,0.435111,0.,0.,0.,0.,0.,0.,0.,0.,0.,0.61671|1.272551,1.358026,0.545904,0.767585,0.967526,0.512081,0.656385,0.910327,0.486128,0.,0.456632,0.,0.,0.323588,1.111173,0.573029,0.,0.,1.111173,0.573029,0.555089,0.,0.,0.78786,1.047574,0.562567
N|0.|0.,0.,0.|0.,0.,0.,0.,0.,1.71423|0.|0.,0.,0.|0.,0.,0.,0.,0.,0.523371
D|0.|1.054027,0.|0.,0.,1.658234,0.,0.,0.,0.,0.|0.|0.163234,0.|0.,0.,0.440239,0.,0.,0.,0.,0.
C|0.803281,1.087986,1.236063,0.,0.854287||1.215594,1.197062,1.093983,0.,1.343802|0.114754,0.362662,0.339311,0.,0.197143||0.347313,0.652943,0.450464,0.,0.671901
Q|1.124872,0.,0.|1.226177,0.,0.|0.950012,1.610706,1.092103,1.374282,1.641785,1.807489,0.,1.807489,0.,0.|0.034841,0.,0.|0.583894,0.,0.|0.226193,0.767003,0.297846,0.377254,0.334169,0.62292,0.,0.62292,0.,0.
E|||1.915057|||1.051404
G|0.,0.,0.,0.|||0.,0.,0.,0.||
H|0.|0.963138,1.051717,0.899897,0.,0.,1.412118,1.412118,0.973067|1.569982,1.249757,1.447285,0.,0.,1.560928,1.560928,1.352009|0.|0.183455,0.254962,0.247031,0.,0.,0.49464,0.49464,0.449108|0.598088,0.5302,0.45405,0.,0.,0.714323,0.714323,0.676005
I|0.|0.,0.,0.,0.||0.|0.,0.,0.,0.|
L|1.382117,1.411538,1.614458,1.26889,0.,1.541261,1.541261,1.480526|1.462783,1.669196,0.,1.320211,0.,0.,0.,0.,0.,0.,0.,0.,0.||0.723966,0.983799,1.012993,0.039302,0.,0.522461,0.522461,0.911093|0.696563,0.961052,0.,0.227824,0.,0.,0.,0.,0.,0.,0.,0.,0.|
K|0.,0.|0.|0.,0.|0.,0.|0.|0.,0.
M|0.,0.,2.081874|0.,0.,0.,0.886639,0.,1.58637||0.,0.,0.408211|0.,0.,0.,0.173851,0.,1.037242|
F|0.,0.|0.,1.601658,0.,0.,0.||0.,0.|0.,0.467741,0.,0.,0.|
P|0.,1.332898,0.,1.332898,0.|0.969207,1.307939,0.,1.307939,0.||0.,0.406647,0.,0.406647,0.|0.513109,0.302969,0.,0.302969,0.|
S|1.73156,0.,1.60519,0.,1.65289,0.,0.,1.627317,0.,1.516852||1.778433,0.,1.723565,0.,1.759671,0.,0.,1.97516,0.,1.867739|0.907008,0.,0.486421,0.,0.324096,0.,0.,0.349367,0.,0.525064||0.846873,0.,0.522292,0.,0.345033,0.,0.,0.636069,0.,0.574689
T|1.97402,1.57117,1.979223,1.530889,1.553518,0.,0.,0.,0.,0.,0.,0.,0.,1.93073,1.485312|0.,0.,0.,0.,0.|1.094868,1.705788,0.918569,1.588403,1.441726,1.7627,0.,0.,1.36738,0.,0.,0.995071,1.584574,0.|1.03401,0.748176,0.599764,0.463906,0.304611,0.,0.,0.,0.,0.,0.,0.,0.,0.66833,0.457019|0.,0.,0.,0.,0.|0.573502,0.893508,0.278354,0.625734,0.537114,0.707072,0.,0.,0.200858,0.,0.,0.344448,0.670397,0.
W||||||
Y|0.|1.116107,0.,0.|1.29586,0.,0.,0.,0.|0.|0.182726,0.,0.|0.223622,0.,0.,0.,0.
V|0.,0.,0.,0.|0.815098,0.,0.,0.,0.,0.||0.,0.,0.,0.|0.255717,0.,0.,0.,0.,0.|
```
