## Supplementary Data 3 for "Pharmacological proximities in the GPCR family discovered using contact-informed amino-acid and binding pocket similarities": f32608.bsv

```
res|B|C|P|wB|wC|wP
A|1.362078,1.854004,0.,0.,0.,0.,0.,0.,0.,1.078559,0.,0.,0.,0.,0.,0.,0.,0.,0.,0.,0.,1.746592,0.|0.812665,0.,0.,0.,0.,0.,0.,0.,0.,0.,0.,0.,0.,0.,0.||0.454026,0.639312,0.,0.,0.,0.,0.,0.,0.,0.091403,0.,0.,0.,0.,0.,0.,0.,0.,0.,0.,0.,1.467137,0.|0.252206,0.,0.,0.,0.,0.,0.,0.,0.,0.,0.,0.,0.,0.,0.|
R|0.,1.215341,1.960497,1.131557,1.923487,1.805094,0.,0.,2.092691,2.036138,0.,0.,1.745868,0.,0.,1.903606,0.,0.,1.745868,0.,0.,1.745868,0.,0.,0.,0.,0.,0.,0.,0.,0.,0.,1.924737,2.003291,0.,0.,0.|0.,1.192682,1.784497,1.251777,1.471911,0.,0.,1.791949,0.,0.,0.,1.588346,1.585045,0.,0.,0.,1.48735,0.,0.,1.328814,0.,0.,1.48735,0.,0.,1.48735,0.,0.,1.432437,0.,0.,0.,0.,0.,1.055681,0.,1.603447,1.650371,0.,0.,0.,0.|2.17839,1.834151,0.,2.289668,2.429416,2.592595,1.637713,2.499127,1.792502,2.149202,0.,0.,0.854606,2.500762,0.,0.,0.782288,0.,1.948484,2.280598,1.536243,1.673781,2.018551,1.652834,0.,1.612482,0.,0.,1.50724,1.928212,0.,0.,0.,1.965015,0.,0.,0.,0.,1.50724,1.928212,0.,0.,0.,1.928212,2.353997,0.,0.,0.,1.928212,1.913701,1.965015,0.,0.,0.,0.,0.,0.,0.,2.006804,0.,2.048437,2.269744,1.462675,1.908114,2.327511,0.,0.,0.,0.|0.,0.699742,1.026927,0.546269,0.692455,0.631783,0.,0.,0.634149,0.399243,0.,0.,0.364955,0.,0.,0.075284,0.,0.,0.364955,0.,0.,0.364955,0.,0.,0.,0.,0.,0.,0.,0.,0.,0.,0.666255,0.721185,0.,0.,0.|0.,0.397561,0.934736,0.431647,0.765394,0.,0.,0.71678,0.,0.,0.,0.673844,0.435111,0.,0.,0.,0.436961,0.,0.,0.26276,0.,0.,0.436961,0.,0.,0.436961,0.,0.,0.267064,0.,0.,0.,0.,0.,0.035296,0.,0.61671,0.858193,0.,0.,0.,0.|1.45226,1.222767,0.,0.832606,1.272551,1.358026,0.545904,0.861768,0.788701,1.719362,0.,0.,0.256382,2.00061,0.,0.,0.260763,0.,0.767585,0.967526,0.512081,0.656385,0.910327,0.486128,0.,0.456632,0.,0.,0.323588,1.111173,0.,0.,0.,0.555089,0.,0.,0.,0.,0.323588,1.111173,0.,0.,0.,1.111173,0.239389,0.,0.,0.,1.111173,0.573029,0.555089,0.,0.,0.,0.,0.,0.,0.,0.121994,0.,0.78786,1.047574,0.562567,0.83957,1.862009,0.,0.,0.,0.
N|0.,0.,0.,0.|0.,0.,0.,0.,0.|1.111865,0.,0.,0.,0.,0.,0.,1.71423,1.606048,0.|0.,0.,0.,0.|0.,0.,0.,0.,0.|0.463277,0.,0.,0.,0.,0.,0.,0.523371,0.267675,0.
D|1.956078,0.,0.,0.,0.|1.287308,1.054027,0.,0.,0.,0.,0.|0.,1.577546,1.511039,0.,1.890583,1.910931,0.,0.,0.,0.,1.658234,0.,0.,0.,0.,0.,0.,0.,1.675499,0.,0.,0.,0.,0.,0.|0.652026,0.,0.,0.,0.|0.572137,0.163234,0.,0.,0.,0.,0.|0.,0.764871,0.778414,0.,0.977888,0.988413,0.,0.,0.,0.,0.440239,0.,0.,0.,0.,0.,0.,0.,0.066263,0.,0.,0.,0.,0.,0.
C|0.803281,1.087986,1.236063,0.,0.854287||0.,1.197062,1.093983,0.,0.,0.,0.,0.,0.|0.114754,0.362662,0.339311,0.,0.197143||0.,0.652943,0.450464,0.,0.,0.,0.,0.,0.
Q|1.315618,0.,0.,0.,0.,0.,0.,1.807556|1.508906,1.226177,0.,0.,0.,0.,1.694934,0.,1.694934|2.071034,0.950012,1.610706,1.643295,1.44646,0.,0.,1.092103,1.374282,1.641785,1.807489,0.,0.,0.,0.,0.,1.807489,0.,0.,0.,1.807489,0.,0.,0.,1.303567,0.|0.438539,0.,0.,0.,0.,0.,0.,0.122546|0.817324,0.583894,0.,0.,0.,0.,0.16279,0.,0.16279|1.035517,0.226193,0.767003,1.359969,0.636442,0.,0.,0.297846,0.377254,0.334169,0.62292,0.,0.,0.,0.,0.,0.62292,0.,0.,0.,0.62292,0.,0.,0.,0.573569,0.
E|0.,0.|0.,0.|2.061784,0.,1.447317,1.283228,1.550123,1.359544,1.575532,1.915057,0.,0.|0.,0.|0.,0.|1.030892,0.,1.14031,0.5444,1.389766,0.796974,0.760601,1.051404,0.,0.
G|1.604574,1.713153,1.9704,1.47683,1.535249,0.,0.,0.,0.,0.,0.,0.,0.,0.,0.,0.,0.,0.|||0.534858,0.590743,1.57632,0.492277,0.51175,0.,0.,0.,0.,0.,0.,0.,0.,0.,0.,0.,0.,0.||
H|0.,0.,0.,0.|0.,0.,0.,1.58848,1.55293,1.051717,0.899897,0.,0.,1.412118,0.,0.,0.,1.412118,1.412118,1.006319,0.,0.973067,1.788905,0.|0.,1.569982,0.,0.,1.431558,1.470946,1.249757,1.447285,0.,0.,1.560928,0.,0.,1.560928,0.,1.560928,1.506935,0.,0.,0.,1.352009,1.508658,0.|0.,0.,0.,0.|0.,0.,0.,0.698931,0.931758,0.254962,0.247031,0.,0.,0.49464,0.,0.,0.,0.49464,0.49464,0.058116,0.,0.449108,0.787118,0.|0.,0.598088,0.,0.,0.629886,0.661926,0.5302,0.45405,0.,0.,0.714323,0.,0.,0.714323,0.,0.714323,0.13283,0.,0.,0.,0.676005,1.025887,0.
I|0.,0.,0.,0.,0.,0.|0.,0.,0.,0.,0.,0.,0.,0.,0.||0.,0.,0.,0.,0.,0.|0.,0.,0.,0.,0.,0.,0.,0.,0.|
L|1.382117,0.887767,1.411538,1.614458,0.,0.,1.541261,1.541261,0.,1.541261,0.,0.,1.480526,0.|0.,0.,0.,0.,0.,0.,0.,0.,0.,0.,0.,0.,0.,0.,0.,0.,0.,0.,1.338047,0.,0.,0.,1.338047,0.,0.,0.,0.||0.723966,0.131521,0.983799,1.012993,0.,0.,0.522461,0.522461,0.,0.522461,0.,0.,0.911093,0.|0.,0.,0.,0.,0.,0.,0.,0.,0.,0.,0.,0.,0.,0.,0.,0.,0.,0.,0.17387,0.,0.,0.,0.17387,0.,0.,0.,0.|
K|0.,0.,0.,0.,0.,0.,0.,0.|0.997055,0.,0.,1.277965,0.,0.,0.,0.,0.,0.,0.|1.770288,1.778176,1.537614,1.880443,1.677638,1.787833,0.,0.,0.,1.494089,1.385104,0.,0.999772,0.,0.,0.,0.|0.,0.,0.,0.,0.,0.,0.,0.|0.373896,0.,0.,0.042728,0.,0.,0.,0.,0.,0.,0.|0.885144,1.616524,0.978481,1.8156,1.214842,1.28724,0.,0.,0.,0.077202,0.101041,0.,0.639854,0.,0.,0.,0.
M|0.,1.767181,0.,2.081874|0.,0.,0.,0.886639,0.,0.||0.,1.484432,0.,0.408211|0.,0.,0.,0.173851,0.,0.|
F|0.,0.,0.|0.,0.,0.,0.,0.,0.,0.||0.,0.,0.|0.,0.,0.,0.,0.,0.,0.|
P|0.990599,0.,0.927091,0.,1.332898,0.,0.,0.,0.,0.,1.332898,0.,0.,0.,1.332898,0.,0.,1.316118|0.,0.,0.,0.969207,0.,0.,1.307939,0.,0.,0.,0.,0.,0.,0.,1.307939,0.,0.,0.,0.||0.277368,0.,0.370836,0.,0.406647,0.,0.,0.,0.,0.,0.406647,0.,0.,0.,0.406647,0.,0.,0.631737|0.,0.,0.,0.513109,0.,0.,0.302969,0.,0.,0.,0.,0.,0.,0.,0.302969,0.,0.,0.,0.|
S|1.514542,0.,1.73156,0.,2.131385,1.428151,1.393924,1.831083,0.,1.60519,0.,1.65289,0.,0.,1.627317,0.,1.627317,0.,0.,0.,0.,0.,1.516852,1.737515,0.||1.054469,1.99105,0.,1.778433,0.,1.695336,1.847501,0.,1.63255,1.524848,1.849292,1.723565,0.,1.759671,0.,0.,1.97516,0.,1.97516,1.97516,0.,0.,0.,0.,1.867739,1.867745,1.138108,0.|0.780219,0.,0.907008,0.,0.808456,0.738699,0.501813,0.640879,0.,0.486421,0.,0.324096,0.,0.,0.349367,0.,0.349367,0.,0.,0.,0.,0.,0.525064,0.625505,0.||0.159768,0.784353,0.,0.846873,0.,1.227657,0.764483,0.,0.587718,0.548945,0.647252,0.522292,0.,0.345033,0.,0.,0.636069,0.,0.636069,0.636069,0.,0.,0.,0.,0.574689,0.672388,0.409719,0.
T|1.97402,1.57117,1.812679,1.414233,2.039456,1.589432,1.901409,1.411438,0.,1.979223,1.530889,1.553518,1.687582,1.35577,0.,0.,1.107422,0.,0.,0.,1.687582,1.35577,0.,0.,1.35577,0.,0.,0.,0.,0.,0.,0.,1.107422,0.,0.,0.,1.93073,1.485312,2.128727,1.533155,0.|0.,0.756746,0.,0.,1.394074,0.,0.,0.,0.979748,0.,0.,0.,1.394074,0.,0.,0.|1.094868,1.705788,0.924101,1.777567,0.746821,2.071665,1.808021,1.725997,0.918569,1.588403,1.441726,0.790152,1.7627,0.,1.36738,0.,0.,1.7627,0.,0.,1.7627,0.,0.,1.36738,0.,0.,1.36738,0.,0.,0.995071,1.584574,0.,0.887459,1.747924,0.|1.03401,0.748176,0.652565,0.622263,0.713809,0.556301,0.633803,0.470479,0.,0.599764,0.463906,0.304611,0.247893,0.344687,0.,0.,0.075079,0.,0.,0.,0.247893,0.344687,0.,0.,0.344687,0.,0.,0.,0.,0.,0.,0.,0.075079,0.,0.,0.,0.66833,0.457019,0.766342,0.551936,0.|0.,0.252249,0.,0.,0.322921,0.,0.,0.,0.055353,0.,0.,0.,0.322921,0.,0.,0.|0.573502,0.893508,0.18482,1.137643,0.261388,1.139416,0.602674,0.639258,0.278354,0.625734,0.537114,0.05357,0.707072,0.,0.200858,0.,0.,0.707072,0.,0.,0.707072,0.,0.,0.200858,0.,0.,0.200858,0.,0.,0.344448,0.670397,0.,0.319485,1.118671,0.
W|0.,0.|0.,0.,0.,0.|0.,0.,0.,0.|0.,0.|0.,0.,0.,0.|0.,0.,0.,0.
Y|0.,0.,0.,0.,0.,0.|0.,0.,0.,0.,1.10161,0.,0.,0.,0.,0.,0.,0.,0.,0.,0.,0.|0.,0.,0.,0.,1.365982,0.,0.,0.,0.,0.,0.,0.|0.,0.,0.,0.,0.,0.|0.,0.,0.,0.,0.097102,0.,0.,0.,0.,0.,0.,0.,0.,0.,0.,0.|0.,0.,0.,0.,0.19514,0.,0.,0.,0.,0.,0.,0.
V|1.399269,1.117654,0.,0.,0.,0.,0.,0.,0.|1.603224,0.,0.88345,0.,0.,0.,0.,0.,0.,0.,1.545774,0.,0.||0.524726,0.331157,0.,0.,0.,0.,0.,0.,0.|1.068816,0.,0.130882,0.,0.,0.,0.,0.,0.,0.,0.740683,0.,0.|
```
