## Supplementary Data 3 for "Pharmacological proximities in the GPCR family discovered using contact-informed amino-acid and binding pocket similarities": f32630.bsv

```
res|B|C|P|wB|wC|wP
A|0.,1.76637,0.,0.|1.225762,0.||0.,0.686922,0.,0.|0.476685,0.|
R||0.,0.,1.193686,0.|2.193353,2.077718,2.364627,0.,2.260192,1.884004,1.979286,2.480375,0.,0.||0.,0.,0.298421,0.|0.877341,0.986916,0.768504,0.,1.856586,1.046669,0.879683,0.757892,0.,0.
N|0.,0.,0.||0.|0.,0.,0.||0.
D|1.08779,0.|0.,1.166524,0.,0.|1.768188,1.777586,0.928204,1.910771,0.963485,1.986666,0.|0.543895,0.|0.,0.583262,0.,0.|1.105118,0.444397,0.265201,0.75066,0.240871,1.214074,0.
C||||||
Q|0.,0.|0.,0.|1.523074,1.406703|0.,0.|0.,0.|0.685383,0.898727
E|0.,0.|0.911325,0.|1.780305,1.988461|0.,0.|0.136699,0.|1.068183,1.491346
G|2.249873,0.|||0.562468,0.||
H||0.7597,0.750965,0.,0.|2.298761,1.211227,1.46926,2.081478,1.61346||0.094962,0.187741,0.,0.|0.747097,0.519097,0.367315,1.561109,0.493002
I||1.079481|||0.350831|
L||0.|||0.|
K|0.|0.,0.,0.,0.|1.866096,1.361455,0.,0.,0.,0.,1.565018,0.|0.|0.,0.,0.,0.|1.35292,0.714764,0.,0.,0.,0.,1.043345,0.
M||||||
F||||||
P||||||
S|0.,0.,0.,1.621651,0.,0.||0.,0.,0.,0.,1.920107,0.,0.,0.,0.|0.,0.,0.,0.926657,0.,0.||0.,0.,0.,0.,0.960054,0.,0.,0.,0.
T|0.,1.48757|0.|0.,1.693376|0.,0.578499|0.|0.,0.846688
W||||||
Y||0.|||0.|
V||||||
```
