## Supplementary Data 3 for "Pharmacological proximities in the GPCR family discovered using contact-informed amino-acid and binding pocket similarities": f32636.bsv

```
res|B|C|P|wB|wC|wP
A|0.,0.,0.,0.,1.407166,0.,0.,0.,0.,1.752335,0.,0.,1.375073,0.,0.,0.,2.046195,1.030575,0.,0.,0.,0.,0.,0.,0.,0.,1.133928,1.069185,0.,0.,0.,0.,0.,1.608198,0.,0.,0.,0.,0.,0.,0.,0.,0.,0.,0.,0.,0.,0.,0.,0.,0.,1.44464,2.042087,0.,0.,0.,1.79621,0.,1.684079,1.684079,0.,0.,0.,0.,0.,1.09517,0.,0.|0.,0.,0.,0.,0.,0.,0.,0.,1.087048,0.,0.,0.,0.,0.,0.,0.,0.,0.,0.,0.,0.,0.,0.,0.,0.,0.,0.,0.,0.,0.,0.,0.,0.,0.,0.,0.,0.,0.,0.,0.,0.,0.,0.,0.,0.,0.,0.,0.,0.,0.,0.,0.,0.883168,0.,0.,0.,0.,0.,0.,0.,0.,0.,0.,0.,0.,0.,0.,0.,0.,0.,0.,0.,0.,0.||0.,0.,0.,0.,0.515961,0.,0.,0.,0.,0.458945,0.,0.,0.65135,0.,0.,0.,1.47326,0.371007,0.,0.,0.,0.,0.,0.,0.,0.,0.384382,0.19934,0.,0.,0.,0.,0.,0.376387,0.,0.,0.,0.,0.,0.,0.,0.,0.,0.,0.,0.,0.,0.,0.,0.,0.,0.764809,0.583454,0.,0.,0.,0.997894,0.,0.230123,0.230123,0.,0.,0.,0.,0.,0.234679,0.,0.|0.,0.,0.,0.,0.,0.,0.,0.,0.284703,0.,0.,0.,0.,0.,0.,0.,0.,0.,0.,0.,0.,0.,0.,0.,0.,0.,0.,0.,0.,0.,0.,0.,0.,0.,0.,0.,0.,0.,0.,0.,0.,0.,0.,0.,0.,0.,0.,0.,0.,0.,0.,0.,0.103902,0.,0.,0.,0.,0.,0.,0.,0.,0.,0.,0.,0.,0.,0.,0.,0.,0.,0.,0.,0.,0.|
R|0.,0.,0.,0.,0.,0.,0.,0.,0.,0.,0.,0.,0.,0.,0.,0.,0.,0.,0.,1.076082,0.,1.367631,0.,2.069097,0.,0.,0.,0.,0.,0.,0.706388,0.|0.,0.,0.,0.,0.,0.,0.,0.,1.485222,0.,0.,0.,1.048194,0.,1.048194,0.,0.,0.,0.,0.,0.,0.,0.,0.,1.404276,0.,1.378003,0.775431,0.,0.,0.,0.,0.,0.972213,0.,0.,0.|0.,0.,0.,0.,0.,1.899268,0.,2.307893,2.251659,0.,0.,0.,0.,0.,0.,0.,0.,1.877183,2.206209,1.724402,1.713645,2.03043,0.,0.,1.4784,0.,0.,0.,0.,0.,0.,1.522938,1.737665,2.379406,1.737665,2.379406,0.,2.275018,0.,0.,0.,0.944431,1.402937,0.,0.,0.,0.,0.944431,1.402937,0.,0.,0.,0.,0.737409,0.,0.,0.,0.,0.,0.,0.,0.,0.,0.995887,0.,0.,0.,1.964874,1.954317,2.445275,1.758642,1.560488,1.560488,0.,1.523552,1.654993,0.,0.,0.,0.,0.,0.,0.,0.,0.,1.414168,0.,0.,0.,0.,0.,0.,0.,0.,0.,1.968753,1.783693,1.700022,0.,0.,2.033649,1.718417,2.077945,0.,0.|0.,0.,0.,0.,0.,0.,0.,0.,0.,0.,0.,0.,0.,0.,0.,0.,0.,0.,0.,0.074213,0.,0.643591,0.,0.633397,0.,0.,0.,0.,0.,0.,0.252281,0.|0.,0.,0.,0.,0.,0.,0.,0.,0.196573,0.,0.,0.,0.154146,0.,0.154146,0.,0.,0.,0.,0.,0.,0.,0.,0.,0.266328,0.,0.689001,0.158251,0.,0.,0.,0.,0.,0.049564,0.,0.,0.|0.,0.,0.,0.,0.,0.490134,0.,1.019767,1.361468,0.,0.,0.,0.,0.,0.,0.,0.,0.536338,1.103104,1.354887,0.499813,0.761411,0.,0.,0.260894,0.,0.,0.,0.,0.,0.,0.627092,0.306647,0.629843,0.306647,0.629843,0.,1.35533,0.,0.,0.,0.0604,0.252855,0.,0.,0.,0.,0.0604,0.252855,0.,0.,0.,0.,0.092176,0.,0.,0.,0.,0.,0.,0.,0.,0.,0.171705,0.,0.,0.,0.982437,0.610724,1.358486,0.131079,0.504008,0.504008,0.,0.478831,0.138969,0.,0.,0.,0.,0.,0.,0.,0.,0.,0.377831,0.,0.,0.,0.,0.,0.,0.,0.,0.,0.506251,0.610211,0.760536,0.,0.,0.638008,0.080867,0.228166,0.,0.
N|0.,0.,0.,1.995408,1.851575,0.,0.,0.,0.,0.,0.,0.937921,0.,0.815581,0.,0.,0.,0.,0.,0.,0.,0.,0.,0.,2.192065,0.|0.,0.,1.159536,0.,0.,0.,0.,0.,0.,0.,0.,0.,0.,0.,0.,0.,0.,0.,0.,0.,0.,1.060027,0.,0.,0.,0.,0.,0.,0.,0.,0.,0.807533,0.,0.,0.,0.925264,0.|0.,0.,0.,0.,1.582112,0.,1.962565,1.572989,0.,1.16875,0.,0.819846,0.706891,0.,0.,0.,1.561605,0.,1.918553,0.,0.,0.,0.858279,0.,0.,0.,0.,0.,0.,0.,0.,0.,1.256383,0.,0.,0.,0.,0.,0.,0.,1.825785,0.,0.,0.,0.,0.,1.670341,0.,0.,0.,1.750702,0.,0.,0.,0.704441,0.,0.,0.,0.,0.,0.,2.110235,1.432958,1.690072,0.,0.,0.,2.090825|0.,0.,0.,1.260258,0.389805,0.,0.,0.,0.,0.,0.,0.146381,0.,0.095951,0.,0.,0.,0.,0.,0.,0.,0.,0.,0.,0.78288,0.|0.,0.,0.326471,0.,0.,0.,0.,0.,0.,0.,0.,0.,0.,0.,0.,0.,0.,0.,0.,0.,0.,0.498836,0.,0.,0.,0.,0.,0.,0.,0.,0.,0.184579,0.,0.,0.,0.132181,0.|0.,0.,0.,0.,0.721935,0.,0.981282,0.699106,0.,0.307566,0.,0.171596,0.065757,0.,0.,0.,0.278858,0.,0.959277,0.,0.,0.,0.06959,0.,0.,0.,0.,0.,0.,0.,0.,0.,0.203345,0.,0.,0.,0.,0.,0.,0.,0.966592,0.,0.,0.,0.,0.,0.374387,0.,0.,0.,0.538677,0.,0.,0.,0.156543,0.,0.,0.,0.,0.,0.,0.338282,0.655067,0.676029,0.,0.,0.,0.597379
D|0.,0.,0.,0.,0.,0.,0.,0.,0.,0.,1.47014,0.,1.045164,0.,0.,0.,2.054457,0.,0.,0.,0.,0.,0.,0.,0.,1.279071,0.,1.279071,0.,0.,0.,0.,0.,0.,0.,0.,0.,0.,0.,0.,0.,0.,0.,1.717873,0.,0.,0.,0.|0.,0.,0.,0.,0.,0.,0.,0.,1.040149,0.,0.,0.,0.,0.,0.,0.,0.,0.,0.,0.,0.,0.,0.,0.,0.,0.,0.,0.,0.,0.,0.,0.,0.,0.,0.,0.758373,0.,0.,0.,0.,0.,0.,0.,0.,0.|1.669112,0.,1.754203,0.,0.,1.802406,0.,0.,2.270199,0.,0.,1.186803,2.015664,0.966256,0.,0.,0.,0.,0.835374,0.,1.161024,0.,0.,1.161024,0.,0.,0.945533,0.,0.,0.,0.,0.,0.,1.306019,1.5783,1.29692,0.,0.93443,0.,1.666795,0.,1.266457,0.,0.,0.,0.,0.,0.,1.516953,1.460861,0.,0.,1.322749,1.388826,1.335671,0.,0.,1.388826,1.335671,0.,0.,2.226198,0.,0.,1.135415,0.,0.,0.,0.,0.,1.21532,1.744128,0.,1.744128,0.,1.744128,0.,1.524048,0.,1.319663,0.,2.799784,1.766484,1.473299,2.265444,0.,0.,1.165648,1.418678,2.162086,1.520987,0.,0.,0.,0.,0.,0.,1.808671,2.016283,1.115957,2.293308,0.,1.292413,2.257944,0.,0.,0.|0.,0.,0.,0.,0.,0.,0.,0.,0.,0.,0.21002,0.,0.459872,0.,0.,0.,0.626783,0.,0.,0.,0.,0.,0.,0.,0.,0.111547,0.,0.111547,0.,0.,0.,0.,0.,0.,0.,0.,0.,0.,0.,0.,0.,0.,0.,0.588985,0.,0.,0.,0.|0.,0.,0.,0.,0.,0.,0.,0.,0.13621,0.,0.,0.,0.,0.,0.,0.,0.,0.,0.,0.,0.,0.,0.,0.,0.,0.,0.,0.,0.,0.,0.,0.,0.,0.,0.,0.238346,0.,0.,0.,0.,0.,0.,0.,0.,0.|0.349858,0.,0.409664,0.,0.,0.829107,0.,0.,1.081047,0.,0.,0.269728,1.007832,0.187017,0.,0.,0.,0.,0.174846,0.,0.331721,0.,0.,0.331721,0.,0.,0.405228,0.,0.,0.,0.,0.,0.,0.326505,0.460338,0.209796,0.,0.067346,0.,0.932275,0.,0.331691,0.,0.,0.,0.,0.,0.,0.613236,0.489768,0.,0.,0.481,0.234163,0.178607,0.,0.,0.234163,0.178607,0.,0.,1.702387,0.,0.,0.283854,0.,0.,0.,0.,0.,0.249296,0.902135,0.,0.902135,0.,0.902135,0.,1.165448,0.,0.304538,0.,1.574879,0.993647,0.29466,0.503432,0.,0.,0.366346,1.134942,0.864834,0.695308,0.,0.,0.,0.,0.,0.,0.234713,0.369395,0.414498,0.982846,0.,0.646206,1.290254,0.,0.,0.
C|0.,1.370206,0.,0.,0.,0.,0.,0.,0.,0.||0.,0.,0.,0.,0.,0.,0.,0.,0.,0.,0.,0.|0.,0.26238,0.,0.,0.,0.,0.,0.,0.,0.||0.,0.,0.,0.,0.,0.,0.,0.,0.,0.,0.,0.
Q|0.,0.,1.825584,0.,0.,0.,1.11727,0.,0.,0.,0.,0.,0.,0.|0.,1.60362,0.,0.,0.,0.,0.,0.,0.|0.,0.,0.,0.,0.720612,1.241043,0.,0.,0.,0.,0.,0.,0.|0.,0.,0.638068,0.,0.,0.,0.171113,0.,0.,0.,0.,0.,0.,0.|0.,0.404797,0.,0.,0.,0.,0.,0.,0.|0.,0.,0.,0.,0.360306,0.496417,0.,0.,0.,0.,0.,0.,0.
E|1.191404,0.,0.,0.,0.,0.,0.,0.,0.,0.,0.,0.,0.,1.451536,0.,0.,0.,2.152042,0.,0.,0.,0.,0.,0.,0.,1.305957,0.,0.,0.,0.,0.,0.,0.,0.,0.,0.,0.,0.,0.,0.|0.,0.,0.,0.,0.,0.,0.,0.,0.,0.,0.,0.,0.,0.,0.,0.,0.,0.,0.,0.,0.,0.,0.,0.,0.,0.,0.|0.,0.,0.,0.,0.,0.,0.947566,0.,0.,0.,1.316174,0.,0.,0.,0.,0.,0.,0.,0.,0.,0.,1.152574,1.93906,1.93906,0.,1.168787,1.042863,1.195238,0.,0.,0.,0.,0.,0.,0.,0.,0.,0.,0.,0.,0.,0.,0.,0.,0.,0.,0.,0.,0.,0.,0.,0.,0.,0.,0.|0.291348,0.,0.,0.,0.,0.,0.,0.,0.,0.,0.,0.,0.,0.270625,0.,0.,0.,0.733651,0.,0.,0.,0.,0.,0.,0.,0.452062,0.,0.,0.,0.,0.,0.,0.,0.,0.,0.,0.,0.,0.,0.|0.,0.,0.,0.,0.,0.,0.,0.,0.,0.,0.,0.,0.,0.,0.,0.,0.,0.,0.,0.,0.,0.,0.,0.,0.,0.,0.|0.,0.,0.,0.,0.,0.,0.105285,0.,0.,0.,0.484906,0.,0.,0.,0.,0.,0.,0.,0.,0.,0.,0.135597,0.741405,0.741405,0.,0.265633,0.379223,0.843698,0.,0.,0.,0.,0.,0.,0.,0.,0.,0.,0.,0.,0.,0.,0.,0.,0.,0.,0.,0.,0.,0.,0.,0.,0.,0.,0.
G|1.18391,0.,0.,1.029276,0.,0.,0.,1.572795,1.7019,1.506282,0.,0.,0.,1.908088,1.459738,0.,0.,0.,2.498722,1.83095,1.905365,2.041579,0.,0.,0.,0.,0.,0.,0.,0.,0.,0.,0.,0.,0.,0.,0.,0.994366,0.791177,1.362758,1.133445,1.328147,1.022234,0.,0.,0.,0.,0.,0.,0.,0.,0.,0.,2.284638,1.326704,2.154973,1.428985,0.,0.,0.,0.,0.,0.,0.,0.805226,0.,0.,0.,2.439704,1.273203,1.853822,0.,0.,0.,0.,0.,1.01366,0.,0.,0.,0.,0.,0.,1.788354,0.,0.,0.,1.260501,0.,0.,0.,0.,0.,0.,0.,2.132614,1.272963,0.,1.425073,2.303899,0.,1.425073,2.303899,0.,1.281223,1.419857,0.,0.,1.894543,2.097731,0.,0.,0.,0.,0.,0.,0.,0.846878,0.,0.,0.,0.,0.,0.,0.,0.,1.712397,1.195809,0.,0.,2.085157,0.,0.,0.,0.,2.123077,2.018179,0.,0.879446,2.365037,0.,0.,2.365037,0.,0.,0.,0.,0.,0.,0.,0.,0.,0.,1.491769,1.54622,0.,0.,0.,0.90279,2.164653,0.,0.,0.,0.,0.,0.,0.,0.,0.|||0.222306,0.,0.,0.043143,0.,0.,0.,0.967874,0.392746,0.331382,0.,0.,0.,1.148558,0.590846,0.,0.,0.,0.347045,0.712036,0.529268,1.181967,0.,0.,0.,0.,0.,0.,0.,0.,0.,0.,0.,0.,0.,0.,0.,0.130215,0.028256,0.29202,0.215894,0.173924,0.121695,0.,0.,0.,0.,0.,0.,0.,0.,0.,0.,1.279398,0.530682,0.453679,0.225629,0.,0.,0.,0.,0.,0.,0.,0.079797,0.,0.,0.,0.45486,0.258957,0.816938,0.,0.,0.,0.,0.,0.120674,0.,0.,0.,0.,0.,0.,0.418551,0.,0.,0.,0.218584,0.,0.,0.,0.,0.,0.,0.,0.63009,0.462896,0.,0.14085,0.227711,0.,0.14085,0.227711,0.,0.320306,0.118321,0.,0.,0.828862,0.721095,0.,0.,0.,0.,0.,0.,0.,0.072383,0.,0.,0.,0.,0.,0.,0.,0.,1.259115,0.275956,0.,0.,0.638313,0.,0.,0.,0.,1.179487,1.121211,0.,0.038237,0.190966,0.,0.,0.190966,0.,0.,0.,0.,0.,0.,0.,0.,0.,0.,0.994513,0.883554,0.,0.,0.,0.322425,1.082326,0.,0.,0.,0.,0.,0.,0.,0.,0.||
H|0.,0.,0.,1.575986,0.685445,0.,0.,0.,0.,0.,0.,0.,0.,0.,0.,0.,0.,0.,0.,0.,0.,0.,0.,0.,0.733064,0.,0.|0.,0.,1.331656,0.910624,1.516905,1.819862,1.738627,0.816971,0.778454,1.391627,0.,0.,0.,0.,0.,0.,0.957002,0.,0.957002,0.,0.,0.,0.,0.,0.,0.,0.,0.,0.,0.,0.,0.,0.,1.169028,0.,0.|0.,0.,0.,2.40764,1.878613,1.460727,1.623681,1.78435,1.625056,1.550341,0.937847,0.8277,0.,0.,0.,0.,1.909054,1.801305,0.,0.,0.,0.,0.,0.,2.070675,2.070675,1.269349,0.,0.,0.,0.,0.,0.,0.,0.,0.,0.,0.,0.,0.,1.496359,0.,0.,0.,1.766655,0.,1.666714,0.|0.,0.,0.,1.0029,0.063762,0.,0.,0.,0.,0.,0.,0.,0.,0.,0.,0.,0.,0.,0.,0.,0.,0.,0.,0.,0.041889,0.,0.|0.,0.,0.504219,0.194502,0.827403,0.992652,0.948342,0.371351,0.126725,0.695813,0.,0.,0.,0.,0.,0.,0.225177,0.,0.225177,0.,0.,0.,0.,0.,0.,0.,0.,0.,0.,0.,0.,0.,0.,0.267206,0.,0.|0.,0.,0.,0.958381,0.857231,0.730363,0.885644,0.973282,0.96026,0.916111,0.152673,0.134742,0.,0.,0.,0.,0.954527,0.900652,0.,0.,0.,0.,0.,0.,0.365413,0.365413,0.337593,0.,0.,0.,0.,0.,0.,0.,0.,0.,0.,0.,0.,0.,0.30841,0.,0.,0.,0.85809,0.,0.570192,0.
I|0.,0.,0.,0.,0.,0.,0.,0.,0.,0.,0.,0.,0.,0.,0.,0.,0.,0.,0.,0.,0.,0.,0.,0.,0.,0.,0.,0.,0.,0.|0.,0.,0.,0.,0.,0.,0.,0.,0.,0.,0.,0.,0.,0.,0.,0.,0.,0.,0.,0.,1.103363,0.,0.,0.,0.,0.,0.,0.,0.,0.,0.,0.,0.,0.,0.,0.,0.,0.,0.,0.,0.,0.,0.,0.,0.,0.,0.,0.,0.,0.,0.,0.,0.,0.,0.,0.,0.,0.,0.,0.,0.,0.,0.,0.||0.,0.,0.,0.,0.,0.,0.,0.,0.,0.,0.,0.,0.,0.,0.,0.,0.,0.,0.,0.,0.,0.,0.,0.,0.,0.,0.,0.,0.,0.|0.,0.,0.,0.,0.,0.,0.,0.,0.,0.,0.,0.,0.,0.,0.,0.,0.,0.,0.,0.,0.551681,0.,0.,0.,0.,0.,0.,0.,0.,0.,0.,0.,0.,0.,0.,0.,0.,0.,0.,0.,0.,0.,0.,0.,0.,0.,0.,0.,0.,0.,0.,0.,0.,0.,0.,0.,0.,0.,0.,0.,0.,0.,0.,0.|
L|0.,0.,0.,0.,0.,0.,0.,0.,0.,0.,0.,0.,0.,0.,0.,0.,0.,0.,0.,0.,0.,0.,0.,0.,0.,0.,0.,0.,0.,0.,0.939291,0.,0.,0.,0.,0.,0.,0.,1.470658,0.,0.,0.,0.,0.,0.,0.,0.,0.,0.,0.|0.,0.,0.,0.,0.,0.,0.,0.,0.,0.,0.,0.,0.,0.,0.,0.,0.,0.,0.,0.,0.,0.,0.,0.,0.,0.,0.,0.,0.,0.,0.,0.,0.,0.,0.,0.,0.,0.,0.,0.,0.,0.,0.,0.,0.,0.,0.,0.,0.,0.,0.,0.,0.,0.,0.,0.,0.,0.,0.,0.,0.,0.,0.,0.,0.,0.,0.,0.,0.,0.,0.,1.187982,0.,0.,0.,0.,0.,0.,0.,0.,0.,0.,0.,0.,0.,0.,0.,0.,0.,0.,0.,0.,0.,0.,0.,0.,0.,0.,0.,0.||0.,0.,0.,0.,0.,0.,0.,0.,0.,0.,0.,0.,0.,0.,0.,0.,0.,0.,0.,0.,0.,0.,0.,0.,0.,0.,0.,0.,0.,0.,0.234823,0.,0.,0.,0.,0.,0.,0.,0.519056,0.,0.,0.,0.,0.,0.,0.,0.,0.,0.,0.|0.,0.,0.,0.,0.,0.,0.,0.,0.,0.,0.,0.,0.,0.,0.,0.,0.,0.,0.,0.,0.,0.,0.,0.,0.,0.,0.,0.,0.,0.,0.,0.,0.,0.,0.,0.,0.,0.,0.,0.,0.,0.,0.,0.,0.,0.,0.,0.,0.,0.,0.,0.,0.,0.,0.,0.,0.,0.,0.,0.,0.,0.,0.,0.,0.,0.,0.,0.,0.,0.,0.,0.244585,0.,0.,0.,0.,0.,0.,0.,0.,0.,0.,0.,0.,0.,0.,0.,0.,0.,0.,0.,0.,0.,0.,0.,0.,0.,0.,0.,0.|
K|0.,0.,0.,0.,1.402291,0.,2.047801,0.,1.487793,0.908733,0.805955,2.318869,0.,0.,0.,2.326049,2.019913,0.,2.018847,0.,0.,2.339499,0.,2.36222,0.,0.,0.,0.,2.17076,0.,0.,0.,2.3256,0.,1.720379,0.,1.720379,0.,0.,0.,1.50597,0.|0.,0.,0.,1.708955,0.,1.671246,0.,0.,0.,0.,0.,0.,1.70758,0.,0.,0.745061,1.827262,2.128511,0.,0.,0.,0.,1.640247,0.,0.,0.,0.,1.628014,0.,0.,0.,0.,0.,1.729981,0.,0.,0.,0.,0.,1.684661,0.,0.,0.,0.,0.,0.,0.,1.605607,0.,1.556922,0.,1.556922,0.,0.916641,0.,0.,0.,0.,0.,0.,0.916641,0.,0.,0.,0.,0.,0.,1.217519,0.,0.,0.,0.,0.,0.,1.189819,0.,0.,0.,0.,0.,0.,0.,0.,0.,0.,0.|1.644382,0.,0.,1.897082,0.,1.576918,1.637952,0.,1.547698,1.789342,0.,1.84803,0.,0.,1.261038,0.,0.,0.,1.112781,0.,1.82539,2.01237,1.41334,0.,1.62366,1.624213,0.,0.,0.,0.,1.791021,0.,1.69644,0.,1.475637,0.,0.,1.692169,0.,2.124148,1.336318,0.,0.,0.,0.,2.003767,1.723839,0.,1.820462,0.,1.547774,1.342861,0.,0.,1.258835,0.,1.541685,2.177933,1.86869,2.251703,1.804152,0.,1.925755,1.648561,1.648561,1.653938,0.,0.,0.,0.,0.,0.,1.552041,1.653938,0.,0.,0.,0.,0.,1.847963,0.,0.,0.,0.,0.,0.,1.604732,0.,0.,0.,0.,0.,0.,1.373318,0.,0.,0.,1.897242,0.,0.,0.|0.,0.,0.,0.,0.514174,0.,0.315046,0.,0.163657,0.058628,0.509024,1.098412,0.,0.,0.,1.116503,0.212622,0.,0.410613,0.,0.,0.298659,0.,0.590555,0.,0.,0.,0.,0.610526,0.,0.,0.,0.427151,0.,0.138913,0.,0.138913,0.,0.,0.,0.252911,0.|0.,0.,0.,0.683582,0.,0.257115,0.,0.,0.,0.,0.,0.,0.808854,0.,0.,0.070958,0.877086,0.224054,0.,0.,0.,0.,0.33361,0.,0.,0.,0.,0.207832,0.,0.,0.,0.,0.,0.432495,0.,0.,0.,0.,0.,0.473811,0.,0.,0.,0.,0.,0.,0.,0.294907,0.,0.096703,0.,0.096703,0.,0.083967,0.,0.,0.,0.,0.,0.,0.083967,0.,0.,0.,0.,0.,0.,0.278821,0.,0.,0.,0.,0.,0.,0.054496,0.,0.,0.,0.,0.,0.,0.,0.,0.,0.,0.|0.4093,0.,0.,0.227195,0.,0.578203,0.218394,0.,0.595269,0.608376,0.,0.528009,0.,0.,0.796445,0.,0.,0.,0.264948,0.,1.314281,0.741399,0.824448,0.,0.286528,0.310511,0.,0.,0.,0.,0.546413,0.,0.222153,0.,0.26687,0.,0.,0.205408,0.,0.772417,0.455563,0.,0.,0.,0.,1.060818,0.239422,0.,1.080899,0.,0.277806,0.208375,0.,0.,0.296196,0.,0.237182,1.225087,0.457638,0.551438,0.180415,0.,0.427946,0.133114,0.133114,0.366139,0.,0.,0.,0.,0.,0.,0.260648,0.366139,0.,0.,0.,0.,0.,0.352665,0.,0.,0.,0.,0.,0.,0.367496,0.,0.,0.,0.,0.,0.,0.510089,0.,0.,0.,0.111602,0.,0.,0.
M|0.,0.,0.,0.,0.,0.,0.,0.,0.,0.,1.621097,0.,0.,0.,0.,0.|0.,0.,0.,0.,0.,0.,0.,0.,0.,0.,0.,0.,0.,0.,0.,0.,0.,0.,0.,0.,0.,0.,0.,0.,0.,0.,0.,0.,0.,0.,0.969424,0.,0.,0.,0.,0.,0.,0.,0.,0.,0.,0.,0.,0.,0.,1.523331,0.||0.,0.,0.,0.,0.,0.,0.,0.,0.,0.,0.135091,0.,0.,0.,0.,0.|0.,0.,0.,0.,0.,0.,0.,0.,0.,0.,0.,0.,0.,0.,0.,0.,0.,0.,0.,0.,0.,0.,0.,0.,0.,0.,0.,0.,0.,0.,0.067321,0.,0.,0.,0.,0.,0.,0.,0.,0.,0.,0.,0.,0.,0.,0.34819,0.|
F|0.,0.,0.,1.590904,0.,0.,0.,0.,0.,0.,0.,0.,0.,0.,0.,0.,0.,0.,0.,0.,0.,0.,0.,0.,1.735066,0.,0.,0.,0.|0.,0.,0.,0.,0.,0.,0.,0.,0.,0.,0.,0.,0.,0.,0.,0.,0.,0.,0.,0.,0.,0.,0.,0.,0.,0.,0.,0.,0.,0.,0.,0.,0.,0.,0.,0.,0.,0.,0.,0.,0.,0.,0.,0.,1.399742,0.,0.,0.,0.,0.,0.,0.,0.,0.,0.,0.,0.,0.||0.,0.,0.,0.127272,0.,0.,0.,0.,0.,0.,0.,0.,0.,0.,0.,0.,0.,0.,0.,0.,0.,0.,0.,0.,0.963926,0.,0.,0.,0.|0.,0.,0.,0.,0.,0.,0.,0.,0.,0.,0.,0.,0.,0.,0.,0.,0.,0.,0.,0.,0.,0.,0.,0.,0.,0.,0.,0.,0.,0.,0.,0.,0.,0.,0.,0.,0.,0.,0.,0.,0.,0.,0.,0.,0.114265,0.,0.,0.,0.,0.,0.,0.,0.,0.,0.,0.,0.,0.|
P|0.,0.,1.03688,0.,0.,0.,0.,0.,0.,1.00069,0.,0.,0.,1.400597,0.,0.,0.,1.623896,0.,0.,0.|0.,0.,0.,0.,0.,0.,0.,0.,0.,1.133504,0.,0.,1.470116,0.,0.,0.,0.,0.||0.,0.,0.654872,0.,0.,0.,0.,0.,0.,0.127748,0.,0.,0.,0.831605,0.,0.,0.,0.397689,0.,0.,0.|0.,0.,0.,0.,0.,0.,0.,0.,0.,0.53133,0.,0.,0.150012,0.,0.,0.,0.,0.|
S|0.,0.,1.414381,1.27208,1.343797,0.,1.605901,0.,1.094428,1.802116,0.,0.,1.253641,0.,0.,0.,0.,0.897841,0.,0.,1.136754,1.140284,0.,0.,0.,0.,1.390127,1.352689,0.,0.,1.390127,1.352689,0.,0.,0.,1.306524,1.415505,1.627075,0.,0.,0.,0.,0.,0.841299,1.491919,0.,1.775136,0.,1.775136,0.,0.,0.,0.,1.383318,0.,0.,0.,0.741755,0.698845,0.,0.||0.,1.821959,1.425887,0.,1.892513,0.,0.906111,1.591233,0.,0.,0.,0.,1.945644,0.,0.,0.,1.27541,0.,0.,0.,0.,0.,1.700405,0.,0.,0.,0.,1.54457,0.871434,1.54457,0.871434,0.,1.395307,0.854304,1.525973,0.,0.,0.,1.806192,0.,0.,1.600981,1.600981,2.149858,0.,0.,0.,0.,1.267252,0.,0.,0.,0.,0.,0.,1.341202,0.,0.|0.,0.,0.815989,0.195705,0.258423,0.,0.639242,0.,0.442983,0.948482,0.,0.,0.461868,0.,0.,0.,0.,0.016177,0.,0.,0.278142,0.138416,0.,0.,0.,0.,0.185889,0.133696,0.,0.,0.185889,0.133696,0.,0.,0.,0.181462,0.398111,0.508461,0.,0.,0.,0.,0.,0.161788,0.466225,0.,0.143334,0.,0.143334,0.,0.,0.,0.,0.190074,0.,0.,0.,0.105965,0.021925,0.,0.||0.,1.05113,0.274209,0.,1.047313,0.,0.215741,0.753742,0.,0.,0.,0.,0.343349,0.,0.,0.,0.091921,0.,0.,0.,0.,0.,0.216237,0.,0.,0.,0.,0.314302,0.081064,0.314302,0.081064,0.,0.193793,0.213576,0.524553,0.,0.,0.,0.564435,0.,0.,0.208824,0.208824,0.798519,0.,0.,0.,0.,0.164453,0.,0.,0.,0.,0.,0.,0.073635,0.,0.
T|0.,0.,0.,0.,0.,0.,0.,0.,1.040109,0.,1.78842,0.,1.109692,0.,0.,0.,0.,0.,0.,0.,0.,0.,0.,0.,0.,1.729311,0.,1.121736,1.692413,0.,0.,0.,0.,0.,0.,0.,0.,0.947762,0.,1.741241,1.505455,0.,0.,0.,0.,0.,1.663241,1.564171,1.560012,0.,0.|0.,0.,0.,0.,0.,0.,0.,0.,0.,0.,0.,0.,0.,0.,0.,0.,0.,0.,0.,0.,0.815383|0.,0.,0.,0.,0.,0.,0.,0.,0.,0.,1.050299,0.,0.,1.662726,0.,0.,0.,0.,0.,0.,0.,0.,0.,1.612941,0.,1.573603,1.647174,0.,0.,0.,0.,0.,0.,0.,1.763419,1.657366,0.,1.750823,0.,0.,0.,0.,0.,1.830128,1.463977,1.805407,0.|0.,0.,0.,0.,0.,0.,0.,0.,0.148587,0.,0.929979,0.,0.175215,0.,0.,0.,0.,0.,0.,0.,0.,0.,0.,0.,0.,0.220763,0.,0.356916,0.461567,0.,0.,0.,0.,0.,0.,0.,0.,0.296176,0.,0.355355,0.046753,0.,0.,0.,0.,0.,1.029625,0.52139,1.040008,0.,0.|0.,0.,0.,0.,0.,0.,0.,0.,0.,0.,0.,0.,0.,0.,0.,0.,0.,0.,0.,0.,0.232967|0.,0.,0.,0.,0.,0.,0.,0.,0.,0.,0.150043,0.,0.,0.931127,0.,0.,0.,0.,0.,0.,0.,0.,0.,0.205907,0.,0.572219,0.449229,0.,0.,0.,0.,0.,0.,0.,1.102137,0.338238,0.,0.054373,0.,0.,0.,0.,0.,0.610043,0.627419,1.375548,0.
W|0.,0.,0.,0.|0.,0.,0.,0.,0.,0.,0.|0.,0.,0.,0.,0.,0.|0.,0.,0.,0.|0.,0.,0.,0.,0.,0.,0.|0.,0.,0.,0.,0.,0.
Y|0.,0.,0.,1.910029,1.433323,0.,0.,0.,0.,0.,0.,0.,0.,0.,0.,0.,0.,0.,0.,0.,0.,0.,0.,0.,0.,0.,0.,0.,0.,0.|0.,0.,0.,1.481428,0.,0.,0.,0.,0.,0.,0.,0.,0.,0.,0.,0.,0.,0.,0.,0.,0.,0.,0.,0.,0.,0.,0.,0.,0.,0.,0.,0.,0.,0.,0.,0.,0.,0.,0.,0.,0.,0.,0.,0.,0.,0.,0.|0.,0.,0.,0.,0.,0.,0.,0.,0.,0.,0.,0.,0.,0.,0.,0.,0.,0.,0.,0.,0.,0.,0.,0.,0.,0.,0.,0.,0.,0.,0.,0.|0.,0.,0.,0.700344,0.375394,0.,0.,0.,0.,0.,0.,0.,0.,0.,0.,0.,0.,0.,0.,0.,0.,0.,0.,0.,0.,0.,0.,0.,0.,0.|0.,0.,0.,0.54319,0.,0.,0.,0.,0.,0.,0.,0.,0.,0.,0.,0.,0.,0.,0.,0.,0.,0.,0.,0.,0.,0.,0.,0.,0.,0.,0.,0.,0.,0.,0.,0.,0.,0.,0.,0.,0.,0.,0.,0.,0.,0.,0.|0.,0.,0.,0.,0.,0.,0.,0.,0.,0.,0.,0.,0.,0.,0.,0.,0.,0.,0.,0.,0.,0.,0.,0.,0.,0.,0.,0.,0.,0.,0.,0.
V|0.,0.,0.,0.,1.530802,0.,0.,1.53496,0.,0.,0.,0.,1.48102,1.682683,0.,0.,0.,0.,0.,0.,1.624527,0.,0.,0.,0.,0.,0.,0.,0.,0.,0.,0.,0.,1.614631,0.,1.348246,1.614631,0.,0.,0.,0.,0.|0.,0.,0.,0.,0.,0.,0.,1.116031,0.,0.,0.,0.,0.,0.,0.,0.,0.,0.,0.,0.,0.,0.,0.,0.,0.,0.,0.,0.,0.,0.,0.909877,0.,0.,0.,0.,0.,0.,0.,0.,0.,0.,0.,0.,0.,0.,0.,0.,0.,0.,0.,0.,0.,0.,0.,0.,0.,0.,0.,0.,0.,0.,0.,0.,0.,0.,0.,1.283813,0.,0.,0.,0.,0.,0.,0.,0.||0.,0.,0.,0.,0.41614,0.,0.,0.426378,0.,0.,0.,0.,1.066334,0.807688,0.,0.,0.,0.,0.,0.,0.406132,0.,0.,0.,0.,0.,0.,0.,0.,0.,0.,0.,0.,0.100288,0.,0.092116,0.100288,0.,0.,0.,0.,0.|0.,0.,0.,0.,0.,0.,0.,0.260046,0.,0.,0.,0.,0.,0.,0.,0.,0.,0.,0.,0.,0.,0.,0.,0.,0.,0.,0.,0.,0.,0.,0.048398,0.,0.,0.,0.,0.,0.,0.,0.,0.,0.,0.,0.,0.,0.,0.,0.,0.,0.,0.,0.,0.,0.,0.,0.,0.,0.,0.,0.,0.,0.,0.,0.,0.,0.,0.,0.406674,0.,0.,0.,0.,0.,0.,0.,0.|
```
