## Supplementary Data 3 for "Pharmacological proximities in the GPCR family discovered using contact-informed amino-acid and binding pocket similarities": f32758.bsv

```
res|B|C|P|wB|wC|wP
A|0.,0.,0.,1.171869,1.564402,1.676623,1.272307,1.019159,1.530403,1.301156,0.,0.,0.,1.326082,1.374519,2.07076,0.,2.07076,0.,0.,0.,0.,0.|1.133184,0.,0.,0.,1.33127,0.,0.,0.,1.241129,1.62965,1.323702,1.426613,1.119291,1.096514,0.920008,0.,0.,0.95892,1.238978,1.048952,1.641723,0.,1.641723,0.,0.,0.,0.,0.,0.,0.,0.818906,0.||0.,0.,0.,0.50223,0.782201,0.95807,0.200891,0.2682,0.740517,0.48191,0.,0.,0.,0.198461,0.261813,0.323996,0.,0.323996,0.,0.,0.,0.,0.|0.099154,0.,0.,0.,0.504964,0.,0.,0.,0.797868,0.349211,0.756401,0.15017,0.41237,0.424457,0.238521,0.,0.,0.024174,0.202282,0.235479,0.256868,0.,0.256868,0.,0.,0.,0.,0.,0.,0.,0.058493,0.|
R|0.,0.,0.,0.,1.400488,0.,0.,0.|1.812976,0.,1.208838,0.931723,0.,0.,0.,0.,0.,0.,1.633261,0.,0.,0.|0.,1.182897,0.825611,2.495875,1.517997,2.266369,1.673309,1.65371,2.376083,0.,2.376083,0.,0.,1.679711,0.798594|0.,0.,0.,0.,0.193171,0.,0.,0.|0.500131,0.,0.190869,0.294228,0.,0.,0.,0.,0.,0.,0.253437,0.,0.,0.|0.,0.326316,0.227755,1.426214,0.438532,1.431391,0.917621,0.734982,0.371768,0.,0.371768,0.,0.,0.318566,0.285212
N|0.,0.,0.,2.018328,0.,0.,1.154084,0.,0.|0.,0.,0.,1.052151,0.921921,0.|0.,0.,0.,0.,0.,0.,0.,1.779148,0.812235,0.|0.,0.,0.,0.27839,0.,0.,0.039796,0.,0.|0.,0.,0.,0.217686,0.03179,0.|0.,0.,0.,0.,0.,0.,0.,0.3681,0.028008,0.
D|0.,0.,0.,0.|0.,0.,0.||0.,0.,0.,0.|0.,0.,0.|
C|1.655897,0.,0.,0.,0.,0.||1.199461,0.,1.208434,0.,1.883082,2.000395,1.730503,0.,0.,0.,0.|0.456799,0.,0.,0.,0.,0.||0.330886,0.,0.431584,0.,0.795079,1.16152,0.897298,0.,0.,0.,0.
Q|1.102631,2.4222,0.,0.,0.|1.063345,0.,1.791583,0.,2.10152,0.,1.777518,1.777518|1.591229,0.,0.987081,0.,2.587823,1.2878,0.,0.,0.919689,0.919689|0.385921,0.668193,0.,0.,0.|0.29242,0.,0.49423,0.,1.200868,0.,0.350667,0.350667|0.318246,0.,0.238261,0.,1.478756,0.735886,0.,0.,0.106359,0.106359
E|0.,0.|0.|1.320632,0.|0.,0.|0.|0.171017,0.
G|0.,0.,1.737404,1.32225,0.,0.,0.,0.,0.,0.,0.,2.180228,0.,0.,0.|||0.,0.,1.116903,0.566678,0.,0.,0.,0.,0.,0.,0.,0.300721,0.,0.,0.||
H|0.,0.|0.,0.,0.,0.|0.,0.,0.|0.,0.|0.,0.,0.,0.|0.,0.,0.
I|1.036481,1.101156,1.024728,1.791176,0.,1.080259,0.,0.,0.87447,0.,0.,0.,0.,0.,0.,0.|0.,1.261242,1.08197,0.,1.192426,1.604303,0.,1.570764,1.729264,0.,1.43385,0.,1.284988,1.294044,0.,0.,0.,0.,0.,1.111089,1.121426,0.,0.,0.,0.879089,0.,0.,0.,0.,1.506655,0.,0.,0.,0.,1.282733,1.545233,0.,0.,0.,1.646978,0.,0.||0.370172,0.097881,0.318804,0.231119,0.,0.240058,0.,0.,0.029744,0.,0.,0.,0.,0.,0.,0.|0.,0.540532,0.154567,0.,0.052997,0.570419,0.,0.202679,0.725175,0.,0.902794,0.,0.536182,0.260671,0.,0.,0.,0.,0.,0.294779,0.099174,0.,0.,0.,0.017941,0.,0.,0.,0.,0.181838,0.,0.,0.,0.,0.243277,0.293061,0.,0.,0.,1.058772,0.,0.|
L|1.440573,1.048978,0.,0.,0.,0.,0.,1.347353,1.438325,1.600782,0.,1.552133,1.802642,1.226892,1.445652,0.,0.,0.,1.259014,1.594279,0.,0.,0.,1.259014,1.594279,0.,0.,0.,0.,1.502848|1.720995,1.106906,0.,0.,0.,0.,0.,0.,0.,1.281944,1.061306,1.123012,0.925895,1.596899,0.,0.,0.,1.656705,0.,0.,1.045463,1.403562,1.774724,0.,0.,0.836204,1.025133,1.476804,0.,1.122945,0.,0.,0.,0.,0.,0.,1.189722,0.,0.,0.,1.414381,1.314797,0.,0.,0.,1.414381,1.314797,0.,0.,0.,0.,1.216488,1.781407||0.5042,0.23602,0.,0.,0.,0.,0.,0.769916,0.351591,0.498021,0.,0.751032,0.814096,0.590726,0.80314,0.,0.,0.,0.077083,0.249445,0.,0.,0.,0.077083,0.249445,0.,0.,0.,0.,0.155467|0.537811,0.318236,0.,0.,0.,0.,0.,0.,0.,0.274702,0.682268,0.320861,0.246905,0.496813,0.,0.,0.,0.959145,0.,0.,0.43842,0.226381,0.858738,0.,0.,0.309705,0.113904,0.711054,0.,0.19389,0.,0.,0.,0.,0.,0.,0.259939,0.,0.,0.,0.259784,0.295159,0.,0.,0.,0.259784,0.295159,0.,0.,0.,0.,0.356557,0.38173|
K|0.|1.020529,1.218398,0.994655,1.293357|0.,0.910789,1.483201,0.984565,1.552182,1.479179|0.|0.146839,0.166544,0.100301,0.831443|0.,0.137601,0.309445,0.024821,0.886961,0.845245
M|0.,1.257223,1.15641|1.509687,0.,1.611315,0.,1.49508,0.,1.47825,1.350837,1.261569||0.,0.17341,0.38547|0.585004,0.,0.777876,0.,0.442987,0.,0.553014,0.43136,0.270336|
F|0.,1.080288,1.786551,0.,1.797863,0.,0.,1.890819,0.,1.358177,0.,1.358177,0.,0.,0.,1.384328,0.,0.|0.,0.,0.,0.,0.,0.,0.,0.,0.,2.298466,1.595152,0.,2.0173,1.058419,1.279364,2.021273,1.372076,1.322094,1.539853,1.408114,1.391244,2.406816,1.678918,1.148501,1.347776,2.170752,1.536594,0.,0.,1.356792,1.766231,0.,0.,0.,1.766231,1.149166,0.,0.,0.,0.,1.478984,1.225814,0.||0.,0.077163,0.516115,0.,0.985925,0.,0.,0.840364,0.,0.055436,0.,0.055436,0.,0.,0.,0.023868,0.,0.|0.,0.,0.,0.,0.,0.,0.,0.,0.,1.313409,0.569697,0.,1.585021,0.235204,0.710758,0.853426,0.274415,0.417503,0.891494,0.772192,0.76294,1.397506,0.487428,0.510445,0.599012,1.205973,0.62602,0.,0.,0.159623,0.64882,0.,0.,0.,0.64882,0.03127,0.,0.,0.,0.,0.305997,0.147943,0.|
P|1.071396,0.,1.311376,0.|0.,1.166568,0.,1.120092,0.,1.23423,0.||0.45917,0.,0.203489,0.|0.,0.166653,0.,0.589522,0.,0.212798,0.|
S|2.171608,0.,0.,2.129265,2.209505,1.301382,0.,0.,0.||1.751297,2.370195,0.,2.286944,2.34227,0.,0.,1.599042,1.629825,0.889589,0.,0.,0.|0.627354,0.,0.,1.167662,0.982002,0.179501,0.,0.,0.||0.778354,0.684723,0.,1.25413,1.041009,0.,0.,0.413545,0.365306,0.015338,0.,0.,0.
T|0.,0.,0.,0.,0.,0.|0.,0.,1.587062,1.249465,1.082866,0.,0.,0.,0.,0.,0.|0.,0.849437,0.983395,0.94153,0.,0.,0.|0.,0.,0.,0.,0.,0.|0.,0.,1.002355,0.591852,0.090997,0.,0.,0.,0.,0.,0.|0.,0.491779,0.258788,0.047472,0.,0.,0.
W||2.043842,0.,0.,0.,0.,1.311812,0.,0.|0.,0.,0.,0.,0.||0.437966,0.,0.,0.,0.,0.330184,0.,0.|0.,0.,0.,0.,0.
Y|1.537493,0.94495|1.653111,0.,1.059889,1.517083,0.983238,1.00766,1.111994,0.|1.53499,1.229105,2.006535|0.424136,0.071467|0.619916,0.,0.328931,0.878311,0.107413,0.169355,0.112134,0.|0.306998,0.138274,1.161678
V|0.,1.184066,0.,0.919898,0.,1.131695,0.,0.,0.,0.,0.,0.,0.,0.,0.,0.,0.|1.651509,1.30746,0.,0.,1.322241,0.,0.,0.956297,0.,0.,0.,1.2309,0.,0.,0.,1.331795,1.137499,0.,0.,0.,0.,0.,0.,0.,0.,0.,1.506229,1.406526,0.,0.,0.,1.318097,1.506229,0.,0.,0.,1.459719,0.,0.||0.,0.204149,0.,0.065707,0.,0.238252,0.,0.,0.,0.,0.,0.,0.,0.,0.,0.,0.|0.743179,0.541018,0.,0.,0.472229,0.,0.,0.251657,0.,0.,0.,0.469336,0.,0.,0.,0.458854,0.191176,0.,0.,0.,0.,0.,0.,0.,0.,0.,0.623267,0.388007,0.,0.,0.,0.27271,0.623267,0.,0.,0.,0.417063,0.,0.|
```
