## Supplementary Data 3 for "Pharmacological proximities in the GPCR family discovered using contact-informed amino-acid and binding pocket similarities": f32823.bsv

```
res|B|C|P|wB|wC|wP
A|1.495786,1.520673,0.,0.,0.|0.839815,0.,0.,0.,0.,0.,0.,0.,0.||0.336552,0.547442,0.,0.,0.|0.302333,0.,0.,0.,0.,0.,0.,0.,0.|
R|0.,0.,0.|0.,0.,0.,0.,0.,0.,0.,0.,0.|2.125446,0.,0.,0.,0.,0.,0.,0.,2.331413,1.715546,0.,0.,0.,0.,0.,0.,0.,0.,0.,0.,0.,0.,1.83787,0.|0.,0.,0.|0.,0.,0.,0.,0.,0.,0.,0.,0.|1.222131,0.,0.,0.,0.,0.,0.,0.,0.746052,0.411731,0.,0.,0.,0.,0.,0.,0.,0.,0.,0.,0.,0.,0.765779,0.
N|1.868243,0.|1.304355,0.,0.,0.|1.328869,1.107357,1.165924,0.792202,0.,1.884694,1.518047,1.388026|0.747297,0.|0.29348,0.,0.,0.|0.498326,0.193787,0.233185,0.05888,0.,0.980041,0.667941,0.636179
D|1.14153,0.,0.,0.,0.|1.041148,0.76175,0.865763|1.654135,2.029183,0.,0.,0.,1.343045,2.093644,0.,0.|0.285383,0.,0.,0.,0.|0.098487,0.031092,0.208977|0.537594,0.58956,0.,0.,0.,0.328909,0.93853,0.,0.
C|1.096766,1.425776|1.129982,1.674248|0.76626,1.050606,1.394184|0.350965,0.11639|0.161426,0.170842|0.061301,0.192968,0.341433
Q||1.702251,1.930288|2.091672,0.,0.857909,1.876899||0.276041,0.79874|0.522918,0.,0.2101,1.03553
E|1.032304,1.03166|0.805331,0.,0.,0.,0.,1.499297|0.,1.547776,0.,1.143758,1.204392,1.218123,1.204392,0.,0.,1.143758,1.204392,1.218123,0.|0.064519,0.32017|0.402666,0.,0.,0.,0.,0.775499|0.,0.96736,0.,0.557931,0.470007,0.445655,0.470007,0.,0.,0.557931,0.470007,0.445655,0.
G|2.430001,0.798588,0.,1.486682,1.597705,0.,1.725544,0.,0.,1.810587,0.,0.,1.84387,0.,0.|||0.972,0.159718,0.,0.743341,0.575174,0.,0.420864,0.,0.,0.485767,0.,0.,0.449724,0.,0.||
H|0.849619,2.390616,0.966271|0.973663,0.,1.771685|1.585615,1.47133,0.,0.,0.,0.|0.045925,0.747068,0.30196|0.124997,0.,0.553652|0.396404,0.248535,0.,0.,0.,0.
I|0.|1.079189,0.,0.,0.,1.040891,0.,1.395521,0.823862,0.,0.,0.,0.,0.,0.||0.|0.08021,0.,0.,0.,0.520445,0.,0.502388,0.29659,0.,0.,0.,0.,0.,0.|
L|1.057722,0.,0.,0.,1.920901,2.125448,0.|1.012498,1.877485,0.,0.,0.,0.,1.177535,1.261931,1.127347,0.,1.173992,1.238052,0.||0.092908,0.,0.,0.,0.614688,0.797043,0.|0.246283,0.494743,0.,0.,0.,0.,0.235507,0.334798,0.299092,0.,0.782661,0.464269,0.|
K|0.,0.|0.,1.628726|0.,0.,1.500282,0.|0.,0.|0.,0.673956|0.,0.,0.465605,0.
M|1.283085|1.056346,1.738439,1.208341,0.826962||0.320771|0.211269,0.86922,0.19728,0.313675|
F|0.,1.281511,0.,0.,1.441962,0.,0.,1.455004,0.,0.|0.,1.670603,0.92598,1.404651,1.519484,1.541794,1.439978,1.346537,0.,1.404651,1.541794,1.439978,1.346537,1.558736,0.,1.404651,1.519484,1.541794,1.346537,1.558736,0.,2.224579,1.411164,0.,1.541773,1.967387,0.||0.,0.281307,0.,0.,0.351698,0.,0.,0.354879,0.,0.|0.,1.357365,0.46299,0.822234,0.704151,0.864909,0.702428,0.656847,0.,0.822234,0.864909,0.702428,0.656847,0.798377,0.,0.822234,0.704151,0.864909,0.656847,0.798377,0.,0.499395,0.979175,0.,0.449684,1.147642,0.|
P|0.|0.,1.584552||0.|0.,0.858299|
S|1.320092,1.39166||1.601316,0.,0.,1.901484,0.,1.267622|0.231908,0.767813||0.421968,0.,0.,0.871514,0.,0.655666
T|0.|0.,0.,0.,0.,0.,0.,0.,0.,0.,0.,0.,0.,1.545677,0.,0.,0.,0.|0.,0.,0.861829,0.,0.,1.293352,0.,0.,1.465707,0.,0.,0.,1.079307|0.|0.,0.,0.,0.,0.,0.,0.,0.,0.,0.,0.,0.,0.113098,0.,0.,0.,0.|0.,0.,0.105101,0.,0.,0.157726,0.,0.,0.178745,0.,0.,0.,0.521045
W||1.465778,0.803393,1.443675|||0.732889,0.064271,0.441941|
Y|0.857061,1.482135,1.20398|0.,0.,1.493078,1.217406,0.,1.562581,0.,1.723553,1.348884,1.71935,0.|1.163933,0.,1.520722,1.592971,1.307901,1.345886,1.241789,1.377118,0.,0.841805|0.06428,0.533569,0.192637|0.,0.,1.399761,0.304351,0.,0.562529,0.,0.809015,0.330339,1.002954,0.|0.188746,0.,0.855406,0.398243,0.209264,0.384539,0.329454,0.309149,0.,0.232222
V|0.|0.,0.,0.,0.,0.,1.674135||0.|0.,0.,0.,0.,0.,1.11609|
```
