## Supplementary Data 3 for "Pharmacological proximities in the GPCR family discovered using contact-informed amino-acid and binding pocket similarities": f33020.bsv

```
res|B|C|P|wB|wC|wP
A|0.|0.||0.|0.|
R|1.109519,1.449165|0.,0.,1.399682,0.|0.,0.,1.213658|0.020934,0.536728|0.,0.,0.466561,0.|0.,0.,0.539404
N|0.||0.|0.||0.
D|1.101905,1.410382||0.|0.046779,0.365654||0.
C||||||
Q|0.,0.,0.|0.,1.008208|0.,1.010924,0.,0.|0.,0.,0.|0.,0.149364|0.,0.101092,0.,0.
E|0.,0.|0.,0.|0.,0.,0.,0.|0.,0.|0.,0.|0.,0.,0.,0.
G|0.,0.,1.236521,0.,0.,0.,0.,0.,1.394306,0.|||0.,0.,0.023331,0.,0.,0.,0.,0.,0.206564,0.||
H|||0.,0.,0.|||0.,0.,0.
I|0.|0.,0.,0.,0.,0.,0.||0.|0.,0.,0.,0.,0.,0.|
L|0.,0.,1.281903,0.,0.,0.,0.,0.,1.092141,0.,0.,0.,0.|1.368997,0.,0.,0.,1.843403,1.368997,0.751259,0.,1.181119,0.,0.,0.,0.,0.,1.330766,0.91011,0.,0.,0.,1.145271,0.988969,0.,0.,1.199266,0.||0.,0.,0.05442,0.,0.,0.,0.,0.,0.485396,0.,0.,0.,0.|0.273799,0.,0.,0.,0.122894,0.273799,0.037563,0.,0.072427,0.,0.,0.,0.,0.,0.133077,0.072809,0.,0.,0.,0.339339,0.146514,0.,0.,0.072683,0.|
K||1.164379,0.,0.,0.,1.164379|0.,0.||0.077625,0.,0.,0.,0.141137|0.,0.
M|0.,0.,1.516746,1.456818,0.|0.971798,0.,0.,0.,1.179953,0.,1.093762,0.971798,0.||0.,0.,0.057236,0.701431,0.|0.032393,0.,0.,0.,0.094619,0.,0.364587,0.058897,0.|
F|0.,0.,0.,0.,0.|0.,0.,0.,0.,1.288824,0.,0.,0.,0.,0.,0.,0.,0.,0.,0.,0.,0.,2.04302,1.664637,0.||0.,0.,0.,0.,0.|0.,0.,0.,0.,0.150363,0.,0.,0.,0.,0.,0.,0.,0.,0.,0.,0.,0.,0.408604,0.499391,0.|
P||0.,0.|||0.,0.|
S|0.,0.,0.,0.||0.,0.,0.,0.,0.|0.,0.,0.,0.||0.,0.,0.,0.,0.
T|0.,0.|0.|0.,0.|0.,0.|0.|0.,0.
W||||||
Y|0.|0.||0.|0.|
V|0.,0.,0.|1.38915,1.38915,0.,0.,0.,0.,0.,0.,0.981201,1.619629||0.,0.,0.|0.208372,0.208372,0.,0.,0.,0.,0.,0.,0.145363,0.196319|
```
