## Supplementary Data 3 for "Pharmacological proximities in the GPCR family discovered using contact-informed amino-acid and binding pocket similarities": f33033.bsv

```
res|B|C|P|wB|wC|wP
A|0.,0.,0.,0.,0.954009,0.,0.,0.,1.40116,0.,0.,0.,0.,0.897006,0.,0.,0.,0.,0.,0.,0.,0.,0.,0.,0.,0.,0.,1.73952,0.,0.,0.,0.,1.497122,1.590495,0.,0.,0.,0.,0.,1.391508,0.,0.,0.,0.,0.|0.,0.,0.,0.,1.054908,1.433311,0.,0.,0.,1.193668,0.,0.,0.,0.,0.877662,0.,0.,0.,1.313884,0.,0.,0.,0.,0.,0.,0.,0.,0.,1.306212,0.,0.,0.,0.,1.290785,1.224631,0.,0.,0.,0.,0.,1.230104,0.,0.,0.,0.,0.||0.,0.,0.,0.,0.053,0.,0.,0.,0.164842,0.,0.,0.,0.,0.448503,0.,0.,0.,0.,0.,0.,0.,0.,0.,0.,0.,0.,0.,0.151019,0.,0.,0.,0.,0.618709,0.46598,0.,0.,0.,0.,0.,0.097709,0.,0.,0.,0.,0.|0.,0.,0.,0.,0.084653,0.150409,0.,0.,0.,0.205246,0.,0.,0.,0.,0.313451,0.,0.,0.,0.021124,0.,0.,0.,0.,0.,0.,0.,0.,0.,0.021,0.,0.,0.,0.,0.533436,0.29059,0.,0.,0.,0.,0.,0.119138,0.,0.,0.,0.,0.|
R|0.,0.,0.,0.,0.,0.,0.,0.,0.,0.,0.|0.,0.,0.,0.,0.,0.,0.,0.,0.,0.,1.013812,1.3227,0.,0.,0.,1.337238,0.,0.,0.,0.,0.|0.,0.,0.,0.,0.,0.,0.,0.,0.,0.,0.,0.,1.671467,0.,1.041362,0.,0.,1.789016,1.601207,1.815329,0.,0.,0.,0.|0.,0.,0.,0.,0.,0.,0.,0.,0.,0.,0.|0.,0.,0.,0.,0.,0.,0.,0.,0.,0.,0.032994,0.034024,0.,0.,0.,0.145704,0.,0.,0.,0.,0.|0.,0.,0.,0.,0.,0.,0.,0.,0.,0.,0.,0.,0.187916,0.,0.083711,0.,0.,0.565913,0.395455,0.298892,0.,0.,0.,0.
N|0.,0.,0.,0.,0.|0.,0.|0.,0.,0.,0.,0.,0.,0.,0.|0.,0.,0.,0.,0.|0.,0.|0.,0.,0.,0.,0.,0.,0.,0.
D|0.,0.,0.,0.|0.,0.,0.,0.,0.,0.|0.,0.,0.,0.,0.,0.,0.|0.,0.,0.,0.|0.,0.,0.,0.,0.,0.|0.,0.,0.,0.,0.,0.,0.
C|0.,0.,0.,0.|0.,0.,0.,0.|0.,0.,0.,0.|0.,0.,0.,0.|0.,0.,0.,0.|0.,0.,0.,0.
Q|0.,0.,0.,0.,0.,0.,0.|0.,0.,0.,0.,0.,0.,0.,0.,0.|0.,0.,0.,0.,0.,0.,0.,0.,0.,0.,0.|0.,0.,0.,0.,0.,0.,0.|0.,0.,0.,0.,0.,0.,0.,0.,0.|0.,0.,0.,0.,0.,0.,0.,0.,0.,0.,0.
E|0.,0.,0.,0.,0.,0.|0.,0.,0.|0.,0.,0.,0.,0.,0.,0.,0.,0.,0.,0.,0.|0.,0.,0.,0.,0.,0.|0.,0.,0.|0.,0.,0.,0.,0.,0.,0.,0.,0.,0.,0.,0.
G|0.,0.,0.,0.,0.,0.,0.,0.,0.,0.,0.,0.,0.,0.,0.,0.,0.,0.,0.,0.,0.,0.,0.|||0.,0.,0.,0.,0.,0.,0.,0.,0.,0.,0.,0.,0.,0.,0.,0.,0.,0.,0.,0.,0.,0.,0.||
H|0.,0.,0.|0.,0.,0.,0.,0.,0.,0.,0.|0.,0.,0.,0.,1.726553,0.|0.,0.,0.|0.,0.,0.,0.,0.,0.,0.,0.|0.,0.,0.,0.,0.32608,0.
I|0.,0.,0.,1.173837,0.,1.236247,0.,0.,1.349332,0.|1.54812,0.,0.,0.,0.,1.431515,0.,0.,1.388916,1.504867,0.,0.,1.159391,0.,0.,0.,0.,0.,1.328126,0.,0.,0.,1.332939,1.646038,0.,0.||0.,0.,0.,0.167691,0.,0.00795,0.,0.,0.107816,0.|0.094398,0.,0.,0.,0.,0.291605,0.,0.,0.396833,0.214981,0.,0.,0.055919,0.,0.,0.,0.,0.,0.054209,0.,0.,0.,0.161373,0.267033,0.,0.|
L|0.,0.,0.,0.,0.,0.,1.839888,0.,0.,0.,0.,0.,0.,0.,0.,0.,0.,0.,0.,1.395317,0.,0.,0.,0.,0.,0.,0.,0.,1.927455,0.,0.,0.,0.,0.|1.492903,1.040035,1.440622,0.,0.,0.,0.,0.,0.,1.439927,1.929029,1.531203,0.,0.,0.,1.201148,1.079286,1.273038,0.,0.,0.,0.,0.,0.812569,1.176779,1.592324,1.389243,0.,0.,0.,0.,0.,0.,1.029256,1.289723,0.,0.,0.,0.,0.,1.367619,1.687709,1.744618,0.,0.,0.,0.,0.,0.,1.209543,1.119524,1.348153,0.,0.,0.,0.,0.,0.||0.,0.,0.,0.,0.,0.,0.116554,0.,0.,0.,0.,0.,0.,0.,0.,0.,0.,0.,0.,0.192212,0.,0.,0.,0.,0.,0.,0.,0.,0.060671,0.,0.,0.,0.,0.|0.081928,0.044392,0.070274,0.,0.,0.,0.,0.,0.,0.275542,0.202429,0.207941,0.,0.,0.,0.135876,0.102557,0.132488,0.,0.,0.,0.,0.,0.116081,0.15981,0.393167,0.205814,0.,0.,0.,0.,0.,0.,0.052513,0.203987,0.,0.,0.,0.,0.,0.215243,0.416819,0.249231,0.,0.,0.,0.,0.,0.,0.070288,0.062346,0.075079,0.,0.,0.,0.,0.,0.|
K|0.,1.244818,0.,0.,0.,0.,0.,1.244818,0.,0.|0.,0.,1.605439,0.,0.,0.,0.,0.,0.,0.,0.,0.,0.,0.,1.411571,0.,0.,0.|0.,0.,0.,0.,0.,0.,0.,0.,0.,0.,0.,0.,0.,0.,0.,0.,0.,0.|0.,0.073225,0.,0.,0.,0.,0.,0.039183,0.,0.|0.,0.,0.167082,0.,0.,0.,0.,0.,0.,0.,0.,0.,0.,0.,0.133296,0.,0.,0.|0.,0.,0.,0.,0.,0.,0.,0.,0.,0.,0.,0.,0.,0.,0.,0.,0.,0.
M|0.,0.,0.,0.,0.,0.|0.,0.,0.,0.,0.,0.879618,0.833545,0.||0.,0.,0.,0.,0.,0.|0.,0.,0.,0.,0.,0.017951,0.021264,0.|
F|0.,0.,0.,1.281797,0.,0.99026,0.,0.,0.,0.,0.,0.,0.,0.,1.546804,0.,0.,0.,0.,0.,1.281797,0.|1.150658,1.635332,1.632894,1.744246,1.785577,1.268878,0.,0.,2.040657,0.,0.,0.,1.741556,1.721205,1.447606,1.076278,1.395446,0.,1.399674,1.622407,0.,0.,0.,0.,0.,0.,1.399674,0.,0.,0.,1.273178,0.,0.,0.,0.,0.,0.,0.,0.,1.873571,0.,0.,0.||0.,0.,0.,0.0986,0.,0.020376,0.,0.,0.,0.,0.,0.,0.,0.,0.094499,0.,0.,0.,0.,0.,0.052762,0.|0.07367,0.159545,0.069697,0.175488,0.14154,0.061896,0.,0.,0.184675,0.,0.,0.,1.243969,0.737659,0.434878,0.062008,0.189505,0.,0.126016,0.057384,0.,0.,0.,0.,0.,0.,0.126016,0.,0.,0.,0.370261,0.,0.,0.,0.,0.,0.,0.,0.,0.108876,0.,0.,0.|
P|0.,0.,0.,0.,0.,0.,0.,0.,0.,0.,0.,0.|0.,0.,1.31703,0.,0.,0.,0.,0.,0.,0.,0.,0.,0.||0.,0.,0.,0.,0.,0.,0.,0.,0.,0.,0.,0.|0.,0.,0.151757,0.,0.,0.,0.,0.,0.,0.,0.,0.,0.|
S|0.,0.,0.,0.,0.,0.,0.,0.,0.,0.,0.,0.,0.,0.,0.,0.,0.,0.,0.,0.,0.,0.,0.,0.,1.508841,0.,0.,0.,0.,0.,0.,0.,0.,0.||0.,0.,0.,1.731041,0.,0.,0.,0.,0.,0.,0.,0.,0.,0.,1.20774,0.,0.,0.,0.,0.,0.,0.,0.,0.,0.,0.,0.,0.,0.,1.62936,0.,0.,1.275345,0.,0.,0.,0.,0.,1.751314,0.,0.,0.,0.,0.|0.,0.,0.,0.,0.,0.,0.,0.,0.,0.,0.,0.,0.,0.,0.,0.,0.,0.,0.,0.,0.,0.,0.,0.,0.142481,0.,0.,0.,0.,0.,0.,0.,0.,0.||0.,0.,0.,0.187986,0.,0.,0.,0.,0.,0.,0.,0.,0.,0.,0.0233,0.,0.,0.,0.,0.,0.,0.,0.,0.,0.,0.,0.,0.,0.,0.756489,0.,0.,0.095728,0.,0.,0.,0.,0.,0.101771,0.,0.,0.,0.,0.
T|0.,0.,0.,0.,0.,0.|0.,0.,0.|0.,0.|0.,0.,0.,0.,0.,0.|0.,0.,0.|0.,0.
W|0.,0.,1.021312,0.|0.,2.078879,1.826391,0.934834,0.,0.,0.,0.,0.,1.670592|0.,1.546204,1.287064,0.,0.,0.,1.310093|0.,0.,0.437705,0.|0.,0.487638,0.338833,0.400643,0.,0.,0.,0.,0.,0.287196|0.,0.200434,0.1223,0.,0.,0.,0.069787
Y|1.396341,0.,0.,0.,0.,0.|0.,0.,0.,1.50871,1.688481,0.,0.,0.,0.,0.,1.990719,0.,1.479293,1.649631,1.623277,1.750664,0.,0.,0.,0.,0.,0.,0.|0.,0.,1.437016,0.,0.,0.,0.,0.,0.,0.,1.254297,1.550803,1.501066,1.347162,0.,0.,0.,0.,0.,0.|0.18388,0.,0.,0.,0.,0.|0.,0.,0.,0.251452,0.260568,0.,0.,0.,0.,0.,0.360459,0.,0.253843,0.078089,0.100854,0.207179,0.,0.,0.,0.,0.,0.,0.|0.,0.,0.239503,0.,0.,0.,0.,0.,0.,0.,0.207813,0.10094,0.079938,0.163413,0.,0.,0.,0.,0.,0.
V|0.,0.,0.,0.,1.530921,0.,0.913931,0.,0.,0.,0.,0.,0.,0.,0.,0.,1.589486,0.,0.|0.,0.,0.,0.,0.,0.,0.,0.,1.225463,0.,0.,0.,0.,0.,1.851664,0.888756,1.318026,0.,0.,0.,0.,0.,0.,0.,0.,0.,0.,0.,0.,0.,0.,1.307734,0.,0.,0.,0.,0.,0.,0.,0.,0.,0.,0.,1.27907,0.,0.,0.,0.,0.||0.,0.,0.,0.,0.090054,0.,0.011283,0.,0.,0.,0.,0.,0.,0.,0.,0.,0.046184,0.,0.|0.,0.,0.,0.,0.,0.,0.,0.,0.177443,0.,0.,0.,0.,0.,1.058094,0.073149,0.320014,0.,0.,0.,0.,0.,0.,0.,0.,0.,0.,0.,0.,0.,0.,0.60049,0.,0.,0.,0.,0.,0.,0.,0.,0.,0.,0.,0.096008,0.,0.,0.,0.,0.|
```
