## Supplementary Data 3 for "Pharmacological proximities in the GPCR family discovered using contact-informed amino-acid and binding pocket similarities": f33062.bsv

```
res|B|C|P|wB|wC|wP
A||||||
R|0.|0.,0.,0.|0.,0.|0.|0.,0.,0.|0.,0.
N|0.,1.521121,0.|0.,0.891596,0.|0.,1.656488,0.,0.|0.,0.093477,0.|0.,0.054791,0.|0.,0.138812,0.,0.
D|0.95342,0.,0.,0.,0.,1.317719,0.|0.966279,0.,0.,0.,0.,0.,0.884355,0.|1.551813,0.,0.,0.,0.,0.,1.741235,0.|0.060274,0.,0.,0.,0.,0.13987,0.|0.005553,0.,0.,0.,0.,0.,0.039524,0.|0.276472,0.,0.,0.,0.,0.,0.204279,0.
C|0.||0.,0.|0.||0.,0.
Q|0.|0.,0.|1.54215,0.|0.|0.,0.|0.522547,0.
E|0.,0.|||0.,0.||
G|1.406253,0.,0.|||0.164979,0.,0.||
H|1.147955|0.|0.|0.10436|0.|0.
I|0.,0.,0.,0.|0.,0.,0.,0.,0.,0.||0.,0.,0.,0.|0.,0.,0.,0.,0.,0.|
L|0.,0.|0.,0.,0.,0.||0.,0.|0.,0.,0.,0.|
K||0.,0.,0.|0.,0.,0.||0.,0.,0.|0.,0.,0.
M|0.,0.,0.|1.366985,0.,1.212988,0.,0.||0.,0.,0.|0.298537,0.,0.240593,0.,0.|
F|0.|0.,0.,0.||0.|0.,0.,0.|
P|0.,0.,0.|0.,0.,0.||0.,0.,0.|0.,0.,0.|
S|1.34455,0.,1.727137,0.,0.,1.1441,0.,0.,0.,0.||0.,0.,1.065056,0.,0.,1.213321,1.65896,0.,0.,0.|0.208637,0.,0.285477,0.,0.,0.070308,0.,0.,0.,0.||0.,0.,0.105625,0.,0.,0.067783,0.22243,0.,0.,0.
T|0.,0.,0.949074,0.742823|0.,0.,0.,0.998522|0.,0.,0.|0.,0.,0.031374,0.0083|0.,0.,0.,0.027892|0.,0.,0.
W|0.|1.942918,1.604532|0.,0.|0.|0.692304,0.397818|0.,0.
Y|0.|0.,0.,0.,0.|0.,0.,0.,0.|0.|0.,0.,0.,0.|0.,0.,0.,0.
V|0.,0.,0.,0.|0.,0.,0.,0.||0.,0.,0.,0.|0.,0.,0.,0.|
```
