## Supplementary Data 3 for "Pharmacological proximities in the GPCR family discovered using contact-informed amino-acid and binding pocket similarities": f33131.bsv

```
res|B|C|P|wB|wC|wP
A|0.,0.,1.137112,0.,0.,0.,0.,0.,0.,0.,0.,0.,0.,0.,1.948645,0.,0.,0.,0.,0.,0.,0.,1.627821,0.,0.,0.|0.,0.,1.2407,0.,0.,0.,0.,0.,0.,0.,0.,0.,0.,2.029623,0.,0.,0.,0.,0.,0.,0.,0.,0.,0.,0.,0.,1.162188,0.,0.,0.,0.||0.,0.,0.108988,0.,0.,0.,0.,0.,0.,0.,0.,0.,0.,0.,1.299097,0.,0.,0.,0.,0.,0.,0.,0.119374,0.,0.,0.|0.,0.,0.186303,0.,0.,0.,0.,0.,0.,0.,0.,0.,0.,1.353082,0.,0.,0.,0.,0.,0.,0.,0.,0.,0.,0.,0.,0.108471,0.,0.,0.,0.|
R|0.,0.,0.,0.,0.,0.,0.,0.,0.,0.,0.,0.,0.,0.,0.,0.,1.485575,1.485575,0.,0.,0.,0.,0.,1.620965,0.,1.550862,0.,0.,0.|0.,0.,0.,0.,0.,0.,0.,0.,1.058542,1.058542,0.,0.,0.,0.,0.,0.,0.,1.435797,0.,1.056283,0.,2.097128,0.,2.045193,0.,0.|0.,0.,0.,0.,0.,0.,0.,0.,0.,1.470466,0.,0.,0.,0.,0.,0.,0.,0.,0.,1.963994,0.,2.406434,0.,0.|0.,0.,0.,0.,0.,0.,0.,0.,0.,0.,0.,0.,0.,0.,0.,0.,0.225087,0.225087,0.,0.,0.,0.,0.,0.283669,0.,0.193858,0.,0.,0.|0.,0.,0.,0.,0.,0.,0.,0.,0.160385,0.160385,0.,0.,0.,0.,0.,0.,0.,0.358949,0.,0.158443,0.,1.797538,0.,1.789544,0.,0.|0.,0.,0.,0.,0.,0.,0.,0.,0.,0.133679,0.,0.,0.,0.,0.,0.,0.,0.,0.,1.543138,0.,1.955228,0.,0.
N|0.,0.,0.,0.,0.,0.|0.,0.,0.,0.,0.,0.,0.|0.,0.,0.,2.757037,0.,0.,0.,0.,0.,0.|0.,0.,0.,0.,0.,0.|0.,0.,0.,0.,0.,0.,0.|0.,0.,0.,1.378518,0.,0.,0.,0.,0.,0.
D|0.,0.,0.,0.,0.,0.,1.278114,0.,2.129545,0.,0.,0.,0.,0.,0.,0.,0.,1.727807,0.,0.,0.,0.,0.,0.,0.|0.,0.,0.,0.,0.,0.,1.18632,0.,0.,0.,0.,0.,0.,0.,1.537737,0.,0.,0.,0.,0.,0.,0.,0.,0.|1.638564,0.,1.638564,0.,1.464951,0.,1.464951,0.,1.636989,0.,0.,0.,0.,0.,0.,1.806805,0.,0.,0.,0.,2.118609,0.,0.,0.,1.22378|0.,0.,0.,0.,0.,0.,0.073737,0.,0.37267,0.,0.,0.,0.,0.,0.,0.,0.,0.863904,0.,0.,0.,0.,0.,0.,0.|0.,0.,0.,0.,0.,0.,0.177948,0.,0.,0.,0.,0.,0.,0.,0.768868,0.,0.,0.,0.,0.,0.,0.,0.,0.|0.141346,0.,0.141346,0.,0.512733,0.,0.512733,0.,0.58576,0.,0.,0.,0.,0.,0.,0.903402,0.,0.,0.,0.,0.550838,0.,0.,0.,0.174826
C|0.,1.134386||0.,1.415797,1.919643|0.,0.098168||0.,0.510504,1.645408
Q|0.,0.,0.,1.649951,0.,0.,0.,0.,1.625255,0.,0.|0.,0.,0.,1.243978,0.,0.,0.,0.,0.,0.|0.,0.,0.,2.106529,0.,0.,0.,0.,0.,2.482181,0.,0.,1.292119,0.,0.|0.,0.,0.,0.634597,0.,0.,0.,0.,0.812627,0.,0.|0.,0.,0.,0.478453,0.,0.,0.,0.,0.,0.|0.,0.,0.,0.405102,0.,0.,0.,0.,0.,1.241091,0.,0.,0.807574,0.,0.
E|0.,0.,0.,0.,0.,0.,0.,1.927242,0.|0.,0.,0.,0.,0.,0.,0.,0.,0.,0.,0.,0.,0.,0.,0.,0.,0.,0.,0.,0.,0.,0.,0.|0.,1.500985,1.64097,0.,0.,0.,0.,0.,0.,0.,0.,0.,0.,0.,0.,1.500985,1.64097,0.,0.,0.,0.,0.,1.323017,0.,0.,0.,0.,0.,0.,0.,0.,0.,0.,0.,0.,2.20284,0.,0.,0.|0.,0.,0.,0.,0.,0.,0.,0.963621,0.|0.,0.,0.,0.,0.,0.,0.,0.,0.,0.,0.,0.,0.,0.,0.,0.,0.,0.,0.,0.,0.,0.,0.|0.,0.49873,0.246408,0.,0.,0.,0.,0.,0.,0.,0.,0.,0.,0.,0.,0.49873,0.246408,0.,0.,0.,0.,0.,0.202891,0.,0.,0.,0.,0.,0.,0.,0.,0.,0.,0.,0.,0.425882,0.,0.,0.
G|0.,0.,1.264578,0.,0.,0.,0.,0.,0.,0.,0.,0.,1.754196,1.558963,0.,0.,0.,0.,0.,1.467667,2.238021,0.,0.,0.,0.,0.,0.,0.,0.,0.,0.,0.,0.,0.,0.|||0.,0.,0.016161,0.,0.,0.,0.,0.,0.,0.,0.,0.,1.169464,1.447608,0.,0.,0.,0.,0.,1.10075,1.119011,0.,0.,0.,0.,0.,0.,0.,0.,0.,0.,0.,0.,0.,0.||
H|0.,0.,0.,0.,0.,0.,0.,0.,0.|1.063609,1.544671,1.544671,1.544671,0.,1.31452,0.,0.,0.,0.,0.,0.,1.221047,0.,0.,0.901077,0.906665,0.947469,0.841103,1.059654,1.686347,0.,0.,0.,0.,0.,0.,0.,0.,0.|1.640736,0.,1.793607,1.793607,1.793607,0.,1.775139,2.535604,0.,0.,0.,0.,0.,0.,0.,0.,2.204365,2.316114,2.089376,2.319878,2.560723,1.818187,0.,0.,0.,2.120145,0.,0.,0.,0.,0.|0.,0.,0.,0.,0.,0.,0.,0.,0.|0.205033,0.434284,0.434284,0.434284,0.,0.202234,0.,0.,0.,0.,0.,0.,0.122105,0.,0.,0.386176,0.259047,0.532951,0.420552,0.529827,0.157392,0.,0.,0.,0.,0.,0.,0.,0.,0.|0.428305,0.,0.46416,0.46416,0.46416,0.,0.546197,1.267802,0.,0.,0.,0.,0.,0.,0.,0.,1.574547,1.819804,1.697618,1.884901,1.280361,0.206061,0.,0.,0.,0.282686,0.,0.,0.,0.,0.
I|1.253547,0.,1.266599,0.,1.253547,0.,0.,0.,0.,0.,0.,0.,0.,0.,0.,0.,0.,0.,0.|0.,0.,0.,0.,0.,0.,1.83771,0.,0.,0.,1.656797,1.963596,0.,0.,0.,1.340605,1.094143,0.,0.,0.,0.,1.413865,0.964488,1.696059,0.,0.,0.,0.|0.|0.108133,0.,0.133539,0.,0.108133,0.,0.,0.,0.,0.,0.,0.,0.,0.,0.,0.,0.,0.,0.|0.,0.,0.,0.,0.,0.,0.918855,0.,0.,0.,0.828399,0.981798,0.,0.,0.,0.861818,0.937837,0.,0.,0.,0.,1.060399,0.482244,0.350519,0.,0.,0.,0.|0.
L|0.,0.,0.,0.,0.,0.,0.,0.,0.,0.,0.,0.,0.,0.,0.,0.,1.620534,0.,0.,0.,0.,1.83421,0.,0.,1.503308,0.,0.,0.,0.,0.|1.339956,0.,0.,0.,0.,0.,0.,0.,0.,0.,0.,0.,0.,0.,0.,0.894073,1.85954,0.,0.,0.,0.,0.,0.,0.,0.,0.,0.,0.,0.,1.024427,0.,1.73812,1.31675,1.484055,0.,0.,1.639109,1.589503,1.490784,0.,0.,1.490784,1.692645,0.,0.,0.||0.,0.,0.,0.,0.,0.,0.,0.,0.,0.,0.,0.,0.,0.,0.,0.,1.080356,0.,0.,0.,0.,0.229276,0.,0.,0.403444,0.,0.,0.,0.,0.|0.505847,0.,0.,0.,0.,0.,0.,0.,0.,0.,0.,0.,0.,0.,0.,0.103162,1.072811,0.,0.,0.,0.,0.,0.,0.,0.,0.,0.,0.,0.,0.35855,0.,1.489817,0.496411,0.493105,0.,0.,1.331776,0.794751,0.27828,0.,0.,0.27828,0.417519,0.,0.,0.|
K|0.,0.,0.,0.,0.,0.,0.,0.,0.,0.,0.,0.,0.,0.,0.,0.|0.,0.,0.,0.,0.,0.,0.,0.,0.,0.,0.,0.,1.220127,0.,0.,0.,0.,0.,0.,1.373928,0.|1.8378,0.,0.,0.,0.,0.,1.8378,0.,0.,1.340128,0.,0.,0.,0.,0.,0.,0.,0.,0.,0.,0.,1.995187,0.|0.,0.,0.,0.,0.,0.,0.,0.,0.,0.,0.,0.,0.,0.,0.,0.|0.,0.,0.,0.,0.,0.,0.,0.,0.,0.,0.,0.,0.194908,0.,0.,0.,0.,0.,0.,0.119074,0.|0.193762,0.,0.,0.,0.,0.,0.193762,0.,0.,0.32968,0.,0.,0.,0.,0.,0.,0.,0.,0.,0.,0.,0.186217,0.
M|0.,0.,0.,0.,0.,0.953608,0.,0.,0.,0.,0.,0.|0.,0.,0.,0.,0.,0.,0.,0.,0.,0.,1.388347||0.,0.,0.,0.,0.,0.028897,0.,0.,0.,0.,0.,0.|0.,0.,0.,0.,0.,0.,0.,0.,0.,0.,0.312378|
F|0.,0.,0.,0.,0.,0.,0.,0.,0.,0.,0.,0.,0.,0.,2.046486,0.,0.,0.,0.,0.,0.|0.,0.,0.,0.,0.,0.,0.,0.,0.,0.,0.,0.,0.,0.,0.,2.273661,0.,0.,0.,0.,1.606465,0.,0.,0.,0.,0.876387,0.,0.,0.,0.,0.,1.936626,0.,0.,0.,1.071558,1.729644,0.,0.,0.,0.||0.,0.,0.,0.,0.,0.,0.,0.,0.,0.,0.,0.,0.,0.,0.460459,0.,0.,0.,0.,0.,0.|0.,0.,0.,0.,0.,0.,0.,0.,0.,0.,0.,0.,0.,0.,0.,0.437242,0.,0.,0.,0.,0.803233,0.,0.,0.,0.,0.109548,0.,0.,0.,0.,0.,1.659965,0.,0.,0.,0.535779,1.729644,0.,0.,0.,0.|
P|0.,0.,0.,0.,0.,1.319037,0.|0.,0.,0.,0.,0.,2.053681,0.,2.437725,1.660477||0.,0.,0.,0.,0.,0.659518,0.|0.,0.,0.,0.,0.,2.053681,0.,2.13301,0.830238|
S|0.,0.,0.,0.,0.,0.,0.,0.,0.,1.857857,1.195668,0.,1.195668,0.,0.,0.,0.,0.,0.,0.,0.,1.208174,1.648584,0.,0.,0.,0.,0.,0.,0.,0.,0.,0.,0.,0.,0.,0.,0.||0.,0.,0.,0.,0.,0.,0.,0.,0.,0.,1.488615,0.817695,0.,0.817695,0.,0.,0.,0.,0.,0.,0.,0.92262,1.521688,0.,0.,0.,0.,1.362641,0.,0.,0.,1.245818,0.,0.,0.|0.,0.,0.,0.,0.,0.,0.,0.,0.,0.056299,0.09662,0.,0.09662,0.,0.,0.,0.,0.,0.,0.,0.,0.069702,0.087185,0.,0.,0.,0.,0.,0.,0.,0.,0.,0.,0.,0.,0.,0.,0.||0.,0.,0.,0.,0.,0.,0.,0.,0.,0.,0.04511,0.066076,0.,0.066076,0.,0.,0.,0.,0.,0.,0.,0.022178,0.241422,0.,0.,0.,0.,0.238462,0.,0.,0.,0.467182,0.,0.,0.
T|0.,0.,0.,0.,0.,1.793712,0.,1.138484,2.003936,0.,0.,0.,0.,0.,0.,0.,0.,0.,0.,0.,0.|0.,0.,0.,0.,0.,0.,0.,0.,0.,0.,0.|0.,0.,0.,0.,2.038779,0.,0.,0.,0.,0.,0.,0.,0.,0.|0.,0.,0.,0.,0.,1.195808,0.,0.113848,0.30059,0.,0.,0.,0.,0.,0.,0.,0.,0.,0.,0.,0.|0.,0.,0.,0.,0.,0.,0.,0.,0.,0.,0.|0.,0.,0.,0.,0.203878,0.,0.,0.,0.,0.,0.,0.,0.,0.
W|0.,0.,0.,0.,1.892555,0.,0.,0.|0.,0.,0.,0.,0.,0.,0.,0.,0.,0.,1.740659,1.377628,0.,0.,1.623832,0.,0.,0.,0.,0.,0.,1.614218,0.,0.,0.|0.,0.,0.,0.,0.,0.,0.,0.,0.986412,0.|0.,0.,0.,0.,0.045494,0.,0.,0.|0.,0.,0.,0.,0.,0.,0.,0.,0.,0.,0.041843,0.206644,0.,0.,0.811916,0.,0.,0.,0.,0.,0.,0.630894,0.,0.,0.|0.,0.,0.,0.,0.,0.,0.,0.,0.085081,0.
Y|0.,0.,0.,1.641267,1.47336,0.|1.900302,2.179566,0.,0.,0.,0.,0.,0.,1.22288,0.,0.,0.,1.433549,0.,1.86588,0.,0.,1.82088,0.,0.,0.,1.82088,0.,1.596788,1.794478,1.999662,1.644359,1.779017,1.7732,0.,2.234872,0.,1.614922,1.244966,1.922923,0.,0.|1.591618,0.,0.,0.,0.,1.05825,0.,1.05825,0.,1.05825,0.,0.,0.,1.155077,0.,0.,0.,0.,0.,0.,0.,0.,1.524894,0.,1.555793,0.,0.,1.417341,0.,0.,0.,1.310509,1.598595,0.,0.,0.|0.,0.,0.,0.30637,0.099283,0.|0.404482,0.385144,0.,0.,0.,0.,0.,0.,0.050791,0.,0.,0.,0.480903,0.,0.697349,0.,0.,0.637308,0.,0.,0.,0.637308,0.,1.026506,1.28177,1.749704,1.130497,1.334263,0.295533,0.,0.625764,0.,0.317761,0.348993,0.751547,0.,0.|0.268466,0.,0.,0.,0.,0.142002,0.,0.142002,0.,0.142002,0.,0.,0.,0.326688,0.,0.,0.,0.,0.,0.,0.,0.,1.08921,0.,1.166845,0.,0.,0.207877,0.,0.,0.,0.240201,0.659259,0.,0.,0.
V|0.,1.222187,0.,0.,0.,0.,0.,0.,0.,0.,0.,0.,0.,0.|0.,0.,0.937377,0.,0.,0.,0.,1.182656,0.,0.,1.88441,0.,0.,0.||0.,0.124952,0.,0.,0.,0.,0.,0.,0.,0.,0.,0.,0.,0.|0.,0.,0.014974,0.,0.,0.,0.,0.253156,0.,0.,1.648858,0.,0.,0.|
```
