## Supplementary Data 3 for "Pharmacological proximities in the GPCR family discovered using contact-informed amino-acid and binding pocket similarities": f33132.bsv

```
res|B|C|P|wB|wC|wP
A|0.,0.,1.854004,0.,0.,0.,0.,0.,1.476059,0.,0.,0.,0.|0.812665,0.,0.,0.,1.651165,0.,0.,0.||0.,0.,0.639312,0.,0.,0.,0.,0.,0.885635,0.,0.,0.,0.|0.252206,0.,0.,0.,1.100777,0.,0.,0.|
R|1.131557,0.,0.,0.|0.,0.,1.251777,1.212597,0.,0.,1.193686,0.|0.,0.,0.,1.671155,0.,0.,2.499127,2.077718,2.364627,0.,0.,2.193353,0.,0.,0.,2.568747,1.974935,2.626807,1.402937,0.,0.,0.,0.,0.,2.068553,1.884004,1.979286,2.480375,0.,0.|0.546269,0.,0.,0.|0.,0.,0.431647,0.242519,0.,0.,0.298421,0.|0.,0.,0.,0.71113,0.,0.,0.861768,0.986916,0.768504,0.,0.,0.877341,0.,0.,0.,0.856249,1.398913,1.490891,0.252855,0.,0.,0.,0.,0.,1.379035,1.046669,0.879683,0.757892,0.,0.
N|0.,1.051197,0.,0.|0.,0.,0.|0.,0.,0.,0.,0.,0.|0.,0.236519,0.,0.|0.,0.,0.|0.,0.,0.,0.,0.,0.
D|0.852238,1.279071,0.,0.,0.|0.,0.,0.,0.,0.,0.|1.761432,1.528038,0.,0.,1.761432,1.383038,1.528038,0.,0.,0.,1.768188,1.768188,1.087961,1.388826,0.,0.,0.,1.237004,1.986666,0.|0.17755,0.111547,0.,0.,0.|0.,0.,0.,0.,0.,0.|1.311705,0.747763,0.,0.,1.311705,0.441395,0.747763,0.,0.,0.,1.105118,1.105118,0.27199,0.234163,0.,0.,0.,0.412335,1.214074,0.
C|0.,1.738314||0.,2.0246|0.,1.231305||0.,1.434092
Q|0.,0.,0.,0.,0.,0.,1.001227,0.|0.,0.,0.,0.,0.,0.,1.052757,0.|0.,0.,0.,0.,1.643295,0.,1.523074,1.608698,1.966648,0.|0.,0.,0.,0.,0.,0.,0.189421,0.|0.,0.,0.,0.,0.,0.,0.512152,0.|0.,0.,0.,0.,1.359969,0.,0.685383,1.173915,1.169358,0.
E|0.,0.,0.|0.911325,0.,0.|1.550123,0.,0.,1.780305,1.780305,1.988461|0.,0.,0.|0.136699,0.,0.|1.389766,0.,0.,1.068183,1.068183,1.491346
G|0.,0.,1.713153,0.,2.249873,0.,0.,0.,0.,2.303899,0.,0.,0.|||0.,0.,0.590743,0.,0.562468,0.,0.,0.,0.,0.227711,0.,0.,0.||
H|0.,0.|0.,0.7597,0.,0.|0.,0.,2.298761,0.,0.,0.,0.,1.61346|0.,0.|0.,0.094962,0.,0.|0.,0.,0.747097,0.,0.,0.,0.,0.493002
I|0.,0.,0.,0.,0.|0.,0.,0.,1.079481,0.,0.||0.,0.,0.,0.,0.|0.,0.,0.,0.350831,0.,0.|
L||0.,0.,0.,0.,0.,0.|||0.,0.,0.,0.,0.,0.|
K|0.,0.,0.,0.|1.461232,0.,0.753813,1.461232,0.,0.,1.366062|0.,0.,1.880443,0.,1.866096,1.453609,1.361455,1.866096,1.361455,0.,1.506293,1.966704,2.026662,0.,0.,1.884415,1.565018,1.367978|0.,0.,0.,0.|0.547962,0.,0.037691,0.547962,0.,0.,0.265623|0.,0.,1.8156,0.,1.35292,0.545103,0.714764,1.35292,0.714764,0.,0.557886,1.63892,1.588465,0.,0.,1.381905,1.043345,0.455993
M|2.352898,2.190225|0.,2.077476,1.314446,0.,1.987067||1.666636,1.46015|0.,1.644668,0.355256,0.,1.457182|
F|0.|0.,0.,0.,0.,0.,0.94462||0.|0.,0.,0.,0.,0.,0.566772|
P||0.|||0.|
S|2.131385,1.428151,0.,0.,0.,0.,0.,0.,2.105688,0.,0.,1.390127,1.352689,0.,0.,0.,0.,0.||1.695336,1.847501,0.,0.,0.,0.,0.,0.,0.,0.,0.,0.,0.,1.647182,1.54457,0.871434,0.,0.,0.|0.808456,0.738699,0.,0.,0.,0.,0.,0.,0.779885,0.,0.,0.185889,0.133696,0.,0.,0.,0.,0.||1.227657,0.764483,0.,0.,0.,0.,0.,0.,0.,0.,0.,0.,0.,1.291035,0.314302,0.081064,0.,0.,0.
T|0.,0.,0.,0.9996,0.,0.,0.|0.,0.|0.,0.,0.,0.,0.,0.,0.,0.|0.,0.,0.,0.2499,0.,0.,0.|0.,0.|0.,0.,0.,0.,0.,0.,0.,0.
W||1.466536,2.153761|1.54478,1.596641||0.488845,1.571663|0.514927,1.208269
Y|1.393647,0.|0.,0.,1.393406,1.997087,1.641532,2.272903,1.172837,0.,0.,0.,0.,1.153652,1.557133,2.068948|1.379426,1.244423,2.168288,1.419295,0.,0.,0.,1.406595,1.997523,0.,0.|0.412932,0.|0.,0.,1.08376,1.479324,1.162752,1.799381,0.781891,0.,0.,0.,0.,0.615281,1.141898,1.517229|1.021797,0.881466,1.626216,0.946196,0.,0.,0.,1.031503,1.46485,0.,0.
V||0.,0.|||0.,0.|
```
