## Supplementary Data 3 for "Pharmacological proximities in the GPCR family discovered using contact-informed amino-acid and binding pocket similarities": f33260.bsv

```
res|B|C|P|wB|wC|wP
A|0.,0.,0.,0.,1.822541,0.,0.|0.,0.,0.||0.,0.,0.,0.,0.347151,0.,0.|0.,0.,0.|
R||||||
N|0.|0.|0.,0.,0.|0.|0.|0.,0.,0.
D||||||
C||||||
Q|||2.045873|||0.734416
E|0.|0.|2.032186,0.,2.042813|0.|0.|0.66898,0.,0.39659
G|1.807542,0.,0.,1.730131,0.,0.|||0.718526,0.,0.,0.931609,0.,0.||
H|1.046616,0.|1.792327,1.221532,0.,1.92535,1.399091,0.,1.905933,1.472183,0.,0.|1.932159,1.50028,2.001795,2.236306,1.775489,2.280729,2.106121,1.814455,1.880107,0.|0.103512,0.|0.67908,0.280725,0.,1.036727,0.394616,0.,0.635311,0.210312,0.,0.|0.780064,0.37274,0.658976,1.204165,0.500779,0.701763,0.709755,0.265854,0.351229,0.
I|0.,0.|0.,0.||0.,0.|0.,0.|
L|1.010087,0.,0.,0.,0.,0.,0.,0.|1.422062,0.,0.,0.,1.309597,0.,0.,0.||0.150572,0.,0.,0.,0.,0.,0.,0.|0.22965,0.,0.,0.,0.273432,0.,0.,0.|
K|0.,0.|0.,0.,0.|0.|0.,0.|0.,0.,0.|0.
M|0.,0.856173,0.,0.|0.,0.,0.||0.,0.131719,0.,0.|0.,0.,0.|
F|0.,0.,0.|0.,0.,0.,0.,0.||0.,0.,0.|0.,0.,0.,0.,0.|
P|0.,1.627927,0.,0.|0.,0.,1.153016,0.,0.||0.,0.667868,0.,0.|0.,0.,0.059129,0.,0.|
S|0.,0.,0.||0.|0.,0.,0.||0.
T|0.,0.,0.,0.,0.|1.156684,0.,0.,0.|1.166673,1.403868,0.,0.,0.|0.,0.,0.,0.,0.|0.301744,0.,0.,0.|0.326089,0.575946,0.,0.,0.
W||||||
Y|0.,0.,0.,0.|0.,0.,0.,0.,0.,0.|0.,0.,0.,0.|0.,0.,0.,0.|0.,0.,0.,0.,0.,0.|0.,0.,0.,0.
V|0.,0.,0.,0.,0.,0.|0.,0.,0.,0.,0.,0.,0.||0.,0.,0.,0.,0.,0.|0.,0.,0.,0.,0.,0.,0.|
```
