## Supplementary Data 3 for "Pharmacological proximities in the GPCR family discovered using contact-informed amino-acid and binding pocket similarities": f33398.bsv

```
res|B|C|P|wB|wC|wP
A|1.444473,0.,0.,0.,0.,0.,0.,0.,0.,1.396753,0.|0.941358,0.,0.,0.,0.,0.,0.,0.,0.,0.,0.894925,0.||0.313138,0.,0.,0.,0.,0.,0.,0.,0.,0.407901,0.|0.059246,0.,0.,0.,0.,0.,0.,0.,0.,0.,0.047518,0.|
R|0.|0.,0.|0.,0.,0.,1.245671,0.|0.|0.,0.|0.,0.,0.,0.978741,0.
N|0.,0.,0.,0.|1.194471,0.,0.,0.|1.58193,0.,0.,0.,0.,0.,0.,0.|0.,0.,0.,0.|0.787842,0.,0.,0.|0.673162,0.,0.,0.,0.,0.,0.,0.
D|0.,0.,0.,0.,0.,0.,0.,1.927871,0.,0.,0.,0.|0.,0.,0.,0.,0.,0.,0.,0.,0.|0.,2.014334,0.,0.,2.197055,0.,0.,2.348513,2.143492,1.880069,1.689039,1.760722,0.,0.,0.,0.,1.90913|0.,0.,0.,0.,0.,0.,0.,1.156722,0.,0.,0.,0.|0.,0.,0.,0.,0.,0.,0.,0.,0.|0.,0.974678,0.,0.,0.659117,0.,0.,1.174256,1.026461,1.128041,0.957122,1.173815,0.,0.,0.,0.,0.651176
C|0.,0.||0.,1.099796,1.184664,1.180864|0.,0.||0.,0.337034,0.434377,0.219696
Q|0.,0.|0.,0.,0.|0.,0.,0.,0.,0.,0.|0.,0.|0.,0.,0.|0.,0.,0.,0.,0.,0.
E|0.,0.|0.,0.,0.,0.,1.285982,0.|1.641607,1.413909,0.,0.,0.,0.,2.11748,2.022722,0.,0.,0.,1.789316,1.71169,2.310535,1.851123,1.73411,1.489851,0.|0.,0.|0.,0.,0.,0.,0.551135,0.|0.413272,0.336174,0.,0.,0.,0.,0.656511,0.635965,0.,0.,0.,0.76685,0.733581,1.320306,0.987266,0.583152,0.369167,0.
G|0.,0.,0.,0.,0.,2.552387,1.803914,0.,0.,1.301218,0.,0.,0.|||0.,0.,0.,0.,0.,0.378957,0.874386,0.,0.,0.520487,0.,0.,0.||
H|0.,0.,0.|0.,0.,0.,1.191093,1.735266,1.124125,1.210167,1.315385,0.,0.,1.931484,0.,1.58284,0.,0.907882,1.429088,0.,0.,1.077838,1.248199,1.149594,0.,0.,1.475168,0.,0.|0.,0.,0.,1.002914,1.570163,1.953899,1.490259,1.679963,1.354721,1.801978,2.089833,0.,1.087258,2.191748,1.662268,1.748835,1.889468,1.484388,1.000153,1.516623,1.223702,1.41811,1.137681,1.794133,1.672133,1.711555,1.445628,1.669308,2.019594,0.,1.141589,1.438816,1.935033,1.73479|0.,0.,0.|0.,0.,0.,0.499491,0.503787,0.133637,0.245419,0.321947,0.,0.,1.15889,0.,0.463102,0.,0.089509,0.442816,0.,0.,0.29569,0.38661,0.305202,0.,0.,0.537464,0.,0.|0.,0.,0.,0.242641,0.481179,0.724834,0.841275,0.422928,0.435784,0.50405,0.467655,0.,0.253694,1.241991,1.108179,0.816123,0.627072,0.369476,0.428637,0.974972,0.344705,0.479361,0.30445,0.96024,0.942047,0.848204,0.575693,0.517042,0.875753,0.,0.061947,0.356916,0.420007,0.564815
I||0.,0.,1.829067,1.595126,0.,0.|||0.,0.,1.437124,0.426865,0.,0.|
L|0.,0.,0.,1.758874,0.|1.568351,0.,0.||0.,0.,0.,1.172582,0.|0.367061,0.,0.|
K|0.,0.,0.,0.|0.,0.,0.,0.,0.,0.|0.,0.,0.,0.,0.,0.,1.471747,1.538125,0.,0.,0.|0.,0.,0.,0.|0.,0.,0.,0.,0.,0.|0.,0.,0.,0.,0.,0.,0.883048,0.974146,0.,0.,0.
M|0.|0.,0.,1.274638,0.,0.||0.|0.,0.,0.80727,0.,0.|
F|0.,0.,0.|1.350359,0.,0.,0.,0.,0.,0.,0.,0.,0.,0.,0.,0.||0.,0.,0.|0.574621,0.,0.,0.,0.,0.,0.,0.,0.,0.,0.,0.,0.|
P|0.,0.,0.,0.|0.,0.,0.,0.,1.729792||0.,0.,0.,0.|0.,0.,0.,0.,0.998894|
S|0.,0.,0.,0.,0.,0.,0.,0.,0.||0.,0.,0.,0.,0.,0.,0.|0.,0.,0.,0.,0.,0.,0.,0.,0.||0.,0.,0.,0.,0.,0.,0.
T|0.,1.667916,1.322014,1.253969,0.,0.|0.,0.|0.,0.,0.,0.,0.|0.,0.714821,0.793208,0.626984,0.,0.|0.,0.|0.,0.,0.,0.,0.
W|0.,0.,0.,0.|1.374319,0.,0.,0.,0.,1.580928,0.,0.,0.,1.618183|0.,0.,0.|0.,0.,0.,0.|0.731021,0.,0.,0.,0.,0.421581,0.,0.,0.,0.577026|0.,0.,0.
Y|0.,0.,0.|1.998401,0.,0.,0.,1.652482,0.,0.,1.12335,2.044864,0.,0.,0.|1.479805,0.,0.,1.436754,1.648683,0.,1.240982,1.515549,0.,0.,0.|0.,0.,0.|0.698741,0.,0.,0.,0.577286,0.,0.,0.316437,1.013384,0.,0.,0.|0.434628,0.,0.,0.570937,0.755946,0.,0.419487,0.670597,0.,0.,0.
V|0.,0.|1.47676,1.236344,0.,0.,0.,0.,1.160487,0.,0.,0.,0.,0.||0.,0.|0.534147,0.498526,0.,0.,0.,0.,0.076014,0.,0.,0.,0.,0.|
```
