## Supplementary Data 3 for "Pharmacological proximities in the GPCR family discovered using contact-informed amino-acid and binding pocket similarities": f33480.bsv

```
res|B|C|P|wB|wC|wP
A||0.,0.|||0.,0.|
R|0.,0.|0.,0.,1.222328,0.,0.,0.|0.,0.,1.522391,0.,0.|0.,0.|0.,0.,0.153923,0.,0.,0.|0.,0.,0.343948,0.,0.
N|0.,0.|0.,0.|0.,0.|0.,0.|0.,0.|0.,0.
D|0.,0.,0.|0.,0.|1.462852,0.,0.,2.004931,0.,1.119755,0.|0.,0.,0.|0.,0.|0.509533,0.,0.,0.27475,0.,0.330419,0.
C||||||
Q|0.,0.|0.|0.|0.,0.|0.|0.
E|0.|0.,0.|0.,0.,0.|0.|0.,0.|0.,0.,0.
G|1.481983,0.,0.,0.,0.,0.,0.,1.60299,0.,0.,0.,0.,1.853816,0.,0.,0.,0.,0.,0.|||0.516196,0.,0.,0.,0.,0.,0.,0.421527,0.,0.,0.,0.,0.759761,0.,0.,0.,0.,0.,0.||
H||||||
I|0.|0.,0.,0.,0.,0.,0.||0.|0.,0.,0.,0.,0.,0.|
L||0.|||0.|
K|0.,0.,0.|0.,0.,0.,0.|0.,0.,0.,0.|0.,0.,0.|0.,0.,0.,0.|0.,0.,0.,0.
M||||||
F|0.,0.|0.||0.,0.|0.|
P|1.535412|0.84996||0.073927|0.022036|
S|0.,0.,0.,0.,0.,0.||0.,0.,1.462056,0.,0.,0.|0.,0.,0.,0.,0.,0.||0.,0.,0.530672,0.,0.,0.
T|0.,0.,0.,0.,0.,0.,0.,0.,0.|0.,0.,0.,0.,0.,0.869975,0.,0.|1.333657,0.,0.,0.,0.,0.,0.,0.,1.167849,0.,0.,0.|0.,0.,0.,0.,0.,0.,0.,0.,0.|0.,0.,0.,0.,0.,0.099833,0.,0.|0.179819,0.,0.,0.,0.,0.,0.,0.,0.229741,0.,0.,0.
W|0.|0.,0.|0.,0.|0.|0.,0.|0.,0.
Y|0.,0.949782,0.|1.347608,1.213897,1.14136,0.,1.278425|0.931652,1.289294,0.|0.,0.052766,0.|0.3634,0.323706,0.143727,0.,0.607776|0.10468,0.200557,0.
V|0.|1.242695,0.||0.|0.340591,0.|
```
