## Supplementary Data 3 for "Pharmacological proximities in the GPCR family discovered using contact-informed amino-acid and binding pocket similarities": f33533.bsv

```
res|B|C|P|wB|wC|wP
A|0.,0.,0.,0.,0.,1.788685,0.,0.,0.,0.,0.,0.|0.,0.,0.,0.,0.,0.,0.,0.||0.,0.,0.,0.,0.,0.399909,0.,0.,0.,0.,0.,0.|0.,0.,0.,0.,0.,0.,0.,0.|
R|0.,1.022396,0.,0.|0.,0.,0.,0.,0.,0.|0.,0.,0.,0.,0.,0.|0.,0.053152,0.,0.|0.,0.,0.,0.,0.,0.|0.,0.,0.,0.,0.,0.
N|0.,0.,1.363262|1.252846,0.,0.,0.|1.168479,0.,0.,0.,0.,1.683396|0.,0.,0.22721|0.022988,0.,0.,0.|0.067893,0.,0.,0.,0.,0.123326
D|0.,0.,1.799078|0.,0.,0.|2.123629,0.,0.,0.|0.,0.,0.402233|0.,0.,0.|0.439895,0.,0.,0.
C|2.023563,0.,0.,0.|1.216757,0.,0.,0.|0.|0.570934,0.,0.,0.|0.369373,0.,0.,0.|0.
Q|1.754974,0.|1.334803,0.,0.|0.,0.,1.975503|0.601705,0.|0.462414,0.,0.|0.,0.,0.369403
E|0.,0.,1.308478,0.|0.,1.423542,0.,0.|0.,0.,0.,1.556969,0.|0.,0.,0.348224,0.|0.,0.528088,0.,0.|0.,0.,0.,0.615254,0.
G|1.777502,1.963268,1.885189,1.40579,0.,0.,0.,0.,0.|||0.266625,0.869447,0.861801,0.29622,0.,0.,0.,0.,0.||
H|0.,0.,1.194307,0.,0.,0.|0.,0.,1.433754,0.,0.,0.,0.,0.|0.,0.,0.,0.,0.,0.,0.,0.,0.|0.,0.,0.040175,0.,0.,0.|0.,0.,0.473534,0.,0.,0.,0.,0.|0.,0.,0.,0.,0.,0.,0.,0.,0.
I|0.,0.,0.,0.,0.,0.|0.,1.328547,0.,0.,0.,0.,0.,0.,1.456971,0.,0.,0.||0.,0.,0.,0.,0.,0.|0.,0.495666,0.,0.,0.,0.,0.,0.,0.473812,0.,0.,0.|
L|0.,0.,0.,0.,0.,0.,0.,0.,0.,0.,0.,0.880558,1.214793,0.,0.|0.,0.,0.,0.,0.,0.,1.264068,0.,0.,0.,0.,1.191464,0.,0.,0.,1.14286,1.247202,0.||0.,0.,0.,0.,0.,0.,0.,0.,0.,0.,0.,0.035506,0.303698,0.,0.|0.,0.,0.,0.,0.,0.,0.277478,0.,0.,0.,0.,0.36224,0.,0.,0.,0.470047,0.291684,0.|
K|0.,0.,0.,0.,0.|0.,0.,0.,0.,0.,0.|0.,1.114468,0.,1.768265|0.,0.,0.,0.,0.|0.,0.,0.,0.,0.,0.|0.,0.036243,0.,0.071249
M|0.874937,0.,0.,0.,2.001835,0.,0.,0.|0.867222,0.,0.,0.,0.,0.,0.,0.,0.||0.032108,0.,0.,0.,0.455702,0.,0.,0.|0.031825,0.,0.,0.,0.,0.,0.,0.,0.|
F|0.,0.,0.,1.601,0.|0.,0.,0.,0.,0.,2.061294,1.596557,0.,0.||0.,0.,0.,0.129018,0.|0.,0.,0.,0.,0.,0.158561,0.29241,0.,0.|
P|0.,0.,0.,0.,0.,0.,0.|0.767226,0.,0.,0.,0.,0.,0.||0.,0.,0.,0.,0.,0.,0.|0.009385,0.,0.,0.,0.,0.,0.|
S|2.055772,0.,0.,0.,0.,0.,0.,0.,0.,0.,0.,0.,0.|0.|1.737588,1.68866,0.,1.657596,0.,0.,0.,0.|0.543311,0.,0.,0.,0.,0.,0.,0.,0.,0.,0.,0.,0.|0.|0.446808,0.566907,0.,0.67926,0.,0.,0.,0.
T|0.,0.,0.,0.,1.239486,0.,0.,0.|0.,0.,0.,0.,0.,0.,0.,0.,0.,0.,0.,0.|0.,0.,0.,0.,0.,0.88896,0.,1.880999,1.211933,0.,0.,0.|0.,0.,0.,0.,0.40983,0.,0.,0.|0.,0.,0.,0.,0.,0.,0.,0.,0.,0.,0.,0.|0.,0.,0.,0.,0.,0.065125,0.,0.667451,0.32253,0.,0.,0.
W|2.11088,0.|0.,0.,0.,0.||0.603109,0.|0.,0.,0.,0.|
Y|0.,0.,0.,0.,0.|0.,0.,0.,0.,0.,0.,0.,0.,0.,0.,1.196844,0.,0.,0.,0.,0.,0.,0.,0.|0.,0.,0.,0.,0.,0.,0.,0.,0.,0.,0.,0.,0.|0.,0.,0.,0.,0.|0.,0.,0.,0.,0.,0.,0.,0.,0.,0.,0.083297,0.,0.,0.,0.,0.,0.,0.,0.|0.,0.,0.,0.,0.,0.,0.,0.,0.,0.,0.,0.,0.
V|0.,0.,0.,0.,0.|1.096766,0.,1.195838,0.,0.,1.238814,0.,0.||0.,0.,0.,0.,0.|0.219353,0.,0.025599,0.,0.,0.176254,0.,0.|
```
