## Supplementary Data 3 for "Pharmacological proximities in the GPCR family discovered using contact-informed amino-acid and binding pocket similarities": f33799.bsv

```
res|B|C|P|wB|wC|wP
A|0.,0.,0.|0.,0.,0.,0.||0.,0.,0.|0.,0.,0.,0.|
R|0.,1.267949,0.|0.,0.,1.30573,0.,0.|0.,0.,1.425299,0.|0.,0.074149,0.|0.,0.,0.076358,0.,0.|0.,0.,0.266723,0.
N||||||
D||||||
C|0.,0.||1.30264,0.,0.,0.|0.,0.||0.331234,0.,0.,0.
Q|0.|0.|0.|0.|0.|0.
E|0.|0.|0.|0.|0.|0.
G|0.|||0.||
H|0.,0.,0.|0.,0.,0.|0.902438,0.,0.|0.,0.,0.|0.,0.,0.|0.121355,0.,0.
I|0.,0.,0.|1.224691,0.,1.298864||0.,0.,0.|0.338362,0.,0.303828|
L|0.,0.,0.,1.227487,0.,0.|1.248304,0.,0.,0.,0.,0.,0.,1.469997,1.158011,0.||0.,0.,0.,0.136387,0.,0.|0.314365,0.,0.,0.,0.,0.,0.,0.507192,0.311512,0.|
K|||0.|||0.
M|0.,0.,0.,0.|0.,0.,0.,1.517077||0.,0.,0.,0.|0.,0.,0.,0.665385|
F|0.,0.|2.05229,0.,0.,0.||0.,0.|0.421497,0.,0.,0.|
P|0.|0.||0.|0.|
S|0.||0.,0.|0.||0.,0.
T||||||
W|0.,0.|0.,0.,2.460844|0.|0.,0.|0.,0.,0.762718|0.
Y|0.|0.|0.|0.|0.|0.
V|0.,0.|0.,0.,0.,0.||0.,0.|0.,0.,0.,0.|
```
