## Supplementary Data 3 for "Pharmacological proximities in the GPCR family discovered using contact-informed amino-acid and binding pocket similarities": f33889.bsv

```
res|B|C|P|wB|wC|wP
A|2.00365,1.595476,1.681713,0.,0.|1.352133,2.207805,1.380129,0.,0.,0.,0.||1.40797,0.991783,1.3181,0.,0.|0.950148,1.372419,0.857918,0.,0.,0.,0.|
R|0.|0.,0.|0.|0.|0.,0.|0.
N|1.25332,0.|0.,0.|0.920724,0.|0.103723,0.|0.,0.|0.0127,0.
D|0.,0.,0.,0.|0.,1.228754,0.,0.,0.|0.,0.,0.,0.,0.,0.,0.,0.|0.,0.,0.,0.|0.,0.271173,0.,0.,0.|0.,0.,0.,0.,0.,0.,0.,0.
C||||||
Q|1.635202|1.348147|1.738733|0.795504|0.692292|0.563913
E|0.|0.||0.|0.|
G|0.999954,0.,0.,1.729897,1.884979,0.,0.,0.,0.|||0.048274,0.,0.,0.310049,0.628326,0.,0.,0.,0.||
H||0.|0.||0.|0.
I|0.,0.,0.,0.|1.75686,0.,1.528863,0.,0.,0.,0.,0.,0.,0.||0.,0.,0.,0.|1.092102,0.,0.061462,0.,0.,0.,0.,0.,0.,0.|
L|1.940692,0.,0.,0.|1.600844,0.,1.331379,0.,0.,1.276483,0.,0.,0.||1.206376,0.,0.,0.|0.995119,0.,0.312185,0.,0.,0.038487,0.,0.,0.|
K||0.,0.|0.||0.,0.|0.
M|0.,0.|1.810887,0.||0.,0.|1.419344,0.|
F|0.,0.|0.,1.528217,0.,0.,0.||0.,0.|0.,0.245743,0.,0.,0.|
P|0.|0.||0.|0.|
S|0.,0.,0.,0.837225,0.,0.,0.,0.|0.,0.|1.251218,1.530375,0.,0.,0.,1.108208,0.,0.,0.|0.,0.,0.,0.02945,0.,0.,0.,0.|0.,0.|0.181211,0.274412,0.,0.,0.,0.05012,0.,0.,0.
T|0.,0.|0.,0.,0.,0.|0.,0.,0.|0.,0.|0.,0.,0.,0.|0.,0.,0.
W||2.242024,0.,0.,0.|1.056818,0.,0.,0.||0.626221,0.,0.,0.|0.149412,0.,0.,0.
Y|1.748741,2.272865,0.,0.|0.,0.,0.,0.,0.|0.,0.,0.|1.087055,1.658577,0.,0.|0.,0.,0.,0.,0.|0.,0.,0.
V|0.905156,0.|0.,0.||0.034334,0.|0.,0.|
```
