## Supplementary Data 3 for "Pharmacological proximities in the GPCR family discovered using contact-informed amino-acid and binding pocket similarities": f33956.bsv

```
res|B|C|P|wB|wC|wP
A|1.716716,1.474048,0.,0.,0.|1.351388,0.,0.,0.,0.||0.653987,0.631735,0.,0.,0.|0.3475,0.,0.,0.,0.|
R|0.,0.,0.,0.|0.,0.,0.,0.,0.|0.,0.,0.,0.,0.,0.|0.,0.,0.,0.|0.,0.,0.,0.,0.|0.,0.,0.,0.,0.,0.
N|0.|0.|0.,0.|0.|0.|0.,0.
D|1.730611,0.,0.|1.159595,0.,0.|1.17238,0.,0.|0.451684,0.,0.|0.098617,0.,0.|0.216598,0.,0.
C|0.||1.303469|0.||0.31035
Q|||0.|||0.
E|0.|0.|1.705954|0.|0.|0.395221
G|0.,0.,0.,0.,0.|||0.,0.,0.,0.,0.||
H|0.,0.|0.,0.|0.,0.|0.,0.|0.,0.|0.,0.
I|0.88953,0.,0.|0.,0.,0.,1.288114,0.,0.,0.||0.044346,0.,0.|0.,0.,0.,0.28331,0.,0.,0.|
L|0.,1.354706,0.,0.,0.|1.250075,0.,0.,0.,0.,0.,0.,0.,1.243407,1.287176,0.,0.,0.,0.||0.,0.174801,0.,0.,0.|0.404786,0.,0.,0.,0.,0.,0.,0.,0.196903,0.351048,0.,0.,0.,0.|
K|0.|0.|0.,0.|0.|0.|0.,0.
M|0.|0.,0.||0.|0.,0.|
F|0.,0.,0.,0.|2.119356,1.599031,0.,0.,0.,0.,0.,0.,0.,0.||0.,0.,0.,0.|0.92848,0.228433,0.,0.,0.,0.,0.,0.,0.,0.|
P||||||
S|1.731957,0.,0.,0.||1.49782,0.,0.|0.791752,0.,0.,0.||0.399419,0.,0.
T|0.|0.|0.|0.|0.|0.
W||||||
Y|0.|2.098585,0.,0.|0.,0.|0.|0.479677,0.,0.|0.,0.
V|0.,0.,0.,0.,0.,0.|1.331453,0.,0.,0.,0.,0.,0.,0.923665,0.,0.||0.,0.,0.,0.,0.,0.|0.304332,0.,0.,0.,0.,0.,0.,0.056883,0.,0.|
```
