## Supplementary Data 3 for "Pharmacological proximities in the GPCR family discovered using contact-informed amino-acid and binding pocket similarities": f33959.bsv

```
res|B|C|P|wB|wC|wP
A|1.537616,0.|0.,0.||0.705791,0.|0.,0.|
R|||0.|||0.
N|0.,0.|0.,0.|0.,0.|0.,0.|0.,0.|0.,0.
D|0.|0.|0.,0.|0.|0.|0.,0.
C|0.,0.||0.,0.|0.,0.||0.,0.
Q||0.|0.||0.|0.
E|0.968314|1.093465,0.,0.|1.744559,0.,0.|0.15874|0.250959,0.,0.|0.629185,0.,0.
G|1.918402,1.979291,1.573181,1.680867,1.546873,0.,0.,0.,1.880427,0.,0.,0.|||0.912027,0.551606,0.283688,0.413328,0.507171,0.,0.,0.,0.175867,0.,0.,0.||
H|0.,0.|1.648672,0.,0.|0.,0.,0.|0.,0.|0.756768,0.,0.|0.,0.,0.
I||||||
L|0.,1.82667|1.460564,0.,0.,0.,1.429779,0.,0.||0.,0.153318|0.574648,0.,0.,0.,0.192009,0.,0.|
K|0.,0.|0.,0.,0.,0.|1.39142,1.262648,0.,0.|0.,0.|0.,0.,0.,0.|0.798356,0.045419,0.,0.
M||||||
F|0.|2.086945,0.||0.|0.547395,0.|
P|0.|0.,0.||0.|0.,0.|
S|0.||0.|0.||0.
T|1.645571,0.,1.894757|1.699572,0.|1.440451,0.,1.22387|0.620461,0.,0.331696|0.501513,0.|0.495893,0.,0.076308
W|0.,0.|1.875685,0.|0.,0.|0.,0.|0.283377,0.|0.,0.
Y|0.|0.,0.|0.,1.211216|0.|0.,0.|0.,0.075519
V|0.,0.|||0.,0.||
```
