## Supplementary Data 3 for "Pharmacological proximities in the GPCR family discovered using contact-informed amino-acid and binding pocket similarities": f34602.bsv

```
res|B|C|P|wB|wC|wP
A|0.,0.,0.,0.,0.,0.,0.,0.,1.08291,0.,0.,0.,0.,0.,0.,0.,0.,0.|0.,0.,1.244713,0.,0.,1.014863,0.,0.,0.,0.,0.,0.,0.,0.839879,0.,0.,0.,0.,0.,0.,0.||0.,0.,0.,0.,0.,0.,0.,0.,0.072413,0.,0.,0.,0.,0.,0.,0.,0.,0.|0.,0.,0.96811,0.,0.,0.323892,0.,0.,0.,0.,0.,0.,0.,0.03574,0.,0.,0.,0.,0.,0.,0.|
R|1.303005,1.303005,0.,0.,0.,0.,0.,0.,0.,0.,0.|0.,0.,0.,0.,0.,0.,0.,0.,1.451561,0.,0.,0.,1.819788,1.516582|0.,0.,1.358897,0.,0.,2.370597,2.301975,0.,0.,0.,0.,1.465969,1.387162|0.138618,0.138618,0.,0.,0.,0.,0.,0.,0.,0.,0.|0.,0.,0.,0.,0.,0.,0.,0.,0.269134,0.,0.,0.,0.102044,0.212605|0.,0.,0.404778,0.,0.,1.303828,1.150988,0.,0.,0.,0.,0.150707,0.116677
N|0.,1.25332,0.,0.,0.,0.,0.,0.,0.|0.,0.,0.,0.,0.,0.,0.|1.492363,2.037354,2.122481,2.060729,1.36958,0.,0.,0.,0.,1.310976|0.,0.103723,0.,0.,0.,0.,0.,0.,0.|0.,0.,0.,0.,0.,0.,0.|0.351144,0.527315,0.471662,0.45794,0.07084,0.,0.,0.,0.,0.020976
D|0.,0.,0.,0.,0.,0.,0.,0.|0.,0.,0.,0.,1.829668,0.,0.,0.,0.,0.,0.,0.|0.,1.96205,0.,2.009558,0.,0.,0.,0.,0.,0.,0.,0.|0.,0.,0.,0.,0.,0.,0.,0.|0.,0.,0.,0.,0.823351,0.,0.,0.,0.,0.,0.,0.|0.,0.101485,0.,0.50239,0.,0.,0.,0.,0.,0.,0.,0.
C|0.,0.|1.070106,0.|1.250585,1.341425,0.,0.,0.,0.,0.,0.,0.,0.|0.,0.|0.130013,0.|0.079825,0.130473,0.,0.,0.,0.,0.,0.,0.,0.
Q|0.,0.|0.,0.|1.342068,0.,0.,0.,0.|0.,0.|0.,0.|0.469724,0.,0.,0.,0.
E|0.,0.,0.,0.,0.,0.,0.,0.,0.,0.|0.,0.,0.,0.,0.,0.,0.,0.,0.|0.,0.,0.,0.,0.,0.,0.,0.,0.,0.,0.|0.,0.,0.,0.,0.,0.,0.,0.,0.,0.|0.,0.,0.,0.,0.,0.,0.,0.,0.|0.,0.,0.,0.,0.,0.,0.,0.,0.,0.,0.
G|0.,0.,0.,1.293116,0.992989,0.,0.,0.,0.,0.,0.,0.,2.078339,0.,0.,0.,0.,0.,0.,0.,0.,0.,0.,0.,0.,0.|||0.,0.,0.,0.495236,0.316911,0.,0.,0.,0.,0.,0.,0.,0.519585,0.,0.,0.,0.,0.,0.,0.,0.,0.,0.,0.,0.,0.||
H|0.|0.,0.,0.,0.,0.,0.,1.564331|0.,0.,0.,0.,0.,0.,0.,0.,0.,0.,1.593617|0.|0.,0.,0.,0.,0.,0.,0.526317|0.,0.,0.,0.,0.,0.,0.,0.,0.,0.,0.506383
I|0.,0.|0.,0.,0.,1.212216,0.,0.,0.,0.||0.,0.|0.,0.,0.,0.490045,0.,0.,0.,0.|
L|0.,0.,0.,0.,0.,0.,0.,0.|1.673874,1.10661,1.789469,1.208547,1.411478,0.,0.,0.,1.245518,1.331379,0.,0.,0.,0.,0.,0.,0.,0.,1.236797,0.,0.||0.,0.,0.,0.,0.,0.,0.,0.|0.413545,0.338493,0.39766,0.402849,0.270283,0.,0.,0.,0.085898,0.312185,0.,0.,0.,0.,0.,0.,0.,0.,0.323648,0.,0.|
K|0.,0.,0.,0.,0.|0.,0.,0.,0.,0.,0.,0.,0.,0.,0.,0.|0.,0.,0.,0.,0.,0.,0.,0.,0.,0.,0.,0.|0.,0.,0.,0.,0.|0.,0.,0.,0.,0.,0.,0.,0.,0.,0.,0.|0.,0.,0.,0.,0.,0.,0.,0.,0.,0.,0.,0.
M|0.|1.012164,1.012164,0.||0.|0.559921,0.559921,0.|
F|1.444968,1.444968,0.,0.,0.,0.,0.,0.|1.347987,1.21398,1.652262,2.218391,0.,0.,2.734216,0.,0.,0.,1.640237,0.,0.,0.,0.,0.||0.491904,0.491904,0.,0.,0.,0.,0.,0.|0.222021,0.142821,1.101508,0.246488,0.,0.,1.093686,0.,0.,0.,0.413892,0.,0.,0.,0.,0.|
P|0.,0.,0.,0.|0.,0.,0.,0.,0.,0.,0.||0.,0.,0.,0.|0.,0.,0.,0.,0.,0.,0.|
S|0.,0.,0.,1.30839,0.,0.,0.,0.,0.,0.,0.,0.,0.,0.,0.,1.616754,0.,0.,0.|1.321964,1.191326,0.,0.|1.811928,0.,0.,0.,2.33854,0.,0.,0.,1.475276,1.544437,1.251218,0.,0.,0.,0.,0.,0.,0.,0.,0.,0.,1.603179,0.,2.177127,0.,0.|0.,0.,0.,0.501086,0.,0.,0.,0.,0.,0.,0.,0.,0.,0.,0.,0.347527,0.,0.,0.|0.009117,0.008216,0.,0.|0.170534,0.,0.,0.,0.519676,0.,0.,0.,0.784721,0.12249,0.181211,0.,0.,0.,0.,0.,0.,0.,0.,0.,0.,0.326483,0.,0.630756,0.,0.
T|0.,0.,0.,0.|1.190722,0.,1.175549,1.682361,1.266496,0.,0.,0.,0.|1.394354,1.5538,0.,0.,1.881496,2.113898,1.108925,1.108925,1.727525,0.,0.,0.,0.|0.,0.,0.,0.|0.112068,0.,0.261233,0.186929,0.096079,0.,0.,0.,0.|0.180446,0.12796,0.,0.,0.627165,0.234878,0.235942,0.235942,0.148925,0.,0.,0.,0.
W|0.,0.|2.00708,1.874416,1.177153,2.719519,3.,2.242024,1.416569,2.114534,0.,1.546721,0.,0.,0.,1.730449,1.516158,1.609467,1.730449,1.516158,0.|1.245812,1.154027,1.316549,2.283478,1.056818,0.892393,1.080777,0.,0.,0.,0.,0.,1.204113,0.,0.,1.251927,0.,0.|0.,0.|0.495867,0.374883,0.304675,1.510844,0.333333,0.626221,0.117233,0.204162,0.,0.266676,0.,0.,0.,0.662725,0.28572,0.239708,0.662725,0.28572,0.|0.13191,0.203652,0.731416,0.25372,0.149412,0.018463,0.067083,0.,0.,0.,0.,0.,0.069538,0.,0.,0.281588,0.,0.
Y|0.,0.,0.,0.,0.,0.,0.,0.,0.,0.|1.579061,1.960684,1.594537,0.,0.,0.,1.693502,0.,1.310773,1.279917,1.555539,1.203374,0.,0.,0.,0.,0.,0.,0.,1.555539,1.772241,0.,0.,0.,0.,0.,0.,0.,0.,0.,1.5422,0.,1.903406,0.|1.415876,1.983945,1.299643,0.,0.,0.,0.,0.,1.381544,0.,0.,0.,0.,0.,0.,0.,0.,0.,0.,0.,1.123122,0.994143,0.|0.,0.,0.,0.,0.,0.,0.,0.,0.,0.|0.148618,0.435708,0.076978,0.,0.,0.,0.592726,0.,0.055778,0.11671,0.453896,0.043892,0.,0.,0.,0.,0.,0.,0.,0.453896,0.285498,0.,0.,0.,0.,0.,0.,0.,0.,0.,0.043239,0.,0.182727,0.|0.183231,0.440877,0.076186,0.,0.,0.,0.,0.,0.096582,0.,0.,0.,0.,0.,0.,0.,0.,0.,0.,0.,0.125958,0.023859,0.
V|0.91098,1.632729,0.905156,0.,0.,1.849034,0.,0.,0.,0.|0.909256,1.948691,0.,1.557784,0.827648,0.,2.117178,1.747639,0.,0.,0.,0.,0.||0.032152,0.544243,0.034334,0.,0.,0.051842,0.,0.,0.,0.|0.064183,0.216521,0.,0.430876,0.002854,0.,1.058589,0.048999,0.,0.,0.,0.,0.|
```
