## Supplementary Data 3 for "Pharmacological proximities in the GPCR family discovered using contact-informed amino-acid and binding pocket similarities": f34632.bsv

```
res|B|C|P|wB|wC|wP
A|0.,0.,0.,0.,0.,0.,0.,0.,1.412643,1.797794,0.|0.826962,0.,0.,0.,0.,0.,0.,0.,0.||0.,0.,0.,0.,0.,0.,0.,0.,0.706322,1.158578,0.|0.038516,0.,0.,0.,0.,0.,0.,0.,0.|
R|0.917054,1.446259,0.,0.,0.,0.|0.,0.,0.,1.420819,1.698591|0.,1.695587,0.,0.,0.|0.053944,0.170148,0.,0.,0.,0.|0.,0.,0.,0.552541,0.717183|0.,0.398962,0.,0.,0.
N||||||
D|0.,0.,0.,0.,0.,0.,0.|0.,0.,0.,0.|0.,0.,0.,0.,0.,0.,0.|0.,0.,0.,0.,0.,0.,0.|0.,0.,0.,0.|0.,0.,0.,0.,0.,0.,0.
C|0.||0.|0.||0.
Q|0.,0.,1.035353,0.,0.,1.156078,0.,0.|0.,0.,1.015045,0.,1.202645,0.|0.,0.,0.,0.|0.,0.,0.345118,0.,0.,0.231216,0.,0.|0.,0.,0.338348,0.,0.267254,0.|0.,0.,0.,0.
E|0.|0.|0.,0.|0.|0.|0.,0.
G|0.,0.,0.,0.,0.,0.,0.,1.558442,1.337259,0.,1.017336,1.97882,0.,0.,1.791239,1.858435,0.,0.|||0.,0.,0.,0.,0.,0.,0.,0.642516,0.598247,0.,0.056519,0.879476,0.,0.,0.59708,0.784673,0.,0.||
H||0.,0.|0.,0.,1.391758||0.,0.|0.,0.,0.402064
I|0.,0.,0.|0.,0.,0.,0.,0.,0.,0.,1.1203||0.,0.,0.|0.,0.,0.,0.,0.,0.,0.,0.24568|
L|0.,0.,0.,0.,0.,0.,0.,0.,0.|0.,0.,0.,1.729945,0.,0.,0.,0.,0.,0.,0.,0.,0.818697,0.,0.,0.||0.,0.,0.,0.,0.,0.,0.,0.,0.|0.,0.,0.,0.622173,0.,0.,0.,0.,0.,0.,0.,0.,0.272899,0.,0.,0.|
K|0.|0.,0.,0.,0.|0.,0.,0.,0.,0.,0.,0.|0.|0.,0.,0.,0.|0.,0.,0.,0.,0.,0.,0.
M|0.,0.,0.,0.,0.,0.,0.964139,1.337017|1.288983,0.,0.,0.,0.,0.,0.,0.,0.||0.,0.,0.,0.,0.,0.,0.053563,0.415961|0.494404,0.,0.,0.,0.,0.,0.,0.,0.|
F|0.,0.,0.,0.,1.130318,1.17465,0.,0.|0.,0.,0.,0.,0.,0.,0.,0.678253,1.150887,0.,0.,0.821275,1.371595,0.,0.,0.,0.||0.,0.,0.,0.,0.376773,0.39155,0.,0.|0.,0.,0.,0.,0.,0.,0.,0.188404,0.255753,0.,0.,0.237257,0.518158,0.,0.,0.,0.|
P|0.,0.,0.,1.157312|0.,0.,0.||0.,0.,0.,0.205744|0.,0.,0.|
S|0.,0.,0.||0.,0.,0.,1.528102,0.|0.,0.,0.||0.,0.,0.,0.710433,0.
T|0.,0.916936|0.,0.,0.,0.|0.|0.,0.407527|0.,0.,0.,0.|0.
W|0.,0.|0.,0.,0.|0.|0.,0.|0.,0.,0.|0.
Y|0.,1.332476|0.,1.779322,0.,0.|0.,0.,0.,0.|0.,0.141832|0.,0.538282,0.,0.|0.,0.,0.,0.
V|0.|0.,0.,0.,0.,0.,1.015927,0.||0.|0.,0.,0.,0.,0.,0.248338,0.|
```
