## Supplementary Data 3 for "Pharmacological proximities in the GPCR family discovered using contact-informed amino-acid and binding pocket similarities": f34686.bsv

```
res|B|C|P|wB|wC|wP
A|1.429474,0.,0.,0.,0.,0.,0.,1.40116,1.168492,0.,0.,0.,0.,1.319363,0.,0.,1.892879,1.391508,1.241217,0.,0.,0.,0.|1.437905,1.260268,1.032671,0.,0.,1.193668,1.25217,1.132718,0.,0.,1.286018,1.279508,1.128315,0.,1.369657,0.,1.230104,1.312296,1.200426,0.,0.,0.||0.190597,0.,0.,0.,0.,0.,0.,0.164842,0.074022,0.,0.,0.,0.,0.219894,0.,0.,0.172794,0.097709,0.045081,0.,0.,0.,0.|0.671022,0.273058,0.154901,0.,0.,0.205246,0.243635,0.117885,0.,0.,0.669801,0.291818,0.214917,0.,0.125031,0.,0.119138,0.133454,0.069758,0.,0.,0.|
R|0.,1.434803,0.,0.,0.,0.,0.,1.002503,0.,0.,0.,0.|0.,0.,0.,0.894259,0.,0.,0.,1.624231,0.,0.,0.,0.,0.,1.284278,0.,0.,1.387574,1.243353,0.,0.,0.,0.,0.|0.,0.,0.,0.,1.946928,0.,0.,0.,1.242582,0.,1.513131,0.,0.,0.,2.451248,2.070735,0.,2.155241,0.,0.,0.,1.557918,0.,0.|0.,0.13406,0.,0.,0.,0.,0.,0.049917,0.,0.,0.,0.|0.,0.,0.,0.054381,0.,0.,0.,0.049219,0.,0.,0.,0.,0.,0.210649,0.,0.,0.178485,0.340503,0.,0.,0.,0.,0.|0.,0.,0.,0.,0.407803,0.,0.,0.,0.034516,0.,0.287563,0.,0.,0.,0.155635,0.208169,0.,0.27723,0.,0.,0.,0.147116,0.,0.
N|0.,0.,0.|0.,1.338655|0.,0.,0.,0.,1.739693|0.,0.,0.|0.,0.354142|0.,0.,0.,0.,0.782402
D|0.,0.,0.,0.,0.|1.041148,0.,0.,0.,0.|0.,2.029183,0.,0.,0.,0.,0.,0.,0.,0.|0.,0.,0.,0.,0.|0.098487,0.,0.,0.,0.|0.,0.58956,0.,0.,0.,0.,0.,0.,0.,0.
C|0.,0.,0.,0.|0.,0.,0.,0.,0.,0.,0.||0.,0.,0.,0.|0.,0.,0.,0.,0.,0.,0.|
Q|0.,0.,0.,0.|1.702251,0.,0.,1.278002,0.,0.|2.091672,0.,0.,0.,0.,1.505358,0.,0.,0.|0.,0.,0.,0.|0.276041,0.,0.,0.019364,0.,0.|0.522918,0.,0.,0.,0.,0.041815,0.,0.,0.
E|0.,0.,0.,0.,1.079511,0.,0.|0.,0.,0.,0.,0.|0.,0.,0.,1.049912,0.,0.,1.072149,0.,1.095291,0.,0.|0.,0.,0.,0.,0.039982,0.,0.|0.,0.,0.,0.,0.|0.,0.,0.,0.050375,0.,0.,0.121284,0.,0.066301,0.,0.
G|1.140058,2.027406,0.,0.,0.,0.,1.544749,0.,0.,0.,0.,0.,1.558442,1.337259,0.,0.,0.,0.,0.,0.|||0.418021,0.199417,0.,0.,0.,0.,0.31207,0.,0.,0.,0.,0.,0.642516,0.598247,0.,0.,0.,0.,0.,0.||
H|0.,0.,0.,0.,0.,0.,0.|0.,0.,0.,0.,0.,0.,0.,0.,0.,0.,0.,0.,0.|1.47133,0.,1.971576,0.,0.,0.,0.,0.,1.28031,0.,0.|0.,0.,0.,0.,0.,0.,0.|0.,0.,0.,0.,0.,0.,0.,0.,0.,0.,0.,0.,0.|0.248535,0.,0.785966,0.,0.,0.,0.,0.,0.303231,0.,0.
I|0.,0.,0.,0.,0.,0.,0.,0.,0.,0.|0.,0.,0.,0.,0.,0.,0.,0.,0.,0.,0.,0.,0.,0.,0.,0.,0.,0.,1.143361,0.953958,0.,1.5552,1.72065,0.,0.||0.,0.,0.,0.,0.,0.,0.,0.,0.,0.|0.,0.,0.,0.,0.,0.,0.,0.,0.,0.,0.,0.,0.,0.,0.,0.,0.,0.,0.28584,0.059622,0.,0.353829,0.514053,0.,0.|
L|1.193615,1.656955,0.,0.,0.,0.,0.,0.,0.,0.,0.,0.,0.,0.,0.,0.,1.140733,1.839888,0.,0.,0.,0.,1.386164,0.,0.,0.,0.,0.920559,0.,0.,0.,0.,0.,1.371025,1.300423,0.,0.,0.,0.,1.114981,1.927455,0.,0.,0.,0.|1.137453,1.038388,1.249978,1.071747,1.012498,1.877485,0.,0.,0.,0.,1.52532,1.012498,0.,0.,0.,0.,1.35238,1.050288,0.,0.,0.,0.,0.,0.,0.,0.,0.,0.,0.,0.,1.079286,1.273038,0.,0.,0.,0.,0.,0.,1.16472,1.723547,1.025092,1.010501,1.380712,1.450931,0.,1.39787,1.402274,1.729945,0.,0.,0.,0.,0.,0.,1.435955,1.539349,0.,0.,0.,0.,0.,0.,0.,1.077809,1.200505,1.25814,0.,0.,0.,1.119524,1.348153,0.,0.,0.,0.,0.,0.,0.||0.179042,0.220927,0.,0.,0.,0.,0.,0.,0.,0.,0.,0.,0.,0.,0.,0.,0.056779,0.116554,0.,0.,0.,0.,0.288784,0.,0.,0.,0.,0.053578,0.,0.,0.,0.,0.,0.062578,0.097127,0.,0.,0.,0.,0.035096,0.060671,0.,0.,0.,0.|0.322278,0.259597,0.333327,0.1429,0.246283,0.494743,0.,0.,0.,0.,0.237043,0.246283,0.,0.,0.,0.,0.135792,0.064567,0.,0.,0.,0.,0.,0.,0.,0.,0.,0.,0.,0.,0.102557,0.132488,0.,0.,0.,0.,0.,0.,0.33971,0.718145,0.363053,0.084208,0.94924,0.634782,0.,0.282027,0.430523,0.622173,0.,0.,0.,0.,0.,0.,0.471054,0.480538,0.,0.,0.,0.,0.,0.,0.,0.044722,0.084683,0.114851,0.,0.,0.,0.062346,0.075079,0.,0.,0.,0.,0.,0.,0.|
K|0.,0.,0.,0.,0.,0.,0.,0.,0.,1.245655,0.,0.,0.,0.,0.,1.322348,0.,0.|1.381174,0.,0.,0.,1.181176,1.216814,0.,0.,0.,0.,1.279914,0.,0.,0.,0.,0.,0.,1.323233,0.,0.,0.|1.341778,0.,0.,0.,0.,0.,1.147102,1.413098,0.,0.,0.,0.,0.,1.681106,0.,0.,0.,0.,0.,0.,1.647024,0.,0.,0.|0.,0.,0.,0.,0.,0.,0.,0.,0.,0.107092,0.,0.,0.,0.,0.,0.064036,0.,0.|0.437372,0.,0.,0.,0.062932,0.032415,0.,0.,0.,0.,0.098455,0.,0.,0.,0.,0.,0.,0.054467,0.,0.,0.|0.290719,0.,0.,0.,0.,0.,0.086973,0.049227,0.,0.,0.,0.,0.,0.129316,0.,0.,0.,0.,0.,0.,0.071783,0.,0.,0.
M|0.,0.,0.,0.,0.,0.|0.,0.,0.,0.,0.,0.,0.,0.,0.,1.009947,0.||0.,0.,0.,0.,0.,0.|0.,0.,0.,0.,0.,0.,0.,0.,0.,0.021375,0.|
F|0.,0.,0.,0.,0.,0.,0.,0.,1.604248,0.,0.,0.,0.,0.,0.|0.859495,0.,0.,1.638195,0.,1.39789,0.,0.,0.,0.,0.,1.499529,0.,0.,0.,1.48715,1.387166,1.631805,0.,0.,0.,0.,0.,1.309137,0.,0.,0.,1.371907,0.,0.,0.||0.,0.,0.,0.,0.,0.,0.,0.,0.501328,0.,0.,0.,0.,0.,0.|0.042975,0.,0.,0.487031,0.,0.02471,0.,0.,0.,0.,0.,0.101778,0.,0.,0.,0.495717,0.80918,0.91789,0.,0.,0.,0.,0.,0.086914,0.,0.,0.,0.059793,0.,0.,0.|
P|0.,0.,0.|0.,0.,1.086892,0.,0.||0.,0.,0.|0.,0.,0.07476,0.,0.|
S|1.273439,0.,1.320092,0.,0.,0.,0.,0.,1.625097,0.,0.,0.,0.,0.,0.,1.661666,0.,0.,0.,0.||1.718878,0.,1.601316,0.,0.,1.426953,0.,1.606645,0.,0.,0.,0.,1.528102,0.,1.885078,0.,0.,0.,0.,1.678287,0.,0.,0.,0.,0.|0.148568,0.,0.231908,0.,0.,0.,0.,0.,0.080887,0.,0.,0.,0.,0.,0.,0.040234,0.,0.,0.,0.||0.229184,0.,0.421968,0.,0.,0.079275,0.,0.123588,0.,0.,0.,0.,0.710433,0.,0.129661,0.,0.,0.,0.,0.060955,0.,0.,0.,0.,0.
T|0.,0.|0.,0.,0.,0.,0.,0.,0.|0.,0.,0.,0.,0.,0.,0.|0.,0.|0.,0.,0.,0.,0.,0.,0.|0.,0.,0.,0.,0.,0.,0.
W|0.|0.,0.,0.|0.,0.,0.|0.|0.,0.,0.|0.,0.,0.
Y|0.,0.,0.,1.358306|0.,0.,0.,0.,1.887264,0.,0.,0.,0.,0.,0.,1.440928,0.,0.,1.179976,1.416145,0.|0.,0.,1.297265,0.,0.,0.,0.,0.,1.52958,0.,0.,0.,0.|0.,0.,0.,0.095814|0.,0.,0.,0.,0.077347,0.,0.,0.,0.,0.,0.,0.870561,0.,0.,0.141989,0.352567,0.|0.,0.,0.306786,0.,0.,0.,0.,0.,1.083453,0.,0.,0.,0.
V|1.325902,1.530921,0.,0.,0.,0.,0.,0.,0.,1.589486,0.,0.|0.,0.,0.,1.121868,0.,0.,0.,1.225463,0.,0.,0.,0.,0.,0.,1.450759,0.,1.671834,0.,0.,0.,0.,0.,0.,1.27907,0.,0.,0.,0.,0.||0.046189,0.090054,0.,0.,0.,0.,0.,0.,0.,0.046184,0.,0.|0.,0.,0.,0.036783,0.,0.,0.,0.177443,0.,0.,0.,0.,0.,0.,0.229067,0.,0.106148,0.,0.,0.,0.,0.,0.,0.096008,0.,0.,0.,0.,0.|
```
