## Supplementary Data 3 for "Pharmacological proximities in the GPCR family discovered using contact-informed amino-acid and binding pocket similarities": f34698.bsv

```
res|B|C|P|wB|wC|wP
A|1.649743,0.,0.,1.386541,0.,0.,0.,0.,0.,1.425553,0.,0.,0.,0.,0.,0.,0.,1.051201,1.96267,0.,0.,0.,0.,1.326082,1.374519,2.07076,0.,0.,0.,1.702881|1.041564,0.,0.839751,0.,0.,1.262599,1.497927,0.,0.,0.,0.,1.505974,1.22355,0.,0.,0.,0.,1.394578,0.,0.,0.,1.664371,0.,0.,0.,0.,0.,0.,0.,1.238978,1.048952,1.641723,0.,0.,0.,0.,1.748534,1.047963||0.126903,0.,0.,0.167053,0.,0.,0.,0.,0.,0.163166,0.,0.,0.,0.,0.,0.,0.,0.400458,0.216357,0.,0.,0.,0.,0.198461,0.261813,0.323996,0.,0.,0.,0.105569|0.067794,0.,0.359893,0.,0.,0.129302,0.225591,0.,0.,0.,0.,0.217731,0.125303,0.,0.,0.,0.,0.481763,0.,0.,0.,0.713302,0.,0.,0.,0.,0.,0.,0.,0.202282,0.235479,0.256868,0.,0.,0.,0.,0.1084,0.04802|
R|0.,0.,0.,0.,0.,0.,0.,0.|0.,0.,0.,0.,0.,0.,0.,0.,0.,0.,0.,0.,1.440918|2.59896,0.,0.,0.,0.,0.,2.551891,0.,2.053372,0.,0.,2.664981,0.,1.827408,0.,0.,1.827408,0.,0.,2.436484,0.,0.,0.,2.376083,0.,1.759661,0.,0.|0.,0.,0.,0.,0.,0.,0.,0.|0.,0.,0.,0.,0.,0.,0.,0.,0.,0.,0.,0.,0.336838|1.143543,0.,0.,0.,0.,0.,0.603174,0.,0.808904,0.,0.,1.142135,0.,0.460449,0.,0.,0.460449,0.,0.,1.318098,0.,0.,0.,0.371768,0.,0.959815,0.,0.
N|0.,0.980432,0.,0.,0.,0.,0.,0.|0.,1.776051,0.,0.,0.,0.,0.,0.|2.030082,1.34838,0.,0.,0.,0.,0.,0.,0.,0.,0.,1.195991,0.,0.,1.613171,0.,0.,0.,0.,1.57213,0.,0.|0.,0.326811,0.,0.,0.,0.,0.,0.|0.,0.690686,0.,0.,0.,0.,0.,0.|0.902258,0.755093,0.,0.,0.,0.,0.,0.,0.,0.,0.,0.131842,0.,0.,0.254043,0.,0.,0.,0.,0.817507,0.,0.
D|0.,1.126179,0.976024,0.,0.,0.,0.,0.|0.,1.191805,1.094069,0.,0.,0.,0.|0.,2.02274,1.827707,1.827707,0.,1.635009,0.,0.,0.|0.,0.429021,0.084538,0.,0.,0.,0.,0.|0.,0.567526,0.16368,0.,0.,0.,0.|0.,1.348493,0.359785,0.359785,0.,0.759112,0.,0.,0.
C|0.,0.,0.,0.,0.,0.,0.,0.,0.,0.,0.,0.|1.329633,1.314133,0.810399,0.,1.329633,0.810399,1.314133,0.|0.,0.,0.,0.,0.,0.,1.49695|0.,0.,0.,0.,0.,0.,0.,0.,0.,0.,0.,0.|0.264325,0.24541,0.014646,0.,0.264325,0.014646,0.24541,0.|0.,0.,0.,0.,0.,0.,0.388818
Q|0.,0.,0.,0.,0.,0.,0.,0.,0.|0.,0.,0.,0.,0.,0.,0.,1.777518|0.,0.,0.,1.29435,0.,0.,0.,0.,0.,0.,0.,0.|0.,0.,0.,0.,0.,0.,0.,0.,0.|0.,0.,0.,0.,0.,0.,0.,0.350667|0.,0.,0.,0.924536,0.,0.,0.,0.,0.,0.,0.,0.
E|0.,0.,0.,0.,0.,0.|0.,0.,0.,0.,0.,0.|0.,0.,0.,0.,0.,0.,0.,1.936102,1.033781,0.,0.,1.550285,1.556689,0.,0.|0.,0.,0.,0.,0.,0.|0.,0.,0.,0.,0.,0.|0.,0.,0.,0.,0.,0.,0.,0.289653,0.248107,0.,0.,0.775142,0.389172,0.,0.
G|1.602894,1.354523,1.061956,1.536253,0.,0.,2.176209,0.,1.378047,2.130818,0.,0.,0.,0.,0.,2.055555,0.,0.,2.068264,1.117636,1.547233,1.682073,0.,0.,0.|||0.705273,0.975256,0.163378,0.609047,0.,0.,1.367903,0.,0.32572,1.226834,0.,0.,0.,0.,0.,1.4153,0.,0.,0.590933,0.123512,0.350317,0.231228,0.,0.,0.||
H|1.814299,0.,0.,0.,0.,1.384154,0.,0.,0.|1.128966,0.,0.,0.,0.,0.,0.,1.798111,0.,1.131674,0.,1.120333,0.|0.,1.375006,1.717858,0.,0.,0.,0.,1.381075,0.,1.241242,0.|0.665601,0.,0.,0.,0.,0.327164,0.,0.,0.|0.327333,0.,0.,0.,0.,0.,0.,1.59177,0.,0.485003,0.,0.187226,0.|0.,0.333581,0.278945,0.,0.,0.,0.,0.690538,0.,0.153901,0.
I|0.,0.,0.,0.,0.,0.,0.,0.,0.,0.,0.|0.,0.,0.,0.,0.,1.275894,1.262759,0.,1.281569,0.,0.,0.,0.,0.,0.,0.,0.,0.,0.,1.515184,0.,0.,0.||0.,0.,0.,0.,0.,0.,0.,0.,0.,0.,0.|0.,0.,0.,0.,0.,0.874899,0.551022,0.,0.882392,0.,0.,0.,0.,0.,0.,0.,0.,0.,0.,0.413232,0.,0.,0.|
L|1.425446,1.826332,1.356941,0.,0.,0.,0.,0.,0.,0.,0.,0.,0.,0.,1.594279,0.,0.,0.,0.,0.|1.68575,0.924538,1.268423,0.,0.,0.,1.114036,0.,1.562673,0.,0.,0.,0.,0.,0.,0.,0.,1.224453,0.,1.119885,0.,0.,1.119885,0.,0.,0.,1.06985,1.189722,0.,0.,0.,1.156743,1.314797,0.,0.,0.,0.,0.,0.||0.627196,1.241906,0.345257,0.,0.,0.,0.,0.,0.,0.,0.,0.,0.,0.,0.249445,0.,0.,0.,0.,0.|0.74173,0.406797,0.262691,0.,0.,0.,0.79574,0.,0.694521,0.,0.,0.,0.,0.,0.,0.,0.,0.422993,0.,0.361538,0.,0.,0.361538,0.,0.,0.,0.21397,0.259939,0.,0.,0.,0.537059,0.295159,0.,0.,0.,0.,0.,0.|
K|0.,0.,1.334732,0.,0.|1.449888,0.,1.261022,0.,0.,1.124551,0.,0.946994,1.35839,0.,0.|1.578264,0.,1.68138,1.715026,0.,0.,1.846059,0.,2.180407,1.954151,0.,0.,1.558674,0.,0.,0.,2.230713,0.,1.580401|0.,0.,0.572028,0.,0.|0.081585,0.,0.521222,0.,0.,0.48195,0.,0.06711,0.706363,0.,0.|0.086272,0.,0.672552,1.372021,0.,0.,1.230706,0.,0.24036,0.215418,0.,0.,0.184095,0.,0.,0.,1.070742,0.,0.790201
M|0.,0.,0.|0.,0.,0.,0.,1.100535,0.,0.,0.,0.,0.||0.,0.,0.|0.,0.,0.,0.,0.419251,0.,0.,0.,0.,0.|
F|0.,0.,0.,1.860234,0.,0.,0.,0.,0.|1.372124,1.184463,0.,0.,0.,1.872645,0.,1.374014,0.,0.,0.,0.,0.,1.663316,0.,0.,0.,1.766231,0.,0.,0.,1.867757,0.,1.600253,1.3666,1.639394||0.,0.,0.,0.597932,0.,0.,0.,0.,0.|0.511502,0.273338,0.,0.,0.,0.832287,0.,0.531285,0.,0.,0.,0.,0.,0.864925,0.,0.,0.,0.64882,0.,0.,0.,1.115803,0.,0.125087,0.313102,0.583288|
P|0.,0.,0.,0.,0.,0.,0.,0.,0.,0.,0.|0.,0.,0.,0.,0.,0.,0.||0.,0.,0.,0.,0.,0.,0.,0.,0.,0.,0.|0.,0.,0.,0.,0.,0.,0.|
S|1.397636,0.,0.,0.,0.,0.,0.,0.,0.,0.,0.,0.,0.,1.456915,0.|0.|0.,0.,1.627923,0.,0.,0.,0.,0.,0.,0.,1.240171,0.,0.,2.302365,0.,0.,0.,0.,0.,0.,0.,0.,0.,0.,0.,0.,0.,0.,0.,0.|0.09924,0.,0.,0.,0.,0.,0.,0.,0.,0.,0.,0.,0.,0.082467,0.|0.|0.,0.,0.664655,0.,0.,0.,0.,0.,0.,0.,0.767725,0.,0.,0.271933,0.,0.,0.,0.,0.,0.,0.,0.,0.,0.,0.,0.,0.,0.,0.,0.
T|0.,0.,2.02138,0.,0.,0.,2.068426,0.,0.|0.927434,0.,0.,1.435966,1.082866,0.,0.|1.198287,0.,0.,0.,0.,0.,0.,0.,2.001906,0.|0.,0.,0.514533,0.,0.,0.,0.590979,0.,0.|0.370974,0.,0.,0.469952,0.090997,0.,0.|0.958629,0.,0.,0.,0.,0.,0.,0.,0.571973,0.
W|0.|2.312153,0.,0.,1.906289,1.927342,1.450994,0.,0.,0.,0.,0.,0.|0.,0.,0.,1.864,1.790588,0.,0.,0.,0.|0.|0.533574,0.,0.,1.579497,1.518512,0.55276,0.,0.,0.,0.,0.,0.|0.,0.,0.,1.384686,1.302246,0.,0.,0.,0.
Y|0.,0.,0.,1.982987,0.,1.10393,0.,0.|0.,0.,0.,0.,0.,0.,0.,1.795272,2.122934,0.,1.318927,0.,1.672238,1.576475,1.684381,1.00766,1.111994,0.,1.75588,1.480465,0.,1.474437,0.,1.244966,0.,0.,0.,0.|1.196133,0.,0.,0.,0.,0.,0.,1.334246,1.450782,1.386055,1.491578,1.201174,0.,1.276358,0.,1.412071,0.,0.,0.,1.660517,0.,1.598595,0.,0.,0.,0.|0.,0.,0.,1.416419,0.,0.354835,0.,0.|0.,0.,0.,0.,0.,0.,0.,1.410571,1.160537,0.,0.719415,0.,1.353717,1.188817,1.145379,0.169355,0.112134,0.,1.44233,0.581611,0.,0.363822,0.,0.348993,0.,0.,0.,0.|0.669835,0.,0.,0.,0.,0.,0.,0.953033,0.580313,0.950438,0.903987,0.90998,0.,1.088043,0.,0.79076,0.,0.,0.,0.539129,0.,0.659259,0.,0.,0.,0.
V|1.282993,0.,0.,0.,0.,0.,0.,0.952009,0.,0.,0.,0.,0.|0.836784,1.429904,0.,0.,0.,0.,0.918213,1.331906,0.,0.,0.,0.,0.,0.,0.,0.,0.,0.,0.,0.,0.,0.,1.411004,1.074565,0.,0.,0.,1.331795,0.,0.,0.,0.,0.,0.,0.,0.,0.,0.,0.||0.125824,0.,0.,0.,0.,0.,0.,0.114241,0.,0.,0.,0.,0.|0.089125,0.314947,0.,0.,0.,0.,0.232614,0.799144,0.,0.,0.,0.,0.,0.,0.,0.,0.,0.,0.,0.,0.,0.,0.677282,0.128948,0.,0.,0.,0.458854,0.,0.,0.,0.,0.,0.,0.,0.,0.,0.,0.|
```
