## Supplementary Data 3 for "Pharmacological proximities in the GPCR family discovered using contact-informed amino-acid and binding pocket similarities": f34735.bsv

```
res|B|C|P|wB|wC|wP
A|0.,0.,0.955386,0.,0.,0.,1.394265,0.,0.,0.,0.,0.,0.,0.,0.,1.736965,0.,0.,1.524914,0.,0.,1.203681,1.69766,1.847976,0.,0.,0.,0.,0.,0.,0.,1.176904,0.,0.,0.,0.,0.,0.,0.,0.,0.,0.,0.,0.,0.,0.,1.96267,0.,0.,0.,0.,0.,0.,0.,0.,0.,1.706722,0.,0.,0.,0.,0.,0.,0.,0.,0.,0.,0.,0.,0.,0.,0.,0.,0.,0.|0.,0.,1.437905,1.260268,0.,1.437905,0.,0.,0.,0.949027,0.895184,0.,0.,0.,1.580537,1.004586,0.,0.,0.,1.10074,1.518668,1.832862,0.981099,0.,0.,0.981099,0.,0.,1.394578,0.,0.,0.,0.,1.664371,0.,0.,0.,1.304897,1.062828,0.,0.,0.,1.294477,0.,0.,0.,0.,0.,0.,0.,0.,0.,0.,0.,0.,0.,0.,0.,0.,0.,0.,0.,0.,0.,0.,0.,0.,0.,1.377714,0.,0.,0.,0.,0.,0.||0.,0.,0.111462,0.,0.,0.,0.232377,0.,0.,0.,0.,0.,0.,0.,0.,0.986912,0.,0.,0.323467,0.,0.,0.106994,0.226355,0.35329,0.,0.,0.,0.,0.,0.,0.,0.336258,0.,0.,0.,0.,0.,0.,0.,0.,0.,0.,0.,0.,0.,0.,0.216357,0.,0.,0.,0.,0.,0.,0.,0.,0.,0.177244,0.,0.,0.,0.,0.,0.,0.,0.,0.,0.,0.,0.,0.,0.,0.,0.,0.,0.|0.,0.,0.671022,0.273058,0.,0.671022,0.,0.,0.,0.362863,0.19893,0.,0.,0.,0.778295,0.215268,0.,0.,0.,0.338689,0.700924,0.122191,0.187563,0.,0.,0.187563,0.,0.,0.481763,0.,0.,0.,0.,0.713302,0.,0.,0.,0.223697,0.303665,0.,0.,0.,0.421458,0.,0.,0.,0.,0.,0.,0.,0.,0.,0.,0.,0.,0.,0.,0.,0.,0.,0.,0.,0.,0.,0.,0.,0.,0.,0.312867,0.,0.,0.,0.,0.,0.|
R|0.,0.,0.,0.96314,2.422314,0.,2.198476,1.571677,0.,0.,0.778724,0.,0.,0.,0.,0.,1.125401,0.,0.,0.,0.,0.,0.,0.,0.,0.,0.,0.,0.,0.,1.804711,0.,0.,0.,0.,0.,0.,0.,0.,0.,0.,0.,0.|0.,0.,1.395803,0.,0.,1.058016,1.402099,1.600069,1.222187,1.549484,0.,1.042615,0.,0.,0.,0.,0.,0.,0.,0.,1.76813,0.,0.,1.508071,0.,0.,0.,0.,0.,0.,0.,1.328814,0.,0.,1.432437,1.328814,0.,0.,0.,0.,1.432437,0.,0.,0.,0.,0.,0.,0.,1.100656,0.,0.,0.,0.,0.,0.,0.,0.,0.,0.,0.,0.,0.,0.,0.,0.,0.|0.,0.,0.,0.,0.,0.,2.59896,0.,0.,1.9081,2.593764,1.936433,2.405425,0.,2.261949,2.447092,2.594742,2.233049,0.,2.210063,1.569669,0.,0.,0.,2.183327,2.032833,1.624455,0.,0.,1.469538,0.,0.,2.167709,1.624455,0.,1.813428,2.329535,0.,0.,1.704247,0.,2.480543,1.671262,0.,0.,1.671262,0.,0.,2.199901,0.,0.,2.551891,0.,0.,0.,2.664981,0.,1.432998,0.,0.,1.781737,1.428312,0.,0.,0.,1.930989,1.928212,1.913701,1.965015,0.,0.,1.928212,1.913701,1.965015,0.,0.,1.928212,0.,0.,0.,0.,1.928212,1.913701,0.,0.,0.,1.827408,0.,0.,1.827408,0.,0.,0.,1.200837,1.227495,0.,0.,0.,0.,0.,0.,2.227335,1.719052,1.382449,1.372616,0.,0.,0.,1.67946,0.,0.,0.,0.,0.,0.822262,2.436439,0.,0.,1.438828,1.856157,0.,0.,0.,2.175783,1.560617,0.,0.,0.,0.,0.,0.,0.,0.|0.,0.,0.,0.144471,2.301198,0.,0.895676,0.491149,0.,0.,0.183229,0.,0.,0.,0.,0.,0.302993,0.,0.,0.,0.,0.,0.,0.,0.,0.,0.,0.,0.,0.,0.107059,0.,0.,0.,0.,0.,0.,0.,0.,0.,0.,0.,0.|0.,0.,0.837482,0.,0.,0.470229,0.951425,0.405988,0.611093,0.435792,0.,0.367982,0.,0.,0.,0.,0.,0.,0.,0.,0.33398,0.,0.,1.153231,0.,0.,0.,0.,0.,0.,0.,0.26276,0.,0.,0.267064,0.26276,0.,0.,0.,0.,0.267064,0.,0.,0.,0.,0.,0.,0.,0.111931,0.,0.,0.,0.,0.,0.,0.,0.,0.,0.,0.,0.,0.,0.,0.,0.,0.|0.,0.,0.,0.,0.,0.,1.143543,0.,0.,1.294782,1.574785,1.01157,0.700086,0.,1.63363,1.767344,1.441523,0.453588,0.,0.910026,1.338836,0.,0.,0.,1.334256,0.822814,0.295355,0.,0.,0.15586,0.,0.,0.213486,0.295355,0.,0.712418,1.612755,0.,0.,0.697192,0.,0.385862,0.761899,0.,0.,0.761899,0.,0.,1.682277,0.,0.,0.603174,0.,0.,0.,1.142135,0.,0.676694,0.,0.,1.164982,0.714156,0.,0.,0.,0.943041,1.111173,0.573029,0.555089,0.,0.,1.111173,0.573029,0.555089,0.,0.,1.111173,0.,0.,0.,0.,1.111173,0.573029,0.,0.,0.,0.460449,0.,0.,0.460449,0.,0.,0.,0.173002,0.156037,0.,0.,0.,0.,0.,0.,1.670501,0.544004,0.183743,0.182436,0.,0.,0.,0.407869,0.,0.,0.,0.,0.,0.052415,0.271794,0.,0.,0.68155,0.911797,0.,0.,0.,0.381574,0.267867,0.,0.,0.,0.,0.,0.,0.,0.
N|0.,0.,0.,0.,1.470963,0.,0.,0.,0.,0.,0.,0.,0.,0.,0.,0.,0.,0.,2.225029,0.,1.26803,0.,1.26803,0.,0.,0.,0.,0.,0.,0.,0.,0.,0.,0.,0.|0.,0.,1.159536,0.,0.,1.150104,0.,0.,0.,0.,0.,0.,0.,0.,0.,0.,1.423165,0.,0.,0.,0.,0.,0.,0.,0.,0.,0.955271,0.,0.,0.|0.,0.,1.582112,1.533212,0.,0.,0.,0.,2.024824,0.,0.,2.023027,0.,0.,0.,0.,0.,0.,1.917695,0.,0.,0.,0.,0.,1.776188,0.,1.680946,1.500934,0.,0.,1.195991,0.,0.,1.613171,0.,0.,0.,0.,0.,0.,0.,1.415754,0.,0.,2.027227,0.,0.,0.,0.,1.756008,0.,0.,0.,1.231128,0.,1.601169,0.,0.,0.,1.601169,0.,0.,0.|0.,0.,0.,0.,0.674191,0.,0.,0.,0.,0.,0.,0.,0.,0.,0.,0.,0.,0.,0.606826,0.,0.221598,0.,0.221598,0.,0.,0.,0.,0.,0.,0.,0.,0.,0.,0.,0.|0.,0.,0.326471,0.,0.,0.622973,0.,0.,0.,0.,0.,0.,0.,0.,0.,0.,0.388136,0.,0.,0.,0.,0.,0.,0.,0.,0.,0.057031,0.,0.,0.|0.,0.,0.721935,1.281866,0.,0.,0.,0.,1.62709,0.,0.,1.180099,0.,0.,0.,0.,0.,0.,1.470233,0.,0.,0.,0.,0.,0.888094,0.,0.586377,0.279244,0.,0.,0.131842,0.,0.,0.254043,0.,0.,0.,0.,0.,0.,0.,0.676761,0.,0.,0.55288,0.,0.,0.,0.,0.60166,0.,0.,0.,0.393961,0.,0.340547,0.,0.,0.,0.340547,0.,0.,0.
D|0.,0.,0.,0.,0.,0.,1.382231,0.,0.,0.,0.,0.,0.,0.,0.,0.,0.,0.,0.,0.,0.,0.976024,0.,0.,0.,0.,0.,0.,0.,0.,0.,0.,0.,0.,0.,0.,0.,0.,0.,0.,0.,0.,0.966497,0.,0.|0.,0.,0.,0.,0.,0.,0.,0.,0.,0.912303,0.,0.,0.,0.,0.,1.191805,0.,1.094069,1.094069,0.,0.,0.,0.,0.,0.,0.,0.,0.,0.,0.,0.,0.,0.,0.,1.190938,0.,0.,0.,0.|0.,0.,0.,0.,0.,0.,1.904222,0.,1.91607,0.,0.926664,0.,0.,0.,1.425849,0.979436,0.,0.,0.,0.868588,1.371953,2.414966,2.414966,0.,0.,2.02274,2.176822,0.,0.,0.,0.,1.827707,1.827707,0.,0.,0.,0.,0.,0.,0.,2.12306,0.,0.,0.,0.,0.,0.,0.,0.,0.,0.,0.,0.,0.,0.,0.,0.,0.,1.264027,1.264027,1.546259,0.,0.,1.546259,0.,0.|0.,0.,0.,0.,0.,0.,0.253409,0.,0.,0.,0.,0.,0.,0.,0.,0.,0.,0.,0.,0.,0.,0.084538,0.,0.,0.,0.,0.,0.,0.,0.,0.,0.,0.,0.,0.,0.,0.,0.,0.,0.,0.,0.,0.579898,0.,0.|0.,0.,0.,0.,0.,0.,0.,0.,0.,0.040249,0.,0.,0.,0.,0.,0.567526,0.,0.16368,0.16368,0.,0.,0.,0.,0.,0.,0.,0.,0.,0.,0.,0.,0.,0.,0.,0.809838,0.,0.,0.,0.|0.,0.,0.,0.,0.,0.,1.680196,0.,1.350672,0.,0.105303,0.,0.,0.,0.108019,0.0742,0.,0.,0.,0.044707,0.242109,1.793468,1.793468,0.,0.,1.348493,0.435364,0.,0.,0.,0.,0.359785,0.359785,0.,0.,0.,0.,0.,0.,0.,1.857677,0.,0.,0.,0.,0.,0.,0.,0.,0.,0.,0.,0.,0.,0.,0.,0.,0.,0.733135,0.733135,0.253863,0.,0.,0.253863,0.,0.
C|0.,0.,1.940848,0.,0.,0.,0.,0.,0.,0.,0.|1.113469,0.,0.|0.,1.580119,2.127977,1.670956,0.,0.,0.,0.,1.028816,0.,0.,0.,0.,0.,0.|0.,0.,0.485212,0.,0.,0.,0.,0.,0.,0.,0.|0.244719,0.,0.|0.,0.495261,0.631743,0.974724,0.,0.,0.,0.,0.324889,0.,0.,0.,0.,0.,0.
Q|1.825584,0.,1.110508,0.,0.,0.,0.,0.,0.|0.,0.,0.,0.,0.,0.,0.882853,0.,0.840784,0.,1.246106,0.,0.,0.,0.|0.,1.728336,0.,0.,1.561781,0.,0.,0.,0.,0.,0.,0.,0.,0.,0.,1.676995,0.,1.633765,0.,0.,1.332252,1.807489,0.,1.722131,0.,1.807489,0.,1.807489,0.,0.,0.,0.,1.930743,2.132698,0.,0.,0.|0.638068,0.,0.117781,0.,0.,0.,0.,0.,0.|0.,0.,0.,0.,0.,0.,0.305603,0.,0.084078,0.,0.405709,0.,0.,0.,0.|0.,0.378074,0.,0.,1.102434,0.,0.,0.,0.,0.,0.,0.,0.,0.,0.,1.031997,0.,0.217835,0.,0.,0.228386,0.62292,0.,0.233509,0.,0.62292,0.,0.62292,0.,0.,0.,0.,1.228655,0.66057,0.,0.,0.
E|1.661364,0.,0.93378,1.940951,0.,0.,0.,0.,0.,1.323106,0.,0.,0.,0.,0.,0.,0.,0.,0.,0.,0.,0.|0.,1.337228,0.,1.146087,0.,0.,0.,0.,0.,1.15018,0.,1.424296,0.,0.,0.,0.,0.,0.,0.,0.,0.,0.|0.,0.,1.452169,0.,0.,0.,1.354567,1.05804,0.,1.612104,2.250265,2.104709,1.679198,0.,0.,1.955873,0.,0.,0.,0.,2.018444,0.,0.,0.,0.,0.,0.,0.,0.,0.,0.,2.277527,0.,0.,1.057742,0.,0.,1.571101,1.72429,0.,0.,0.,0.,0.,1.933624,0.,1.936102,0.,0.,0.,0.,0.,2.445082,0.,0.,1.73411,0.,1.743192,1.056262,0.,0.,0.,0.,0.,0.,0.,0.,0.,0.,0.,0.,1.593913,1.593913,0.,0.,0.,0.,0.,0.|0.657107,0.,0.111164,0.508344,0.,0.,0.,0.,0.,0.882071,0.,0.,0.,0.,0.,0.,0.,0.,0.,0.,0.,0.|0.,0.479007,0.,0.300166,0.,0.,0.,0.,0.,0.843465,0.,0.657368,0.,0.,0.,0.,0.,0.,0.,0.,0.,0.|0.,0.,0.217825,0.,0.,0.,0.790164,0.173708,0.,0.739982,1.770701,1.000599,0.479771,0.,0.,0.118538,0.,0.,0.,0.,0.932766,0.,0.,0.,0.,0.,0.,0.,0.,0.,0.,1.199769,0.,0.,0.302212,0.,0.,1.361621,0.329644,0.,0.,0.,0.,0.,1.636143,0.,0.289653,0.,0.,0.,0.,0.,1.324419,0.,0.,0.583152,0.,0.441315,0.106963,0.,0.,0.,0.,0.,0.,0.,0.,0.,0.,0.,0.,0.988226,0.988226,0.,0.,0.,0.,0.,0.
G|0.,1.577903,0.,0.,1.577903,0.,0.,0.,1.140058,1.602894,1.354523,1.986312,2.043668,0.,1.8497,1.908088,1.894954,0.,2.592959,0.,0.,2.123774,2.123774,2.407791,1.926673,0.,1.877912,1.538642,1.378047,0.,0.,0.,0.,0.,0.,0.,2.14306,0.,0.,0.,0.,1.751829,0.,1.849854,1.645762,1.711887,0.,0.,0.,0.,0.,0.,0.,1.528174,1.792983,2.128161,1.752572,2.172203,0.,0.,1.230622,0.,0.,1.90632,0.,1.684704,0.,0.,0.,0.,0.,0.,0.,0.,0.,0.,0.,0.,0.,0.,0.,0.,0.,0.,0.,0.,0.,0.,0.,0.,0.,0.,0.,0.,0.,0.,1.801292,0.,0.,0.,1.801292,0.,0.,0.|||0.,0.470337,0.,0.,0.470337,0.,0.,0.,0.418021,0.705273,0.975256,0.809238,0.832605,0.,0.462425,1.148558,0.736927,0.,0.679108,0.,0.,0.353962,0.353962,0.601948,1.043614,0.,0.994189,0.136768,0.32572,0.,0.,0.,0.,0.,0.,0.,0.428612,0.,0.,0.,0.,0.606402,0.,1.204556,1.033385,0.796226,0.,0.,0.,0.,0.,0.,0.,1.126023,1.321146,1.344102,1.014647,1.600571,0.,0.,0.316446,0.,0.,0.628457,0.,0.314097,0.,0.,0.,0.,0.,0.,0.,0.,0.,0.,0.,0.,0.,0.,0.,0.,0.,0.,0.,0.,0.,0.,0.,0.,0.,0.,0.,0.,0.,0.,0.712451,0.,0.,0.,0.712451,0.,0.,0.||
H|0.,0.,0.,0.,0.,1.58509,1.427289,1.384154,0.,0.,0.,0.,0.,0.,0.|0.,0.,0.,0.956686,0.,0.,0.,1.21329,1.331656,0.910624,1.455559,0.,0.,1.611083,0.,0.,0.,1.046101,0.,1.158056,1.310773,0.,0.96923,1.190894,0.91127,0.,1.409187,1.406263,0.,0.,0.,1.412118,1.412118,1.412118,1.412118,0.,0.,0.,0.,0.,0.,1.896435,1.339232,0.,0.,0.,0.,0.939875,1.935922,1.077838,0.,0.,0.,0.,0.,1.12619,0.,1.182357,0.,0.,0.,0.,0.,0.,0.|0.,0.,0.,0.,1.932908,2.041973,0.,0.,1.658917,2.40764,1.878613,1.970262,0.,0.,1.816171,0.,0.,0.,1.560472,1.264456,1.721198,0.,1.729652,0.,1.645131,1.375688,2.072779,1.381996,0.767157,1.687964,1.699419,1.770821,0.,1.560928,1.560928,1.560928,1.560928,0.,0.,0.,0.,0.,1.953399,1.607207,1.674381,0.,0.,0.,1.771803,1.792585,1.711555,1.445628,2.019594,0.,0.,1.616796,1.708454,0.,1.72386,1.917433,0.,1.72386,1.917433,0.,0.,0.,0.,0.|0.,0.,0.,0.,0.,0.408281,0.222023,0.327164,0.,0.,0.,0.,0.,0.,0.|0.,0.,0.,0.318895,0.,0.,0.,0.92781,0.504219,0.194502,0.859018,0.,0.,0.756721,0.,0.,0.,0.541731,0.,0.62728,0.573463,0.,0.276923,0.549643,0.069036,0.,0.26618,0.281253,0.,0.,0.,0.49464,0.49464,0.49464,0.49464,0.,0.,0.,0.,0.,0.,0.214649,0.071884,0.,0.,0.,0.,0.391615,1.048624,0.29569,0.,0.,0.,0.,0.,0.183959,0.,0.638473,0.,0.,0.,0.,0.,0.,0.|0.,0.,0.,0.,1.12753,1.750262,0.,0.,1.366167,0.958381,0.857231,1.776466,0.,0.,0.880568,0.,0.,0.,0.835967,0.677387,1.290898,0.,0.833939,0.,1.018415,0.687844,0.188434,0.335029,0.069742,0.468879,0.339884,1.294062,0.,0.714323,0.714323,0.714323,0.714323,0.,0.,0.,0.,0.,0.223376,0.090019,0.15044,0.,0.,0.,0.885901,0.970984,0.848204,0.575693,0.875753,0.,0.,0.889238,0.394782,0.,1.413565,1.572295,0.,1.413565,1.572295,0.,0.,0.,0.,0.
I|0.,0.,0.,1.77913,0.,0.,0.,0.,0.,0.,0.,0.,0.,1.230522,0.,0.,0.,0.,0.,0.,0.,0.,0.,0.|0.,1.419924,1.146592,0.,0.,0.,1.491693,0.,0.,0.,2.001373,0.,0.,0.,0.,0.,1.038616,0.,0.,1.698025,1.262759,0.,1.716476,0.,0.,0.,0.,0.,0.,0.,0.,1.139057,0.,0.,0.,0.,0.,0.,0.,0.,0.,0.799028,0.,0.,0.,0.,0.,0.,0.,0.,1.48558,0.,0.,0.,0.||0.,0.,0.,0.593043,0.,0.,0.,0.,0.,0.,0.,0.,0.,0.100509,0.,0.,0.,0.,0.,0.,0.,0.,0.,0.|0.,0.862097,1.064692,0.,0.,0.,0.965213,0.,0.,0.,1.445436,0.,0.,0.,0.,0.,0.427665,0.,0.,1.098722,0.551022,0.,1.144317,0.,0.,0.,0.,0.,0.,0.,0.,0.128925,0.,0.,0.,0.,0.,0.,0.,0.,0.,0.06206,0.,0.,0.,0.,0.,0.,0.,0.,0.106536,0.,0.,0.,0.|
L|0.,1.023538,0.,0.,0.,0.,0.,1.425446,1.826332,0.,0.824984,1.24534,0.,0.,0.,0.820828,0.,0.,0.,0.,0.,1.541261,1.541261,0.,1.541261,0.,0.,0.,0.,0.,0.,1.707697,0.,0.,0.,0.,0.,0.,0.,0.,0.,0.,0.,0.,0.,0.,0.,0.|1.32103,0.,0.,1.137453,1.038388,1.249978,0.,0.,0.,0.,0.,1.68575,0.924538,0.,1.199391,0.,0.,0.,1.141323,0.,0.,1.443622,1.717508,0.,0.,1.008686,0.,0.,0.,1.165769,0.,0.,0.,0.,0.,0.,0.,0.,1.515715,0.,2.008089,1.224453,0.,0.,0.,0.,0.,0.,0.,0.,0.,0.,0.,0.,0.,0.,0.,0.,1.119885,0.,0.,0.,0.,0.,0.,0.,0.,0.,0.,0.,1.557757,0.,0.,0.,0.,0.,0.,0.,0.,0.,0.,0.,0.,0.,0.,0.,0.,0.,0.,0.,0.785376,0.,1.266039,0.,0.,0.,0.,0.,0.||0.,0.17059,0.,0.,0.,0.,0.,0.627196,1.241906,0.,0.098212,0.08491,0.,0.,0.,0.144852,0.,0.,0.,0.,0.,0.522461,0.522461,0.,0.522461,0.,0.,0.,0.,0.,0.,0.091662,0.,0.,0.,0.,0.,0.,0.,0.,0.,0.,0.,0.,0.,0.,0.,0.|0.715558,0.,0.,0.322278,0.259597,0.333327,0.,0.,0.,0.,0.,0.74173,0.406797,0.,0.666329,0.,0.,0.,0.654857,0.,0.,0.64161,1.049588,0.,0.,0.192131,0.,0.,0.,0.052989,0.,0.,0.,0.,0.,0.,0.,0.,0.657553,0.,1.299352,0.422993,0.,0.,0.,0.,0.,0.,0.,0.,0.,0.,0.,0.,0.,0.,0.,0.,0.361538,0.,0.,0.,0.,0.,0.,0.,0.,0.,0.,0.,0.17268,0.,0.,0.,0.,0.,0.,0.,0.,0.,0.,0.,0.,0.,0.,0.,0.,0.,0.,0.,0.044879,0.,0.141231,0.,0.,0.,0.,0.,0.|
K|0.,0.,0.951129,0.,0.881373,0.,0.,0.,0.,1.334732,0.,0.,0.,0.,0.,0.,0.,0.,0.,0.,0.,0.|0.,0.,1.381174,0.,0.977462,0.,0.,0.,0.,0.,1.144422,0.,0.,0.,0.,0.,0.,0.,1.124551,0.,0.,0.,0.,0.946994,0.,0.,0.,1.19225,0.,1.014335,0.,0.,0.,0.,0.|2.012359,0.,1.341778,0.,0.,0.,0.,1.503699,0.998927,0.,0.,0.,2.103717,1.850623,1.871045,0.,0.,0.,0.,0.,1.074179,0.,0.,0.,1.627216,0.,0.,1.16714,0.,0.,0.,0.,0.,0.,2.180407,1.954151,0.,0.,1.558674,0.,0.,0.,1.132036,0.,1.709996,0.,0.,0.,0.,0.,1.788553,0.,0.,0.,0.,0.,0.,0.,0.|0.,0.,0.095113,0.,0.044069,0.,0.,0.,0.,0.572028,0.,0.,0.,0.,0.,0.,0.,0.,0.,0.,0.,0.|0.,0.,0.437372,0.,0.228075,0.,0.,0.,0.,0.,0.318937,0.,0.,0.,0.,0.,0.,0.,0.48195,0.,0.,0.,0.,0.06711,0.,0.,0.,0.209626,0.,0.27309,0.,0.,0.,0.,0.|0.838483,0.,0.290719,0.,0.,0.,0.,0.471309,0.27748,0.,0.,0.,0.965641,1.486566,1.02462,0.,0.,0.,0.,0.,0.056964,0.,0.,0.,0.876193,0.,0.,0.466856,0.,0.,0.,0.,0.,0.,0.24036,0.215418,0.,0.,0.184095,0.,0.,0.,0.410518,0.,0.648295,0.,0.,0.,0.,0.,0.237719,0.,0.,0.,0.,0.,0.,0.,0.
M|0.,0.,0.,0.,2.230255,0.,0.,0.,0.,0.,0.,0.,0.,0.,0.,0.,0.|1.537647,0.910929,0.,0.,0.,0.,2.115105,0.,1.651181,1.406601,0.830591,0.,0.,2.084455,0.,0.,0.,0.,0.,0.,0.,0.,0.,0.,0.,0.902827,0.,0.,0.,0.,0.,0.,1.229158,0.,0.,0.||0.,0.,0.,0.,1.300982,0.,0.,0.,0.,0.,0.,0.,0.,0.,0.,0.,0.|0.933571,0.119466,0.,0.,0.,0.,1.850717,0.,1.016112,0.757401,0.109931,0.,0.,1.348765,0.,0.,0.,0.,0.,0.,0.,0.,0.,0.,0.,0.328301,0.,0.,0.,0.,0.,0.,0.294998,0.,0.,0.|
F|0.,1.553421,0.,0.,0.,0.802533,0.,0.,0.,0.,0.,1.075141,1.402294,0.,0.,1.762848,0.,0.,0.,0.,0.,0.,0.,0.,0.,0.|0.,0.,0.,0.,0.,0.,1.965571,0.,0.,0.,0.,0.,1.435837,0.,0.,0.,0.,0.,0.,0.,0.,0.,0.,0.,0.873573,1.820724,0.935747,2.147231,0.,0.,2.378014,1.603721,0.,1.578775,1.663953,1.373252,1.281977,0.,0.,0.,0.,2.242735,0.,0.,0.,1.538001,0.,0.,0.,0.,0.,0.,0.,0.,0.,0.,0.,0.,1.356522,0.,0.,0.,0.,0.,0.,0.,0.,0.,0.,0.||0.,0.517807,0.,0.,0.,0.428017,0.,0.,0.,0.,0.,0.153592,0.431475,0.,0.,0.542415,0.,0.,0.,0.,0.,0.,0.,0.,0.,0.|0.,0.,0.,0.,0.,0.,0.946386,0.,0.,0.,0.,0.,0.478612,0.,0.,0.,0.,0.,0.,0.,0.,0.,0.,0.,0.067198,1.470585,0.085068,2.147231,0.,0.,1.823144,1.202791,0.,0.315755,0.657842,0.255489,0.439535,0.,0.,0.,0.,1.700535,0.,0.,0.,0.517458,0.,0.,0.,0.,0.,0.,0.,0.,0.,0.,0.,0.,0.384148,0.,0.,0.,0.,0.,0.,0.,0.,0.,0.,0.|
P|0.,0.904971,0.,0.,0.,0.,0.,0.,0.,0.,0.,0.,1.332898,0.,0.,0.,0.,0.,1.332898,0.,0.,0.,0.,0.,0.,0.,0.,0.,0.,0.|1.866566,0.,1.360768,0.,0.,0.,0.,0.,0.,0.,0.,0.,0.,1.307939,0.,1.295639,0.,0.,0.,1.307939,0.,0.,0.,0.,0.,0.,0.,0.,0.,0.,0.,0.,0.||0.,0.100552,0.,0.,0.,0.,0.,0.,0.,0.,0.,0.,0.406647,0.,0.,0.,0.,0.,0.406647,0.,0.,0.,0.,0.,0.,0.,0.,0.,0.,0.|1.011056,0.,0.755982,0.,0.,0.,0.,0.,0.,0.,0.,0.,0.,0.302969,0.,0.27084,0.,0.,0.,0.302969,0.,0.,0.,0.,0.,0.,0.,0.,0.,0.,0.,0.,0.|
S|0.,0.,0.,0.,0.,0.,1.223702,0.995816,2.052747,0.,1.321692,0.,0.,0.,0.,0.,0.,1.441569,0.,1.741705,0.,0.,0.,0.837581,0.,0.,1.527397,0.,0.,0.,0.,0.,0.,0.,0.,0.,0.,0.,0.,0.,0.,0.786119,0.,0.,0.,0.,0.,0.,0.,0.,0.,0.,0.,0.,0.,0.,0.,1.774729,0.,0.,0.,0.,0.,0.,0.,0.,0.,0.,0.,0.,0.,0.,0.,0.,0.,0.,0.,0.,1.575883,1.504746,0.,0.771663,0.,0.,0.,0.,0.|0.,1.667183|0.,0.,0.,0.,0.,0.,0.,0.,0.,2.206327,2.186064,1.765939,0.,1.727228,1.68082,0.,0.,2.238294,0.,0.,0.,0.,1.05935,1.534033,0.,0.,0.,1.810167,1.608523,0.,0.,1.736073,0.,0.,0.,0.,0.,0.,0.,0.,0.,0.,1.240171,0.,0.,0.,0.,0.,1.97516,0.,0.893631,0.,2.302365,0.,0.,0.,0.,0.,0.,0.,1.604324,1.474796,1.539447,0.,0.,0.,0.,0.,0.,0.,0.,0.,0.,0.,1.291031,0.,0.,0.,0.,0.,0.,0.,0.,0.,1.003091,0.,0.,0.,0.,0.,0.,1.447953,0.,0.,1.447953,0.,0.,0.,0.,0.,0.,0.,0.,0.,1.199527,0.,0.,0.,1.852524,1.537774,0.,0.,0.,0.,0.,0.,0.,0.,0.,0.,0.|0.,0.,0.,0.,0.,0.,0.795406,0.405703,0.912332,0.,0.493169,0.,0.,0.,0.,0.,0.,0.4462,0.,0.870853,0.,0.,0.,0.279194,0.,0.,0.186682,0.,0.,0.,0.,0.,0.,0.,0.,0.,0.,0.,0.,0.,0.,0.248248,0.,0.,0.,0.,0.,0.,0.,0.,0.,0.,0.,0.,0.,0.,0.,0.484017,0.,0.,0.,0.,0.,0.,0.,0.,0.,0.,0.,0.,0.,0.,0.,0.,0.,0.,0.,0.,0.819459,0.481519,0.,0.017276,0.,0.,0.,0.,0.|0.,0.814206|0.,0.,0.,0.,0.,0.,0.,0.,0.,0.898874,0.971584,1.765939,0.,1.048674,0.652258,0.,0.,2.040798,0.,0.,0.,0.,0.225763,0.584394,0.,0.,0.,1.206778,0.804261,0.,0.,1.322722,0.,0.,0.,0.,0.,0.,0.,0.,0.,0.,0.767725,0.,0.,0.,0.,0.,0.636069,0.,0.235166,0.,0.271933,0.,0.,0.,0.,0.,0.,0.,0.41254,0.463507,0.329882,0.,0.,0.,0.,0.,0.,0.,0.,0.,0.,0.,0.352099,0.,0.,0.,0.,0.,0.,0.,0.,0.,0.063487,0.,0.,0.,0.,0.,0.,0.330961,0.,0.,0.330961,0.,0.,0.,0.,0.,0.,0.,0.,0.,0.210443,0.,0.,0.,1.185615,0.584354,0.,0.,0.,0.,0.,0.,0.,0.,0.,0.,0.
T|0.873735,0.,0.,0.,1.612956,0.,0.,0.,0.,1.526958,0.,0.,1.573407,0.,1.351386,2.02138,0.,2.387495,0.,0.,0.,0.,0.,0.,0.,0.,0.,0.,0.,0.,0.,0.,0.,0.,1.856543,0.,0.,0.,0.,0.,0.,0.,0.,0.,0.,0.,0.,0.,0.,0.,0.,0.,0.,0.,0.,0.,0.,0.,0.,0.,0.,0.,0.,0.,0.,1.1954,0.|0.927434,1.640353,0.,0.,0.,0.,1.256505,0.,1.171657,0.983234,0.,0.,0.,1.565136,0.,0.,0.,1.435966,0.,1.394074,0.,1.394074,0.,0.,0.,0.,0.,0.,0.928374,0.,0.,0.,1.47117,0.,0.,0.,0.,0.,1.104261,0.,0.,0.,0.,0.,0.,0.,1.416158,1.68067,1.202025,0.,0.,0.,0.,0.,0.,0.,0.|0.,0.,0.,0.,1.198287,2.315452,2.344715,0.,0.,0.,0.,1.960044,1.538872,0.,2.367408,0.,1.861774,1.7627,0.,0.,0.,0.,0.,1.7627,0.,0.,1.36738,0.,0.,1.7034,0.,1.711357,0.,0.,0.,1.429505,0.,0.,0.,0.,0.,0.,0.,0.,1.503668,0.,0.,0.,0.,0.,0.,0.,1.756446,2.532673,1.640326,0.,0.,0.,0.,1.412548,0.,0.,0.|0.06721,0.,0.,0.,0.597391,0.,0.,0.,0.,0.104111,0.,0.,0.327793,0.,0.991017,0.514533,0.,0.826441,0.,0.,0.,0.,0.,0.,0.,0.,0.,0.,0.,0.,0.,0.,0.,0.,1.367979,0.,0.,0.,0.,0.,0.,0.,0.,0.,0.,0.,0.,0.,0.,0.,0.,0.,0.,0.,0.,0.,0.,0.,0.,0.,0.,0.,0.,0.,0.,0.334712,0.|0.370974,0.956873,0.,0.,0.,0.,0.480429,0.,0.774131,0.20484,0.,0.,0.,0.521712,0.,0.,0.,0.469952,0.,0.322921,0.,0.322921,0.,0.,0.,0.,0.,0.,0.055073,0.,0.,0.,0.735585,0.,0.,0.,0.,0.,0.157752,0.,0.,0.,0.,0.,0.,0.,0.495655,0.588235,0.110146,0.,0.,0.,0.,0.,0.,0.,0.|0.,0.,0.,0.,0.958629,0.943332,1.367751,0.,0.,0.,0.,1.400031,0.320598,0.,0.789136,0.,0.85928,0.707072,0.,0.,0.,0.,0.,0.707072,0.,0.,0.200858,0.,0.,1.255137,0.,0.14503,0.,0.,0.,1.234572,0.,0.,0.,0.,0.,0.,0.,0.,0.515543,0.,0.,0.,0.,0.,0.,0.,1.317335,0.886435,0.313688,0.,0.,0.,0.,0.480266,0.,0.,0.
W|1.2383,0.,0.,0.,0.,0.,0.,0.,0.,0.,0.|2.280302,0.,1.210054,2.0102,0.832773,0.,1.985728,1.625953,1.345232,2.421054,1.344172,1.657158,1.175925,0.,2.580413,1.536094,1.536094,0.,0.,0.,1.513551,0.,0.,0.,0.,0.,1.487845,0.,1.573567,0.,0.,0.,0.,1.112341,0.,0.|0.,1.365218,0.,0.,1.341501,0.,0.,0.,1.175226,0.,0.,1.045706,0.,0.,0.,1.262865,0.,0.,0.,0.|0.74298,0.,0.,0.,0.,0.,0.,0.,0.,0.,0.|2.166287,0.,0.705865,1.579443,0.208193,0.,0.790435,1.174299,0.822086,1.748539,0.896114,0.917356,0.391975,0.,1.720275,0.937469,0.937469,0.,0.,0.,0.809574,0.,0.,0.,0.,0.,0.686698,0.,1.311306,0.,0.,0.,0.,0.389319,0.,0.|0.,0.87764,0.,0.,0.298111,0.,0.,0.,0.626787,0.,0.,0.3891,0.,0.,0.,0.684052,0.,0.,0.,0.
Y|0.,0.,0.,0.,1.470809,0.,0.,0.,0.,1.982987,0.,0.,0.,0.,0.,0.,0.,0.,0.,0.,0.,0.,0.,0.,0.,0.,0.,0.|0.,0.,0.,0.,0.,1.677754,0.,0.,0.,0.,1.934654,1.532906,0.,0.,1.532906,0.,0.,1.662107,0.,0.,1.719125,1.777663,0.,1.556113,0.,1.529055,0.,0.,0.,2.088152,1.723521,0.,1.672238,0.965287,0.,0.,1.769981,0.,0.,0.,0.,0.,2.263398,0.,0.,0.,0.,0.,1.818809,0.,0.,0.,0.,0.,0.,0.,0.,0.,2.044864,0.,0.,0.,0.,0.,1.789118,0.,0.,0.,1.953571,1.681437,0.,1.206465,0.,1.75776,0.,0.,0.,0.,1.682584,1.75776,0.,0.,0.|0.,0.,1.196133,2.058305,0.,0.,0.,0.,0.,0.,0.,0.,1.649141,0.,0.93184,1.681146,0.,1.258975,1.992802,0.,1.770124,0.,2.042016,1.322757,0.,0.,0.,0.,1.292025,0.,0.,0.,0.,0.,0.,0.,0.,0.,1.137762,0.,0.,0.,0.,0.,0.,0.,0.,0.,1.874787,1.515549,0.,0.,0.,0.,1.888454,0.,0.,1.258865,1.364397,1.272827,1.272827,0.,0.,0.,0.,1.638908,1.51597,0.|0.,0.,0.,0.,0.200565,0.,0.,0.,0.,1.416419,0.,0.,0.,0.,0.,0.,0.,0.,0.,0.,0.,0.,0.,0.,0.,0.,0.,0.|0.,0.,0.,0.,0.,1.537941,0.,0.,0.,0.,1.612212,0.905808,0.,0.,0.905808,0.,0.,0.188876,0.,0.,1.166549,1.11104,0.,0.815107,0.,0.695025,0.,0.,0.,1.670521,1.263915,0.,1.353717,0.241322,0.,0.,1.225372,0.,0.,0.,0.,0.,1.629149,0.,0.,0.,0.,0.,1.405443,0.,0.,0.,0.,0.,0.,0.,0.,0.,1.013384,0.,0.,0.,0.,0.,0.984015,0.,0.,0.,0.685464,0.739832,0.,0.434327,0.,0.852645,0.,0.,0.,0.,0.489707,0.852645,0.,0.,0.|0.,0.,0.669835,1.200678,0.,0.,0.,0.,0.,0.,0.,0.,0.187402,0.,0.29952,1.125768,0.,0.419658,0.664267,0.,0.804602,0.,1.497479,1.058206,0.,0.,0.,0.,0.323006,0.,0.,0.,0.,0.,0.,0.,0.,0.,0.879179,0.,0.,0.,0.,0.,0.,0.,0.,0.,0.647051,0.670597,0.,0.,0.,0.,0.660959,0.,0.,0.33128,0.92779,0.763696,0.763696,0.,0.,0.,0.,0.507572,0.2998,0.
V|0.,1.432917,0.,0.,0.,0.,0.,0.,0.,0.,0.,0.,0.,0.,0.,0.,0.,0.,0.,0.,0.,0.,0.,0.,0.,0.,0.,0.,0.,0.,0.,0.,0.,0.,0.,0.,0.,0.,0.,0.|0.,1.155927,0.,0.,1.247144,0.,0.,0.,0.,0.,0.,1.19028,0.,1.291172,0.,0.,0.,0.,0.,0.,0.,0.,0.933592,0.,0.,0.,0.,0.,0.,0.,0.,0.,0.,0.,0.,0.,0.,0.,0.,0.,0.,0.,0.,0.,0.,0.,0.,0.,0.,0.,0.,0.,0.,0.,0.,0.,0.,0.,0.,0.,0.,0.,0.,0.,0.844481||0.,0.341171,0.,0.,0.,0.,0.,0.,0.,0.,0.,0.,0.,0.,0.,0.,0.,0.,0.,0.,0.,0.,0.,0.,0.,0.,0.,0.,0.,0.,0.,0.,0.,0.,0.,0.,0.,0.,0.,0.|0.,0.154124,0.,0.,0.890817,0.,0.,0.,0.,0.,0.,0.207397,0.,0.806982,0.,0.,0.,0.,0.,0.,0.,0.,0.127308,0.,0.,0.,0.,0.,0.,0.,0.,0.,0.,0.,0.,0.,0.,0.,0.,0.,0.,0.,0.,0.,0.,0.,0.,0.,0.,0.,0.,0.,0.,0.,0.,0.,0.,0.,0.,0.,0.,0.,0.,0.,0.16297|
```
