## Supplementary Data 3 for "Pharmacological proximities in the GPCR family discovered using contact-informed amino-acid and binding pocket similarities": f34736.bsv

```
res|B|C|P|wB|wC|wP
A|1.53214,1.847976,0.,0.,0.,0.,0.,0.749547,1.176904,0.,0.,0.,0.,0.,0.,0.,1.96267,0.,0.,0.,0.,0.,0.,1.706722,0.,0.,0.,1.396753,0.,1.555467,0.826696|0.,1.004586,0.,1.515142,0.981099,0.,1.394578,0.,0.,0.,0.,0.,0.,1.304897,1.062828,0.,0.,0.,0.,0.,0.,0.,0.,0.,0.,0.,0.,0.,0.,0.,0.,0.,0.,0.,0.||0.383035,0.35329,0.,0.,0.,0.,0.,0.021416,0.336258,0.,0.,0.,0.,0.,0.,0.,0.216357,0.,0.,0.,0.,0.,0.,0.177244,0.,0.,0.,0.407901,0.,0.147671,0.020929|0.,0.215268,0.,0.122548,0.187563,0.,0.481763,0.,0.,0.,0.,0.,0.,0.223697,0.303665,0.,0.,0.,0.,0.,0.,0.,0.,0.,0.,0.,0.,0.,0.,0.,0.,0.,0.,0.,0.|
R|2.422314,0.,2.198476,1.571677,0.,0.,0.,0.,0.,0.,0.,0.,0.,0.,0.,0.,0.|1.395803,0.,0.,1.058016,1.402099,1.549484,0.,0.,0.,1.508071,0.,0.,0.,0.,0.,1.432437,0.,0.,0.,0.,0.,0.,0.,0.,0.|0.,0.,0.,0.,1.9081,2.593764,2.233049,0.,0.,1.813428,1.671262,0.,0.,2.693903,2.199901,0.,2.551891,0.,2.740311,0.,0.870844,1.432998,0.,1.50724,1.928212,1.913701,0.,0.,1.928212,1.913701,0.,0.,0.,1.827408,0.,0.,1.457134,0.,0.,0.,2.227335,1.719052,1.382449,1.372616,0.|2.301198,0.,0.895676,0.491149,0.,0.,0.,0.,0.,0.,0.,0.,0.,0.,0.,0.,0.|0.837482,0.,0.,0.470229,0.951425,0.435792,0.,0.,0.,1.153231,0.,0.,0.,0.,0.,0.267064,0.,0.,0.,0.,0.,0.,0.,0.,0.|0.,0.,0.,0.,1.294782,1.574785,0.453588,0.,0.,0.712418,0.761899,0.,0.,1.584649,1.682277,0.,0.603174,0.,1.187468,0.,0.120951,0.676694,0.,0.323588,1.111173,0.573029,0.,0.,1.111173,0.573029,0.,0.,0.,0.460449,0.,0.,0.416324,0.,0.,0.,1.670501,0.544004,0.183743,0.182436,0.
N|0.,0.,0.,0.,0.,0.,0.,0.,2.225029,0.,1.26803,0.,0.|1.159536,0.94785,0.,0.,0.,0.,0.,0.,0.,1.423165,0.,0.768496|1.582112,2.024824,0.,0.,0.,0.,0.,0.,2.170353,1.917695,0.,0.,0.,1.613171,1.195991,0.,0.,0.,1.415754,0.,0.,2.027227,0.,0.,0.,1.231128,0.|0.,0.,0.,0.,0.,0.,0.,0.,0.606826,0.,0.221598,0.,0.|0.326471,0.203111,0.,0.,0.,0.,0.,0.,0.,0.388136,0.,0.014922|0.721935,1.62709,0.,0.,0.,0.,0.,0.,0.940486,1.470233,0.,0.,0.,0.254043,0.131842,0.,0.,0.,0.676761,0.,0.,0.55288,0.,0.,0.,0.393961,0.
D|0.,0.,0.,1.514607,0.,0.,0.976024,0.,0.,0.,0.,0.,0.,0.,0.,0.,0.,0.,0.966497|0.,0.912303,1.025122,0.,0.,1.094069,0.,0.,0.,0.,0.,0.,0.,1.190938|0.,0.,0.,0.,0.868588,1.371953,2.414966,2.176822,0.,0.,1.827707,0.,0.,2.12306,0.,0.,0.,0.,0.,0.,1.264027,1.264027|0.,0.,0.,0.256147,0.,0.,0.084538,0.,0.,0.,0.,0.,0.,0.,0.,0.,0.,0.,0.579898|0.,0.040249,0.113065,0.,0.,0.16368,0.,0.,0.,0.,0.,0.,0.,0.809838|0.,0.,0.,0.,0.044707,0.242109,1.793468,0.435364,0.,0.,0.359785,0.,0.,1.857677,0.,0.,0.,0.,0.,0.,0.733135,0.733135
C|1.408056,0.,0.,0.,0.|1.113469|0.,2.127977,1.815429,0.,0.,0.,0.|0.220009,0.,0.,0.,0.|0.244719|0.,0.631743,0.178301,0.,0.,0.,0.
Q|1.825584,0.,0.,0.,0.|0.,1.60362,0.,0.,0.,0.|0.,1.728336,0.,0.,0.,0.,0.,0.,0.,1.332252,1.807489,0.,1.807489,0.,0.,0.,0.,1.930743,2.132698,0.,0.|0.638068,0.,0.,0.,0.|0.,0.404797,0.,0.,0.,0.|0.,0.378074,0.,0.,0.,0.,0.,0.,0.,0.228386,0.62292,0.,0.62292,0.,0.,0.,0.,1.228655,0.66057,0.,0.
E|0.,0.,0.,0.,0.|0.,0.,0.,0.,0.,0.,0.,0.,0.|0.,1.354567,0.,2.01034,2.277527,0.,1.057742,1.72429,0.,0.,0.,1.838631,0.,0.,0.,0.,1.801163,2.445082,2.68924,1.73411,0.,1.743192,1.056262,0.,0.,0.,0.,1.593913,1.593913|0.,0.,0.,0.,0.|0.,0.,0.,0.,0.,0.,0.,0.,0.|0.,0.790164,0.,1.076968,1.199769,0.,0.302212,0.329644,0.,0.,0.,0.255365,0.,0.,0.,0.,0.750485,1.324419,1.120517,0.583152,0.,0.441315,0.106963,0.,0.,0.,0.,0.988226,0.988226
G|1.986312,2.043668,1.8497,1.908088,0.,1.378047,2.09183,0.,0.,0.,0.,0.,2.14306,0.,0.,0.,0.,0.,0.,0.,1.230622,0.,0.,1.90632,0.,0.,0.,0.,0.,0.,0.,0.,0.,0.|||0.809238,0.832605,0.462425,1.148558,0.,0.32572,1.045915,0.,0.,0.,0.,0.,0.428612,0.,0.,0.,0.,0.,0.,0.,0.316446,0.,0.,0.628457,0.,0.,0.,0.,0.,0.,0.,0.,0.,0.||
H|0.,0.,1.384154,0.,0.|0.,0.956686,0.89206,1.443206,1.331656,0.910624,1.046101,0.,1.310773,0.,0.96923,1.406263,1.412118,1.412118,1.012643,0.,0.,0.,0.,1.896435,1.339232,1.330633,0.,0.,0.939875,1.935922,1.077838,1.248199,0.939094,0.,0.,0.936088,1.182357,0.,1.182357,0.|0.,1.932908,1.545168,2.041973,1.737186,2.40764,1.878613,1.560472,1.264456,1.729652,1.24116,1.645131,1.699419,1.560928,1.560928,0.,1.763445,1.844489,0.,1.953399,1.607207,1.674381,0.,0.,1.771803,1.792585,1.711555,1.445628,2.019594,0.,0.,1.616796,1.72386,1.156407,1.917433,1.72386,1.917433,0.|0.,0.,0.327164,0.,0.|0.,0.318895,0.223015,1.030861,0.504219,0.194502,0.541731,0.,0.573463,0.,0.276923,0.281253,0.49464,0.49464,0.071762,0.,0.,0.,0.,0.214649,0.071884,0.020185,0.,0.,0.391615,1.048624,0.29569,0.38661,0.066485,0.,0.,0.187218,0.638473,0.,0.638473,0.|0.,1.12753,0.993322,1.750262,1.240847,0.958381,0.857231,0.835967,0.677387,0.833939,0.49868,1.018415,0.339884,0.714323,0.714323,0.,0.794519,0.972917,0.,0.223376,0.090019,0.15044,0.,0.,0.885901,0.970984,0.848204,0.575693,0.875753,0.,0.,0.889238,1.413565,0.208153,1.572295,1.413565,1.572295,0.
I|0.,0.,0.,0.,0.,0.,0.,0.,0.,1.230522,0.,0.,1.715477,0.|1.419924,1.146592,0.,0.,0.,0.,0.,0.,1.698025,1.262759,0.,1.716476,0.,0.,0.,0.,0.,0.,1.139057,0.,0.,0.,0.,0.,0.,0.,0.,1.683261,0.||0.,0.,0.,0.,0.,0.,0.,0.,0.,0.100509,0.,0.,0.173719,0.|0.862097,1.064692,0.,0.,0.,0.,0.,0.,1.098722,0.551022,0.,1.144317,0.,0.,0.,0.,0.,0.,0.128925,0.,0.,0.,0.,0.,0.,0.,0.,0.426142,0.|
L|0.,2.14799,0.,0.,0.,1.541261,0.,0.,0.,0.,1.707697,0.,0.,0.,0.,0.,0.824967|0.,0.,0.,1.515715,0.,2.008089,1.224453,0.,0.,0.,0.,0.,0.,0.,1.119885,0.994672,0.,0.,0.,0.,0.,0.,0.,1.557757,0.,1.579742,0.,0.,0.,0.,0.,0.||0.,0.347469,0.,0.,0.,0.522461,0.,0.,0.,0.,0.091662,0.,0.,0.,0.,0.,0.049498|0.,0.,0.,0.657553,0.,1.299352,0.422993,0.,0.,0.,0.,0.,0.,0.,0.361538,0.125313,0.,0.,0.,0.,0.,0.,0.,0.17268,0.,0.658226,0.,0.,0.,0.,0.,0.|
K|0.,0.,0.93127,1.536703,0.,0.,0.|0.,0.,0.,0.,0.,0.,0.946994,0.,0.,0.,1.19225,1.184144,1.014335,0.,0.,0.|0.,0.,0.,0.,2.20983,0.,0.,1.818341,1.16714,0.,0.,2.180407,1.558674,1.954151,0.,1.132036,0.,1.709996,0.,0.,2.292034,2.077503,0.,1.788553,0.|0.,0.,0.092104,0.607926,0.,0.,0.|0.,0.,0.,0.,0.,0.,0.06711,0.,0.,0.,0.209626,0.598578,0.27309,0.,0.,0.|0.,0.,0.,0.,1.223299,0.,0.,0.969782,0.466856,0.,0.,0.24036,0.184095,0.215418,0.,0.410518,0.,0.648295,0.,0.,0.955014,0.551549,0.,0.237719,0.
M|0.,0.,0.,0.,0.,0.,0.,0.,0.|1.537647,0.,0.830591,2.084455,0.,0.,0.,0.,0.,0.,0.902827,0.,0.,0.,1.229158,0.866507,0.,0.||0.,0.,0.,0.,0.,0.,0.,0.,0.|0.933571,0.,0.109931,1.348765,0.,0.,0.,0.,0.,0.,0.328301,0.,0.,0.,0.294998,0.086651,0.,0.|
F|0.,0.,0.,0.,0.,0.,1.075141,0.,1.762848,0.,0.,0.,0.,0.,0.|1.965571,0.,0.,0.,0.,0.,0.,0.,0.,0.,0.,0.,2.378014,1.603721,0.,1.578775,1.281977,0.,0.,0.,2.242735,0.,0.,0.,0.,0.,0.,0.,0.,1.356522,0.,0.,0.,0.,0.,0.,0.||0.,0.,0.,0.,0.,0.,0.153592,0.,0.542415,0.,0.,0.,0.,0.,0.|0.946386,0.,0.,0.,0.,0.,0.,0.,0.,0.,0.,0.,1.823144,1.202791,0.,0.315755,0.439535,0.,0.,0.,1.700535,0.,0.,0.,0.,0.,0.,0.,0.,0.384148,0.,0.,0.,0.,0.,0.,0.|
P|0.,0.,0.,0.,0.,0.,1.332898,0.,0.,1.517897,0.,0.,0.,0.|1.059214,0.,0.,0.,0.,0.,0.,0.,0.,1.307939,0.,0.,0.,0.,0.,0.,0.,0.,0.||0.,0.,0.,0.,0.,0.,0.406647,0.,0.,0.21077,0.,0.,0.,0.|0.423686,0.,0.,0.,0.,0.,0.,0.,0.,0.302969,0.,0.,0.,0.,0.,0.,0.,0.,0.|
S|1.223702,0.995816,2.052747,0.928033,2.083881,1.605901,0.,0.,0.,0.837581,0.,0.,0.,0.,1.627317,0.,0.,0.,0.,0.,0.,0.,0.,0.,0.,0.,0.,1.774729,0.,0.,0.,0.,0.,0.,0.,0.,1.575883,1.504746,0.||0.,2.206327,2.186064,1.765939,0.,1.727228,2.138025,0.,0.,0.,1.736073,0.,0.,2.036694,0.,0.,0.,1.97516,0.,2.302365,0.,0.,0.,1.604324,1.474796,1.539447,0.,1.915155,0.,0.,0.,0.,0.,0.,1.291031,0.,0.,0.,0.,0.,1.003091,0.,0.,0.,0.,0.,0.,0.,0.,1.852524,1.537774,1.245112|0.795406,0.405703,0.912332,0.232008,0.52097,0.639242,0.,0.,0.,0.279194,0.,0.,0.,0.,0.349367,0.,0.,0.,0.,0.,0.,0.,0.,0.,0.,0.,0.,0.484017,0.,0.,0.,0.,0.,0.,0.,0.,0.819459,0.481519,0.||0.,0.898874,0.971584,1.765939,0.,1.048674,0.668133,0.,0.,0.,1.322722,0.,0.,1.198056,0.,0.,0.,0.636069,0.,0.271933,0.,0.,0.,0.41254,0.463507,0.329882,0.,0.694507,0.,0.,0.,0.,0.,0.,0.352099,0.,0.,0.,0.,0.,0.063487,0.,0.,0.,0.,0.,0.,0.,0.,1.185615,0.584354,0.67236
T|1.612956,0.,0.,2.02138,0.,0.,0.,0.,0.,0.,0.,0.,0.,0.,0.,0.,0.,0.,0.,0.,0.,0.,0.858848,0.,1.77996,0.,1.1954,1.77996|1.640353,0.,0.,1.171657,0.,0.,1.565136,0.,1.435966,0.,0.,0.,0.,0.,0.,0.,0.,1.066258,1.47117,0.,0.,0.,1.416158,1.68067,1.563492,0.,1.563492,0.|2.315452,2.344715,0.,1.960044,0.,2.367408,0.,1.7627,0.,0.,1.7627,1.36738,0.,0.,0.,0.,0.,1.429505,0.,0.,0.,0.,0.,1.756446,2.532673,2.148755,0.,1.412548,2.148755|0.597391,0.,0.,0.514533,0.,0.,0.,0.,0.,0.,0.,0.,0.,0.,0.,0.,0.,0.,0.,0.,0.,0.,0.128827,0.,0.88998,0.,0.334712,0.88998|0.956873,0.,0.,0.774131,0.,0.,0.521712,0.,0.469952,0.,0.,0.,0.,0.,0.,0.,0.,0.444274,0.735585,0.,0.,0.,0.495655,0.588235,0.813016,0.,0.813016,0.|0.943332,1.367751,0.,1.400031,0.,0.789136,0.,0.707072,0.,0.,0.707072,0.200858,0.,0.,0.,0.,0.,1.234572,0.,0.,0.,0.,0.,1.317335,0.886435,1.117352,0.,0.480266,1.117352
W|1.2383,0.,0.708856,0.,0.,0.,0.,0.|2.280302,0.,1.210054,2.0102,0.832773,0.,1.985728,1.625953,1.345232,2.421054,1.344172,1.657158,1.175925,1.536094,0.,0.,0.,0.,1.487845,0.,1.573567,0.,0.,0.,1.112341|0.847956,1.365218,0.941944,1.036285,1.247213,1.341501,0.802043,0.,0.,0.,0.,1.262865,0.,0.813732|0.74298,0.,0.078762,0.,0.,0.,0.,0.|2.166287,0.,0.705865,1.579443,0.208193,0.,0.790435,1.174299,0.822086,1.748539,0.896114,0.917356,0.391975,0.937469,0.,0.,0.,0.,0.686698,0.,1.311306,0.,0.,0.,0.389319|0.141326,0.87764,0.073589,0.271648,0.623607,0.298111,0.076385,0.,0.,0.,0.,0.684052,0.,0.081373
Y|0.,0.,0.,0.,0.,0.,0.,0.,0.,0.|1.677754,0.,1.934654,1.719125,1.777663,1.556113,0.,0.,2.088152,1.723521,0.,0.965287,0.,0.,0.,0.,0.,2.263398,0.,0.,0.,1.818809,1.836488,1.670352,0.,0.,0.,0.,1.563811,2.044864,0.,0.,0.,0.,1.789118,1.681437,0.,1.206465,0.|2.058305,0.,0.780401,0.93184,1.681146,1.258975,1.992802,0.,2.042016,1.322757,0.,0.,0.,1.292025,0.,0.,0.,1.257591,0.,1.137762,0.89083,0.,0.,0.,0.,1.874787,1.515549,0.,0.,0.,0.,1.888454,1.364397,1.272827,1.364397,1.272827|0.,0.,0.,0.,0.,0.,0.,0.,0.,0.|1.537941,0.,1.612212,1.166549,1.11104,0.815107,0.,0.,1.670521,1.263915,0.,0.241322,0.,0.,0.,0.,0.,1.629149,0.,0.,0.,1.405443,1.168674,1.138876,0.,0.,0.,0.,0.415171,1.013384,0.,0.,0.,0.,0.984015,0.739832,0.,0.434327,0.|1.200678,0.,0.346845,0.29952,1.125768,0.419658,0.664267,0.,1.497479,1.058206,0.,0.,0.,0.323006,0.,0.,0.,0.573517,0.,0.879179,0.445415,0.,0.,0.,0.,0.647051,0.670597,0.,0.,0.,0.,0.660959,0.92779,0.763696,0.92779,0.763696
V|0.,0.,0.,0.,0.,0.,0.,0.,0.,0.,0.,0.,0.|0.,0.,1.247144,0.,0.,1.291172,0.,0.,0.,0.,0.,0.,0.,1.044767,0.,0.,0.,0.,0.,0.,0.,0.,0.,0.,0.,0.,0.,0.,0.||0.,0.,0.,0.,0.,0.,0.,0.,0.,0.,0.,0.,0.|0.,0.,0.890817,0.,0.,0.806982,0.,0.,0.,0.,0.,0.,0.,0.553112,0.,0.,0.,0.,0.,0.,0.,0.,0.,0.,0.,0.,0.,0.,0.|
```
