## Supplementary Data 3 for "Pharmacological proximities in the GPCR family discovered using contact-informed amino-acid and binding pocket similarities": f34764.bsv

```
res|B|C|P|wB|wC|wP
A|0.,0.,0.,0.,0.,0.|0.,0.,0.,0.||0.,0.,0.,0.,0.,0.|0.,0.,0.,0.|
R|0.,0.,0.,0.,1.274028|0.,0.,0.,0.,1.110108,0.,0.|2.1888,1.548623,1.478055,0.,1.478055,0.,0.,0.,2.006804,0.,1.074155,1.310966,0.,0.,0.|0.,0.,0.,0.,0.134108|0.,0.,0.,0.,0.204494,0.,0.|0.472094,0.486988,0.288174,0.,0.288174,0.,0.,0.,0.121994,0.,0.131914,0.080498,0.,0.,0.
N|0.,0.|0.|1.85733|0.,0.|0.|0.602818
D|0.,0.,0.,0.,0.920068,2.393364,0.,0.,0.|0.,0.,0.,1.020996,0.,1.396316,0.,0.,0.|1.421001,0.,0.,1.547757,1.742078,0.,0.,1.547757,1.18996,0.,0.,1.060106,0.,0.,0.,0.,0.,0.,0.|0.,0.,0.,0.,0.01736,0.478673,0.,0.,0.|0.,0.,0.,0.09632,0.,0.426244,0.,0.,0.|0.30649,0.,0.,0.593793,0.635475,0.,0.,0.593793,0.119744,0.,0.,0.312452,0.,0.,0.,0.,0.,0.,0.
C|0.,0.||0.,0.,0.,0.,0.,0.,0.,0.|0.,0.||0.,0.,0.,0.,0.,0.,0.,0.
Q|||0.|||0.
E|0.,0.|0.,0.,0.,0.982672,0.,0.,0.,0.|2.375337,0.999054,2.375337,0.,0.,0.|0.,0.|0.,0.,0.,0.030902,0.,0.,0.,0.|0.104575,0.100534,0.104575,0.,0.,0.
G|1.464052,0.,2.206615,0.,0.,0.,0.,0.,0.|||0.287069,0.,0.441323,0.,0.,0.,0.,0.,0.||
H|0.|1.006319,0.,0.|1.506935,1.051285,0.,0.,0.|0.|0.058116,0.,0.|0.13283,0.054322,0.,0.,0.
I|0.,0.,0.,0.,0.968183,1.001005|0.,0.,0.,0.,0.,0.,1.27215,0.852236,0.,0.||0.,0.,0.,0.,0.152871,0.200201|0.,0.,0.,0.,0.,0.,0.25443,0.017942,0.,0.|
L|1.169309,0.,0.,0.,0.,0.,0.,0.|0.,0.,0.,0.,0.,0.,0.,0.,0.,1.164085,0.,0.||0.298059,0.,0.,0.,0.,0.,0.,0.|0.,0.,0.,0.,0.,0.,0.,0.,0.,0.122535,0.,0.|
K|1.597529,1.693541,0.,0.,0.,0.|0.852967,0.,0.939819,0.,1.355378,0.,0.,0.|0.,0.,1.494089,1.385104,0.,1.77652,0.|0.313241,0.338708,0.,0.,0.,0.|0.100349,0.,0.049464,0.,0.082394,0.,0.,0.|0.,0.,0.077202,0.101041,0.,0.358421,0.
M||||||
F|0.,0.,0.|0.,0.,0.,0.,0.,0.||0.,0.,0.|0.,0.,0.,0.,0.,0.|
P|0.,0.|0.,0.,0.||0.,0.|0.,0.,0.|
S|0.,0.,0.,0.,0.,0.,0.,0.,0.||0.,0.,0.,0.,0.,0.,0.|0.,0.,0.,0.,0.,0.,0.,0.,0.||0.,0.,0.,0.,0.,0.,0.
T|0.,1.293121,0.,1.293121,0.,2.347701,1.550176|0.,0.,0.,0.,0.,0.,0.877454,0.,0.,0.,0.,0.95397,0.915935,0.|0.,0.,0.,0.,0.,0.,1.60764,0.,0.,0.,0.,2.219566,1.835027|0.,0.252118,0.,0.252118,0.,0.46954,0.310035|0.,0.,0.,0.,0.,0.,0.027593,0.,0.,0.,0.,0.180752,0.06749,0.|0.,0.,0.,0.,0.,0.,0.080888,0.,0.,0.,0.,0.443913,0.560166
W|0.|0.,0.,0.,0.,0.,0.|0.,0.,0.|0.|0.,0.,0.,0.,0.,0.|0.,0.,0.
Y|0.,0.,0.|0.,0.,0.,0.,2.440811,0.,0.,0.,1.328014,0.,0.,0.,0.,0.,0.,0.,0.,0.,0.|0.,0.,0.,0.,1.348995,0.,0.,0.,1.365982,0.,0.,0.,0.,0.|0.,0.,0.|0.,0.,0.,0.,0.092106,0.,0.,0.,0.032292,0.,0.,0.,0.,0.,0.,0.,0.,0.,0.|0.,0.,0.,0.,0.084842,0.,0.,0.,0.19514,0.,0.,0.,0.,0.
V|0.,0.,0.,0.,0.,0.,0.,0.,0.,0.,0.|0.,0.,0.,0.,0.,0.,0.,0.,0.,0.||0.,0.,0.,0.,0.,0.,0.,0.,0.,0.,0.|0.,0.,0.,0.,0.,0.,0.,0.,0.,0.|
```
