## Supplementary Data 3 for "Pharmacological proximities in the GPCR family discovered using contact-informed amino-acid and binding pocket similarities": f34772.bsv

```
res|B|C|P|wB|wC|wP
A|0.,0.,0.,0.|0.,0.||0.,0.,0.,0.|0.,0.|
R|0.,0.|0.,0.,0.,0.,0.,0.842431|1.671155,0.,0.,1.671155,0.,0.,2.18232,0.,2.458468,0.,2.458468,2.370547,2.251846,0.|0.,0.|0.,0.,0.,0.,0.,0.312012|0.71113,0.,0.,0.71113,0.,0.,0.413492,0.,1.274761,0.,1.274761,0.87798,1.072308,0.
N|||2.201476,2.201476|||1.956867,1.956867
D|0.,0.,0.,0.,0.,0.,0.,0.,0.978532,0.|0.,0.,0.,0.,0.,0.,0.,0.,0.,0.,0.877645,0.877645,0.673024,0.|1.761432,1.383038,1.528038,0.,1.761432,1.383038,1.528038,0.,1.767599,1.409649,1.806874,0.,1.767599,1.409649,1.806874,0.,2.278434,0.974483,0.,2.278434,0.,0.,2.122064,2.091274,0.,2.122064,1.313422,2.091274|0.,0.,0.,0.,0.,0.,0.,0.,0.362419,0.|0.,0.,0.,0.,0.,0.,0.,0.,0.,0.,0.162527,0.162527,0.064097,0.|1.311705,0.441395,0.747763,0.,1.311705,0.441395,0.747763,0.,0.967528,0.28193,0.72275,0.,0.967528,0.28193,0.72275,0.,1.772115,0.36092,0.,1.772115,0.,0.,2.021014,1.892105,0.,2.021014,0.562895,1.892105
C||||||
Q|0.,0.,0.,0.,0.,0.,0.,0.|0.,0.,0.,0.,0.,0.,0.,0.|0.,0.,0.,0.,1.419553,0.,1.419553,0.,1.683703,1.683703|0.,0.,0.,0.,0.,0.,0.,0.|0.,0.,0.,0.,0.,0.,0.,0.|0.,0.,0.,0.,0.657477,0.,0.657477,0.,1.443174,1.443174
E|0.,0.|0.,0.|0.,0.,1.904687,1.904687|0.,0.|0.,0.|0.,0.,1.199247,1.199247
G|0.,0.|||0.,0.||
H||||||
I|1.258913,1.258913|0.,0.||0.374995,0.374995|0.,0.|
L|0.,0.|0.,0.,0.,0.,1.069944,1.069944,0.821536,0.821536||0.,0.|0.,0.,0.,0.,0.337877,0.337877,0.273845,0.273845|
K|0.,0.,0.,0.,0.,0.|1.271501,0.,0.,1.14293,0.,0.|0.,0.,1.32242,0.,0.,1.865463,0.,0.,0.,2.426982,2.366923,0.,0.,1.475944,2.028987,0.|0.,0.,0.,0.,0.,0.|0.026768,0.,0.,0.421079,0.,0.|0.,0.,0.194883,0.,0.,0.294547,0.,0.,0.,0.898882,1.127106,0.,0.,0.70283,0.966184,0.
M|0.,0.|0.,0.||0.,0.|0.,0.|
F|0.,0.,0.,0.,0.,0.|0.,0.,0.,0.,0.,0.,0.,0.,0.,0.,0.,0.,1.030213,0.||0.,0.,0.,0.,0.,0.|0.,0.,0.,0.,0.,0.,0.,0.,0.,0.,0.,0.,0.419716,0.|
P||||||
S|||1.476269,1.476269|||0.656119,0.656119
T|0.,0.,0.,0.,0.,0.|0.,0.,0.,0.|0.,0.,1.40852,0.,1.40852,0.|0.,0.,0.,0.,0.,0.|0.,0.,0.,0.|0.,0.,0.459622,0.,0.459622,0.
W||0.,0.|||0.,0.|
Y|0.,0.|0.,0.,0.,1.983449|1.202673,1.202673,1.707926,1.707926|0.,0.|0.,0.,0.,0.734611|0.354472,0.354472,1.012104,1.012104
V|0.989458,0.989458|1.204925,1.204925||0.513053,0.513053|0.580149,0.580149|
```
