## Supplementary Data 3 for "Pharmacological proximities in the GPCR family discovered using contact-informed amino-acid and binding pocket similarities": f34778.bsv

```
res|B|C|P|wB|wC|wP
A|0.,0.,0.,0.,0.,0.,0.,0.,0.,0.,0.,0.,0.|0.,0.,0.,0.,0.,0.,0.,0.,0.,0.,0.,0.,0.||0.,0.,0.,0.,0.,0.,0.,0.,0.,0.,0.,0.,0.|0.,0.,0.,0.,0.,0.,0.,0.,0.,0.,0.,0.,0.|
R|0.,0.,0.,0.,0.,0.|1.689043,0.,0.786625,0.,0.,0.,0.,0.,0.,0.,0.,0.,0.,1.181469|1.989832,0.,2.433995,0.742365,1.304682,1.781737,1.428312,0.701296,1.925964,1.692602,0.,0.,0.,0.,0.,0.,0.,0.,1.541551|0.,0.,0.,0.,0.,0.|1.244558,0.,0.211784,0.,0.,0.,0.,0.,0.,0.,0.,0.,0.,0.464149|1.466192,0.,0.501117,0.131006,0.537222,1.164982,0.714156,0.053946,0.66668,0.585901,0.,0.,0.,0.,0.,0.,0.,0.,0.770775
N|0.,0.,0.,0.,0.|0.,0.,0.,0.,0.|1.908779,2.065394,1.540783,1.776188,1.588512,2.164027,0.,0.,0.|0.,0.,0.,0.,0.|0.,0.,0.,0.,0.|1.406468,0.344232,0.92447,0.888094,0.733159,0.238619,0.,0.,0.
D|0.,0.,0.,0.,0.,0.,0.,0.|0.,0.,0.,0.|1.429011,2.155437,0.,1.949772,0.,0.,0.,0.,0.,0.,0.,0.|0.,0.,0.,0.,0.,0.,0.,0.|0.,0.,0.,0.|0.148855,0.246977,0.,0.909894,0.,0.,0.,0.,0.,0.,0.,0.
C|0.,0.,0.,0.,0.,0.,0.,0.||0.,0.,0.,0.,0.,0.,0.,0.|0.,0.,0.,0.,0.,0.,0.,0.||0.,0.,0.,0.,0.,0.,0.,0.
Q|0.,0.,0.,0.,0.,0.|0.,0.,0.,0.,0.|1.973913,1.686604,0.,0.,0.,0.|0.,0.,0.,0.,0.,0.|0.,0.,0.,0.,0.|0.38039,1.124402,0.,0.,0.,0.
E|0.,0.,0.,0.,1.42584|0.,0.,0.,0.,0.,0.,0.|1.993924,2.446844,1.979029,2.066378,0.928618,1.933624,0.,0.,0.,0.|0.,0.,0.,0.,0.35646|0.,0.,0.,0.,0.,0.,0.|0.762383,0.293112,0.923547,1.102068,0.371447,1.636143,0.,0.,0.,0.
G|2.24692,0.,0.,0.,0.|||1.300848,0.,0.,0.,0.||
H|0.,0.,0.,0.,0.,0.,0.,0.,0.,0.,0.,0.,0.,0.|1.519116,0.,1.595784,0.,1.455687,0.,0.,0.,0.,0.,0.,0.,0.,0.,0.,0.,0.,0.,0.,0.|2.125589,1.770821,1.127282,0.,0.,0.,0.,0.,0.,0.,0.,0.,0.,0.,0.,0.,0.,0.,0.|0.,0.,0.,0.,0.,0.,0.,0.,0.,0.,0.,0.,0.,0.|0.639628,0.,0.429634,0.,0.138373,0.,0.,0.,0.,0.,0.,0.,0.,0.,0.,0.,0.,0.,0.,0.|1.118731,1.294062,0.260142,0.,0.,0.,0.,0.,0.,0.,0.,0.,0.,0.,0.,0.,0.,0.,0.
I|0.766091|0.,0.,0.||0.109442|0.,0.,0.|
L|0.,1.105444,0.,0.,0.,0.,0.,0.,0.,0.,0.,0.,0.,0.,0.,0.,0.,0.,0.,0.,0.,1.080525|0.,0.,0.,0.,0.,0.,0.,1.272553,1.104475,1.212667,0.,0.,0.,0.,0.,0.,0.,0.,0.,0.,0.,0.,0.,0.,0.,0.,0.,0.,0.,0.,0.,0.,0.||0.,0.033626,0.,0.,0.,0.,0.,0.,0.,0.,0.,0.,0.,0.,0.,0.,0.,0.,0.,0.,0.,0.270131|0.,0.,0.,0.,0.,0.,0.,0.119302,0.294527,0.170603,0.,0.,0.,0.,0.,0.,0.,0.,0.,0.,0.,0.,0.,0.,0.,0.,0.,0.,0.,0.,0.,0.,0.|
K|1.361407,0.,0.,0.,0.,0.,0.,0.,0.,0.,0.,0.,0.,0.|0.,1.688383,0.,0.,0.,0.,0.,0.,0.,0.,0.,0.,0.,2.046452,0.,0.|1.657323,1.338999,0.,0.,0.,0.,0.,0.,0.,0.,0.,0.,0.,2.099594,1.167773,0.|0.134588,0.,0.,0.,0.,0.,0.,0.,0.,0.,0.,0.,0.,0.|0.,0.186172,0.,0.,0.,0.,0.,0.,0.,0.,0.,0.,0.,0.730876,0.,0.|0.828661,0.117099,0.,0.,0.,0.,0.,0.,0.,0.,0.,0.,0.,1.049797,0.54218,0.
M||0.|||0.|
F|1.881908,0.,0.,0.,0.,0.,0.|1.183194,1.714383,0.,0.,1.480657,1.280099,0.,0.,0.,0.,0.,0.,0.,0.||0.990478,0.,0.,0.,0.,0.,0.|0.37364,0.6555,0.,0.,0.987105,0.155753,0.,0.,0.,0.,0.,0.,0.,0.|
P|0.,0.,0.,0.,0.,0.,0.,0.|0.,0.,0.,0.,0.,0.,0.,0.,0.,0.,0.,0.,0.||0.,0.,0.,0.,0.,0.,0.,0.|0.,0.,0.,0.,0.,0.,0.,0.,0.,0.,0.,0.,0.|
S|0.,0.,0.,0.,0.,0.,0.,0.,0.,0.||0.,0.,0.,0.,0.,0.,0.,0.,0.,0.,0.,0.,0.,0.,0.,0.,0.,0.,0.,0.|0.,0.,0.,0.,0.,0.,0.,0.,0.,0.||0.,0.,0.,0.,0.,0.,0.,0.,0.,0.,0.,0.,0.,0.,0.,0.,0.,0.,0.,0.
T|0.,0.,0.,0.,0.|0.,0.,0.,0.,0.,0.,0.,0.,0.,0.,0.,0.|0.,0.,0.,0.,0.,0.,0.,0.,0.,0.,0.,0.,0.|0.,0.,0.,0.,0.|0.,0.,0.,0.,0.,0.,0.,0.,0.,0.,0.,0.|0.,0.,0.,0.,0.,0.,0.,0.,0.,0.,0.,0.,0.
W|0.,0.,0.,0.|1.420581,0.,0.,0.,0.,0.|1.233214,0.,0.,0.,0.,0.|0.,0.,0.,0.|0.793854,0.,0.,0.,0.,0.|0.217626,0.,0.,0.,0.,0.
Y|0.,0.,0.,0.,0.,0.,0.,0.,0.|0.,0.,0.,2.031573,1.579208,1.769981,0.,0.,0.,0.,0.,0.,0.,0.,0.,0.,0.,0.,1.602854|0.,0.,1.065378,1.533994,1.512379,0.,0.,0.,0.,0.,0.,0.,0.,1.486006|0.,0.,0.,0.,0.,0.,0.,0.,0.|0.,0.,0.,0.211622,0.172726,1.225372,0.,0.,0.,0.,0.,0.,0.,0.,0.,0.,0.,0.,1.030406|0.,0.,0.088782,0.191749,0.581684,0.,0.,0.,0.,0.,0.,0.,0.,0.63686
V|1.953302,0.,0.,0.,0.,0.,0.,0.,0.,0.,0.,0.,0.,0.,0.,0.,0.,0.,0.|1.034528,0.,0.,0.,0.,0.,0.,0.,0.,0.,0.,0.,0.,0.,0.,0.,0.,0.,0.,0.,0.,0.,0.||1.028054,0.,0.,0.,0.,0.,0.,0.,0.,0.,0.,0.,0.,0.,0.,0.,0.,0.,0.|0.435591,0.,0.,0.,0.,0.,0.,0.,0.,0.,0.,0.,0.,0.,0.,0.,0.,0.,0.,0.,0.,0.,0.|
```
