## Supplementary Data 3 for "Pharmacological proximities in the GPCR family discovered using contact-informed amino-acid and binding pocket similarities": f35001.bsv

```
res|B|C|P|wB|wC|wP
A|0.,0.,0.,0.|1.093498,1.021114||0.,0.,0.,0.|0.293103,0.202296|
R|0.|0.,0.,0.|0.,0.,0.|0.|0.,0.,0.|0.,0.,0.
N|||0.|||0.
D|0.||0.,0.|0.||0.,0.
C||||||
Q|0.|1.474686,1.275139,0.|0.,0.,0.|0.|0.288856,0.204503,0.|0.,0.,0.
E|0.,0.,0.,0.|0.,0.,0.,0.,0.,0.|0.,0.,0.,0.|0.,0.,0.,0.|0.,0.,0.,0.,0.,0.|0.,0.,0.,0.
G|0.,0.|||0.,0.||
H||1.327427,1.348023|1.683003,1.519324||0.260012,0.356082|0.347011,0.515997
I||1.267759,0.,0.,0.,0.,0.|||0.104557,0.,0.,0.,0.,0.|
L|0.,0.,0.,0.,0.,0.,0.,0.,0.,0.,0.|1.797422,1.63816,1.189234,0.,0.,0.,0.,1.530187,1.331314,1.083806,0.,0.,0.,0.,0.,0.,0.,0.||0.,0.,0.,0.,0.,0.,0.,0.,0.,0.,0.|0.389133,0.38843,0.294244,0.,0.,0.,0.,0.562993,0.351668,0.276064,0.,0.,0.,0.,0.,0.,0.,0.|
K||0.|0.||0.|0.
M|0.,0.|1.510852,1.242986,0.||0.,0.|0.467274,0.340062,0.|
F|1.213752,0.,0.,1.098311,0.,0.,0.|1.194644,1.015255,1.155639,0.,0.,0.,1.506664,1.56004,0.,0.,0.,0.,0.,0.||0.362874,0.,0.,0.331566,0.,0.,0.|0.33253,0.177931,0.321673,0.,0.,0.,0.497483,0.515108,0.,0.,0.,0.,0.,0.|
P||||||
S|0.,0.,0.||0.,0.,0.|0.,0.,0.||0.,0.,0.
T|0.,0.,0.,0.,0.|1.256941,0.,0.,0.|0.,0.,0.,0.,0.|0.,0.,0.,0.,0.|0.233247,0.,0.,0.|0.,0.,0.,0.,0.
W||1.509765,1.515596,0.|0.||0.37355,0.486134,0.|0.
Y||0.|||0.|
V|0.|1.232242,0.,0.,0.,0.||0.|0.063518,0.,0.,0.,0.|
```
