## Supplementary Data 3 for "Pharmacological proximities in the GPCR family discovered using contact-informed amino-acid and binding pocket similarities": f35062.bsv

```
res|B|C|P|wB|wC|wP
A|1.707948,0.,2.008844|0.,2.048382,0.,1.203451,0.||0.66366,0.,0.254395|0.,0.035115,0.,0.120871,0.|
R|1.781117,1.306598,1.494227,0.|0.|0.,0.,0.|0.593706,0.335982,0.293625,0.|0.|0.,0.,0.
N|2.060358,0.,1.695574,1.404297|0.|0.,0.,1.531454,0.,0.|0.686786,0.,0.251914,0.091984|0.|0.,0.,0.187252,0.,0.
D|1.844284,1.898789,0.,1.824361,0.|0.972214,1.335253,1.133528,1.022109,1.096884,0.|0.,0.,0.,0.,0.,0.,0.,0.|0.614761,0.368908,0.,0.334599,0.|0.324071,0.445084,0.148978,0.262828,0.153276,0.|0.,0.,0.,0.,0.,0.,0.,0.
C|0.|||0.||
Q||||||
E|0.,0.,0.|0.,0.,0.,0.|0.,0.,0.,0.,0.,0.,0.,0.|0.,0.,0.|0.,0.,0.,0.|0.,0.,0.,0.,0.,0.,0.,0.
G|2.486018,0.,0.,0.,0.,0.,0.,0.,0.,0.,0.,0.,0.,0.,0.|||0.828673,0.,0.,0.,0.,0.,0.,0.,0.,0.,0.,0.,0.,0.,0.||
H|0.,0.,0.|0.,0.|0.,0.,0.|0.,0.,0.|0.,0.|0.,0.,0.
I|0.,0.|0.,0.,0.,0.,0.,0.,0.||0.,0.|0.,0.,0.,0.,0.,0.,0.|
L|0.,0.,0.,0.|1.188392,2.962728,0.,0.,0.,1.224204,0.,1.900344,0.,0.,0.,1.058249,0.,0.,0.||0.,0.,0.,0.|0.396131,0.987576,0.,0.,0.,0.481654,0.,0.60811,0.,0.,0.,0.083181,0.,0.,0.|
K|0.,0.|0.,0.,0.,0.,0.|0.,0.,0.,0.|0.,0.|0.,0.,0.,0.,0.|0.,0.,0.,0.
M|0.,0.,0.|1.351703,0.,0.,0.,1.616546,0.,0.||0.,0.,0.|0.520738,0.,0.,0.,0.472963,0.,0.|
F|0.,0.,0.,0.,0.,0.|0.,0.,0.,0.,0.,0.,0.,0.,0.,0.,0.,0.,0.||0.,0.,0.,0.,0.,0.|0.,0.,0.,0.,0.,0.,0.,0.,0.,0.,0.,0.,0.|
P|0.|0.||0.|0.|
S|||0.|||0.
T|0.|||0.||
W||0.,0.|0.||0.,0.|0.
Y|0.,0.|1.501823,0.845799,0.|0.,0.|0.,0.|0.467781,0.10711,0.|0.,0.
V|0.,0.|0.,1.293142,1.392875,0.,1.427949,0.,0.,0.||0.,0.|0.,0.23319,0.390005,0.,0.224481,0.,0.,0.|
```
