## Supplementary Data 3 for "Pharmacological proximities in the GPCR family discovered using contact-informed amino-acid and binding pocket similarities": f35091.bsv

```
res|B|C|P|wB|wC|wP
A|0.,0.,0.,0.,1.405144,0.,0.,0.,0.,0.,0.,0.|0.,0.,1.447107,0.,0.,1.161394,0.,0.,0.,0.,0.,0.,0.||0.,0.,0.,0.,0.374467,0.,0.,0.,0.,0.,0.,0.|0.,0.,0.581826,0.,0.,0.103169,0.,0.,0.,0.,0.,0.,0.|
R|0.,0.,0.,0.,0.,0.,0.|0.,0.,0.,0.,0.,0.,0.|0.,0.,0.,1.63101,1.660933,0.,0.,0.,0.,0.|0.,0.,0.,0.,0.,0.,0.|0.,0.,0.,0.,0.,0.,0.|0.,0.,0.,0.723025,0.73629,0.,0.,0.,0.,0.
N|0.,0.,0.,0.,0.937921|0.,0.,0.,0.,0.,0.|0.,0.,0.,0.,1.319714,0.,1.256383|0.,0.,0.,0.,0.146381|0.,0.,0.,0.,0.,0.|0.,0.,0.,0.,0.367343,0.,0.203345
D|0.,0.,1.438276,0.,0.,0.,0.|0.,0.,0.975976,1.038743,0.946779,0.952063,0.,0.,0.,0.|0.,0.,1.730542,1.460861,0.,1.93734,1.937085,0.,0.,0.,0.|0.,0.,0.274353,0.,0.,0.,0.|0.,0.,0.101547,0.12609,0.016821,0.002416,0.,0.,0.,0.|0.,0.,0.340107,0.489768,0.,0.363866,0.290071,0.,0.,0.,0.
C|0.,0.,0.|0.|0.,0.|0.,0.,0.|0.|0.,0.
Q|0.,0.,0.,0.,0.,0.,0.,0.,0.,0.,0.,0.,0.|0.,0.,0.,0.,0.,0.,0.,0.,0.,0.,0.,0.,0.|0.,0.,0.,0.,0.,0.,0.,0.,0.,0.,0.,0.,0.,0.,0.|0.,0.,0.,0.,0.,0.,0.,0.,0.,0.,0.,0.,0.|0.,0.,0.,0.,0.,0.,0.,0.,0.,0.,0.,0.,0.|0.,0.,0.,0.,0.,0.,0.,0.,0.,0.,0.,0.,0.,0.,0.
E|1.552183,0.,0.,0.,0.|0.,0.,0.,0.,1.093364,1.215332,1.049979,0.,0.|2.052158,1.963697,0.,0.,1.952344,2.408247,2.057517,1.559857,0.,0.|0.486959,0.,0.,0.,0.|0.,0.,0.,0.,0.37933,0.43887,0.205666,0.,0.|0.635767,0.785479,0.,0.,0.916406,0.869645,0.827249,0.611078,0.,0.
G|0.,0.,0.,0.,0.,0.,1.754501,0.,0.,0.,0.,0.,0.,0.,0.,0.,0.,0.,1.608483,1.924898,0.,0.,0.,0.|||0.,0.,0.,0.,0.,0.,1.217409,0.,0.,0.,0.,0.,0.,0.,0.,0.,0.,0.,0.408244,0.698631,0.,0.,0.,0.||
H|0.,0.,0.,0.,0.|1.298412,1.093847,1.98011,0.,0.,0.,0.,0.|1.585924,1.859226,1.695831,0.,0.,0.,0.,0.|0.,0.,0.,0.,0.|0.254591,0.401821,0.440025,0.,0.,0.,0.,0.|0.342062,0.948585,0.565277,0.,0.,0.,0.,0.
I|0.,0.,0.,0.,0.,0.|0.,0.,0.,0.,0.,0.,0.,0.,0.||0.,0.,0.,0.,0.,0.|0.,0.,0.,0.,0.,0.,0.,0.,0.|
L|0.,0.,0.,0.,0.,0.,0.,0.,0.,0.|0.,0.,0.,0.,1.492145,1.444142,0.,0.,0.,0.,0.,0.,0.,0.,0.,0.,0.,0.,0.,0.||0.,0.,0.,0.,0.,0.,0.,0.,0.,0.|0.,0.,0.,0.,0.580279,0.722071,0.,0.,0.,0.,0.,0.,0.,0.,0.,0.,0.,0.,0.,0.|
K|0.,0.,0.|0.,0.,0.,0.,0.|0.,0.,0.,0.,0.|0.,0.,0.|0.,0.,0.,0.,0.|0.,0.,0.,0.,0.
M|1.944072,0.,0.,0.,0.,0.,0.,0.,0.,0.|1.520908,0.,0.,0.,0.,0.,0.802891,0.,0.,0.,0.,0.,0.,0.,0.,0.||0.57941,0.,0.,0.,0.,0.,0.,0.,0.,0.|0.429433,0.,0.,0.,0.,0.,0.14747,0.,0.,0.,0.,0.,0.,0.,0.,0.|
F|0.,0.,0.,0.,0.,0.,0.,0.,0.,0.,0.,0.|0.,0.,0.,0.,0.,0.,0.,0.,0.,0.,0.,1.935458,0.,0.,0.||0.,0.,0.,0.,0.,0.,0.,0.,0.,0.,0.,0.|0.,0.,0.,0.,0.,0.,0.,0.,0.,0.,0.,0.098247,0.,0.,0.|
P|1.572725,0.,0.,0.,0.,0.|0.,0.,0.,0.,0.,0.,0.,0.||0.215864,0.,0.,0.,0.,0.|0.,0.,0.,0.,0.,0.,0.,0.|
S|0.,0.,0.,0.,0.,0.,1.039133,1.301291,0.,0.,0.,0.,0.,0.,0.,0.,0.,0.,0.,0.,0.,0.,0.||0.,0.,0.,0.,0.,0.,1.595109,0.,1.947119,0.,0.,0.,0.,0.,1.101511,0.,0.,0.,0.,0.,0.,0.|0.,0.,0.,0.,0.,0.,0.318102,0.637367,0.,0.,0.,0.,0.,0.,0.,0.,0.,0.,0.,0.,0.,0.,0.||0.,0.,0.,0.,0.,0.,1.20447,0.,0.64904,0.,0.,0.,0.,0.,0.125807,0.,0.,0.,0.,0.,0.,0.
T|0.,0.,0.,0.,0.,0.,0.,0.|0.,0.,0.,0.,0.,0.,0.907549,0.,0.,0.|0.,0.,0.,0.,0.,1.594387,0.,0.,0.|0.,0.,0.,0.,0.,0.,0.,0.|0.,0.,0.,0.,0.,0.,0.013821,0.,0.,0.|0.,0.,0.,0.,0.,0.044513,0.,0.,0.
W|0.,0.,0.,0.,0.|1.392302,1.792408,0.,1.825147,0.,0.,0.|1.290087,1.111148,0.,0.,0.|0.,0.,0.,0.,0.|0.3003,1.353451,0.,0.963272,0.,0.,0.|0.288372,0.476206,0.,0.,0.
Y|0.,0.,0.,0.,0.,0.,0.,0.,0.,0.,0.,0.,0.,0.|1.279739,0.,0.,0.,0.,0.,0.,0.,0.,1.941088,0.,1.420514,0.,0.,0.,0.,0.,0.,0.|1.513655,0.,0.,0.,0.,0.,0.,0.,0.,2.043052,0.,0.,0.,0.,0.|0.,0.,0.,0.,0.,0.,0.,0.,0.,0.,0.,0.,0.,0.|0.396468,0.,0.,0.,0.,0.,0.,0.,0.,0.539191,0.,0.407406,0.,0.,0.,0.,0.,0.,0.|0.599526,0.,0.,0.,0.,0.,0.,0.,0.,0.737769,0.,0.,0.,0.,0.
V|0.,0.,0.,0.,0.,0.,0.,0.,0.,0.|0.,0.,0.,0.,0.,0.,0.,0.,0.,0.,0.,0.,0.,0.,0.,0.||0.,0.,0.,0.,0.,0.,0.,0.,0.,0.|0.,0.,0.,0.,0.,0.,0.,0.,0.,0.,0.,0.,0.,0.,0.,0.|
```
