## Supplementary Data 3 for "Pharmacological proximities in the GPCR family discovered using contact-informed amino-acid and binding pocket similarities": f35418.bsv

```
res|B|C|P|wB|wC|wP
A|0.,0.,0.|0.,0.,0.||0.,0.,0.|0.,0.,0.|
R||||||
N|0.||0.,0.|0.||0.,0.
D|0.|||0.||
C|0.||0.|0.||0.
Q||0.|0.||0.|0.
E|0.|0.|0.|0.|0.|0.
G|0.|||0.||
H||||||
I|0.|1.876669,0.,0.,0.,1.231224,0.,0.||0.|0.486044,0.,0.,0.,0.286331,0.,0.|
L|0.,0.,0.|1.408753,0.998742,0.,0.,0.,0.,0.,1.137476,1.215818,0.,0.||0.,0.,0.|0.253373,0.143704,0.,0.,0.,0.,0.,0.343888,0.254473,0.,0.|
K||0.,0.|0.,0.||0.,0.|0.,0.
M||0.,1.369878,0.,0.|||0.,0.12743,0.,0.|
F|0.|2.28911,0.,1.549318,0.,0.,0.,0.,0.||0.|0.691674,0.,0.432368,0.,0.,0.,0.,0.|
P|0.|0.,0.||0.|0.,0.|
S|0.,0.||0.,0.,0.|0.,0.||0.,0.,0.
T|0.|1.261275|1.507364|0.|0.263988|0.42066
W||1.927662,0.|0.837652||0.67244,0.|0.097401
Y||1.468629|0.||0.341542|0.
V||1.282877,0.928478,0.,0.,1.664179|||0.286109,0.133594,0.,0.,0.270913|
```
