## Supplementary Data 3 for "Pharmacological proximities in the GPCR family discovered using contact-informed amino-acid and binding pocket similarities": f35440.bsv

```
res|B|C|P|wB|wC|wP
A|1.551117,1.314034,0.,1.305511,0.,0.,0.|0.,0.,1.377714,0.,0.,0.||0.638695,0.292008,0.,0.052012,0.,0.,0.|0.,0.,0.312867,0.,0.,0.|
R|0.,0.,0.,0.,0.|0.,1.340333,0.,0.,0.,0.|1.812269,2.710141,1.569669,0.,1.888692,1.704247,2.130871,0.822262,2.436439,0.,0.|0.,0.,0.,0.,0.|0.,0.243697,0.,0.,0.,0.|1.279248,1.275361,1.338836,0.,0.658181,0.697192,1.21764,0.052415,0.271794,0.,0.
N|0.,1.417048,0.,0.|0.,1.292494,0.,0.|1.533212,0.,0.,1.552277,1.756008|0.,0.348455,0.,0.|0.,0.190696,0.,0.|1.281866,0.,0.,0.798314,0.60166
D|0.,0.,0.,0.,0.,1.916623,0.,0.,0.,2.041972,0.,0.,0.,0.|0.,0.,0.,1.565117,0.,1.338724,0.,0.,0.,0.|1.904222,1.91607,0.,0.,0.,0.,0.,0.,2.415839,0.,0.,1.830317,0.,0.,0.,0.|0.,0.,0.,0.,0.,0.732826,0.,0.,0.,0.736449,0.,0.,0.,0.|0.,0.,0.,0.64446,0.,0.548657,0.,0.,0.,0.|1.680196,1.350672,0.,0.,0.,0.,0.,0.,0.994757,0.,0.,0.840145,0.,0.,0.,0.
C|0.||0.,0.,0.|0.||0.,0.,0.
Q|0.,0.,0.|0.,0.|1.561781,0.,1.445947,0.779731|0.,0.,0.|0.,0.|1.102434,0.,0.963964,0.018639
E|0.|0.|1.612104,2.250265,2.104709,0.,1.88175,0.,0.,0.,0.,0.,0.|0.|0.|0.739982,1.770701,1.000599,0.,0.766639,0.,0.,0.,0.,0.,0.
G|1.487246,1.482606,0.,0.,0.,0.,0.,0.,1.465947,1.393164,0.,0.,0.,0.,0.,0.,0.,0.,1.462857,0.,0.,0.,0.,0.,0.,0.|||0.440665,0.604024,0.,0.,0.,0.,0.,0.,0.603625,0.614631,0.,0.,0.,0.,0.,0.,0.,0.,0.599531,0.,0.,0.,0.,0.,0.,0.||
H|0.,0.,0.|1.21329,1.455559,0.,0.,1.448152,0.,1.12619|1.658917,1.970262,1.381996,0.,0.,0.,1.819573,0.,1.708454|0.,0.,0.|0.92781,0.859018,0.,0.,0.255556,0.,0.183959|1.366167,1.776466,0.335029,0.,0.,0.,1.284404,0.,0.394782
I|0.,0.,1.096813,0.,0.,0.|1.491693,0.,0.,1.691708,1.403849,1.459602,0.,1.487894,1.248757,0.936898,0.,1.495034,1.029988,0.,0.,0.,0.,0.,0.,0.||0.,0.,0.470063,0.,0.,0.|0.965213,0.,0.,0.814526,0.784504,0.300506,0.,0.722691,0.642218,0.347991,0.,0.490175,0.118195,0.,0.,0.,0.,0.,0.,0.|
L||1.141323,0.,0.,0.977252,0.,1.001836,0.,0.,1.266039,0.,0.|||0.654857,0.,0.,0.148069,0.,0.343487,0.,0.,0.141231,0.,0.|
K||1.144422|2.103717,1.850623,0.,0.||0.318937|0.965641,1.486566,0.,0.
M|0.|0.910929,0.,0.,1.732275||0.|0.119466,0.,0.,0.69291|
F|0.|0.,0.,1.339542,1.078161,0.,0.,0.,0.||0.|0.,0.,0.942641,0.399319,0.,0.,0.,0.|
P|0.,0.,0.,0.,0.|0.,0.||0.,0.,0.,0.,0.|0.,0.|
S|0.,0.,0.,0.,0.,0.,0.,0.|1.617767|2.238294,0.,0.,1.05935,0.,0.,0.,0.,1.784844,0.,0.,0.|0.,0.,0.,0.,0.,0.,0.,0.|0.523395|2.040798,0.,0.,0.225763,0.,0.,0.,0.,0.468156,0.,0.,0.
T|0.,0.,1.876855,0.,0.,0.|0.,0.,1.361388,0.,1.007173,1.271358,1.548557,0.836736,0.,1.202025|0.,2.318251,0.,0.,0.,0.,1.640326,0.|0.,0.,0.750742,0.,0.,0.|0.,0.,0.560572,0.,0.057553,0.690166,0.796401,0.013717,0.,0.110146|0.,0.993536,0.,0.,0.,0.,0.313688,0.
W|0.|0.,0.|0.|0.|0.,0.|0.
Y|0.,0.,0.,1.622675,0.,0.|0.,1.829876,1.529055,0.,0.,1.570021,0.,0.,0.,1.353691,0.,0.,0.,0.,0.|1.770124,0.,1.762691,0.,0.,0.|0.,0.,0.,0.558626,0.,0.|0.,0.443606,0.695025,0.,0.,0.415594,0.,0.,0.,0.754516,0.,0.,0.,0.,0.|0.804602,0.,0.881345,0.,0.,0.
V|0.,0.,0.,0.,0.,0.,0.,0.,0.,0.,0.,0.,0.,0.|0.,0.,0.,0.,0.,1.103142,0.,1.156376,0.,0.,0.,0.,0.,0.,0.,0.||0.,0.,0.,0.,0.,0.,0.,0.,0.,0.,0.,0.,0.,0.|0.,0.,0.,0.,0.,0.286,0.,0.132699,0.,0.,0.,0.,0.,0.,0.,0.|
```
