## Supplementary Data 3 for "Pharmacological proximities in the GPCR family discovered using contact-informed amino-acid and binding pocket similarities": f35443.bsv

```
res|B|C|P|wB|wC|wP
A|0.,0.,0.,0.,0.,0.,0.,1.546026,0.,1.847976,1.432729,1.742953,0.,0.,0.,0.,0.,0.,0.,0.,0.,0.,0.,0.,0.,0.,0.,0.,0.,0.,0.,0.,0.,0.,0.,0.,0.,0.,0.,0.,0.,0.,0.,0.,0.,0.,0.,0.,0.,0.,0.,0.,0.,0.,0.,1.136285,0.,0.,0.,0.,0.,0.,0.,0.|0.,0.,0.,0.,0.,0.,0.,1.610961,0.,1.713689,0.96786,0.,0.,0.981099,0.,0.,0.,0.,0.,0.,0.,0.,0.,0.,0.,0.,0.,0.,0.,0.,0.,0.,0.,0.,0.,0.,0.,0.,0.,0.,0.,0.,0.,0.,0.,0.,0.,0.,0.,0.,0.,0.,0.,0.,0.,0.,0.,0.,0.,0.,0.,1.503277,0.887082,0.,0.,1.377714,0.,0.,0.,0.,0.,0.,1.442235||0.,0.,0.,0.,0.,0.,0.,1.256146,0.,0.35329,0.614027,0.929575,0.,0.,0.,0.,0.,0.,0.,0.,0.,0.,0.,0.,0.,0.,0.,0.,0.,0.,0.,0.,0.,0.,0.,0.,0.,0.,0.,0.,0.,0.,0.,0.,0.,0.,0.,0.,0.,0.,0.,0.,0.,0.,0.,0.462931,0.,0.,0.,0.,0.,0.,0.,0.|0.,0.,0.,0.,0.,0.,0.,0.207575,0.,1.028213,0.604913,0.,0.,0.187563,0.,0.,0.,0.,0.,0.,0.,0.,0.,0.,0.,0.,0.,0.,0.,0.,0.,0.,0.,0.,0.,0.,0.,0.,0.,0.,0.,0.,0.,0.,0.,0.,0.,0.,0.,0.,0.,0.,0.,0.,0.,0.,0.,0.,0.,0.,0.,0.501092,0.394259,0.,0.,0.312867,0.,0.,0.,0.,0.,0.,0.298393|
R|0.,0.,0.,0.,0.,0.,0.,0.,0.,1.34934,0.,0.,0.,1.416014,0.,0.,0.,0.,0.,0.,0.,0.,0.,0.,0.,0.,0.,0.,0.,0.,0.,0.,0.,0.|0.,0.,0.,0.,0.,0.,1.420845,0.,0.,0.,1.344669,0.,0.,0.,0.,0.,0.,0.,0.,0.,0.,0.,0.,0.,0.,0.,0.,0.,0.,0.,0.,0.,0.,0.,0.,0.,0.,0.,0.,0.,0.,0.,0.,1.1081|1.400066,2.388887,0.,0.,0.,0.,1.647534,0.,0.,2.052602,0.,0.,0.,1.772411,1.412741,1.946103,1.815175,0.,1.671262,0.,0.,1.777306,2.147429,0.,0.,1.88938,1.822206,0.,1.675149,1.670463,0.,1.527061,2.275018,0.,0.,0.,1.586988,0.,0.,0.,0.,0.,0.,0.,1.505492,0.,0.,0.,0.,0.,0.,0.,0.,0.,0.,0.,0.,0.,0.,0.,2.698281,2.249009,1.444737,1.446193,2.436439,0.,0.,0.,2.776298,0.,2.265772,2.319415|0.,0.,0.,0.,0.,0.,0.,0.,0.,0.128509,0.,0.,0.,1.038411,0.,0.,0.,0.,0.,0.,0.,0.,0.,0.,0.,0.,0.,0.,0.,0.,0.,0.,0.,0.|0.,0.,0.,0.,0.,0.,0.155218,0.,0.,0.,0.627512,0.,0.,0.,0.,0.,0.,0.,0.,0.,0.,0.,0.,0.,0.,0.,0.,0.,0.,0.,0.,0.,0.,0.,0.,0.,0.,0.,0.,0.,0.,0.,0.,0.4749|0.763672,1.194443,0.,0.,0.,0.,0.64821,0.,0.,0.252982,0.,0.,0.,0.921654,0.621606,0.729789,1.588278,0.,0.761899,0.,0.,1.269504,1.124844,0.,0.,1.007669,1.093324,0.,0.326135,0.325223,0.,0.698549,1.35533,0.,0.,0.,0.091159,0.,0.,0.,0.,0.,0.,0.,0.169024,0.,0.,0.,0.,0.,0.,0.,0.,0.,0.,0.,0.,0.,0.,0.,1.349141,1.32896,0.885484,0.793074,0.271794,0.,0.,0.,1.388149,0.,0.971045,1.98807
N|0.,0.,0.,0.,0.,0.,0.,0.,1.813525,0.,0.,0.,0.,0.,2.034741,0.,0.,0.|0.,0.,0.,0.,0.,0.,0.,0.,0.,0.,0.,0.,0.,1.244723,0.,0.,0.,0.,0.,0.,0.,0.,0.,0.|0.,2.024824,0.,0.,0.,0.,1.675168,2.714391,1.366167,0.,0.,1.416249,1.71423,0.,0.,0.,1.415754,0.,0.,0.,0.,0.,0.,0.,0.,1.442734,0.,0.,0.,0.,0.,0.,0.,0.,1.047163,0.,0.,1.399228,2.157985,0.,0.,0.,1.756008,0.|0.,0.,0.,0.,0.,0.,0.,0.,0.118376,0.,0.,0.,0.,0.,0.127503,0.,0.,0.|0.,0.,0.,0.,0.,0.,0.,0.,0.,0.,0.,0.,0.,0.084498,0.,0.,0.,0.,0.,0.,0.,0.,0.,0.|0.,1.62709,0.,0.,0.,0.,1.316204,1.744965,0.439125,0.,0.,0.539523,0.523371,0.,0.,0.,0.676761,0.,0.,0.,0.,0.,0.,0.,0.,0.135609,0.,0.,0.,0.,0.,0.,0.,0.,0.04648,0.,0.,1.144823,0.233296,0.,0.,0.,0.60166,0.
D|0.,0.,0.,0.,0.,0.,1.514607,0.,0.,0.,0.,0.,0.,0.,0.,0.,0.,1.88029,0.,0.,0.,0.,0.,0.,0.|0.,0.,0.,0.,0.,0.,0.,0.,1.025122,0.,0.,0.,0.,0.,1.199927,0.,0.,0.,0.,0.,0.,0.|1.638564,0.,1.171829,1.927045,0.,0.,0.,1.916608,0.,1.992215,0.,2.053379,0.,0.,1.371953,2.414966,0.,1.158335,0.,0.,1.516953,0.,0.,1.676637,0.,0.,0.,0.,0.,1.683136,0.,0.,1.790605,0.,0.,0.,0.,0.,1.620302,0.,0.|0.,0.,0.,0.,0.,0.,0.256147,0.,0.,0.,0.,0.,0.,0.,0.,0.,0.,0.696404,0.,0.,0.,0.,0.,0.,0.|0.,0.,0.,0.,0.,0.,0.,0.,0.113065,0.,0.,0.,0.,0.,0.444417,0.,0.,0.,0.,0.,0.,0.|0.141346,0.,0.345786,0.789772,0.,0.,0.,1.0733,0.,0.747081,0.,1.246695,0.,0.,0.242109,1.793468,0.,0.076881,0.,0.,0.613236,0.,0.,0.113819,0.,0.,0.,0.,0.,0.997414,0.,0.,1.21299,0.,0.,0.,0.,0.,0.848729,0.,0.
C|0.,0.,0.,0.,0.,0.||1.835078,1.087917,0.,0.,1.876012|0.,0.,0.,0.,0.,0.||0.17991,0.296705,0.,0.,0.430976
Q|0.,0.,0.|0.,1.033282,0.|1.802518,0.,1.646375,0.,1.910026,0.,0.,0.,0.,0.,0.|0.,0.,0.|0.,0.095513,0.|0.502341,0.,0.08301,0.,0.810314,0.,0.,0.,0.,0.,0.
E|0.,0.,0.,0.,0.,0.,0.|0.,0.,0.,0.,0.,0.,0.,0.,0.,0.,0.,0.,0.,0.,0.,0.|1.500985,1.64097,0.,0.,0.,0.,0.,0.,0.,0.,0.,0.,0.,0.,1.466551,0.,1.608692,2.346744,2.665104,1.542693,1.72429,0.,0.,0.,0.,0.,0.,0.,0.,0.,1.573424,2.467142,2.313408,0.,0.|0.,0.,0.,0.,0.,0.,0.|0.,0.,0.,0.,0.,0.,0.,0.,0.,0.,0.,0.,0.,0.,0.,0.|0.49873,0.246408,0.,0.,0.,0.,0.,0.,0.,0.,0.,0.,0.,0.,0.408711,0.,0.707824,1.971265,1.172646,0.826443,0.329644,0.,0.,0.,0.,0.,0.,0.,0.,0.,0.862845,2.148801,1.268643,0.,0.
G|1.281527,1.863348,0.,0.,0.,0.,2.00183,0.,0.,0.,1.960291,0.,0.,0.,1.545697,0.,0.,0.,0.,0.,0.,0.,0.,0.,0.,0.,0.,0.,0.,1.926435,1.762459,0.,0.,0.,0.,0.,0.,0.,0.,0.,0.,0.,0.,0.,2.09443,1.769824,1.588254,1.506153,0.,0.,0.,0.,0.,0.,0.,0.,0.,0.,1.78094,0.,1.965275,1.673992,1.789513|||0.990271,0.677581,0.,0.,0.,0.,0.235509,0.,0.,0.,1.225182,0.,0.,0.,0.927418,0.,0.,0.,0.,0.,0.,0.,0.,0.,0.,0.,0.,0.,0.,0.120717,0.147255,0.,0.,0.,0.,0.,0.,0.,0.,0.,0.,0.,0.,0.,0.628329,0.70793,0.264709,0.613618,0.,0.,0.,0.,0.,0.,0.,0.,0.,0.,1.356906,0.,0.406609,0.692686,0.246829||
H|0.,0.,0.,0.,0.,0.,0.,0.,0.,0.,0.,0.,0.,0.,0.,1.786683,0.|0.927359,1.544671,1.544671,1.509222,1.046101,0.,1.277859,0.,1.682999,0.,0.,0.,0.,0.,0.,0.,0.,1.528277,0.,0.,0.,0.,0.,1.528277,0.,1.528277,0.,0.,0.,1.679348,0.,1.222366,1.316019,1.12619|1.301484,0.,1.793607,1.793607,2.015138,1.560472,1.264456,1.283172,1.836762,1.934764,1.54937,1.364286,0.,0.,0.,0.,0.,1.269349,0.,0.,1.865256,0.,1.865256,0.,0.,0.,1.865256,0.,1.865256,0.,0.,0.,1.947392,1.628764,1.282761,1.787512,1.821473,1.708454|0.,0.,0.,0.,0.,0.,0.,0.,0.,0.,0.,0.,0.,0.,0.,0.494959,0.|0.421527,0.434284,0.434284,0.494827,0.541731,0.,0.562258,0.,1.202142,0.,0.,0.,0.,0.,0.,0.,0.,0.227446,0.,0.,0.,0.,0.,0.227446,0.,0.227446,0.,0.,0.,0.329061,0.,0.749192,0.976401,0.183959|0.887375,0.,0.46416,0.46416,1.090157,0.835967,0.677387,0.513269,1.322469,1.702592,1.051358,0.925766,0.,0.,0.,0.,0.,0.337593,0.,0.,0.457791,0.,0.457791,0.,0.,0.,0.457791,0.,0.457791,0.,0.,0.,0.210529,0.396186,0.496553,1.326218,1.762716,0.394782
I|0.,1.253547,0.,0.,0.,0.,0.,0.,1.046858,0.,0.,1.049409|0.,1.499013,1.099515,1.481384,0.,0.,0.,0.,0.,0.,0.,0.,0.,0.,0.,0.,0.,0.,0.,0.,0.,0.,0.,0.,0.,1.302432,0.,0.,0.,0.,0.,0.,1.916504,0.||0.,0.108133,0.,0.,0.,0.,0.,0.,0.314057,0.,0.,0.180933|0.,0.622593,0.23407,1.018452,0.,0.,0.,0.,0.,0.,0.,0.,0.,0.,0.,0.,0.,0.,0.,0.,0.,0.,0.,0.,0.,0.347315,0.,0.,0.,0.,0.,0.,1.551456,0.|
L|0.,0.,0.,0.,0.,0.,0.,2.14799,2.318216,0.,0.,0.,0.,0.,0.,0.,0.,0.,0.,0.|0.,0.,0.,0.,0.,0.,0.,0.,1.2324,0.,0.,0.,0.,0.,1.515715,0.,1.528604,1.235492,0.,0.,0.,0.,0.,0.,0.,0.,0.,0.,0.,0.,0.,0.,0.,0.,0.,0.,0.,0.,0.,0.,0.,0.,0.,0.,0.,0.,0.,0.,0.,0.,0.,0.,0.,0.,0.,0.,1.44018,1.547239,0.,0.,0.,1.025192,0.,1.266039,0.,0.,2.081301,1.467971,1.222305,0.,0.||0.,0.,0.,0.,0.,0.,0.,0.347469,2.318216,0.,0.,0.,0.,0.,0.,0.,0.,0.,0.,0.|0.,0.,0.,0.,0.,0.,0.,0.,0.693225,0.,0.,0.,0.,0.,0.657553,0.,1.164651,0.658929,0.,0.,0.,0.,0.,0.,0.,0.,0.,0.,0.,0.,0.,0.,0.,0.,0.,0.,0.,0.,0.,0.,0.,0.,0.,0.,0.,0.,0.,0.,0.,0.,0.,0.,0.,0.,0.,0.,0.785553,1.265923,0.,0.,0.,0.341731,0.,0.141231,0.,0.,1.352846,0.908744,0.81487,0.,0.|
K|0.,0.,0.,0.,0.,0.,0.,0.,0.,0.,0.,0.,0.|0.,0.,0.,0.,0.,0.,0.,0.,0.,0.,0.,0.,0.,0.,0.,0.,0.,0.,0.,0.,1.014335,0.,0.,0.,0.,0.,0.,1.397126,0.|1.8378,0.,0.,0.,0.,0.,2.166018,1.627489,1.809475,2.20983,0.,0.,0.,1.463737,1.980089,0.,0.,1.132829,2.053873,0.,1.709996,0.,0.,0.,0.,0.,0.,2.162068,0.|0.,0.,0.,0.,0.,0.,0.,0.,0.,0.,0.,0.,0.|0.,0.,0.,0.,0.,0.,0.,0.,0.,0.,0.,0.,0.,0.,0.,0.,0.,0.,0.,0.,0.27309,0.,0.,0.,0.,0.,0.,0.372567,0.|0.193762,0.,0.,0.,0.,0.,0.46161,0.960485,0.741588,1.223299,0.,0.,0.,0.784145,1.767936,0.,0.,0.325387,0.961387,0.,0.648295,0.,0.,0.,0.,0.,0.,0.936896,0.
M|0.,0.,0.,0.,0.,0.,1.462231,1.497822,0.,0.,0.,1.012917,0.,0.,0.,0.,0.,0.|0.,0.,0.,0.,1.24919,0.830591,0.,0.,1.506584,0.995409,0.,0.,0.,0.,0.,0.,0.,0.,2.016468,1.288431,0.,1.341152,0.,0.||0.,0.,0.,0.,0.,0.,1.072303,0.898693,0.,0.,0.,0.031736,0.,0.,0.,0.,0.,0.|0.,0.,0.,0.,0.378543,0.109931,0.,0.,0.803511,0.929048,0.,0.,0.,0.,0.,0.,0.,0.,1.283207,0.937041,0.,0.745085,0.,0.|
F|0.,0.,0.,0.,0.,0.,1.83101,0.,0.,0.,0.,0.,0.,0.,0.,0.,0.,1.295063,0.,0.,0.,0.,0.,0.,0.,0.,0.|0.,0.,0.,0.,0.,0.,1.441047,0.,0.,0.,0.,0.,0.,0.,0.,0.,1.288812,1.093431,0.,0.,2.242735,0.,0.,0.,0.,0.,0.,1.144969,0.,0.,0.,0.,0.,0.,0.,0.,0.,0.,0.,1.923276,0.,0.,0.,0.,0.,0.,0.||0.,0.,0.,0.,0.,0.,0.282729,0.,0.,0.,0.,0.,0.,0.,0.,0.,0.,0.067627,0.,0.,0.,0.,0.,0.,0.,0.,0.|0.,0.,0.,0.,0.,0.,0.307108,0.,0.,0.,0.,0.,0.,0.,0.,0.,0.425034,0.186116,0.,0.,1.700535,0.,0.,0.,0.,0.,0.,0.017937,0.,0.,0.,0.,0.,0.,0.,0.,0.,0.,0.,0.961638,0.,0.,0.,0.,0.,0.,0.|
P|0.,0.,0.,0.,0.,0.,0.,0.,0.|0.,0.,0.,0.,0.,1.109374,0.,0.,0.||0.,0.,0.,0.,0.,0.,0.,0.,0.|0.,0.,0.,0.,0.,0.528273,0.,0.,0.|
S|1.697241,0.,0.,0.,0.,0.,0.,0.,1.60531,0.,0.,2.14654,0.,0.,0.,0.,0.,1.209798,0.,0.,0.,0.,0.,0.,0.,0.,0.,0.,0.,0.,0.,0.,0.,0.,0.,0.,1.788855,0.,0.,2.440275,0.,0.,0.,1.684579,2.549767,1.643591||1.49933,0.,0.,0.,1.056569,0.,0.,0.,1.191983,0.,1.990487,0.,2.336863,0.,0.,1.655661,0.,0.,1.521283,0.,0.,0.,1.521283,0.,0.,0.,0.,0.,0.,0.,1.760288,0.,0.,0.,1.760288,0.,0.,0.,0.,0.,0.,0.,0.,1.940821,0.,2.179785,0.,0.,0.,0.,1.132846,0.|1.080063,0.,0.,0.,0.,0.,0.,0.,0.91732,0.,0.,0.919946,0.,0.,0.,0.,0.,0.060016,0.,0.,0.,0.,0.,0.,0.,0.,0.,0.,0.,0.,0.,0.,0.,0.,0.,0.,0.205477,0.,0.,0.732083,0.,0.,0.,1.524143,0.527538,0.340053||0.954119,0.,0.,0.,0.22517,0.,0.,0.,0.133556,0.,0.603178,0.,1.001513,0.,0.,0.422722,0.,0.,0.135049,0.,0.,0.,0.135049,0.,0.,0.,0.,0.,0.,0.,0.206822,0.,0.,0.,0.206822,0.,0.,0.,0.,0.,0.,0.,0.,0.209818,0.,0.653935,0.,0.,0.,0.,0.585955,0.
T|0.,0.,1.726134,0.,0.,0.,1.85318,0.,0.,0.,1.680711|1.171657,0.,0.,0.,0.,0.,0.,0.,0.,0.,1.202025,1.263078,0.|1.960044,1.556871,0.,0.,0.,1.876007,0.,1.640326,0.,1.663829,1.07392|0.,0.,1.294601,0.,0.,0.,0.555954,0.,0.,0.,0.637511|0.774131,0.,0.,0.,0.,0.,0.,0.,0.,0.,0.110146,0.661613,0.|1.400031,0.834038,0.,0.,0.,0.687869,0.,0.313688,0.,0.975348,0.185159
W|0.|2.623824,0.,0.,1.657158,0.,0.,1.841902,1.536094,0.,1.487845,0.,0.,0.,0.,0.,0.,0.,2.236976,0.,0.,0.|0.,0.,0.,0.,0.,0.,0.,0.,0.,0.,1.581234|0.|1.788971,0.,0.,0.917356,0.,0.,1.339565,0.937469,0.,0.686698,0.,0.,0.,0.,0.,0.,0.,0.574359,0.,0.,0.|0.,0.,0.,0.,0.,0.,0.,0.,0.,0.,0.363256
Y|0.,0.,0.,0.,0.,0.,0.,0.,0.,0.,0.,0.,0.,1.844757,0.,0.,0.,0.|0.,0.,0.,0.,0.,1.719125,0.,0.,0.,1.353559,1.900854,1.325273,1.465961,0.,0.,1.502171,1.448168,0.,0.,0.,0.,2.263398,0.,0.,0.,0.,0.,0.,0.,0.,0.,0.,0.,1.467204,0.,0.,0.,1.751401,0.,0.,0.,0.,0.,0.,1.557577,1.875577,2.339576,0.969276,1.550641,0.|1.05825,0.,0.,0.,0.,1.272963,0.,1.282738,1.652334,1.676555,1.652752,1.22115,0.,1.562768,0.,0.,0.,0.,0.,0.,0.,0.,0.,0.,0.,0.,1.37423,0.,0.,0.911937,1.158903,0.,0.,0.,1.22016,1.694141,1.849215,1.877785,0.|0.,0.,0.,0.,0.,0.,0.,0.,0.,0.,0.,0.,0.,0.086699,0.,0.,0.,0.|0.,0.,0.,0.,0.,1.166549,0.,0.,0.,0.592182,0.71282,0.567974,0.5775,0.,0.,0.643788,0.965445,0.,0.,0.,0.,1.629149,0.,0.,0.,0.,0.,0.,0.,0.,0.,0.,0.,0.076616,0.,0.,0.,0.5838,0.,0.,0.,0.,0.,0.,0.778788,0.893132,1.002675,0.20054,0.374293,0.|0.142002,0.,0.,0.,0.,0.106972,0.,0.872262,0.722896,0.628708,1.180537,0.555068,0.,0.669758,0.,0.,0.,0.,0.,0.,0.,0.,0.,0.,0.,0.,0.050233,0.,0.,0.182387,0.785063,0.,0.,0.,0.61008,0.806734,0.792521,0.453259,0.
V|0.,0.,0.,0.,0.,0.,0.,0.,0.,0.,0.,0.,0.,0.,0.,0.,0.,0.,0.,0.,0.,0.,0.,0.,0.,0.,0.|0.,0.,1.291172,0.,0.,0.,0.,0.,0.,0.,0.,0.,0.,0.,0.,0.,0.,0.,0.,0.,0.,0.,0.,0.,0.,0.,0.,0.,0.,0.,0.,0.,0.,0.,0.,0.,0.,0.,0.,0.,0.,0.,0.,0.,0.,0.,0.||0.,0.,0.,0.,0.,0.,0.,0.,0.,0.,0.,0.,0.,0.,0.,0.,0.,0.,0.,0.,0.,0.,0.,0.,0.,0.,0.|0.,0.,0.806982,0.,0.,0.,0.,0.,0.,0.,0.,0.,0.,0.,0.,0.,0.,0.,0.,0.,0.,0.,0.,0.,0.,0.,0.,0.,0.,0.,0.,0.,0.,0.,0.,0.,0.,0.,0.,0.,0.,0.,0.,0.,0.,0.,0.|
```
