## Supplementary Data 3 for "Pharmacological proximities in the GPCR family discovered using contact-informed amino-acid and binding pocket similarities": f35444.bsv

```
res|B|C|P|wB|wC|wP
A|0.,0.,0.,0.,0.|0.,0.,0.,0.,0.||0.,0.,0.,0.,0.|0.,0.,0.,0.,0.|
R|0.,0.,0.,0.,1.195217|0.,0.,0.,1.846807|0.,0.,0.,2.199447,1.040849,0.|0.,0.,0.,0.,0.421841|0.,0.,0.,0.325907|0.,0.,0.,0.517517,0.122453,0.
N|1.846717,0.|1.346262|1.131227,0.|0.512977,0.|0.299169|0.31423,0.
D|0.,0.|0.|2.143492|0.,0.|0.|1.026461
C|1.188213,0.||1.592073,0.|0.292338,0.||0.732859,0.
Q|0.,0.,1.213547|1.189327,0.,1.030038|0.,0.,0.|0.,0.,0.231152|0.150168,0.,0.163498|0.,0.,0.
E|0.,0.,0.,0.|0.,0.,0.,0.|0.,0.,0.,0.,0.|0.,0.,0.,0.|0.,0.,0.,0.|0.,0.,0.,0.,0.
G|0.,0.,0.,0.,0.,0.|||0.,0.,0.,0.,0.,0.||
H|0.|1.60512,1.216242,0.,1.243824,0.,1.056378,0.710774,0.,0.|1.762006,1.849275,0.,1.811829,0.,1.41811,1.794133,1.672133,0.,0.|0.|0.17024,0.16278,0.,0.138203,0.,0.148786,0.020022,0.,0.|0.209127,0.555716,0.,0.647082,0.,0.479361,0.96024,0.942047,0.,0.
I|0.,0.,0.,0.,0.,0.|0.,0.,0.,0.,0.,0.,0.,1.898865,0.,0.,0.,0.,0.,1.595126||0.,0.,0.,0.,0.,0.|0.,0.,0.,0.,0.,0.,0.,0.557603,0.,0.,0.,0.,0.,0.426865|
L|0.,0.,0.,0.|1.602641,1.46198,0.,0.,0.,0.,0.,0.,0.,1.444142,0.,1.259898,0.,0.,0.,0.,0.,0.||0.,0.,0.,0.|0.169977,0.191977,0.,0.,0.,0.,0.,0.,0.,0.722071,0.,0.189985,0.,0.,0.,0.,0.,0.|
K|0.|0.,0.,0.|0.,0.|0.|0.,0.,0.|0.,0.
M|0.,0.,0.,0.|0.,0.,0.,0.,0.,0.,0.||0.,0.,0.,0.|0.,0.,0.,0.,0.,0.,0.|
F|1.283305,0.,0.,1.261722,0.|1.60114,0.,0.,0.,0.,0.,1.409782,1.461323,0.,0.,1.671067||0.210643,0.,0.,0.290396,0.|0.428588,0.,0.,0.,0.,0.,0.469927,0.092782,0.,0.,0.800229|
P|0.|1.729792||0.|0.998894|
S|0.,0.,0.,1.726728,0.,0.,0.,0.||1.740591,0.,2.241253,0.,0.,2.002897,0.,0.,0.|0.,0.,0.,0.671505,0.,0.,0.,0.||0.501079,0.,0.62257,0.,0.,0.572256,0.,0.,0.
T|0.|0.,0.|0.,0.|0.|0.,0.|0.,0.
W|1.562734|0.,1.484884,0.,0.|0.|0.183851|0.,0.606502,0.,0.|0.
Y|0.|1.46524,1.518322,0.,2.275986,1.183329,1.12335,0.|1.37448,1.634853,0.,1.793418,1.437239,1.240982,0.|0.|0.199805,0.191707,0.,0.451585,0.159655,0.316437,0.|0.180487,0.222935,0.,0.455471,0.216726,0.419487,0.
V|0.,0.|0.,1.168402,0.,0.,0.,0.,0.||0.,0.|0.,0.21328,0.,0.,0.,0.,0.|
```
