## Supplementary Data 3 for "Pharmacological proximities in the GPCR family discovered using contact-informed amino-acid and binding pocket similarities": f35447.bsv

```
res|B|C|P|wB|wC|wP
A|0.,0.,1.53214,0.,1.660768,0.,0.,0.,0.,2.003487,0.,1.847976,0.,0.,0.,0.,0.,0.,0.,0.,0.,0.,0.,0.,0.,2.001186,1.43627,0.,0.,0.,1.555467,0.,0.|0.,0.,1.192973,0.,0.,1.510138,0.,0.,0.,1.004586,1.10074,1.518668,1.515142,0.981099,0.,0.,0.,0.,0.,0.,0.,0.,0.,0.,0.,0.,0.,0.985376,0.,0.,1.273654,0.,0.,0.,0.,0.,1.182587,0.,1.503277,0.,0.,0.,0.989201,0.,0.||0.,0.,0.383035,0.,0.922649,0.,0.,0.,0.,0.262361,0.,0.35329,0.,0.,0.,0.,0.,0.,0.,0.,0.,0.,0.,0.,0.,1.667655,0.598446,0.,0.,0.,0.147671,0.,0.|0.,0.,0.223682,0.,0.,0.362433,0.,0.,0.,0.215268,0.338689,0.700924,0.122548,0.187563,0.,0.,0.,0.,0.,0.,0.,0.,0.,0.,0.,0.,0.,0.146182,0.,0.,0.560408,0.,0.,0.,0.,0.,0.492745,0.,0.501092,0.,0.,0.,0.2473,0.,0.|
R|2.422314,0.,1.571677,0.,0.,0.,0.,0.,1.63069,0.,0.,0.,1.739674,0.,0.,0.,1.002503,0.,0.,0.,0.,0.,0.,0.,0.826493,1.195217|0.,0.,0.,1.402099,0.,0.,1.549484,0.,0.,0.,0.,0.,0.,0.,0.,0.,0.,1.340333,0.,1.630178,1.354754,0.,0.,0.,0.,1.508071,1.387574,1.243353,0.,0.,0.,0.,0.,0.,0.982497,0.,0.,0.,0.,0.,0.,1.360564,1.846807,0.,0.,1.015235,1.1081|0.,0.,0.,1.9081,2.593764,0.,0.,0.,0.,2.233049,0.,1.812269,2.710141,2.210063,1.569669,0.,0.,0.,1.908639,0.,2.877993,0.,0.,0.,0.899799,1.80232,0.,1.813428,2.329535,0.,0.,1.996911,1.888692,1.704247,1.582475,1.421589,0.,0.,0.,2.729846,0.,0.,0.,1.671262,0.,0.,0.,2.693903,2.199901,0.,2.740311,0.,2.155241,0.,0.,0.,2.403015,1.10628,2.402547,2.710292,1.50724,1.928212,1.913701,0.,0.,1.457134,0.,0.,1.470049,2.763032,0.,1.470049,2.763032,0.,0.,0.,1.126897,1.651936,1.68428,0.,0.,2.733973,0.,2.199447,1.040849,0.,2.227335,1.719052,1.382449,1.372616,0.,0.,0.,0.,0.,2.463841,1.731616,2.265772,2.319415|2.301198,0.,0.491149,0.,0.,0.,0.,0.,0.465911,0.,0.,0.,0.455629,0.,0.,0.,0.049917,0.,0.,0.,0.,0.,0.,0.,0.236141,0.421841|0.,0.,0.,0.951425,0.,0.,0.435792,0.,0.,0.,0.,0.,0.,0.,0.,0.,0.,0.243697,0.,0.349324,0.677377,0.,0.,0.,0.,1.153231,0.178485,0.340503,0.,0.,0.,0.,0.,0.,0.224571,0.,0.,0.,0.,0.,0.,0.680282,0.325907,0.,0.,0.101524,0.4749|0.,0.,0.,1.294782,1.574785,0.,0.,0.,0.,0.453588,0.,1.279248,1.275361,0.910026,1.338836,0.,0.,0.,0.983238,0.,1.438997,0.,0.,0.,0.192814,0.386211,0.,0.712418,1.612755,0.,0.,0.713183,0.658181,0.697192,0.320263,0.355397,0.,0.,0.,1.364923,0.,0.,0.,0.761899,0.,0.,0.,1.584649,1.682277,0.,1.187468,0.,0.27723,0.,0.,0.,0.731352,0.144297,1.253503,0.707033,0.323588,1.111173,0.573029,0.,0.,0.416324,0.,0.,0.352812,1.657819,0.,0.352812,1.657819,0.,0.,0.,0.281724,0.550645,0.467855,0.,0.,1.366986,0.,0.517517,0.122453,0.,1.670501,0.544004,0.183743,0.182436,0.,0.,0.,0.,0.,1.971073,0.692646,0.971045,1.98807
N|0.,0.,1.054059,0.,0.,0.,0.,1.160985,0.,0.,0.,0.,0.,0.,1.026099,0.982923,0.,0.,0.,0.|0.,0.,1.159536,0.,0.,0.,0.94785,0.,0.,0.,0.,0.,0.,0.821852,0.,0.,0.,0.949289,0.,0.,0.,0.,0.,0.,0.,0.,0.|2.311351,0.,0.,0.,1.582112,2.287317,2.308276,0.,1.779942,2.186363,0.,2.024824,1.338825,0.,0.,1.675168,2.714391,1.366167,0.,0.,1.664859,0.,1.958306,0.,0.,1.520346,1.462651,0.,2.170353,1.917695,0.,0.,1.415754,0.,0.,1.830462,0.,2.236156,0.,0.,1.471123,0.,0.,0.,0.,0.,0.,0.,1.231128|0.,0.,0.092102,0.,0.,0.,0.,0.414637,0.,0.,0.,0.,0.,0.,0.366464,0.031105,0.,0.,0.,0.|0.,0.,0.326471,0.,0.,0.,0.203111,0.,0.,0.,0.,0.,0.,0.061202,0.,0.,0.,0.06259,0.,0.,0.,0.,0.,0.,0.,0.,0.|0.246717,0.,0.,0.,0.721935,1.016585,0.909321,0.,0.758664,0.780844,0.,1.62709,0.621597,0.,0.,1.316204,1.744965,0.439125,0.,0.,1.070266,0.,0.314296,0.,0.,0.614608,0.762446,0.,0.940486,1.470233,0.,0.,0.676761,0.,0.,0.212228,0.,1.677117,0.,0.,0.840642,0.,0.,0.,0.,0.,0.,0.,0.393961
D|0.,0.,0.,0.,0.,0.,0.,0.,0.,0.,0.,0.,0.,0.,1.514607,0.,0.,0.,0.,0.,0.,0.,0.,0.,0.,0.966497|0.,0.,0.,0.,0.,0.,0.,0.,0.,0.,0.,1.025122,0.,0.,0.,0.,0.,0.,0.,0.,0.,0.,1.190938|0.,0.,0.,1.904222,0.,0.,0.,0.,1.171829,0.,0.,0.,0.,2.053379,0.841671,0.,0.,0.,0.,0.,0.,0.,0.,2.047693,1.371953,2.414966,0.,1.694548,1.747663,0.,0.,1.262598,0.,0.,0.,1.683411,1.757935,2.12306,0.,0.,0.,0.,0.,0.,1.604917,1.620302,0.,1.264027|0.,0.,0.,0.,0.,0.,0.,0.,0.,0.,0.,0.,0.,0.,0.256147,0.,0.,0.,0.,0.,0.,0.,0.,0.,0.,0.579898|0.,0.,0.,0.,0.,0.,0.,0.,0.,0.,0.,0.113065,0.,0.,0.,0.,0.,0.,0.,0.,0.,0.,0.809838|0.,0.,0.,1.680196,0.,0.,0.,0.,0.345786,0.,0.,0.,0.,1.246695,0.060119,0.,0.,0.,0.,0.,0.,0.,0.,0.585055,0.242109,1.793468,0.,0.93741,1.13978,0.,0.,0.256179,0.,0.,0.,0.420853,0.502267,1.857677,0.,0.,0.,0.,0.,0.,0.583606,0.848729,0.,0.733135
C|1.408056,0.,0.,0.|1.113469|0.,2.127977,1.815429,0.,0.,0.|0.220009,0.,0.,0.|0.244719|0.,0.631743,0.178301,0.,0.,0.
Q|1.825584,0.,0.,1.726907,0.,0.|0.,1.60362,0.,0.,0.882853,0.,1.273034,0.,0.,0.,0.,0.,0.783674,0.,0.|0.,1.728336,0.,0.,1.561781,1.297964,0.,0.,2.279087,1.802518,0.,0.,1.676995,0.,0.,0.,0.,0.,0.,1.807489,0.,0.,0.,0.,1.558155,1.558155,1.234871,0.,0.,2.132698,0.,0.,0.,0.|0.638068,0.,0.,0.226143,0.,0.|0.,0.404797,0.,0.,0.305603,0.,0.166707,0.,0.,0.,0.,0.,0.156735,0.,0.|0.,0.378074,0.,0.,1.102434,0.113414,0.,0.,0.488376,0.502341,0.,0.,1.031997,0.,0.,0.,0.,0.,0.,0.62292,0.,0.,0.,0.,0.997219,0.997219,0.10738,0.,0.,0.66057,0.,0.,0.,0.
E|0.,0.,0.,0.,0.,0.,0.,0.,0.,0.,0.,0.,0.|0.,0.,0.,0.,0.,0.,0.,0.,0.,0.,0.,0.,0.,0.,0.,0.,0.,0.|2.28108,0.,0.,0.,0.,0.,1.466551,1.406736,2.01034,2.277527,0.,1.864644,1.542693,0.,0.,0.,1.72429,0.,0.,0.,0.,0.,1.572688,2.147975,0.,2.230254,0.,0.,0.,1.801163,2.445082,2.68924,0.,0.,1.743192,0.,0.,0.,0.,0.,0.,0.,1.593913|0.,0.,0.,0.,0.,0.,0.,0.,0.,0.,0.,0.,0.|0.,0.,0.,0.,0.,0.,0.,0.,0.,0.,0.,0.,0.,0.,0.,0.,0.,0.|0.192226,0.,0.,0.,0.,0.,0.408711,0.301443,1.076968,1.199769,0.,0.286868,0.826443,0.,0.,0.,0.329644,0.,0.,0.,0.,0.,0.345646,0.429595,0.,0.323225,0.,0.,0.,0.750485,1.324419,1.120517,0.,0.,0.441315,0.,0.,0.,0.,0.,0.,0.,0.988226
G|1.83538,2.018649,0.,0.,1.8497,1.908088,0.,2.274191,1.820039,0.,1.579732,1.654084,0.,0.,0.,0.,0.,0.,0.,0.,1.658245,0.,0.,2.09183,0.,0.,0.,1.230622,0.,0.,1.90632,0.,0.,0.,2.09443,1.769824,0.,0.,0.,0.,0.,0.,0.,1.78094,0.|||0.288711,0.260837,0.,0.,0.462425,1.148558,0.,0.545806,0.728016,0.,0.902704,0.649819,0.,0.,0.,0.,0.,0.,0.,0.,0.716526,0.,0.,1.045915,0.,0.,0.,0.316446,0.,0.,0.628457,0.,0.,0.,0.628329,0.70793,0.,0.,0.,0.,0.,0.,0.,1.356906,0.||
H|1.710442,0.,0.,2.134284,2.19588,0.,0.,2.012194,0.,1.294601,2.006794|0.,0.89206,1.443206,1.365506,0.,1.21329,1.331656,0.910624,1.534073,0.,1.509222,1.612176,0.,1.046101,0.,1.310773,1.057651,1.190894,1.682999,0.,0.,0.,0.,0.,1.204422,1.670554,0.,1.330059,1.268518,0.,1.412118,0.,1.610091,1.128184,0.,0.,0.,1.929529,1.856164,0.,1.226111,1.935922,0.,0.,0.,0.,0.,0.,1.148639,0.832501,1.182357|0.,1.545168,2.041973,1.737186,2.284703,0.,1.658917,2.40764,1.878613,1.291354,1.4727,2.015138,1.475724,1.762562,1.560472,1.264456,1.729652,1.24116,1.375688,1.54937,1.364286,0.,0.,0.,0.,0.,1.615954,0.,0.,1.630222,1.586318,1.705959,1.592994,0.,1.560928,1.763445,1.844489,1.376553,0.,0.,1.998129,1.296412,1.826384,0.,1.493916,0.,0.,1.771803,1.792585,1.711555,2.019594,0.,0.,0.,1.857423,1.72386,1.917433,0.|0.201794,0.,0.,0.829999,0.627394,0.,0.,0.248419,0.,0.300197,1.337863|0.,0.223015,1.030861,0.230142,0.,0.92781,0.504219,0.194502,0.68181,0.,0.494827,0.575777,0.,0.541731,0.,0.573463,0.387176,0.549643,1.202142,0.,0.,0.,0.,0.,0.344121,0.226865,0.,0.268842,0.715228,0.,0.49464,0.,0.743119,0.446315,0.,0.,0.,0.810961,1.392123,0.,0.350318,1.048624,0.,0.,0.,0.,0.,0.,0.631751,0.38295,0.638473|0.,0.993322,1.750262,1.240847,0.243873,0.,1.366167,0.958381,0.857231,0.215226,0.654533,1.090157,0.210818,0.629486,0.835967,0.677387,0.833939,0.49868,0.687844,1.051358,0.925766,0.,0.,0.,0.,0.,0.461701,0.,0.,0.181136,0.215426,1.179652,0.982911,0.,0.714323,0.794519,0.972917,0.559697,0.,0.,1.332086,0.432137,1.369788,0.,0.426833,0.,0.,0.885901,0.970984,0.848204,0.875753,0.,0.,0.,1.114454,1.413565,1.572295,0.
I|0.,0.,2.411791,0.978166,0.,2.362083,0.,1.392238,0.,0.,1.046858,1.715477,0.|1.419924,1.146592,0.,0.,1.491693,0.,0.,0.,1.730539,0.,1.268608,0.,0.,1.180294,0.,0.,0.,1.419229,2.122707,0.,0.,0.,0.,1.698025,1.716476,0.,0.958528,0.,0.,0.,0.,1.302432,0.,1.683261,0.,1.916504||0.,0.,0.937919,0.23476,0.,0.291615,0.,0.556895,0.,0.,0.314057,0.173719,0.|0.862097,1.064692,0.,0.,0.965213,0.,0.,0.,0.672987,0.,0.202977,0.,0.,0.12646,0.,0.,0.,0.332906,1.174264,0.,0.,0.,0.,1.098722,1.144317,0.,0.166701,0.,0.,0.,0.,0.347315,0.,0.426142,0.,1.551456|
L|1.687745,0.,0.,0.,1.60877,2.52171,0.,0.,0.,0.,0.,1.793007,0.,0.,2.14799,0.,1.137168,0.,0.,0.,0.,0.,1.541261,0.,0.,2.456727,1.586474,0.,0.,0.,0.,0.|1.280028,2.064297,0.,0.,0.,0.,0.,0.,0.991688,1.444286,0.,0.,0.,0.,0.,0.977252,0.,0.,2.012532,0.,0.,1.515715,0.,1.641608,0.,0.,2.008089,1.25814,0.,0.,0.,0.,0.,0.,0.,0.,0.,0.,0.,0.,0.,1.792374,0.,0.,2.074759,0.,1.579742,0.,0.,0.,0.,0.,0.,0.,1.488076,0.,1.467971,1.222305||0.322378,0.,0.,0.,0.574561,0.720489,0.,0.,0.,0.,0.,0.768432,0.,0.,0.347469,0.,0.089652,0.,0.,0.,0.,0.,0.522461,0.,0.,1.637818,0.679918,0.,0.,0.,0.,0.|0.683161,0.185555,0.,0.,0.,0.,0.,0.,0.637514,0.722143,0.,0.,0.,0.,0.,0.148069,0.,0.,1.150018,0.,0.,0.657553,0.,0.960515,0.,0.,1.299352,0.114851,0.,0.,0.,0.,0.,0.,0.,0.,0.,0.,0.,0.,0.,1.194916,0.,0.,1.185577,0.,0.658226,0.,0.,0.,0.,0.,0.,0.,1.082237,0.,0.908744,0.81487|
K|0.,0.,0.,0.,0.,0.,1.536703,0.|0.,0.,0.,0.983384,0.,0.,0.,0.,1.060301,0.,0.,0.,1.467836,0.,0.,0.,0.,0.,0.,0.,1.19225,1.184144,0.,0.,0.,0.,1.397126,0.888711,1.237443,0.|0.,0.,0.,0.,0.,0.,2.130618,0.,0.,2.166018,1.627489,1.809475,2.20983,1.627216,1.463737,1.980089,0.,0.,0.,1.855231,1.218693,1.978726,0.,0.,0.,0.,1.16714,0.,0.,0.,1.132036,0.,0.,1.779749,0.,1.702171,1.304738,2.162068,1.834157,0.,0.,1.838256,1.248506,1.856051,0.,2.292034,2.077503,0.,1.788553,0.,0.,0.,1.501696|0.,0.,0.,0.,0.,0.,0.607926,0.|0.,0.,0.,0.157341,0.,0.,0.,0.,0.163123,0.,0.,0.,1.048455,0.,0.,0.,0.,0.,0.,0.,0.209626,0.598578,0.,0.,0.,0.,0.372567,0.148118,0.972277,0.|0.,0.,0.,0.,0.,0.,0.596573,0.,0.,0.46161,0.960485,0.741588,1.223299,0.876193,0.784145,1.767936,0.,0.,0.,1.457681,0.348198,0.989363,0.,0.,0.,0.,0.466856,0.,0.,0.,0.410518,0.,0.,0.711899,0.,0.197353,0.49164,0.936896,0.534962,0.,0.,1.575648,0.356716,0.928026,0.,0.955014,0.551549,0.,0.237719,0.,0.,0.,0.409554
M|0.,0.,0.,0.,0.,0.,0.|1.537647,1.55774,0.,0.,1.651181,1.406601,1.720629,0.,0.830591,0.,0.,0.,0.,0.,1.598424,1.033974,1.033974,0.,0.,0.,0.,0.||0.,0.,0.,0.,0.,0.,0.|0.933571,0.77887,0.,0.,1.016112,0.757401,0.143386,0.,0.109931,0.,0.,0.,0.,0.,0.895118,0.661743,0.661743,0.,0.,0.,0.,0.|
F|0.,0.,0.,1.019776,0.,2.091013,0.,1.580428,0.,0.,0.,0.,0.,1.83101,0.,0.,0.,0.,1.762848,0.,0.,0.,0.,0.|1.177037,0.,0.,0.,2.452006,0.,1.602708,0.,1.441047,0.,1.380795,0.,0.,0.,1.820724,0.,0.,0.,0.,0.,0.,0.,0.,1.745751,2.378014,0.,0.,0.,0.,0.,0.,0.,0.,2.242735,1.847571,1.847571,1.239306,0.,0.,1.356522,0.,0.,0.,0.,0.||0.,0.,0.,0.185414,0.,1.493581,0.,0.987768,0.,0.,0.,0.,0.,0.282729,0.,0.,0.,0.,0.542415,0.,0.,0.,0.,0.|0.630556,0.,0.,0.,0.965942,0.,1.259271,0.,0.307108,0.,0.33287,0.,0.,0.,1.470585,0.,0.,0.,0.,0.,0.,0.,0.,0.965734,1.823144,0.,0.,0.,0.,0.,0.,0.,0.,1.700535,1.625863,1.625863,0.179609,0.,0.,0.384148,0.,0.,0.,0.,0.|
P|0.,0.,0.,0.,0.,0.,0.,0.,0.,1.332898,0.,0.,1.225097,0.,0.,0.|1.059214,1.559143,0.,0.,0.,0.,0.,0.,0.,0.,0.,0.,1.589883,0.,0.,0.,0.,0.||0.,0.,0.,0.,0.,0.,0.,0.,0.,0.406647,0.,0.,0.21306,0.,0.,0.|0.423686,0.850442,0.,0.,0.,0.,0.,0.,0.,0.,0.,0.,0.460836,0.,0.,0.,0.,0.|
S|0.,2.110683,2.083881,0.,0.,1.605901,0.,2.070457,2.468695,1.947189,1.711171,0.,0.,0.,0.,0.,1.60531,0.,1.553931,2.011036,0.,0.,0.709383,0.,0.,0.,0.,1.104325,0.,0.,0.,0.,0.,0.,2.036726,2.440275,1.632236,0.,1.343988,0.,0.,0.,1.074666,0.,0.,0.,0.,1.684579,1.575883,1.454825,0.|0.|0.,1.727228,0.,2.138025,2.238294,0.,0.,0.,0.,1.861167,1.717867,1.458268,0.,1.056569,0.,0.,1.818815,0.,0.,0.,1.900014,1.549916,0.,2.036694,0.,0.,0.,1.97516,1.604324,1.474796,1.539447,0.,1.915155,0.,0.,0.,1.678009,0.,0.,0.,1.209465,0.,1.826696,2.179785,0.,0.,0.,0.,0.,0.,0.,1.002592,1.447953,0.,0.,0.,0.,2.54713,1.566647,1.852524,1.537774,1.245112|0.,0.177867,0.52097,0.,0.,0.639242,0.,0.805178,0.691235,0.467325,0.342234,0.,0.,0.,0.,0.,0.91732,0.,0.295987,0.248276,0.,0.,0.166914,0.,0.,0.,0.,0.218438,0.,0.,0.,0.,0.,0.,1.357818,0.732083,0.326447,0.,0.316232,0.,0.,0.,0.199581,0.,0.,0.,0.,1.524143,0.819459,0.611027,0.|0.|0.,1.048674,0.,0.668133,2.040798,0.,0.,0.,0.,0.723787,0.755862,0.641638,0.,0.22517,0.,0.,0.194873,0.,0.,0.,0.29405,0.248752,0.,1.198056,0.,0.,0.,0.636069,0.41254,0.463507,0.329882,0.,0.694507,0.,0.,0.,0.193616,0.,0.,0.,0.241893,0.,1.217797,0.653935,0.,0.,0.,0.,0.,0.,0.,0.186196,0.330961,0.,0.,0.,0.,1.620901,0.969829,1.185615,0.584354,0.67236
T|0.,2.047175,1.726134,0.,0.,0.,0.,0.,0.,0.,0.,0.,1.85318,0.,0.,0.,1.55708,0.,0.,0.,0.,0.,0.907864,0.,1.77996,0.|0.,0.,1.129091,0.,0.,0.,0.88919,1.171657,0.,0.,0.,0.,0.,1.112773,0.,0.,0.,0.,0.,0.,0.,0.,1.066258,0.,0.,0.,0.,0.,1.034174,0.,1.263078,1.563492,0.|0.,0.,0.,0.,1.785293,1.960044,0.,1.556871,0.,1.810156,0.,1.7627,1.36738,0.,0.,1.876007,0.906808,1.0096,0.,0.,1.503668,0.,0.,0.,2.075165,1.864103,2.148755,0.|0.,0.584907,1.294601,0.,0.,0.,0.,0.,0.,0.,0.,0.,0.555954,0.,0.,0.,0.311416,0.,0.,0.,0.,0.,0.330132,0.,0.88998,0.|0.,0.,0.141136,0.,0.,0.,0.190541,0.774131,0.,0.,0.,0.,0.,0.580063,0.,0.,0.,0.,0.,0.,0.,0.,0.444274,0.,0.,0.,0.,0.,0.470079,0.,0.661613,0.813016,0.|0.,0.,0.,0.,0.510084,1.400031,0.,0.834038,0.,0.982106,0.,0.707072,0.200858,0.,0.,0.687869,0.125945,0.3786,0.,0.,0.515543,0.,0.,0.,1.320559,1.016784,1.117352,0.
W|0.,0.,0.,0.,0.,0.|2.280302,0.,2.0102,0.,0.,0.,1.657158,0.,0.,1.536094,1.618517,0.,0.,0.,1.487845,0.,0.,0.,1.573567,0.,0.|1.365218,0.,0.,0.,0.,0.899589,0.,0.,0.,0.,1.262865,0.|0.,0.,0.,0.,0.,0.|2.166287,0.,1.579443,0.,0.,0.,0.917356,0.,0.,0.937469,0.843695,0.,0.,0.,0.686698,0.,0.,0.,1.311306,0.,0.|0.87764,0.,0.,0.,0.,0.220112,0.,0.,0.,0.,0.684052,0.
Y|0.,0.,0.,0.,0.,0.|0.,0.,0.,1.915454,2.10391,0.,0.,1.719125,1.777663,1.325273,1.529055,0.,0.,1.173383,0.,0.,2.088152,1.723521,0.,1.416145,0.,2.176583,0.,0.,0.,2.263398,0.,1.751401,0.,0.,1.563811,2.044864,0.,0.,0.,0.,1.267755,1.557426,1.875577,2.339576,1.681437,0.|0.,0.,0.974601,0.88668,0.,0.,0.,0.93184,1.681146,1.652752,1.770124,0.,0.,0.,0.,0.,0.,2.042016,1.322757,0.,0.,0.,0.,0.,1.879882,0.,1.257591,0.,0.,0.,1.874787,1.515549,0.,0.,0.,0.,1.240561,1.739367,1.694141,1.849215,1.364397,1.272827|0.,0.,0.,0.,0.,0.|0.,0.,0.,1.596212,0.504938,0.,0.,1.166549,1.11104,0.567974,0.695025,0.,0.,0.564962,0.,0.,1.670521,1.263915,0.,0.352567,0.,0.662438,0.,0.,0.,1.629149,0.,0.5838,0.,0.,0.415171,1.013384,0.,0.,0.,0.,0.316939,1.012327,0.893132,1.002675,0.739832,0.|0.,0.,0.379011,0.177336,0.,0.,0.,0.29952,1.125768,1.180537,0.804602,0.,0.,0.,0.,0.,0.,1.497479,1.058206,0.,0.,0.,0.,0.,0.81734,0.,0.573517,0.,0.,0.,0.647051,0.670597,0.,0.,0.,0.,0.31014,0.956652,0.806734,0.792521,0.92779,0.763696
V|1.530802,0.,0.,0.,0.,0.,0.,0.,0.,1.275538,0.,0.,0.,0.|0.,1.247144,1.755778,0.,0.,2.139713,1.291172,0.,0.,0.,0.,0.,1.065485,0.,0.,1.044767,0.,0.,0.,0.,1.029326,0.,0.,0.||0.41614,0.,0.,0.,0.,0.,0.,0.,0.,0.095268,0.,0.,0.,0.|0.,0.890817,0.157823,0.,0.,1.069857,0.806982,0.,0.,0.,0.,0.,0.118387,0.,0.,0.553112,0.,0.,0.,0.,0.343109,0.,0.,0.|
```
