## Supplementary Data 3 for "Pharmacological proximities in the GPCR family discovered using contact-informed amino-acid and binding pocket similarities": f35449.bsv

```
res|B|C|P|wB|wC|wP
A|0.,1.668646,1.552963,0.|0.,0.,0.,1.443994||0.,0.917755,0.43483,0.|0.,0.,0.,0.235501|
R|2.013809,0.,1.620958|0.,1.701655,1.93311,0.,0.,1.658039,0.,0.|0.,2.578525,0.,2.790953,1.860452,0.,0.,0.,0.,2.478003,1.846991,0.,0.,2.048848,0.|1.006905,0.,0.324192|0.,0.425414,1.449833,0.,0.,0.464251,0.,0.|0.,0.644631,0.,1.395476,0.797336,0.,0.,0.,0.,0.495601,1.108195,0.,0.,0.641914,0.
N|0.,0.,1.116517,1.861333,1.232785,1.308644,1.716572,1.616046,0.|0.,0.922399,1.072584,1.472936,1.084288,0.,0.|1.727633,0.,0.,0.,2.397925,0.,0.937704,2.40509,0.,0.,0.|0.,0.,0.446607,1.6752,0.290067,0.209383,0.583635,0.728261,0.|0.,0.09224,0.589921,0.346573,0.108429,0.,0.|0.104254,0.,0.,0.,2.038236,0.,0.220636,0.817731,0.,0.,0.
D|0.|1.293452|2.152843,0.,0.,0.|0.|0.415752|1.845294,0.,0.,0.
C|0.||0.,0.|0.||0.,0.
Q|0.|0.|0.,0.,0.|0.|0.|0.,0.,0.
E|0.,0.,0.,0.|0.,0.831577,0.,1.09244,0.,0.,0.|1.732281,1.564814,1.915057,2.09014,2.165247,1.622563,0.,0.|0.,0.,0.,0.|0.,0.089098,0.,0.343689,0.,0.,0.|0.793962,0.670635,1.051404,0.328786,1.125928,0.320334,0.,0.
G|0.,0.,0.,1.735795,0.,0.,2.004343,1.825497,1.897649,1.571966,1.389544,0.,0.,0.,1.9962|||0.,0.,0.,0.795573,0.,0.,1.002172,1.369122,0.569295,0.565908,0.583609,0.,0.,0.,1.028086||
H||1.962614,0.,0.,0.|0.,1.650839,0.,0.,1.992111||1.121494,0.,0.,0.|0.,0.943337,0.,0.,0.796844
I|1.130609,0.,2.104358,0.|0.936296,1.544664,2.072322||0.508774,0.,0.695431,0.|0.374518,0.377879,0.800468|
L|1.768197,1.614458,1.057826,0.,0.|0.,0.,1.417331,0.,0.,1.54143,0.899538,1.563077,1.650092||1.262998,1.012993,0.190409,0.,0.|0.,0.,0.455571,0.,0.,0.664931,0.143926,0.281354,1.386078|
K||1.181791|0.,1.436621,2.295235,0.,0.,0.,2.137187||0.199178|0.,0.299296,0.540055,0.,0.,0.,0.769387
M|0.|1.176209,0.,0.||0.|0.33606,0.,0.|
F|0.|0.,1.40928,1.45048,1.356072,1.513918,1.391493||0.|0.,0.64592,0.652716,0.584972,0.968907,0.226939|
P|0.,0.885526,0.|0.969207,2.105449,0.804608,0.||0.,0.318789,0.|0.513109,0.757961,0.22529,0.|
S|0.,0.,0.,0.,1.812868,1.747572,0.,0.,0.||0.,0.,0.,1.118348,2.025744,0.,1.254781,0.,2.426742,0.,0.|0.,0.,0.,0.,0.517962,0.748959,0.,0.,0.||0.,0.,0.,0.319528,0.868176,0.,0.225861,0.,0.545335,0.,0.
T|0.,0.,0.,0.,1.613559,0.,0.,2.186303,0.,0.|0.,0.,0.,0.,1.040336,0.,0.987946,1.329139,0.|0.,0.,0.,0.,1.572564,0.,0.,1.766415,0.|0.,0.,0.,0.,1.411865,0.,0.,1.093151,0.,0.|0.,0.,0.,0.,0.086695,0.,0.148192,0.627234,0.|0.,0.,0.,0.,0.720758,0.,0.,0.396947,0.
W|0.|0.,1.904825,1.789767,0.|1.597454|0.|0.,0.535063,1.07386,0.|0.376927
Y|1.818461,1.752965|0.,0.,2.028933,1.628029,1.58897,2.009441,1.767935,2.135044|0.,0.,0.,0.848693,1.223153,0.867902,1.053301,1.580484,0.,0.|0.561928,0.496548|0.,0.,0.676311,1.153187,0.678437,0.79023,0.993989,0.934654|0.,0.,0.,0.247536,0.356753,0.247972,0.39055,0.728088,0.,0.
V|0.,1.971223,1.778593,1.877315|0.867918,0.883906,0.815098,1.081305,0.921934||0.,1.379856,0.462434,0.322286|0.433959,0.353563,0.255717,0.173009,0.295019|
```
