## Supplementary Data 3 for "Pharmacological proximities in the GPCR family discovered using contact-informed amino-acid and binding pocket similarities": f35457.bsv

```
res|B|C|P|wB|wC|wP
A|1.551117|0.949027,0.,0.||0.638695|0.362863,0.,0.|
R|0.778724|1.042615|1.812269,2.210063,1.569669,0.|0.183229|0.367982|1.279248,0.910026,1.338836,0.
N|2.225029,1.801019|1.423165,0.|2.027227,0.|0.606826,0.982374|0.388136,0.|0.55288,0.
D|1.600258|0.|1.904222|0.470664|0.|1.680196
C|||0.|||0.
Q|0.||1.561781,1.930743|0.||1.102434,1.228655
E|||1.354567,1.057742|||0.790164,0.302212
G|0.,0.|||0.,0.||
H||0.956686,1.21329,0.96923,0.936088|1.932908,1.658917,1.645131,1.616796||0.318895,0.92781,0.276923,0.187218|1.12753,1.366167,1.018415,0.889238
I||1.491693|||0.965213|
L||||||
K||||||
M||0.,0.902827|||0.,0.328301|
F||2.1523,0.,0.,0.|||0.896792,0.,0.,0.|
P||0.|||0.|
S|0.928033,1.916263,1.628671,0.837581,1.774729|0.|1.765939,1.630014,1.978295,2.238294,1.412505,1.736073,1.614342,1.291031,1.991531,0.|0.232008,0.563607,0.479021,0.279194,0.484017|0.|1.765939,0.679173,0.581851,2.040798,0.415443,1.322722,0.384367,0.352099,0.497883,0.
T|0.,0.,0.,0.858848,0.|1.640353,1.256505,1.565136,1.47117,1.416158,1.68067|2.344715,2.367408,1.429505,1.756446,2.532673|0.,0.,0.,0.128827,0.|0.956873,0.480429,0.521712,0.735585,0.495655,0.588235|1.367751,0.789136,1.234572,1.317335,0.886435
W|0.708856,0.|1.210054,1.625953,1.345232,2.421054,1.344172,1.175925,1.112341|0.847956,1.247213,1.341501,0.802043,0.813732|0.078762,0.|0.705865,1.174299,0.822086,1.748539,0.896114,0.391975,0.389319|0.141326,0.623607,0.298111,0.076385,0.081373
Y|0.|1.677754,1.934654,1.556113,0.,1.818809,1.836488,1.670352,0.,1.789118|2.058305,0.780401,1.258975,1.992802,0.,1.137762,0.89083,1.888454|0.|1.537941,1.612212,0.815107,0.,1.405443,1.168674,1.138876,0.,0.984015|1.200678,0.346845,0.419658,0.664267,0.,0.879179,0.445415,0.660959
V|0.,0.|0.,0.,0.,0.,0.,0.,0.||0.,0.|0.,0.,0.,0.,0.,0.,0.|
```
