## Supplementary Data 3 for "Pharmacological proximities in the GPCR family discovered using contact-informed amino-acid and binding pocket similarities": f35459.bsv

```
res|B|C|P|wB|wC|wP
A|0.,0.,2.01637,0.,0.,1.794105|0.,0.,1.505723,0.,0.,1.495969||0.,0.,0.876682,0.,0.,0.925989|0.,0.,0.720128,0.,0.,1.061655|
R||0.,0.|0.,1.420492,0.,0.,1.350463||0.,0.|0.,0.494084,0.,0.,0.65345
N|||0.,0.,0.|||0.,0.,0.
D|0.,0.||0.,0.|0.,0.||0.,0.
C|0.||0.,0.|0.||0.,0.
Q|0.|0.,0.|0.,0.|0.|0.,0.|0.,0.
E|||0.,0.,0.|||0.,0.,0.
G|0.,0.,1.296984,1.493572,1.221121,0.,0.,0.,1.841207|||0.,0.,0.507515,0.584441,0.637106,0.,0.,0.,0.831513||
H|1.013783,1.035211|1.551968,1.579171|1.813747,0.,1.813747,0.|0.35262,0.360074|0.607292,0.617937|0.709727,0.,0.709727,0.
I|0.,0.,0.,0.|0.,0.,0.,0.,0.||0.,0.,0.,0.|0.,0.,0.,0.,0.|
L|0.88369|0.,0.,0.||0.399086|0.,0.,0.|
K|||1.391701,0.|||0.544579,0.
M|0.|1.3901,1.390101,1.44889||0.|0.362635,0.362635,0.888029|
F||1.117436,1.413973,1.413972,1.11744,1.759798,1.332819|||0.485842,0.491817,0.491816,0.485843,0.624445,0.644913|
P|0.|0.||0.|0.|
S|1.266982,1.266983||0.786636,0.786641|0.550862,0.550862||0.273613,0.273614
T|1.851838,0.,1.629065,1.920913|0.932432,0.|1.736199,0.,1.682695,1.152344|1.127206,0.,0.998459,0.867509|0.300785,0.|1.056817,0.,1.465573,0.408896
W||||||
Y|0.,0.|1.545484,1.874835,0.,1.547315,0.871785,0.,1.874833,1.545484,0.,0.800734,1.068993,1.299258,0.|1.493465,0.,0.,1.517196,1.173399,0.,1.493464,0.,0.,1.18136,0.929782,1.413944|0.,0.|1.142314,0.815146,0.,0.605471,0.265326,0.,0.815145,1.142314,0.,0.154981,0.275869,0.586762,0.|0.779199,0.,0.,0.857545,0.459156,0.,0.779199,0.,0.,0.724059,0.059986,0.684166
V||1.362723,0.|||0.659382,0.|
```
