## Supplementary Data 3 for "Pharmacological proximities in the GPCR family discovered using contact-informed amino-acid and binding pocket similarities": f35509.bsv

```
res|B|C|P|wB|wC|wP
A|0.,0.,0.,0.|0.,0.,0.,0.,0.,0.,0.,0.||0.,0.,0.,0.|0.,0.,0.,0.,0.,0.,0.,0.|
R|0.|0.,0.,0.,0.|1.522391,0.,0.,0.|0.|0.,0.,0.,0.|0.343948,0.,0.,0.
N|0.,0.,0.,0.,0.,0.|0.,0.,0.,0.,0.|0.,0.,0.,0.,0.|0.,0.,0.,0.,0.,0.|0.,0.,0.,0.,0.|0.,0.,0.,0.,0.
D|0.,0.,0.,0.,1.691635|0.|0.,0.,0.,0.,0.,0.|0.,0.,0.,0.,0.410093|0.|0.,0.,0.,0.,0.,0.
C||||||
Q|0.,0.,0.,0.|0.,0.,0.|0.,0.,0.|0.,0.,0.,0.|0.,0.,0.|0.,0.,0.
E||0.|0.||0.|0.
G|0.,0.,0.,0.,0.,1.60299,0.,0.,0.,0.,1.388357,0.,0.,0.,0.|||0.,0.,0.,0.,0.,0.421527,0.,0.,0.,0.,0.262946,0.,0.,0.,0.||
H|0.,0.,0.|1.67914,1.962465,0.|1.725521,2.107666,0.|0.,0.,0.|0.462583,0.654155,0.|0.621337,0.686588,0.
I|0.,0.,0.,0.,0.,0.|1.139618,0.,0.,0.,0.,0.,0.,0.,0.,0.,1.360402,0.,0.||0.,0.,0.,0.,0.,0.|0.257469,0.,0.,0.,0.,0.,0.,0.,0.,0.,0.278264,0.,0.|
L|0.,0.,0.|0.,0.,1.409762,0.890336,0.,0.,0.||0.,0.,0.|0.,0.,0.382256,0.050214,0.,0.,0.|
K|0.,0.,0.,0.,0.,0.|0.,0.,0.,0.|0.,0.,0.,0.|0.,0.,0.,0.,0.,0.|0.,0.,0.,0.|0.,0.,0.,0.
M|0.,0.|1.281083,0.,0.,0.,0.||0.,0.|0.430733,0.,0.,0.,0.|
F|0.,0.,0.,0.,0.,0.,1.378928,0.|0.,0.,1.431863,0.,0.,0.,1.74549,1.096415||0.,0.,0.,0.,0.,0.,0.167143,0.|0.,0.,0.431733,0.,0.,0.,0.978532,0.10798|
P|0.,0.,0.,0.,0.|0.,0.,0.,0.,0.,0.||0.,0.,0.,0.,0.|0.,0.,0.,0.,0.,0.|
S|0.,0.,0.,0.872284,0.,0.,0.,0.,0.,0.||1.462056,0.,1.462056,0.,0.,0.,0.,0.|0.,0.,0.,0.058152,0.,0.,0.,0.,0.,0.||0.530672,0.,0.530672,0.,0.,0.,0.,0.
T|0.,0.,0.,0.,0.,0.,0.,0.|0.,0.,0.,0.,0.|0.,0.,0.,0.,0.,0.,0.,0.,0.|0.,0.,0.,0.,0.,0.,0.,0.|0.,0.,0.,0.,0.|0.,0.,0.,0.,0.,0.,0.,0.,0.
W|0.,0.,0.,0.|1.42263,0.,0.,0.,1.402869,0.,0.|1.414635,0.,0.,0.,0.,0.|0.,0.,0.,0.|0.168608,0.,0.,0.,0.486896,0.,0.|0.162421,0.,0.,0.,0.,0.
Y|0.,0.,0.,0.,0.|0.,0.,0.,1.213897,1.14136,0.,0.,0.,0.,0.,0.,0.|0.,0.,1.289294,0.,0.,0.,0.,0.|0.,0.,0.,0.,0.|0.,0.,0.,0.323706,0.143727,0.,0.,0.,0.,0.,0.,0.|0.,0.,0.200557,0.,0.,0.,0.,0.
V|0.,0.,0.|1.242695,0.,0.,0.,0.||0.,0.,0.|0.340591,0.,0.,0.,0.|
```
