## Supplementary Data 3 for "Pharmacological proximities in the GPCR family discovered using contact-informed amino-acid and binding pocket similarities": f35525.bsv

```
res|B|C|P|wB|wC|wP
A|1.293764,0.,1.170737,1.15127,0.|1.102292,0.,0.,1.286018,0.974173,0.||0.127554,0.,0.097561,0.244209,0.|0.201828,0.,0.,0.669801,0.206643,0.|
R||||||
N|0.84074,0.|1.027983,0.,0.901923,1.336798|0.,0.,1.386779,1.546805,0.,0.|0.071048,0.|0.405402,0.,0.134615,0.35914|0.,0.,0.351869,0.923466,0.,0.
D||||||
C||||||
Q||||||
E||||||
G|1.177647,0.,0.,1.33186|||0.248799,0.,0.,0.221977||
H|0.|||0.||
I|0.,0.,0.|1.378614,1.158078,0.,0.,0.,0.,0.,0.,1.006791,0.,0.,0.||0.,0.,0.|0.271839,0.535827,0.,0.,0.,0.,0.,0.,0.396614,0.,0.,0.|
L|1.009621,0.,0.,0.972924,0.,0.,1.075224|0.774632,2.043324,0.,0.,1.16472,1.723547,1.380712,1.450931,0.,0.,0.,1.723547,1.025092,1.380712,1.450931,0.,0.,0.,1.058922,1.217149,0.,0.,1.405407,0.,0.,0.||0.0711,0.,0.,0.040538,0.,0.,0.228078|0.141834,0.335471,0.,0.,0.33971,0.718145,0.94924,0.634782,0.,0.,0.,0.718145,0.363053,0.94924,0.634782,0.,0.,0.,0.352974,0.405716,0.,0.,0.340705,0.,0.,0.|
K||||||
M|0.,0.,1.096882|1.486051,0.,1.109101,0.,0.,1.501765||0.,0.,0.091407|0.532317,0.,0.323488,0.,0.,0.409572|
F|0.,1.604248,0.|1.368977,1.3584,1.432224,1.126381,0.,0.,1.522365,1.561725,0.,1.48715,1.387166,0.,1.387166,1.631805,0.,0.,0.,0.,0.,1.983974,0.,0.,0.||0.,0.501328,0.|0.771255,0.669634,0.887575,0.380749,0.,0.,0.499881,0.582733,0.,0.495717,0.80918,0.,0.80918,0.91789,0.,0.,0.,0.,0.,0.961927,0.,0.,0.|
P||||||
S|||1.814976,0.,0.905145,0.|||0.879988,0.,0.137143,0.
T|1.516239,0.,0.711078,0.|0.,0.957616,0.|1.297963,0.|0.277621,0.,0.043096,0.|0.,0.261168,0.|0.31078,0.
W||0.,0.|0.,0.||0.,0.|0.,0.
Y||0.,0.,1.440928,0.,1.440928,0.|1.52958,0.||0.,0.,0.870561,0.,0.870561,0.|1.083453,0.
V||0.,1.119656,0.,0.,0.,1.095666,0.,0.,0.|||0.,0.434493,0.,0.,0.,0.16601,0.,0.,0.|
```
