## Supplementary Data 3 for "Pharmacological proximities in the GPCR family discovered using contact-informed amino-acid and binding pocket similarities": f35721.bsv

```
res|B|C|P|wB|wC|wP
A|2.00024,0.,1.400323,0.,0.|0.,0.,0.,0.,0.||0.350727,0.,0.249623,0.,0.|0.,0.,0.,0.,0.|
R|0.,0.|0.,0.|1.555727,0.|0.,0.|0.,0.|0.285572,0.
N|0.,0.,0.,0.|0.,0.|0.,0.,0.,0.|0.,0.,0.,0.|0.,0.|0.,0.,0.,0.
D|0.,0.|0.,0.|0.,0.,0.|0.,0.|0.,0.|0.,0.,0.
C|0.||0.|0.||0.
Q|0.,0.|0.,0.,0.|0.,0.,0.|0.,0.|0.,0.,0.|0.,0.,0.
E|0.,0.,0.,0.,0.,0.|0.,0.|0.,0.,0.|0.,0.,0.,0.,0.,0.|0.,0.|0.,0.,0.
G|1.730475,0.,0.,0.,0.,1.512375,0.,0.,0.|||0.350836,0.,0.,0.,0.,0.387957,0.,0.,0.||
H||0.|0.||0.|0.
I|0.,0.|0.||0.,0.|0.|
L|1.323712,0.,0.,0.,1.319741|1.373102,0.,0.,0.,0.,0.,0.,0.,0.,1.454826,0.,0.,0.,0.,0.,0.,0.||0.391674,0.,0.,0.,0.275424|0.308478,0.,0.,0.,0.,0.,0.,0.,0.,0.215061,0.,0.,0.,0.,0.,0.,0.|
K|0.,0.,0.|0.,0.,0.|0.979983,0.,0.,0.,0.,0.|0.,0.,0.|0.,0.,0.|0.056383,0.,0.,0.,0.,0.
M|1.862719,0.|0.,0.,0.||0.194371,0.|0.,0.,0.|
F|0.,0.,0.,0.|0.,0.,0.,0.,0.,0.||0.,0.,0.,0.|0.,0.,0.,0.,0.,0.|
P|0.|||0.||
S|0.||0.|0.||0.
T|0.,0.,0.|0.,0.|0.,0.|0.,0.,0.|0.,0.|0.,0.
W||||||
Y|0.,0.|1.253788,0.,1.200604|0.,0.,0.|0.,0.|0.171752,0.,0.12006|0.,0.,0.
V|0.,0.,0.,0.,0.|0.,0.,0.,0.,0.,0.,0.||0.,0.,0.,0.,0.|0.,0.,0.,0.,0.,0.,0.|
```
