## Supplementary Data 3 for "Pharmacological proximities in the GPCR family discovered using contact-informed amino-acid and binding pocket similarities": f35737.bsv

```
res|B|C|P|wB|wC|wP
A|0.,0.,0.|0.,0.,0.||0.,0.,0.|0.,0.,0.|
R|1.750588|||0.46097||
N|0.,0.|0.|0.,0.,1.436064|0.,0.|0.|0.,0.,0.324127
D|0.,0.,0.,0.,0.|0.,0.,0.,0.,0.|1.715234,0.,0.,0.,0.,0.,0.,0.,0.,0.|0.,0.,0.,0.,0.|0.,0.,0.,0.,0.|0.483784,0.,0.,0.,0.,0.,0.,0.,0.,0.
C||||||
Q||0.,0.|1.80606,0.,0.||0.,0.|0.324165,0.,0.
E|0.,0.,1.590546,0.|0.,0.,0.|2.122905,0.,1.657036,0.|0.,0.,0.299162,0.|0.,0.,0.|0.272167,0.,0.477891,0.
G|1.873804,0.,0.,0.,0.,0.,0.,1.543205,1.968603,1.972472,0.,0.|||0.672648,0.,0.,0.,0.,0.,0.,0.507952,0.697342,0.54413,0.,0.||
H||1.50113|2.699223||0.230943|0.415265
I|0.,0.,0.|0.,0.,0.||0.,0.,0.|0.,0.,0.|
L|0.,0.|0.,0.,0.,1.238211,0.,0.,0.||0.,0.|0.,0.,0.,0.256182,0.,0.,0.|
K||0.|0.,1.715408,0.||0.|0.,0.586143,0.
M||0.,0.|||0.,0.|
F|0.,0.,0.,0.,0.,0.|0.,0.,0.,0.,0.,0.,0.,0.||0.,0.,0.,0.,0.,0.|0.,0.,0.,0.,0.,0.,0.,0.|
P||||||
S|0.||0.|0.||0.
T|2.000417|0.,0.,0.|0.,0.,0.|0.777592|0.,0.,0.|0.,0.,0.
W||0.987289|0.870589||0.151891|0.111614
Y|0.|0.,0.,0.|0.,0.,0.,0.|0.|0.,0.,0.|0.,0.,0.,0.
V|0.,0.997746,0.|0.,0.,1.460463,0.,0.||0.,0.143876,0.|0.,0.,0.874446,0.,0.|
```
