## Supplementary Data 3 for "Pharmacological proximities in the GPCR family discovered using contact-informed amino-acid and binding pocket similarities": f35750.bsv

```
res|B|C|P|wB|wC|wP
A|0.,0.,0.,0.,0.,0.,0.,0.,0.,0.,0.,0.,0.,0.,0.,0.,0.,0.,0.,0.,0.|0.,0.,0.,0.,0.,0.,0.,0.,0.,0.,0.,0.||0.,0.,0.,0.,0.,0.,0.,0.,0.,0.,0.,0.,0.,0.,0.,0.,0.,0.,0.,0.,0.|0.,0.,0.,0.,0.,0.,0.,0.,0.,0.,0.,0.|
R|0.,0.,0.,0.|0.,0.,0.,0.|0.,0.,0.,0.,0.,0.|0.,0.,0.,0.|0.,0.,0.,0.|0.,0.,0.,0.,0.,0.
N|0.,0.|0.966661,1.386054,0.|1.367191,1.806552,2.289067,0.|0.,0.|0.107407,0.013656,0.|0.987416,0.106791,0.293181,0.
D|0.,0.,0.,0.|0.,0.,0.,0.|0.,0.,0.,0.|0.,0.,0.,0.|0.,0.,0.,0.|0.,0.,0.,0.
C|0.|||0.||
Q|0.|0.|0.,0.,0.,0.,0.|0.|0.|0.,0.,0.,0.,0.
E|0.|0.,0.,0.,0.|0.,0.,0.,0.,1.232791,0.,0.,0.,0.,2.011319|0.|0.,0.,0.,0.|0.,0.,0.,0.,0.027872,0.,0.,0.,0.,0.178344
G|0.,0.,0.,1.187589,0.,0.|||0.,0.,0.,0.131954,0.,0.||
H|0.,0.|0.,0.,1.285562,0.,0.,0.,0.,1.105965,0.,0.|0.,0.,2.480093,0.,2.535604,2.292132,0.,2.146116,0.,1.674018,1.919605,1.004016,0.|0.,0.|0.,0.,0.395558,0.,0.,0.,0.,0.270347,0.,0.|0.,0.,1.653395,0.,1.267802,0.79343,0.,1.394976,0.,1.004411,1.365052,0.167336,0.
I|0.,1.734511,0.,0.,0.|0.844419,0.,0.,1.570322,0.,0.,0.,0.,0.,0.,0.,1.079261,0.,0.,0.|0.967226|0.,0.800543,0.,0.,0.|0.105552,0.,0.,0.724764,0.,0.,0.,0.,0.,0.,0.,0.359754,0.,0.,0.|0.186005
L|0.,0.,0.,0.,0.,0.,0.,0.,0.,0.,0.,0.,0.,0.|0.,0.,0.,0.,0.,0.,0.,0.,0.,0.,0.,0.,0.,0.,0.,0.,0.,0.,1.85954,0.,0.,0.,0.,0.,0.,0.,0.,0.||0.,0.,0.,0.,0.,0.,0.,0.,0.,0.,0.,0.,0.,0.|0.,0.,0.,0.,0.,0.,0.,0.,0.,0.,0.,0.,0.,0.,0.,0.,0.,0.,1.072811,0.,0.,0.,0.,0.,0.,0.,0.,0.|
K|0.,0.,0.,0.,0.|1.388958,1.499293,0.,0.,1.389912,0.,0.,0.,0.,0.,0.804526,0.,0.,0.|1.668561,1.871178,0.,0.,1.709157,1.886983,0.,0.,0.,0.,1.522178,1.71897,0.,0.|0.,0.,0.,0.,0.|0.22948,0.229457,0.,0.,0.212717,0.,0.,0.,0.,0.,0.044696,0.,0.,0.|0.333712,0.357965,0.,0.,0.2913,0.357706,0.,0.,0.,0.,0.507393,0.177824,0.,0.
M|0.,0.|0.,0.,0.,0.,0.,0.,0.,0.,0.,0.,0.,0.,0.||0.,0.|0.,0.,0.,0.,0.,0.,0.,0.,0.,0.,0.,0.,0.|
F|0.|0.,0.,0.,0.,0.,0.,0.,0.||0.|0.,0.,0.,0.,0.,0.,0.,0.|
P|0.,0.,0.,0.|0.,0.,0.,0.,0.,0.,2.301318,0.,0.||0.,0.,0.,0.|0.,0.,0.,0.,0.,0.,1.892195,0.,0.|
S|0.,0.,0.,0.,0.,0.,0.,0.,0.,0.,0.,0.,0.,0.,0.,0.,1.607169,0.|0.|0.,0.,0.,0.,0.,0.,0.,0.,0.,0.,0.,0.,0.,0.,0.,0.,0.,1.766843|0.,0.,0.,0.,0.,0.,0.,0.,0.,0.,0.,0.,0.,0.,0.,0.,0.535723,0.|0.|0.,0.,0.,0.,0.,0.,0.,0.,0.,0.,0.,0.,0.,0.,0.,0.,0.,0.588948
T|0.,0.,0.,0.,0.,0.,0.,0.,0.,0.,0.,0.,0.,0.,0.,0.,0.,0.,0.,0.,0.,0.,0.,0.|0.,0.,0.,0.,0.,0.,0.,0.,0.,0.,0.,0.,0.,0.,0.,0.,0.,0.,0.,1.68253|0.,0.,0.,0.,0.,0.,0.,0.,0.,0.,0.,0.,0.,0.,0.,0.,0.,1.89083,0.|0.,0.,0.,0.,0.,0.,0.,0.,0.,0.,0.,0.,0.,0.,0.,0.,0.,0.,0.,0.,0.,0.,0.,0.|0.,0.,0.,0.,0.,0.,0.,0.,0.,0.,0.,0.,0.,0.,0.,0.,0.,0.,0.,0.654317|0.,0.,0.,0.,0.,0.,0.,0.,0.,0.,0.,0.,0.,0.,0.,0.,0.,1.260554,0.
W|0.,0.,0.,0.,0.,0.|1.017167,0.,0.,0.,0.,0.866813,0.,0.,0.,0.,0.,0.,0.,0.|0.,0.,0.,0.,0.,0.,0.|0.,0.,0.,0.,0.,0.|0.254292,0.,0.,0.,0.,0.130022,0.,0.,0.,0.,0.,0.,0.,0.|0.,0.,0.,0.,0.,0.,0.
Y|0.,0.,0.|1.233182,1.143714,0.,0.795078,1.052482,0.,1.925167,1.699394,1.695366,0.,0.,0.,1.830907,0.,0.|1.160052,1.053824,0.,1.151214,0.,1.25553,1.518021,0.,0.,0.,1.708813,0.,0.|0.,0.,0.|0.565209,0.142964,0.,0.278277,0.315745,0.,0.513378,0.566465,1.205594,0.,0.,0.,0.288616,0.,0.|0.821704,0.307365,0.,0.402925,0.,0.725417,1.180683,0.,0.,0.,0.210445,0.,0.
V|0.,0.,0.,0.,0.,0.|0.,0.,0.,0.,0.,0.,0.,0.,0.,0.,0.,0.,0.,0.||0.,0.,0.,0.,0.,0.|0.,0.,0.,0.,0.,0.,0.,0.,0.,0.,0.,0.,0.,0.|
```
