## Supplementary Data 3 for "Pharmacological proximities in the GPCR family discovered using contact-informed amino-acid and binding pocket similarities": f35774.bsv

```
res|B|C|P|wB|wC|wP
A|0.,0.,0.,0.,0.,0.|0.,0.,0.,0.,0.,0.||0.,0.,0.,0.,0.,0.|0.,0.,0.,0.,0.,0.|
R|0.,0.,0.,0.|0.,0.,0.,0.,0.|0.,0.,0.,0.,0.,0.|0.,0.,0.,0.|0.,0.,0.,0.,0.|0.,0.,0.,0.,0.,0.
N|0.,0.,0.,0.,0.|0.,0.,0.,0.|1.407574,0.,0.,0.,0.,0.,0.,0.,1.756033,0.,0.,0.|0.,0.,0.,0.,0.|0.,0.,0.,0.|0.070379,0.,0.,0.,0.,0.,0.,0.,0.380037,0.,0.,0.
D|0.,0.,0.,0.|0.,0.,0.|0.,0.,0.,0.,0.,0.,0.|0.,0.,0.,0.|0.,0.,0.|0.,0.,0.,0.,0.,0.,0.
C|1.910397,0.,0.||0.,0.|0.09552,0.,0.||0.,0.
Q|0.,0.|0.,0.,0.|0.,0.,1.532725|0.,0.|0.,0.,0.|0.,0.,0.285158
E|0.,1.320819,0.,0.|0.,0.|0.,0.,0.,0.|0.,0.266135,0.,0.|0.,0.|0.,0.,0.,0.
G|1.73058,0.,0.,0.,1.632,1.801292,0.,0.|||1.114061,0.,0.,0.,0.280119,0.712451,0.,0.||
H|0.,0.,0.|0.,0.,0.,0.,0.,0.|0.,0.,0.,0.,0.,0.,0.|0.,0.,0.|0.,0.,0.,0.,0.,0.|0.,0.,0.,0.,0.,0.,0.
I|0.,0.|0.,1.422578,0.||0.,0.|0.,0.160464,0.|
L|1.247077,0.,0.,0.,0.,0.,0.,0.,0.,0.,0.|0.,0.,1.395091,1.061871,0.,0.,0.,0.,0.,0.,0.,0.,0.,1.447642,1.796692,0.||0.545596,0.,0.,0.,0.,0.,0.,0.,0.,0.,0.|0.,0.,0.507306,0.253401,0.,0.,0.,0.,0.,0.,0.,0.,0.,0.224441,0.355316,0.|
K|0.,0.,0.,0.|0.,0.,1.05226|0.,0.,0.,2.015734|0.,0.,0.,0.|0.,0.,0.16098|0.,0.,0.,0.285813
M|0.,0.,0.,0.|0.,0.,0.,1.053585,0.,0.,0.,0.,0.920673,0.||0.,0.,0.,0.|0.,0.,0.,0.082276,0.,0.,0.,0.,0.164151,0.|
F|0.,0.|1.531942,0.,0.,0.,1.502607||0.,0.|0.282462,0.,0.,0.,0.325191|
P|0.947495,0.,0.,0.,0.,0.|0.,0.,0.,0.,0.,0.||0.035531,0.,0.,0.,0.,0.|0.,0.,0.,0.,0.,0.|
S|2.507766,1.332956,0.,0.,0.,0.,0.,0.,0.,0.,0.,0.||1.510444,1.585691,0.,0.,0.,0.,0.,0.,0.,0.,0.,0.,0.,0.|0.125388,0.191612,0.,0.,0.,0.,0.,0.,0.,0.,0.,0.||0.094403,0.257675,0.,0.,0.,0.,0.,0.,0.,0.,0.,0.,0.,0.
T|0.891426,0.,0.,0.|1.235814,0.,0.,0.,0.,0.,0.|0.,0.,0.,0.,0.|0.044571,0.,0.,0.|0.084962,0.,0.,0.,0.,0.,0.|0.,0.,0.,0.,0.
W|0.,0.,0.|0.,0.,0.,0.,1.618183|0.,0.|0.,0.,0.|0.,0.,0.,0.,0.577026|0.,0.
Y|0.,0.,0.,0.|0.,0.,0.,0.,0.,0.,0.,0.,0.,0.,0.|0.,0.,0.,0.,0.,0.,0.,0.,0.|0.,0.,0.,0.|0.,0.,0.,0.,0.,0.,0.,0.,0.,0.,0.|0.,0.,0.,0.,0.,0.,0.,0.,0.
V|0.,0.,0.|1.161934,0.,0.,0.,0.,0.||0.,0.,0.|0.387311,0.,0.,0.,0.,0.|
```
