## Supplementary Data 3 for "Pharmacological proximities in the GPCR family discovered using contact-informed amino-acid and binding pocket similarities": f35871.bsv

```
res|B|C|P|wB|wC|wP
A|0.,0.,0.,0.,1.694474,0.,0.,0.,0.,0.,0.,0.,0.,0.,0.,0.,0.,0.,0.,0.,0.,0.,0.,0.,0.,0.,0.,0.,0.,0.,0.,0.,0.,1.090339,0.,0.,0.,0.,0.,0.,0.,0.,1.974687,1.519925,0.,0.,0.,0.,0.,0.,0.,0.,0.,0.,0.,0.,2.004287,0.,0.,0.,1.526421,0.,0.,0.,0.,0.,0.,1.690905,0.,0.,0.,1.919146,0.,1.803109,0.,0.,0.,0.,0.,0.,1.056007,0.,0.,0.,0.,0.,0.,0.,0.,0.,0.,0.,0.,0.,0.,0.,0.,1.138343,0.,0.,0.,1.084853,0.,0.,2.504479,0.,0.,0.,1.492775,1.689065,1.492775,1.689065,0.,0.,0.,0.,0.,0.,0.,1.552132,0.,0.,0.,0.,0.,0.,0.,0.,0.,0.,0.,0.,0.,0.,0.,0.,1.946954,0.,0.,0.,0.,0.,0.,0.,0.,0.,0.,0.,0.,0.,0.,0.,0.,0.,0.,0.,0.,0.,0.,0.,0.,0.,0.,0.,0.,0.,0.,0.,0.,0.|0.,0.,0.,1.18339,0.,0.,0.,0.,0.,0.,0.,0.,0.,0.,0.,0.,0.,0.,0.,0.,0.,0.,0.,0.,0.,0.,0.,0.,0.,0.,0.,0.,0.,0.,0.,0.,0.,1.477091,0.,0.,1.177657,0.,1.019008,0.,0.,0.,0.,0.,0.,0.,0.,0.,0.,0.,0.,0.,0.,0.,0.,0.,0.,0.,0.,1.573826,0.,0.,0.,0.,0.,0.,0.,0.,0.,0.,0.833457,0.,0.,0.,0.959241,0.,0.,0.,0.,0.,0.,0.,0.,0.,0.,0.,0.,0.,0.,0.,0.,0.,0.,0.,0.,1.290015,0.,0.,0.772588,0.992429,0.,0.,0.,0.,0.,0.,1.629624,0.,0.,1.400992,0.,0.,1.06488,0.,0.,0.,0.809497,0.,0.,0.,0.,0.,0.,0.,0.,0.,0.,0.,0.,0.,0.,1.392405,1.14348,0.,0.,0.,0.,0.,0.,0.,0.,0.,0.,0.,0.,0.,0.,0.,0.,0.,0.,0.,0.,0.,0.,0.,0.,0.,0.777099,0.,0.,0.,0.,0.,0.,0.,0.,0.,0.,0.||0.,0.,0.,0.,0.816479,0.,0.,0.,0.,0.,0.,0.,0.,0.,0.,0.,0.,0.,0.,0.,0.,0.,0.,0.,0.,0.,0.,0.,0.,0.,0.,0.,0.,0.178744,0.,0.,0.,0.,0.,0.,0.,0.,0.57595,0.137674,0.,0.,0.,0.,0.,0.,0.,0.,0.,0.,0.,0.,0.481029,0.,0.,0.,0.398197,0.,0.,0.,0.,0.,0.,0.999171,0.,0.,0.,0.378014,0.,1.202073,0.,0.,0.,0.,0.,0.,0.214781,0.,0.,0.,0.,0.,0.,0.,0.,0.,0.,0.,0.,0.,0.,0.,0.,0.031621,0.,0.,0.,0.542426,0.,0.,1.25224,0.,0.,0.,0.311678,0.445468,0.311678,0.445468,0.,0.,0.,0.,0.,0.,0.,0.776066,0.,0.,0.,0.,0.,0.,0.,0.,0.,0.,0.,0.,0.,0.,0.,0.,0.159185,0.,0.,0.,0.,0.,0.,0.,0.,0.,0.,0.,0.,0.,0.,0.,0.,0.,0.,0.,0.,0.,0.,0.,0.,0.,0.,0.,0.,0.,0.,0.,0.,0.|0.,0.,0.,0.230429,0.,0.,0.,0.,0.,0.,0.,0.,0.,0.,0.,0.,0.,0.,0.,0.,0.,0.,0.,0.,0.,0.,0.,0.,0.,0.,0.,0.,0.,0.,0.,0.,0.,0.302132,0.,0.,0.155799,0.,0.089163,0.,0.,0.,0.,0.,0.,0.,0.,0.,0.,0.,0.,0.,0.,0.,0.,0.,0.,0.,0.,0.377718,0.,0.,0.,0.,0.,0.,0.,0.,0.,0.,0.34096,0.,0.,0.,0.191848,0.,0.,0.,0.,0.,0.,0.,0.,0.,0.,0.,0.,0.,0.,0.,0.,0.,0.,0.,0.,0.412088,0.,0.,0.216325,0.496215,0.,0.,0.,0.,0.,0.,0.814812,0.,0.,0.030791,0.,0.,0.153816,0.,0.,0.,0.101187,0.,0.,0.,0.,0.,0.,0.,0.,0.,0.,0.,0.,0.,0.,0.264381,0.215751,0.,0.,0.,0.,0.,0.,0.,0.,0.,0.,0.,0.,0.,0.,0.,0.,0.,0.,0.,0.,0.,0.,0.,0.,0.,0.015439,0.,0.,0.,0.,0.,0.,0.,0.,0.,0.,0.|
R|0.,0.,0.,0.,0.,0.,1.189528,0.,0.,0.,0.,0.,0.,0.,0.,0.,0.,0.,0.,0.,0.,0.,0.,0.,0.,0.,0.,0.,0.,0.,0.,0.,0.,0.,0.,0.,0.,0.,0.,0.,0.,0.,0.,1.021653,0.,1.021653,0.,0.,0.,0.,0.,0.,0.,0.,0.,0.,0.,0.,0.,0.,0.,0.,0.,0.,0.807013,0.,0.,0.,1.202427,0.,0.,0.,0.,0.,0.,0.,0.,0.,0.,0.,0.,0.,2.089365,0.,0.,0.93974,0.,1.76341,1.76341,0.,1.650679,1.95911,0.,0.,0.841015,0.,0.,0.,1.828645,0.,0.,0.,0.,0.,0.,0.,0.,0.,0.,0.,0.,0.,0.,0.,0.,0.|0.,0.,1.064177,1.598504,1.639288,0.,0.,1.472846,0.,0.,0.,0.,0.,1.5415,1.839884,0.,0.,0.,0.875717,0.,0.,0.,1.839884,0.925865,0.,0.,0.,2.321133,0.,0.,0.,0.,0.,0.,0.,0.,0.,1.394858,0.,0.,0.,0.,0.,1.394858,0.,0.,0.,0.,0.,0.,0.,0.,0.,0.,0.,0.,0.,1.385006,1.077195,0.711927,1.212597,1.078151,0.,0.,0.,1.576813,0.,0.,0.,0.,0.,0.,0.,0.,0.,0.,0.,0.,0.,0.,0.824111,0.,0.824111,0.,1.147259,0.,1.292442,0.,0.,0.,0.,0.,0.,0.,0.,0.,0.,0.,0.,0.,0.,0.,0.,0.,0.905371,0.,0.,0.,0.,0.,0.,1.771602,1.743255,0.,0.,0.,0.,0.,1.43608,0.,0.,0.,0.,0.,0.,0.,0.,0.,0.,0.,0.,0.,0.,0.,1.043245,0.,0.,0.,0.,0.,0.,1.977083,0.,0.,0.,0.,1.640857,0.,0.,0.,1.905584,1.905584,1.04263,0.,1.691715,2.072664,0.,0.,2.207812,0.,0.,0.,2.164317,0.,2.164317,0.,0.,1.737242,0.,0.,0.,0.,0.,0.,0.,1.193686,0.,0.,0.,0.,0.,0.,1.006862,0.,0.,0.,0.,0.,0.,0.,0.,0.,0.,0.,1.609236,0.,0.,0.,0.,0.,0.,0.,0.,0.,0.,0.,0.,0.,0.|1.609982,1.335342,0.,0.,1.846203,2.304732,2.832624,0.,0.,0.,0.,2.28435,2.273401,0.,0.,0.,0.,1.692596,2.668259,2.593764,0.,0.,0.,2.342299,1.646918,1.990389,2.040533,0.,0.,1.990389,0.,0.,0.,0.,1.646918,2.040533,0.,0.,0.,0.,0.,0.,2.057615,2.057615,0.,0.,0.,0.,0.,0.,0.,0.,0.,0.,0.,1.931873,0.,0.,0.,0.,0.,1.457691,1.931873,0.,1.931873,0.,0.,0.,0.,0.,0.,0.,0.,1.457691,1.931873,0.,1.931873,0.,0.,0.,0.,0.,0.,0.,0.,1.694748,0.,2.195524,2.547823,0.,0.,0.,0.,1.599299,1.76051,2.309611,0.,2.17506,2.077718,2.364627,0.,0.,1.249236,0.,0.,0.,0.777532,0.,2.432712,0.,0.,0.,0.,0.,2.432712,0.,0.,0.,0.,0.,0.,0.,0.,0.,0.,0.,0.,0.,0.,0.,0.,0.,2.307495,2.385786,1.597447,0.,0.,0.,1.597447,0.,0.,0.,1.597447,0.,0.,0.,0.,0.,0.,0.,0.,1.843228,0.,0.,0.,2.554946,1.843228,0.,0.,0.,1.689258,2.740398,2.251659,0.,2.307893,2.251659,0.,0.,2.341199,0.,0.,2.75489,1.456848,2.498832,0.,0.,0.,0.,0.,1.894848,2.497773,2.486495,2.537432,2.537432,0.,1.626045,0.,0.,0.,0.,0.,0.,0.,0.,0.,0.743497,1.516371,0.,0.,0.,0.,0.,0.,1.306653,1.208307,0.,0.,0.,0.,0.,0.,0.,0.,1.51591,0.,0.,2.497009,0.,0.,2.62256,0.,0.,2.551121,0.,0.,2.283619,0.,1.960151,1.960151,0.,2.463057,0.,0.,2.463057,0.,0.,0.,2.052595,0.,0.,0.,2.020566,2.052595,2.345314,0.,0.,0.,0.,0.,0.,0.,0.,0.,0.908113,0.,0.,1.571561,1.908514,0.,0.,0.,0.,2.124605,0.,0.,1.771183,0.,0.,0.,2.597265,0.,1.977891,0.,0.,1.032736,0.,0.,2.163514,0.,0.,0.,1.736682,0.,0.,1.44005,1.979286,2.480375,0.,0.,0.,1.949273,0.,0.,0.,1.56529,1.56529,0.,1.975909,0.,0.,2.476109,0.,0.,0.,0.,0.,0.,0.,0.,1.808171,1.61683,0.,0.,1.923797,2.317,1.440641,0.,0.,0.,0.,0.,0.,0.,0.,0.,0.,0.,0.,0.,0.,0.,0.,0.,0.|0.,0.,0.,0.,0.,0.,0.058742,0.,0.,0.,0.,0.,0.,0.,0.,0.,0.,0.,0.,0.,0.,0.,0.,0.,0.,0.,0.,0.,0.,0.,0.,0.,0.,0.,0.,0.,0.,0.,0.,0.,0.,0.,0.,0.255413,0.,0.255413,0.,0.,0.,0.,0.,0.,0.,0.,0.,0.,0.,0.,0.,0.,0.,0.,0.,0.,0.062078,0.,0.,0.,0.080835,0.,0.,0.,0.,0.,0.,0.,0.,0.,0.,0.,0.,0.,0.98323,0.,0.,0.208831,0.,1.322558,1.322558,0.,0.745468,0.505577,0.,0.,0.018689,0.,0.,0.,0.914323,0.,0.,0.,0.,0.,0.,0.,0.,0.,0.,0.,0.,0.,0.,0.,0.,0.|0.,0.,0.386973,0.639402,0.77143,0.,0.,0.306843,0.,0.,0.,0.,0.,0.696161,0.12493,0.,0.,0.,0.064868,0.,0.,0.,0.12493,0.114304,0.,0.,0.,0.69634,0.,0.,0.,0.,0.,0.,0.,0.,0.,0.239741,0.,0.,0.,0.,0.,0.239741,0.,0.,0.,0.,0.,0.,0.,0.,0.,0.,0.,0.,0.,0.519377,0.318262,0.101704,0.242519,0.139952,0.,0.,0.,0.328503,0.,0.,0.,0.,0.,0.,0.,0.,0.,0.,0.,0.,0.,0.,0.206028,0.,0.206028,0.,0.466074,0.,0.068023,0.,0.,0.,0.,0.,0.,0.,0.,0.,0.,0.,0.,0.,0.,0.,0.,0.,0.181074,0.,0.,0.,0.,0.,0.,0.47697,0.290543,0.,0.,0.,0.,0.,0.096543,0.,0.,0.,0.,0.,0.,0.,0.,0.,0.,0.,0.,0.,0.,0.,0.260811,0.,0.,0.,0.,0.,0.,0.930392,0.,0.,0.,0.,0.364635,0.,0.,0.,1.429188,1.429188,0.431433,0.,0.764,0.534881,0.,0.,0.19625,0.,0.,0.,1.623238,0.,1.623238,0.,0.,0.334085,0.,0.,0.,0.,0.,0.,0.,0.298421,0.,0.,0.,0.,0.,0.,0.056992,0.,0.,0.,0.,0.,0.,0.,0.,0.,0.,0.,0.459782,0.,0.,0.,0.,0.,0.,0.,0.,0.,0.,0.,0.,0.,0.|0.311019,0.288313,0.,0.,0.671347,0.921893,1.333,0.,0.,0.,0.,0.856631,0.56835,0.,0.,0.,0.,0.152143,0.239844,1.574785,0.,0.,0.,0.604464,0.182991,0.417736,0.239322,0.,0.,0.417736,0.,0.,0.,0.,0.182991,0.239322,0.,0.,0.,0.,0.,0.,0.823046,0.823046,0.,0.,0.,0.,0.,0.,0.,0.,0.,0.,0.,0.799916,0.,0.,0.,0.,0.,0.296094,0.799916,0.,0.799916,0.,0.,0.,0.,0.,0.,0.,0.,0.296094,0.799916,0.,0.799916,0.,0.,0.,0.,0.,0.,0.,0.,0.535184,0.,1.097762,1.114673,0.,0.,0.,0.,0.209744,0.520151,1.305433,0.,1.864337,0.986916,0.768504,0.,0.,0.132131,0.,0.,0.,0.032397,0.,0.699405,0.,0.,0.,0.,0.,0.699405,0.,0.,0.,0.,0.,0.,0.,0.,0.,0.,0.,0.,0.,0.,0.,0.,0.,1.730622,1.267449,0.444403,0.,0.,0.,0.444403,0.,0.,0.,0.444403,0.,0.,0.,0.,0.,0.,0.,0.,0.737291,0.,0.,0.,0.613187,0.737291,0.,0.,0.,0.589276,0.913466,1.361468,0.,1.019767,1.361468,0.,0.,0.658462,0.,0.,0.741701,0.222574,0.381766,0.,0.,0.,0.,0.,0.980094,1.033561,0.466218,1.16299,1.16299,0.,0.464584,0.,0.,0.,0.,0.,0.,0.,0.,0.,0.062479,0.178397,0.,0.,0.,0.,0.,0.,0.177173,0.266237,0.,0.,0.,0.,0.,0.,0.,0.,0.05868,0.,0.,0.624252,0.,0.,0.67679,0.,0.,1.435006,0.,0.,0.41232,0.,1.15303,1.15303,0.,0.591134,0.,0.,0.591134,0.,0.,0.,0.855248,0.,0.,0.,0.617395,0.855248,0.716624,0.,0.,0.,0.,0.,0.,0.,0.,0.,0.141262,0.,0.,0.139694,0.169646,0.,0.,0.,0.,0.929515,0.,0.,0.77531,0.,0.,0.,0.561571,0.,0.342327,0.,0.,0.442601,0.,0.,0.909303,0.,0.,0.,0.521005,0.,0.,0.397255,0.879683,0.757892,0.,0.,0.,0.649758,0.,0.,0.,0.147669,0.147669,0.,0.384917,0.,0.,1.375616,0.,0.,0.,0.,0.,0.,0.,0.,0.904086,0.054413,0.,0.,0.549656,1.8205,0.720321,0.,0.,0.,0.,0.,0.,0.,0.,0.,0.,0.,0.,0.,0.,0.,0.,0.,0.
N|0.,0.,0.,0.,1.380319,0.,0.,0.,0.,0.950333,0.939962,1.342642,0.,0.,0.,0.,0.,0.,0.,0.,0.,0.,0.,0.,0.,0.,0.,0.,0.,0.,0.,0.,0.,1.145124,0.,0.,0.,0.,0.,0.,0.,0.,0.,0.,0.,0.,0.,0.,0.,0.,0.,0.,0.,0.,0.911917,0.,0.,0.,0.774202,0.,0.,0.,0.,0.,0.,0.,0.,0.,0.,0.,0.,0.,0.,0.,0.,0.,0.797655,1.801019,0.,0.,0.,0.,0.,0.,0.,0.,0.,0.96875,0.,1.709062,0.,0.,0.,0.|0.,0.,0.,0.,1.505007,0.,0.972381,0.,0.,0.,0.725234,1.125261,0.,0.,0.,0.,0.,0.,0.,1.470561,0.,0.,0.,0.,0.,1.061166,0.,0.,0.,0.,0.,0.,0.,0.,0.,0.,0.,0.,0.,0.,0.,0.,0.,0.,0.,0.,0.,0.,0.,0.,0.,0.,0.,0.,0.,0.97772,0.,0.,0.,0.,0.,0.,0.,0.,0.,0.,0.,0.,0.,0.,0.,0.,0.,0.,0.,0.,0.,0.,0.,0.,0.,0.,1.325199,0.,0.,0.,0.,0.|1.799253,0.,0.,1.201405,0.,0.,0.,0.,0.,0.,0.,0.,1.666786,2.021574,0.,1.717463,1.717463,1.717463,1.406353,0.,1.935109,2.180522,0.,0.,1.745193,1.164401,0.,1.776111,0.,0.,0.,0.,0.,0.,0.,0.,0.,0.,0.,0.,0.,0.,0.,0.,0.,0.,0.,0.,0.,1.884734,2.316836,0.,0.,0.,0.,0.,0.,1.39604,2.114754,0.,0.,0.,0.,0.,0.,0.,0.,0.,2.546901,0.,0.,0.,0.,0.,0.,1.801205,0.,0.,0.,1.849052,0.,0.,0.,0.,0.,1.462651,0.,0.,0.,0.,0.,0.,0.,0.,1.237829,0.,0.,0.,0.,0.,0.,0.,0.,0.,0.,0.,0.,0.,0.,1.242887,0.,1.615259,1.381474,1.381474,1.941576,1.941576,2.057704,1.771341,0.,0.,1.7086,0.,0.,0.,1.86559,0.,2.088841,0.,1.618678,0.,0.,0.,0.,1.415754,0.,0.,0.,0.,0.,2.449904,0.,0.,1.775881,0.,0.,2.0374,0.,0.,0.,1.626892,1.144744,0.,0.,0.,0.,0.,0.,0.,0.,1.349774,0.,0.,0.,0.,1.349774,0.,0.,0.,0.,0.,1.249114,0.,0.,0.,0.,0.,0.,0.,1.328138,0.,0.|0.,0.,0.,0.,0.144789,0.,0.,0.,0.,0.175061,0.057844,0.91865,0.,0.,0.,0.,0.,0.,0.,0.,0.,0.,0.,0.,0.,0.,0.,0.,0.,0.,0.,0.,0.,0.388178,0.,0.,0.,0.,0.,0.,0.,0.,0.,0.,0.,0.,0.,0.,0.,0.,0.,0.,0.,0.,0.060794,0.,0.,0.,0.043011,0.,0.,0.,0.,0.,0.,0.,0.,0.,0.,0.,0.,0.,0.,0.,0.,0.,0.165032,0.982374,0.,0.,0.,0.,0.,0.,0.,0.,0.,0.062906,0.,0.291468,0.,0.,0.,0.|0.,0.,0.,0.,0.336785,0.,0.048019,0.,0.,0.,0.005579,0.651467,0.,0.,0.,0.,0.,0.,0.,0.36764,0.,0.,0.,0.,0.,0.071339,0.,0.,0.,0.,0.,0.,0.,0.,0.,0.,0.,0.,0.,0.,0.,0.,0.,0.,0.,0.,0.,0.,0.,0.,0.,0.,0.,0.,0.,0.217271,0.,0.,0.,0.,0.,0.,0.,0.,0.,0.,0.,0.,0.,0.,0.,0.,0.,0.,0.,0.,0.,0.,0.,0.,0.,0.,0.349277,0.,0.,0.,0.,0.|1.185871,0.,0.,0.202217,0.,0.,0.,0.,0.,0.,0.,0.,0.396299,0.098958,0.,0.371057,0.371057,0.371057,0.552496,0.,0.662011,0.385785,0.,0.,0.551114,0.512336,0.,0.814051,0.,0.,0.,0.,0.,0.,0.,0.,0.,0.,0.,0.,0.,0.,0.,0.,0.,0.,0.,0.,0.,0.452336,0.556041,0.,0.,0.,0.,0.,0.,0.523515,0.925205,0.,0.,0.,0.,0.,0.,0.,0.,0.,0.397953,0.,0.,0.,0.,0.,0.,0.532174,0.,0.,0.,0.217536,0.,0.,0.,0.,0.,0.762446,0.,0.,0.,0.,0.,0.,0.,0.,0.11979,0.,0.,0.,0.,0.,0.,0.,0.,0.,0.,0.,0.,0.,0.,0.12659,0.,0.673025,0.571009,0.571009,1.402249,1.402249,0.470332,1.371361,0.,0.,0.34172,0.,0.,0.,0.269474,0.,1.726249,0.,0.329223,0.,0.,0.,0.,0.676761,0.,0.,0.,0.,0.,0.734971,0.,0.,0.918559,0.,0.,0.543307,0.,0.,0.,0.422569,0.118934,0.,0.,0.,0.,0.,0.,0.,0.,0.333061,0.,0.,0.,0.,0.333061,0.,0.,0.,0.,0.,0.193661,0.,0.,0.,0.,0.,0.,0.,0.607149,0.,0.
D|0.,0.,0.903451,0.,0.,0.,0.,0.,0.848212,0.,0.,0.,0.,0.,0.,0.,0.,0.,0.,0.,0.,1.51167,0.,0.,1.349612,0.,0.,0.,0.,0.,0.,0.,0.,0.,0.,1.599633,0.,0.,0.,0.,0.,0.,0.,0.,0.,0.,0.,0.,0.,0.,0.,0.,0.,0.,0.,0.,0.,0.,0.,0.,0.,1.501584,0.,0.,0.7178,0.,1.157465,0.,0.,0.,0.,0.|0.,0.736372,0.,1.156972,0.,0.,0.,0.,1.071815,1.064068,0.,0.,0.,0.,0.,0.,0.,0.,0.,0.967781,0.,0.,0.,0.947192,0.,0.,0.,0.,0.,0.,0.,1.201472,0.,0.,0.,0.,0.,0.,0.,0.,0.,0.,0.,0.,0.,0.,0.,0.,0.,0.,0.,0.,0.,0.,0.,0.,1.152788,0.,0.,0.990322,0.,0.,0.,0.|0.,0.,0.,0.,0.,0.962462,0.,0.,0.,2.149573,0.,0.,0.,2.351279,0.,0.,0.,0.,2.246645,0.,0.,1.768188,2.218828,0.,0.,0.,0.,0.,0.675002,0.,0.,0.,0.,0.,0.,0.,0.,0.,0.,0.,0.,0.,0.,0.,1.852901,1.852901,1.852901,0.,0.,0.,0.,1.171829,0.,1.462852,0.,0.,0.,0.,0.,0.,0.,0.,0.,0.,0.,0.99227,1.43362,0.,0.,0.,0.,0.,0.,1.666795,0.,0.,0.,2.50324,0.,0.,0.,1.410691,0.,0.,0.,0.,0.,0.,0.,0.,0.,0.,0.,0.,0.,0.,0.,0.,0.,0.,0.,0.,0.,0.,0.,2.230324,0.,0.,0.,0.,0.,2.424811,0.,0.,0.,0.,0.,0.,0.,0.,0.,2.400248,0.,0.,0.,1.986666,0.,0.,0.,0.,0.,0.,0.,0.,0.,0.,0.,0.,0.,1.90913,0.,0.,0.,0.,0.,0.,0.,0.|0.,0.,0.075288,0.,0.,0.,0.,0.,0.053013,0.,0.,0.,0.,0.,0.,0.,0.,0.,0.,0.,0.,0.159123,0.,0.,0.060885,0.,0.,0.,0.,0.,0.,0.,0.,0.,0.,0.457038,0.,0.,0.,0.,0.,0.,0.,0.,0.,0.,0.,0.,0.,0.,0.,0.,0.,0.,0.,0.,0.,0.,0.,0.,0.,0.858048,0.,0.,0.019939,0.,0.215342,0.,0.,0.,0.,0.|0.,0.129948,0.,0.241036,0.,0.,0.,0.,0.334942,0.079805,0.,0.,0.,0.,0.,0.,0.,0.,0.,0.060486,0.,0.,0.,0.049852,0.,0.,0.,0.,0.,0.,0.,0.546124,0.,0.,0.,0.,0.,0.,0.,0.,0.,0.,0.,0.,0.,0.,0.,0.,0.,0.,0.,0.,0.,0.,0.,0.,0.160109,0.,0.,0.130507,0.,0.,0.,0.|0.,0.,0.,0.,0.,0.452923,0.,0.,0.,1.074787,0.,0.,0.,1.847434,0.,0.,0.,0.,1.544569,0.,0.,1.105118,1.594782,0.,0.,0.,0.,0.,0.005253,0.,0.,0.,0.,0.,0.,0.,0.,0.,0.,0.,0.,0.,0.,0.,0.636935,0.636935,0.636935,0.,0.,0.,0.,0.345786,0.,0.509533,0.,0.,0.,0.,0.,0.,0.,0.,0.,0.,0.,0.496135,0.325823,0.,0.,0.,0.,0.,0.,0.932275,0.,0.,0.,1.049746,0.,0.,0.,0.127417,0.,0.,0.,0.,0.,0.,0.,0.,0.,0.,0.,0.,0.,0.,0.,0.,0.,0.,0.,0.,0.,0.,0.,1.170799,0.,0.,0.,0.,0.,1.212405,0.,0.,0.,0.,0.,0.,0.,0.,0.,1.714463,0.,0.,0.,1.214074,0.,0.,0.,0.,0.,0.,0.,0.,0.,0.,0.,0.,0.,0.651176,0.,0.,0.,0.,0.,0.,0.,0.
C|0.,2.246218,0.,0.,0.,0.,0.,0.,0.,1.642792,0.,0.,0.,0.,0.,0.,0.,0.,0.,0.,0.,0.,0.,0.,0.,0.,0.,1.188213,0.,0.,0.,0.,0.,0.,0.,0.,0.,0.,0.,0.,0.,0.,1.226126,0.,0.,0.,1.555918,0.,0.,0.,0.,0.,0.,0.,0.,0.,0.,0.744718,0.,0.,0.,0.|0.,0.,0.,0.,0.,0.,0.,0.,0.,0.,0.,0.,0.,0.,0.,0.,0.,0.,0.,0.,0.,0.,0.,0.,0.,0.,0.,0.,0.,0.,0.,0.,0.,0.,0.,0.,0.|1.038319,0.,0.,0.,0.,0.,0.,0.,0.,0.,0.,0.,0.,0.,0.,0.,1.592073,0.,0.,0.,0.,0.,0.,0.,0.,0.,0.,0.,0.,0.,0.,0.,0.,0.,0.,0.,0.,0.,0.,0.,1.180864,0.|0.,1.048235,0.,0.,0.,0.,0.,0.,0.,1.642792,0.,0.,0.,0.,0.,0.,0.,0.,0.,0.,0.,0.,0.,0.,0.,0.,0.,0.292338,0.,0.,0.,0.,0.,0.,0.,0.,0.,0.,0.,0.,0.,0.,0.175161,0.,0.,0.,0.336415,0.,0.,0.,0.,0.,0.,0.,0.,0.,0.,0.023092,0.,0.,0.,0.|0.,0.,0.,0.,0.,0.,0.,0.,0.,0.,0.,0.,0.,0.,0.,0.,0.,0.,0.,0.,0.,0.,0.,0.,0.,0.,0.,0.,0.,0.,0.,0.,0.,0.,0.,0.,0.|0.415328,0.,0.,0.,0.,0.,0.,0.,0.,0.,0.,0.,0.,0.,0.,0.,0.732859,0.,0.,0.,0.,0.,0.,0.,0.,0.,0.,0.,0.,0.,0.,0.,0.,0.,0.,0.,0.,0.,0.,0.,0.219696,0.
Q|0.,0.,0.,0.,0.,0.,0.,0.,0.,0.,0.,0.,0.,1.286077,0.,0.,0.,0.,0.,0.,0.,0.,0.,0.,0.,1.754974,0.,0.,0.,1.439671,0.,0.,0.,1.346266,0.,0.,0.,0.,0.,1.213547,0.,0.,0.,0.,0.,0.,0.,0.,0.,0.,0.,0.,0.,0.,0.,0.,0.,0.,0.,0.,0.,0.,0.,0.,0.,0.,0.,1.060794,0.,0.,0.,0.,0.,0.,0.,0.,0.,1.102585,0.,0.,2.471127,0.,0.,0.,0.,0.,1.196615,0.,1.431989,0.,0.,0.,0.,0.,0.,0.,0.,0.|1.384856,0.,0.,1.425197,0.,0.,0.,0.,0.,0.,0.,0.,0.,0.,0.,0.,0.,0.,0.,1.189327,0.,0.,0.,0.,0.,0.,0.,0.,0.,0.,0.,0.,0.,0.,0.86926,0.,0.,0.,1.334803,0.,0.,0.,0.,0.,0.,0.,1.392683,0.,0.,0.,0.,0.,0.,0.,0.,0.,0.,0.,0.,0.,0.,0.,0.,0.,0.,1.514348,1.264919,1.696983,0.,1.466014,0.,0.,0.,0.889209,0.,1.340884,0.,0.,0.,0.,0.,0.,1.306413,0.,1.064967,0.,1.398964,0.,1.398964,0.,0.,0.,0.,0.,0.,0.,0.,0.,0.,0.,0.,0.,0.,0.|2.142764,0.,2.096258,0.,0.,1.920791,0.,0.,0.,0.,0.,0.,0.,0.,0.,0.,0.,0.,0.,0.,0.,1.211963,0.,0.,0.,0.,0.,0.,0.,0.,0.,0.,0.,0.,0.,0.,0.,0.,1.431814,0.,0.,0.,1.802518,0.,0.,0.,0.,0.,0.,0.,0.,0.,0.,2.352306,0.,0.,0.,0.,0.,0.,0.,0.,0.,0.,0.,0.,0.,0.,0.,0.,0.,0.,1.770146,0.,1.744789,0.,0.,0.,0.,1.747937,0.,0.,0.,0.,0.,0.,1.528406,1.754342,0.,0.,0.,0.,0.,0.,0.,0.,1.739775,0.,0.,0.,1.930743,0.,1.539318,0.,0.,0.,0.,0.,0.,0.,0.,2.07009,0.,0.,0.,0.,0.,0.,0.,0.,0.,0.,0.,0.,0.,0.,0.,0.,0.,0.,0.,0.,0.,0.,0.,0.,0.,0.,0.,0.,0.,0.,0.,0.,0.,0.|0.,0.,0.,0.,0.,0.,0.,0.,0.,0.,0.,0.,0.,0.172126,0.,0.,0.,0.,0.,0.,0.,0.,0.,0.,0.,0.601705,0.,0.,0.,0.767824,0.,0.,0.,0.224378,0.,0.,0.,0.,0.,0.231152,0.,0.,0.,0.,0.,0.,0.,0.,0.,0.,0.,0.,0.,0.,0.,0.,0.,0.,0.,0.,0.,0.,0.,0.,0.,0.,0.,0.601117,0.,0.,0.,0.,0.,0.,0.,0.,0.,0.183764,0.,0.,0.202042,0.,0.,0.,0.,0.,0.155405,0.,0.344121,0.,0.,0.,0.,0.,0.,0.,0.,0.|0.668551,0.,0.,0.288242,0.,0.,0.,0.,0.,0.,0.,0.,0.,0.,0.,0.,0.,0.,0.,0.150168,0.,0.,0.,0.,0.,0.,0.,0.,0.,0.,0.,0.,0.,0.,0.104311,0.,0.,0.,0.462414,0.,0.,0.,0.,0.,0.,0.,0.596864,0.,0.,0.,0.,0.,0.,0.,0.,0.,0.,0.,0.,0.,0.,0.,0.,0.,0.,0.635049,0.657758,0.727278,0.,0.140963,0.,0.,0.,0.051548,0.,0.80453,0.,0.,0.,0.,0.,0.,0.36974,0.,0.177495,0.,0.149575,0.,0.149575,0.,0.,0.,0.,0.,0.,0.,0.,0.,0.,0.,0.,0.,0.,0.|1.182215,0.,1.677006,0.,0.,0.431638,0.,0.,0.,0.,0.,0.,0.,0.,0.,0.,0.,0.,0.,0.,0.,0.073452,0.,0.,0.,0.,0.,0.,0.,0.,0.,0.,0.,0.,0.,0.,0.,0.,0.233448,0.,0.,0.,0.502341,0.,0.,0.,0.,0.,0.,0.,0.,0.,0.,1.666217,0.,0.,0.,0.,0.,0.,0.,0.,0.,0.,0.,0.,0.,0.,0.,0.,0.,0.,0.970725,0.,0.767707,0.,0.,0.,0.,0.873968,0.,0.,0.,0.,0.,0.,0.563621,0.387979,0.,0.,0.,0.,0.,0.,0.,0.,0.151285,0.,0.,0.,1.228655,0.,0.820969,0.,0.,0.,0.,0.,0.,0.,0.,0.937399,0.,0.,0.,0.,0.,0.,0.,0.,0.,0.,0.,0.,0.,0.,0.,0.,0.,0.,0.,0.,0.,0.,0.,0.,0.,0.,0.,0.,0.,0.,0.,0.,0.,0.
E|0.,0.,0.,0.,0.,0.,0.,0.,0.,0.,0.,0.,0.,0.,0.,0.,0.,0.,0.,0.,0.,0.,0.,0.,0.,0.,0.,0.,0.,0.,0.,0.,0.,0.,0.,0.,0.,0.,0.,0.,0.,0.,0.,0.,1.234331,0.,0.,0.,0.,0.,0.,0.,0.,0.935226,0.,0.,0.,0.,0.,0.,0.,1.12203,0.,0.,0.|0.,0.,1.037442,0.,0.,0.,0.,0.,0.,0.,0.,0.,0.,0.,0.,0.,0.,0.,0.,0.,0.,1.557402,0.,0.,0.,0.,0.,0.,0.,0.,0.,0.,0.,0.,0.,0.,0.,0.,0.,0.,0.,0.,0.,0.,0.,0.,0.,0.68384,0.,0.,1.306424,0.,0.,0.,0.,0.,0.,0.,0.,0.,0.,0.,0.,0.,0.,0.,0.,0.,0.|0.,0.,0.,0.,0.,0.,2.159143,0.,0.,0.,0.,0.,0.,0.,0.,0.,0.,0.,0.,2.095933,0.,1.846741,0.,2.347384,1.780305,1.405293,0.,1.679198,0.,0.,0.,0.,0.,0.,0.,0.,0.,1.466551,0.,0.,0.,0.,0.796404,0.,0.,0.,0.,0.,0.,1.845042,0.,0.,0.,0.,0.,0.,0.,0.,0.,0.,2.261011,0.,0.,0.,0.,0.,2.033164,0.,0.,0.,0.,0.,0.,0.,1.720984,0.,0.,0.,0.,0.,0.,0.,0.,0.,0.,0.,0.,0.,0.,0.,0.,0.,1.237515,0.,0.,0.,0.,0.,0.,0.,0.,0.,0.,1.988461,0.,0.,0.,0.,0.,0.,0.,1.660784,0.,0.,0.,0.,0.,0.,0.,0.,0.,0.,0.,0.,0.|0.,0.,0.,0.,0.,0.,0.,0.,0.,0.,0.,0.,0.,0.,0.,0.,0.,0.,0.,0.,0.,0.,0.,0.,0.,0.,0.,0.,0.,0.,0.,0.,0.,0.,0.,0.,0.,0.,0.,0.,0.,0.,0.,0.,0.141915,0.,0.,0.,0.,0.,0.,0.,0.,0.07103,0.,0.,0.,0.,0.,0.,0.,0.072859,0.,0.,0.|0.,0.,0.622465,0.,0.,0.,0.,0.,0.,0.,0.,0.,0.,0.,0.,0.,0.,0.,0.,0.,0.,0.373776,0.,0.,0.,0.,0.,0.,0.,0.,0.,0.,0.,0.,0.,0.,0.,0.,0.,0.,0.,0.,0.,0.,0.,0.,0.,0.048846,0.,0.,0.104793,0.,0.,0.,0.,0.,0.,0.,0.,0.,0.,0.,0.,0.,0.,0.,0.,0.,0.|0.,0.,0.,0.,0.,0.,1.349464,0.,0.,0.,0.,0.,0.,0.,0.,0.,0.,0.,0.,2.095933,0.,1.204396,0.,2.012043,1.068183,0.585539,0.,0.479771,0.,0.,0.,0.,0.,0.,0.,0.,0.,0.408711,0.,0.,0.,0.,0.095569,0.,0.,0.,0.,0.,0.,0.451233,0.,0.,0.,0.,0.,0.,0.,0.,0.,0.,0.445351,0.,0.,0.,0.,0.,0.153769,0.,0.,0.,0.,0.,0.,0.,1.183177,0.,0.,0.,0.,0.,0.,0.,0.,0.,0.,0.,0.,0.,0.,0.,0.,0.,0.618758,0.,0.,0.,0.,0.,0.,0.,0.,0.,0.,1.491346,0.,0.,0.,0.,0.,0.,0.,0.47451,0.,0.,0.,0.,0.,0.,0.,0.,0.,0.,0.,0.,0.
G|0.,0.,0.,1.716811,2.191383,0.,0.,1.861527,1.912052,0.,2.301734,1.751975,2.409597,2.301734,2.409597,0.,0.,1.445273,0.,0.,0.,0.,0.,0.,0.,0.,0.,0.,0.,0.,0.,0.,0.,1.50186,0.,0.,0.,0.,0.,0.,0.,0.,0.,0.,2.123593,0.,0.,1.60428,0.,0.,0.,0.,0.,0.,0.,0.,0.,0.,0.,0.,0.,0.,0.,0.,0.,2.070478,0.969785,1.617616,1.481983,2.120732,0.,0.,0.,0.,0.,0.,1.585732,0.,1.076794,0.,0.,0.,0.,1.777502,0.,0.,0.,0.,1.889684,1.828098,0.,0.,0.,0.,0.,0.,1.679708,0.,1.804255,0.,0.,0.,0.,0.,0.,0.,2.048711,0.,0.,0.,0.,0.,0.,0.,0.,0.,0.,0.,0.,0.,0.,1.402635,0.,0.,0.,0.,0.,0.,0.,0.,0.,2.085502,0.,0.,0.,0.,0.,0.,0.,0.,0.,0.,0.,0.,0.,0.,0.,0.,0.,0.,0.,0.,1.057097,0.,0.,1.437654,0.,0.,0.,0.,0.,0.,0.,1.410643,0.,0.,1.887434,1.340479,0.,1.375796,0.,0.,1.026288,0.,0.,1.940294,0.,0.,0.,0.,0.,0.,1.200954,1.392032,0.,0.,0.,0.,0.,0.,1.341208,0.,0.,0.,0.,0.,1.899277,1.805308,0.,0.,0.,0.,0.,0.,0.,1.282972,0.,0.,1.679892,0.973681,0.,0.,1.020084,0.,0.,0.,0.,0.,0.,0.,0.,0.,0.,1.302424,0.,0.,0.,0.,0.,1.743321,0.,1.287691,0.,0.,0.,0.,0.,1.23088,0.,0.,0.,0.,0.,0.,0.,0.,0.|||0.,0.,0.,0.643804,1.205261,0.,0.,0.992814,0.764821,0.,1.489358,0.824459,1.700892,1.489358,1.700892,0.,0.,0.476988,0.,0.,0.,0.,0.,0.,0.,0.,0.,0.,0.,0.,0.,0.,0.,0.300372,0.,0.,0.,0.,0.,0.,0.,0.,0.,0.,1.516852,0.,0.,1.036098,0.,0.,0.,0.,0.,0.,0.,0.,0.,0.,0.,0.,0.,0.,0.,0.,0.,1.151995,0.250619,0.472562,0.516196,0.76251,0.,0.,0.,0.,0.,0.,0.380576,0.,0.200334,0.,0.,0.,0.,0.266625,0.,0.,0.,0.,0.489293,0.342768,0.,0.,0.,0.,0.,0.,0.137681,0.,0.902127,0.,0.,0.,0.,0.,0.,0.,0.419055,0.,0.,0.,0.,0.,0.,0.,0.,0.,0.,0.,0.,0.,0.,0.261508,0.,0.,0.,0.,0.,0.,0.,0.,0.,0.941839,0.,0.,0.,0.,0.,0.,0.,0.,0.,0.,0.,0.,0.,0.,0.,0.,0.,0.,0.,0.,0.338271,0.,0.,0.133116,0.,0.,0.,0.,0.,0.,0.,0.451406,0.,0.,0.943717,0.191497,0.,0.37953,0.,0.,0.317661,0.,0.,0.215588,0.,0.,0.,0.,0.,0.,0.162291,0.066925,0.,0.,0.,0.,0.,0.,1.021873,0.,0.,0.,0.,0.,1.112144,0.66613,0.,0.,0.,0.,0.,0.,0.,0.342126,0.,0.,0.391975,0.227192,0.,0.,0.153975,0.,0.,0.,0.,0.,0.,0.,0.,0.,0.,0.282697,0.,0.,0.,0.,0.,0.509586,0.,0.291553,0.,0.,0.,0.,0.,0.38465,0.,0.,0.,0.,0.,0.,0.,0.,0.||
H|0.,0.,0.,1.539418,0.,0.,0.,0.,0.,0.,0.,0.,0.,0.,0.,0.,0.,0.,0.,0.,0.,0.,0.,0.,0.,0.,0.,1.04456,0.,0.,0.,0.,0.,0.,0.,0.,0.,0.,0.,0.,0.951475,0.,0.,1.708811,0.,0.,0.,0.,0.,0.,0.|1.447112,0.,0.,1.559266,1.204152,0.,0.,0.,0.,0.,0.,0.,2.105575,0.,0.944397,1.06374,0.,0.,0.,0.,1.216242,0.,0.,0.,0.,0.,0.,0.,0.,0.,0.,0.,0.,1.531987,0.,0.,0.,0.,0.,0.,0.,0.,0.,0.,0.,0.,0.,0.,0.,0.,0.,0.,0.,0.,0.,0.,0.,0.,0.,0.,0.,0.,0.,0.,0.,0.,1.158287,0.,0.,0.,0.,0.,0.,0.,0.,0.,0.,0.,1.222227,1.509222,0.,0.,1.57232,0.,0.,0.,1.079873,0.,1.565773,0.,0.,1.753938,1.247851,0.,0.,1.474948,0.,0.995169,0.830469,0.,0.,0.,0.,0.,0.,0.,0.,0.,0.,0.986779,0.,0.,0.,0.,0.,1.243824,0.,0.,0.,0.,0.,0.,0.,0.,0.,1.62065,0.91585,0.,1.429088,0.,0.,0.,0.,0.,0.,0.,1.298354,0.,0.,0.,1.219914,0.,0.,0.,1.449343,0.,1.217966,1.231053,1.231053,1.231053,1.774162,0.,0.,0.,0.,0.,0.,0.,0.,1.743885,0.,0.,1.975967,0.,1.840973,0.,0.,0.,0.,0.,0.,0.,0.,0.,1.575518,0.,0.,0.,1.48415,0.,0.,1.475168,0.,0.,0.,1.062182,0.,0.,0.,1.232451|2.041731,0.,0.,1.154887,1.925178,2.713475,2.207766,2.041973,0.,0.,0.,0.,0.861544,0.,2.277639,0.,2.277639,2.277639,2.105363,1.510752,0.,0.,0.,1.183438,0.,1.849275,0.,0.,0.,1.111798,0.,0.,0.,0.,0.,0.,0.,1.111798,0.,0.,0.,0.,0.,1.111798,0.,0.,0.,2.066169,0.,1.717858,0.,0.,0.,2.298761,0.,0.,0.,0.,0.,0.,0.,0.,0.,0.,0.,0.,0.,0.,0.,0.,0.,0.,0.,0.,0.,0.,0.,0.,1.466222,1.832414,0.,0.,0.,0.,1.832414,0.,0.,0.,0.,0.,0.,0.,0.,0.,0.,0.,0.,0.,1.64937,2.015138,1.854006,0.,0.,0.,0.,0.,0.,0.,1.663367,0.,0.,0.,0.,2.121094,0.,1.684937,0.,0.,1.805866,1.634693,1.818631,0.,0.,0.,0.,0.,1.851392,0.,1.566622,0.,1.28906,1.514016,0.,0.,0.,0.,0.,0.,0.,0.,1.526526,1.603856,0.,2.033012,0.,0.,0.,0.,1.811829,0.,0.,0.,0.,0.,0.,1.529504,0.,0.,0.,0.,0.,1.583904,2.089946,0.,1.817117,1.672133,0.,0.,0.,0.,0.,0.,0.,0.,1.118103,1.67737,0.,0.,2.137625,0.,0.,0.,0.,1.940954,0.,1.195095,2.226784,2.226784,2.226784,1.989522,0.,0.,0.,0.,0.,0.,0.,0.,0.,1.949297,0.,0.,1.171866,2.078965,0.,1.495374,1.61346,0.,0.,0.,0.,0.,0.,0.,0.,0.,0.,0.,1.411807,0.,0.,0.,1.935033,1.73479,0.,0.,1.438816,1.73479,0.,0.,0.,1.71977,1.543118,0.,0.,2.385116,1.483906|0.,0.,0.,0.425063,0.,0.,0.,0.,0.,0.,0.,0.,0.,0.,0.,0.,0.,0.,0.,0.,0.,0.,0.,0.,0.,0.,0.,0.37984,0.,0.,0.,0.,0.,0.,0.,0.,0.,0.,0.,0.,0.178402,0.,0.,1.342637,0.,0.,0.,0.,0.,0.,0.|0.608445,0.,0.,0.498965,0.385329,0.,0.,0.,0.,0.,0.,0.,0.631672,0.,0.539656,0.835796,0.,0.,0.,0.,0.16278,0.,0.,0.,0.,0.,0.,0.,0.,0.,0.,0.,0.,0.174873,0.,0.,0.,0.,0.,0.,0.,0.,0.,0.,0.,0.,0.,0.,0.,0.,0.,0.,0.,0.,0.,0.,0.,0.,0.,0.,0.,0.,0.,0.,0.,0.,0.138491,0.,0.,0.,0.,0.,0.,0.,0.,0.,0.,0.,0.257311,0.494827,0.,0.,0.45485,0.,0.,0.,0.286231,0.,0.421554,0.,0.,0.476614,0.230581,0.,0.,0.762904,0.,0.18094,0.155713,0.,0.,0.,0.,0.,0.,0.,0.,0.,0.,0.361819,0.,0.,0.,0.,0.,0.138203,0.,0.,0.,0.,0.,0.,0.,0.,0.,0.911616,0.457925,0.,0.442816,0.,0.,0.,0.,0.,0.,0.,0.363539,0.,0.,0.,0.241302,0.,0.,0.,0.374024,0.,0.260993,1.231053,1.231053,1.231053,1.037718,0.,0.,0.,0.,0.,0.,0.,0.,0.909853,0.,0.,1.129124,0.,0.231352,0.,0.,0.,0.,0.,0.,0.,0.,0.,0.429687,0.,0.,0.,0.379666,0.,0.,0.537464,0.,0.,0.,0.708122,0.,0.,0.,0.440161|1.322485,0.,0.,0.538947,0.616057,0.868312,0.551941,1.750262,0.,0.,0.,0.,0.222334,0.,1.480466,0.,1.480466,1.480466,1.654213,1.18702,0.,0.,0.,0.163861,0.,0.555716,0.,0.,0.,0.347437,0.,0.,0.,0.,0.,0.,0.,0.347437,0.,0.,0.,0.,0.,0.347437,0.,0.,0.,0.903949,0.,0.278945,0.,0.,0.,0.747097,0.,0.,0.,0.,0.,0.,0.,0.,0.,0.,0.,0.,0.,0.,0.,0.,0.,0.,0.,0.,0.,0.,0.,0.,0.169997,0.318681,0.,0.,0.,0.,0.318681,0.,0.,0.,0.,0.,0.,0.,0.,0.,0.,0.,0.,0.,0.434045,1.090157,0.519122,0.,0.,0.,0.,0.,0.,0.,0.469307,0.,0.,0.,0.,0.613328,0.,0.453637,0.,0.,0.529982,0.319831,0.543612,0.,0.,0.,0.,0.,0.957616,0.,0.640891,0.,0.362548,0.283878,0.,0.,0.,0.,0.,0.,0.,0.,0.289115,0.364513,0.,1.15204,0.,0.,0.,0.,0.647082,0.,0.,0.,0.,0.,0.,0.493388,0.,0.,0.,0.,0.,0.890946,1.044973,0.,0.832845,0.942047,0.,0.,0.,0.,0.,0.,0.,0.,0.447241,1.584183,0.,0.,0.505043,0.,0.,0.,0.,0.500891,0.,0.398365,2.226784,2.226784,2.226784,1.42645,0.,0.,0.,0.,0.,0.,0.,0.,0.,1.017024,0.,0.,0.669638,1.78197,0.,0.227905,0.493002,0.,0.,0.,0.,0.,0.,0.,0.,0.,0.,0.,0.623396,0.,0.,0.,0.420007,0.564815,0.,0.,0.356916,0.564815,0.,0.,0.,1.433141,1.093042,0.,0.,1.192558,0.927441
I|0.,0.,0.,0.,0.,0.,0.,0.,0.,0.,0.,0.,0.,0.,0.,0.,0.,0.,0.,0.,1.893022,0.,0.,0.,0.,1.442492,0.,0.,0.,0.,0.,0.,0.,0.,0.,0.,0.,0.,0.,0.,0.,0.,0.,0.,0.,0.,0.,0.,0.,0.,0.,0.,0.,0.,0.,0.,0.,0.,0.,0.,0.,0.,0.,0.|0.,0.,0.,1.015624,0.,0.,0.,0.,1.419924,1.146592,0.,0.,0.,0.,0.,0.,0.,0.,0.,0.,0.,0.,0.,0.,0.,0.,0.,0.,0.,0.,0.,0.,0.,1.609845,0.,0.,0.,2.087392,1.57043,0.,0.,0.,0.,1.490527,0.,0.,0.,1.490527,0.,0.,0.,0.,0.,0.,0.,0.,0.,0.,0.,0.,0.,0.,0.,1.772227,0.,0.,0.,2.054906,2.054906,1.987761,0.,0.,0.,0.,0.,0.,0.,1.637613,0.,0.,0.,0.,0.,0.,0.,0.,0.,0.,2.122707,0.,0.,0.,0.,2.122707,0.,0.,0.,0.,0.,0.,0.,0.,0.,0.,0.,0.,0.,0.,0.,0.,0.,0.,0.,0.,0.,0.,0.,0.,0.,0.,0.,0.,0.,0.,0.,0.,0.,0.,0.,0.,0.,0.,0.,0.,1.551248,0.,0.,0.,0.,0.,1.649795,0.,0.,0.,0.,0.,0.,0.,0.,0.8375,0.,0.,0.,1.996533,0.,0.,0.,0.,0.,0.,0.,0.,0.,0.,0.,0.,0.,0.,1.416898,0.||0.,0.,0.,0.,0.,0.,0.,0.,0.,0.,0.,0.,0.,0.,0.,0.,0.,0.,0.,0.,1.622591,0.,0.,0.,0.,0.59011,0.,0.,0.,0.,0.,0.,0.,0.,0.,0.,0.,0.,0.,0.,0.,0.,0.,0.,0.,0.,0.,0.,0.,0.,0.,0.,0.,0.,0.,0.,0.,0.,0.,0.,0.,0.,0.,0.|0.,0.,0.,0.571289,0.,0.,0.,0.,0.862097,1.064692,0.,0.,0.,0.,0.,0.,0.,0.,0.,0.,0.,0.,0.,0.,0.,0.,0.,0.,0.,0.,0.,0.,0.,0.839919,0.,0.,0.,1.789193,0.753807,0.,0.,0.,0.,0.391263,0.,0.,0.,0.391263,0.,0.,0.,0.,0.,0.,0.,0.,0.,0.,0.,0.,0.,0.,0.,0.609203,0.,0.,0.,1.455559,1.455559,1.264939,0.,0.,0.,0.,0.,0.,0.,0.826605,0.,0.,0.,0.,0.,0.,0.,0.,0.,0.,1.174264,0.,0.,0.,0.,1.174264,0.,0.,0.,0.,0.,0.,0.,0.,0.,0.,0.,0.,0.,0.,0.,0.,0.,0.,0.,0.,0.,0.,0.,0.,0.,0.,0.,0.,0.,0.,0.,0.,0.,0.,0.,0.,0.,0.,0.,0.,0.320691,0.,0.,0.,0.,0.,0.824897,0.,0.,0.,0.,0.,0.,0.,0.,0.03263,0.,0.,0.,1.44194,0.,0.,0.,0.,0.,0.,0.,0.,0.,0.,0.,0.,0.,0.,0.150135,0.|
L|0.,0.,0.,0.,0.,0.,0.,0.,0.,0.,0.,0.,0.,0.,0.,0.,0.,0.,0.,0.,0.,0.,1.378664,0.,0.,0.,0.,0.,0.,0.,0.,0.,0.,0.,0.,0.,0.,0.,0.,0.,0.,0.,0.,0.,0.,0.,0.,0.,0.,0.,0.,0.677726,0.,0.,0.,0.,0.,0.,0.,0.,0.,0.698628,0.,0.,0.,0.,0.,0.,0.,0.,0.,0.,0.,0.,0.,0.,0.,0.,0.,0.,0.,0.,0.,0.,0.,0.,0.,0.,0.,0.,0.,0.,0.,1.99066,1.99066,0.,0.,0.,1.510631,0.,0.,1.23696,0.,0.,1.512988,0.,0.,0.,0.,0.,0.,0.,0.,0.,0.,0.,0.,0.,0.,0.,1.488745,0.,0.,0.,0.,0.786801,0.,0.,0.,0.,0.,0.,0.,1.050608,0.,0.,0.,0.,0.,0.,0.,0.,0.,0.,0.,0.,0.,0.,0.,0.,0.,0.|0.,0.,0.,0.,0.,1.020693,1.140137,0.,0.,0.,0.,0.,0.,0.,0.,0.,0.,0.,0.,0.,0.,0.,0.,0.,0.,0.,0.,0.,0.,0.,0.,1.439927,0.,0.,0.,0.,0.,0.,0.,0.,0.,0.,0.,0.,0.,1.408026,0.,0.,0.,1.602641,1.46198,0.,0.,0.,0.,0.,0.,0.,1.268412,0.,0.,0.,0.92542,0.,0.,0.,0.,0.,1.800124,1.800124,0.,0.,0.,0.,0.,0.,0.,0.,0.,0.,0.,0.,0.,0.,0.,0.,0.,1.277769,0.,1.029019,0.,0.,0.,0.,0.,0.,0.,2.25192,0.,1.177343,0.,0.,0.,0.,0.,0.,1.331409,1.413807,1.674862,0.,0.,0.,0.,0.,0.,0.,0.,0.,0.,0.,0.,0.,0.,0.,1.521736,1.621239,1.521736,1.621239,0.693824,0.,0.,0.,0.,0.,0.,0.,0.,0.,0.,0.,0.,0.,0.,0.,0.,0.,0.,0.,0.,0.,0.,0.,0.,0.,1.259898,0.,0.,0.,0.,0.,0.,1.641608,0.,0.,1.641608,0.,0.,0.,0.,0.,0.,0.,0.,0.,1.430483,0.,1.251771,0.,0.,0.,0.,1.307673,0.,0.,0.,0.,0.,0.,0.,0.,0.,0.,1.415027,0.,0.,0.,0.,0.,0.,0.,0.,0.,0.,0.,1.363103,0.,1.363103,0.,0.,0.,0.,0.917041,1.88573,1.286709,0.,0.,0.,1.526167,0.,0.,0.,1.436395,0.,0.,0.,0.,0.,1.273159,0.,0.,0.,0.,0.,0.,0.,0.,0.,0.,0.,1.377953,0.,1.107005,0.,1.96178,1.342625,0.,0.,0.,0.,0.,0.,1.004651,1.130023,1.342625,0.,0.,0.,0.,1.004651,0.,0.,0.,0.,0.,0.,0.,0.,0.,0.,1.566411,1.374613,0.,0.,0.,0.,0.,0.,0.,0.,0.,0.,0.,0.,0.,0.,0.,0.,0.,0.,0.,0.,0.,0.,0.,0.,0.,0.,1.171469,0.,0.,0.,0.,0.,0.,0.,1.171469,0.,0.,0.||0.,0.,0.,0.,0.,0.,0.,0.,0.,0.,0.,0.,0.,0.,0.,0.,0.,0.,0.,0.,0.,0.,0.616771,0.,0.,0.,0.,0.,0.,0.,0.,0.,0.,0.,0.,0.,0.,0.,0.,0.,0.,0.,0.,0.,0.,0.,0.,0.,0.,0.,0.,0.032273,0.,0.,0.,0.,0.,0.,0.,0.,0.,0.029109,0.,0.,0.,0.,0.,0.,0.,0.,0.,0.,0.,0.,0.,0.,0.,0.,0.,0.,0.,0.,0.,0.,0.,0.,0.,0.,0.,0.,0.,0.,0.,0.196878,0.196878,0.,0.,0.,0.285341,0.,0.,0.109952,0.,0.,0.184921,0.,0.,0.,0.,0.,0.,0.,0.,0.,0.,0.,0.,0.,0.,0.,0.77004,0.,0.,0.,0.,0.009897,0.,0.,0.,0.,0.,0.,0.,0.05701,0.,0.,0.,0.,0.,0.,0.,0.,0.,0.,0.,0.,0.,0.,0.,0.,0.,0.|0.,0.,0.,0.,0.,0.449105,0.364844,0.,0.,0.,0.,0.,0.,0.,0.,0.,0.,0.,0.,0.,0.,0.,0.,0.,0.,0.,0.,0.,0.,0.,0.,0.275542,0.,0.,0.,0.,0.,0.,0.,0.,0.,0.,0.,0.,0.,0.185267,0.,0.,0.,0.169977,0.191977,0.,0.,0.,0.,0.,0.,0.,0.23062,0.,0.,0.,0.296134,0.,0.,0.,0.,0.,0.517536,0.517536,0.,0.,0.,0.,0.,0.,0.,0.,0.,0.,0.,0.,0.,0.,0.,0.,0.,0.406993,0.,0.100581,0.,0.,0.,0.,0.,0.,0.,0.857874,0.,0.625464,0.,0.,0.,0.,0.,0.,0.332852,0.294543,0.186096,0.,0.,0.,0.,0.,0.,0.,0.,0.,0.,0.,0.,0.,0.,0.,1.204708,0.743068,1.204708,0.743068,0.024779,0.,0.,0.,0.,0.,0.,0.,0.,0.,0.,0.,0.,0.,0.,0.,0.,0.,0.,0.,0.,0.,0.,0.,0.,0.,0.189985,0.,0.,0.,0.,0.,0.,0.960515,0.,0.,0.960515,0.,0.,0.,0.,0.,0.,0.,0.,0.,0.323012,0.,0.350496,0.,0.,0.,0.,0.454053,0.,0.,0.,0.,0.,0.,0.,0.,0.,0.,0.510982,0.,0.,0.,0.,0.,0.,0.,0.,0.,0.,0.,0.097364,0.,0.097364,0.,0.,0.,0.,0.29582,0.91245,0.100077,0.,0.,0.,0.406978,0.,0.,0.,0.09576,0.,0.,0.,0.,0.,0.425307,0.,0.,0.,0.,0.,0.,0.,0.,0.,0.,0.,0.332609,0.,0.221401,0.,0.408704,0.295546,0.,0.,0.,0.,0.,0.,0.22115,0.270068,0.295546,0.,0.,0.,0.,0.22115,0.,0.,0.,0.,0.,0.,0.,0.,0.,0.,1.305342,0.763674,0.,0.,0.,0.,0.,0.,0.,0.,0.,0.,0.,0.,0.,0.,0.,0.,0.,0.,0.,0.,0.,0.,0.,0.,0.,0.,0.108613,0.,0.,0.,0.,0.,0.,0.,0.108613,0.,0.,0.|
K|0.,1.15067,0.,0.,0.,0.,1.360774,0.,1.094597,0.,0.,0.,0.,0.,0.,0.,0.,0.,0.,1.371278,0.,0.,2.458336,0.,0.,0.,0.,0.,0.,0.,0.,0.,1.458853,0.,0.,1.333186,0.,0.,0.,0.,1.423443,0.,0.,0.,0.,0.,0.,0.,0.,0.,0.,0.,0.,0.,0.,0.,0.,0.,0.,0.|0.,0.,0.,0.,0.,1.430779,0.,0.,0.,0.970396,0.,0.,0.,0.,1.515334,0.,1.449888,0.,0.829328,1.461232,0.,0.,0.,0.,1.295475,0.,0.,0.,0.,0.,0.,0.83153,0.,0.,0.,0.,0.,0.,1.830162,1.018216,0.,1.018216,1.325206,0.,0.,0.,0.,0.,0.,0.,0.,0.,0.,0.816611,1.436912,0.,0.,0.,0.,0.,0.,0.,0.,0.,0.,0.,1.520419,1.862666,0.888455,0.736037,0.,0.,0.,0.808972,0.,1.49872,0.919682,0.839197,0.,1.014335,0.,1.184024,0.,1.184024,0.,0.,0.,0.869326,0.,1.181791,0.,0.,0.,0.,0.,1.441845,0.861327,0.96833,0.,0.,0.,0.,0.,0.,0.,0.,0.,0.,0.,0.|1.658603,0.848283,0.,2.233487,0.,1.050463,0.,0.,0.,0.,1.334856,0.,0.,0.,0.,0.,1.293258,0.,0.,0.995218,0.,0.995218,1.773207,0.,1.325163,0.,0.,1.556108,0.,0.,0.,0.,1.578264,0.,2.003656,1.866096,0.,0.,0.,0.,0.,0.,0.,0.,0.,1.871045,1.659536,1.188735,0.,0.,0.,1.188735,1.866572,0.,0.,1.188735,0.,0.,0.,0.,0.,1.562533,2.166018,1.627489,1.809475,0.,0.,0.883098,0.,0.,0.,0.,1.53815,0.,1.453093,1.406635,0.,1.533698,1.691441,0.,0.,0.,0.,0.,0.,1.524861,0.,0.,0.,1.620757,0.,0.,1.620757,0.,0.,1.727937,0.,0.,0.,0.,0.,0.,0.,0.,1.586463,0.,1.67171,0.,1.735456,0.952297,1.888062,2.111925,2.036944,1.475628,1.497487,0.,0.,0.,1.91088,0.,1.379188,1.549255,1.915991,1.99716,0.,0.,0.,1.709996,1.802126,0.,0.,2.014174,2.014174,2.014174,2.014174,0.,0.,1.963149,1.565018,0.,0.,0.,0.,1.39456,0.,2.09535,0.,0.,0.,2.03252,0.,0.986093,0.,1.580756,0.,0.,1.679654,0.,0.,1.41306,0.,0.,0.,0.,0.,0.,0.,0.,0.,0.,0.,0.|0.,0.370146,0.,0.,0.,0.,0.513079,0.,0.021118,0.,0.,0.,0.,0.,0.,0.,0.,0.,0.,0.36919,0.,0.,0.201503,0.,0.,0.,0.,0.,0.,0.,0.,0.,0.194514,0.,0.,0.216192,0.,0.,0.,0.,0.268574,0.,0.,0.,0.,0.,0.,0.,0.,0.,0.,0.,0.,0.,0.,0.,0.,0.,0.,0.|0.,0.,0.,0.,0.,0.66036,0.,0.,0.,0.22527,0.,0.,0.,0.,0.397465,0.,0.081585,0.,0.265385,0.547962,0.,0.,0.,0.,0.154223,0.,0.,0.,0.,0.,0.,0.013632,0.,0.,0.,0.,0.,0.,0.915081,0.267073,0.,0.267073,0.108623,0.,0.,0.,0.,0.,0.,0.,0.,0.,0.,0.095561,0.69528,0.,0.,0.,0.,0.,0.,0.,0.,0.,0.,0.,0.851435,0.106438,0.245091,0.008178,0.,0.,0.,0.06292,0.,0.486071,0.19885,0.012104,0.,0.27309,0.,0.532811,0.,0.532811,0.,0.,0.,0.239814,0.,0.199178,0.,0.,0.,0.,0.,0.35366,0.016251,0.248999,0.,0.,0.,0.,0.,0.,0.,0.,0.,0.,0.,0.|0.457546,0.199596,0.,1.051053,0.,0.336148,0.,0.,0.,0.,0.778666,0.,0.,0.,0.,0.,0.226094,0.,0.,0.298565,0.,0.298565,0.474966,0.,0.244109,0.,0.,1.361594,0.,0.,0.,0.,0.086272,0.,0.961755,1.35292,0.,0.,0.,0.,0.,0.,0.,0.,0.,1.02462,0.71123,0.557219,0.,0.,0.,0.557219,0.466643,0.,0.,0.557219,0.,0.,0.,0.,0.,0.254635,0.46161,0.960485,0.741588,0.,0.,0.211944,0.,0.,0.,0.,0.591596,0.,0.214391,0.679065,0.,0.623065,0.483269,0.,0.,0.,0.,0.,0.,0.185565,0.,0.,0.,0.6552,0.,0.,0.6552,0.,0.,0.891839,0.,0.,0.,0.,0.,0.,0.,0.,0.507668,0.,0.626891,0.,0.555346,0.304735,1.048923,0.482726,0.561916,0.456742,0.13311,0.,0.,0.,0.148624,0.,1.083648,0.71182,0.414268,0.172831,0.,0.,0.,0.648295,1.029786,0.,0.,2.014174,2.014174,2.014174,2.014174,0.,0.,0.541558,1.043345,0.,0.,0.,0.,0.2105,0.,0.35376,0.,0.,0.,0.15756,0.,0.182048,0.,0.298256,0.,0.,0.527891,0.,0.,0.529897,0.,0.,0.,0.,0.,0.,0.,0.,0.,0.,0.,0.
M|0.,0.,0.,0.,0.,0.,0.,0.,0.,0.,1.419154,0.,0.,0.,0.,0.,0.,0.,0.,0.,0.,0.,0.,0.,0.,1.483637,0.,0.,0.,0.,0.,0.,0.,0.,0.,2.023339,0.|0.,0.,0.892803,1.511608,0.,0.,0.,1.537647,0.,0.,0.,0.,1.968349,0.,0.,0.,0.,0.,0.,1.574008,0.,0.,1.574008,1.574008,0.,0.,1.574008,0.,1.574008,0.,1.459534,0.990634,0.,0.,0.,0.,0.,0.,0.,0.,1.70494,0.,0.,0.,0.,0.,0.,0.,0.,0.,0.,1.225131,1.303165,0.,0.,0.,0.,1.497271,0.,0.,0.,1.554178,0.,0.,0.,0.,0.,0.,0.,0.,0.,1.952019,0.,0.,0.,0.,0.,0.,0.,1.040798,0.,0.,0.,0.,0.,0.,0.,0.,0.,0.,0.,0.,0.,1.442739,0.,0.,0.,0.,0.,0.,1.840798,0.886084,0.,0.886084,0.,0.,0.920673,0.,0.,1.25185,0.,0.,0.,0.,0.||0.,0.,0.,0.,0.,0.,0.,0.,0.,0.,0.465296,0.,0.,0.,0.,0.,0.,0.,0.,0.,0.,0.,0.,0.,0.,0.218897,0.,0.,0.,0.,0.,0.,0.,0.,0.,0.381762,0.|0.,0.,0.284074,1.067018,0.,0.,0.,0.933571,0.,0.,0.,0.,0.984175,0.,0.,0.,0.,0.,0.,0.700926,0.,0.,0.700926,0.700926,0.,0.,0.700926,0.,0.700926,0.,0.430682,0.146159,0.,0.,0.,0.,0.,0.,0.,0.,0.426235,0.,0.,0.,0.,0.,0.,0.,0.,0.,0.,0.612565,0.695022,0.,0.,0.,0.,0.466363,0.,0.,0.,0.880701,0.,0.,0.,0.,0.,0.,0.,0.,0.,0.503747,0.,0.,0.,0.,0.,0.,0.,0.148685,0.,0.,0.,0.,0.,0.,0.,0.,0.,0.,0.,0.,0.,0.447531,0.,0.,0.,0.,0.,0.,0.490879,0.089166,0.,0.089166,0.,0.,0.164151,0.,0.,0.472396,0.,0.,0.,0.,0.|
F|0.,0.,0.,1.935814,0.,0.,0.,0.,0.,0.,0.,0.,0.,0.,0.,0.,0.,0.,0.,0.,0.,1.671185,0.,0.,0.,0.,0.,0.,0.,0.,0.,0.,0.,0.,0.,0.,0.,0.,0.,0.,0.,1.00491,0.,0.,0.,0.,0.,0.,0.,0.809954,0.830872,0.,0.,0.,0.,0.,0.,0.,0.,0.,0.,0.,0.,0.,0.,0.,0.,0.,0.,0.,0.,0.,0.,0.,0.,0.,0.,0.,0.|1.55529,0.,0.,0.,1.442805,1.911566,1.635809,0.,1.88737,1.173453,0.,0.,0.,0.,0.,0.,0.,0.,1.707283,0.,0.,0.,1.96356,0.,1.829076,0.,0.,1.60114,0.,0.,0.,0.,0.,0.,0.,0.,0.,0.,0.,0.,1.75912,0.,0.,0.,0.,0.,0.,0.,0.,0.,0.,0.,0.,2.125701,0.,0.,0.,0.,0.,0.,0.,0.,0.,0.,1.441047,0.,0.,0.,0.,1.515241,0.,0.,0.,0.,0.,0.,0.,0.,0.,0.,0.,0.,0.,1.384945,0.,0.,0.,1.384945,0.,0.,0.,1.875607,0.,0.,0.,0.,0.,0.,0.,0.,0.,0.,0.,0.,0.,0.,0.,0.,0.,0.,1.911797,0.,0.,0.,0.,0.,0.,0.,0.,0.,1.745751,1.745751,0.,0.,1.031356,0.,0.,0.,1.605941,0.,0.,0.,1.824474,0.,0.,1.77308,1.65175,0.,0.,0.,0.,0.,0.,0.,0.,0.,1.547402,0.,0.,0.,1.608892,0.,0.,1.423021,0.,0.,0.,0.,0.,0.,0.,0.,0.,0.,1.251803,1.75487,0.,2.242735,0.,0.,1.640237,0.,0.,0.,0.,0.,0.,1.483549,0.,1.445311,0.,1.48377,0.,0.,0.,0.,0.,1.261864,0.,0.,0.,1.261864,0.,0.,0.,0.,0.,0.,0.,0.,1.360874,0.,0.,0.,0.,0.,0.,0.,0.,0.,0.,0.,0.,0.,2.125666,1.687928,0.,1.687928,0.,0.,0.,0.,0.,0.,0.,0.,0.||0.,0.,0.,0.967907,0.,0.,0.,0.,0.,0.,0.,0.,0.,0.,0.,0.,0.,0.,0.,0.,0.,0.487429,0.,0.,0.,0.,0.,0.,0.,0.,0.,0.,0.,0.,0.,0.,0.,0.,0.,0.,0.,0.031902,0.,0.,0.,0.,0.,0.,0.,0.089995,0.023739,0.,0.,0.,0.,0.,0.,0.,0.,0.,0.,0.,0.,0.,0.,0.,0.,0.,0.,0.,0.,0.,0.,0.,0.,0.,0.,0.,0.|0.600908,0.,0.,0.,0.79603,0.527329,1.267752,0.,0.880772,0.369176,0.,0.,0.,0.,0.,0.,0.,0.,0.440589,0.,0.,0.,1.122034,0.,0.323606,0.,0.,0.428588,0.,0.,0.,0.,0.,0.,0.,0.,0.,0.,0.,0.,0.63968,0.,0.,0.,0.,0.,0.,0.,0.,0.,0.,0.,0.,1.164074,0.,0.,0.,0.,0.,0.,0.,0.,0.,0.,0.307108,0.,0.,0.,0.,0.662918,0.,0.,0.,0.,0.,0.,0.,0.,0.,0.,0.,0.,0.,0.408672,0.,0.,0.,0.408672,0.,0.,0.,0.527515,0.,0.,0.,0.,0.,0.,0.,0.,0.,0.,0.,0.,0.,0.,0.,0.,0.,0.,0.855757,0.,0.,0.,0.,0.,0.,0.,0.,0.,0.965734,0.965734,0.,0.,0.483448,0.,0.,0.,0.416355,0.,0.,0.,1.216316,0.,0.,0.405275,0.707893,0.,0.,0.,0.,0.,0.,0.,0.,0.,0.858723,0.,0.,0.,0.766139,0.,0.,0.173925,0.,0.,0.,0.,0.,0.,0.,0.,0.,0.,0.236828,0.506212,0.,1.700535,0.,0.,0.413892,0.,0.,0.,0.,0.,0.,0.169012,0.,0.292721,0.,0.727887,0.,0.,0.,0.,0.,0.198406,0.,0.,0.,0.198406,0.,0.,0.,0.,0.,0.,0.,0.,0.231092,0.,0.,0.,0.,0.,0.,0.,0.,0.,0.,0.,0.,0.,1.032467,0.257102,0.,0.257102,0.,0.,0.,0.,0.,0.,0.,0.,0.|
P|0.,0.,0.,0.,0.,0.,0.,0.,0.,1.601081,0.,0.,0.,0.,0.,0.,0.,0.,0.,0.,0.,0.,1.412547,0.,0.,0.,0.,0.,1.774545,0.,0.,0.,0.,0.,0.,0.,0.,0.,0.,0.,0.,0.,0.,0.,0.,0.,0.893655,0.,0.,0.,0.,0.,0.,0.,0.,0.,0.,0.,0.,0.,0.,0.,0.,0.,0.,0.,0.,0.,0.,0.,0.,0.|0.,0.,0.,0.,0.,0.,0.,0.,0.,0.,0.,1.387107,0.,0.,0.,0.,0.,0.,0.,1.630294,0.,0.,0.,0.,0.,0.,0.,0.,0.,0.,0.,0.,0.,0.,0.,1.722179,0.,0.,0.,0.,0.,0.,0.,0.,0.,0.,0.,0.,0.,0.,0.,0.,0.,0.,0.,0.,0.,0.,0.,0.,1.482351,0.958843,1.729792,0.,0.,0.,0.,0.930672,0.930672,1.831792,0.,0.,0.,0.,0.,0.,0.,0.,0.,0.,0.,0.,0.,0.,0.,0.,0.,0.,0.,0.,0.,0.,0.,0.,0.,0.,0.,0.,0.,0.,0.,0.,0.,0.,0.,0.,0.,0.,0.,0.,0.,0.,0.,0.,0.,0.,0.,0.,0.,0.,0.,0.,0.,0.,0.,0.,0.||0.,0.,0.,0.,0.,0.,0.,0.,0.,0.069183,0.,0.,0.,0.,0.,0.,0.,0.,0.,0.,0.,0.,0.081887,0.,0.,0.,0.,0.,0.120082,0.,0.,0.,0.,0.,0.,0.,0.,0.,0.,0.,0.,0.,0.,0.,0.,0.,0.037236,0.,0.,0.,0.,0.,0.,0.,0.,0.,0.,0.,0.,0.,0.,0.,0.,0.,0.,0.,0.,0.,0.,0.,0.,0.|0.,0.,0.,0.,0.,0.,0.,0.,0.,0.,0.,0.145561,0.,0.,0.,0.,0.,0.,0.,1.630294,0.,0.,0.,0.,0.,0.,0.,0.,0.,0.,0.,0.,0.,0.,0.,0.569743,0.,0.,0.,0.,0.,0.,0.,0.,0.,0.,0.,0.,0.,0.,0.,0.,0.,0.,0.,0.,0.,0.,0.,0.,0.370588,0.133173,0.998894,0.,0.,0.,0.,0.310224,0.310224,0.366358,0.,0.,0.,0.,0.,0.,0.,0.,0.,0.,0.,0.,0.,0.,0.,0.,0.,0.,0.,0.,0.,0.,0.,0.,0.,0.,0.,0.,0.,0.,0.,0.,0.,0.,0.,0.,0.,0.,0.,0.,0.,0.,0.,0.,0.,0.,0.,0.,0.,0.,0.,0.,0.,0.,0.,0.,0.|
S|0.,0.,0.,1.545892,1.961692,1.335456,0.,1.542733,1.937502,0.,0.,1.542733,1.963775,0.,0.,0.,0.,0.,0.,0.,0.,0.,0.,0.,0.,0.,0.,0.,0.,0.,0.,0.,0.,0.,0.,0.,0.,0.,0.,0.,0.,0.,0.,0.,0.,0.,0.,0.,0.,0.,0.,0.,0.,0.,0.,0.,0.714391,0.,0.,0.,0.,0.,0.,1.422484,0.,1.422484,0.,0.,0.,0.,0.,0.,0.,0.,0.,0.,0.,0.,0.,0.,0.,0.,1.413229,0.,0.,0.,0.,0.897832,0.,0.,0.871858,0.,0.,0.,0.,0.,0.,0.,1.581543,0.,0.,0.,0.,0.,0.,0.,0.,0.,0.,0.,0.,0.,0.,0.,0.,0.,0.,0.,0.,0.,1.547637,2.166782,0.,0.,1.562672,0.,0.,0.,0.,0.,0.,0.,0.,0.,0.,0.,0.,0.,0.,0.,0.,0.,0.,0.,0.,1.703341,0.,0.,0.,0.,2.008716,0.,0.,0.,0.,0.,0.,0.,0.,2.332411,2.332411,0.,0.,0.,1.402146,0.,0.,0.,0.,0.,0.,0.,0.,0.,0.,0.,0.,0.,0.,0.,0.,0.,0.,0.,0.,0.,0.,1.373528,0.,0.,0.,0.,0.,0.,0.,0.,0.,1.774231,0.,0.,0.,0.,0.,0.,0.,0.,0.,0.,0.,0.,0.,0.,0.,0.,0.,0.,0.,0.,0.,0.|0.,0.,0.,0.|0.,0.,2.188033,0.,0.,2.236543,1.624472,0.,0.,2.236543,1.624472,2.348917,0.,0.,0.,0.,0.,0.,1.727228,0.,0.,0.,0.,0.,0.,0.,0.,0.,0.,0.,0.,0.,2.289358,0.,0.,0.,0.,0.,0.,1.740591,0.,0.,0.,0.,0.,0.,0.,0.,0.,0.,0.,1.914624,0.,0.,0.,0.,0.,0.,0.,0.,0.,0.,1.857578,0.,0.,0.,2.255116,0.,0.,0.,0.,0.,0.,1.399233,0.,1.399233,1.399233,0.,0.,0.,0.,0.,0.,0.,0.,0.,1.409107,0.,0.,1.251164,0.,0.,0.,0.,1.056569,0.,0.,0.,0.,0.,0.,0.,1.812158,0.,0.,1.074077,0.,1.68866,0.,0.,1.650572,0.,0.914284,0.,0.,0.,0.,0.,1.705972,0.,1.924865,2.022956,0.,0.807637,0.,0.,0.,0.,0.,0.,0.,1.452885,0.,0.,0.,0.,0.,0.,0.,0.,1.469819,2.338175,1.835465,0.,0.,1.770851,0.,0.,0.,2.002897,0.,0.,0.,0.,0.,0.,0.,0.,0.,0.,0.,2.535319,1.379422,0.,0.,1.911038,0.868062,0.,0.,0.,0.,0.,2.1229,0.,0.,1.897907,1.897907,1.834721,0.,1.834721,0.,0.,0.,0.,0.,0.,1.792183,1.792183,0.,0.,0.,1.839756,0.,0.,0.,0.,0.,0.,0.,0.,0.,0.,0.,0.,0.,0.,0.,0.,0.,0.,0.,0.,0.,0.,0.,1.54931,0.,0.,0.,0.,0.,2.426742,0.,0.,0.,1.960983,0.,0.,0.,0.,0.,0.963844,0.,0.,0.,0.,0.,0.,0.,0.,0.,0.,0.,0.,0.,2.008271,1.936521,0.,0.,0.,0.,0.,1.117388,0.,0.,0.,0.,0.,0.,0.,0.,0.,0.,0.,0.,0.,0.,0.,0.,0.,0.|0.,0.,0.,0.483091,0.882761,0.445152,0.,0.998239,1.253678,0.,0.,0.998239,0.92413,0.,0.,0.,0.,0.,0.,0.,0.,0.,0.,0.,0.,0.,0.,0.,0.,0.,0.,0.,0.,0.,0.,0.,0.,0.,0.,0.,0.,0.,0.,0.,0.,0.,0.,0.,0.,0.,0.,0.,0.,0.,0.,0.,0.00278,0.,0.,0.,0.,0.,0.,0.444526,0.,0.444526,0.,0.,0.,0.,0.,0.,0.,0.,0.,0.,0.,0.,0.,0.,0.,0.,0.333459,0.,0.,0.,0.,0.21548,0.,0.,0.041517,0.,0.,0.,0.,0.,0.,0.,0.061191,0.,0.,0.,0.,0.,0.,0.,0.,0.,0.,0.,0.,0.,0.,0.,0.,0.,0.,0.,0.,0.,0.876994,0.866713,0.,0.,0.264579,0.,0.,0.,0.,0.,0.,0.,0.,0.,0.,0.,0.,0.,0.,0.,0.,0.,0.,0.,0.,0.09463,0.,0.,0.,0.,0.945278,0.,0.,0.,0.,0.,0.,0.,0.,1.749308,1.749308,0.,0.,0.,0.107857,0.,0.,0.,0.,0.,0.,0.,0.,0.,0.,0.,0.,0.,0.,0.,0.,0.,0.,0.,0.,0.,0.,0.319511,0.,0.,0.,0.,0.,0.,0.,0.,0.,0.145063,0.,0.,0.,0.,0.,0.,0.,0.,0.,0.,0.,0.,0.,0.,0.,0.,0.,0.,0.,0.,0.,0.|0.,0.,0.,0.|0.,0.,0.793162,0.,0.,1.184052,1.242243,0.,0.,1.184052,1.242243,1.105373,0.,0.,0.,0.,0.,0.,1.048674,0.,0.,0.,0.,0.,0.,0.,0.,0.,0.,0.,0.,0.,0.686807,0.,0.,0.,0.,0.,0.,0.501079,0.,0.,0.,0.,0.,0.,0.,0.,0.,0.,0.,0.282485,0.,0.,0.,0.,0.,0.,0.,0.,0.,0.,0.643008,0.,0.,0.,0.89265,0.,0.,0.,0.,0.,0.,0.65589,0.,0.65589,0.65589,0.,0.,0.,0.,0.,0.,0.,0.,0.,0.045949,0.,0.,0.278036,0.,0.,0.,0.,0.22517,0.,0.,0.,0.,0.,0.,0.,0.434918,0.,0.,0.306879,0.,0.566907,0.,0.,0.773705,0.,0.027211,0.,0.,0.,0.,0.,0.871941,0.,0.862871,1.011478,0.,0.050477,0.,0.,0.,0.,0.,0.,0.,0.544832,0.,0.,0.,0.,0.,0.,0.,0.,0.636922,1.247027,0.856551,0.,0.,0.487218,0.,0.,0.,0.572256,0.,0.,0.,0.,0.,0.,0.,0.,0.,0.,0.,1.26766,0.948352,0.,0.,0.265422,0.040188,0.,0.,0.,0.,0.,0.8372,0.,0.,1.45134,1.45134,0.440333,0.,0.440333,0.,0.,0.,0.,0.,0.,1.344137,1.344137,0.,0.,0.,0.242605,0.,0.,0.,0.,0.,0.,0.,0.,0.,0.,0.,0.,0.,0.,0.,0.,0.,0.,0.,0.,0.,0.,0.,0.356259,0.,0.,0.,0.,0.,0.545335,0.,0.,0.,0.172665,0.,0.,0.,0.,0.,0.125175,0.,0.,0.,0.,0.,0.,0.,0.,0.,0.,0.,0.,0.,1.019584,0.863986,0.,0.,0.,0.,0.,0.349184,0.,0.,0.,0.,0.,0.,0.,0.,0.,0.,0.,0.,0.,0.,0.,0.,0.,0.
T|0.,0.,1.344141,0.,1.661939,0.,0.,0.,0.,0.,0.,0.,0.,0.,0.,0.,0.,0.,0.,0.,0.,0.,0.,0.,0.,0.,0.,1.354929,0.,0.,0.,0.,0.,0.,0.,0.,1.260162,0.,0.,0.,0.,0.,0.,0.,0.,0.,0.,0.,1.429477,0.,0.,0.,0.,0.,0.,0.,0.,0.,0.,0.,0.,0.,0.,0.,0.,0.,0.,0.,0.,1.210676,1.325366,0.,0.,0.,0.,0.,0.,0.,1.563638,0.,0.,0.,0.,0.,0.,0.,0.,0.,0.,0.,0.,1.790336,1.644005,0.,0.,0.,0.,0.,0.,0.,0.,0.,0.,0.,0.,0.,0.,0.,0.,0.,0.,0.,0.,0.,0.,0.,0.,0.,1.769081,1.611229,0.,0.,0.|0.977275,1.244843,0.,0.,0.,0.,0.,0.,0.,0.,0.,0.,0.,0.,0.,1.410078,0.,0.,0.,0.,0.,0.,0.,0.,0.,0.,0.,0.,1.077566,0.,0.,0.,0.,0.,0.,0.,0.,0.,1.077566,0.,1.290758,1.102789,1.00849,0.,0.,0.751729,0.,0.,0.,0.,1.237197,0.,0.,0.,0.,0.,0.,0.,0.,0.,0.,0.,0.,0.,0.,0.,0.,0.,0.,1.027276,0.,0.,0.,1.253253,0.,0.,0.,0.,0.,1.183914,0.,0.,0.,0.,0.,0.,0.,0.,0.,0.,1.081355,0.797655,0.,1.112773,0.,1.112773,0.,0.,0.,0.,1.283479,0.,1.283479,0.,0.,0.,0.,1.228814,0.,0.,0.,0.,0.,0.,0.,0.,0.,0.,0.,0.,0.,1.424302,0.,1.47117,0.,0.,1.329139,0.,0.,0.,0.,0.,0.,0.,0.,0.,0.,0.,0.,0.,0.,1.350513,0.,0.,0.,0.,0.,0.,0.,0.,0.,0.,0.,1.401785,0.,0.,0.,1.262494,0.,0.,0.,0.,0.,0.,0.|0.887033,0.,0.,0.,0.,0.,0.,0.,0.,0.,0.,0.,0.,0.,0.,0.,0.,0.,0.,0.,0.,0.,0.,0.892336,0.825925,0.,0.,0.,2.09458,0.,0.,0.,0.,0.,0.,1.972175,0.,0.,0.,0.,0.,0.,0.,0.,0.,0.,0.,0.,1.461144,0.,0.,0.,1.472785,0.,0.,0.,0.,0.,0.,0.,0.,0.,0.,0.,0.,0.,0.,0.,0.,0.,0.,0.,0.,0.,0.,0.,0.,0.,0.,0.,0.,0.,0.,1.041301,1.343156,0.,0.,0.,0.,1.810156,0.,1.810156,0.,0.,0.,1.288391,0.,0.,0.,0.,0.,0.,0.,0.,2.084878,0.,0.,0.,0.,0.,0.,0.,1.695028,0.,0.,1.995768,2.015514,0.988316,0.,1.429505,0.,0.,1.766415,0.,0.,0.,0.,0.,0.,0.,0.,0.,0.,1.166474,0.,0.,0.,1.747558,0.,0.,0.,0.,0.,0.,0.,0.,0.946151,2.225357,1.905945,0.,0.,0.,0.,2.145641,2.165432,0.,0.,2.145641,0.,0.,0.,0.,0.,0.,0.|0.,0.,0.366584,0.,0.625284,0.,0.,0.,0.,0.,0.,0.,0.,0.,0.,0.,0.,0.,0.,0.,0.,0.,0.,0.,0.,0.,0.,0.285248,0.,0.,0.,0.,0.,0.,0.,0.,0.02942,0.,0.,0.,0.,0.,0.,0.,0.,0.,0.,0.,0.337292,0.,0.,0.,0.,0.,0.,0.,0.,0.,0.,0.,0.,0.,0.,0.,0.,0.,0.,0.,0.,0.184679,0.134783,0.,0.,0.,0.,0.,0.,0.,0.083394,0.,0.,0.,0.,0.,0.,0.,0.,0.,0.,0.,0.,1.364065,0.861146,0.,0.,0.,0.,0.,0.,0.,0.,0.,0.,0.,0.,0.,0.,0.,0.,0.,0.,0.,0.,0.,0.,0.,0.,0.,0.381033,0.892373,0.,0.,0.|0.32983,0.735589,0.,0.,0.,0.,0.,0.,0.,0.,0.,0.,0.,0.,0.,0.026113,0.,0.,0.,0.,0.,0.,0.,0.,0.,0.,0.,0.,0.202044,0.,0.,0.,0.,0.,0.,0.,0.,0.,0.202044,0.,0.679346,0.232166,0.206282,0.,0.,0.150346,0.,0.,0.,0.,0.178118,0.,0.,0.,0.,0.,0.,0.,0.,0.,0.,0.,0.,0.,0.,0.,0.,0.,0.,0.119451,0.,0.,0.,0.587462,0.,0.,0.,0.,0.,0.489895,0.,0.,0.,0.,0.,0.,0.,0.,0.,0.,0.238265,0.027039,0.,0.580063,0.,0.580063,0.,0.,0.,0.,0.462052,0.,0.462052,0.,0.,0.,0.,0.614407,0.,0.,0.,0.,0.,0.,0.,0.,0.,0.,0.,0.,0.,0.813887,0.,0.735585,0.,0.,0.627234,0.,0.,0.,0.,0.,0.,0.,0.,0.,0.,0.,0.,0.,0.,0.298165,0.,0.,0.,0.,0.,0.,0.,0.,0.,0.,0.,0.051058,0.,0.,0.,0.058526,0.,0.,0.,0.,0.,0.,0.|0.232846,0.,0.,0.,0.,0.,0.,0.,0.,0.,0.,0.,0.,0.,0.,0.,0.,0.,0.,0.,0.,0.,0.,0.09393,0.173879,0.,0.,0.,1.089182,0.,0.,0.,0.,0.,0.,0.115107,0.,0.,0.,0.,0.,0.,0.,0.,0.,0.,0.,0.,0.410434,0.,0.,0.,0.479511,0.,0.,0.,0.,0.,0.,0.,0.,0.,0.,0.,0.,0.,0.,0.,0.,0.,0.,0.,0.,0.,0.,0.,0.,0.,0.,0.,0.,0.,0.,0.229439,0.159357,0.,0.,0.,0.,0.982106,0.,0.982106,0.,0.,0.,0.292035,0.,0.,0.,0.,0.,0.,0.,0.,1.042439,0.,0.,0.,0.,0.,0.,0.,1.331808,0.,0.,1.520585,1.055745,0.235313,0.,1.234572,0.,0.,0.396947,0.,0.,0.,0.,0.,0.,0.,0.,0.,0.,0.036682,0.,0.,0.,0.453911,0.,0.,0.,0.,0.,0.,0.,0.,0.232899,0.479308,0.557122,0.,0.,0.,0.,0.127886,0.021511,0.,0.,0.127886,0.,0.,0.,0.,0.,0.,0.
W|0.,1.053363,0.,0.,0.,0.,0.,0.,0.,0.,0.,0.,0.,0.,0.,0.,0.,0.,0.,0.,0.769284,0.,0.,0.,0.,0.,0.,1.301525,0.,0.,0.,0.,0.,0.,0.,0.,0.,1.263192,0.,0.,0.,1.211757,0.,0.,0.,0.,0.,2.257236,0.,0.,0.,0.,0.|1.603125,0.,1.328073,0.,2.041351,0.,2.0102,0.832773,0.,0.,0.,0.,0.,0.,0.,0.,1.828099,1.828099,0.,1.537042,0.,0.,0.,2.006178,0.,2.134843,0.,2.006178,0.,2.006178,0.,2.134843,0.,2.134843,0.,2.006178,0.,0.,0.,0.,0.,2.134843,0.,0.,0.,0.,0.,0.,0.,0.,0.,0.,0.,0.,0.,0.,0.,0.,0.,0.,0.,0.,0.,0.,1.000174,0.,0.,0.,0.,0.,2.621186,1.147537,1.553369,0.,0.,0.,0.,1.271552,0.,0.,0.,0.,0.,0.,0.,0.,0.,2.084609,0.,0.,0.,0.,0.,0.,1.514464,0.,0.,0.,2.159017,0.,0.,0.,1.484884,0.,1.339998,0.,0.,2.513582,1.162319,1.961505,0.,1.439785,0.,0.,0.,0.,0.,0.,0.,2.513582,1.162319,0.,0.,2.073635,1.530107,0.,0.,0.,0.,0.,0.,0.,1.632863,0.,0.,0.,2.102054,0.,0.,0.,1.564725,0.,1.487845,0.,2.641238,1.359597,0.,0.,0.,0.,2.041487,0.,1.862522,0.,1.904825,1.062552,1.916147,0.,1.281829,0.,0.,0.,0.,0.,1.618183,0.,0.,1.449074,1.544521,1.531173,0.,0.,0.,0.,1.41398,0.|0.,1.554641,0.,0.,0.,1.365218,0.,0.,0.,0.,0.,0.,0.,1.726304,0.,1.523571,0.,0.,0.,0.,0.,0.,0.953567,0.,0.,0.,1.125394,0.,0.,0.,0.953567,0.,0.,0.,0.,0.,1.125394,0.,0.,0.,0.,0.,0.,0.,0.,0.,0.,0.,0.,1.251379,1.121391,0.,0.,0.,0.,0.,0.,1.321124,0.,0.,0.,0.,0.,0.,0.,0.,0.,0.,0.,0.,0.,0.,1.312939,1.29382,0.,0.,0.,0.,1.312939,0.,1.667605,1.609574,0.,0.,0.,0.,0.,0.,0.,1.672742,0.,0.,0.,1.278684,0.,1.77905,0.,0.,1.150022,1.217957,0.,0.,0.,0.,1.763194,1.597454,1.630517,0.,0.,1.188806,0.,0.,0.,0.,0.,0.|0.,0.4957,0.,0.,0.,0.,0.,0.,0.,0.,0.,0.,0.,0.,0.,0.,0.,0.,0.,0.,0.192321,0.,0.,0.,0.,0.,0.,0.377862,0.,0.,0.,0.,0.,0.,0.,0.,0.,0.151583,0.,0.,0.,0.325939,0.,0.,0.,0.,0.,0.669928,0.,0.,0.,0.,0.|0.582955,0.,0.362202,0.,1.360901,0.,1.579443,0.208193,0.,0.,0.,0.,0.,0.,0.,0.,0.639835,0.639835,0.,0.283139,0.,0.,0.,0.90905,0.,1.284241,0.,0.90905,0.,0.90905,0.,1.284241,0.,1.284241,0.,0.90905,0.,0.,0.,0.,0.,1.284241,0.,0.,0.,0.,0.,0.,0.,0.,0.,0.,0.,0.,0.,0.,0.,0.,0.,0.,0.,0.,0.,0.,0.018119,0.,0.,0.,0.,0.,1.010578,0.414772,0.393021,0.,0.,0.,0.,0.270986,0.,0.,0.,0.,0.,0.,0.,0.,0.,1.815627,0.,0.,0.,0.,0.,0.,0.273581,0.,0.,0.,0.604525,0.,0.,0.,0.606502,0.,1.04222,0.,0.,0.801032,0.236296,0.872977,0.,0.585407,0.,0.,0.,0.,0.,0.,0.,0.801032,0.236296,0.,0.,0.572037,0.13601,0.,0.,0.,0.,0.,0.,0.,0.127,0.,0.,0.,0.825318,0.,0.,0.,0.180545,0.,0.686698,0.,1.492874,0.768468,0.,0.,0.,0.,0.578603,0.,0.513799,0.,0.535063,0.283347,0.28923,0.,0.249707,0.,0.,0.,0.,0.,0.577026,0.,0.,0.57963,0.77226,0.984325,0.,0.,0.,0.,0.285605,0.|0.,0.423993,0.,0.,0.,0.87764,0.,0.,0.,0.,0.,0.,0.,0.517891,0.,0.280658,0.,0.,0.,0.,0.,0.,0.208593,0.,0.,0.,0.413231,0.,0.,0.,0.208593,0.,0.,0.,0.,0.,0.413231,0.,0.,0.,0.,0.,0.,0.,0.,0.,0.,0.,0.,0.376922,0.148618,0.,0.,0.,0.,0.,0.,0.55402,0.,0.,0.,0.,0.,0.,0.,0.,0.,0.,0.,0.,0.,0.,0.396767,0.511841,0.,0.,0.,0.,0.396767,0.,0.460029,0.143073,0.,0.,0.,0.,0.,0.,0.,0.130102,0.,0.,0.,0.404963,0.,0.111191,0.,0.,0.400008,0.529546,0.,0.,0.,0.,0.486398,0.376927,0.246116,0.,0.,0.849147,0.,0.,0.,0.,0.,0.
Y|0.,0.,0.,0.,0.,0.,0.934178,0.,0.,0.,0.,0.,0.,0.,0.,0.,0.,0.,0.,0.,0.,0.,0.,0.,0.,0.,1.628694,0.,0.,0.,0.,0.,0.,0.,0.,0.,0.,0.,0.,1.399152,0.,0.,0.,1.509307,1.514872,0.,0.,0.,0.,0.,0.,0.,0.,0.,0.,0.,0.,0.,0.,0.,0.,0.,0.,0.,0.,0.,1.747116,0.,0.,1.697966,0.,0.,0.,0.,0.,0.,0.,0.,0.,0.,0.,0.,0.,0.,0.|0.,0.,0.,0.,0.,0.,0.932205,0.,0.,0.,0.,0.,1.968357,0.,0.,1.968357,0.,0.,0.,1.753979,0.,0.,0.,0.,0.,1.38933,0.,0.,0.,0.,0.,1.509206,0.,0.,0.,0.,0.,0.,0.,1.371502,1.316551,0.,0.,0.,0.,1.518322,0.,2.25742,1.424048,0.,0.,2.25742,0.,2.25742,1.424048,1.424048,0.,0.,0.,2.25742,0.,0.,0.,0.,0.,1.424048,0.,1.795014,0.,0.,0.,0.,0.,0.,0.,1.426612,0.,0.,0.,1.661972,1.882668,0.,0.,1.661972,1.882668,0.,0.,0.,0.,0.,0.,1.860633,0.811668,0.,0.,0.,0.,0.,0.,1.860633,0.,2.118505,2.28514,0.,0.,0.,0.,0.,0.,0.,0.,0.,0.,1.327803,0.,0.,0.,0.,0.,0.,0.,0.,0.,1.730579,1.102946,0.,0.,1.730579,0.,1.730579,1.102946,1.36337,2.297384,0.,0.,0.,0.,0.,0.,0.,0.,0.,0.,1.84026,0.,1.883264,0.,0.,0.,0.,0.,0.,0.,0.,0.,0.,0.,1.881373,0.,0.,1.644539,0.,1.644539,0.,0.,0.,0.,0.,0.,0.,0.,0.,0.,0.,0.,2.226487,0.994718,1.94464,0.,2.089425,0.,0.,1.640265,2.275986,0.,1.473174,0.,1.473174,0.,0.,1.49076,0.,1.608436,1.101128,0.,0.,0.,0.,0.,0.,0.,0.,0.,0.,0.,1.628611,0.,0.,0.,2.406761,1.628611,1.300886,0.,0.,1.300886,0.,0.,2.287252,1.012601,0.,0.,1.529582,0.,0.,1.057248,2.596225,1.057248,2.596225,1.057248,2.596225,0.,1.698084,0.,0.,0.,0.,0.,0.,0.,0.,0.,0.,0.,0.,0.,0.,0.,0.,0.,1.565764,1.403691,0.,0.,0.,1.508519,0.,0.,0.,0.,0.,2.263398,0.,2.127856,0.,0.,1.722781,0.,0.,0.,0.,0.,0.,0.,0.,0.,1.818809,1.836488,1.670352,0.,1.416664,0.,1.58897,2.009441,0.761094,0.,0.,0.,0.,0.,0.,0.,1.975472,1.501449,0.943115,0.,0.,1.245433,1.245433,1.820658,0.,0.,0.,1.440488,0.,2.194927,0.,1.266474,1.12362,0.,0.,0.,0.,0.,0.,0.,1.59857,0.,0.,0.,0.,1.624795,0.,0.,0.,0.,0.,0.,0.,0.,0.,0.,0.,0.,0.,0.,0.,0.,0.,0.,0.|0.,0.,0.,1.585653,0.,0.,0.,0.,0.,0.,0.,0.,0.,0.,0.,0.,0.,1.421401,1.617021,0.,0.,1.421401,0.,0.,0.,1.617021,0.,0.,0.,0.,0.,1.715895,0.,0.,0.,0.,0.,1.634853,0.,0.950252,0.,0.,0.950252,0.,0.,0.,0.,0.,0.,1.592882,0.,0.,0.,0.,0.,0.,0.,1.385111,0.,0.,1.125362,1.669678,0.,1.125362,1.669678,0.,0.,0.,0.,1.582704,0.824777,0.824777,0.,0.824777,0.,0.,0.,1.582704,0.,1.976114,0.,0.,0.,0.,0.,0.,0.,0.,0.,0.,0.,1.53859,0.,0.,0.,0.,0.,0.,1.751181,1.522543,1.522543,0.,1.751181,0.,1.751181,1.522543,0.,0.,1.619651,0.,0.,0.,1.57166,0.,1.460758,0.,0.,0.,0.,0.,0.,0.,0.,1.077837,0.,0.,1.508428,0.,1.508428,0.,0.,0.,0.,0.,0.,1.818156,0.,0.,0.,1.71873,1.049312,1.928927,0.,1.746972,0.,1.623825,1.793418,1.437239,1.58386,0.,0.,0.,1.58386,0.,0.,0.,0.,1.293109,0.,0.,0.,0.,0.,0.,0.,0.,0.,0.,1.819391,0.,1.819391,0.,2.067913,1.819391,1.752335,0.,0.,1.752335,0.,0.,0.,1.451019,0.,0.,1.451019,1.641906,0.,1.5025,2.050955,1.5025,2.050955,1.5025,2.050955,1.40897,0.,0.,0.,0.,0.,0.,0.,0.,0.,0.,0.,0.,0.,0.,1.211018,0.,0.,0.,0.,0.,0.,0.,0.,0.,1.493207,1.640336,0.,0.,0.,1.203321,0.,0.,0.,0.,0.,1.257591,0.,1.583505,1.489639,0.,0.,0.,0.,0.,0.,0.,1.137762,0.89083,1.491295,0.,0.,1.580484,0.,0.,0.,0.,0.,0.,1.510211,1.07985,1.531956,1.531956,1.531956,1.112639,0.,0.,0.,1.268573,0.,1.402313,0.,1.148168,0.,0.,0.,0.,0.,0.,1.498293,0.,0.,0.,0.,1.574927,0.,0.,0.,0.,0.,0.,0.,0.,0.,0.,0.,0.,0.,0.,0.,0.,0.,0.,0.|0.,0.,0.,0.,0.,0.,0.003177,0.,0.,0.,0.,0.,0.,0.,0.,0.,0.,0.,0.,0.,0.,0.,0.,0.,0.,0.,0.329399,0.,0.,0.,0.,0.,0.,0.,0.,0.,0.,0.,0.,0.746215,0.,0.,0.,0.080496,0.201983,0.,0.,0.,0.,0.,0.,0.,0.,0.,0.,0.,0.,0.,0.,0.,0.,0.,0.,0.,0.,0.,0.524135,0.,0.,1.131977,0.,0.,0.,0.,0.,0.,0.,0.,0.,0.,0.,0.,0.,0.,0.|0.,0.,0.,0.,0.,0.,0.372882,0.,0.,0.,0.,0.,0.227633,0.,0.,0.227633,0.,0.,0.,0.10827,0.,0.,0.,0.,0.,0.102913,0.,0.,0.,0.,0.,0.121109,0.,0.,0.,0.,0.,0.,0.,0.514313,0.893374,0.,0.,0.,0.,0.191707,0.,1.022894,0.356012,0.,0.,1.022894,0.,1.022894,0.356012,0.356012,0.,0.,0.,1.022894,0.,0.,0.,0.,0.,0.356012,0.,0.735661,0.,0.,0.,0.,0.,0.,0.,1.027161,0.,0.,0.,0.27007,0.470667,0.,0.,0.27007,0.470667,0.,0.,0.,0.,0.,0.,0.697737,0.025365,0.,0.,0.,0.,0.,0.,0.697737,0.,1.059253,1.785265,0.,0.,0.,0.,0.,0.,0.,0.,0.,0.,0.109818,0.,0.,0.,0.,0.,0.,0.,0.,0.,0.830678,0.61765,0.,0.,0.830678,0.,0.830678,0.61765,0.317063,0.747985,0.,0.,0.,0.,0.,0.,0.,0.,0.,0.,0.345049,0.,0.589938,0.,0.,0.,0.,0.,0.,0.,0.,0.,0.,0.,0.877974,0.,0.,0.685224,0.,0.685224,0.,0.,0.,0.,0.,0.,0.,0.,0.,0.,0.,0.,1.558541,0.298415,0.740815,0.,0.140466,0.,0.,0.503362,0.451585,0.,0.45449,0.,0.45449,0.,0.,0.625157,0.,0.25735,0.132135,0.,0.,0.,0.,0.,0.,0.,0.,0.,0.,0.,1.245409,0.,0.,0.,1.274168,1.245409,0.312213,0.,0.,0.312213,0.,0.,2.287252,0.112511,0.,0.,0.339907,0.,0.,0.925092,2.109432,0.925092,2.109432,0.925092,2.109432,0.,0.494497,0.,0.,0.,0.,0.,0.,0.,0.,0.,0.,0.,0.,0.,0.,0.,0.,0.,0.709858,0.496316,0.,0.,0.,0.366937,0.,0.,0.,0.,0.,1.629149,0.,1.110185,0.,0.,0.516834,0.,0.,0.,0.,0.,0.,0.,0.,0.,1.405443,1.168674,1.138876,0.,0.377777,0.,0.678437,0.79023,0.202958,0.,0.,0.,0.,0.,0.,0.,0.823113,0.813285,0.157186,0.,0.,0.140992,0.140992,0.520188,0.,0.,0.,0.720244,0.,1.463285,0.,0.398035,0.385241,0.,0.,0.,0.,0.,0.,0.,0.35465,0.,0.,0.,0.,0.199064,0.,0.,0.,0.,0.,0.,0.,0.,0.,0.,0.,0.,0.,0.,0.,0.,0.,0.,0.|0.,0.,0.,1.268522,0.,0.,0.,0.,0.,0.,0.,0.,0.,0.,0.,0.,0.,0.149159,0.109798,0.,0.,0.149159,0.,0.,0.,0.109798,0.,0.,0.,0.,0.,0.459615,0.,0.,0.,0.,0.,0.222935,0.,0.111358,0.,0.,0.111358,0.,0.,0.,0.,0.,0.,0.235015,0.,0.,0.,0.,0.,0.,0.,0.886471,0.,0.,0.365743,0.396549,0.,0.365743,0.396549,0.,0.,0.,0.,0.593514,0.206194,0.206194,0.,0.206194,0.,0.,0.,0.593514,0.,0.988057,0.,0.,0.,0.,0.,0.,0.,0.,0.,0.,0.,0.185094,0.,0.,0.,0.,0.,0.,1.050709,0.913526,0.913526,0.,1.050709,0.,1.050709,0.913526,0.,0.,0.069414,0.,0.,0.,0.442029,0.,0.404788,0.,0.,0.,0.,0.,0.,0.,0.,0.455087,0.,0.,0.691363,0.,0.691363,0.,0.,0.,0.,0.,0.,0.578504,0.,0.,0.,0.973947,0.384748,0.900166,0.,0.117443,0.,0.46395,0.455471,0.216726,0.640284,0.,0.,0.,0.640284,0.,0.,0.,0.,0.542271,0.,0.,0.,0.,0.,0.,0.,0.,0.,0.,1.819391,0.,1.819391,0.,1.094777,1.819391,0.490654,0.,0.,0.490654,0.,0.,0.,0.564285,0.,0.,0.564285,0.364868,0.,1.5025,2.050955,1.5025,2.050955,1.5025,2.050955,0.294181,0.,0.,0.,0.,0.,0.,0.,0.,0.,0.,0.,0.,0.,0.,0.215292,0.,0.,0.,0.,0.,0.,0.,0.,0.,0.693159,0.797039,0.,0.,0.,0.455311,0.,0.,0.,0.,0.,0.573517,0.,0.757328,0.496546,0.,0.,0.,0.,0.,0.,0.,0.879179,0.445415,0.397679,0.,0.,0.728088,0.,0.,0.,0.,0.,0.,0.566329,0.179975,0.529922,0.529922,0.529922,0.419046,0.,0.,0.,0.704763,0.,0.400661,0.,0.717605,0.,0.,0.,0.,0.,0.,0.228217,0.,0.,0.,0.,0.203385,0.,0.,0.,0.,0.,0.,0.,0.,0.,0.,0.,0.,0.,0.,0.,0.,0.,0.,0.
V|0.,0.,0.,2.193288,1.119017,0.,0.,2.194778,0.,0.,0.,0.,0.,1.355656,0.,0.,0.,0.,1.297131,1.297131,0.,0.,0.,1.282993,1.666514,0.697903,0.,2.146103,0.,0.,0.,0.,0.,0.,0.,0.,0.,0.,0.,0.,0.,0.,0.,0.,0.,0.,0.,0.,0.,0.,0.,0.,0.,0.,0.,0.,0.,0.,0.,0.,0.,0.,0.,0.,0.,0.,0.,0.,0.,0.,0.,0.,0.,0.,0.,0.,0.,0.,0.,0.,0.,0.,0.,0.,0.,0.,0.,0.,0.,0.,0.,0.,0.,0.,0.,0.,0.,0.,1.28683,0.,0.,0.,0.,0.,0.,0.,0.,0.,0.,0.,0.,0.,0.,0.,0.,0.,0.,0.,0.,0.,0.|0.,0.,0.,0.,1.886732,0.,0.,0.,1.725824,0.,0.,0.,0.,0.,1.247144,0.,0.,0.,0.,0.,0.,0.,0.,1.916494,0.,0.,0.,0.,0.,1.249235,1.249235,1.039132,0.,1.446149,0.,0.,0.,1.408069,2.051965,0.,0.,1.722706,1.722706,0.,0.,0.,0.,0.,0.,0.,0.,0.,0.,1.511102,0.,0.,0.,0.,0.,0.,0.,0.,0.,0.,0.,0.,0.,0.,0.,0.,0.,0.,0.,0.,1.09367,1.00112,0.,0.78029,0.,0.,1.746012,1.746012,0.,0.,1.44224,0.,0.,1.404703,0.,0.,0.,0.,0.,0.,0.,0.,0.,0.,1.168402,0.,0.,0.,0.937845,0.,0.,0.,0.,0.,0.,0.,0.,0.,0.,0.,0.,0.,0.,0.,0.,0.,0.,0.868629,1.287518,1.616586,0.,0.,1.287518,1.616586,0.,0.,0.,0.,0.,0.,0.,0.,0.,0.,0.,0.,0.,0.,0.,0.,0.,0.,0.,0.,0.,0.,0.,0.,0.,0.,0.,0.,0.,0.,0.,0.,0.,0.,0.,0.,0.,0.83027,0.,0.,0.,0.,0.,0.,1.325271,0.,0.,0.,1.687634,0.,0.,0.,0.,0.,0.,0.,0.,0.,0.,0.869371,0.,0.,0.,0.,0.,0.,0.||0.,0.,0.,0.877315,0.406915,0.,0.,1.291046,0.,0.,0.,0.,0.,0.132722,0.,0.,0.,0.,0.425289,0.425289,0.,0.,0.,0.125824,1.666514,0.027916,0.,0.98363,0.,0.,0.,0.,0.,0.,0.,0.,0.,0.,0.,0.,0.,0.,0.,0.,0.,0.,0.,0.,0.,0.,0.,0.,0.,0.,0.,0.,0.,0.,0.,0.,0.,0.,0.,0.,0.,0.,0.,0.,0.,0.,0.,0.,0.,0.,0.,0.,0.,0.,0.,0.,0.,0.,0.,0.,0.,0.,0.,0.,0.,0.,0.,0.,0.,0.,0.,0.,0.,0.,0.028282,0.,0.,0.,0.,0.,0.,0.,0.,0.,0.,0.,0.,0.,0.,0.,0.,0.,0.,0.,0.,0.,0.|0.,0.,0.,0.,1.383604,0.,0.,0.,0.812152,0.,0.,0.,0.,0.,0.890817,0.,0.,0.,0.,0.,0.,0.,0.,0.177453,0.,0.,0.,0.,0.,0.368627,0.368627,0.188933,0.,1.006017,0.,0.,0.,1.408069,1.559494,0.,0.,0.624481,0.624481,0.,0.,0.,0.,0.,0.,0.,0.,0.,0.,0.503701,0.,0.,0.,0.,0.,0.,0.,0.,0.,0.,0.,0.,0.,0.,0.,0.,0.,0.,0.,0.,0.227848,0.152344,0.,0.07675,0.,0.,1.164008,1.164008,0.,0.,0.251299,0.,0.,0.789309,0.,0.,0.,0.,0.,0.,0.,0.,0.,0.,0.21328,0.,0.,0.,0.254331,0.,0.,0.,0.,0.,0.,0.,0.,0.,0.,0.,0.,0.,0.,0.,0.,0.,0.,0.408767,0.309004,0.517308,0.,0.,0.309004,0.517308,0.,0.,0.,0.,0.,0.,0.,0.,0.,0.,0.,0.,0.,0.,0.,0.,0.,0.,0.,0.,0.,0.,0.,0.,0.,0.,0.,0.,0.,0.,0.,0.,0.,0.,0.,0.,0.,0.121081,0.,0.,0.,0.,0.,0.,0.25817,0.,0.,0.,1.218847,0.,0.,0.,0.,0.,0.,0.,0.,0.,0.,0.020151,0.,0.,0.,0.,0.,0.,0.|
```
