## Supplementary Data 3 for "Pharmacological proximities in the GPCR family discovered using contact-informed amino-acid and binding pocket similarities": f35916.bsv

```
res|B|C|P|wB|wC|wP
A|0.,0.,0.,0.,0.,0.,0.,0.,1.117886,0.,0.|0.,0.,1.142212,1.411089,0.,0.,0.,0.,0.,0.,0.||0.,0.,0.,0.,0.,0.,0.,0.,0.120853,0.,0.|0.,0.,0.163173,0.554356,0.,0.,0.,0.,0.,0.,0.|
R|1.750588,1.061608,0.|1.413685,0.,0.|0.,1.968193,0.|0.46097,0.068291,0.|0.372022,0.,0.|0.,0.517946,0.
N|0.|0.|0.,0.,0.,0.|0.|0.|0.,0.,0.,0.
D|0.,0.,0.,0.|0.,0.,0.,0.,0.|1.731253,0.,1.672534,0.,0.,0.|0.,0.,0.,0.|0.,0.,0.,0.,0.|0.878172,0.,0.702569,0.,0.,0.
C|||0.|||0.
Q|0.831268|0.,1.200607|0.,0.,1.213561|0.1348|0.,0.421835|0.,0.,0.29519
E|0.,0.,0.,0.|0.,0.,0.,0.,0.,0.,0.|0.,0.,0.,0.,0.,0.,0.|0.,0.,0.,0.|0.,0.,0.,0.,0.,0.,0.|0.,0.,0.,0.,0.,0.,0.
G|1.50751,1.570966,1.992953,2.46553,1.543205,1.968603,1.972472,0.,0.,0.,0.,0.|||0.458807,0.523655,0.693201,0.528328,0.507952,0.697342,0.54413,0.,0.,0.,0.,0.||
H|0.,0.|0.|0.,0.|0.,0.|0.|0.,0.
I|0.,0.784454,0.|0.,0.,0.,1.966773,0.701852,0.,0.,0.960829,0.,0.,0.||0.,0.055049,0.|0.,0.,0.,0.138019,0.061566,0.,0.,0.129842,0.,0.,0.|
L|0.,1.202416,0.,0.,0.,1.286888,1.224448,0.|0.,0.,0.,0.,1.238211,0.,0.,0.,1.104023,1.293789,0.,1.562568,1.94065,0.,0.,0.,0.,0.,1.469997,1.158011,0.||0.,0.171774,0.,0.,0.,0.203193,0.2721,0.|0.,0.,0.,0.,0.256182,0.,0.,0.,0.276006,0.323447,0.,0.274135,0.544744,0.,0.,0.,0.,0.,0.507192,0.311512,0.|
K|1.608523,1.633568,0.|1.327343,1.186553,0.|1.213743,0.,1.715408,0.,0.,0.|0.60611,0.568197,0.|0.403974,0.334764,0.|0.386991,0.,0.586143,0.,0.,0.
M|0.,0.,1.251084|0.,0.,0.,0.,0.,0.80783,1.338464,0.,1.517077||0.,0.,0.219488|0.,0.,0.,0.,0.,0.201957,0.41827,0.,0.665385|
F|0.,0.,0.,0.,0.,0.|0.,0.,0.,0.,0.,1.666614,1.527791,0.,0.,0.,0.,0.,0.,0.,1.248075,0.,1.008425,0.,1.018567,0.,0.||0.,0.,0.,0.,0.,0.|0.,0.,0.,0.,0.,0.416653,0.218256,0.,0.,0.,0.,0.,0.,0.,0.312019,0.,0.229992,0.,0.192702,0.,0.|
P|0.|0.758356,0.,0.,0.,0.||0.|0.047397,0.,0.,0.,0.|
S|0.,0.,0.,1.036371,1.646579||0.,0.,1.197568,0.|0.,0.,0.,0.11204,0.32739||0.,0.,0.356034,0.
T|0.,2.000417,0.,0.|0.,0.,0.,0.,0.,1.483822,0.,0.,0.|0.,0.,0.,0.,0.,0.,0.,0.|0.,0.777592,0.,0.|0.,0.,0.,0.,0.,0.556433,0.,0.,0.|0.,0.,0.,0.,0.,0.,0.,0.
W|0.,0.|0.,0.,0.,2.460844|0.,0.|0.,0.|0.,0.,0.,0.762718|0.,0.
Y|0.,0.,0.,0.,0.,0.|0.,1.178408,0.,0.,0.,0.,0.,0.,1.271668|1.254722,0.,0.,0.,0.,0.,0.,0.|0.,0.,0.,0.,0.,0.|0.,0.168344,0.,0.,0.,0.,0.,0.,0.304903|0.31368,0.,0.,0.,0.,0.,0.,0.
V|0.788109,0.997746,0.,0.,1.166653,0.,0.,0.|1.418512,1.460463,0.,0.,0.,0.,0.,0.,0.,1.525084,1.379928,0.,0.,0.||0.079953,0.143876,0.,0.,0.157656,0.,0.,0.|0.78121,0.874446,0.,0.,0.,0.,0.,0.,0.,0.618277,0.372953,0.,0.,0.|
```
