## Supplementary Data 3 for "Pharmacological proximities in the GPCR family discovered using contact-informed amino-acid and binding pocket similarities": f35940.bsv

```
res|B|C|P|wB|wC|wP
A|0.,0.,0.,0.,0.,0.,2.528882,2.071701|0.,0.,0.,0.,0.,0.,0.,1.111389||0.,0.,0.,0.,0.,0.,1.730287,1.41748|0.,0.,0.,0.,0.,0.,0.,0.731177|
R|1.750588,0.||1.50551,0.|0.46097,0.||0.752755,0.
N|0.,0.,0.,0.|0.,0.|1.283734,1.279234,0.,0.,1.436064|0.,0.,0.,0.|0.,0.|0.279073,0.083759,0.,0.,0.324127
D|0.,0.,0.,0.,0.,0.|1.066669,0.972312,1.159428,0.,0.,1.159428,0.,0.|1.731253,0.,1.437958,1.672534,0.,0.,1.672534,0.,0.|0.,0.,0.,0.,0.,0.|0.077295,0.127327,0.138114,0.,0.,0.138114,0.,0.|0.878172,0.,0.35093,0.702569,0.,0.,0.702569,0.,0.
C||||||
Q||0.,0.|0.,0.,0.,1.03627,1.732352||0.,0.|0.,0.,0.,0.381784,0.957352
E|0.,0.,1.903351,0.,0.,0.,0.,1.590546,0.,0.|0.,0.,0.,0.86419,0.,0.,0.,0.,1.16681,0.,0.|0.,0.,0.,1.389402,0.,0.,0.,0.,1.657036,0.,2.248916,0.|0.,0.,0.555144,0.,0.,0.,0.,0.299162,0.,0.|0.,0.,0.,0.07716,0.,0.,0.,0.,0.138993,0.,0.|0.,0.,0.,0.148865,0.,0.,0.,0.,0.477891,0.,1.834642,0.
G|1.570966,1.992953,0.,1.600811,1.616344,0.,0.,1.968603,1.972472,0.,0.,0.,1.543205,0.,0.,0.,0.,2.503339,0.973714,2.255057,0.|||0.523655,0.693201,0.,0.543132,0.452192,0.,0.,0.697342,0.54413,0.,0.,0.,0.507952,0.,0.,0.,0.,1.778688,0.384361,1.661621,0.||
H|0.|0.,1.651785,0.|0.,1.61012|0.|0.,1.086701,0.|0.,1.101661
I|0.,0.,0.|0.,0.,0.||0.,0.,0.|0.,0.,0.|
L|0.,0.,0.,1.486989|1.102917,0.,0.,0.,0.,0.,0.,0.,0.,1.238211,0.,0.,0.,1.147066,0.,0.,0.||0.,0.,0.,0.275023|0.239765,0.,0.,0.,0.,0.,0.,0.,0.,0.256182,0.,0.,0.,0.28407,0.,0.,0.|
K|1.608523,1.633568,0.|0.,0.,0.,0.,1.186553,0.|1.213743,0.,0.,0.,0.,0.,0.,1.715408,0.,0.,0.|0.60611,0.568197,0.|0.,0.,0.,0.,0.334764,0.|0.386991,0.,0.,0.,0.,0.,0.,0.586143,0.,0.,0.
M||0.,0.,0.,0.,0.,0.,0.|||0.,0.,0.,0.,0.,0.,0.|
F|0.,0.,1.302538,0.,0.,0.,0.,0.,0.,0.,2.664367|0.,0.,0.,0.,0.,0.,0.,0.,1.339213,0.,0.,0.,1.543456,0.,0.,0.,2.397875,2.298802,0.||0.,0.,0.122496,0.,0.,0.,0.,0.,0.,0.,1.822988|0.,0.,0.,0.,0.,0.,0.,0.,0.260286,0.,0.,0.,0.382235,0.,0.,0.,2.019263,1.935834,0.|
P||0.|||0.|
S|1.212349,0.,0.,0.,0.||1.543574,0.,0.,0.,1.61277|0.15876,0.,0.,0.,0.||0.367518,0.,0.,0.,1.315681
T|0.,0.,0.,0.,2.000417,2.000417|0.,0.,0.,0.,0.,0.,0.,0.|0.,0.,0.,0.,0.,1.537733,0.|0.,0.,0.,0.,0.777592,0.777592|0.,0.,0.,0.,0.,0.,0.,0.|0.,0.,0.,0.,0.,0.380818,0.
W||0.|0.||0.|0.
Y|0.,0.,0.,0.,0.|0.,0.,0.,0.,0.,0.|0.,0.,0.,0.,0.,0.,0.|0.,0.,0.,0.,0.|0.,0.,0.,0.,0.,0.|0.,0.,0.,0.,0.,0.,0.
V|0.788109,1.004685,0.,0.,0.997746,0.,0.,0.|1.418512,1.461613,0.,0.,1.460463,0.,0.,1.460463,0.,0.,1.274149||0.079953,0.071763,0.,0.,0.143876,0.,0.,0.|0.78121,0.574205,0.,0.,0.874446,0.,0.,0.874446,0.,0.,0.871786|
```
