## Supplementary Data 3 for "Pharmacological proximities in the GPCR family discovered using contact-informed amino-acid and binding pocket similarities": f35947.bsv

```
res|B|C|P|wB|wC|wP
A|0.,0.,0.,0.|0.993662,0.,0.811165,0.858508,0.||0.,0.,0.,0.|0.121673,0.,0.249589,0.132078,0.|
R|0.|0.,0.,0.|0.,0.,0.,0.,0.|0.|0.,0.,0.|0.,0.,0.,0.,0.
N|0.,0.,0.888791,0.|0.,1.103159,0.|0.,0.,0.,0.,2.460857,0.|0.,0.,0.341843,0.|0.,0.55158,0.|0.,0.,0.,0.,1.70367,0.
D|0.|0.|1.761449,1.842194,0.|0.|0.|1.435255,1.1599,0.
C||||||
Q|0.,0.,0.|0.,0.,0.|0.,0.,0.,1.314162|0.,0.,0.|0.,0.,0.|0.,0.,0.,0.707626
E|0.,0.|0.,1.14647,0.|1.81468,0.,2.385404|0.,0.|0.,0.35276,0.|0.806524,0.,1.559687
G|0.,0.,0.,0.,1.702975,0.,0.,0.,0.|||0.,0.,0.,0.,0.417055,0.,0.,0.,0.||
H|1.678941|1.023679,1.255195,0.,0.,0.,0.|1.295127,1.225517,0.,0.,0.,0.,0.|0.411169|0.492882,0.557864,0.,0.,0.,0.|0.719515,0.544674,0.,0.,0.,0.,0.
I||0.,0.,1.265521,0.,0.,0.,1.597244,1.81318|||0.,0.,0.309924,0.,0.,0.,1.044352,0.90659|
L|0.,0.,0.,0.,0.|1.846336,1.855787,1.287596,1.095612,1.373603,1.130184,1.049182,1.002966,0.,0.,0.,0.||0.,0.,0.,0.,0.|1.230891,1.374657,0.132061,0.140463,0.246544,0.492644,0.256943,0.204687,0.,0.,0.,0.|
K||0.,0.|0.,0.||0.,0.|0.,0.
M||0.848958,0.,1.624183,0.,0.,0.|||0.125772,0.,0.464052,0.,0.,0.|
F|1.459719,0.|1.711404,1.003156,0.,0.,1.279451||0.357482,0.|1.584633,0.408693,0.,0.,0.339446|
P|0.,0.,1.400099|0.,0.,0.||0.,0.,0.314308|0.,0.,0.|
S|0.,0.,0.,0.||1.151175,1.460761,0.,0.,0.,0.,0.,1.48067,0.|0.,0.,0.,0.||0.55427,0.595125,0.,0.,0.,0.,0.,0.455591,0.
T|0.893833,0.|0.,1.270838,1.267121|0.,0.,1.884044,0.|0.206269,0.|0.,0.684297,0.779767|0.,0.,1.159412,0.
W||2.131098,2.175062,0.|1.807916,0.||1.22948,1.254844,0.|0.903958,0.
Y|0.|0.,2.586234,1.474129,2.162801,1.736487,0.,0.,0.,0.,1.238846,1.838141,0.931588,2.569525,2.563237,0.,0.,0.,0.,0.,0.|1.243601,1.477738,1.486048,1.223629,0.,0.,0.,0.,1.081156,1.960495,1.008799,1.354209,0.,0.,0.,0.,0.|0.|0.,0.397882,0.680367,1.164585,0.356202,0.,0.,0.,0.,0.571775,1.272559,0.250812,1.284762,1.675962,0.,0.,0.,0.,0.,0.|0.127549,0.53047,0.647764,0.251001,0.,0.,0.,0.,0.415829,1.055651,0.4656,0.781274,0.,0.,0.,0.,0.
V|0.|1.543361,0.||0.|0.771681,0.|
```
