## Supplementary Data 3 for "Pharmacological proximities in the GPCR family discovered using contact-informed amino-acid and binding pocket similarities": f35994.bsv

```
res|B|C|P|wB|wC|wP
A|1.235781,0.,0.,1.285376,1.405144,0.,0.,1.849106,0.902685,1.274099|1.237529,0.,1.466764,1.106869,0.,0.,0.,0.948581,1.0118,1.099572||0.096545,0.,0.,0.114183,0.374467,0.,0.,0.739642,0.313977,1.107912|0.135355,0.,0.188392,0.129228,0.,0.,0.,0.316194,0.439913,0.669305|
R|0.,0.,0.|0.,1.189253,0.,0.|0.,1.168462,0.,0.,1.709933,2.219796,0.|0.,0.,0.|0.,0.381736,0.,0.|0.,0.072127,0.,0.,1.019685,0.773874,0.
N|1.609009,0.|1.470321,0.|1.53218,0.,1.920215,0.|0.973351,0.|0.834997,0.|0.491811,0.,0.722283,0.
D|1.470745,0.,0.|0.,0.,0.,0.,0.|0.,0.,0.,0.,1.058498|0.045961,0.,0.|0.,0.,0.,0.,0.|0.,0.,0.,0.,0.414195
C|||0.,1.864131|||0.,0.621377
Q|0.,0.|0.,1.04293,0.|1.544508,0.,1.54875,0.|0.,0.|0.,0.150881,0.|0.072399,0.,0.157233,0.
E|0.|0.,0.,1.246378,0.|2.173068,0.,0.,1.772398,1.621704,0.|0.|0.,0.,0.415459,0.|1.475294,0.,0.,0.590799,0.540568,0.
G|1.658245,1.527182,1.307866,1.924898,0.,0.,2.225293,2.247146,1.77922,0.|||0.716526,0.395936,0.131987,0.698631,0.,0.,1.838285,1.856338,1.005646,0.||
H|0.,0.,0.|1.221002,0.,0.,0.,1.278922,0.,0.,0.|1.659537,0.,0.,0.,1.768699,1.457424,0.,0.|0.,0.,0.|0.419719,0.,0.,0.,0.563195,0.,0.,0.|0.596396,0.,0.,0.,0.90869,0.815623,0.,0.
I|0.,0.,0.,0.,0.,0.|0.,0.,0.,0.,1.776676,0.990484,0.920864,0.,0.||0.,0.,0.,0.,0.,0.|0.,0.,0.,0.,0.391195,0.281697,0.025345,0.,0.|
L|0.910258,0.,0.,0.,0.,0.,1.130675,0.,0.|1.069352,1.184302,0.976094,0.,0.,0.,0.,0.,1.274959,1.190487,0.,1.135382,0.,0.,0.,0.,1.878777||0.042668,0.,0.,0.,0.,0.,0.091832,0.,0.|0.300755,0.148038,0.091509,0.,0.,0.,0.,0.,0.440727,0.293947,0.,0.112386,0.,0.,0.,0.,1.143603|
K||0.983805,0.840511,0.|1.574901,1.838141,1.538693||0.030744,0.109632,0.|0.524967,1.278707,1.404894
M|0.,0.,0.|0.,0.,0.,0.,1.176006,1.324116,1.786437,1.030565||0.,0.,0.|0.,0.,0.,0.,0.548803,0.441372,1.786437,0.492879|
F|0.,0.,0.,1.33387|0.,0.,0.,0.,1.438233,1.620259,0.,0.,1.524108,1.318535,0.,1.423025||0.,0.,0.,0.266774|0.,0.,0.,0.,0.251873,0.448244,0.,0.,1.422501,0.703219,0.,0.742448|
P|1.455909,1.36396,0.,1.315818|1.442593,0.,0.||0.413406,0.141935,0.,0.915351|0.227007,0.,0.|
S|0.,0.,0.,0.,0.,0.,0.,1.386866,0.,0.,0.||0.,0.,0.,0.,0.,1.558087,0.,0.,0.|0.,0.,0.,0.,0.,0.,0.,0.249918,0.,0.,0.||0.,0.,0.,0.,0.,0.442908,0.,0.,0.
T|0.,0.,0.,0.,1.314161|1.162206,0.,0.,0.,0.,0.|1.44453,0.,1.003921,0.,0.,0.|0.,0.,0.,0.,0.685649|0.213249,0.,0.,0.,0.,0.|0.159031,0.,0.127401,0.,0.,0.
W|0.|0.,0.,0.|0.,0.,0.|0.|0.,0.,0.|0.,0.,0.
Y|0.,0.,0.,0.,0.|0.,0.,0.,0.,0.,1.173383,1.286822,0.,0.,0.,0.,0.|0.,0.,0.927976,1.456262,0.,0.,0.|0.,0.,0.,0.,0.|0.,0.,0.,0.,0.,0.564962,0.4132,0.,0.,0.,0.,0.|0.,0.,0.137478,0.614569,0.,0.,0.
V|1.440915,0.,0.|0.,0.,0.,0.,0.,0.,0.,0.,0.,1.014224||0.123829,0.,0.|0.,0.,0.,0.,0.,0.,0.,0.,0.,0.176387|
```
