## Supplementary Data 3 for "Pharmacological proximities in the GPCR family discovered using contact-informed amino-acid and binding pocket similarities": f36237.bsv

```
res|B|C|P|wB|wC|wP
A|1.141214,0.,0.,0.,0.,1.209146,0.,0.,0.,0.,1.06392,0.,0.,0.,0.,0.,1.229331,0.,0.,0.,0.,0.|0.,0.,0.,0.,0.,0.,0.,0.,0.,0.,0.,0.,0.,0.,0.,0.,0.,0.,0.,0.,0.,0.,0.,0.,0.||0.046475,0.,0.,0.,0.,0.147724,0.,0.,0.,0.,0.020609,0.,0.,0.,0.,0.,0.080368,0.,0.,0.,0.,0.|0.,0.,0.,0.,0.,0.,0.,0.,0.,0.,0.,0.,0.,0.,0.,0.,0.,0.,0.,0.,0.,0.,0.,0.,0.|
R|0.,0.,1.287215,0.,0.,0.,0.,1.315561,0.|1.352166,0.,0.,0.,0.,0.,0.,0.,0.,1.380612,0.,0.,0.,0.,0.,0.|0.,0.,0.,0.,0.,0.,0.,0.,2.529856,0.,0.,0.,0.,0.,0.|0.,0.,0.075719,0.,0.,0.,0.,0.04141,0.|0.079539,0.,0.,0.,0.,0.,0.,0.,0.,0.920408,0.,0.,0.,0.,0.,0.|0.,0.,0.,0.,0.,0.,0.,0.,2.529856,0.,0.,0.,0.,0.,0.
N||1.225615|0.,2.991805||0.817076|0.,1.994537
D|0.,1.659976,0.,0.,1.705198|0.,1.017078,0.,0.,0.971892|0.,0.,0.,0.,0.,0.|0.,0.338004,0.,0.,0.17341|0.,0.10585,0.,0.,0.056478|0.,0.,0.,0.,0.,0.
C||0.,0.,0.,0.|||0.,0.,0.,0.|
Q|0.,0.|0.,0.|0.,0.|0.,0.|0.,0.|0.,0.
E|0.,0.,0.,0.,0.,0.,0.,0.,0.,0.|0.,0.|0.,0.,0.,0.,0.,0.,0.,0.|0.,0.,0.,0.,0.,0.,0.,0.,0.,0.|0.,0.|0.,0.,0.,0.,0.,0.,0.,0.
G|0.,0.,1.49723,0.,1.315964,1.913618,0.,0.,1.524344,0.|||0.,0.,0.216793,0.,0.25066,1.913618,0.,0.,0.110727,0.||
H|0.,0.,0.,0.|0.,0.,0.888962,1.289394,0.,0.,0.|0.,0.,1.469152,0.,0.|0.,0.,0.,0.|0.,0.,0.444481,0.152979,0.,0.,0.|0.,0.,0.979434,0.,0.
I|0.,0.,0.,0.,0.8607,0.,0.,0.|0.,0.,0.,0.,0.,0.,0.,1.583848,1.106326,0.,0.,0.,0.,0.||0.,0.,0.,0.,0.101259,0.,0.,0.|0.,0.,0.,0.,0.,0.,0.,0.465838,0.130156,0.,0.,0.,0.,0.|
L|0.,0.,0.,0.,0.,0.,0.,0.,0.,0.,0.,0.,0.,0.,0.,0.,0.,0.,0.,0.,0.,0.,0.,0.|1.201148,0.,0.,0.,0.,0.,0.,0.,0.,0.,0.,0.,0.,0.,0.,0.,0.,1.209543,0.,0.,0.,0.,0.,0.,0.,0.,0.,0.,0.,0.,0.,0.,0.,0.,0.||0.,0.,0.,0.,0.,0.,0.,0.,0.,0.,0.,0.,0.,0.,0.,0.,0.,0.,0.,0.,0.,0.,0.,0.|0.135876,0.,0.,0.,0.,0.,0.,0.,0.,0.,0.,0.,0.,0.,0.,0.,0.,0.070288,0.,0.,0.,0.,0.,0.,0.,0.,0.,0.,0.,0.,0.,0.,0.,0.,0.|
K|1.244818,0.,0.,1.099231,0.,0.,1.382306,0.,0.,1.244818,0.,0.,1.097997,0.,0.|1.605439,0.,0.,0.,1.266209,0.,0.,0.,1.411571,0.,0.,0.,1.309957,0.,0.,0.|1.632746,0.,0.,0.,0.,0.,1.609245,0.,0.,0.,0.,0.,0.,0.|0.073225,0.,0.,0.049739,0.,0.,0.32912,0.,0.,0.039183,0.,0.,0.031903,0.,0.|0.167082,0.,0.,0.,0.177613,0.,0.,0.,0.133296,0.,0.,0.,0.088811,0.,0.,0.|0.243804,0.,0.,0.,0.,0.,0.413027,0.,0.,0.,0.,0.,0.,0.
M|2.255819|1.539373,0.||0.64452|1.026249,0.|
F|1.281797,0.,0.,0.,0.,1.281797,0.,0.,0.|2.040657,0.,0.,0.,0.,0.,0.,0.,2.097284,0.,2.393963,1.873571,0.,0.,0.,0.,0.,0.,0.||0.0986,0.,0.,0.,0.,0.052762,0.,0.,0.|0.184675,0.,0.,0.,0.,0.,0.,0.,0.399483,0.,0.704107,0.108876,0.,0.,0.,0.,0.,0.,0.|
P|0.|0.,0.,1.322209||0.|0.,0.,0.388885|
S|0.,0.,0.,0.,1.397619,0.,0.,0.,0.,0.,0.,0.,0.,1.205724,0.,0.,0.,0.||1.731041,0.,0.,0.,0.,1.407591,0.,0.,0.,0.,2.019091,1.751314,0.,0.,0.,0.,0.,1.097408,0.,0.,0.,0.,0.|0.,0.,0.,0.,0.082213,0.,0.,0.,0.,0.,0.,0.,0.,0.011678,0.,0.,0.,0.||0.187986,0.,0.,0.,0.,0.152861,0.,0.,0.,0.,1.346061,0.101771,0.,0.,0.,0.,0.,0.031886,0.,0.,0.,0.,0.
T||||||
W||1.826391,0.,1.670592,0.|1.287064,0.,1.310093,0.||0.338833,0.,0.287196,0.|0.1223,0.,0.069787,0.
Y||0.,0.,0.,0.,2.574812,0.,0.,0.|0.,0.,0.,0.||0.,0.,0.,0.,0.833027,0.,0.,0.|0.,0.,0.,0.
V|0.,0.,1.131736,0.,0.,0.,0.,1.160293,0.,0.|0.,0.,0.,0.,0.,0.,1.375656,1.438983,0.,0.,0.,0.,0.,1.085512,0.,0.,0.,0.,0.,0.,1.32051,1.577696,0.,0.,0.,0.||0.,0.,0.076815,0.,0.,0.,0.,0.039332,0.,0.|0.,0.,0.,0.,0.,0.,0.192965,0.071624,0.,0.,0.,0.,0.,0.415049,0.,0.,0.,0.,0.,0.,0.073539,0.01528,0.,0.,0.,0.|
```
