## Supplementary Data 3 for "Pharmacological proximities in the GPCR family discovered using contact-informed amino-acid and binding pocket similarities": f36250.bsv

```
res|B|C|P|wB|wC|wP
A|0.,0.,0.,0.|0.||0.,0.,0.,0.|0.|
R|1.750588,0.|0.|0.,0.,0.,0.,0.|0.46097,0.|0.|0.,0.,0.,0.,0.
N|0.||0.,0.|0.||0.,0.
D|0.,0.,1.593062,1.714022,0.|0.,0.,0.,1.072724,0.|1.672534,0.,0.,1.705439,1.698936,0.,0.|0.,0.,0.170685,0.08162,0.|0.,0.,0.,0.051082,0.|0.702569,0.,0.,0.324846,0.384283,0.,0.
C||||||
Q|0.|0.,0.|0.,0.|0.|0.,0.|0.,0.
E|0.,0.|0.,0.,0.,0.|0.,0.,0.|0.,0.|0.,0.,0.,0.|0.,0.,0.
G|1.543205,1.968603,1.972472,0.,0.,1.6816,2.144436,1.253378,0.,0.,0.,0.|||0.507952,0.697342,0.54413,0.,0.,0.240229,0.280819,0.164133,0.,0.,0.,0.||
H|0.|0.|0.|0.|0.|0.
I|0.|||0.||
L|0.,0.|0.,0.,0.,0.,0.,0.||0.,0.|0.,0.,0.,0.,0.,0.|
K|0.|1.186553,0.,0.|1.715408,0.,0.,0.,0.|0.|0.334764,0.,0.|0.586143,0.,0.,0.,0.
M||0.,0.,0.,0.|||0.,0.,0.,0.|
F|0.,0.,0.,0.,1.302984,0.|0.,0.,0.,0.,2.365962,0.,0.||0.,0.,0.,0.,0.062047,0.|0.,0.,0.,0.,0.112665,0.,0.|
P||||||
S|0.,0.||0.,0.|0.,0.||0.,0.
T|2.000417,1.800349,0.,0.|0.,0.|0.,0.,0.|0.777592,0.085731,0.,0.|0.,0.|0.,0.,0.
W|0.|0.|0.|0.|0.|0.
Y|0.|0.|0.,0.|0.|0.|0.,0.
V|0.997746,0.,1.434863,0.,0.|1.460463,0.,0.||0.143876,0.,0.068327,0.,0.|0.874446,0.,0.|
```
