## Supplementary Data 3 for "Pharmacological proximities in the GPCR family discovered using contact-informed amino-acid and binding pocket similarities": f36259.bsv

```
res|B|C|P|wB|wC|wP
A|0.,0.,0.,1.664146,0.,0.,0.,0.,0.,1.718071|0.,0.,0.,0.,0.,0.,0.,0.,1.661287||0.,0.,0.,0.745996,0.,0.,0.,0.,0.,1.718071|0.,0.,0.,0.,0.,0.,0.,0.,1.661287|
R|1.486197,0.,0.,0.,0.,0.,0.,0.,0.|0.,1.848358,1.008214,1.008215,2.165456,0.,0.,0.,0.,0.,0.,0.,0.,1.12203|0.,0.,0.,0.,2.470586,2.459754,2.459755,0.,0.,0.,0.,0.,0.,0.,0.,0.,0.,0.,0.,0.,0.,0.,0.,0.,2.405113,1.957534|0.721867,0.,0.,0.,0.,0.,0.,0.,0.|0.,1.176228,0.53376,0.533761,1.995313,0.,0.,0.,0.,0.,0.,0.,0.,0.785421|0.,0.,0.,0.,1.572191,1.880989,1.880989,0.,0.,0.,0.,0.,0.,0.,0.,0.,0.,0.,0.,0.,0.,0.,0.,0.,1.488879,1.370274
N|0.,0.,0.,1.521897,0.,0.|0.,1.58481,0.,0.|1.293441,0.,0.,1.929792,0.,2.319887,1.71413|0.,0.,0.,0.184472,0.,0.|0.,0.152078,0.,0.|0.587928,0.,0.,0.194928,0.,1.546591,1.142753
D|0.,1.207921,1.134882,0.,0.,0.,0.,0.,0.777777|0.,0.,0.|0.,1.846888,0.,2.141568,0.,0.789661,0.|0.,0.193267,0.189147,0.,0.,0.,0.,0.,0.155555|0.,0.,0.|0.,0.543992,0.,0.151424,0.,0.047858,0.
C|0.,0.,0.,1.252922,1.862581,0.,1.737725,1.737725,0.,1.963067|0.,0.,1.510492,0.|1.906103,0.,1.906103,1.626213,0.,0.,1.947147|0.,0.,0.,0.250584,0.284467,0.,0.789875,0.789875,0.,1.17784|0.,0.,0.313084,0.|1.386257,0.,1.386257,0.739188,0.,0.,1.557718
Q|0.,1.491653,1.34463,0.,0.|0.940637,0.,0.,0.,1.138286,1.418676,0.,0.,0.|0.,0.,1.963796,1.634917,2.103101,1.300712,0.,1.334807,1.294328,0.,0.,1.978805,0.|0.,0.067802,0.095075,0.,0.|0.212402,0.,0.,0.,0.109229,0.078815,0.,0.,0.|0.,0.,1.013572,0.843828,1.085472,0.510994,0.,0.087639,0.098055,0.,0.,1.413432,0.
E|0.,0.,0.,0.,0.|0.,0.,1.863203,0.,0.,0.817208|1.941732,0.,0.,1.671368,0.,0.,0.,1.70333|0.,0.,0.,0.,0.|0.,0.,1.450636,0.,0.,0.490325|1.235647,0.,0.,0.787931,0.,0.,0.,1.192331
G|1.930643,0.,0.,0.,0.,1.930643,0.,0.,0.,0.,1.738895,0.,0.,1.190205,0.882807,0.,2.324349,1.290766,1.179034,2.175053,2.030734,0.,0.,0.,0.,0.,0.,0.,0.,0.,0.,0.,0.,1.946393,1.328864|||0.919688,0.,0.,0.,0.,0.919688,0.,0.,0.,0.,0.790407,0.,0.,0.432802,0.401276,0.,0.387392,0.215128,0.569189,1.050026,1.260456,0.,0.,0.,0.,0.,0.,0.,0.,0.,0.,0.,0.,1.668337,0.442955||
H|0.,0.|0.,1.339119,1.212605,0.,0.,1.428923|0.,1.765554,0.870552,1.504108,0.,1.938721,0.,0.|0.,0.|0.,0.258085,0.242521,0.,0.,0.952615|0.,0.500775,0.108819,0.311195,0.,1.149385,0.,0.
I|0.,0.,1.201125,0.,0.,0.,0.978643,0.|0.966279,0.,0.,0.,0.,0.,1.218313,0.,0.,0.,0.,1.104859,0.,1.562721,1.543261,0.,0.,0.729615||0.,0.,0.545966,0.,0.,0.,0.07414,0.|0.322093,0.,0.,0.,0.,0.,0.553779,0.,0.,0.,0.,0.285125,0.,1.27859,1.262668,0.,0.,0.437769|
L|0.,0.,0.,0.,0.,0.,0.,1.297398,0.767026,0.,0.,0.,0.|0.,0.,0.,0.,1.757591,0.,0.,0.,1.374365,1.80586,0.,0.,1.690879,1.374365,2.081681,0.,1.278766,0.,0.,1.468227,1.535181,0.,1.688267,0.,0.,0.,0.,0.,1.54579,1.478307,0.||0.,0.,0.,0.,0.,0.,0.,0.589726,0.127838,0.,0.,0.,0.|0.,0.,0.,0.,0.72221,0.,0.,0.,1.249422,0.820845,0.,0.,0.768581,1.249422,0.946219,0.,0.213128,0.,0.,0.473621,0.837371,0.,1.22783,0.,0.,0.,0.,0.,1.030526,0.985538,0.|
K|0.,0.,0.,0.,0.,0.,0.,0.|0.,0.,0.,0.,0.,0.,0.,0.,0.,0.|0.,0.,0.,0.,0.,0.,0.,0.,0.,0.,0.,0.,0.,0.|0.,0.,0.,0.,0.,0.,0.,0.|0.,0.,0.,0.,0.,0.,0.,0.,0.,0.|0.,0.,0.,0.,0.,0.,0.,0.,0.,0.,0.,0.,0.,0.
M|1.267943,1.421463|1.086149,0.,1.109147,1.402114,1.212411,1.144438,0.,0.,0.,0.,0.,2.160029||0.437222,0.473821|0.603416,0.,0.504158,0.233686,0.45988,0.513024,0.,0.,0.,0.,0.,1.44002|
F|0.,0.,0.,1.449998,0.,0.,0.,0.,0.76047|0.,0.,1.613584,0.,1.932399,1.932399,0.,0.,1.917472,1.060988,0.,0.,2.197088,1.933475,1.933475,1.980751,1.921412,0.,0.,0.,1.128955,0.,0.,0.,1.58412,2.410365||0.,0.,0.,0.65909,0.,0.,0.,0.,0.380235|0.,0.,0.633698,0.,1.756726,1.756726,0.,0.,1.743157,0.482267,0.,0.,1.398147,1.47854,1.47854,0.551781,1.194021,0.,0.,0.,0.028509,0.,0.,0.,1.108884,2.169328|
P|0.,0.,0.,0.,0.,0.,0.,0.,0.,0.,0.,0.|0.,0.,0.,0.,0.,1.117552,0.,0.,0.,0.,0.,0.,0.,0.,0.||0.,0.,0.,0.,0.,0.,0.,0.,0.,0.,0.,0.|0.,0.,0.,0.,0.,0.423899,0.,0.,0.,0.,0.,0.,0.,0.,0.|
S|0.,0.,0.,2.368858,0.,0.,0.,0.||1.142145,0.,0.,2.095407,0.,0.,0.,0.|0.,0.,0.,1.076754,0.,0.,0.,0.||0.380715,0.,0.,0.79481,0.,0.,0.,0.
T|0.,0.,0.,0.,0.,0.,0.,0.,0.|1.559544,0.,0.,1.005399,0.,0.,0.,0.,0.,0.,0.,1.764817,0.846478|1.697912,0.,0.,0.,0.,0.,1.412794,0.,0.,0.,0.,0.,0.,0.,1.692863|0.,0.,0.,0.,0.,0.,0.,0.,0.|0.259924,0.,0.,0.227026,0.,0.,0.,0.,0.,0.,0.,1.235372,0.423239|0.318359,0.,0.,0.,0.,0.,0.774758,0.,0.,0.,0.,0.,0.,0.,1.185004
W|1.550064,0.,0.,0.,0.,0.|0.,0.,1.77735,0.,0.,0.,0.|0.,0.,1.264999,0.,0.|0.214191,0.,0.,0.,0.,0.|0.,0.,0.481366,0.,0.,0.,0.|0.,0.,0.289896,0.,0.
Y|0.,0.,0.,1.577557,1.314861,0.,1.501853,1.279931,0.,1.732302,1.732301,0.,0.,0.,0.,1.083792|2.074182,1.04147,0.,0.,0.,0.,0.,0.,0.,2.726831,0.,1.744933,2.09715,0.,0.,1.079792,1.079791,0.,0.,1.523665,0.,0.,1.523665,0.,0.,1.397184,1.609248,1.407795,1.347971|1.001718,1.271557,0.,0.,0.,0.,0.,1.692475,1.536781,1.958716,1.621636,1.621638,0.,0.,1.130136,0.,1.627708,1.61218,1.571915|0.,0.,0.,0.447453,0.243847,0.,0.51788,0.617898,0.,0.917101,0.917101,0.,0.,0.,0.,0.650275|1.95895,0.636454,0.,0.,0.,0.,0.,0.,0.,1.222373,0.,0.90061,1.71585,0.,0.,0.44462,0.44462,0.,0.,0.27703,0.,0.,0.27703,0.,0.,0.997989,0.996201,0.985456,0.808783|0.278255,0.423852,0.,0.,0.,0.,0.,1.230891,1.117659,1.246456,1.144685,1.144685,0.,0.,0.119863,0.,1.627708,1.458639,1.10034
V|0.,0.,0.,0.,0.,0.,0.,0.,1.223949|0.738459,1.021349,1.002636,2.276066,1.132868,1.436468,0.,0.,1.436468,0.,0.,0.976425,1.072192||0.,0.,0.,0.,0.,0.,0.,0.,0.856764|0.205127,0.567416,0.345737,1.034575,0.720916,0.261176,0.,0.,0.261176,0.,0.,0.557957,0.750535|
```
