## Supplementary Data 3 for "Pharmacological proximities in the GPCR family discovered using contact-informed amino-acid and binding pocket similarities": f36273.bsv

```
res|B|C|P|wB|wC|wP
A|0.,0.,0.,1.742953,0.991143,0.,1.136285,0.,0.,0.902685,1.274099|0.678987,1.012168,1.097843,1.163099,0.,0.887082,0.,0.,1.0118,1.099572||0.,0.,0.,0.929575,0.194689,0.,0.462931,0.,0.,0.313977,1.107912|0.092589,0.371128,0.548922,0.353084,0.,0.394259,0.,0.,0.439913,0.669305|
R|0.,0.,1.059207,1.416014,0.|0.,0.,1.280112,1.871176,0.,0.,0.|2.388887,0.,1.852175,0.,0.,0.,1.711918,1.88938,2.869272,1.822206,0.,2.516803,0.,0.|0.,0.,0.564911,1.038411,0.|0.,0.,0.391871,0.99796,0.,0.,0.|1.194443,0.,0.524783,0.,0.,0.,0.454182,1.007669,1.530279,1.093324,0.,0.359543,0.,0.
N|||0.,1.540711,0.,0.|||0.,0.770355,0.,0.
D|0.,0.,1.88029,0.,0.|1.199927,0.,0.|0.,1.27703,0.,0.,0.,1.683136,0.,0.,0.|0.,0.,0.696404,0.,0.|0.444417,0.,0.|0.,0.433278,0.,0.,0.,0.997414,0.,0.,0.
C|0.||0.,0.|0.||0.,0.
Q|0.|1.089359,0.,0.|0.,1.724633,2.272095,0.|0.|0.27234,0.,0.|0.,1.126291,2.272095,0.
E|0.,0.|0.,0.|0.,0.,0.|0.,0.|0.,0.|0.,0.,0.
G|1.281527,0.,0.,0.,0.,0.,1.545697,1.564337,0.,0.,0.,1.506153,0.,0.,0.,0.,0.,2.225293,2.247146,1.77922,0.|||0.990271,0.,0.,0.,0.,0.,0.927418,0.834313,0.,0.,0.,0.613618,0.,0.,0.,0.,0.,1.838285,1.856338,1.005646,0.||
H|0.|0.,0.,1.018966,0.,0.,0.,0.|1.346541,1.301484,0.,2.131851,1.312406,1.057072,1.62271,2.118469|0.|0.,0.,0.424569,0.,0.,0.,0.|0.795683,0.887375,0.,1.776542,0.76557,0.704715,0.782378,0.756596
I|1.546998,0.,0.,0.|0.,1.228275,1.070152,0.,1.14849,0.919499,0.,0.,0.||0.914135,0.,0.,0.|0.,0.526404,0.480476,0.,0.574245,0.262714,0.,0.,0.|
L|0.,0.,0.897697,2.318216|1.512878,1.125126,0.794746,0.971424,1.931982,1.235492,1.17862,0.,1.080203,0.,1.878777||0.,0.,0.299232,2.318216|0.479078,0.393794,0.079475,0.2379,1.10399,0.658929,0.628597,0.,0.212183,0.,1.143603|
K||0.,0.|0.,0.,1.838141,1.538693||0.,0.|0.,0.,1.278707,1.404894
M|0.,0.,1.462231,1.497822,0.,0.,0.|1.424269,1.352476,1.506584,0.995409,0.676196,1.95488,0.,1.341152,0.,0.,1.786437,1.030565||0.,0.,1.072303,0.898693,0.,0.,0.|0.971093,0.662437,0.803511,0.929048,0.338098,1.117074,0.,0.745085,0.,0.,1.786437,0.492879|
F|0.|2.243119,0.,1.9653,1.737943,1.703932,0.,0.,1.20257,2.03069,1.423025||0.|1.144448,0.,1.146425,0.589659,0.821539,0.,0.,0.356317,0.601686,0.742448|
P|0.,0.,0.,1.315818|0.||0.,0.,0.,0.915351|0.|
S|1.697241,0.,0.,0.,0.,0.||1.49933,0.,0.,0.,0.|1.080063,0.,0.,0.,0.,0.||0.954119,0.,0.,0.,0.
T|0.,1.314161|0.,0.,0.737241,0.|0.,0.|0.,0.685649|0.,0.,0.081916,0.|0.,0.
W|0.|2.623824,1.221019,0.|1.237142,1.279632|0.|1.788971,0.327059,0.|0.731039,0.639816
Y|0.|1.383495,1.698942,0.,1.696097,0.|0.,0.,0.,1.673604|0.|0.81752,0.79284,0.,0.761513,0.|0.,0.,0.,0.976269
V||0.|||0.|
```
