## Supplementary Data 3 for "Pharmacological proximities in the GPCR family discovered using contact-informed amino-acid and binding pocket similarities": f36329.bsv

```
res|B|C|P|wB|wC|wP
A|1.30956,0.,0.,0.,0.,0.,0.,0.,0.,0.,0.,0.,0.,0.,0.|0.993785,0.,0.,0.,0.,0.,0.,0.,0.,0.,0.,0.,0.,0.||0.163695,0.,0.,0.,0.,0.,0.,0.,0.,0.,0.,0.,0.,0.,0.|0.082815,0.,0.,0.,0.,0.,0.,0.,0.,0.,0.,0.,0.,0.|
R|0.,0.|0.,0.|0.,0.,0.,0.,0.,0.|0.,0.|0.,0.|0.,0.,0.,0.,0.,0.
N|0.,0.,0.,0.|0.,0.,0.,0.,0.,0.|0.,0.,0.,0.,0.,0.,1.641177,0.,0.,1.641177,1.483765,0.,1.407423,1.548892,1.094884,0.,1.636913,0.,1.619829,0.|0.,0.,0.,0.|0.,0.,0.,0.,0.,0.|0.,0.,0.,0.,0.,0.,0.264706,0.,0.,0.264706,0.344616,0.,0.349128,0.444256,0.169749,0.,0.780681,0.,0.348886,0.
D|0.,0.,0.,0.,0.|0.,0.,0.,0.,0.|0.|0.,0.,0.,0.,0.|0.,0.,0.,0.,0.|0.
C|0.,0.|0.||0.,0.|0.|
Q|0.,0.|0.,0.|0.,0.|0.,0.|0.,0.|0.,0.
E|0.|0.,0.,0.,0.,0.|0.,0.,0.,0.,0.,0.,0.,0.,0.,0.,0.|0.|0.,0.,0.,0.,0.|0.,0.,0.,0.,0.,0.,0.,0.,0.,0.,0.
G|1.896785,1.183358,1.659005,0.,0.,0.,0.,0.,0.,0.,0.,0.,0.,0.,0.,0.,0.,0.,0.,0.,0.,0.,0.|||0.197582,0.197226,0.380189,0.,0.,0.,0.,0.,0.,0.,0.,0.,0.,0.,0.,0.,0.,0.,0.,0.,0.,0.,0.||
H||1.399079,1.399079|1.303524,1.303524||0.23318,0.23318|0.271567,0.271567
I||0.923265|||0.105516|
L|0.,0.,1.023601,1.326195,0.,0.,0.,0.|0.,0.,0.,0.,0.,0.,0.,0.,0.,0.,0.,0.,0.,0.,0.,0.,0.,0.,0.,0.,0.,0.,1.215747,0.,0.,0.||0.,0.,0.292457,0.454696,0.,0.,0.,0.|0.,0.,0.,0.,0.,0.,0.,0.,0.,0.,0.,0.,0.,0.,0.,0.,0.,0.,0.,0.,0.,0.,0.430188,0.,0.,0.|
K||0.,0.,0.,0.,0.|0.,0.,0.,0.,0.,0.,0.,0.,0.,1.290923,0.||0.,0.,0.,0.,0.|0.,0.,0.,0.,0.,0.,0.,0.,0.,0.079441,0.
M||0.,0.,0.,0.,0.,0.,0.,0.,0.|||0.,0.,0.,0.,0.,0.,0.,0.,0.|
F|0.|1.337851,1.107149,0.,0.,0.,0.,0.,1.833739,1.378843,1.337851,0.,0.,0.,0.,0.,0.||0.|0.390207,0.161459,0.,0.,0.,0.,0.,0.382029,0.201081,0.390207,0.,0.,0.,0.,0.,0.|
P|0.|0.,0.,0.708533,1.495995,0.,0.||0.|0.,0.,0.054925,0.512912,0.,0.|
S|0.884451,0.,0.,0.,0.,0.,0.,0.,0.,0.,0.,0.,0.,0.,0.,0.,0.,0.974482,0.,0.,0.,0.,0.,0.,0.||1.95512,0.,0.,0.,1.576041,0.,0.,0.,0.,0.,0.,0.,0.,1.609015,0.,0.,0.,0.,0.,0.,1.568217,0.,0.,0.,1.469128,0.,0.|0.073704,0.,0.,0.,0.,0.,0.,0.,0.,0.,0.,0.,0.,0.,0.,0.,0.,0.139212,0.,0.,0.,0.,0.,0.,0.||0.448048,0.,0.,0.,0.197005,0.,0.,0.,0.,0.,0.,0.,0.,0.446372,0.,0.,0.,0.,0.,0.,0.224031,0.,0.,0.,0.452039,0.,0.
T|0.,0.,0.,0.,0.,0.,0.,0.,0.,0.,0.,0.,1.640582,0.|0.,0.,0.,1.046493,0.,0.,0.,1.199187,0.|0.,0.,0.,0.,0.,0.,1.799415,0.,0.,0.,0.,0.,0.,0.,2.187547,0.|0.,0.,0.,0.,0.,0.,0.,0.,0.,0.,0.,0.,0.201918,0.|0.,0.,0.,0.108025,0.,0.,0.,0.018449,0.|0.,0.,0.,0.,0.,0.,0.208964,0.,0.,0.,0.,0.,0.,0.,0.235582,0.
W||1.33072,1.073583|0.85414,0.||0.570308,0.44595|0.24404,0.
Y|0.,0.|0.,0.,0.,1.608064,1.608064,0.,0.,0.,2.114435,0.,1.268385,0.|0.,0.,0.,0.,0.,0.,0.,0.,1.059653|0.,0.|0.,0.,0.,0.342362,0.342362,0.,0.,0.,1.087424,0.,0.195136,0.|0.,0.,0.,0.,0.,0.,0.,0.,0.146721
V|0.,0.,0.,0.,0.,0.,0.,0.|0.,0.,0.,0.,1.223533,0.,0.,0.,0.,0.,0.,0.||0.,0.,0.,0.,0.,0.,0.,0.|0.,0.,0.,0.,0.299963,0.,0.,0.,0.,0.,0.,0.|
```
