## Supplementary Data 3 for "Pharmacological proximities in the GPCR family discovered using contact-informed amino-acid and binding pocket similarities": f36692.bsv

```
res|B|C|P|wB|wC|wP
A|0.,0.|0.,0.902606,0.902606||0.,0.|0.,0.418281,0.418281|
R|1.660481,0.,0.,0.,0.,0.|0.,0.,0.,0.,0.,0.|0.,0.,0.,0.,0.,0.,0.,0.,0.,0.,1.571338,0.,0.,1.363562,0.,0.|0.230235,0.,0.,0.,0.,0.|0.,0.,0.,0.,0.,0.|0.,0.,0.,0.,0.,0.,0.,0.,0.,0.,0.545158,0.,0.,0.032699,0.,0.
N|0.,0.|0.,0.|0.,0.,0.,0.|0.,0.|0.,0.|0.,0.,0.,0.
D|0.,0.,0.,0.,0.,0.,0.,0.,1.892129,0.,0.,0.|0.,0.,0.,0.,0.,0.,0.,0.,0.,0.,0.|2.230408,0.,0.,0.,0.,0.,0.,0.,0.,0.,2.211652,2.211652,0.,0.,0.,0.|0.,0.,0.,0.,0.,0.,0.,0.,0.176962,0.,0.,0.|0.,0.,0.,0.,0.,0.,0.,0.,0.,0.,0.|0.187429,0.,0.,0.,0.,0.,0.,0.,0.,0.,1.78011,1.78011,0.,0.,0.,0.
C|1.731671,0.,0.,0.,0.,0.,0.,0.,1.356874,0.,0.||0.,0.,0.,0.,0.,1.536535,1.536535,0.,0.,0.,0.|0.145519,0.,0.,0.,0.,0.,0.,0.,0.032539,0.,0.||0.,0.,0.,0.,0.,1.049341,1.049341,0.,0.,0.,0.
Q||0.,0.965115,0.,0.,0.|0.,0.,0.,0.,1.830399,0.,0.,0.||0.,0.067118,0.,0.,0.|0.,0.,0.,0.,0.179967,0.,0.,0.
E|0.,0.|1.094296,0.,0.,0.,0.,0.,0.,0.,0.,0.,0.,0.,0.,0.|1.420458,1.918632,0.,0.,0.,0.,0.,0.,0.,0.,1.423546,2.543429,0.,0.,0.,0.,0.,0.,0.|0.,0.|0.078164,0.,0.,0.,0.,0.,0.,0.,0.,0.,0.,0.,0.,0.|0.119366,0.169291,0.,0.,0.,0.,0.,0.,0.,0.,0.406728,0.237875,0.,0.,0.,0.,0.,0.,0.
G|0.,0.,0.,0.,0.,1.598834,0.,0.,0.,1.386724,2.276393,0.,1.386724,2.276393,0.,0.,0.,0.,0.,1.506789,1.277748,0.,0.,0.,0.,0.,0.,0.,0.,0.,0.||0.|0.,0.,0.,0.,0.,0.913619,0.,0.,0.,0.744096,1.499088,0.,0.744096,1.499088,0.,0.,0.,0.,0.,0.036134,0.024513,0.,0.,0.,0.,0.,0.,0.,0.,0.,0.||0.
H|0.,0.,0.,0.|1.324401,0.,0.,0.,0.,0.,0.,0.,0.|1.804664,0.,0.,0.,0.,0.,0.,0.,0.|0.,0.,0.,0.|0.486515,0.,0.,0.,0.,0.,0.,0.,0.|0.847087,0.,0.,0.,0.,0.,0.,0.,0.
I||||||
L|0.,0.,0.,0.,0.,0.,0.,0.,0.,0.,0.|1.207048,0.,0.,0.,0.,0.,0.,0.,1.429779,0.,0.,0.,0.,0.,0.,0.,0.,0.,0.,0.||0.,0.,0.,0.,0.,0.,0.,0.,0.,0.,0.|0.081146,0.,0.,0.,0.,0.,0.,0.,0.192009,0.,0.,0.,0.,0.,0.,0.,0.,0.,0.,0.|
K|0.,0.,0.,0.,0.,0.,0.,0.|0.,0.,0.,0.,0.,0.,0.,0.,0.,0.,0.,0.,0.,0.,0.,0.,0.|0.,0.,0.,0.,0.,0.,0.,0.,0.,0.,0.,0.,0.,0.,0.,0.,0.|0.,0.,0.,0.,0.,0.,0.,0.|0.,0.,0.,0.,0.,0.,0.,0.,0.,0.,0.,0.,0.,0.,0.,0.,0.|0.,0.,0.,0.,0.,0.,0.,0.,0.,0.,0.,0.,0.,0.,0.,0.,0.
M|0.|0.,0.||0.|0.,0.|
F||0.,0.,0.,0.,0.,1.007443,2.066851,2.066851|||0.,0.,0.,0.,0.,0.04112,1.260275,1.260275|
P|0.,0.,0.,0.|0.,0.,0.,0.||0.,0.,0.,0.|0.,0.,0.,0.|
S|1.702079,0.,0.,0.,0.||0.,0.|0.93788,0.,0.,0.,0.||0.,0.
T|0.,0.,0.,0.,1.894757,0.,0.,0.|0.,0.,0.,0.,0.|0.,0.,0.,0.,0.,0.|0.,0.,0.,0.,0.331696,0.,0.,0.|0.,0.,0.,0.,0.|0.,0.,0.,0.,0.,0.
W|0.,0.,0.,0.,0.,1.093956,0.,0.,0.,0.,0.,0.,0.|2.01269,0.,0.,0.,0.,0.,0.,0.,0.,0.,1.92344,0.,0.,0.,0.,0.,0.,0.|0.,0.,0.,0.,0.,1.302789,0.,0.,0.,0.,0.,0.,0.|0.,0.,0.,0.,0.,0.083949,0.,0.,0.,0.,0.,0.,0.|0.15222,0.,0.,0.,0.,0.,0.,0.,0.,0.,0.152215,0.,0.,0.,0.,0.,0.,0.|0.,0.,0.,0.,0.,0.115595,0.,0.,0.,0.,0.,0.,0.
Y|0.,0.,0.,0.,0.|2.257139,0.,0.,0.,0.,0.,1.302743,0.,0.|0.792605,0.,0.,0.,0.|0.,0.,0.,0.,0.|1.796499,0.,0.,0.,0.,0.,0.031241,0.,0.|0.177932,0.,0.,0.,0.
V|0.,0.,0.,0.,0.,0.,0.,0.,0.,0.|0.,0.,0.,0.,0.,0.||0.,0.,0.,0.,0.,0.,0.,0.,0.,0.|0.,0.,0.,0.,0.,0.|
```
