## Supplementary Data 3 for "Pharmacological proximities in the GPCR family discovered using contact-informed amino-acid and binding pocket similarities": f36822.bsv

```
res|B|C|P|wB|wC|wP
A|0.,1.61383,0.,0.,0.,0.,0.,0.,0.,0.,0.,0.,1.848697,1.020138|0.,1.610961,0.,0.,0.,0.,0.,0.,0.,0.,0.,0.,1.224961,1.713223||0.,0.153698,0.,0.,0.,0.,0.,0.,0.,0.,0.,0.,1.478958,0.582936|0.,0.207575,0.,0.,0.,0.,0.,0.,0.,0.,0.,0.,0.979969,0.978984|
R|1.181379,1.34934,0.,0.,0.,0.,0.,0.,0.,1.063428,0.,0.,0.,0.,0.,0.,0.,0.,0.,0.,1.641417,1.808418|1.504939,1.600069,1.110286,1.420845,0.,0.,0.,0.,0.,1.360227,0.,0.,0.,0.,0.,0.,0.,0.,0.,1.622629,1.516012|2.088078,2.687239,1.936433,2.405425,0.,1.610018,2.052602,0.,0.,0.,0.,0.,0.,0.,1.903712,1.924799,0.,0.,0.,0.,0.,0.,0.,0.,0.,1.486647,0.,0.,2.461548,2.445083|0.181751,0.128509,0.,0.,0.,0.,0.,0.,0.,0.038724,0.,0.,0.,0.,0.,0.,0.,0.,0.,0.,1.313134,1.033382|0.210692,0.405988,0.313158,0.155218,0.,0.,0.,0.,0.,0.087634,0.,0.,0.,0.,0.,0.,0.,0.,0.,0.973577,0.866293|0.897874,0.322469,1.01157,0.700086,0.,1.362323,0.252982,0.,0.,0.,0.,0.,0.,0.,0.197304,0.10244,0.,0.,0.,0.,0.,0.,0.,0.,0.,0.808911,0.,0.,1.969238,1.39719
N|1.678924|||0.959385||
D|0.,0.,0.,0.,0.,0.,0.,1.305635,0.,0.,0.,0.,0.,0.|0.,0.,0.,0.,0.,0.,0.,0.,0.,0.,0.945034,0.,0.,0.,0.,1.014746|0.,0.,0.,0.,0.,0.,0.,0.,0.,1.868785,0.,0.,0.,0.,0.,2.020748,1.882551|0.,0.,0.,0.,0.,0.,0.,0.25235,0.,0.,0.,0.,0.,0.|0.,0.,0.,0.,0.,0.,0.,0.,0.,0.,0.174712,0.,0.,0.,0.,0.608848|0.,0.,0.,0.,0.,0.,0.,0.,0.,0.675275,0.,0.,0.,0.,0.,1.212449,1.075743
C|0.,0.830826,0.,0.,0.,0.,2.335402||1.580119,1.835078,0.,0.,0.,0.,1.59696|0.,0.044218,0.,0.,0.,0.,1.334516||0.495261,0.17991,0.,0.,0.,0.,0.912549
Q|0.,0.,0.,0.,0.,0.|0.,1.033282,0.,0.,0.,1.172258,0.|0.,1.53645,0.,0.,0.,1.53645,0.,1.53645,0.,1.457623,0.|0.,0.,0.,0.,0.,0.|0.,0.095513,0.,0.,0.,0.148298,0.|0.,0.426075,0.,0.,0.,0.426075,0.,0.426075,0.,0.298549,0.
E|0.,1.661364,0.|0.,1.337228,0.|0.,0.,0.,0.,0.|0.,0.657107,0.|0.,0.479007,0.|0.,0.,0.,0.,0.
G|0.,0.,1.823771,0.,1.226667,2.00183,0.,0.,0.,0.,0.,0.,1.515539,0.,0.,0.,0.,0.,0.,0.,0.,0.,0.,0.,0.,0.,1.624196,2.230855|||0.,0.,1.215847,0.,0.061849,0.235509,0.,0.,0.,0.,0.,0.,0.199525,0.,0.,0.,0.,0.,0.,0.,0.,0.,0.,0.,0.,0.,1.299357,1.274774||
H|1.293762,1.539418,1.027423|0.857374,1.313486,0.,1.298589,0.,1.054058|1.099551,0.,0.,1.556239|0.530442,0.425063,0.037136|0.085737,0.196043,0.,0.226862,0.,0.451739|0.422904,0.,0.,0.666959
I|0.,1.371966,0.,0.,0.,0.,1.924999|0.,0.,1.099515,0.,1.099515,0.,0.||0.,0.08839,0.,0.,0.,0.,0.77|0.,0.,0.23407,0.,0.23407,0.,0.|
L|0.,0.,0.,0.,1.691038,1.814282|0.,0.,0.,0.,0.,0.,0.,0.,0.,0.,0.,0.,0.,1.019486,1.039264||0.,0.,0.,0.,1.352831,1.036733|0.,0.,0.,0.,0.,0.,0.,0.,0.,0.,0.,0.,0.,0.815589,0.890798|
K|2.095138,1.24619,0.|0.988935,0.927916,0.,0.,0.,0.,0.,0.,0.,0.,0.,0.,0.,0.|1.415237,1.503699,0.,0.,0.,0.,0.,0.,0.,0.,0.,0.,0.,0.,0.,0.,0.,0.,0.,0.,1.490991|0.356173,0.148799,0.|0.227455,0.117721,0.,0.,0.,0.,0.,0.,0.,0.,0.,0.,0.,0.|0.141524,0.471309,0.,0.,0.,0.,0.,0.,0.,0.,0.,0.,0.,0.,0.,0.,0.,0.,0.,0.,0.596396
M|0.,0.,0.972503,0.|1.13946,0.,0.,1.478613,0.||0.,0.,0.024517,0.|0.204518,0.,0.,0.202947,0.|
F|1.526334,0.,0.,0.,0.,1.568847|0.,1.605687,1.575971,0.,0.,1.554407,1.554407,0.,0.,0.,0.,1.272327||0.213687,0.,0.,0.,0.,0.896484|0.,1.029286,0.282867,0.,0.,0.304786,0.304786,0.,0.,0.,0.,0.363522|
P||1.041077|||0.416431|
S|0.892089,0.883602,1.321692,0.,1.641133,0.,0.,0.,0.,0.,0.,0.,0.,0.,0.,0.,0.,0.,0.,0.,0.,0.91787,2.1902,0.850708||1.698274,1.37226,1.805899,1.68082,0.,1.925398,1.191983,0.,0.,0.,0.,0.,0.,0.,0.,1.945644,0.,0.,0.,2.43254,1.369325,0.747261|0.080288,0.08836,0.493169,0.,0.124119,0.,0.,0.,0.,0.,0.,0.,0.,0.,0.,0.,0.,0.,0.,0.,0.,0.734296,1.75216,0.364589||0.203793,0.233284,0.270885,0.652258,0.,0.59243,0.133556,0.,0.,0.,0.,0.,0.,0.,0.,0.343349,0.,0.,0.,1.946032,1.09546,0.320255
T|1.202227,0.,0.,0.,0.|1.011804,0.,0.956144,0.,0.,0.,0.,0.|1.349414,0.,0.,0.|0.278127,0.,0.,0.,0.|0.052855,0.,0.147099,0.,0.,0.,0.,0.|0.463232,0.,0.,0.
W||0.,1.178896,2.861388|0.,0.,0.,0.,0.||0.,0.211597,1.635079|0.,0.,0.,0.,0.
Y|1.177491,0.,1.326706,0.,0.,0.,0.,0.|0.,0.,0.,1.779322,0.,0.,0.,0.,0.,0.,0.,0.,0.|0.,0.,1.272963,0.,0.,0.,0.,0.,0.,0.,0.|0.123021,0.,0.306163,0.,0.,0.,0.,0.|0.,0.,0.,0.538282,0.,0.,0.,0.,0.,0.,0.,0.,0.|0.,0.,0.106972,0.,0.,0.,0.,0.,0.,0.,0.
V|0.,1.781657|0.,0.,0.,0.,0.,0.,0.,1.004044||0.,1.425326|0.,0.,0.,0.,0.,0.,0.,0.803236|
```
