## Supplementary Data 3 for "Pharmacological proximities in the GPCR family discovered using contact-informed amino-acid and binding pocket similarities": f37198.bsv

```
res|B|C|P|wB|wC|wP
A|0.,0.|0.,0.||0.,0.|0.,0.|
R|0.|0.|1.665523|0.|0.|0.216302
N|0.,0.,0.,0.,0.|0.,0.,0.,0.|0.,0.,0.,0.|0.,0.,0.,0.,0.|0.,0.,0.,0.|0.,0.,0.,0.
D|1.442395,0.,0.,0.,0.,0.,0.|1.121014,0.940686,0.,0.,1.005876,0.|1.573096,1.876353,0.,0.,0.,0.,1.813038,0.,0.,0.,0.|0.487043,0.,0.,0.,0.,0.,0.|0.436759,0.143538,0.,0.,0.041912,0.|0.612894,0.731047,0.,0.,0.,0.,0.290438,0.,0.,0.,0.
C|0.,0.||0.,0.|0.,0.||0.,0.
Q|0.|0.,0.|0.,0.,0.|0.|0.,0.|0.,0.,0.
E|0.|0.|0.|0.|0.|0.
G|0.,1.686213,0.,0.|||0.,0.360162,0.,0.||
H|0.|0.|0.|0.|0.|0.
I|0.,1.116656,0.,0.,0.98776,0.,0.|0.,1.584743,1.495899,0.,0.,0.,0.,0.,0.,1.426508,0.,0.||0.,0.164304,0.,0.,0.048016,0.,0.|0.,0.574307,0.254158,0.,0.,0.,0.,0.,0.,0.614191,0.,0.|
L|1.821163,0.,0.,0.,0.|1.964741,1.42047,0.,0.,1.203042,0.,0.,1.360391,0.||0.662241,0.,0.,0.,0.|0.867548,0.464459,0.,0.,0.13432,0.,0.,0.283415,0.|
K|0.,0.,0.,0.|0.,0.,0.,0.|0.,0.,0.,0.,0.|0.,0.,0.,0.|0.,0.,0.,0.|0.,0.,0.,0.,0.
M|0.|1.396531,1.287767,0.,0.,1.1567||0.|0.308325,0.270185,0.,0.,0.104424|
F|0.,0.|0.,0.,1.101451,0.,0.,0.,0.,0.||0.,0.|0.,0.,0.160405,0.,0.,0.,0.,0.|
P|0.,0.,0.,0.,0.,0.|1.26349,0.,0.,0.,1.163537,0.||0.,0.,0.,0.,0.,0.|0.292634,0.,0.,0.,0.202003,0.|
S|0.,0.,0.,0.||0.,0.,0.,0.,0.,0.|0.,0.,0.,0.||0.,0.,0.,0.,0.,0.
T|0.,0.,0.,0.|0.,0.,0.,0.|0.,1.720906,0.,0.,0.|0.,0.,0.,0.|0.,0.,0.,0.|0.,0.350864,0.,0.,0.
W|0.|1.723463,0.,1.618084|0.|0.|0.817119,0.,0.348338|0.
Y|0.,0.,0.,0.,0.|0.,0.,0.,0.,1.631392,0.,0.,0.,0.|0.,0.,0.,1.353776,0.,0.,0.,0.|0.,0.,0.,0.,0.|0.,0.,0.,0.,0.324695,0.,0.,0.,0.|0.,0.,0.,0.348302,0.,0.,0.,0.
V|1.0796,0.,0.|1.147203,1.380781,0.,1.226738,0.,0.||0.336499,0.,0.|0.566152,0.627628,0.,0.232247,0.,0.|
```
