## Supplementary Data 3 for "Pharmacological proximities in the GPCR family discovered using contact-informed amino-acid and binding pocket similarities": f38044.bsv

```
res|B|C|P|wB|wC|wP
A|0.,0.,0.,0.,1.176904,0.,0.,0.,0.,1.96267,0.,1.706722,0.,0.|1.394578,0.,0.,0.,0.,0.,1.304897,1.062828,0.,0.,0.,0.,0.||0.,0.,0.,0.,0.336258,0.,0.,0.,0.,0.216357,0.,0.177244,0.,0.|0.481763,0.,0.,0.,0.,0.,0.223697,0.303665,0.,0.,0.,0.,0.|
R|2.198476,0.,0.,0.|1.058016,0.,0.,0.,0.,0.|0.,2.551891,0.,1.432998,0.,0.,1.827408,0.,0.,0.|0.895676,0.,0.,0.|0.470229,0.,0.,0.,0.,0.|0.,0.603174,0.,0.676694,0.,0.,0.460449,0.,0.,0.
N|0.,0.,0.|0.,0.,0.|1.459897,0.,0.,0.,0.,1.613171,1.195991,0.|0.,0.,0.|0.,0.,0.|0.530871,0.,0.,0.,0.,0.254043,0.131842,0.
D|0.,0.976024,0.,0.|0.,1.094069,0.|2.176822,1.827707,0.|0.,0.084538,0.,0.|0.,0.16368,0.|0.435364,0.359785,0.
C|0.||0.,0.|0.||0.,0.
Q||0.|0.,0.,1.332252||0.|0.,0.,0.228386
E||0.|0.,0.,0.,1.838631,1.936102||0.|0.,0.,0.,0.255365,0.289653
G|1.986312,2.043668,1.378047,0.,0.,0.,0.,2.14306,1.993698,0.,0.,0.,0.,0.,0.|||0.809238,0.832605,0.32572,0.,0.,0.,0.,0.428612,0.227851,0.,0.,0.,0.,0.,0.||
H|1.384154,0.|1.406263,1.012643,1.896435,1.339232,0.,0.,0.|1.699419,0.,1.953399,1.607207,1.674381,0.,0.|0.327164,0.|0.281253,0.071762,0.214649,0.071884,0.,0.,0.|0.339884,0.,0.223376,0.090019,0.15044,0.,0.
I|0.,0.,0.,1.230522|1.262759,0.,0.,0.,1.139057||0.,0.,0.,0.100509|0.551022,0.,0.,0.,0.128925|
L|0.,0.,0.,1.707697,0.|1.224453,0.,0.,0.,1.119885,0.,0.,1.557757,0.||0.,0.,0.,0.091662,0.|0.422993,0.,0.,0.,0.361538,0.,0.,0.17268,0.|
K|0.,0.,0.,0.|0.,0.,0.,0.,0.,0.|0.,0.,0.,0.,2.180407,1.558674,1.954151,0.,0.,0.|0.,0.,0.,0.|0.,0.,0.,0.,0.,0.|0.,0.,0.,0.,0.24036,0.184095,0.215418,0.,0.,0.
M|1.409252,0.,0.,0.,0.|0.,0.,0.,0.,0.||0.080529,0.,0.,0.,0.|0.,0.,0.,0.,0.|
F|0.,0.,1.075141,0.,0.|1.965571,1.603721,0.,1.578775,0.,0.,0.||0.,0.,0.153592,0.,0.|0.946386,1.202791,0.,0.315755,0.,0.,0.|
P|0.,0.,0.,0.|0.,0.,0.||0.,0.,0.,0.|0.,0.,0.|
S|0.995816,2.052747,0.,0.,0.,0.||2.206327,2.186064,0.,2.302365,0.,0.,0.,0.|0.405703,0.912332,0.,0.,0.,0.||0.898874,0.971584,0.,0.271933,0.,0.,0.,0.
T|1.612956,2.02138,0.,0.,0.|1.435966,0.,0.,0.|2.315452,0.,0.,0.|0.597391,0.514533,0.,0.,0.|0.469952,0.,0.,0.|0.943332,0.,0.,0.
W|0.,0.|0.,0.|0.,0.|0.,0.|0.,0.|0.,0.
Y|0.,0.,0.,0.|0.,0.965287,0.,0.,0.,0.|1.292025,0.,0.|0.,0.,0.,0.|0.,0.241322,0.,0.,0.,0.|0.323006,0.,0.
V|0.,0.,0.,0.|0.,0.,0.,0.,0.||0.,0.,0.,0.|0.,0.,0.,0.,0.|
```
