## Supplementary Data 3 for "Pharmacological proximities in the GPCR family discovered using contact-informed amino-acid and binding pocket similarities": f38095.bsv

```
res|B|C|P|wB|wC|wP
A|0.,0.,0.,0.,0.,0.,1.357957,2.14943,0.,0.,0.,0.,0.,0.|0.,0.,1.338973,0.,0.,1.549703,1.208894,0.,0.,0.,0.,0.,0.||0.,0.,0.,0.,0.,0.,0.603536,1.660923,0.,0.,0.,0.,0.,0.|0.,0.,0.602538,0.,0.,1.056616,0.659397,0.,0.,0.,0.,0.,0.|
R|0.,0.,0.,0.,0.,0.|0.,1.141363,0.,0.,0.,0.,0.,0.,0.,0.,1.467335|0.,1.663309,0.,0.,2.014454,0.,1.976757,1.766807,0.,0.,0.,0.,0.,0.,2.084567,0.,0.,2.048848,0.|0.,0.,0.,0.,0.,0.|0.,0.152182,0.,0.,0.,0.,0.,0.,0.,0.,0.158631|0.,0.221775,0.,0.,1.007227,0.,1.427658,0.668521,0.,0.,0.,0.,0.,0.,0.225359,0.,0.,0.641914,0.
N|0.,2.301021,0.,1.616046,0.,1.616046,0.,0.,0.|0.,0.,1.35967,1.35967|1.901899,1.047556,0.849422,2.59303,0.,0.,1.349135,1.367191,0.,2.47665,0.,2.352718,0.,0.,0.,0.,2.333631,1.634693,2.119447,1.634693,0.,0.|0.,0.596561,0.,0.728261,0.,0.728261,0.,0.,0.|0.,0.,0.420155,0.420155|0.130756,0.347003,0.037162,0.178271,0.,0.,0.398105,0.987416,0.,0.550367,0.,1.447827,0.,0.,0.,0.,1.400178,0.980816,0.989075,0.980816,0.,0.
D|1.796076,0.,0.,0.,2.035731|0.714681,0.,0.|1.390221,2.420242,2.033628,1.730288,0.,1.825055,0.,0.|0.359215,0.,0.,0.,1.722542|0.071468,0.,0.|0.370726,0.376923,0.416727,0.865144,0.,1.493227,0.,0.
C|1.121456,0.,1.412452,1.611108||1.115542,1.088917,1.057336|0.343446,0.,0.706226,0.298353||0.139443,0.494962,0.195803
Q|0.,1.854694,2.02372|0.,0.762227,0.918566|0.,2.075092,1.765863,2.599827,0.,0.|0.,0.343462,0.934025|0.,0.141153,0.282636|0.,0.622528,0.784828,0.702656,0.,0.
E|2.322103,1.911005,0.,0.,0.,0.,0.,0.,0.,0.,1.482225,1.482225|0.,0.88755,0.,0.,0.,0.,0.,0.,0.,0.,0.|0.,0.,0.,0.,0.,0.,0.,2.261523,0.,0.,1.622563,0.,0.|0.464421,0.619786,0.,0.,0.,0.,0.,0.,0.,0.,0.98815,0.98815|0.,0.17751,0.,0.,0.,0.,0.,0.,0.,0.,0.|0.,0.,0.,0.,0.,0.,0.,0.52413,0.,0.,0.320334,0.,0.
G|0.,0.,0.,0.,0.,0.,0.,1.983758,0.,0.,1.696172,0.,1.931486,0.,0.,1.860159,1.491314,0.,0.,1.521879,1.9962,1.9962,0.,0.|||0.,0.,0.,0.,0.,0.,0.,0.49594,0.,0.,0.678469,0.,0.783035,0.,0.,1.099185,0.276169,0.,0.,0.702406,1.028086,1.028086,0.,0.||
H|0.,0.|0.,0.,0.,0.,0.,0.,1.799541,0.,0.928105|0.,0.,0.,1.880484,1.936533,0.,0.,1.700748,0.,1.836825|0.,0.|0.,0.,0.,0.,0.,0.,0.799796,0.,0.214178|0.,0.,0.,1.538578,1.144315,0.,0.,1.133832,0.,1.271648
I|1.794114,2.22891,0.,0.,0.,0.,0.,0.,2.104358,0.,2.104358,0.,0.,1.270411|1.865441,1.715566,1.079261,1.610818,1.559338,0.,0.,0.,0.,1.544664,2.072322,1.544664,2.072322,0.,1.151066||0.448529,0.445782,0.,0.,0.,0.,0.,0.,0.695431,0.,0.695431,0.,0.,0.677552|0.46636,0.686226,0.359754,0.35796,0.632164,0.,0.,0.,0.,0.377879,0.800468,0.377879,0.800468,0.,0.613902|
L|0.,0.,0.,2.355063,0.,0.,1.440986,1.440986|1.577335,0.,0.,1.224204,0.,1.20235,0.,0.,1.213016,1.962518||0.,0.,0.,1.498677,0.,0.,0.864592,0.864592|0.926684,0.,0.,0.481654,0.,0.601175,0.,0.,0.661645,0.318246|
K|0.,0.,0.,0.,0.,0.|0.,0.,0.,0.,0.,0.,0.,0.|0.,0.,0.,0.,0.,0.,0.,0.,0.,0.,0.,0.,0.|0.,0.,0.,0.,0.,0.|0.,0.,0.,0.,0.,0.,0.,0.|0.,0.,0.,0.,0.,0.,0.,0.,0.,0.,0.,0.,0.
M|0.,0.,1.073026,1.551956,0.|0.,0.,0.,0.,2.063871,1.468522,0.,1.687886,0.,0.,0.||0.,0.,0.107303,0.377503,0.|0.,0.,0.,0.,0.619161,0.293704,0.,0.729897,0.,0.,0.|
F|0.854369,2.221641,0.,0.,1.551634,0.,0.,2.017695,0.971778,2.360654,2.139725|1.379309,0.831797,2.423915,0.,0.,0.,0.,0.815534,1.765393,2.125232,1.989769,0.,2.05342,1.946471,1.071421,2.186785,1.391493,0.||0.113916,0.370273,0.,0.,0.310327,0.,0.,0.373647,0.105057,0.319007,1.316754|0.321839,0.110906,0.516572,0.,0.,0.,0.,0.081553,1.765393,1.889095,1.344439,0.,0.532368,0.420859,0.115829,2.018571,0.226939,0.|
P|0.,0.,0.,1.038615,0.,0.,0.,0.,1.373582|1.032401,0.,0.,0.,0.,0.||0.,0.,0.,0.230803,0.,0.,0.,0.,0.845281|0.477485,0.,0.,0.,0.,0.|
S|0.,0.,0.,0.,0.,1.914181,0.,0.,0.,0.,1.603152,0.,0.||1.543176,0.,0.,0.,0.,0.,0.,0.,0.,0.,1.114232,0.,0.,0.,0.,0.,0.986894,0.|0.,0.,0.,0.,0.,0.765673,0.,0.,0.,0.,0.863236,0.,0.||0.057869,0.,0.,0.,0.,0.,0.,0.,0.,0.,0.514261,0.,0.,0.,0.,0.,0.328965,0.
T|0.,0.,0.,0.,0.,1.784608,2.004743,1.902951,1.973241,0.,0.|0.,0.,0.,1.68253,0.,0.,0.,1.102336,0.|1.590344,0.,0.,1.137176,1.89083,1.523025,0.,0.,0.,0.,1.81745,0.|0.,0.,0.,0.,0.,0.356922,0.890997,1.028622,0.799963,0.,0.|0.,0.,0.,0.654317,0.,0.,0.,0.587913,0.|0.689149,0.,0.,0.341153,1.260554,0.740931,0.,0.,0.,0.,0.969306,0.
W|0.,0.|2.380243,1.177327,0.,0.|1.32765|0.,0.|0.702367,0.154404,0.,0.|0.282942
Y|0.,1.495541,1.747901,2.017705,0.,0.,0.929647,0.,0.,0.,1.524158,1.818461,0.,1.818461,1.752965|0.,0.,2.28973,0.,1.586426,0.,0.,0.,1.890686,0.,0.,0.,2.405195,1.767935,0.,1.767935,2.135044|0.,0.,0.,0.,0.992405,0.,0.,0.,0.,0.,0.|0.,0.299108,0.436975,0.490793,0.,0.,0.172157,0.,0.,0.,0.937943,0.561928,0.,0.561928,0.496548|0.,0.,0.572433,0.,0.352539,0.,0.,0.,0.700254,0.,0.,0.,1.48012,0.993989,0.,0.993989,0.934654|0.,0.,0.,0.,0.220535,0.,0.,0.,0.,0.,0.
V|0.,1.587347,0.,0.,0.,0.,0.|1.460651,0.,1.917619,1.330757,0.,0.,1.00347||0.,0.705488,0.,0.,0.,0.,0.|0.243442,0.,0.852275,0.50353,0.,0.,0.162725|
```
