## Supplementary Data 3 for "Pharmacological proximities in the GPCR family discovered using contact-informed amino-acid and binding pocket similarities": f38097.bsv

```
res|B|C|P|wB|wC|wP
A|0.,1.659236,0.,0.,2.14943,0.|1.760994,1.338973,0.,1.549703,1.208894,1.443994||0.,0.580732,0.,0.,1.660923,0.|1.112207,0.602538,0.,1.056616,0.659397,0.235501|
R|2.360846,0.,0.,0.,0.,0.|0.,1.125118,0.,0.,0.,0.,0.,0.|0.,0.,0.,0.,1.766807,0.,0.,0.,0.,0.,1.900296,0.,2.048848,0.|1.366806,0.,0.,0.,0.,0.|0.,0.532951,0.,0.,0.,0.,0.,0.|0.,0.,0.,0.,0.668521,0.,0.,0.,0.,0.,1.108506,0.,0.641914,0.
N|1.616046,0.,0.|1.35967|1.901899,1.047556,0.849422,2.59303,0.,0.,2.041986,1.861758,2.352718,0.,0.,2.333631,1.634693,2.119447|0.728261,0.,0.|0.420155|0.130756,0.347003,0.037162,0.178271,0.,0.,1.07473,1.015504,1.447827,0.,0.,1.400178,0.980816,0.989075
D|1.796076,0.,0.,2.035731|0.714681,0.|2.005028,1.730288,0.,1.825055|0.359215,0.,0.,1.722542|0.071468,0.|1.582917,0.865144,0.,1.493227
C|1.121456,0.,1.412452||1.115542,1.088917|0.343446,0.,0.706226||0.139443,0.494962
Q|0.,2.02372|0.,0.918566|0.,2.599827,2.329743|0.,0.934025|0.,0.282636|0.,0.702656,0.776581
E|1.911005,0.,0.,1.902654,0.,0.,0.,1.482225|0.,0.,0.844384,0.,0.,0.|0.,0.,1.622563,0.,0.|0.619786,0.,0.,0.475664,0.,0.,0.,0.98815|0.,0.,0.211096,0.,0.,0.|0.,0.,0.320334,0.,0.
G|0.,0.,2.009182,1.983758,0.,0.,1.931486,0.,0.,1.860159,1.927843,1.521879,1.9962,0.|||0.,0.,1.057464,0.49594,0.,0.,0.783035,0.,0.,1.099185,0.963921,0.702406,1.028086,0.||
H|0.|1.511669,0.,0.,0.,0.,0.,0.,0.,0.,0.,0.928105|2.290294,1.80061,0.,0.,0.,0.,1.880484,1.936533,0.,0.,0.,1.836825|0.|0.795616,0.,0.,0.,0.,0.,0.,0.,0.,0.,0.214178|1.808127,0.94769,0.,0.,0.,0.,1.538578,1.144315,0.,0.,0.,1.271648
I|1.794114,0.,0.,0.,0.,0.,2.037269,2.104358,0.,1.270411|1.865441,1.559338,0.,0.,0.,1.713376,2.072322,0.,1.151066||0.448529,0.,0.,0.,0.,0.,0.509317,0.695431,0.,0.677552|0.46636,0.632164,0.,0.,0.,0.713907,0.800468,0.,0.613902|
L|0.,0.,2.355063,0.,1.440986|1.577335,0.,1.213016,1.524241,1.282378||0.,0.,1.498677,0.,0.864592|0.926684,0.,0.661645,0.6351,0.748054|
K|0.|0.,0.|1.26744,0.,0.,0.|0.|0.,0.|0.110901,0.,0.,0.
M|0.,1.551956,0.,0.836716|0.,2.063871,1.687886,0.,1.39072,0.,0.||0.,0.377503,0.,0.069726|0.,0.619161,0.729897,0.,0.34768,0.,0.|
F|0.,1.551634,0.,0.,2.139725|0.,0.815534,1.989769,0.,1.666839,2.186785,0.||0.,0.310327,0.,0.,1.316754|0.,0.081553,1.344439,0.,1.666839,2.018571,0.|
P|0.,0.,2.310429,0.,1.373582|1.032401,0.,1.619976,0.||0.,0.,1.702421,0.,0.845281|0.477485,0.,0.852619,0.|
S|0.,0.,0.,0.,0.,2.280588,1.603152,0.||1.543176,0.,0.,0.,0.,1.114232,1.054577,0.,0.,0.986894|0.,0.,0.,0.,0.,1.140294,0.863236,0.||0.057869,0.,0.,0.,0.,0.514261,0.486728,0.,0.,0.328965
T|0.,0.,1.902951,1.973241,1.427466|0.,0.,0.,0.,0.,1.102336|0.,0.,1.523025,0.,0.,1.308664,1.81745|0.,0.,1.028622,0.799963,0.475822|0.,0.,0.,0.,0.,0.587913|0.,0.,0.740931,0.,0.,0.436221,0.969306
W|0.|0.||0.|0.|
Y|1.495541,1.747901,2.017705,0.,0.,1.524158,1.818461,1.752965|2.28973,0.,0.,0.,0.,2.405195,1.767935,2.135044|0.,0.,0.,1.218476,0.,0.|0.299108,0.436975,0.490793,0.,0.,0.937943,0.561928,0.496548|0.572433,0.,0.,0.,0.,1.48012,0.993989,0.934654|0.,0.,0.,0.187458,0.,0.
V|1.342492,0.,1.877315|1.254973,1.330757,0.||0.494602,0.,0.322286|0.462358,0.50353,0.|
```
