## Supplementary Data 3 for "Pharmacological proximities in the GPCR family discovered using contact-informed amino-acid and binding pocket similarities": f38100.bsv

```
res|B|C|P|wB|wC|wP
A|0.,0.,0.,0.,2.139837|||0.,0.,0.,0.,0.452078||
R|0.,0.,0.|0.|0.,1.877551,0.,0.,0.,0.,0.,2.198789,0.|0.,0.,0.|0.|0.,0.296455,0.,0.,0.,0.,0.,0.340657,0.
N|1.48106,0.|0.,0.|1.353549|0.419168,0.|0.,0.|0.203032
D|2.393364,0.,0.,0.,0.,0.,1.88936,0.,0.,0.,0.,0.,2.328759,0.|0.852688,1.396316,0.,0.,0.,0.,0.,1.112608,0.,0.,1.251325|1.495643,1.15165,0.,1.060106,0.,0.,1.329469,1.500995,0.,1.500995,0.,0.,0.,0.,0.,1.051151,0.,0.,1.153935,1.189249,0.,0.973646,0.,0.|0.478673,0.,0.,0.,0.,0.,0.534724,0.,0.,0.,0.,0.,0.491991,0.|0.213172,0.426244,0.,0.,0.,0.,0.,0.125956,0.,0.,0.334862|0.261737,0.403078,0.,0.312452,0.,0.,0.307877,0.521398,0.,0.521398,0.,0.,0.,0.,0.,0.416494,0.,0.,0.097516,0.18425,0.,0.233127,0.,0.
C||||||
Q|||0.,0.|||0.,0.
E|0.,0.|0.,0.,0.|0.,0.,0.,0.,1.053555|0.,0.|0.,0.,0.|0.,0.,0.,0.,0.192904
G|2.059889,2.206615,0.,0.,1.546293,0.,0.,0.,0.,0.,2.382293,0.,0.,0.,0.,0.,1.633865,0.|||0.92695,0.441323,0.,0.,0.374366,0.,0.,0.,0.,0.,0.674234,0.,0.,0.,0.,0.,0.230122,0.||
H||||||
I|0.968183,1.001005,0.,0.,0.,0.,1.089131,1.05995,0.,0.,0.,0.923878|1.27215,0.,0.,0.,0.,0.,0.,0.,0.,0.,0.,0.,0.,1.384714||0.152871,0.200201,0.,0.,0.,0.,0.308244,0.299986,0.,0.,0.,0.182173|0.25443,0.,0.,0.,0.,0.,0.,0.,0.,0.,0.,0.,0.,0.234036|
L|0.,0.,0.,1.98982,0.,0.,0.,0.,0.,0.,0.,0.,0.,1.094951,0.,0.,0.,1.062948,1.498284,0.,0.|0.,0.,0.,0.,0.,0.,0.,0.,0.,0.,0.,0.,0.,0.753219,0.,0.,0.||0.,0.,0.,0.356073,0.,0.,0.,0.,0.,0.,0.,0.,0.,0.154218,0.,0.,0.,0.209595,0.316539,0.,0.|0.,0.,0.,0.,0.,0.,0.,0.,0.,0.,0.,0.,0.,0.137913,0.,0.,0.|
K|0.,1.693541,0.,0.,1.983987,0.,0.,0.,0.,0.,1.881112,0.|0.,0.,0.,0.,1.110611,0.,0.,0.,1.20513,0.,0.,0.|2.1177,0.,0.,0.,0.,0.,0.,0.,0.,0.,0.|0.,0.338708,0.,0.,0.355029,0.,0.,0.,0.,0.,0.264945,0.|0.,0.,0.,0.,0.18705,0.,0.,0.,0.169737,0.,0.,0.|0.317655,0.,0.,0.,0.,0.,0.,0.,0.,0.,0.
M||||||
F|0.,0.,0.,0.,0.,0.,0.,0.|1.987005,0.,0.,0.,0.,0.,0.,0.||0.,0.,0.,0.,0.,0.,0.,0.|0.894152,0.,0.,0.,0.,0.,0.,0.|
P||||||
S|1.836239,0.||1.877616,0.,0.770823,0.|0.51969,0.||0.531401,0.,0.058175,0.
T|1.020278,0.,2.347701,1.550176,0.,0.,0.,0.,1.382985,0.,0.,0.,2.280584,1.451497|0.95397,0.,0.,0.,0.,0.,0.,0.904489|0.,0.,2.219566,1.835027,0.,0.,0.,0.,1.530655,0.,0.,0.,2.223405,1.897421|0.153042,0.,0.46954,0.310035,0.,0.,0.,0.,0.391411,0.,0.,0.,0.481813,0.306654|0.180752,0.,0.,0.,0.,0.,0.,0.191089|0.,0.,0.443913,0.560166,0.,0.,0.,0.,0.433204,0.,0.,0.,0.469733,0.400864
W|0.|0.,0.||0.|0.,0.|
Y|0.|1.940919,0.|0.,0.|0.|0.873413,0.|0.,0.
V|0.,0.,0.,0.,0.,0.,0.,0.,0.,0.,0.,0.|0.,0.,0.,0.,0.,0.,0.||0.,0.,0.,0.,0.,0.,0.,0.,0.,0.,0.,0.|0.,0.,0.,0.,0.,0.,0.|
```
