## Supplementary Data 3 for "Pharmacological proximities in the GPCR family discovered using contact-informed amino-acid and binding pocket similarities": f38139.bsv

```
res|B|C|P|wB|wC|wP
A|0.,0.,0.,0.,1.35527,0.,0.,0.|0.,0.,0.,0.,1.523475,0.,0.,0.||0.,0.,0.,0.,0.151186,0.,0.,0.|0.,0.,0.,0.,0.16388,0.,0.,0.|
R|0.,0.,0.|0.,0.,0.|0.,0.,0.,0.|0.,0.,0.|0.,0.,0.|0.,0.,0.,0.
N|0.,0.,0.|0.,0.|0.,0.,0.|0.,0.,0.|0.,0.|0.,0.,0.
D|0.,0.,1.451394,0.,0.,0.|0.,0.,1.076011,0.,0.,0.|0.,0.,1.80135,0.,0.,0.|0.,0.,0.080954,0.,0.,0.|0.,0.,0.030008,0.,0.,0.|0.,0.,0.279891,0.,0.,0.
C|1.710058||0.|0.335678||0.
Q||0.|0.,0.||0.|0.,0.
E|0.,0.,0.,0.|0.,0.,0.,0.,0.,0.|0.,0.,0.,0.,0.|0.,0.,0.,0.|0.,0.,0.,0.,0.,0.|0.,0.,0.,0.,0.
G|1.592832,1.527908,0.,0.,0.,1.218265,0.,0.,0.,0.,1.216729,1.676225,0.,0.,0.|||0.224176,0.322558,0.,0.,0.,0.119981,0.,0.,0.,0.,0.111493,0.353944,0.,0.,0.||
H|1.061882,0.,0.|0.,0.,0.|0.,0.,0.|0.193069,0.,0.|0.,0.,0.|0.,0.,0.
I|0.990531,0.,0.,0.,0.|1.394245,0.,0.,1.637788,1.764517,0.,0.,0.||0.097552,0.,0.,0.,0.|0.422499,0.,0.,0.241427,0.112479,0.,0.,0.|
L|1.515782|1.462756,1.277769,0.,0.,0.||0.443507|0.384651,0.406993,0.,0.,0.|
K|0.|0.,0.,0.|0.,0.,0.,0.|0.|0.,0.,0.|0.,0.,0.,0.
M||0.|||0.|
F|0.,0.,0.|0.,1.74549,0.,0.||0.,0.,0.|0.,0.978532,0.,0.|
P|0.|1.406142,0.||0.|0.266315,0.|
S|1.322206,0.,0.,0.,0.||0.,0.,0.,0.,0.,0.|0.274235,0.,0.,0.,0.||0.,0.,0.,0.,0.,0.
T|0.,0.,0.|0.,0.|0.,0.|0.,0.,0.|0.,0.|0.,0.
W||||||
Y|0.,0.,1.018505,0.,0.,0.|0.,0.,1.93832,0.,0.,0.,0.,0.|0.,0.,0.,0.,0.|0.,0.,0.054012,0.,0.,0.|0.,0.,0.646107,0.,0.,0.,0.,0.|0.,0.,0.,0.,0.
V|0.,1.255129,1.409711,0.,0.,0.,0.,0.,0.,0.|1.511102,0.,1.08351,1.972499,0.,0.,0.,0.,0.,0.||0.,0.025003,0.039315,0.,0.,0.,0.,0.,0.,0.|0.503701,0.,0.056118,0.196464,0.,0.,0.,0.,0.,0.|
```
