## Supplementary Data 3 for "Pharmacological proximities in the GPCR family discovered using contact-informed amino-acid and binding pocket similarities": f38187.bsv

```
res|B|C|P|wB|wC|wP
A|0.,0.,1.265032,1.265032,0.,0.,1.128337,0.|1.675157,0.,1.574522,1.54553,1.476449,0.||0.,0.,0.121638,0.121638,0.,0.,0.116724,0.|0.263343,0.,0.121117,0.137994,0.661856,0.|
R|0.,0.,1.369173,0.,0.|0.,0.918971,0.|0.,1.40419,0.,0.|0.,0.,0.141639,0.,0.|0.,0.196922,0.|0.,0.325973,0.,0.
N|0.,0.|0.,0.,0.,0.,1.123372|0.,0.,1.954573,0.,1.598567,0.,0.,0.|0.,0.|0.,0.,0.,0.,0.136821|0.,0.,0.18794,0.,0.245933,0.,0.,0.
D|1.736855,0.,0.,0.,0.,1.148081,0.,1.153018,0.,0.732111,0.|0.,0.,0.,0.,1.290206,0.,0.,0.,0.|0.,0.,0.,1.514198,1.671822,0.,0.,0.,0.,0.,0.|0.219951,0.,0.,0.,0.,0.154549,0.,0.190304,0.,0.025245,0.|0.,0.,0.,0.,0.136464,0.,0.,0.,0.|0.,0.,0.,0.174715,0.422013,0.,0.,0.,0.,0.,0.
C|||0.|||0.
Q|0.,0.,0.,0.|1.138831,0.,0.,0.|1.689037,0.,0.,1.83195,0.,1.773134|0.,0.,0.,0.|0.139246,0.,0.,0.|0.346658,0.,0.,0.434501,0.,0.672568
E|0.,0.,0.,2.149287|0.,0.,0.,1.846648|0.,0.,0.,0.,0.,0.,0.|0.,0.,0.,0.22234|0.,0.,0.,0.76413|0.,0.,0.,0.,0.,0.,0.
G|0.,0.,0.,0.,0.,0.,1.577903,0.,0.,0.,0.,0.,0.,0.,0.,0.,0.,1.071416,0.,0.,0.|||0.,0.,0.,0.,0.,0.,0.470337,0.,0.,0.,0.,0.,0.,0.,0.,0.,0.,0.295563,0.,0.,0.||
H|0.,0.,1.075565,0.|0.,0.,0.,0.,0.,0.,0.,0.,0.|0.,0.,0.,0.,0.,0.,0.,0.,0.,0.,0.|0.,0.,0.114866,0.|0.,0.,0.,0.,0.,0.,0.,0.,0.|0.,0.,0.,0.,0.,0.,0.,0.,0.,0.,0.
I|0.,0.,0.,1.44138,0.|1.502201,0.,0.,0.,0.,0.,0.,1.327981,1.139638,2.145493,1.281773,0.,0.,0.||0.,0.,0.,0.251892,0.|0.439509,0.,0.,0.,0.,0.,0.,0.232074,0.077451,0.479091,0.419041,0.,0.,0.|
L|1.39432,0.,0.,0.|0.993349,1.334597,0.,0.,0.,1.157223,1.303313,0.||0.158307,0.,0.,0.|0.177849,0.413784,0.,0.,0.,0.23367,0.202456,0.|
K|0.,0.,0.,0.|0.,0.,0.,0.,0.|0.,0.,0.,0.723667,0.,0.,1.825722,0.,0.,0.|0.,0.,0.,0.|0.,0.,0.,0.,0.|0.,0.,0.,0.007026,0.,0.,0.755471,0.,0.,0.
M|2.078024,0.,0.,0.,0.|1.402277,0.,0.,0.,0.||0.644278,0.,0.,0.,0.|0.202075,0.,0.,0.,0.|
F|0.,0.|0.,2.510301,1.635406,1.407377,1.584495,1.905785,1.133003,0.||0.,0.|0.,0.072413,0.333432,0.150302,0.832875,0.745211,0.101161,0.|
P|0.|0.,0.||0.|0.,0.|
S|0.,0.,1.369652,0.,0.,0.,0.,0.||0.,1.818109,0.,0.,0.,0.,0.,0.,0.,0.|0.,0.,0.039509,0.,0.,0.,0.,0.||0.,0.104891,0.,0.,0.,0.,0.,0.,0.,0.
T|0.,0.,0.,0.,2.150191,0.,0.,0.,0.,0.|0.,0.,0.|0.,0.,0.,2.205673,0.,0.,0.,0.|0.,0.,0.,0.,0.062025,0.,0.,0.,0.,0.|0.,0.,0.|0.,0.,0.,0.063625,0.,0.,0.,0.
W|0.,0.|0.,0.|0.|0.,0.|0.,0.|0.
Y|0.,0.,1.694833,0.|0.,0.,2.063149,0.,1.431212,0.,0.948648,1.212224,0.|0.,0.,0.875553,1.073192,0.|0.,0.,0.162965,0.|0.,0.,0.238056,0.,0.041285,0.,0.11554,0.124331,0.|0.,0.,0.025256,0.082553,0.
V|0.,0.,0.,0.,0.,1.647243|1.432556,1.116031,1.203916,0.||0.,0.,0.,0.,0.,0.170404|0.519223,0.260046,0.107493,0.|
```
