## Supplementary Data 3 for "Pharmacological proximities in the GPCR family discovered using contact-informed amino-acid and binding pocket similarities": f38199.bsv

```
res|B|C|P|wB|wC|wP
A|0.,0.,1.530403,0.,0.,0.|0.,0.,1.096514,0.||0.,0.,0.740517,0.,0.,0.|0.,0.,0.424457,0.|
R|0.,0.,0.|0.,1.212582,0.,1.206676,0.,0.|1.445495,0.,1.673309,1.789096,0.|0.,0.,0.|0.,0.195578,0.,0.324732,0.,0.|0.162873,0.,0.917621,0.246206,0.
N|0.,0.,0.,0.,0.|0.,0.,0.,0.,0.|1.900011,0.,0.|0.,0.,0.,0.,0.|0.,0.,0.,0.,0.|0.984904,0.,0.
D|0.||0.|0.||0.
C|0.,0.,0.,0.|0.,0.,0.,0.|0.,2.000395|0.,0.,0.,0.|0.,0.,0.,0.|0.,1.16152
Q||0.|0.||0.|0.
E|0.,0.,0.|0.,0.,0.|0.,0.,0.|0.,0.,0.|0.,0.,0.|0.,0.,0.
G|1.856633,0.,0.,0.,0.,0.|||0.322514,0.,0.,0.,0.,0.||
H|1.395798,0.,0.,0.|0.,0.,0.,1.433754,0.|0.,0.,1.235237,0.|0.183485,0.,0.,0.|0.,0.,0.,0.473534,0.|0.,0.,0.098215,0.
I|0.,1.379775,0.,0.,0.,0.|1.633329,1.559912,1.729264,0.,0.,0.970637,1.328547,0.,0.,0.,0.,0.||0.,0.40058,0.,0.,0.,0.|0.245383,0.974149,0.725175,0.,0.,0.038588,0.495666,0.,0.,0.,0.,0.|
L|1.394691,0.,0.,0.,1.552133,1.802642,0.,0.,0.|0.,0.,0.,1.774724,0.,0.,0.,0.,0.,0.,0.,0.,0.||0.1506,0.,0.,0.,0.751032,0.814096,0.,0.,0.|0.,0.,0.,0.858738,0.,0.,0.,0.,0.,0.,0.,0.,0.|
K|1.539547,0.|1.260145|0.|0.448131,0.|0.272144|0.
M|0.965005,0.,0.,0.|0.,1.523812,0.,0.,0.||0.103288,0.,0.,0.|0.,0.629097,0.,0.,0.|
F|0.,1.797863,0.,0.,0.,0.,0.|1.110019,1.392294,1.408114,1.391244,2.406816,0.,0.,0.,0.,0.,0.||0.,0.985925,0.,0.,0.,0.,0.|0.226534,0.579649,0.772192,0.76294,1.397506,0.,0.,0.,0.,0.,0.|
P|1.550924,0.,0.,0.|0.,0.,0.||0.645691,0.,0.,0.|0.,0.,0.|
S|0.,0.,2.129265,0.,0.,0.||1.834615,0.,2.286944,1.657596,0.|0.,0.,1.167662,0.,0.,0.||0.465114,0.,1.25413,0.67926,0.
T|0.,0.|0.,0.,0.,0.|0.,0.,0.|0.,0.|0.,0.,0.,0.|0.,0.,0.
W|0.,0.,0.|0.,0.,0.,0.,0.||0.,0.,0.|0.,0.,0.,0.,0.|
Y|0.,0.|1.317398,0.,0.,0.,0.,0.|1.479215,0.,0.,0.,0.,0.|0.,0.|0.148439,0.,0.,0.,0.,0.|0.145838,0.,0.,0.,0.,0.
V|0.,0.,0.,0.|1.415954,1.247208,0.,0.,0.,0.||0.,0.,0.,0.|0.745543,0.595606,0.,0.,0.,0.|
```
