## Supplementary Data 3 for "Pharmacological proximities in the GPCR family discovered using contact-informed amino-acid and binding pocket similarities": f38208.bsv

```
res|B|C|P|wB|wC|wP
A|1.716716,0.,0.,0.|0.,0.,0.,1.804141,0.||0.653987,0.,0.,0.|0.,0.,0.,0.328026,0.|
R|1.000794,0.,0.|1.403652,0.|1.359888,0.|0.104845,0.,0.|0.360939,0.|0.168367,0.
N|0.||0.|0.||0.
D|0.,0.,1.507515,0.|0.,0.,0.,1.200838,0.,0.|0.,0.,0.,1.871537,1.769719,0.,0.,0.,0.,0.|0.,0.,0.209587,0.|0.,0.,0.,0.183042,0.,0.|0.,0.,0.,0.674004,0.364615,0.,0.,0.,0.,0.
C|0.||0.|0.||0.
Q||0.|0.,0.||0.|0.,0.
E|1.805089,0.|0.,0.,0.,0.|0.,0.|0.260295,0.|0.,0.,0.,0.|0.,0.
G|0.,0.,0.,0.,0.,0.,1.884979,1.837727,0.,0.,0.,0.|||0.,0.,0.,0.,0.,0.,0.628326,0.594106,0.,0.,0.,0.||
H||0.|0.||0.|0.
I|0.,0.,0.|1.425811,0.,0.,1.211284,1.074541,1.32868,0.,0.,0.,0.,0.||0.,0.,0.|0.312321,0.,0.,0.156229,0.122393,0.253718,0.,0.,0.,0.,0.|
L|0.,0.,0.|1.250075,0.906796,0.,0.,0.,0.,0.,0.,1.147066,1.682888,0.,0.,0.,0.,0.,0.||0.,0.,0.|0.404786,0.129542,0.,0.,0.,0.,0.,0.,0.28407,0.553929,0.,0.,0.,0.,0.,0.|
K||0.|0.,0.||0.|0.,0.
M||1.337125,0.|||0.276647,0.|
F|0.,0.,0.,0.,0.,0.,0.,0.,0.|2.119356,1.42248,1.657125,0.,0.,0.,0.,0.,0.,1.543456,0.,0.,0.,1.528217,0.,0.,0.||0.,0.,0.,0.,0.,0.,0.,0.,0.|0.92848,0.352233,0.078911,0.,0.,0.,0.,0.,0.,0.382235,0.,0.,0.,0.245743,0.,0.,0.|
P|0.|||0.||
S|1.731957,0.,0.,0.,0.,0.,0.,0.||0.,0.,0.,0.,0.,0.,0.|0.791752,0.,0.,0.,0.,0.,0.,0.||0.,0.,0.,0.,0.,0.,0.
T|0.,0.,0.|1.137241,0.,0.,0.,0.|1.537733,0.,1.362494,0.|0.,0.,0.|0.256681,0.,0.,0.,0.|0.380818,0.,0.406238,0.
W||||||
Y|0.,1.541367,1.314093|0.,0.,1.351185,1.872618,0.|0.,0.,0.,0.|0.,0.217434,0.204708|0.,0.,0.228727,0.708897,0.|0.,0.,0.,0.
V|0.,0.,0.,1.984924,0.,0.|0.,0.,0.,0.,0.,0.,0.,1.460463,1.131815,1.333941,0.||0.,0.,0.,0.317339,0.,0.|0.,0.,0.,0.,0.,0.,0.,0.874446,0.099344,0.192355,0.|
```
