## Supplementary Data 3 for "Pharmacological proximities in the GPCR family discovered using contact-informed amino-acid and binding pocket similarities": f38238.bsv

```
res|B|C|P|wB|wC|wP
A|0.,0.,0.,0.,0.,0.,1.012666,0.,0.,0.,0.,2.004278,0.,0.,0.,0.,0.,0.,0.,0.,0.,0.,0.,0.,0.,0.,0.,0.,0.,0.,0.,0.|0.,0.,0.,0.,0.,0.,0.,0.,0.,0.,0.,0.,0.,0.,0.,0.,0.,0.,0.,0.,0.,0.,0.,0.,0.,0.,0.,0.,0.,0.||0.,0.,0.,0.,0.,0.,0.270044,0.,0.,0.,0.,1.002139,0.,0.,0.,0.,0.,0.,0.,0.,0.,0.,0.,0.,0.,0.,0.,0.,0.,0.,0.,0.|0.,0.,0.,0.,0.,0.,0.,0.,0.,0.,0.,0.,0.,0.,0.,0.,0.,0.,0.,0.,0.,0.,0.,0.,0.,0.,0.,0.,0.,0.|
R|0.,0.,0.,0.,0.,0.,0.,0.,0.,0.,0.,0.,0.|0.,1.962952,0.,1.099646,0.,0.,1.774678,0.,0.,0.,0.,0.,2.097128,1.703729,0.,2.045193,0.,1.774679,0.,0.,0.,0.,0.,0.,0.,0.,0.,0.,0.,1.009863,0.|1.318056,2.482769,2.482769,0.,0.,0.,0.,0.,0.,0.,1.466611,1.631688,0.,0.,0.,0.,0.,1.963994,1.952439,0.,2.406434,0.,1.466611,0.,0.,0.,1.4804,0.,0.,0.,0.,0.,0.,0.,0.,0.,0.,0.,0.,0.,0.|0.,0.,0.,0.,0.,0.,0.,0.,0.,0.,0.,0.,0.|0.,0.196295,0.,0.071066,0.,0.,1.014102,0.,0.,0.,0.,0.,1.797538,1.097959,0.,1.789544,0.,1.014102,0.,0.,0.,0.,0.,0.,0.,0.,0.,0.,0.,0.060191,0.|0.131806,0.496554,0.496554,0.,0.,0.,0.,0.,0.,0.,0.838063,0.917825,0.,0.,0.,0.,0.,1.543138,1.345014,0.,1.955228,0.,0.838064,0.,0.,0.,0.083334,0.,0.,0.,0.,0.,0.,0.,0.,0.,0.,0.,0.,0.,0.
N|1.062033,0.,0.881183,0.,0.,0.,0.|1.029476,0.,0.92418,0.,0.821326,0.,0.|2.297823,2.431247,1.15352,0.,0.,1.564295,1.632868,1.560314,0.,0.,0.,1.725117,1.814848,0.|0.025287,0.,0.176237,0.,0.,0.,0.|0.010505,0.,0.184836,0.,0.108477,0.,0.|1.531882,1.458748,0.141247,0.,0.,0.417145,0.890655,0.529918,0.,0.,0.,1.150078,0.907424,0.
D|0.,0.,0.,0.,0.,1.847221,0.|0.,0.,0.,0.,0.,0.,0.|0.792443,0.,1.702497,0.,1.638564,0.,0.,0.953028,0.,1.22378|0.,0.,0.,0.,0.,0.92361,0.|0.,0.,0.,0.,0.,0.,0.|0.264148,0.,1.021498,0.,0.141346,0.,0.,0.476514,0.,0.174826
C|0.,0.,0.,0.|0.,0.,0.|0.,1.919643,0.|0.,0.,0.,0.|0.,0.,0.|0.,1.645408,0.
Q|1.039062,0.,0.,0.,0.,0.,0.,0.,0.,0.,0.,0.,0.|1.236614,0.,0.,0.,0.,0.,0.,0.,0.,0.,0.,0.|1.512127,0.,1.512127,0.,0.,0.,0.,0.,1.78098,0.,1.359846,1.292119,0.,0.,0.,0.,0.,0.,2.271027,0.,0.,0.,0.,0.|0.207812,0.,0.,0.,0.,0.,0.,0.,0.,0.,0.,0.,0.|0.247323,0.,0.,0.,0.,0.,0.,0.,0.,0.,0.,0.|0.529244,0.,0.529244,0.,0.,0.,0.,0.,1.457166,0.,0.75547,0.807574,0.,0.,0.,0.,0.,0.,0.06768,0.,0.,0.,0.,0.
E|0.,0.|0.,0.,0.,0.,0.,0.,0.|2.182233,1.500985,1.64097,0.,0.,0.,0.,0.,0.,2.277428,0.,0.|0.,0.|0.,0.,0.,0.,0.,0.,0.|1.30934,0.49873,0.246408,0.,0.,0.,0.,0.,0.,1.138714,0.,0.
G|0.,0.,1.395147,1.64676,0.,0.,2.32567,0.,0.,0.,0.,0.,1.744675,1.951933,0.,0.,1.558963,0.,1.367096,1.467667,0.,1.690932,0.,0.,0.,0.,0.,0.,0.,0.,0.,0.,0.,0.,0.|||0.,0.,0.139515,0.190442,0.,0.,1.308189,0.,0.,0.,0.,0.,0.930494,1.431417,0.,0.,1.447608,0.,0.759498,1.10075,0.,1.690932,0.,0.,0.,0.,0.,0.,0.,0.,0.,0.,0.,0.,0.||
H|0.,0.,0.,0.,0.|0.985993,0.,0.,1.304214,2.576245,0.,0.,2.793077,0.,0.,0.,0.84539,0.,1.544671,0.,0.,0.901077,0.906665,1.891991,0.,0.,0.947469,0.841103,2.497113,0.,0.,0.,0.84539,0.|0.,0.,0.,1.824516,2.134128,1.871839,2.448051,1.455537,2.028719,1.528522,2.519657,0.,0.,0.,0.,1.989208,2.040691,1.793607,0.,1.757093,2.204365,2.316114,0.,1.674018,1.919605,2.089376,2.319878,1.657978,2.110791,1.459802,1.852421,0.,1.40572,0.,0.,1.989208,2.040691|0.,0.,0.,0.,0.|0.147899,0.,0.,0.434738,1.717497,0.,0.,1.675846,0.,0.,0.,0.36231,0.,0.434284,0.,0.,0.386176,0.259047,1.547992,0.,0.,0.532951,0.420552,1.248557,0.,0.,0.,0.36231,0.|0.,0.,0.,1.216344,1.422752,1.247892,2.448051,0.873322,1.217232,1.528522,2.015725,0.,0.,0.,0.,0.994604,1.166109,0.46416,0.,0.702837,1.574547,1.819804,0.,1.004411,1.365052,1.697618,1.884901,0.828989,1.055395,1.459802,1.852421,0.,0.70286,0.,0.,0.994604,1.166109
I|1.253547,0.,0.,0.,0.,0.,0.,0.,0.,0.,0.,0.|1.192295,1.239335,1.161566,0.,1.242884,0.,0.,0.,0.,0.,1.340605,1.094143,1.539679,1.413865,0.964488,0.,1.032326,1.01061,0.,0.,1.242884,0.,0.,0.,0.,0.,0.,1.416898,0.,0.,0.,0.,0.||0.108133,0.,0.,0.,0.,0.,0.,0.,0.,0.,0.,0.|0.794863,0.743601,0.094822,0.,0.798997,0.,0.,0.,0.,0.,0.861818,0.937837,1.026453,1.060399,0.482244,0.,0.344109,0.505305,0.,0.,0.798997,0.,0.,0.,0.,0.,0.,0.150135,0.,0.,0.,0.,0.|
L|0.98859,0.,0.,0.,0.,0.,2.195553,0.,0.,0.,0.,0.,0.,0.,0.,0.,0.,0.,0.,0.,0.,0.,0.,0.,0.,0.|0.,0.,0.,0.,0.,0.,0.,0.,0.,0.,0.,1.549573,0.,0.,0.,0.,0.,1.73812,0.,0.,1.639109,0.,0.,0.,0.,0.,0.,0.,0.,0.,1.221326,0.,0.,0.,1.099933,1.093682,0.,0.,1.171469,0.,0.,0.,0.,0.,0.,0.,0.,0.,0.,0.||0.057163,0.,0.,0.,0.,0.,0.076589,0.,0.,0.,0.,0.,0.,0.,0.,0.,0.,0.,0.,0.,0.,0.,0.,0.,0.,0.|0.,0.,0.,0.,0.,0.,0.,0.,0.,0.,0.,0.054055,0.,0.,0.,0.,0.,1.489817,0.,0.,1.331776,0.,0.,0.,0.,0.,0.,0.,0.,0.,0.1375,0.,0.,0.,0.058275,0.057943,0.,0.,0.108613,0.,0.,0.,0.,0.,0.,0.,0.,0.,0.,0.|
K|0.,0.,0.,0.,0.844033,1.614085,0.,0.,0.,0.,0.,0.,0.,1.018778,0.,0.,0.,0.,0.,0.,0.,0.,0.,0.,0.,0.,0.,0.,0.,0.,0.|2.063243,0.,0.,0.,1.631286,2.063243,0.,0.,0.,0.,0.,0.,0.,0.,0.,0.,1.476281,1.621556,0.,0.,0.,0.,1.621556,0.,0.,0.,0.,0.|1.553489,1.971539,1.553489,0.,1.553489,1.971539,0.,0.,1.8378,0.,0.,0.,0.,0.,1.680134,1.816708,1.816708,0.,1.680134,0.,1.816708,0.,1.680134,1.816708,1.816708,0.|0.,0.,0.,0.,0.084403,0.322817,0.,0.,0.,0.,0.,0.,0.,0.043855,0.,0.,0.,0.,0.,0.,0.,0.,0.,0.,0.,0.,0.,0.,0.,0.,0.|0.515811,0.,0.,0.,0.163129,0.515811,0.,0.,0.,0.,0.,0.,0.,0.,0.,0.,0.131985,0.187929,0.,0.,0.,0.,0.187929,0.,0.,0.,0.,0.|0.466047,0.394308,0.466047,0.,0.466047,0.394308,0.,0.,0.193762,0.,0.,0.,0.,0.,0.478449,0.433122,0.433122,0.,0.478449,0.,0.433122,0.,0.478449,0.433122,0.433122,0.
M|0.,0.,0.884592,0.,0.,0.|0.,2.011599,2.011599,0.,0.,1.574008,0.,0.,0.,0.,0.||0.,0.,0.088459,0.,0.,0.|0.,0.5029,0.5029,0.,0.,0.700926,0.,0.,0.,0.,0.|
F|0.,0.,1.062023,1.4618,0.,0.,0.,1.411597,0.,0.,0.,0.,0.,1.251257,1.755857,0.,0.,0.,0.,0.,0.,0.,0.,0.,0.|0.,0.,1.295752,2.358804,2.17524,0.,1.338746,0.987781,1.170838,1.799307,0.,0.,0.,1.882345,0.,0.,0.,0.,1.936626,2.389352,0.,0.,0.,0.,1.687928,0.,0.,0.,0.,0.,0.,0.,0.,0.,1.599691,1.687928||0.,0.,0.212405,0.059665,0.,0.,0.,0.049242,0.,0.,0.,0.,0.,0.045576,0.075583,0.,0.,0.,0.,0.,0.,0.,0.,0.,0.|0.,0.,0.25915,1.96567,1.740192,0.,0.136607,0.030238,0.067701,1.237023,0.,0.,0.,0.262653,0.,0.,0.,0.,1.659965,1.194676,0.,0.,0.,0.,0.257102,0.,0.,0.,0.,0.,0.,0.,0.,0.,0.058267,0.257102|
P|0.95363,1.177844,0.,1.877417,0.,0.,0.,1.949263,0.,0.|0.,0.,0.,0.894762,0.885274,2.364327,1.755293,1.900833,2.053681,0.,2.301318,2.437725,0.,1.935172,2.364327||0.572178,0.080125,0.,1.056047,0.,0.,0.,0.974631,0.,0.|0.,0.,0.,0.715809,0.045167,2.364327,0.877646,0.950417,2.053681,0.,1.892195,2.13301,0.,0.967586,2.364327|
S|0.,1.524414,0.,0.,0.,0.,0.,0.,0.,2.193748,0.,0.,0.,0.,0.,0.,0.,0.,0.,0.,0.,0.,0.,0.||0.,0.,0.67999,0.,0.,0.,1.747849,2.309294,0.,0.,1.971162,1.346202,2.360837,0.,0.,0.,0.,0.,1.593309,0.,0.,0.,0.,0.,0.,0.,0.,0.,0.,0.,0.,0.,0.|0.,0.666931,0.,0.,0.,0.,0.,0.,0.,1.096874,0.,0.,0.,0.,0.,0.,0.,0.,0.,0.,0.,0.,0.,0.||0.,0.,0.067999,0.,0.,0.,0.466093,1.259615,0.,0.,0.657054,0.673101,1.180418,0.,0.,0.,0.,0.,0.131896,0.,0.,0.,0.,0.,0.,0.,0.,0.,0.,0.,0.,0.,0.
T|0.,0.,1.149713,0.,0.,0.|0.,1.077566,0.,0.,0.,0.,0.,0.,0.,0.853808,0.,0.,0.,0.,0.,0.,0.,0.,0.,0.,0.,0.,0.,0.|0.,2.06211,0.,0.,0.,0.816449,0.,0.,0.,0.,0.,0.,0.,0.,0.,0.,0.,0.|0.,0.,0.503,0.,0.,0.|0.,0.202044,0.,0.,0.,0.,0.,0.,0.,0.853808,0.,0.,0.,0.,0.,0.,0.,0.,0.,0.,0.,0.,0.,0.|0.,1.159937,0.,0.,0.,0.816449,0.,0.,0.,0.,0.,0.,0.,0.,0.,0.,0.,0.
W|0.,1.175681,0.,0.,0.|0.,2.134843,0.,2.046888,0.,0.,0.,0.,0.,2.175376,1.624253,1.614218,0.,0.,0.,2.046888,0.,1.41398,1.41398,0.,1.41398,0.|0.,0.,0.,0.,1.410638,0.986412,0.,0.,1.191157,1.191157,0.,1.191157,0.|0.,0.119405,0.,0.,0.|0.,1.284241,0.,2.046888,0.,0.,0.,0.,0.,1.836984,1.624253,0.630894,0.,0.,0.,2.046888,0.,0.285605,0.285605,0.,0.285605,0.|0.,0.,0.,0.,0.470213,0.085081,0.,0.,0.078885,0.078885,0.,0.078885,0.
Y|0.,0.,0.,2.140366,0.,0.,1.47336,0.,1.310532,0.,0.,0.,0.,0.,0.,0.,0.,0.,0.,0.|1.689772,0.,0.,0.,0.,0.,2.329307,1.697378,1.225256,0.,0.,0.,1.424048,0.,1.292907,1.584219,1.457566,0.,0.,0.,0.,3.,1.596788,1.794478,2.266749,1.925167,1.699394,1.695366,0.,1.999662,1.644359,1.779017,0.,1.847471,1.128757,1.614922,1.244966,1.922923,0.,0.,1.584219,1.460473,1.292907,0.,1.59857,1.408347,0.,0.,0.,1.624795,0.,0.,0.,0.,1.465017,1.59857,0.,0.,0.,1.624795,0.,0.,0.,0.,1.59857,0.,0.,0.,0.,1.59857,0.,0.,0.,0.|0.,0.,0.,2.094594,0.,1.908627,0.,0.,0.,1.538504,0.972366,0.,0.,1.05825,0.,1.524894,0.,1.941829,1.25553,1.518021,0.,0.,1.555793,0.,0.,0.,1.55207,1.661636,1.310509,1.598595,0.,0.,0.,1.538504,0.974305,0.,0.,1.498293,0.,0.,0.,0.,0.,0.,0.,0.,0.,1.498293,0.,0.,0.,0.,1.574927,0.,0.,0.,0.,1.498293,0.,0.,0.,0.,0.,0.,0.,0.,0.|0.,0.,0.,0.570764,0.,0.,0.099283,0.,0.056414,0.,0.,0.,0.,0.,0.,0.,0.,0.,0.,0.|0.168977,0.,0.,0.,0.,0.,1.941089,0.848689,0.735154,0.,0.,0.,0.356012,0.,0.646454,0.678951,1.14523,0.,0.,0.,0.,0.8,1.026506,1.28177,1.236409,0.513378,0.566465,1.205594,0.,1.749704,1.130497,1.334263,0.,0.615824,0.564378,0.317761,0.348993,0.751547,0.,0.,0.678951,1.147514,0.646454,0.,0.35465,0.24716,0.,0.,0.,0.199064,0.,0.,0.,0.,0.087319,0.35465,0.,0.,0.,0.199064,0.,0.,0.,0.,0.35465,0.,0.,0.,0.,0.35465,0.,0.,0.,0.|0.,0.,0.,1.745495,0.,1.908627,0.,0.,0.,0.769252,0.555638,0.,0.,0.142002,0.,1.08921,0.,1.059179,0.725417,1.180683,0.,0.,1.166845,0.,0.,0.,0.517357,1.661636,0.240201,0.659259,0.,0.,0.,0.769252,0.556746,0.,0.,0.228217,0.,0.,0.,0.,0.,0.,0.,0.,0.,0.228217,0.,0.,0.,0.,0.203385,0.,0.,0.,0.,0.228217,0.,0.,0.,0.,0.,0.,0.,0.,0.
V|0.,0.,1.194965,0.,0.,0.,0.|0.977863,0.,0.,0.,0.,1.312285,0.,0.,0.,1.168209,1.173385,0.,1.614817,1.88441,0.,0.,0.,0.,0.,0.,0.,0.,0.,0.,0.,0.,0.,0.||0.,0.,0.477986,0.,0.,0.,0.|0.097786,0.,0.,0.,0.,0.259405,0.,0.,0.,0.311522,0.234677,0.,0.880809,1.648858,0.,0.,0.,0.,0.,0.,0.,0.,0.,0.,0.,0.,0.,0.|
```
