## Supplementary Data 3 for "Pharmacological proximities in the GPCR family discovered using contact-informed amino-acid and binding pocket similarities": f38261.bsv

```
res|B|C|P|wB|wC|wP
A|0.,0.,0.,0.,0.99531,0.|0.,0.,0.,0.,0.||0.,0.,0.,0.,0.172656,0.|0.,0.,0.,0.,0.|
R|0.,0.|0.,0.,0.|0.,0.,0.|0.,0.|0.,0.,0.|0.,0.,0.
N||||||
D|0.,0.,0.,0.|0.,0.||0.,0.,0.,0.|0.,0.|
C|||0.,0.,0.|||0.,0.,0.
Q||0.,1.215474,0.|0.,0.||0.,0.359291,0.|0.,0.
E||||||
G||||||
H|0.,0.|1.178413,1.221002,1.152137,1.128948,1.149768|1.413853,1.659537,1.902354,1.837636,1.599041|0.,0.|0.37746,0.419719,0.304338,0.472315,0.457561|0.662744,0.596396,0.646083,1.068829,0.668986
I|0.,0.,0.|0.,0.,0.,0.,0.,0.,0.||0.,0.,0.|0.,0.,0.,0.,0.,0.,0.|
L|0.,0.,0.,0.,0.,0.,0.,0.,0.,0.,0.|1.069352,0.,0.,0.,0.,0.,0.,0.,1.379387,0.,0.,0.,0.,0.,0.,0.,1.02443,0.,0.,0.,0.,0.,0.,0.||0.,0.,0.,0.,0.,0.,0.,0.,0.,0.,0.|0.300755,0.,0.,0.,0.,0.,0.,0.,0.468471,0.,0.,0.,0.,0.,0.,0.,0.271787,0.,0.,0.,0.,0.,0.,0.|
K||0.,0.|||0.,0.|
M|0.,0.|0.,0.,0.||0.,0.|0.,0.,0.|
F||1.197314,0.,0.,0.,0.,0.,0.|||0.364807,0.,0.,0.,0.,0.,0.|
P|0.|||0.||
S|0.,0.,0.,0.,0.,0.,0.,0.,0.,0.||0.,0.,0.,0.,0.,0.,0.,0.,0.|0.,0.,0.,0.,0.,0.,0.,0.,0.,0.||0.,0.,0.,0.,0.,0.,0.,0.,0.
T|0.,0.|0.||0.,0.|0.|
W||0.,0.,0.|0.,0.||0.,0.,0.|0.,0.
Y|0.,0.,0.|1.22125,0.,0.,0.,0.,1.267056,0.,0.,0.,0.,1.420189,0.,0.,0.,0.|0.,0.,0.,0.,0.|0.,0.,0.|0.276689,0.,0.,0.,0.,0.342663,0.,0.,0.,0.,0.478227,0.,0.,0.,0.|0.,0.,0.,0.,0.
V|0.,0.|1.316016,0.,0.,1.429527,0.,0.,1.467939,0.,0.||0.,0.|0.442099,0.,0.,0.422565,0.,0.,0.644096,0.,0.|
```
