## Supplementary Data 3 for "Pharmacological proximities in the GPCR family discovered using contact-informed amino-acid and binding pocket similarities": f38380.bsv

```
res|B|C|P|wB|wC|wP
A|0.,0.,0.,0.,0.,0.,0.,0.,0.,0.|0.,0.,0.,0.,1.50947,0.,0.,0.,0.,0.,0.||0.,0.,0.,0.,0.,0.,0.,0.,0.,0.|0.,0.,0.,0.,0.455689,0.,0.,0.,0.,0.,0.|
R||0.|0.||0.|0.
N|0.,0.,0.,0.,0.,0.,0.|0.,0.,0.,0.,0.|0.,0.,0.,0.,0.,0.,0.,0.|0.,0.,0.,0.,0.,0.,0.|0.,0.,0.,0.,0.|0.,0.,0.,0.,0.,0.,0.,0.
D|0.,0.,0.|0.,0.,0.,0.|0.,0.,0.,0.,0.,0.,0.,0.|0.,0.,0.|0.,0.,0.,0.|0.,0.,0.,0.,0.,0.,0.,0.
C||||||
Q|0.,0.|0.,0.||0.,0.|0.,0.|
E|0.,0.,1.666493|0.,1.292112,0.|0.,0.,0.|0.,0.,0.461168|0.,0.333186,0.|0.,0.,0.
G|0.,0.,0.,0.,0.,0.,0.,0.,0.,0.,0.|||0.,0.,0.,0.,0.,0.,0.,0.,0.,0.,0.||
H||0.|0.||0.|0.
I|0.,0.,0.,0.|0.,0.938181,0.,0.,0.,0.,0.,0.,0.||0.,0.,0.,0.|0.,0.093818,0.,0.,0.,0.,0.,0.,0.|
L|0.,0.,0.,0.,0.,0.,0.|1.08357,1.13008,1.220822,0.976651,0.948903,0.,0.,0.,0.,0.,0.,0.,0.,1.129065,1.211983,0.,0.||0.,0.,0.,0.,0.,0.,0.|0.28267,0.150677,0.162776,0.09441,0.161314,0.,0.,0.,0.,0.,0.,0.,0.,0.201619,0.562706,0.,0.|
K||0.,0.,0.|0.,0.||0.,0.,0.|0.,0.
M||1.921637,1.748047,1.428729,0.,1.222077|||0.835494,0.524414,0.642928,0.,0.523747|
F|0.,0.,0.,0.|2.907511,2.824988,2.20878,0.,0.,1.794788,0.,0.,0.,2.249012||0.,0.,0.,0.|0.758481,0.376665,0.655271,0.,0.,0.801446,0.,0.,0.,0.88354|
P|0.|0.,0.||0.|0.,0.|
S|0.,0.,0.||0.,0.,0.,0.|0.,0.,0.||0.,0.,0.,0.
T|0.,0.,0.,0.,0.|0.,0.,0.,1.299031,0.,0.,0.|0.,0.,0.,0.,0.,0.,0.|0.,0.,0.,0.,0.|0.,0.,0.,0.35948,0.,0.,0.|0.,0.,0.,0.,0.,0.,0.
W||2.62269,2.000188,2.036752,1.957799|1.027931,0.833067,1.070433,0.867027||0.68418,0.266692,0.257989,0.419528|0.223463,0.083307,0.121316,0.185791
Y||1.4892,1.43147,0.,1.258255|0.899004,1.45495,1.167679,0.,1.311652||0.14892,0.15269,0.,0.269626|0.195436,0.145495,0.101199,0.,0.281068
V|0.,0.|1.317292,1.617479,1.355856,0.,0.,0.,0.,1.359799,0.||0.,0.|0.343641,0.215664,0.18982,0.,0.,0.,0.,0.33995,0.|
```
