## Supplementary Data 3 for "Pharmacological proximities in the GPCR family discovered using contact-informed amino-acid and binding pocket similarities": f38384.bsv

```
res|B|C|P|wB|wC|wP
A|0.,0.,0.,1.496217,0.,0.,0.|1.390321,0.,0.,0.||0.,0.,0.,0.374054,0.,0.,0.|0.3862,0.,0.,0.|
R|0.|0.,0.,0.,0.,0.,0.|1.871438,0.,0.,0.,0.,0.,1.432998,0.,1.827408,0.,0.|0.|0.,0.,0.,0.,0.,0.|0.83175,0.,0.,0.,0.,0.,0.676694,0.,0.460449,0.,0.
N|0.,0.|0.,0.|1.458291,0.,0.,0.,0.,0.|0.,0.|0.,0.|0.350316,0.,0.,0.,0.,0.
D|0.,0.,0.,0.|1.135127,0.976891,1.094585,0.,0.,0.|1.687273,1.379824,1.586246,0.,0.,0.|0.,0.,0.,0.|0.15693,0.07443,0.233272,0.,0.,0.|0.357671,0.216829,0.468073,0.,0.,0.
C|0.,0.||0.,0.,0.|0.,0.||0.,0.,0.
Q|0.,0.,1.425603|0.,0.,0.948978|0.,0.,1.646732|0.,0.,0.382285|0.,0.,0.184524|0.,0.,0.686138
E|0.,0.|0.,0.|0.,0.,0.,0.|0.,0.|0.,0.|0.,0.,0.,0.
G|0.,0.,0.,0.,0.,0.,0.,0.,0.,1.746847,0.,0.,0.841439,1.33298,0.,0.,0.|||0.,0.,0.,0.,0.,0.,0.,0.,0.,0.419634,0.,0.,0.093493,0.333245,0.,0.,0.||
H||1.263786,0.|0.,0.,0.||0.102306,0.|0.,0.,0.
I|0.,0.,0.,0.,0.,0.|1.364924,0.,0.,0.,0.,1.361397,0.,0.||0.,0.,0.,0.,0.,0.|0.182409,0.,0.,0.,0.,0.267816,0.,0.|
L|0.,0.,0.,0.,0.|0.,0.,0.,0.,0.,0.,1.119885,0.994672,0.||0.,0.,0.,0.,0.|0.,0.,0.,0.,0.,0.,0.361538,0.125313,0.|
K|0.,0.,0.|0.,0.905481,0.|0.,0.,0.966951,0.,0.,0.,0.|0.,0.,0.|0.,0.163283,0.|0.,0.,0.188018,0.,0.,0.,0.
M|0.|1.655315,0.||0.|0.998737,0.|
F|0.,0.,0.,0.|0.,1.577477,0.,0.,1.495786,0.,0.,1.261735,0.,0.,0.,1.603721,0.||0.,0.,0.,0.|0.,0.181737,0.,0.,0.149579,0.,0.,0.186158,0.,0.,0.,1.202791,0.|
P|0.,0.,0.|0.,0.,0.||0.,0.,0.|0.,0.,0.|
S|0.,0.,0.,0.,0.,0.,0.,0.,0.,0.||0.,0.,1.101503,0.,0.,0.,0.,0.,0.,0.,0.,0.,0.|0.,0.,0.,0.,0.,0.,0.,0.,0.,0.||0.,0.,0.152282,0.,0.,0.,0.,0.,0.,0.,0.,0.,0.
T|0.,0.,0.|0.,0.|0.,0.|0.,0.,0.|0.,0.|0.,0.
W|0.,0.|0.,0.,0.|0.,0.,0.|0.,0.|0.,0.,0.|0.,0.,0.
Y|0.,0.,0.|0.,0.,1.42362,0.,0.,0.,1.304232,0.,1.722399,1.229227,0.|1.325876,1.428286,1.085498,1.32027,1.112029,1.460971,0.,0.,0.965718,1.099019,0.|0.,0.,0.|0.,0.,0.284724,0.,0.,0.,0.590183,0.,0.669822,0.478033,0.|0.189411,0.454156,0.175747,0.339498,0.1823,0.407156,0.,0.,0.187779,0.427396,0.
V|0.,0.,0.,0.|0.,0.,0.,1.272498||0.,0.,0.,0.|0.,0.,0.,0.090177|
```
