## Supplementary Data 3 for "Pharmacological proximities in the GPCR family discovered using contact-informed amino-acid and binding pocket similarities": f38402.bsv

```
res|B|C|P|wB|wC|wP
A|2.084641,0.,0.,0.,0.|1.512647,1.207839,0.,1.913157,0.,0.,0.,0.||0.536764,0.,0.,0.,0.|0.262675,0.151884,0.,0.184668,0.,0.,0.,0.|
R|0.,0.,0.,0.|0.,0.|0.|0.,0.,0.,0.|0.,0.|0.
N|0.,0.,0.,0.,0.|0.,0.,0.|0.,0.,0.,0.,0.|0.,0.,0.,0.,0.|0.,0.,0.|0.,0.,0.,0.,0.
D|0.,0.,0.,0.,0.,0.|0.|0.,0.,0.,2.230324,1.320317,0.,0.|0.,0.,0.,0.,0.,0.|0.|0.,0.,0.,1.170799,0.085921,0.,0.
C|0.||0.,0.|0.||0.,0.
Q|0.|0.,0.|0.,0.,1.528406|0.|0.,0.|0.,0.,0.563621
E|1.786246,0.,0.,1.887072,0.|0.|0.,0.,0.|0.256706,0.,0.,0.14572,0.|0.|0.,0.,0.
G|0.,0.,0.,0.,1.356009,0.,0.|||0.,0.,0.,0.,0.251307,0.,0.||
H|0.,1.808818,0.,0.,0.|0.,1.67914,0.|0.,1.725521,0.|0.,0.545905,0.,0.,0.|0.,0.462583,0.|0.,0.621337,0.
I|0.,0.,0.,0.,0.,0.,0.,0.|1.420456,0.,0.,0.988941,0.,0.,0.,1.537151,0.||0.,0.,0.,0.,0.,0.,0.,0.|0.314712,0.,0.,0.145096,0.,0.,0.,0.150047,0.|
L|0.,1.227878,0.,0.,0.,1.20655,0.,0.,0.,0.,0.|1.459107,1.588365,0.,1.375628,1.042461,0.,1.85717,0.,1.273159,0.,0.,0.,0.,0.,0.,0.,0.,0.||0.,0.331859,0.,0.,0.,0.039259,0.,0.,0.,0.,0.|0.410647,0.475558,0.,0.681617,0.309921,0.,0.236628,0.,0.425307,0.,0.,0.,0.,0.,0.,0.,0.,0.|
K|0.,0.,1.448552,1.328284,1.826439,0.,0.,0.,0.|0.,1.16361,0.,0.,0.,0.,0.|0.,0.,0.,0.,0.,0.,0.|0.,0.,0.267525,0.143598,0.41136,0.,0.,0.,0.|0.,0.214901,0.,0.,0.,0.,0.|0.,0.,0.,0.,0.,0.,0.
M|2.057181,0.,0.,0.,0.|1.537392,0.,0.,1.834311,1.281083,0.,0.,0.,0.,1.364478,0.,0.,0.,0.||0.262112,0.,0.,0.,0.|0.368238,0.,0.,0.148728,0.430733,0.,0.,0.,0.,0.056237,0.,0.,0.,0.|
F|0.,1.489018,0.,0.,0.,0.|0.,1.297284,2.156071,0.,0.,0.,0.,0.,1.531942,0.,0.,0.||0.,0.109233,0.,0.,0.,0.|0.,0.560988,0.332984,0.,0.,0.,0.,0.,0.282462,0.,0.,0.|
P|1.683476,0.,0.,0.,0.,0.,1.37359,0.,0.|1.114574,1.232786,0.,0.,0.,0.,0.,1.098466,0.,0.||0.545992,0.,0.,0.,0.,0.,0.038735,0.,0.|0.220907,0.255442,0.,0.,0.,0.,0.,0.033359,0.,0.|
S|0.,0.,0.,0.,0.,0.,0.,0.||0.,0.,0.,0.,1.456411,0.|0.,0.,0.,0.,0.,0.,0.,0.||0.,0.,0.,0.,0.063185,0.
T||0.,0.,0.|0.,0.,0.||0.,0.,0.|0.,0.,0.
W|0.,0.,0.,0.|0.,0.,0.,0.,0.,0.,0.|0.,0.,0.,0.,0.|0.,0.,0.,0.|0.,0.,0.,0.,0.,0.,0.|0.,0.,0.,0.,0.
Y|1.723708,0.,0.,0.,0.,0.|1.504139,1.655313,0.,0.,0.,1.565764,0.,0.,0.,0.,0.|0.,1.191224,0.,1.493207,1.640336,0.,0.,0.,0.|0.227075,0.,0.,0.,0.,0.|0.306232,0.365362,0.,0.,0.,0.709858,0.,0.,0.,0.,0.|0.,0.295123,0.,0.693159,0.797039,0.,0.,0.,0.
V|0.,0.,0.,0.,1.061401,0.|1.372156,0.,1.518141,0.,0.,0.973921,1.022214,1.373036,0.||0.,0.,0.,0.,0.034536,0.|0.451908,0.,0.779586,0.,0.,0.105289,0.059202,0.327623,0.|
```
