## Supplementary Data 3 for "Pharmacological proximities in the GPCR family discovered using contact-informed amino-acid and binding pocket similarities": f38506.bsv

```
res|B|C|P|wB|wC|wP
A|1.550663,0.,1.411275,0.|0.,0.||0.255779,0.,0.186395,0.|0.,0.|
R|0.,0.|1.105121,0.813559,1.443045,1.703729|2.391882,1.989278,1.952439,0.|0.,0.|0.262039,0.069076,0.641353,1.097959|0.641123,0.319035,1.345014,0.
N|||0.|||0.
D||||||
C||||||
Q||0.,0.|0.,0.,1.359846||0.,0.|0.,0.,0.75547
E|0.,0.|0.964204,0.,0.,0.|1.68777,1.18885|0.,0.|0.178924,0.,0.,0.|0.243596,0.190665
G|0.,0.,1.367096|||0.,0.,0.759498||
H||0.,0.,1.105965,0.|0.,0.,1.674018,1.919605||0.,0.,0.270347,0.|0.,0.,1.004411,1.365052
I||0.,0.,0.,0.,0.,0.,1.539679|||0.,0.,0.,0.,0.,0.,1.026453|
L|1.713104,1.571391,0.,0.,1.530564,1.298109,0.,0.|1.23509,1.080077,0.,0.,0.,0.,0.,1.37131,1.134389,0.,0.,0.,0.,0.||0.370878,0.210599,0.,0.,0.274346,0.171448,0.,0.|0.305589,0.122483,0.,0.,0.,0.,0.,0.297548,0.160527,0.,0.,0.,0.,0.|
K||||||
M|0.,0.|0.,0.||0.,0.|0.,0.|
F|1.570798,0.,0.,1.242928,0.,0.|1.975068,0.,0.,0.,0.,0.,1.72258,0.,0.,0.,0.||0.259101,0.,0.,0.152435,0.,0.|0.753377,0.,0.,0.,0.,0.,0.503773,0.,0.,0.,0.|
P|0.|2.301318||0.|1.892195|
S|1.262932,0.957988||2.083053,1.757226,0.|0.0651,0.063263||0.515394,0.281819,0.
T|0.,0.,0.,0.|0.,0.,0.,0.,1.091509|1.419169,0.,1.661939,0.|0.,0.,0.,0.|0.,0.,0.,0.,0.485115|0.541332,0.,0.517396,0.
W|0.|0.,0.,2.175376||0.|0.,0.,1.836984|
Y||0.,1.925167,1.709008,1.699394,1.695366|1.523278,1.25553,1.518021,0.||0.,0.513378,0.721581,0.566465,1.205594|0.778564,0.725417,1.180683,0.
V||0.,0.,0.|||0.,0.,0.|
```
