## Supplementary Data 3 for "Pharmacological proximities in the GPCR family discovered using contact-informed amino-acid and binding pocket similarities": f38536.bsv

```
res|B|C|P|wB|wC|wP
A|0.,0.,0.,0.,0.,0.,0.,0.,0.,0.,1.551117,0.,0.,1.680693,0.,1.382018,0.,1.040919,1.34448,0.,0.,0.,0.,1.389004,1.044714,0.,0.,0.,0.,0.,0.,0.,0.,0.,1.206772,0.,0.,0.,0.,1.314034,0.,0.,0.,0.,0.,0.,0.,0.,0.,0.,0.,0.,0.,0.,0.,0.,0.,0.,0.,1.42519,0.,0.,0.,0.804605,0.,1.76637,0.,0.,0.,1.305511,0.,0.,0.,0.,0.|0.,0.,0.,0.,1.302337,0.,0.,1.460059,0.,0.,0.,1.074355,0.,1.172475,0.,0.,1.081684,1.497927,0.,0.,0.,0.,1.505974,1.025232,0.,0.,0.,0.,0.,0.,0.,0.,0.,1.762597,0.,0.,0.,0.,0.,0.,1.118508,0.,0.,0.,0.,0.,0.,0.,0.,0.,0.,0.,0.,0.,0.,0.800111,0.912798,1.590186,0.,0.,1.225762,0.,0.,1.377714,0.,0.,0.,0.,0.,0.||0.,0.,0.,0.,0.,0.,0.,0.,0.,0.,0.638695,0.,0.,0.496568,0.,0.552807,0.,0.075247,0.11339,0.,0.,0.,0.,0.108777,0.062935,0.,0.,0.,0.,0.,0.,0.,0.,0.,0.182844,0.,0.,0.,0.,0.292008,0.,0.,0.,0.,0.,0.,0.,0.,0.,0.,0.,0.,0.,0.,0.,0.,0.,0.,0.,0.356298,0.,0.,0.,0.042348,0.,0.686922,0.,0.,0.,0.052012,0.,0.,0.,0.,0.|0.,0.,0.,0.,0.101951,0.,0.,0.365015,0.,0.,0.,0.486018,0.,0.257188,0.,0.,0.026065,0.225591,0.,0.,0.,0.,0.217731,0.024704,0.,0.,0.,0.,0.,0.,0.,0.,0.,0.427296,0.,0.,0.,0.,0.,0.,0.046782,0.,0.,0.,0.,0.,0.,0.,0.,0.,0.,0.,0.,0.,0.,0.107707,0.122877,0.502164,0.,0.,0.476685,0.,0.,0.312867,0.,0.,0.,0.,0.,0.|
R|0.,0.,0.,0.,0.,0.,0.,0.,0.,0.,0.,0.,0.,0.,0.,0.,0.,0.,0.,0.,0.,0.,0.,0.,0.,0.,0.,0.,0.|0.,0.,0.,0.,1.42213,0.,1.42213,0.,0.,0.,0.,0.,0.742628,0.,0.,1.340333,0.,0.,0.,0.,0.,0.,0.,0.,0.,0.,0.,0.,0.,0.,0.,0.,0.,1.212122,0.,0.913323,1.132815,0.,0.,1.310321,0.,0.,0.,0.,0.,0.|0.,0.,0.,0.,0.,0.,0.,0.,1.85171,0.,1.812269,2.710141,1.569669,0.,2.193353,2.077718,2.364627,0.,2.077718,0.,0.,0.,0.,2.080543,1.947749,0.,0.,1.534317,1.888692,1.704247,0.,2.322214,0.,0.,0.,0.,0.,1.333824,0.,0.,0.,0.,0.,1.333824,0.,1.559496,2.130871,1.943802,2.712856,0.,0.,1.884004,1.979286,0.,0.,0.,1.521485,0.,0.822262,2.436439,0.,0.,0.,0.,0.959902,0.,0.,0.,0.|0.,0.,0.,0.,0.,0.,0.,0.,0.,0.,0.,0.,0.,0.,0.,0.,0.,0.,0.,0.,0.,0.,0.,0.,0.,0.,0.,0.,0.|0.,0.,0.,0.,0.423766,0.,0.423766,0.,0.,0.,0.,0.,0.053045,0.,0.,0.243697,0.,0.,0.,0.,0.,0.,0.,0.,0.,0.,0.,0.,0.,0.,0.,0.,0.,0.050697,0.,0.035128,0.308949,0.,0.,0.152659,0.,0.,0.,0.,0.,0.|0.,0.,0.,0.,0.,0.,0.,0.,0.261858,0.,1.279248,1.275361,1.338836,0.,0.877341,0.986916,0.768504,0.,0.986916,0.,0.,0.,0.,1.040272,0.695625,0.,0.,0.366256,0.658181,0.697192,0.,0.66349,0.,0.,0.,0.,0.,0.091288,0.,0.,0.,0.,0.,0.091288,0.,0.629796,1.21764,0.795192,0.73987,0.,0.,1.046669,0.879683,0.,0.,0.,0.162489,0.,0.052415,0.271794,0.,0.,0.,0.,0.101042,0.,0.,0.,0.
N|1.543092,0.759038,0.,0.,0.,0.,0.,0.,0.,0.,0.,0.,0.,0.,0.,0.,0.,0.,0.,0.,0.,0.,1.417048,0.,0.,0.,0.,0.,0.,0.,0.|1.204817,0.,0.,0.,0.,0.,0.,0.,0.,0.,0.,0.,0.,0.,0.,0.,0.,0.,0.,0.,1.292494,0.,0.,0.,0.,0.,0.|1.201405,0.,0.,0.,1.447888,0.,1.533212,0.,0.,2.009073,0.,0.,0.,2.065394,0.,0.,0.,0.,0.,0.,0.,0.,0.,0.,0.,0.,0.,0.,0.,1.464057,0.,1.539653,0.,1.145265,0.,0.,0.,0.,0.,0.,0.,0.,0.,1.552277,0.,0.,1.756008,0.985658,0.,0.,0.,0.,0.,1.85733,0.|0.910029,0.019463,0.,0.,0.,0.,0.,0.,0.,0.,0.,0.,0.,0.,0.,0.,0.,0.,0.,0.,0.,0.,0.348455,0.,0.,0.,0.,0.,0.,0.,0.|0.308927,0.,0.,0.,0.,0.,0.,0.,0.,0.,0.,0.,0.,0.,0.,0.,0.,0.,0.,0.,0.190696,0.,0.,0.,0.,0.,0.|0.202217,0.,0.,0.,0.742506,0.,1.281866,0.,0.,0.384716,0.,0.,0.,0.344232,0.,0.,0.,0.,0.,0.,0.,0.,0.,0.,0.,0.,0.,0.,0.,0.141114,0.,0.12985,0.,0.054536,0.,0.,0.,0.,0.,0.,0.,0.,0.,0.798314,0.,0.,0.60166,0.272951,0.,0.,0.,0.,0.,0.602818,0.
D|0.,1.079214,0.,0.,0.,0.,0.,0.,0.,0.,0.,0.,0.,0.,0.,0.,0.,0.,0.,1.916623,0.,0.,0.,2.041972,0.,0.,0.,0.,0.,0.,0.,0.|0.,0.,0.,0.,0.,0.,0.,0.,0.,0.,0.,0.,0.,0.,0.,1.565117,0.,0.825654,0.,1.338724,0.,0.,0.,0.,0.|0.,0.,1.890583,1.910931,1.904222,1.91607,1.768188,1.768188,0.,1.429011,2.155437,0.,0.,0.,0.,0.,0.,0.,0.,0.,0.,0.,0.,0.,0.,0.,0.,0.,0.,0.,0.,0.,0.,0.,0.,0.,0.,0.,0.,0.,0.,0.,1.233522,0.,0.,0.,0.,0.,0.,0.,2.415839,0.,1.970684,0.,0.,1.830317,1.986666,0.,0.,0.,0.,0.,0.,0.,1.872849,0.|0.,0.38741,0.,0.,0.,0.,0.,0.,0.,0.,0.,0.,0.,0.,0.,0.,0.,0.,0.,0.732826,0.,0.,0.,0.736449,0.,0.,0.,0.,0.,0.,0.,0.|0.,0.,0.,0.,0.,0.,0.,0.,0.,0.,0.,0.,0.,0.,0.,0.64446,0.,0.173822,0.,0.548657,0.,0.,0.,0.,0.|0.,0.,0.977888,0.988413,1.680196,1.350672,1.105118,1.105118,0.,0.148855,0.246977,0.,0.,0.,0.,0.,0.,0.,0.,0.,0.,0.,0.,0.,0.,0.,0.,0.,0.,0.,0.,0.,0.,0.,0.,0.,0.,0.,0.,0.,0.,0.,0.032831,0.,0.,0.,0.,0.,0.,0.,0.994757,0.,0.622321,0.,0.,0.840145,1.214074,0.,0.,0.,0.,0.,0.,0.,0.32857,0.
C|0.,1.389315,0.96492,0.,0.,0.964917,1.316935,0.,0.,1.188213,0.,0.,0.,0.,0.,0.,0.,0.,0.,0.,0.,0.,0.,0.,0.|1.329633,1.314133,0.810399,0.,1.329633,0.810399,1.314133,0.|0.,0.,0.,1.592073,0.,0.,0.,0.,0.,0.,0.,0.,0.,0.,0.,0.,0.,0.,0.|0.,0.209234,0.017438,0.,0.,0.017438,0.1904,0.,0.,0.292338,0.,0.,0.,0.,0.,0.,0.,0.,0.,0.,0.,0.,0.,0.,0.|0.264325,0.24541,0.014646,0.,0.264325,0.014646,0.24541,0.|0.,0.,0.,0.732859,0.,0.,0.,0.,0.,0.,0.,0.,0.,0.,0.,0.,0.,0.,0.
Q|1.286077,0.,0.,0.,0.,0.,0.,0.,0.,0.,0.,0.,0.,0.,1.213547,0.,0.,0.,0.,0.,0.,0.,0.,0.|0.,1.189327,0.,0.,0.,0.,0.,0.,0.,0.,0.,0.,0.,0.,0.,1.030038,0.,0.,0.,0.,0.,0.,0.,0.,0.|1.511239,1.643295,0.,0.,0.,0.,0.,0.,1.561781,0.,1.523074,1.973913,0.,0.,0.,0.,0.,0.,0.,0.,0.,0.,0.,0.,0.,1.445947,0.,0.,0.,0.,0.,0.,0.,1.406703,0.779731,1.417254|0.172126,0.,0.,0.,0.,0.,0.,0.,0.,0.,0.,0.,0.,0.,0.231152,0.,0.,0.,0.,0.,0.,0.,0.,0.|0.,0.150168,0.,0.,0.,0.,0.,0.,0.,0.,0.,0.,0.,0.,0.,0.163498,0.,0.,0.,0.,0.,0.,0.,0.,0.|0.408982,1.359969,0.,0.,0.,0.,0.,0.,1.102434,0.,0.685383,0.38039,0.,0.,0.,0.,0.,0.,0.,0.,0.,0.,0.,0.,0.,0.963964,0.,0.,0.,0.,0.,0.,0.,0.898727,0.018639,0.607395
E|0.,0.,0.,0.,0.,0.,0.,0.,0.,0.,0.,0.,0.,0.,1.190691,0.,0.,0.,0.,0.,0.,0.,0.,0.|0.,0.,0.,0.,0.,0.,0.,0.,0.,0.,0.,0.,0.,0.,0.,0.,0.,0.,0.,0.,0.,1.41987,0.,0.,0.,0.,0.,0.,1.401252,0.,0.,0.,0.,0.,0.,0.,0.|1.550123,1.359544,1.575532,0.,0.,0.,0.,0.,0.,0.,0.,0.,1.612104,2.250265,2.104709,1.780305,1.780305,2.446844,0.,0.,0.,0.,0.,0.,0.,0.,0.,0.,0.,0.,1.818851,0.,1.88175,0.,0.,0.,1.616493,0.,0.,0.,0.,0.,0.,0.,0.,0.,0.,1.549268,2.280285,1.988461,0.,0.,0.,0.,0.,0.,0.,0.|0.,0.,0.,0.,0.,0.,0.,0.,0.,0.,0.,0.,0.,0.,0.036219,0.,0.,0.,0.,0.,0.,0.,0.,0.|0.,0.,0.,0.,0.,0.,0.,0.,0.,0.,0.,0.,0.,0.,0.,0.,0.,0.,0.,0.,0.,0.016196,0.,0.,0.,0.,0.,0.,0.445853,0.,0.,0.,0.,0.,0.,0.,0.|1.389766,0.796974,0.760601,0.,0.,0.,0.,0.,0.,0.,0.,0.,0.739982,1.770701,1.000599,1.068183,1.068183,0.293112,0.,0.,0.,0.,0.,0.,0.,0.,0.,0.,0.,0.,1.299179,0.,0.766639,0.,0.,0.,0.079903,0.,0.,0.,0.,0.,0.,0.,0.,0.,0.,0.56337,1.347441,1.491346,0.,0.,0.,0.,0.,0.,0.,0.
G|0.,0.,0.,0.,0.,0.,0.,0.,0.,0.,1.544749,0.,0.,0.,0.,0.,0.,0.,0.,0.,0.,0.,1.455952,1.583177,1.482367,1.644661,0.,1.298116,1.895449,2.212895,0.,0.,1.83202,0.,0.,0.,0.,1.688548,0.,1.487246,1.482606,0.,0.,0.,0.,0.,0.,1.465947,1.393164,0.,0.,0.,0.,2.22529,0.,0.,0.,0.,0.,0.,0.,1.462857,0.,0.,0.,0.,0.,0.,0.,0.,0.,0.,0.,0.,0.,0.,0.,0.,0.,0.,0.,0.,0.,0.|||0.,0.,0.,0.,0.,0.,0.,0.,0.,0.,0.31207,0.,0.,0.,0.,0.,0.,0.,0.,0.,0.,0.,0.231629,0.575701,0.404282,0.635437,0.,0.138097,0.483944,0.517912,0.,0.,0.413682,0.,0.,0.,0.,0.643256,0.,0.440665,0.604024,0.,0.,0.,0.,0.,0.,0.603625,0.614631,0.,0.,0.,0.,0.813087,0.,0.,0.,0.,0.,0.,0.,0.599531,0.,0.,0.,0.,0.,0.,0.,0.,0.,0.,0.,0.,0.,0.,0.,0.,0.,0.,0.,0.,0.,0.||
H|0.,0.928271,0.,0.,0.,0.,0.,0.,0.,0.,0.,0.,0.,0.,0.,0.,0.,0.,0.,0.,0.,0.,0.,0.,0.,0.,2.180669,0.,0.|0.940158,1.60512,1.216242,0.,0.,0.,0.,1.21329,1.455559,0.,0.,0.,1.635425,1.367017,0.,0.,1.243824,0.,0.,0.,0.,0.,0.,0.,0.,0.,0.,0.,0.,0.,0.,0.,0.,0.,0.,0.,0.,0.,0.,0.,0.,0.,1.448152,0.,0.,1.742079,0.,0.828526,0.,0.,0.,1.12619,0.|1.120416,0.,1.762006,1.849275,0.,0.,0.,0.,1.658917,1.970262,2.298761,0.,0.,2.14623,2.09831,1.381996,0.,0.,1.811829,0.,0.,0.,0.,0.,0.,0.,0.,0.,0.,0.,0.,0.,0.,0.,0.,0.,0.,0.,0.,0.,0.,0.,0.,0.,0.,1.819573,0.,0.,0.,1.46446,2.100028,0.,0.,0.,1.708454,0.|0.,0.288084,0.,0.,0.,0.,0.,0.,0.,0.,0.,0.,0.,0.,0.,0.,0.,0.,0.,0.,0.,0.,0.,0.,0.,0.,0.72689,0.,0.|0.356612,0.17024,0.16278,0.,0.,0.,0.,0.92781,0.859018,0.,0.,0.,0.228731,0.21987,0.,0.,0.138203,0.,0.,0.,0.,0.,0.,0.,0.,0.,0.,0.,0.,0.,0.,0.,0.,0.,0.,0.,0.,0.,0.,0.,0.,0.,0.255556,0.,0.,0.725866,0.,0.376603,0.,0.,0.,0.183959,0.|0.424985,0.,0.209127,0.555716,0.,0.,0.,0.,1.366167,1.776466,0.747097,0.,0.,0.300172,0.484225,0.335029,0.,0.,0.647082,0.,0.,0.,0.,0.,0.,0.,0.,0.,0.,0.,0.,0.,0.,0.,0.,0.,0.,0.,0.,0.,0.,0.,0.,0.,0.,1.284404,0.,0.,0.,0.73223,0.572735,0.,0.,0.,0.394782,0.
I|0.,0.,0.,0.,0.,0.,1.478276,0.,0.,0.,0.,1.413964,0.,0.,0.,0.,1.47295,0.,0.,0.,0.,0.,0.,0.,0.,0.,1.096813,0.,0.,0.,0.,0.,0.|0.,0.,0.,0.,0.,0.,0.,0.,1.601339,0.,0.,0.,0.,0.,0.,0.,0.,0.,0.,0.,0.,0.,1.491693,0.,1.079481,1.191056,0.,0.,0.,0.,0.,0.,0.,0.,0.,0.,0.,0.,0.,1.501331,0.,0.,0.,0.,0.,0.,1.691708,1.403849,1.459602,0.,1.195756,1.487894,1.248757,0.936898,0.,1.495034,1.029988,0.,0.,0.,0.,0.,0.,0.,0.,0.,0.,0.||0.,0.,0.,0.,0.,0.,0.130656,0.,0.,0.,0.,0.099977,0.,0.,0.,0.,0.43519,0.,0.,0.,0.,0.,0.,0.,0.,0.,0.470063,0.,0.,0.,0.,0.,0.|0.,0.,0.,0.,0.,0.,0.,0.,0.485254,0.,0.,0.,0.,0.,0.,0.,0.,0.,0.,0.,0.,0.,0.965213,0.,0.350831,0.324834,0.,0.,0.,0.,0.,0.,0.,0.,0.,0.,0.,0.,0.,0.330293,0.,0.,0.,0.,0.,0.,0.814526,0.784504,0.300506,0.,0.252948,0.722691,0.642218,0.347991,0.,0.490175,0.118195,0.,0.,0.,0.,0.,0.,0.,0.,0.,0.,0.|
L|0.,0.,0.,0.,0.,0.,0.,0.,1.318469,0.,0.,0.,0.,0.,0.,0.,0.,0.,0.,1.152348,0.,0.,0.,0.,0.,0.,0.,0.,0.,0.,0.,0.,0.,0.,0.,0.,0.,0.,0.,0.,0.,0.,0.,0.,0.,0.,0.,0.,0.,0.,0.,0.,0.,0.,0.,0.|0.,0.,0.949289,1.602641,1.46198,0.,0.,0.,0.,0.,0.,0.,0.,0.,0.,0.,0.,0.,0.,0.,0.,1.321595,1.233618,0.,0.,0.,0.,0.,0.,0.,1.141323,0.,0.,1.28377,0.,0.,0.,1.272553,0.,0.,0.,0.,0.,0.,0.,1.713957,0.,0.,0.,0.,0.,0.,0.,0.,0.977252,0.,0.,0.,0.,1.259898,0.,0.,0.,0.,0.,1.749362,0.,0.,0.,0.,0.,1.109315,0.,0.,0.,0.,0.,0.,0.,0.,0.,0.,0.,0.,0.,0.,0.,0.,0.,0.,1.212667,0.,0.,0.,0.,0.,0.,0.,0.,0.,0.,0.,1.212667,0.,0.,0.,0.,0.,0.,1.807316,0.,0.,1.001836,0.,0.,0.,0.,0.,1.266039,0.,0.,1.164085,0.,0.,0.86272||0.,0.,0.,0.,0.,0.,0.,0.,0.073248,0.,0.,0.,0.,0.,0.,0.,0.,0.,0.,0.174598,0.,0.,0.,0.,0.,0.,0.,0.,0.,0.,0.,0.,0.,0.,0.,0.,0.,0.,0.,0.,0.,0.,0.,0.,0.,0.,0.,0.,0.,0.,0.,0.,0.,0.,0.,0.|0.,0.,0.392809,0.169977,0.191977,0.,0.,0.,0.,0.,0.,0.,0.,0.,0.,0.,0.,0.,0.,0.,0.,0.330399,0.158875,0.,0.,0.,0.,0.,0.,0.,0.654857,0.,0.,0.145883,0.,0.,0.,0.119302,0.,0.,0.,0.,0.,0.,0.,0.311629,0.,0.,0.,0.,0.,0.,0.,0.,0.148069,0.,0.,0.,0.,0.189985,0.,0.,0.,0.,0.,0.424088,0.,0.,0.,0.,0.,0.475421,0.,0.,0.,0.,0.,0.,0.,0.,0.,0.,0.,0.,0.,0.,0.,0.,0.,0.,0.170603,0.,0.,0.,0.,0.,0.,0.,0.,0.,0.,0.,0.170603,0.,0.,0.,0.,0.,0.,0.834146,0.,0.,0.343487,0.,0.,0.,0.,0.,0.141231,0.,0.,0.122535,0.,0.,0.164328|
K|0.,0.,0.,0.,0.,0.,0.,0.,0.,0.,0.,0.,0.,0.,0.,0.,0.,0.,0.,0.,0.,0.,0.,0.,0.,0.,0.|0.,0.,0.,0.,1.144422,1.461232,0.,0.753813,1.461232,0.,0.,0.,0.,2.630036,0.,0.,0.,0.,0.,0.,0.,0.,0.,0.,0.,0.,0.,0.,0.,0.,0.,0.,0.,0.,0.,0.,0.,1.46478,1.366062,0.,0.|0.,0.,0.,1.880443,1.677638,0.,0.,0.,0.,2.103717,1.850623,1.866096,1.453609,1.361455,1.866096,1.453609,1.361455,0.,0.,0.,0.,0.,0.,0.,2.210539,0.,0.,0.,0.,0.,0.,0.,0.,0.,0.,0.,0.,0.,0.,0.,0.,0.,0.,0.,0.,0.,0.,0.,0.,1.721725,0.,1.708452,0.,1.565018,1.367978,0.,0.,0.,0.,0.,0.,1.77652,0.,0.|0.,0.,0.,0.,0.,0.,0.,0.,0.,0.,0.,0.,0.,0.,0.,0.,0.,0.,0.,0.,0.,0.,0.,0.,0.,0.,0.|0.,0.,0.,0.,0.318937,0.547962,0.,0.037691,0.547962,0.,0.,0.,0.,0.637584,0.,0.,0.,0.,0.,0.,0.,0.,0.,0.,0.,0.,0.,0.,0.,0.,0.,0.,0.,0.,0.,0.,0.,0.507039,0.265623,0.,0.|0.,0.,0.,1.8156,1.214842,0.,0.,0.,0.,0.965641,1.486566,1.35292,0.545103,0.714764,1.35292,0.545103,0.714764,0.,0.,0.,0.,0.,0.,0.,0.535888,0.,0.,0.,0.,0.,0.,0.,0.,0.,0.,0.,0.,0.,0.,0.,0.,0.,0.,0.,0.,0.,0.,0.,0.,1.125743,0.,1.087196,0.,1.043345,0.455993,0.,0.,0.,0.,0.,0.,0.358421,0.,0.
M|0.,0.,0.,0.,0.,0.,1.077714,0.,0.,0.,0.,0.,0.,0.|0.,0.,0.,0.,0.,0.,0.,0.,0.,0.,1.605446,0.,0.,0.,0.,0.910929,0.993082,1.627717,0.,0.,0.,0.,0.,0.,0.,0.,0.,1.732275,0.,0.||0.,0.,0.,0.,0.,0.,0.046266,0.,0.,0.,0.,0.,0.,0.|0.,0.,0.,0.,0.,0.,0.,0.,0.,0.,0.129733,0.,0.,0.,0.,0.119466,0.200981,0.330096,0.,0.,0.,0.,0.,0.,0.,0.,0.,0.69291,0.,0.|
F|0.,0.,0.,0.,0.,0.,0.,0.,0.,0.,0.,0.,0.,0.,0.,0.,0.,0.,0.,0.,0.,0.886392,0.,0.|1.60114,0.,0.,0.,0.,0.,0.,0.,0.,0.,0.,0.,0.,0.,0.,0.,0.,0.,0.,0.,0.,1.394309,0.,0.,0.,0.,0.,1.388417,1.409782,0.,0.,0.,1.339542,1.078161,0.,0.,0.,0.,0.,0.,0.,0.,0.,0.,0.,1.280099,0.,1.152743,1.556802,0.,0.,0.,0.,0.,0.,0.,0.,0.||0.,0.,0.,0.,0.,0.,0.,0.,0.,0.,0.,0.,0.,0.,0.,0.,0.,0.,0.,0.,0.,0.233261,0.,0.|0.428588,0.,0.,0.,0.,0.,0.,0.,0.,0.,0.,0.,0.,0.,0.,0.,0.,0.,0.,0.,0.,0.263261,0.,0.,0.,0.,0.,0.49983,0.469927,0.,0.,0.,0.942641,0.399319,0.,0.,0.,0.,0.,0.,0.,0.,0.,0.,0.,0.155753,0.,0.242683,0.737432,0.,0.,0.,0.,0.,0.,0.,0.,0.|
P|0.,0.,0.,0.,0.,0.,0.,0.,0.,0.,0.,1.614728,0.,0.,0.,0.,0.,0.,0.,0.,0.,0.,0.,0.,0.,0.,0.,0.,0.,0.,0.,0.|0.,0.,0.,2.385626,0.,1.616099,0.,0.,0.,0.,0.,1.458451,0.,0.,0.,0.,0.,0.,0.,0.,0.,0.,0.,0.,0.,0.,0.,0.||0.,0.,0.,0.,0.,0.,0.,0.,0.,0.,0.,0.461351,0.,0.,0.,0.,0.,0.,0.,0.,0.,0.,0.,0.,0.,0.,0.,0.,0.,0.,0.,0.|0.,0.,0.,0.681607,0.,0.104463,0.,0.,0.,0.,0.,0.033273,0.,0.,0.,0.,0.,0.,0.,0.,0.,0.,0.,0.,0.,0.,0.,0.|
S|0.,0.,2.131385,1.428151,0.,0.,0.,1.586231,0.,0.,0.,0.,0.,0.,0.,0.,0.,0.,0.,0.,0.,0.,0.,0.,0.,0.,0.,0.,0.,0.,0.,0.,0.,0.,0.,0.,0.,0.,0.,0.,0.,0.,0.,0.,0.,0.,0.,0.,0.,0.,0.,0.,0.,0.,0.,0.,0.,0.,0.,1.69127,0.,0.,0.,1.272058,0.|1.617767|0.,0.,1.695336,0.760299,1.847501,1.740591,0.,1.426953,0.,0.,0.,2.238294,0.,0.,0.,0.,0.,1.05935,0.,0.,0.,0.,0.,0.,0.,0.,0.810378,0.,0.,0.,0.,0.,0.,0.,0.,0.,0.,0.,1.790849,1.609015,0.,0.,0.,2.002897,0.,0.,0.,0.,0.,0.,0.,0.,0.,0.,0.,0.,0.,0.,0.,0.,0.,0.,0.,0.,0.,0.,0.,0.,0.,0.,0.,0.,0.,0.,0.,1.784844,0.,0.,0.,0.,0.,0.,0.,0.,0.,0.,0.,1.094614,0.,0.,1.383398,0.,0.,0.,0.,0.990809,0.|0.,0.,0.808456,0.738699,0.,0.,0.,0.184259,0.,0.,0.,0.,0.,0.,0.,0.,0.,0.,0.,0.,0.,0.,0.,0.,0.,0.,0.,0.,0.,0.,0.,0.,0.,0.,0.,0.,0.,0.,0.,0.,0.,0.,0.,0.,0.,0.,0.,0.,0.,0.,0.,0.,0.,0.,0.,0.,0.,0.,0.,0.858645,0.,0.,0.,0.605742,0.|0.523395|0.,0.,1.227657,0.157303,0.764483,0.501079,0.,0.079275,0.,0.,0.,2.040798,0.,0.,0.,0.,0.,0.225763,0.,0.,0.,0.,0.,0.,0.,0.,0.073671,0.,0.,0.,0.,0.,0.,0.,0.,0.,0.,0.,0.543032,0.446372,0.,0.,0.,0.572256,0.,0.,0.,0.,0.,0.,0.,0.,0.,0.,0.,0.,0.,0.,0.,0.,0.,0.,0.,0.,0.,0.,0.,0.,0.,0.,0.,0.,0.,0.,0.,0.468156,0.,0.,0.,0.,0.,0.,0.,0.,0.,0.,0.,0.257556,0.,0.,0.595925,0.,0.,0.,0.,0.518995,0.
T|0.,0.,1.509164,1.619578,0.,0.,0.9996,0.,0.,1.653644,0.,1.317961,0.,0.,1.11754,0.,1.071952,0.,0.,0.,0.,0.,0.,0.,0.,1.876855,0.,0.,1.48757,1.346342,0.,0.,0.,0.,0.,0.|0.,0.,0.,0.,0.,0.,0.,0.,0.,1.421059,0.,0.,0.,0.,0.,0.,0.,0.,0.,0.,0.,0.,0.,0.,0.,1.459478,0.,0.,0.,0.,0.,0.,0.,0.,1.361388,0.,0.,0.,0.,1.007173,1.271358,1.548557,0.836736,0.,0.,0.,1.040349,0.,1.202025,0.,0.|0.,0.,0.,0.,0.,0.,0.,0.761242,1.750474,0.,0.,1.865352,0.,0.,0.,0.,0.,0.,0.,1.198697,0.,0.,0.,0.,0.,0.,0.,0.,1.794092,0.,0.,0.,0.,0.,0.,0.,0.,0.,0.,0.,2.318251,0.,0.,0.,0.,1.693376,0.,1.640326,0.,0.,0.,0.|0.,0.,1.122199,0.789025,0.,0.,0.2499,0.,0.,0.405409,0.,0.369029,0.,0.,0.106432,0.,0.032607,0.,0.,0.,0.,0.,0.,0.,0.,0.750742,0.,0.,0.578499,0.418281,0.,0.,0.,0.,0.,0.|0.,0.,0.,0.,0.,0.,0.,0.,0.,0.248437,0.,0.,0.,0.,0.,0.,0.,0.,0.,0.,0.,0.,0.,0.,0.,0.072142,0.,0.,0.,0.,0.,0.,0.,0.,0.560572,0.,0.,0.,0.,0.057553,0.690166,0.796401,0.013717,0.,0.,0.,0.111105,0.,0.110146,0.,0.|0.,0.,0.,0.,0.,0.,0.,0.057093,0.465161,0.,0.,0.349001,0.,0.,0.,0.,0.,0.,0.,0.04102,0.,0.,0.,0.,0.,0.,0.,0.,0.12279,0.,0.,0.,0.,0.,0.,0.,0.,0.,0.,0.,0.993536,0.,0.,0.,0.,0.846688,0.,0.313688,0.,0.,0.,0.
W|0.,0.,0.,0.,0.,0.,0.,0.|0.,0.918213,1.381442,0.,0.,0.,0.,0.,0.,1.484053,0.,0.,0.,0.,0.,0.,1.889173,0.,0.|0.,0.,0.,0.,0.,0.,0.,0.,0.,0.|0.,0.,0.,0.,0.,0.,0.,0.|0.,0.078146,0.986744,0.,0.,0.,0.,0.,0.,0.090285,0.,0.,0.,0.,0.,0.,0.333383,0.,0.|0.,0.,0.,0.,0.,0.,0.,0.,0.,0.
Y|0.,0.,0.,0.924316,0.,0.,0.,0.,0.,0.,0.,0.,0.,0.,0.,0.,0.,0.,0.,0.,1.622675,0.,0.,0.,0.,0.|0.,0.,1.518322,0.,0.,0.,0.,0.,0.,0.,0.,0.,0.,1.52838,1.512604,0.,2.031573,1.579208,0.,0.,0.,0.,0.,0.,0.,0.,0.,0.,0.,0.,1.383246,1.728905,0.,1.829876,1.529055,0.,0.973125,2.275986,1.183329,0.,0.,0.,0.,0.,0.,0.,0.,0.,0.,0.,0.,0.,0.,0.,0.,0.,0.,0.,1.570021,0.,1.309339,0.,0.,1.353691,0.,0.,1.522347,0.,0.,0.,0.,0.,0.,0.,1.033439,1.767935,0.,0.,0.|0.,0.,1.37448,1.634853,0.,0.,0.,0.,1.994978,0.,1.533994,0.,0.,0.,0.,0.,0.,0.,0.,0.,0.,0.,0.,0.,0.,1.708316,0.,1.770124,0.,1.793418,1.437239,0.,0.,0.,0.,0.,0.,0.,0.,0.,0.,0.,0.,1.762691,1.46794,0.,0.968553,0.,0.,0.,0.,0.,0.,0.,0.,1.198785,0.,0.|0.,0.,0.,0.019666,0.,0.,0.,0.,0.,0.,0.,0.,0.,0.,0.,0.,0.,0.,0.,0.,0.558626,0.,0.,0.,0.,0.|0.,0.,0.191707,0.,0.,0.,0.,0.,0.,0.,0.,0.,0.,0.195112,0.540216,0.,0.211622,0.172726,0.,0.,0.,0.,0.,0.,0.,0.,0.,0.,0.,0.,0.59282,0.229715,0.,0.443606,0.695025,0.,0.038925,0.451585,0.159655,0.,0.,0.,0.,0.,0.,0.,0.,0.,0.,0.,0.,0.,0.,0.,0.,0.,0.,0.,0.415594,0.,0.327335,0.,0.,0.754516,0.,0.,0.236481,0.,0.,0.,0.,0.,0.,0.,0.206688,0.993989,0.,0.,0.|0.,0.,0.180487,0.222935,0.,0.,0.,0.,0.712492,0.,0.191749,0.,0.,0.,0.,0.,0.,0.,0.,0.,0.,0.,0.,0.,0.,0.250872,0.,0.804602,0.,0.455471,0.216726,0.,0.,0.,0.,0.,0.,0.,0.,0.,0.,0.,0.,0.881345,0.479903,0.,0.065824,0.,0.,0.,0.,0.,0.,0.,0.,0.169785,0.,0.
V|0.,0.,0.,0.,0.,0.,0.,0.,0.,0.,0.,0.,0.,0.,0.,0.,0.,0.,0.,0.,0.,0.,0.,0.,0.,0.,0.,0.,0.,0.,0.,0.,0.,0.,0.,0.,0.,0.,0.,0.,0.,0.,0.,0.,0.,0.,0.,0.,0.,0.,0.,0.,0.,0.,0.,0.,0.|0.,0.,0.,0.,0.,0.,0.,1.727255,0.869914,0.,0.,0.,0.,0.,0.,0.,1.223533,0.,0.,0.,0.,0.,0.,0.,0.,1.168402,0.,0.,0.,1.103142,0.,0.,0.,0.,0.,0.,0.,0.,0.,0.,0.,0.,0.,0.,0.,1.391265,0.,0.,0.,0.,0.,0.,0.,0.,0.,0.,0.,0.,0.,0.,0.,0.,0.,0.,0.,0.,1.156376,1.281079,0.,0.,0.,0.,0.,0.,0.,0.,0.,0.,0.,0.||0.,0.,0.,0.,0.,0.,0.,0.,0.,0.,0.,0.,0.,0.,0.,0.,0.,0.,0.,0.,0.,0.,0.,0.,0.,0.,0.,0.,0.,0.,0.,0.,0.,0.,0.,0.,0.,0.,0.,0.,0.,0.,0.,0.,0.,0.,0.,0.,0.,0.,0.,0.,0.,0.,0.,0.,0.|0.,0.,0.,0.,0.,0.,0.,0.274791,0.118625,0.,0.,0.,0.,0.,0.,0.,0.299963,0.,0.,0.,0.,0.,0.,0.,0.,0.21328,0.,0.,0.,0.286,0.,0.,0.,0.,0.,0.,0.,0.,0.,0.,0.,0.,0.,0.,0.,0.01587,0.,0.,0.,0.,0.,0.,0.,0.,0.,0.,0.,0.,0.,0.,0.,0.,0.,0.,0.,0.,0.132699,0.398005,0.,0.,0.,0.,0.,0.,0.,0.,0.,0.,0.,0.|
```
