## Supplementary Data 3 for "Pharmacological proximities in the GPCR family discovered using contact-informed amino-acid and binding pocket similarities": f38853.bsv

```
res|B|C|P|wB|wC|wP
A|0.679003,0.,0.,0.,0.,0.,1.171869,1.564402,1.676623,0.,0.,1.530403,1.301156,0.,0.,0.,0.,0.,1.637944,1.694635,1.82843,0.,1.326082,1.374519,2.07076,0.,0.,0.,0.,0.,0.|0.,1.133184,0.,0.,0.,1.33127,0.,0.,0.,0.,1.241129,1.323702,0.,0.,0.,0.,0.,0.,0.,0.,0.,0.,1.612126,1.564928,1.461377,0.,0.,1.238978,1.641723,0.,0.,0.,0.,0.,0.,0.,0.,0.,0.,0.||0.178685,0.,0.,0.,0.,0.,0.50223,0.782201,0.95807,0.,0.,0.740517,0.48191,0.,0.,0.,0.,0.,0.851731,0.74564,0.877646,0.,0.198461,0.261813,0.323996,0.,0.,0.,0.,0.,0.|0.,0.099154,0.,0.,0.,0.504964,0.,0.,0.,0.,0.797868,0.756401,0.,0.,0.,0.,0.,0.,0.,0.,0.,0.,0.77382,0.625971,0.701461,0.,0.,0.202282,0.256868,0.,0.,0.,0.,0.,0.,0.,0.,0.,0.,0.|
R|0.,0.,0.,0.,0.,0.,0.,0.,1.400488,0.,0.,0.|1.812976,1.078151,0.,0.,0.,0.,0.,0.,0.,0.,0.,0.,0.,0.,0.,0.,1.633261,0.,0.,0.|0.,1.182897,0.825611,0.,0.,0.,2.495875,1.517997,2.266369,1.673309,1.65371,0.,0.,0.,2.087805,2.376083,0.,0.,0.,1.679711,0.798594|0.,0.,0.,0.,0.,0.,0.,0.,0.193171,0.,0.,0.|0.500131,0.139952,0.,0.,0.,0.,0.,0.,0.,0.,0.,0.,0.,0.,0.,0.,0.253437,0.,0.,0.|0.,0.326316,0.227755,0.,0.,0.,1.426214,0.438532,1.431391,0.917621,0.734982,0.,0.,0.,1.002146,0.371768,0.,0.,0.,0.318566,0.285212
N|0.,0.,0.,0.,2.018328,0.,0.,0.,0.,0.|0.,0.,0.,0.,1.052151,0.,0.|1.451851,0.,0.,1.34838,1.971263,0.,0.,0.,1.57213,0.,1.281707,0.,0.,0.,1.779148,0.,0.,1.343599,0.|0.,0.,0.,0.,0.27839,0.,0.,0.,0.,0.|0.,0.,0.,0.,0.217686,0.,0.|0.611306,0.,0.,0.755093,1.126436,0.,0.,0.,0.817507,0.,0.261573,0.,0.,0.,0.3681,0.,0.,0.767771,0.
D|0.,1.278114,0.,0.,0.,0.,0.,0.,0.966497|0.,0.,0.,0.,0.,0.,1.190938|0.,0.,1.264027|0.,0.073737,0.,0.,0.,0.,0.,0.,0.579898|0.,0.,0.,0.,0.,0.,0.809838|0.,0.,0.733135
C|1.655897,0.,0.,0.,0.,0.,0.,0.||1.199461,0.,0.,0.,0.,1.883082,2.000395,1.730503,0.,0.,0.,0.|0.456799,0.,0.,0.,0.,0.,0.,0.||0.330886,0.,0.,0.,0.,0.795079,1.16152,0.897298,0.,0.,0.,0.
Q|1.102631,2.4222,0.,0.,0.,0.|1.063345,0.,1.791583,0.,0.,2.10152,0.,1.311951,1.777518|1.591229,0.,0.987081,0.,2.587823,0.,0.,1.2878,0.,0.,0.919689|0.385921,0.668193,0.,0.,0.,0.|0.29242,0.,0.49423,0.,0.,1.200868,0.,0.629736,0.350667|0.318246,0.,0.238261,0.,1.478756,0.,0.,0.735886,0.,0.,0.106359
E|0.,0.,0.,0.,0.|0.,0.,0.,0.,0.|0.931327,0.,0.,0.,1.320632,0.,0.,0.,0.,0.,0.,0.,1.593913|0.,0.,0.,0.,0.|0.,0.,0.,0.,0.|0.392138,0.,0.,0.,0.171017,0.,0.,0.,0.,0.,0.,0.,0.988226
G|0.,0.,1.737404,1.32225,1.806908,1.068576,0.,0.,0.,0.,0.,0.,0.,0.,0.,0.,0.,0.,1.877155,2.180228,0.,0.,0.|||0.,0.,1.116903,0.566678,0.741295,0.301393,0.,0.,0.,0.,0.,0.,0.,0.,0.,0.,0.,0.,0.772946,0.300721,0.,0.,0.||
H|0.,0.,0.,0.|0.,0.,0.,0.,0.,0.,0.,1.332092,0.,0.,0.,0.,0.,0.,0.,0.|0.,0.,0.,0.,0.,0.,1.195058,0.,0.,0.,1.72386,1.917433,0.|0.,0.,0.,0.|0.,0.,0.,0.,0.,0.,0.,0.288887,0.,0.,0.,0.,0.,0.,0.,0.|0.,0.,0.,0.,0.,0.,0.201576,0.,0.,0.,1.413565,1.572295,0.
I|1.036481,1.024728,0.,0.,0.,0.,0.,0.,0.,0.,0.,0.,0.,0.,1.677595,0.,0.,0.,0.,0.,0.|0.882975,0.,0.,0.,0.968116,0.,1.261242,0.,0.,1.604303,0.,0.,0.,0.,0.,0.,1.43385,0.,1.284988,0.,0.,0.,0.,0.,0.,0.,0.,0.,0.,0.,0.,0.,0.,0.,0.,0.,1.041432,0.,0.,0.,0.,0.,0.,0.,0.,1.282733,0.,0.,0.,0.,0.,1.646978,0.,0.||0.370172,0.318804,0.,0.,0.,0.,0.,0.,0.,0.,0.,0.,0.,0.,0.690775,0.,0.,0.,0.,0.,0.|0.464723,0.,0.,0.,0.173764,0.,0.540532,0.,0.,0.570419,0.,0.,0.,0.,0.,0.,0.902794,0.,0.536182,0.,0.,0.,0.,0.,0.,0.,0.,0.,0.,0.,0.,0.,0.,0.,0.,0.,0.428825,0.,0.,0.,0.,0.,0.,0.,0.,0.243277,0.,0.,0.,0.,0.,1.058772,0.,0.|
L|1.048978,0.,0.,0.,0.,0.,0.,0.,1.347353,1.438325,0.,0.,1.552133,0.,1.226892,0.,0.,0.,0.,0.,0.,0.,1.465835,0.,0.,1.594279,0.,0.,0.,0.,0.,0.,0.,0.|1.004385,1.106906,0.,0.,0.,0.,0.,0.,0.,0.,0.,0.,0.,1.061306,0.,0.,0.925895,0.,0.,0.,0.,1.656705,0.,0.,1.045463,0.,0.,0.,0.,0.801341,1.184639,0.836204,0.,0.,0.,0.,0.,0.,0.,0.,0.,0.,0.,0.,0.,0.,1.54648,0.,0.,0.,1.189722,0.,0.,0.,1.314797,0.,0.,0.,0.,0.,0.,1.088819,0.,0.,1.216488,0.756205,0.831027,0.,0.,0.||0.23602,0.,0.,0.,0.,0.,0.,0.,0.769916,0.351591,0.,0.,0.751032,0.,0.590726,0.,0.,0.,0.,0.,0.,0.,0.703601,0.,0.,0.249445,0.,0.,0.,0.,0.,0.,0.,0.|0.528624,0.318236,0.,0.,0.,0.,0.,0.,0.,0.,0.,0.,0.,0.682268,0.,0.,0.246905,0.,0.,0.,0.,0.959145,0.,0.,0.43842,0.,0.,0.,0.,0.286193,0.592319,0.309705,0.,0.,0.,0.,0.,0.,0.,0.,0.,0.,0.,0.,0.,0.,0.680451,0.,0.,0.,0.259939,0.,0.,0.,0.295159,0.,0.,0.,0.,0.,0.,0.488858,0.,0.,0.356557,0.270073,0.356154,0.,0.,0.|
K|0.,0.,0.,0.,0.,0.,0.,1.690868|1.160246,0.,1.261022,1.156258,1.218398,0.,0.,0.,0.,0.,0.,0.,1.35839,0.,1.982926,1.128597,1.165928,1.293357|1.76234,0.,0.,0.,1.763028,1.68138,2.139388,0.910789,1.483201,1.789391,0.,0.,0.,2.230713,0.,0.885481,1.649139,1.955068,1.552182,1.479179|0.,0.,0.,0.,0.,0.,0.,0.69624|0.488524,0.,0.521222,0.660719,0.166544,0.,0.,0.,0.,0.,0.,0.,0.706363,0.,0.87482,0.230326,0.666244,0.831443|1.020302,0.,0.,0.,0.322092,0.672552,1.222507,0.137601,0.309445,0.19403,0.,0.,0.,1.070742,0.,0.286479,0.57215,1.117182,0.886961,0.845245
M|0.,0.,0.,0.,0.|1.509687,0.,0.,0.,0.,0.,0.,0.,0.,0.,1.350837,1.120879,0.,0.,0.||0.,0.,0.,0.,0.|0.585004,0.,0.,0.,0.,0.,0.,0.,0.,0.,0.43136,0.164835,0.,0.,0.|
F|0.,0.,1.786551,0.,1.797863,0.,0.,1.890819,0.,0.,0.,0.,0.,0.,0.,0.,0.,0.,0.,0.,0.,0.|1.425385,0.,0.,0.,0.,0.,0.,0.,0.,0.,0.,0.,2.298466,0.,0.,0.,0.,0.,1.374014,0.,0.,2.0173,1.058419,2.021273,0.,0.,1.539853,0.,1.408114,2.406816,0.,0.,1.148501,2.170752,0.,0.,0.,0.,1.094,1.496672,0.,2.037093,1.663316,0.,0.,1.766231,0.,0.,0.,1.311372,0.,0.,1.464647,0.,0.,0.,0.,1.478984,0.,0.,0.||0.,0.,0.516115,0.,0.985925,0.,0.,0.840364,0.,0.,0.,0.,0.,0.,0.,0.,0.,0.,0.,0.,0.,0.|0.825223,0.,0.,0.,0.,0.,0.,0.,0.,0.,0.,0.,1.313409,0.,0.,0.,0.,0.,0.531285,0.,0.,1.585021,0.235204,0.853426,0.,0.,0.891494,0.,0.772192,1.397506,0.,0.,0.510445,1.205973,0.,0.,0.,0.,0.131807,0.522934,0.,1.222256,0.864925,0.,0.,0.64882,0.,0.,0.,0.617116,0.,0.,0.508143,0.,0.,0.,0.,0.305997,0.,0.,0.|
P|1.071396,0.,1.311376,0.|0.,0.,0.,0.,0.,1.120092,0.,0.,1.23423,0.||0.45917,0.,0.203489,0.|0.,0.,0.,0.,0.,0.589522,0.,0.,0.212798,0.|
S|0.,1.893188,1.208174,0.,0.,0.,2.171608,0.,0.,2.129265,2.209505,0.,1.301382,0.,0.,0.,1.575883,1.504746,0.||0.,0.,0.,0.,0.,0.,0.,0.,2.370195,0.,0.,2.286944,0.,2.34227,0.,0.,0.,0.,1.599042,1.629825,0.,0.,0.,0.,0.,1.852524,1.537774,1.245112|0.,0.063713,0.069702,0.,0.,0.,0.627354,0.,0.,1.167662,0.982002,0.,0.179501,0.,0.,0.,0.819459,0.481519,0.||0.,0.,0.,0.,0.,0.,0.,0.,0.684723,0.,0.,1.25413,0.,1.041009,0.,0.,0.,0.,0.413545,0.365306,0.,0.,0.,0.,0.,1.185615,0.584354,0.67236
T|0.,0.,0.,0.,0.,0.,0.,0.,1.1954,0.|0.,0.,0.,0.,1.587062,1.249465,0.,0.,0.,0.,0.,0.,0.,0.,0.,0.,0.,0.,0.|0.,0.,0.849437,0.,0.,0.,0.,0.,0.,0.,1.412548,0.|0.,0.,0.,0.,0.,0.,0.,0.,0.334712,0.|0.,0.,0.,0.,1.002355,0.591852,0.,0.,0.,0.,0.,0.,0.,0.,0.,0.,0.,0.,0.|0.,0.,0.491779,0.,0.,0.,0.,0.,0.,0.,0.480266,0.
W|0.|0.,0.,0.,0.,0.,0.,0.,0.,0.|0.,0.,0.,0.|0.|0.,0.,0.,0.,0.,0.,0.,0.,0.|0.,0.,0.,0.
Y|1.537493,0.|1.424478,0.,0.,1.059889,0.,0.,0.,0.,2.122934,1.517083,1.147047,1.684381,1.00766,1.111994,0.,1.508738,1.56694,1.012983,1.206465,0.,0.|1.340391,0.,0.,0.,1.450782,2.006535,1.084719,1.412071,1.517239,1.434364,1.211845,1.364397,1.272827|0.424136,0.|0.749726,0.,0.,0.328931,0.,0.,0.,0.,1.160537,0.878311,0.409659,1.145379,0.169355,0.112134,0.,0.532496,0.607589,0.506491,0.434327,0.,0.|0.846563,0.,0.,0.,0.580313,1.161678,0.54236,0.79076,0.66937,0.439091,0.692483,0.92779,0.763696
V|0.,0.,0.,0.,0.,0.,0.,0.,0.,0.,0.,0.,0.,0.,0.,0.,0.,0.,0.,0.,0.,0.|1.393954,0.,0.,1.651509,0.,0.,0.,0.,0.918213,1.331906,0.91722,0.,0.,0.,0.,0.,0.,0.,0.,0.,0.,0.,0.,0.,0.,0.,1.283309,0.,0.,0.,0.,0.,0.,0.764783,1.411004,0.,0.,0.,1.331795,0.,0.,0.,0.,0.,0.,0.,1.378951,0.,0.,1.406526,0.,0.,0.,0.,1.318097,1.506229,0.,0.,0.,0.815548,0.,0.,0.||0.,0.,0.,0.,0.,0.,0.,0.,0.,0.,0.,0.,0.,0.,0.,0.,0.,0.,0.,0.,0.,0.|0.953758,0.,0.,0.743179,0.,0.,0.,0.,0.232614,0.799144,0.158985,0.,0.,0.,0.,0.,0.,0.,0.,0.,0.,0.,0.,0.,0.,0.,0.29377,0.,0.,0.,0.,0.,0.,0.24473,0.677282,0.,0.,0.,0.458854,0.,0.,0.,0.,0.,0.,0.,0.90054,0.,0.,0.388007,0.,0.,0.,0.,0.27271,0.623267,0.,0.,0.,0.291267,0.,0.,0.|
```
