## Supplementary Data 3 for "Pharmacological proximities in the GPCR family discovered using contact-informed amino-acid and binding pocket similarities": f38859.bsv

```
res|B|C|P|wB|wC|wP
A|1.689971,0.,0.,0.,0.|1.212157,1.129459,0.,0.||0.253496,0.,0.,0.,0.|0.439407,0.381192,0.,0.|
R|1.279436,0.,0.,0.,0.|1.520208,0.,0.,0.,0.,0.,0.|0.,0.,0.,0.,0.,0.,0.,0.,0.|0.212061,0.,0.,0.,0.|0.982676,0.,0.,0.,0.,0.,0.|0.,0.,0.,0.,0.,0.,0.,0.,0.
N|0.,0.|0.,0.|0.,0.,0.|0.,0.|0.,0.|0.,0.,0.
D|0.,0.,0.,0.,0.|0.,0.|0.,0.,0.|0.,0.,0.,0.,0.|0.,0.|0.,0.,0.
C|0.,0.,0.,0.,0.|0.|0.,0.,0.,0.,0.|0.,0.,0.,0.,0.|0.|0.,0.,0.,0.,0.
Q|0.,0.|||0.,0.||
E|0.,0.|0.,0.,0.|0.,0.,0.|0.,0.|0.,0.,0.|0.,0.,0.
G|0.,0.,0.,0.,0.,0.,0.,0.,0.,0.,0.,0.,0.|||0.,0.,0.,0.,0.,0.,0.,0.,0.,0.,0.,0.,0.||
H||||||
I|0.,0.,0.,0.,0.,0.|1.339379,0.,0.,0.,1.455618,0.,0.,1.54042,0.945412,2.000889,1.501548,0.,0.876386,1.006351,1.765448,1.49487||0.,0.,0.,0.,0.,0.|0.468783,0.,0.,0.,0.402104,0.,0.,0.154042,0.078784,0.200089,0.150155,0.,0.081147,0.149089,0.09808,0.152255|
L|0.,0.,1.212524,0.,0.,0.|1.956772,1.119348,0.838793,1.250008,0.,0.,1.437458,1.005402,0.,0.,1.287537,1.296161,0.,0.||0.,0.,0.121252,0.,0.,0.|1.002846,0.293829,0.052425,0.359118,0.,0.,0.047915,0.10054,0.,0.,0.250354,0.072009,0.,0.|
K|0.|0.|0.,0.|0.|0.|0.,0.
M|0.,0.|1.284898,1.518629||0.,0.|0.406884,0.646823|
F|0.,0.,0.,0.|1.642485,1.635809,1.917055,1.465766,1.13203,0.,0.,0.,0.||0.,0.,0.,0.|0.903367,1.267752,0.910866,0.30773,0.113203,0.,0.,0.,0.|
P|0.,0.,0.,0.|1.317493,1.505128,0.,0.,0.||0.,0.,0.,0.|0.148218,0.507253,0.,0.,0.|
S|0.,0.,0.,0.,0.,0.953248,0.,0.,0.,0.,0.,1.336839,0.,0.||0.,0.,0.,0.,0.,0.,0.,0.,0.,0.,0.,0.,0.,0.,0.,0.|0.,0.,0.,0.,0.,0.06355,0.,0.,0.,0.,0.,0.235185,0.,0.||0.,0.,0.,0.,0.,0.,0.,0.,0.,0.,0.,0.,0.,0.,0.,0.
T|0.,0.,0.|0.,0.,0.,0.,0.|0.,0.,0.|0.,0.,0.|0.,0.,0.,0.,0.|0.,0.,0.
W|0.|0.,0.900739||0.|0.,0.075062|
Y|1.518753,0.,1.786309,0.,0.|1.556021,2.898776,0.,0.,0.,1.778445,0.,0.,0.,0.|1.585653,0.,0.,1.746482,0.,0.,0.,1.093941,0.,0.,0.|0.10125,0.,0.330798,0.,0.|0.914162,0.289878,0.,0.,0.,0.312875,0.,0.,0.,0.|1.268522,0.,0.,0.058216,0.,0.,0.,0.151936,0.,0.,0.
V|0.,0.,0.,0.,0.,0.|0.,0.,0.,0.,0.||0.,0.,0.,0.,0.,0.|0.,0.,0.,0.,0.|
```
