## Supplementary Data 3 for "Pharmacological proximities in the GPCR family discovered using contact-informed amino-acid and binding pocket similarities": f38862.bsv

```
res|B|C|P|wB|wC|wP
A||||||
R|0.|1.184077,0.,1.092221|1.278787,0.,0.,0.,0.,0.,1.240967,0.,0.,0.|0.|0.235074,0.,0.182037|0.178654,0.,0.,0.,0.,0.,0.165462,0.,0.,0.
N|0.,0.,0.|0.,0.|0.,0.,0.,0.|0.,0.,0.|0.,0.|0.,0.,0.,0.
D|0.,0.,0.|0.|0.,0.,0.,0.|0.,0.,0.|0.|0.,0.,0.,0.
C|1.528493,0.,0.,0.|0.|1.630216,0.,1.103541,0.,0.|0.179823,0.,0.,0.|0.|0.287685,0.,0.147139,0.,0.
Q|0.|0.|0.|0.|0.|0.
E||||||
G|0.,0.,0.,0.,0.,0.,0.,0.,0.|||0.,0.,0.,0.,0.,0.,0.,0.,0.||
H||||||
I|0.|0.,0.,0.,0.,0.,0.,0.||0.|0.,0.,0.,0.,0.,0.,0.|
L|0.,0.|1.633477,0.,1.505059,0.,0.,0.||0.,0.|0.336304,0.,0.426433,0.,0.,0.|
K|||0.,0.|||0.,0.
M|1.246278,1.020281|1.527949,1.284898||0.174112,0.153042|0.449397,0.406884|
F|0.|0.,1.668781,0.,0.,0.||0.|0.,0.417195,0.,0.,0.|
P|0.,0.962238|0.,1.321602,0.||0.,0.17641|0.,0.330401,0.|
S|0.,0.,0.,0.,0.,0.,0.,0.,0.,0.,0.,0.,0.||1.561529,0.,0.,0.,0.,0.,1.768686,0.,0.,0.,0.,0.|0.,0.,0.,0.,0.,0.,0.,0.,0.,0.,0.,0.,0.||0.2526,0.,0.,0.,0.,0.,0.265303,0.,0.,0.,0.,0.
T|0.|0.,0.|0.,0.|0.|0.,0.|0.,0.
W|0.|0.|0.|0.|0.|0.
Y|0.,0.,0.,0.,0.|1.600863,0.,0.,0.,0.,0.,0.,0.|1.246219,1.097682,0.,0.,0.,0.,0.|0.,0.,0.,0.,0.|0.34136,0.,0.,0.,0.,0.,0.,0.|0.247411,0.169495,0.,0.,0.,0.,0.
V|0.,0.|0.,0.||0.,0.|0.,0.|
```
