## Supplementary Data 3 for "Pharmacological proximities in the GPCR family discovered using contact-informed amino-acid and binding pocket similarities": f38877.bsv

```
res|B|C|P|wB|wC|wP
A|0.,1.547903,1.435454|0.,0.,0.,1.119442,0.,0.||0.,0.591845,0.689018|0.,0.,0.,0.460947,0.,0.|
R|0.,0.|0.,0.,0.,0.,0.,0.,1.592019|2.09459,0.,0.,0.,1.522938,0.,0.,1.849482|0.,0.|0.,0.,0.,0.,0.,0.,0.540686|0.505591,0.,0.,0.,0.627092,0.,0.,0.523438
N|0.,0.,2.131406,0.,0.,1.15711|0.,1.25742,0.,0.,0.,0.,1.046151|0.,0.,0.,0.,2.102837,2.045603,1.473667,0.,0.,1.776111,0.,0.,1.419246|0.,0.,1.026233,0.,0.,0.408392|0.,0.605424,0.,0.,0.,0.,0.215384|0.,0.,0.,0.,1.557657,0.98492,0.873284,0.,0.,0.814051,0.,0.,0.751366
D|0.,0.,1.659995|0.|2.218828,0.,0.,0.,0.,0.,1.843285,2.004931,2.539884,0.,0.,2.067307|0.,0.,0.537057|0.|1.594782,0.,0.,0.,0.,0.,0.477889,0.27475,1.19524,0.,0.,0.429064
C|2.269641,2.147691||2.339652,2.299425|1.513094,1.431794||1.819729,1.703278
Q|0.,0.,0.,1.988213,0.|0.,0.,0.,0.|0.,0.,2.07009,2.249938|0.,0.,0.,0.487675,0.|0.,0.,0.,0.|0.,0.,0.937399,0.679227
E||1.076314,0.|2.251066,1.405293,0.,0.,0.||0.358771,0.|1.917575,0.585539,0.,0.,0.
G|1.442151,0.,0.,2.638763,2.419971,1.60428,0.,1.60299,1.895672,0.,0.,0.,0.,0.,0.,0.|||0.248647,0.,0.,1.368247,1.434057,1.036098,0.,0.421527,0.863584,0.,0.,0.,0.,0.,0.,0.||
H|0.,0.,0.|1.790678,0.,0.,0.,0.|1.883167,0.,0.,0.,0.|0.,0.,0.|1.137827,0.,0.,0.,0.|0.259747,0.,0.,0.,0.
I|0.|0.,0.,0.,0.,0.,0.||0.|0.,0.,0.,0.,0.,0.|
L|0.,1.428877|0.,0.,0.||0.,0.485279|0.,0.,0.|
K|0.,0.|0.|0.,0.,0.,0.|0.,0.|0.|0.,0.,0.,0.
M|1.4628|0.958461,1.775348||0.595955|0.36647,0.522161|
F|0.,0.,0.|0.,1.475189,0.,0.,0.||0.,0.,0.|0.,0.710276,0.,0.,0.|
P|0.,0.|0.,0.,0.967609,0.||0.,0.|0.,0.,0.200825,0.|
S|0.,0.,0.,0.,0.,1.53583,1.88335,1.804651,0.893932,2.138801||2.153784,0.,2.255116,1.462056,0.,1.020603,2.312341,0.,2.239703|0.,0.,0.,0.,0.,0.675765,0.979342,1.299349,0.143029,0.524612||0.649849,0.,0.89265,0.530672,0.,0.326593,1.202417,0.,0.549361
T|1.985628,1.527891,0.,0.,2.235062,0.,0.,0.,1.126598,0.,0.,0.,2.010685,1.55732|1.187152,0.,0.,0.,1.425015,0.,0.,0.,0.,0.,0.|2.079676,1.401605,0.,0.,2.106757,0.873394,0.,0.,0.,1.002258,1.09209,0.,0.,1.619078|0.359467,0.487345,0.,0.,1.076141,0.,0.,0.,0.045898,0.,0.,0.,0.709654,0.809806|0.214915,0.,0.,0.,0.686118,0.,0.,0.,0.,0.,0.|0.484062,0.652471,0.,0.,1.248449,0.063685,0.,0.,0.,0.044545,0.105164,0.,0.,1.03621
W|0.|0.,0.,0.,2.808737,0.,0.|0.,0.,1.725151,0.|0.|0.,0.,0.,1.321759,0.,0.|0.,0.,0.811836,0.
Y|0.949782|2.046525,0.,1.213897,0.,0.,0.995839,0.,0.,0.|1.622443,0.,0.,0.,0.,0.,0.,0.|0.052766|0.529274,0.,0.323706,0.,0.,0.239001,0.,0.,0.|0.419597,0.,0.,0.,0.,0.,0.,0.
V|0.,0.|0.,0.,1.339239,0.||0.,0.|0.,0.,0.63023,0.|
```
