## Supplementary Data 3 for "Pharmacological proximities in the GPCR family discovered using contact-informed amino-acid and binding pocket similarities": f38887.bsv

```
res|B|C|P|wB|wC|wP
A|0.,0.,1.45397,0.,1.736965,0.,0.,1.736965,0.,0.,1.857357,0.,0.,0.,0.,0.|0.,0.,0.,0.,0.,0.,1.276302,0.,0.,1.276302,0.,0.,0.||0.,0.,0.41542,0.,0.986912,0.,0.,0.986912,0.,0.,0.835091,0.,0.,0.,0.,0.|0.,0.,0.,0.,0.,0.,0.474903,0.,0.,0.474903,0.,0.,0.|
R||0.,0.,0.,0.|0.,0.,0.,0.,0.,0.,0.,0.,0.,1.592385,1.592385,0.||0.,0.,0.,0.|0.,0.,0.,0.,0.,0.,0.,0.,0.,0.45673,0.45673,0.
N|0.,0.,0.,0.,1.281164,0.,1.281164,0.|0.,0.,1.210758|0.,0.,0.,0.,0.,0.,0.,0.,0.,1.850817,1.900787|0.,0.,0.,0.,0.140402,0.,0.140401,0.|0.,0.,0.538115|0.,0.,0.,0.,0.,0.,0.,0.,0.,0.822585,0.844794
D|0.,0.,0.,0.,1.388861|0.,0.,0.|0.,0.,0.,0.|0.,0.,0.,0.,0.540113|0.,0.,0.|0.,0.,0.,0.
C|1.15076,0.,1.15076,0.||1.259037,0.,1.259038,0.|0.189166,0.,0.189166,0.||0.137977,0.,0.137977,0.
Q|0.|1.466357,0.,0.,0.|1.346928,2.125233,0.,0.,0.,0.,0.,0.|0.|0.582701,0.,0.,0.|0.282326,1.067257,0.,0.,0.,0.,0.,0.
E|0.,0.,0.,0.|0.,0.,0.,0.|2.005508,2.022722,0.,0.,0.,0.,0.,0.,2.191689,2.123749,2.018444,2.089081,0.,2.191689,2.123749,2.018444,2.089081,0.,0.,0.,0.,0.|0.,0.,0.,0.|0.,0.,0.,0.|0.551734,0.635965,0.,0.,0.,0.,0.,0.,0.813581,0.933163,0.932766,0.902103,0.,0.813581,0.933163,0.932766,0.902103,0.,0.,0.,0.,0.
G|1.803914,0.,0.,0.,1.727954,0.,1.743881,0.|||0.874386,0.,0.,0.,0.40185,0.,1.114146,0.||
H|0.|0.,0.,1.294638,1.735885,0.,0.,0.,1.611083,1.09339,1.611083,0.,0.|1.484388,0.,1.817831,1.565644,0.,0.,0.,1.816171,1.413372,1.816171,1.413372,1.568662|0.|0.,0.,0.225154,0.355802,0.,0.,0.,0.756721,0.273347,0.756721,0.,0.|0.369476,0.,0.429053,0.330633,0.,0.,0.,0.880568,0.481831,0.880568,0.481831,0.871479
I|0.,0.,0.,0.,0.|0.,0.,0.,0.,0.,0.,0.,0.,0.||0.,0.,0.,0.,0.|0.,0.,0.,0.,0.,0.,0.,0.,0.|
L|0.,0.,0.,1.277365,0.,1.277365,0.|0.,0.,0.,0.,1.43924,0.,1.43924,0.||0.,0.,0.,0.157483,0.,0.157483,0.|0.,0.,0.,0.,0.216872,0.,0.216872,0.|
K|0.,0.|0.|0.,0.,1.06634,0.,1.06634,0.,0.,0.,0.,0.,2.140998|0.,0.|0.|0.,0.,0.29082,0.,0.29082,0.,0.,0.,0.,0.,0.951555
M|0.,0.,0.856721|1.413825,1.441714,1.441714||0.,0.,0.038942|0.438347,0.513338,0.513338|
F|0.,0.|0.,0.,0.,0.,0.,0.||0.,0.|0.,0.,0.,0.,0.,0.|
P|0.,0.,0.,0.,0.,0.,0.,0.,0.,0.,0.,0.|0.,0.,0.,0.,0.,0.,0.,0.,0.,0.,0.,0.,0.,0.,0.,0.||0.,0.,0.,0.,0.,0.,0.,0.,0.,0.,0.,0.|0.,0.,0.,0.,0.,0.,0.,0.,0.,0.,0.,0.,0.,0.,0.,0.|
S|0.,0.,0.,0.,0.,1.39786,0.,0.,0.,0.,0.,0.,0.,1.777346,0.,1.77762,0.|1.443712|0.,0.,0.,0.,0.,1.781411,1.781411,0.,0.,0.,0.,0.|0.,0.,0.,0.,0.,0.227559,0.,0.,0.,0.,0.,0.,0.,0.365208,0.,0.365264,0.|0.441134|0.,0.,0.,0.,0.,0.649041,0.649041,0.,0.,0.,0.,0.
T|0.,0.,0.,0.,0.,0.,0.,1.196354|0.,0.,0.,0.,0.,0.,0.,0.,0.,0.,0.,0.|0.,0.,0.,0.,2.136528,0.,1.265308,0.,0.,0.,0.|0.,0.,0.,0.,0.,0.,0.,0.16616|0.,0.,0.,0.,0.,0.,0.,0.,0.,0.,0.,0.|0.,0.,0.,0.,0.314682,0.,0.527212,0.,0.,0.,0.
W|0.,0.|0.,0.,0.|0.,0.|0.,0.|0.,0.,0.|0.,0.
Y|0.,0.,0.,0.|2.187336,1.694339,1.652482,1.131212,0.,0.,0.,1.964942,1.532906,0.,1.964942,1.532906,0.,0.,0.,0.980355,0.|1.227465,1.436754,1.648683,1.480641,0.,0.,0.,1.726969,0.,1.726969,0.,0.,0.,1.55178,0.|0.,0.,0.,0.|1.069789,1.028442,0.577286,0.231863,0.,0.,0.,0.714524,0.905808,0.,0.714524,0.905808,0.,0.,0.,0.136794,0.|0.385928,0.570937,0.755946,0.395451,0.,0.,0.,0.876568,0.,0.876568,0.,0.,0.,0.216527,0.
V|0.,0.,0.,0.,0.|0.,0.,0.,0.,0.,0.,0.,0.,0.,0.||0.,0.,0.,0.,0.|0.,0.,0.,0.,0.,0.,0.,0.,0.,0.|
```
