## Supplementary Data 3 for "Pharmacological proximities in the GPCR family discovered using contact-informed amino-acid and binding pocket similarities": f38971.bsv

```
res|B|C|P|wB|wC|wP
A|0.,0.,0.,0.,0.,0.|0.,0.,0.,0.,0.,0.,0.,0.,0.,0.,0.,0.||0.,0.,0.,0.,0.,0.|0.,0.,0.,0.,0.,0.,0.,0.,0.,0.,0.,0.|
R|0.875559,0.,1.459107|2.001529,0.,1.286817,0.|1.579574,0.,1.473578,0.,0.,0.,0.,0.,0.,0.|0.25016,0.,0.182388|0.810143,0.,0.105703,0.|0.67696,0.,0.163146,0.,0.,0.,0.,0.,0.,0.
N|0.,0.|1.210758|0.,1.850817,1.900787|0.,0.|0.538115|0.,0.822585,0.844794
D|0.,0.,0.,0.,0.,0.,0.,0.,0.,0.,1.388861,0.|0.844031,0.,0.,0.,0.,0.,0.,1.298949|1.326259,0.,0.,0.,0.,0.,0.,0.,0.,0.,0.,0.,0.,0.|0.,0.,0.,0.,0.,0.,0.,0.,0.,0.,0.540113,0.|0.180864,0.,0.,0.,0.,0.,0.,0.216492|0.410509,0.,0.,0.,0.,0.,0.,0.,0.,0.,0.,0.,0.,0.
C|0.,0.,0.,0.,0.,0.,0.,0.,0.,0.,0.,0.,0.,0.,0.,0.,0.|0.,0.,0.,0.,0.,0.,0.,0.,0.,0.||0.,0.,0.,0.,0.,0.,0.,0.,0.,0.,0.,0.,0.,0.,0.,0.,0.|0.,0.,0.,0.,0.,0.,0.,0.,0.,0.|
Q|0.,0.,0.,0.,0.,0.|0.,0.,0.,0.,0.,0.976869|0.,1.078285,1.168624,0.,0.,1.09991,1.276725,0.,0.,1.72373|0.,0.,0.,0.,0.,0.|0.,0.,0.,0.,0.,0.244217|0.,0.138346,0.141117,0.,0.,0.145271,0.173442,0.,0.,0.670339
E|1.420088,0.,0.,0.,0.,0.,0.|0.,0.,0.,0.,0.,0.,0.|1.26909,0.,1.325529,0.,0.|0.236681,0.,0.,0.,0.,0.,0.|0.,0.,0.,0.,0.,0.,0.|0.081413,0.,0.10004,0.,0.
G|0.,1.963268,1.885189,0.,0.,1.533821,0.,0.,0.,0.,0.,0.,0.,1.552978,0.,0.,0.,0.,0.,0.,0.,1.789633,1.743881,2.018098,0.,0.|||0.,0.869447,0.861801,0.,0.,0.179428,0.,0.,0.,0.,0.,0.,0.,0.210971,0.,0.,0.,0.,0.,0.,0.,0.596544,1.114146,1.513574,0.,0.||
H|0.,0.|0.828897,0.,1.455194,0.,0.,0.,0.,0.,1.131974,0.,0.|2.263287,0.,0.,1.675648,0.,0.,0.,0.,0.,0.,1.568662,0.,0.|0.,0.|0.197356,0.,0.083154,0.,0.,0.,0.,0.,0.345881,0.,0.|0.96998,0.,0.,0.38899,0.,0.,0.,0.,0.,0.,0.871479,0.,0.
I|0.,0.,0.|0.,0.,0.,0.,0.,0.,0.,0.,0.,0.,0.,0.,0.,0.,0.||0.,0.,0.|0.,0.,0.,0.,0.,0.,0.,0.,0.,0.,0.,0.,0.,0.,0.|
L|0.,0.,1.846079,0.,0.,0.,0.|0.,1.076057,0.,0.,0.,0.||0.,0.,0.178015,0.,0.,0.,0.|0.,0.061489,0.,0.,0.,0.|
K|0.,0.,0.,0.,0.,0.,0.,0.|0.,0.,0.,0.,0.,0.,0.,0.|0.,0.,2.140998|0.,0.,0.,0.,0.,0.,0.,0.|0.,0.,0.,0.,0.,0.,0.,0.|0.,0.,0.951555
M|0.|||0.||
F|0.,0.,0.,0.|1.511433,0.,0.,0.,0.,0.,0.,0.||0.,0.,0.,0.|0.683743,0.,0.,0.,0.,0.,0.,0.|
P|1.303253,1.542153,0.|1.294374,0.,0.,0.,0.,0.||0.589567,0.330461,0.|0.58555,0.,0.,0.,0.,0.|
S|0.,0.,0.,0.,0.,0.,0.,0.,0.,0.,0.,0.,0.,0.,0.,0.,0.,1.22898,0.,0.,0.,0.|0.,1.443712|0.,0.,0.,0.,0.,0.,0.,0.,0.,0.,0.,0.,0.,0.,0.|0.,0.,0.,0.,0.,0.,0.,0.,0.,0.,0.,0.,0.,0.,0.,0.,0.,0.20483,0.,0.,0.,0.|0.,0.441134|0.,0.,0.,0.,0.,0.,0.,0.,0.,0.,0.,0.,0.,0.,0.
T|0.,0.|0.,0.,0.|0.,0.,0.,1.265308|0.,0.|0.,0.,0.|0.,0.,0.,0.527212
W|2.11088,1.626029,0.,1.754653,0.,1.87269|1.610368,1.059659,0.,1.068746,0.,0.,1.877388|0.,0.|0.603109,0.177943,0.,0.225125,0.,0.988364|0.097772,0.139955,0.,0.153254,0.,0.,0.677946|0.,0.
Y|0.,0.,0.,0.,0.,0.,0.,0.,0.,0.|1.595982,0.,0.,0.,0.,0.,0.,0.,0.,0.,0.,0.,0.,0.,0.,1.623493|1.600657,0.,0.,0.,0.,0.,0.,0.,0.,1.363338|0.,0.,0.,0.,0.,0.,0.,0.,0.,0.|0.759992,0.,0.,0.,0.,0.,0.,0.,0.,0.,0.,0.,0.,0.,0.,0.473519|0.685996,0.,0.,0.,0.,0.,0.,0.,0.,0.302964
V|0.,0.,0.,0.|0.,0.,0.,0.,0.,0.,0.,0.,0.,0.,0.,0.,0.,0.||0.,0.,0.,0.|0.,0.,0.,0.,0.,0.,0.,0.,0.,0.,0.,0.,0.,0.|
```
