## Supplementary Data 3 for "Pharmacological proximities in the GPCR family discovered using contact-informed amino-acid and binding pocket similarities": f38973.bsv

```
res|B|C|P|wB|wC|wP
A|0.,0.,0.,0.,0.,0.,2.511965,0.,1.116757,0.,0.,1.470499,0.,0.,0.,0.,0.,0.,0.,0.,0.,0.,1.263936,1.117007,1.971217,0.,0.,0.|0.,0.,0.,0.,0.,0.,0.,1.063671,1.669409,0.,0.,0.,0.,0.870165,0.,0.,0.,0.,0.,0.,0.,1.06488,0.,0.,1.392405,1.151666,0.,0.||0.,0.,0.,0.,0.,0.,0.370618,0.,0.646544,0.,0.,0.135928,0.,0.,0.,0.,0.,0.,0.,0.,0.,0.,0.143993,0.797862,0.451737,0.,0.,0.|0.,0.,0.,0.,0.,0.,0.,0.209247,0.246306,0.,0.,0.,0.,0.043874,0.,0.,0.,0.,0.,0.,0.,0.153816,0.,0.,0.264381,0.493571,0.,0.|
R|0.,0.,0.,0.,0.,0.,0.998076,0.,0.,0.,0.,0.,0.,0.,0.,0.,0.,0.,0.,0.,0.,1.82428,0.,0.,0.,0.,0.,0.|0.,0.,1.5415,0.925865,0.,0.,0.,0.,1.200693,0.,0.,0.,1.415545,0.,0.,1.348735,1.268266,1.14906,0.,0.,0.,0.955624,0.,0.889191,0.,0.,1.541659,1.04263,0.,0.,0.,0.,0.,0.,0.,0.,1.737242,0.,0.,0.,0.,1.492227,1.624866,1.592019,1.524159,1.019392,0.,0.,0.,1.393874,0.,0.,0.,0.|1.80961,0.,0.,0.,0.,1.646918,2.040533,0.,0.,0.,0.,2.270277,0.,0.,0.,0.,0.,2.834403,0.,0.,0.,2.548786,2.171806,1.561213,0.,2.597554,0.,0.,0.,2.557387,1.248416,0.,0.,1.281277,2.345314,0.,0.,0.,2.121014,1.965668,1.798399,1.152814,0.,0.,0.,0.,0.,0.,0.,0.,0.,0.,0.,1.977891,0.,0.,0.,1.299935,0.,2.672399,0.,1.849482,2.37855,2.236736,0.,0.,0.,0.,2.081729,2.732858,0.,0.,0.,0.,0.|0.,0.,0.,0.,0.,0.,0.420242,0.,0.,0.,0.,0.,0.,0.,0.,0.,0.,0.,0.,0.,0.,0.230921,0.,0.,0.,0.,0.,0.|0.,0.,0.696161,0.114304,0.,0.,0.,0.,0.129305,0.,0.,0.,0.819526,0.,0.,0.198994,0.679428,0.231743,0.,0.,0.,0.328496,0.,0.222298,0.,0.,0.744249,0.431433,0.,0.,0.,0.,0.,0.,0.,0.,0.334085,0.,0.,0.,0.,0.170001,0.773746,0.540686,0.091557,0.061236,0.,0.,0.,0.315594,0.,0.,0.,0.|0.561603,0.,0.,0.,0.,0.182991,0.239322,0.,0.,0.,0.,0.401664,0.,0.,0.,0.,0.,1.64097,0.,0.,0.,0.417834,0.32043,0.947879,0.,0.196454,0.,0.,0.,0.879102,0.312104,0.,0.,0.307507,0.716624,0.,0.,0.,0.666604,0.610035,0.49611,0.334688,0.,0.,0.,0.,0.,0.,0.,0.,0.,0.,0.,0.342327,0.,0.,0.,0.346649,0.,1.272571,0.,0.523438,0.159691,0.158073,0.,0.,0.,0.,0.510613,0.61876,0.,0.,0.,0.,0.
N|1.64623,0.,0.,1.261193,0.,0.,0.,0.,0.,0.,0.,0.,0.,0.,0.,0.,0.|0.,0.,0.,0.,0.,0.,1.078939,0.,0.,0.,0.,0.,0.,0.|1.804572,1.717463,1.935109,0.,0.,0.,0.,0.,2.569117,1.849052,1.707929,1.941576,0.,1.771341,1.705814,1.166881,1.7086,0.,0.,0.,1.86559,0.,0.,0.,0.,1.775881,0.,0.,0.,0.,0.,2.328349,0.,0.,0.,0.|0.748286,0.,0.,0.730164,0.,0.,0.,0.,0.,0.,0.,0.,0.,0.,0.,0.,0.|0.,0.,0.,0.,0.,0.,0.25689,0.,0.,0.,0.,0.,0.,0.|0.814968,0.371057,0.662011,0.,0.,0.,0.,0.,0.421167,0.217536,0.683172,1.402249,0.,1.371361,0.609219,0.222263,0.34172,0.,0.,0.,0.269474,0.,0.,0.,0.,0.918559,0.,0.,0.,0.,0.,0.615036,0.,0.,0.,0.
D|0.,0.,0.,0.,0.,0.,1.261713,0.,0.,0.,0.|0.,0.,0.,0.980283,0.,0.,0.,0.|2.394391,2.22042,2.227876,0.,0.,1.705525,2.193597,0.,1.617558,0.,0.,2.153305,2.063407,2.814813,2.313844,2.50599,2.294923,0.,0.,0.,2.280548,0.,0.,0.,2.005531,0.,0.,2.410583,1.62214,0.,0.,2.155602,2.067307,0.,0.,0.,0.,0.|0.,0.,0.,0.,0.,0.,0.32444,0.,0.,0.,0.|0.,0.,0.,0.280081,0.,0.,0.,0.|0.660522,0.34928,0.469027,0.,0.,0.310095,1.500882,0.,0.40439,0.,0.,0.555692,0.66029,0.884656,0.638302,0.646707,0.280491,0.,0.,0.,0.228055,0.,0.,0.,0.125346,0.,0.,0.664988,0.540713,0.,0.,1.026477,0.429064,0.,0.,0.,0.,0.
C|0.,0.,1.803293,2.102345,1.795221,1.304055,0.,0.,0.,0.,0.|0.,0.|0.,0.,0.,1.686869,1.466641,0.,0.,0.,0.,2.425851,1.555836,0.,0.,0.,1.310025,1.128061|0.,0.,0.721317,1.327797,0.673208,0.448269,0.,0.,0.,0.,0.|0.,0.|0.,0.,0.,0.674748,0.18051,0.,0.,0.,0.,0.909694,0.684568,0.,0.,0.,0.295812,0.211511
Q|2.028311,0.,2.099883,0.,0.,0.,2.33623,0.,2.103103,0.,0.,0.,2.16095,0.,0.,2.122637,0.,2.011184,0.,0.,0.,2.067686,0.,2.20968,0.,0.,0.,0.,0.,2.15306,1.060794,2.24785,2.047234,0.,0.,0.,0.,0.,1.988213,0.,0.,0.,0.,0.,0.|1.384856,1.425197,0.,0.,0.,0.,0.,0.,0.,1.466357,0.,1.392683,0.,0.,0.,1.514348,1.264919,1.696983,1.466014,0.,0.,0.,0.,0.,1.340884,1.129806,1.165694,0.,0.,0.,1.306413,0.,0.,0.,0.,0.|2.142764,2.501169,1.920791,2.377106,2.130898,0.,0.,2.511361,0.,0.,2.164911,0.,0.,2.125233,0.,0.,1.801606,2.639903,0.,1.678842,1.770146,2.364998,1.744789,0.,2.221668,2.493464,1.747937,2.568622,0.,0.,0.,2.778265,0.,1.754342,2.457191,0.,1.754342,0.,0.,1.754342,0.,0.,2.503522,1.539318,2.117386,1.893689,2.356197,0.,0.,0.,0.,2.07009,2.249938,0.,0.,0.,0.,0.,0.|0.629476,0.,0.212348,0.,0.,0.,0.553318,0.,0.675998,0.,0.,0.,0.627373,0.,0.,0.616249,0.,0.245811,0.,0.,0.,0.206769,0.,0.127482,0.,0.,0.,0.,0.,0.668191,0.601117,0.674355,0.233229,0.,0.,0.,0.,0.,0.487675,0.,0.,0.,0.,0.,0.|0.668551,0.288242,0.,0.,0.,0.,0.,0.,0.,0.582701,0.,0.596864,0.,0.,0.,0.635049,0.657758,0.727278,0.140963,0.,0.,0.,0.,0.,0.80453,0.338942,0.147556,0.,0.,0.,0.36974,0.,0.,0.,0.,0.|1.182215,0.862472,0.431638,0.427345,0.170998,0.,0.,0.660884,0.,0.,0.354903,0.,0.,1.067257,0.,0.,0.579087,0.942822,0.,0.577102,0.970725,0.762903,0.767707,0.,0.493704,0.804343,0.873968,0.342483,0.,0.,0.,0.308696,0.,0.387979,0.177201,0.,0.387979,0.,0.,0.387979,0.,0.,0.863283,0.820969,0.705795,0.215737,0.328078,0.,0.,0.,0.,0.937399,0.679227,0.,0.,0.,0.,0.,0.
E|0.,0.,0.,0.,0.,0.,1.370732,1.677104,1.846891,2.300588,2.044046,1.741962,1.953676,2.089582,0.,0.,0.,0.,0.,0.,0.,0.,0.|1.072994,0.,0.,0.,0.,1.037631,0.,0.,1.244776,0.,0.,0.,0.,0.,0.|1.78325,2.213352,0.,2.213352,0.,0.,2.134521,2.595057,2.575154,2.032379,0.,0.,1.548594,2.005508,2.11748,2.022722,0.,0.,2.248427,0.,2.545181,0.,0.,2.033164,2.14168,1.720984,0.,0.,2.642998,1.962075,2.384246,2.138977,2.67147,2.121534,1.860895,1.535026,0.,1.860895,0.,0.,0.,0.,0.,0.,0.,0.|0.,0.,0.,0.,0.,0.,0.560754,0.603758,0.595771,0.796357,0.735857,0.627106,0.606313,0.646775,0.,0.,0.,0.,0.,0.,0.,0.,0.|0.135666,0.,0.,0.,0.,0.165078,0.,0.,0.266738,0.,0.,0.,0.,0.,0.|0.28696,0.534257,0.,0.534257,0.,0.,0.970237,1.038023,0.913764,0.175638,0.,0.,0.351953,0.551734,0.656511,0.635965,0.,0.,1.07068,0.,0.978916,0.,0.,0.153769,0.870058,1.183177,0.,0.,1.057199,0.627864,0.953699,0.475328,0.921196,0.757691,0.683594,0.156635,0.,0.683594,0.,0.,0.,0.,0.,0.,0.,0.
G|0.,0.,0.,0.,0.,0.,0.,0.,0.,2.118631,1.803914,0.,0.,0.,0.,1.912697,0.,0.,2.106838,0.,0.,0.,0.,0.,0.,0.,0.,0.,0.,0.,0.,0.,0.,0.,0.,0.,0.,0.,0.,0.,0.,1.663887,0.,0.,0.,0.,1.54573,2.011528,0.,0.,0.,1.216907,0.,0.,0.,0.,0.,0.,0.,0.,0.|||0.,0.,0.,0.,0.,0.,0.,0.,0.,1.895617,0.874386,0.,0.,0.,0.,0.688571,0.,0.,0.541758,0.,0.,0.,0.,0.,0.,0.,0.,0.,0.,0.,0.,0.,0.,0.,0.,0.,0.,0.,0.,0.,0.,0.305612,0.,0.,0.,0.,0.489155,1.245232,0.,0.,0.,0.177466,0.,0.,0.,0.,0.,0.,0.,0.,0.||
H|2.066158,1.127581|0.898034,0.,0.,0.,0.,0.,0.936365,0.,1.58284,0.,0.,0.,0.,0.908514,0.,0.,0.,0.,0.,0.,0.,0.,1.229018,0.,0.,0.,0.,0.,0.|1.717969,0.,0.,0.,0.,0.,0.,0.,0.953693,2.03686,1.321738,0.,1.889468,1.484388,0.,0.,0.,0.,0.,1.358118,0.,0.,0.,1.432344,0.,0.,0.,0.,0.,1.808168,1.808168,0.,0.,0.,0.,0.|1.196197,0.712156|0.030967,0.,0.,0.,0.,0.,0.542106,0.,0.463102,0.,0.,0.,0.,0.290725,0.,0.,0.,0.,0.,0.,0.,0.,0.12541,0.,0.,0.,0.,0.,0.|0.157974,0.,0.,0.,0.,0.,0.,0.,0.301166,1.500844,0.834782,0.,0.627072,0.369476,0.,0.,0.,0.,0.,0.651897,0.,0.,0.,0.646865,0.,0.,0.,0.,0.,0.479718,0.479718,0.,0.,0.,0.,0.
I|0.,0.,0.,0.,0.,0.,0.,0.,0.,0.,0.,0.|0.,1.061527,0.,1.431515,0.,0.,0.,0.,0.,1.954819,1.193334,0.,0.,0.,0.,0.,0.,0.,0.,0.,0.,1.682267,0.,0.,0.,0.,0.,0.,0.,0.||0.,0.,0.,0.,0.,0.,0.,0.,0.,0.,0.,0.|0.,0.061007,0.,0.291605,0.,0.,0.,0.,0.,0.671969,0.36463,0.,0.,0.,0.,0.,0.,0.,0.,0.,0.,0.617975,0.,0.,0.,0.,0.,0.,0.,0.|
L|1.4667,0.,0.,0.,0.,0.,0.,1.378664,0.,0.,0.,0.,0.,0.,0.,0.,0.,1.475128,0.,1.326195,0.,0.,0.,1.529384,0.,1.510631,0.,0.,0.,0.,0.,1.512988,0.,0.,1.467784,0.,0.,1.517624,0.,0.,0.,1.488745,0.,0.,1.428877,0.,0.,0.|1.656666,0.,0.,0.,0.,0.,0.,0.,1.237663,0.,0.,0.,0.,0.,0.,0.,0.,0.,1.226388,0.,0.,0.,0.,0.,0.,0.,0.,0.,0.,0.,0.,0.,0.,1.568689,0.,0.,0.,0.,0.,0.,0.,0.,0.,0.,0.,0.,0.,0.,0.,0.,0.,0.,0.,1.88573,0.,1.526167,0.,0.,0.,0.,0.,0.,0.,1.827814,0.,0.,0.,1.14943,0.,0.,0.,1.419366,0.,0.,1.163566,0.,0.,0.,0.,0.,0.,0.,0.,0.,0.,0.||0.758638,0.,0.,0.,0.,0.,0.,0.616771,0.,0.,0.,0.,0.,0.,0.,0.,0.,0.708061,0.,0.454696,0.,0.,0.,0.791061,0.,0.285341,0.,0.,0.,0.,0.,0.184921,0.,0.,0.176416,0.,0.,0.309719,0.,0.,0.,0.77004,0.,0.,0.485279,0.,0.,0.|0.856896,0.,0.,0.,0.,0.,0.,0.,0.445002,0.,0.,0.,0.,0.,0.,0.,0.,0.,0.580921,0.,0.,0.,0.,0.,0.,0.,0.,0.,0.,0.,0.,0.,0.,0.131823,0.,0.,0.,0.,0.,0.,0.,0.,0.,0.,0.,0.,0.,0.,0.,0.,0.,0.,0.,0.91245,0.,0.406978,0.,0.,0.,0.,0.,0.,0.,0.182781,0.,0.,0.,0.21112,0.,0.,0.,0.636268,0.,0.,0.277039,0.,0.,0.,0.,0.,0.,0.,0.,0.,0.,0.|
K|1.360774,0.,0.,0.,0.,0.,0.,0.,0.,0.,1.616957,0.,0.,0.,0.,0.,0.|0.,0.,0.,1.830162,0.,0.,1.388167,1.436912,0.,1.067979,1.520419,0.,0.,0.,0.,0.,0.,0.,0.,1.49872,0.,0.,0.,0.,0.,1.229731,0.,0.,0.,0.,0.|0.,1.128977,0.,0.,0.,0.,0.,0.,1.53815,0.,0.,2.263837,1.727937,0.,1.89506,1.041977,0.,0.,0.,0.,0.,0.,0.,0.,0.,0.,0.,0.,1.549255,0.,0.,0.,1.490072,0.,0.,0.,0.,1.558748,0.,0.,1.896345,0.,0.|0.513079,0.,0.,0.,0.,0.,0.,0.,0.,0.,0.774792,0.,0.,0.,0.,0.,0.|0.,0.,0.,0.915081,0.,0.,0.447796,0.69528,0.,0.413411,0.851435,0.,0.,0.,0.,0.,0.,0.,0.,0.486071,0.,0.,0.,0.,0.,0.358023,0.,0.,0.,0.,0.|0.,0.406432,0.,0.,0.,0.,0.,0.,0.591596,0.,0.,0.73027,0.891839,0.,0.550179,0.250075,0.,0.,0.,0.,0.,0.,0.,0.,0.,0.,0.,0.,0.71182,0.,0.,0.,0.064474,0.,0.,0.,0.,0.39462,0.,0.,0.355565,0.,0.
M|0.,1.75349,0.,0.,0.,0.,0.890612,0.,0.,0.,0.,0.,0.|0.,0.,0.,0.,0.,0.,0.,0.,0.,1.413825,1.225131,0.,0.,0.,0.,1.35231,0.,0.,0.,0.,0.,0.,0.,0.,0.,0.,0.,0.,0.,0.,0.,0.,0.,0.,0.865993,1.320166,0.,0.,0.885275,0.,0.||0.,0.241861,0.,0.,0.,0.,0.08945,0.,0.,0.,0.,0.,0.|0.,0.,0.,0.,0.,0.,0.,0.,0.,0.438347,0.612565,0.,0.,0.,0.,0.718415,0.,0.,0.,0.,0.,0.,0.,0.,0.,0.,0.,0.,0.,0.,0.,0.,0.,0.,0.268756,0.440055,0.,0.,0.116923,0.,0.|
F|0.,0.,0.,1.466046,0.,0.,0.,0.|0.,0.,0.,0.,1.153115,0.,0.,0.,0.,0.,0.,0.,0.,1.207155,0.,1.75912,2.302855,1.98096,0.,0.,0.,0.,0.,0.,0.,0.,0.,1.546984,1.65175,0.,1.27725,1.547402,0.,0.,0.,0.,0.,0.,0.,0.,0.,0.,0.,0.,0.,1.62714,0.,0.,0.,0.,0.,0.,0.,0.,1.585139,0.,2.029301,0.,0.,0.,0.||0.,0.,0.,0.528738,0.,0.,0.,0.|0.,0.,0.,0.,0.092779,0.,0.,0.,0.,0.,0.,0.,0.,0.178105,0.,0.63968,1.186624,0.552071,0.,0.,0.,0.,0.,0.,0.,0.,0.,0.386746,0.707893,0.,0.070179,0.858723,0.,0.,0.,0.,0.,0.,0.,0.,0.,0.,0.,0.,0.,0.332069,0.,0.,0.,0.,0.,0.,0.,0.,0.594427,0.,0.421176,0.,0.,0.,0.|
P|0.,0.,0.,0.,0.,0.,0.,0.,0.,0.,0.,0.,0.,0.,0.,0.,0.,0.,1.39504,0.,1.499219,0.,0.,0.,0.|1.267262,1.57854,0.,0.,1.054128,0.,1.290598,0.,0.,1.248502,0.,0.,2.447882,0.,0.,1.764933,1.565823,1.25559,0.,0.,0.956821,1.166962,2.112517,0.938696,0.,0.,0.,0.,0.,0.,1.295824,1.027573,1.718095,1.386903,1.108293,0.,0.,0.,0.990772,0.,1.245805,0.,0.,0.,0.,0.,0.,0.,0.,0.914377,0.,1.740196,0.,1.227163,0.881139,1.247702,0.,0.967609,0.,0.,0.||0.,0.,0.,0.,0.,0.,0.,0.,0.,0.,0.,0.,0.,0.,0.,0.,0.,0.,0.256232,0.,0.336559,0.,0.,0.,0.|0.393288,0.645766,0.,0.,0.153974,0.,0.416322,0.,0.,0.295698,0.,0.,0.556337,0.,0.,0.610938,0.542016,0.403583,0.,0.,0.277787,0.420106,0.845007,0.337931,0.,0.,0.,0.,0.,0.,0.402152,0.298328,0.498802,0.429279,0.123144,0.,0.,0.,0.099077,0.,0.071873,0.,0.,0.,0.,0.,0.,0.,0.,0.167947,0.,0.42617,0.,0.380844,0.264342,0.142143,0.,0.200825,0.,0.,0.|
S|2.323391,0.,0.,1.982279,2.313563,2.310307,2.149382,0.,1.713011,0.,2.383085,1.015148,1.711322,0.,0.,1.183636,0.,2.323017,0.,0.,1.659191,0.,1.82034,0.,1.754265,2.313079,0.,0.,2.287314,2.394115,0.,2.258427,0.,2.249207,0.,0.,0.,2.298906,0.,2.384177,0.,0.,1.426262,0.,2.378008,0.,2.14991,0.,1.836855,2.138801,0.,0.,0.,0.||2.477509,2.126835,0.,0.,1.487388,0.,0.,2.489604,2.30657,1.451809,1.468262,0.,0.,2.298286,1.596273,1.243313,0.,0.,2.556498,0.,2.312568,0.,0.,0.,2.339564,0.,1.631299,2.410399,0.,0.,2.449608,2.469467,0.,2.060346,2.324684,0.,0.,0.,2.401491,0.,2.488389,0.,0.,1.018111,0.,0.,1.249224,0.,0.,2.491008,0.,2.327194,0.,1.894682,0.,2.239703,0.,1.07538,0.,0.,0.,0.|0.721052,0.,0.,0.273418,0.39889,0.945126,0.693349,0.,0.105741,0.,0.564415,0.085897,0.25249,0.,0.,0.507272,0.,0.804121,0.,0.,0.570347,0.,0.655323,0.,0.243648,0.594792,0.,0.,0.709856,0.695066,0.,0.699037,0.,0.249912,0.,0.,0.,0.229891,0.,0.137549,0.,0.,0.261966,0.,0.738002,0.,0.272141,0.,1.049631,0.524612,0.,0.,0.,0.||0.768882,0.293357,0.,0.,0.205157,0.,0.,1.018474,0.744055,0.327828,0.08157,0.,0.,0.544331,0.257859,0.18344,0.,0.,1.21738,0.,0.800504,0.,0.,0.,0.842243,0.,0.226569,0.619817,0.,0.,0.760223,0.716942,0.,0.637726,0.258298,0.,0.,0.,0.240149,0.,0.143561,0.,0.,0.187,0.,0.,0.331427,0.,0.,0.773071,0.,0.294581,0.,0.992452,0.,0.549361,0.,0.036114,0.,0.,0.,0.
T|0.,0.,2.281522,0.,1.961104,2.193497,2.315257,0.,0.,0.,0.,2.578435,0.,1.897819,2.156323,1.1192|0.735393,0.,1.244843,1.14488,0.,0.,0.,0.,0.,0.942696,0.,1.129191,1.705578,0.,1.252432,0.,1.445303,0.,0.,0.,0.,0.,0.,0.,0.941331,1.098154,0.824157,0.,1.289034,0.,0.|1.164313,1.696025,2.475804,0.,1.848218,1.721987,2.439789,0.974494,0.,1.776764,2.520672,1.729098,0.,1.315558,0.,0.,0.,2.221838,1.086835,0.,0.,0.|0.,0.,0.230716,0.,1.135376,0.705053,0.672171,0.,0.,0.,0.,0.47359,0.,0.569346,0.646897,0.213181|0.025358,0.,0.735589,0.457952,0.,0.,0.,0.,0.,0.198462,0.,0.296181,0.128993,0.,0.363609,0.,0.559472,0.,0.,0.,0.,0.,0.,0.,0.057633,0.329446,0.117737,0.,0.291857,0.,0.|0.582157,0.67841,0.250362,0.,1.459119,1.178202,0.784218,0.040945,0.,0.515835,0.731808,0.484147,0.,0.594123,0.,0.,0.,0.740613,0.207016,0.,0.,0.
W|0.,0.,2.170139,0.,0.,0.|0.,0.,2.098536,0.,0.,0.,0.,0.,0.,0.,0.,0.,0.,0.,0.,2.084609,1.231043,0.,0.,0.,0.,0.,0.,0.,0.,0.,0.,0.,0.,0.,0.,0.,0.,0.,0.,0.,0.,0.,0.,0.,0.,0.,0.,0.,0.,0.,0.,0.|0.,0.,0.,0.,0.,0.,0.,0.,1.06673,0.,0.,0.,0.,0.,0.,0.,0.,0.,0.,0.,0.,0.,0.,0.,0.,0.,0.,0.,0.,0.,0.,0.,0.,0.|0.,0.,1.484832,0.,0.,0.|0.,0.,1.240044,0.,0.,0.,0.,0.,0.,0.,0.,0.,0.,0.,0.,1.815627,0.346231,0.,0.,0.,0.,0.,0.,0.,0.,0.,0.,0.,0.,0.,0.,0.,0.,0.,0.,0.,0.,0.,0.,0.,0.,0.,0.,0.,0.,0.,0.,0.|0.,0.,0.,0.,0.,0.,0.,0.,0.433359,0.,0.,0.,0.,0.,0.,0.,0.,0.,0.,0.,0.,0.,0.,0.,0.,0.,0.,0.,0.,0.,0.,0.,0.,0.
Y|0.,0.,0.,2.017104,0.,0.,0.,0.,0.,0.,0.,0.,0.,0.,0.,1.697966,1.186831,1.289778,0.|0.,0.,0.,0.,2.045056,0.,0.,1.50871,1.509206,0.,0.,0.,0.,0.,0.,0.,1.795014,0.,2.187336,1.694339,1.652482,0.,1.620149,0.,0.,1.147063,0.,0.,1.377138,0.,0.,2.114435,0.,0.,0.,0.,0.,0.,0.,1.333146,0.,0.,0.,1.508519,0.,0.,0.,0.,0.,1.275905,0.,0.,0.,0.,0.,0.,0.,0.,0.,1.030777,0.,0.,0.,0.,0.,0.,0.,0.,2.17768,1.426309,1.682584,0.,0.|0.,0.,0.,0.,0.,0.,1.437016,0.,0.,0.,0.,0.,0.,0.,0.,1.227465,1.436754,1.648683,0.,0.941647,0.,1.636511,0.,0.,1.330645,0.,0.,0.,0.,0.,0.,0.,0.,0.,0.,0.,0.,0.,0.,0.,0.,0.,0.,0.,1.004165,1.203321,0.,0.,0.,0.,0.,0.,0.,0.,0.,0.,0.,0.,0.,0.,1.357237,0.,0.,0.,0.,0.,1.748147,1.638908,0.|0.,0.,0.,0.297606,0.,0.,0.,0.,0.,0.,0.,0.,0.,0.,0.,1.131977,0.39561,0.09144,0.|0.,0.,0.,0.,1.472441,0.,0.,0.251452,0.121109,0.,0.,0.,0.,0.,0.,0.,0.735661,0.,1.069789,1.028442,0.577286,0.,0.299523,0.,0.,0.394303,0.,0.,0.4973,0.,0.,1.087424,0.,0.,0.,0.,0.,0.,0.,0.237004,0.,0.,0.,0.366937,0.,0.,0.,0.,0.,0.410989,0.,0.,0.,0.,0.,0.,0.,0.,0.,0.156574,0.,0.,0.,0.,0.,0.,0.,0.,0.097508,0.106441,0.489707,0.,0.|0.,0.,0.,0.,0.,0.,0.239503,0.,0.,0.,0.,0.,0.,0.,0.,0.385928,0.570937,0.755946,0.,0.055391,0.,0.562551,0.,0.,0.406586,0.,0.,0.,0.,0.,0.,0.,0.,0.,0.,0.,0.,0.,0.,0.,0.,0.,0.,0.,0.108558,0.455311,0.,0.,0.,0.,0.,0.,0.,0.,0.,0.,0.,0.,0.,0.,0.240523,0.,0.,0.,0.,0.,0.097844,0.507572,0.
V|0.,0.,1.358397,0.,1.46174,1.508201,1.489689,0.,1.297131,0.,0.,1.482347,1.498724,0.,1.44507,1.521117,0.,0.,0.,0.,1.493251,1.411044,0.,0.,0.,1.676812,1.363841,0.,0.,0.,0.|0.,0.,0.,0.,0.,0.,0.,0.,0.,1.916494,0.,0.,0.,1.249235,1.287003,1.039132,0.,0.,0.,0.,0.,0.,0.,0.,0.,0.,0.,0.,1.959401,1.224247,0.,0.,0.,0.,0.,0.,0.,0.,0.,0.,0.,0.,0.,0.,0.,0.,0.,0.,0.,0.||0.,0.,0.987925,0.,0.877044,0.440598,0.672763,0.,0.425289,0.,0.,0.570134,0.856414,0.,0.605997,0.730136,0.,0.,0.,0.,0.626202,0.53754,0.,0.,0.,0.8943,0.310749,0.,0.,0.,0.|0.,0.,0.,0.,0.,0.,0.,0.,0.,0.177453,0.,0.,0.,0.368627,0.351001,0.188933,0.,0.,0.,0.,0.,0.,0.,0.,0.,0.,0.,0.,0.48985,0.269065,0.,0.,0.,0.,0.,0.,0.,0.,0.,0.,0.,0.,0.,0.,0.,0.,0.,0.,0.,0.|
```
