## Supplementary Data 3 for "Pharmacological proximities in the GPCR family discovered using contact-informed amino-acid and binding pocket similarities": f39087.bsv

```
res|B|C|P|wB|wC|wP
A|0.,0.,0.,0.,0.,0.,0.,0.|0.,0.,0.902606,0.,0.,0.,0.,0.,0.,0.||0.,0.,0.,0.,0.,0.,0.,0.|0.,0.,0.418281,0.,0.,0.,0.,0.,0.,0.|
R|0.,0.,0.,1.297479|0.,0.,0.,0.,0.|0.,0.,0.,0.,0.,0.,0.,0.|0.,0.,0.,0.305289|0.,0.,0.,0.,0.|0.,0.,0.,0.,0.,0.,0.,0.
N|0.,0.,0.,0.,0.,0.,0.937921,1.729028,1.729028|0.,0.,0.,0.,0.785259|0.,1.436064,0.,1.558291,0.,0.,0.|0.,0.,0.,0.,0.,0.,0.146381,0.332861,0.332861|0.,0.,0.,0.,0.013617|0.,0.324127,0.,0.280142,0.,0.,0.
D|0.,0.,0.,0.,1.438276,0.,0.,0.,0.,0.,0.,0.,0.,0.,0.|0.,0.,0.,0.,0.975976,1.038743,0.975976,1.038743,0.,0.,0.|0.,0.,1.672534,0.,0.,0.,2.211652,1.730542,1.460861,0.,1.730542,1.460861,0.,0.,0.,0.|0.,0.,0.,0.,0.274353,0.,0.,0.,0.,0.,0.,0.,0.,0.,0.|0.,0.,0.,0.,0.101547,0.12609,0.101547,0.12609,0.,0.,0.|0.,0.,0.702569,0.,0.,0.,1.78011,0.340107,0.489768,0.,0.340107,0.489768,0.,0.,0.,0.
C|0.,0.,0.,0.,0.,0.,0.,0.,0.,0.|0.,0.,0.,0.,0.,0.|0.,1.536535,0.,0.|0.,0.,0.,0.,0.,0.,0.,0.,0.,0.|0.,0.,0.,0.,0.,0.|0.,1.049341,0.,0.
Q|0.,0.,0.|0.,0.,0.|0.,0.,0.,0.,0.,0.|0.,0.,0.|0.,0.,0.|0.,0.,0.,0.,0.,0.
E|0.,1.590546,0.,0.,0.,0.,0.,1.398709,0.,0.,0.,1.398709,0.,0.,0.|0.,1.16681,0.,0.,0.,1.306424,0.,0.,0.,0.,0.,0.,0.|0.,1.657036,0.,0.,0.,1.160572,0.,0.,0.,0.,0.,0.,0.,0.|0.,0.299162,0.,0.,0.,0.,0.,0.295449,0.,0.,0.,0.295449,0.,0.,0.|0.,0.138993,0.,0.,0.,0.104793,0.,0.,0.,0.,0.,0.,0.|0.,0.477891,0.,0.,0.,0.065166,0.,0.,0.,0.,0.,0.,0.,0.
G|0.,1.543205,0.,0.,0.,0.,0.,1.386724,2.276393,0.,0.,0.,0.,0.,0.,0.,0.,0.,0.887397,0.,0.,0.,0.,0.,0.,0.,1.899277,0.,0.,0.,0.,0.,0.,0.,1.434047|||0.,0.507952,0.,0.,0.,0.,0.,0.744096,1.499088,0.,0.,0.,0.,0.,0.,0.,0.,0.,0.005129,0.,0.,0.,0.,0.,0.,0.,1.112144,0.,0.,0.,0.,0.,0.,0.,0.337423||
H|0.,0.,0.,0.,0.,0.|0.,0.,0.,0.|0.,0.,0.,0.|0.,0.,0.,0.,0.,0.|0.,0.,0.,0.|0.,0.,0.,0.
I|0.,0.,0.,0.,1.687418|1.559912,0.,0.,0.,0.,0.,0.,0.,1.630699,1.630699,1.270992||0.,0.,0.,0.,0.29778|0.974149,0.,0.,0.,0.,0.,0.,0.,0.392414,0.392414,0.411203|
L|0.,0.,0.,0.,0.,0.,0.,0.876077,0.,0.,0.876077,0.,0.|1.329614,0.,0.,0.,0.,0.,0.,0.,0.,0.,0.,0.,0.,0.,0.,0.,0.,1.500004,0.,1.500004,0.,0.||0.,0.,0.,0.,0.,0.,0.,0.089013,0.,0.,0.089013,0.,0.|0.340927,0.,0.,0.,0.,0.,0.,0.,0.,0.,0.,0.,0.,0.,0.,0.,0.,0.393049,0.,0.393049,0.,0.|
K||0.,0.,0.,0.,0.,0.,0.,0.|0.,0.,0.,0.,0.,1.692169,0.,0.,0.,0.||0.,0.,0.,0.,0.,0.,0.,0.|0.,0.,0.,0.,0.,0.205408,0.,0.,0.,0.
M|0.,0.,0.,1.123733,0.,0.,0.|1.58232,0.,0.,0.,0.,1.081798,0.,0.,1.081798,0.,0.,0.||0.,0.,0.,0.012991,0.,0.,0.|0.562216,0.,0.,0.,0.,0.175089,0.,0.,0.175089,0.,0.,0.|
F|0.,0.,0.,0.,0.,0.,0.,0.,0.,0.,0.,0.,0.|0.,0.,0.,0.,0.,0.,0.,0.,0.,2.066851,0.,0.,0.,0.,1.505673||0.,0.,0.,0.,0.,0.,0.,0.,0.,0.,0.,0.,0.|0.,0.,0.,0.,0.,0.,0.,0.,0.,1.260275,0.,0.,0.,0.,0.664267|
P|0.,1.550924,0.,0.,0.,0.|0.,1.005393,0.,0.,0.||0.,0.645691,0.,0.,0.,0.|0.,0.18056,0.,0.,0.|
S|0.,0.,0.,0.,0.,0.,0.,0.,0.,0.,0.,0.,0.,0.|0.,0.|0.,0.,0.,0.,0.,0.,0.,0.,0.,0.,0.,0.,0.|0.,0.,0.,0.,0.,0.,0.,0.,0.,0.,0.,0.,0.,0.|0.,0.|0.,0.,0.,0.,0.,0.,0.,0.,0.,0.,0.,0.,0.
T|2.000417,0.,0.,0.|0.,0.,0.|1.537733,0.,0.|0.777592,0.,0.,0.|0.,0.,0.|0.380818,0.,0.
W|0.,0.,0.,1.200696,0.,0.,0.,0.,0.,0.|1.607392,0.,1.450689,0.,0.,0.,2.041487,0.,2.041487,0.|0.,0.,0.,0.,0.856079,0.|0.,0.,0.,0.137222,0.,0.,0.,0.,0.,0.|0.50047,0.,0.207241,0.,0.,0.,0.578603,0.,0.578603,0.|0.,0.,0.,0.,0.009156,0.
Y|0.,0.,0.,0.,0.,0.,0.|0.,0.,0.,0.,1.675658,0.,0.,0.,0.,0.,0.,0.,0.,0.|0.,0.,0.,0.,0.,0.,0.,1.147111,0.,1.147111,0.|0.,0.,0.,0.,0.,0.,0.|0.,0.,0.,0.,0.822139,0.,0.,0.,0.,0.,0.,0.,0.,0.|0.,0.,0.,0.,0.,0.,0.,0.196297,0.,0.196297,0.
V|0.,0.,0.,0.,0.,0.,0.,0.,0.,0.,0.,0.,0.|0.,0.,0.,0.,0.,0.,0.,0.,0.,0.,0.,0.,0.,0.,0.,0.,1.35204||0.,0.,0.,0.,0.,0.,0.,0.,0.,0.,0.,0.,0.|0.,0.,0.,0.,0.,0.,0.,0.,0.,0.,0.,0.,0.,0.,0.,0.,0.636254|
```
