## Supplementary Data 3 for "Pharmacological proximities in the GPCR family discovered using contact-informed amino-acid and binding pocket similarities": f39188.bsv

```
res|B|C|P|wB|wC|wP
A|0.,0.,0.846375,0.722853,0.,0.,0.,1.272307,0.,0.,0.,0.,0.959474,0.,0.,1.469044,0.868162,0.,0.,0.,1.000165,0.,0.,0.,1.000165,0.,0.,0.,0.,0.,0.,0.,0.,0.,0.,0.,0.,0.|1.32742,1.416769,1.636304,0.,1.458206,0.,1.521765,0.946472,1.548514,1.262482,0.,0.,0.,1.426613,0.,0.,1.096514,0.,0.920008,1.352711,0.,0.,0.95892,0.,0.,0.,0.939212,0.,0.,0.,0.,0.939212,0.936541,0.,0.,0.,0.,0.,0.,0.,1.048952,0.,0.,0.,1.115266,0.,0.,0.,1.356195,0.||0.,0.,0.060455,0.090357,0.,0.,0.,0.200891,0.,0.,0.,0.,0.020708,0.,0.,0.146904,0.014591,0.,0.,0.,0.116902,0.,0.,0.,0.116902,0.,0.,0.,0.,0.,0.,0.,0.,0.,0.,0.,0.,0.|0.099557,0.194806,0.306807,0.,0.251415,0.,0.108698,0.202815,0.193564,0.15781,0.,0.,0.,0.15017,0.,0.,0.424457,0.,0.238521,0.077854,0.,0.,0.024174,0.,0.,0.,0.036593,0.,0.,0.,0.,0.036593,0.08514,0.,0.,0.,0.,0.,0.,0.,0.235479,0.,0.,0.,0.115372,0.,0.,0.,0.096871,0.|
R|0.,1.440231,0.,0.,0.,0.,0.,0.,0.|0.,1.07562,1.208838,0.,1.406668,0.,0.,0.,0.,0.849083,0.,0.849083,0.,0.,0.,0.,0.,0.|0.,0.,0.,0.,0.,0.,0.,0.,0.,0.,0.,0.,0.,0.,0.,0.|0.,0.360058,0.,0.,0.,0.,0.,0.,0.|0.,0.119513,0.190869,0.,0.181506,0.,0.,0.,0.,0.035676,0.,0.035676,0.,0.,0.,0.,0.,0.|0.,0.,0.,0.,0.,0.,0.,0.,0.,0.,0.,0.,0.,0.,0.,0.
N|1.054095,0.,0.,0.,0.,0.,0.,0.,0.,0.,0.|0.,0.,0.,0.,0.,0.|0.,0.,0.,0.,0.,0.,0.,0.,0.,0.,0.,2.016996,0.,0.|0.126491,0.,0.,0.,0.,0.,0.,0.,0.,0.,0.|0.,0.,0.,0.,0.,0.|0.,0.,0.,0.,0.,0.,0.,0.,0.,0.,0.,0.243431,0.,0.
D|1.44721,1.268345,0.,1.054129,0.,0.,0.,0.|0.763464,0.,0.|0.,0.|0.228507,0.166093,0.,0.053149,0.,0.,0.,0.|0.040182,0.,0.|0.,0.
C|0.,0.,1.311864,0.,0.,0.,0.,1.430476,0.,0.,0.||1.56577,0.,0.775515,1.208434,0.,0.,0.,0.,0.,0.,0.,1.502749,0.,0.,0.|0.,0.,0.281114,0.,0.,0.,0.,0.17516,0.,0.,0.||0.215968,0.,0.055394,0.431584,0.,0.,0.,0.,0.,0.,0.,0.337352,0.,0.,0.
Q|0.,0.,0.,0.,0.,0.,0.,0.|0.,0.,0.,0.,0.,0.,0.,0.961951,0.,0.|1.402656,0.,0.,0.,0.,0.,1.256381,0.,1.705653,0.,0.,0.,0.,0.,0.|0.,0.,0.,0.,0.,0.,0.,0.|0.,0.,0.,0.,0.,0.,0.,0.055364,0.,0.|0.175332,0.,0.,0.,0.,0.,0.201021,0.,0.098167,0.,0.,0.,0.,0.,0.
E|0.,0.,0.,0.,0.,0.,1.143635,0.|0.,0.,0.,0.|0.,0.,0.,0.,0.,0.,1.748593,0.,0.,0.|0.,0.,0.,0.,0.,0.,0.207934,0.|0.,0.,0.,0.|0.,0.,0.,0.,0.,0.,0.499598,0.,0.,0.
G|1.609893,0.,0.,0.,1.127807,1.434967,0.,0.,1.336304,1.186559,1.006781,0.,1.198943,1.620778,1.166443,1.306277,0.950367,1.480395,2.252537,0.,1.451426,1.223693,1.299266,0.,0.,0.,1.411521,0.,0.,0.,0.|||0.241484,0.,0.,0.,0.281952,0.358742,0.,0.,0.334076,0.184576,0.201356,0.,0.119894,0.209133,0.225763,0.193522,0.105596,0.164488,0.429055,0.,0.435428,0.244739,0.404966,0.,0.,0.,0.235253,0.,0.,0.,0.||
H|1.330724,1.330724,0.,0.|0.,1.260962,0.903114,0.|1.66093,0.,0.|0.276514,0.276514,0.,0.|0.,0.270206,0.079867,0.|0.415232,0.,0.
I|0.,0.,0.,0.,0.,0.,1.047198,0.,0.,1.402197,0.,0.,0.,0.,0.,0.,0.,0.,0.,0.,0.,0.,0.,0.,0.,0.,0.,0.|1.805442,2.324864,0.,1.261242,1.096765,0.,0.,0.,0.,0.728465,1.380509,0.,0.,1.568378,0.,0.,0.,1.195147,0.,1.876669,0.,0.,0.,1.561064,0.,0.,0.,0.,0.,0.81879,0.,0.,1.315354,1.442486,0.,0.,0.,0.,0.,0.,0.,0.,1.111089,1.230533,0.,0.,0.,1.111089,0.,0.,0.,0.,1.506655,1.545233,0.,0.,0.,1.022632,1.167888,1.545233,0.,0.,0.946872,1.1955,0.||0.,0.,0.,0.,0.,0.,0.038785,0.,0.,0.300471,0.,0.,0.,0.,0.,0.,0.,0.,0.,0.,0.,0.,0.,0.,0.,0.,0.,0.|0.18677,0.484347,0.,0.540532,0.07834,0.,0.,0.,0.,0.072846,0.311728,0.,0.,0.29044,0.,0.,0.,0.132794,0.,0.486044,0.,0.,0.,0.390266,0.,0.,0.,0.,0.,0.006881,0.,0.,0.221068,0.2788,0.,0.,0.,0.,0.,0.,0.,0.,0.294779,0.2595,0.,0.,0.,0.294779,0.,0.,0.,0.,0.181838,0.293061,0.,0.,0.,0.141053,0.080544,0.293061,0.,0.,0.202901,0.341571,0.|
L|0.,0.,0.,0.,0.,0.,0.,0.,0.,0.,0.673816,1.802642,0.,1.393892,0.,0.,0.,1.77585,0.,0.,0.,0.,0.,0.720242,0.,0.,0.,0.,0.,0.,0.,0.,0.,0.,0.,0.,0.,0.,0.,1.502848|1.720995,0.,0.,0.,0.866468,1.732349,0.,0.,1.24739,1.082602,1.141125,1.416304,0.,1.27405,0.,0.,1.123012,0.,0.,1.084155,1.596899,0.874141,1.13716,0.,0.939522,1.437871,0.,0.,1.403562,1.774724,1.240081,1.524605,0.,1.212573,0.,0.,0.,0.,0.,1.025133,1.476804,0.,0.,1.098654,0.,0.,0.,0.,0.,0.,0.,0.,0.,0.,0.,0.99869,1.281191,0.,0.,1.189722,0.,0.,0.,0.,0.,0.,0.,0.,0.,0.,0.,0.991924,0.,0.,0.,0.,1.208246,0.,0.,0.,0.,0.,1.216488,1.781407||0.,0.,0.,0.,0.,0.,0.,0.,0.,0.,0.035464,0.814096,0.,0.154877,0.,0.,0.,0.114983,0.,0.,0.,0.,0.,0.006052,0.,0.,0.,0.,0.,0.,0.,0.,0.,0.,0.,0.,0.,0.,0.,0.155467|0.537811,0.,0.,0.,0.089635,0.298681,0.,0.,0.089099,0.180434,0.142641,0.295063,0.,0.25481,0.,0.,0.320861,0.,0.,0.192739,0.496813,0.077701,0.02527,0.,0.049449,0.075677,0.,0.,0.226381,0.858738,0.240016,0.196723,0.,0.269461,0.,0.,0.,0.,0.,0.113904,0.711054,0.,0.,0.252928,0.,0.,0.,0.,0.,0.,0.,0.,0.,0.,0.,0.025177,0.021533,0.,0.,0.259939,0.,0.,0.,0.,0.,0.,0.,0.,0.,0.,0.,0.114712,0.,0.,0.,0.,0.090413,0.,0.,0.,0.,0.,0.356557,0.38173|
K|0.|0.,0.,0.,0.,0.,0.,0.,0.,0.,0.,0.,0.,0.,0.|0.,0.,0.,0.,0.,0.,0.,0.,0.,0.,0.,0.,0.,0.,0.,0.|0.|0.,0.,0.,0.,0.,0.,0.,0.,0.,0.,0.,0.,0.,0.|0.,0.,0.,0.,0.,0.,0.,0.,0.,0.,0.,0.,0.,0.,0.,0.
M|0.,0.,0.859554,0.|1.509687,1.848488,1.611315,0.,0.,0.,0.928386,0.,1.590347,1.289655,0.916598,0.,0.,0.,0.796803,0.,1.47825,1.369991,1.350837,0.,1.350837,0.,1.341164,0.,1.341164,0.,1.588552,1.261569||0.,0.,0.322333,0.|0.585004,0.554546,0.777876,0.,0.,0.,0.074271,0.,0.318069,0.257931,0.101844,0.,0.,0.,0.088534,0.,0.553014,0.273998,0.43136,0.,0.43136,0.,0.330937,0.,0.330937,0.,0.529517,0.270336|
F|0.,0.904452,0.96063,0.,1.020429,0.,1.463666,0.,0.,0.871898,0.,1.371553,1.483625,1.282997,0.,0.,0.92115,0.825077,0.,0.,0.,0.,0.,0.,0.,0.,0.737753|1.399065,1.652738,0.,0.,0.,0.,1.729176,2.094985,0.98591,1.595152,1.468512,0.,2.218327,1.230507,2.205245,2.999665,1.125881,1.374938,1.312528,1.33551,2.0173,1.279364,1.372076,0.,0.,0.,0.,1.391244,1.678918,0.,0.,0.,0.,1.347776,1.536594,0.,0.,2.28911,0.,1.567395,0.,0.,0.,0.,0.,2.714995,1.793725,1.356792,0.,0.,1.356792,1.194919,0.9109,0.,1.055722,1.194919,0.,1.766231,0.,0.,0.,1.149166,0.,0.,0.,1.207014,0.,0.,0.,0.,2.682564||0.,0.226113,0.360236,0.,0.158733,0.,0.18886,0.,0.,0.096878,0.,0.212264,0.370906,0.1283,0.,0.,0.095704,0.032146,0.,0.,0.,0.,0.,0.,0.,0.,0.052697|0.20986,0.454503,0.,0.,0.,0.,0.17888,0.505686,0.101991,0.569697,0.419575,0.,0.554582,0.615254,0.826967,0.374958,0.140735,0.286446,0.328132,0.160261,1.585021,0.710758,0.274415,0.,0.,0.,0.,0.76294,0.487428,0.,0.,0.,0.,0.599012,0.62602,0.,0.,0.691674,0.,0.671741,0.,0.,0.,0.,0.,0.2715,0.358745,0.159623,0.,0.,0.159623,0.372442,0.118299,0.,0.041132,0.372442,0.,0.64882,0.,0.,0.,0.03127,0.,0.,0.,0.603507,0.,0.,0.,0.,0.191612|
P|0.,1.256823,0.,1.133374,0.,1.130029,1.35771,0.,0.|0.,0.,1.037904,0.,0.,2.097003,0.,0.,0.,0.,2.31137,2.212574,0.,0.||0.,0.251365,0.,0.148418,0.,0.339009,0.45257,0.,0.|0.,0.,0.172984,0.,0.,0.419401,0.,0.,0.,0.,0.462274,0.737525,0.,0.|
S|0.,0.,0.,1.385388,0.,0.,1.364578,0.,0.,1.386135,0.||0.,1.313175,1.751297,0.,0.,1.487958,0.,0.,0.,0.,0.,0.,1.691324,0.,0.,0.,1.599042,1.629825,0.|0.,0.,0.,0.277078,0.,0.,0.454859,0.,0.,0.167292,0.||0.,0.218863,0.778354,0.,0.,0.595183,0.,0.,0.,0.,0.,0.,0.845662,0.,0.,0.,0.413545,0.365306,0.
T|0.,0.,1.464964,0.,0.,0.,0.,0.,0.,0.,0.,0.,1.335931,0.,1.42826,0.,0.|0.983506,0.985285,1.659064,0.,0.,0.,0.,0.,0.,1.082866,0.,0.,1.082866,0.,0.,1.211922,0.,0.,0.,0.,0.|0.,0.,0.,0.,0.,0.,1.413466,0.,0.,0.,0.,0.,0.,0.,0.,0.,0.,0.94153,0.,1.390701,0.,1.289631,0.,0.|0.,0.,0.292993,0.,0.,0.,0.,0.,0.,0.,0.,0.,0.121448,0.,0.476087,0.,0.|0.140501,0.211133,0.345638,0.,0.,0.,0.,0.,0.,0.090997,0.,0.,0.090997,0.,0.,0.229847,0.,0.,0.,0.,0.|0.,0.,0.,0.,0.,0.,0.282693,0.,0.,0.,0.,0.,0.,0.,0.,0.,0.,0.047472,0.,0.198672,0.,0.429877,0.,0.
W|1.076688,1.078898,1.064447,1.043935,0.,0.,1.326752,0.|2.043842,1.990213,0.,1.05058,1.384257,0.,1.321367,1.412845,1.807787,1.799421,0.,1.504235,1.135212,1.514674,0.,0.,0.997783,1.339199,1.728879,0.,0.,0.,1.736152,0.,1.017351,1.017351,0.,1.311812,1.577711,1.781851,1.764278,0.,2.940532|1.303,0.,0.,1.200025,1.159411,0.,0.,0.674571,0.,0.746778,0.,0.,0.,0.,1.024756,0.,0.,0.,1.180571,1.106352,1.51299|0.17227,0.10789,0.157696,0.193321,0.,0.,0.221125,0.|0.437966,0.995107,0.,0.042023,0.05537,0.,0.352365,0.988991,0.180779,0.539826,0.,0.242619,0.16818,0.448792,0.,0.,0.07391,0.93744,0.518664,0.,0.,0.,0.525222,0.,0.171761,0.171761,0.,0.330184,0.788855,0.296975,0.882139,0.,0.210038|0.093071,0.,0.,0.120002,0.115941,0.,0.,0.024984,0.,0.074678,0.,0.,0.,0.,0.180839,0.,0.,0.,0.196762,0.184392,0.108071
Y|0.,0.,0.,0.912574,0.,0.,0.990059,0.94495,0.94495,0.,0.,0.,0.,0.886762,0.,1.074557|1.653111,0.,0.,0.,1.448052,0.,1.137811,0.,0.,0.888563,1.693068,1.80183,0.,0.,0.,1.694087,0.983238,1.00766,0.,0.983238,0.,0.,0.,0.,0.,0.983238,1.00766,0.,1.555878,0.,1.083628,1.555878,0.88347,1.663894,2.676914|0.,0.,0.,0.,0.,0.,0.,0.,0.,0.,0.,0.|0.,0.,0.,0.273772,0.,0.,0.297018,0.071467,0.071467,0.,0.,0.,0.,0.034549,0.,0.537279|0.619916,0.,0.,0.,0.301677,0.,0.18205,0.,0.,0.266569,1.015841,0.266938,0.,0.,0.,1.016452,0.107413,0.169355,0.,0.107413,0.,0.,0.,0.,0.,0.107413,0.169355,0.,0.606186,0.,0.18295,0.606186,0.441735,0.831947,0.382416|0.,0.,0.,0.,0.,0.,0.,0.,0.,0.,0.,0.
V|1.626971,0.,0.,0.,0.795635,1.123356,1.131695,0.,1.107381,1.361185,0.,0.747867,1.361185,0.,0.,0.,0.,0.,0.,0.,0.,1.572556,0.,0.,0.,0.,0.|0.,1.053288,0.,0.,1.322241,0.,2.210735,1.012481,0.876449,0.749907,0.956297,1.509473,1.097074,0.,1.2309,1.282877,0.,0.,0.,1.817473,1.331795,1.137499,0.,0.,0.,1.149332,0.987383,0.,0.,0.,0.79688,1.331795,0.,0.,0.,1.331795,0.,0.,0.,0.,0.,0.,1.467326,0.,0.,0.,0.,0.,1.406526,1.002582,0.,0.,0.,0.,0.,0.,0.,0.,0.856654,1.459719,1.105812||0.264383,0.,0.,0.,0.053042,0.059124,0.238252,0.,0.332214,0.343156,0.,0.012569,0.343156,0.,0.,0.,0.,0.,0.,0.,0.,0.325356,0.,0.,0.,0.,0.|0.,0.217922,0.,0.,0.472229,0.,0.15791,0.112498,0.092258,0.118406,0.251657,0.292156,0.081265,0.,0.469336,0.286109,0.,0.,0.,0.363495,0.458854,0.191176,0.,0.,0.,0.038633,0.008297,0.,0.,0.,0.046875,0.458854,0.,0.,0.,0.458854,0.,0.,0.,0.,0.,0.,0.259527,0.,0.,0.,0.,0.,0.388007,0.138287,0.,0.,0.,0.,0.,0.,0.,0.,0.183569,0.417063,0.23696|
```
