## Supplementary Data 3 for "Pharmacological proximities in the GPCR family discovered using contact-informed amino-acid and binding pocket similarities": f39193.bsv

```
res|B|C|P|wB|wC|wP
A|1.530403,1.301156|1.096514,0.920008||0.740517,0.48191|0.424457,0.238521|
R|0.|0.,0.,0.,0.|1.517997,1.673309,1.65371|0.|0.,0.,0.,0.|0.438532,0.917621,0.734982
N||||||
D||||||
C|||1.883082,2.000395,1.730503|||0.795079,1.16152,0.897298
Q||||||
E||||||
G|0.,0.,0.,0.,0.,0.|||0.,0.,0.,0.,0.,0.||
H||||||
I|1.024728,0.,1.379775,0.,1.080259|1.604303,0.,0.,1.729264,0.,0.,1.43385,0.||0.318804,0.,0.40058,0.,0.240058|0.570419,0.,0.,0.725175,0.,0.,0.902794,0.|
L|1.438325,1.600782,1.552133,1.802642,1.226892,1.445652|0.925895,1.596899,0.,0.,0.,1.045463,1.774724,0.,0.,0.,0.836204,1.476804,0.,0.||0.351591,0.498021,0.751032,0.814096,0.590726,0.80314|0.246905,0.496813,0.,0.,0.,0.43842,0.858738,0.,0.,0.,0.309705,0.711054,0.,0.|
K||||||
M|1.15641|0.,0.,0.||0.38547|0.,0.,0.|
F|1.786551,0.,1.797863,0.,0.,1.890819,0.|1.058419,2.021273,0.,0.,1.408114,1.391244,2.406816,0.,1.148501,1.347776,2.170752,0.||0.516115,0.,0.985925,0.,0.,0.840364,0.|0.235204,0.853426,0.,0.,0.772192,0.76294,1.397506,0.,0.510445,0.599012,1.205973,0.|
P||0.|||0.|
S|1.62801,2.171608,0.,2.129265,2.209505||1.751297,2.370195,0.,2.286944,2.34227|0.18089,0.627354,0.,1.167662,0.982002||0.778354,0.684723,0.,1.25413,1.041009
T|0.||0.|0.||0.
W||0.,0.,0.|||0.,0.,0.|
Y||||||
V|0.|0.,0.||0.|0.,0.|
```
