## Supplementary Data 3 for "Pharmacological proximities in the GPCR family discovered using contact-informed amino-acid and binding pocket similarities": f39378.bsv

```
res|B|C|P|wB|wC|wP
A|0.,0.,0.,0.,0.,1.012666,0.,0.,0.,2.004278,0.,0.,0.,0.,0.,0.,0.,0.,0.,0.,0.,0.,0.,0.,0.,0.,0.,0.,0.|0.,0.,0.,0.,0.,0.,0.,0.868895,0.,0.,0.,0.,0.,0.,0.,0.,0.,0.,0.,0.,0.,0.,0.,0.,0.,0.,0.||0.,0.,0.,0.,0.,0.270044,0.,0.,0.,1.002139,0.,0.,0.,0.,0.,0.,0.,0.,0.,0.,0.,0.,0.,0.,0.,0.,0.,0.,0.|0.,0.,0.,0.,0.,0.,0.,0.217224,0.,0.,0.,0.,0.,0.,0.,0.,0.,0.,0.,0.,0.,0.,0.,0.,0.,0.,0.|
R|0.,0.,0.,0.,0.,0.,0.,0.|0.,0.,1.962952,0.,0.,0.,0.,0.,0.,2.045193,0.,0.,0.,0.,0.,0.,0.,0.,0.,0.,1.009863,0.|1.318056,2.482769,0.,0.,2.482769,0.,0.,0.,0.,0.,0.,0.,0.,0.,2.406434,0.,0.,0.,0.,0.,0.,1.4804,0.,0.,0.,0.,0.,0.,0.,0.,0.,0.,0.|0.,0.,0.,0.,0.,0.,0.,0.|0.,0.,0.196295,0.,0.,0.,0.,0.,0.,1.789544,0.,0.,0.,0.,0.,0.,0.,0.,0.,0.,0.060191,0.|0.131806,0.496554,0.,0.,0.496554,0.,0.,0.,0.,0.,0.,0.,0.,0.,1.955228,0.,0.,0.,0.,0.,0.,0.083334,0.,0.,0.,0.,0.,0.,0.,0.,0.,0.,0.
N|0.,0.881183,0.|0.,0.92418,0.|2.431247,0.,1.564295,1.632868|0.,0.176237,0.|0.,0.184836,0.|1.458748,0.,0.417145,0.890655
D|0.,1.4761,1.847221|0.,1.1975,0.|1.702497,1.638564,0.|0.,0.922563,0.92361|0.,0.748437,0.|1.021498,0.141346,0.
C|0.,0.|0.|0.,0.|0.,0.|0.|0.,0.
Q|1.039062,0.,0.,0.,0.,0.,0.,0.,0.,0.,0.,0.|1.236614,0.,0.,0.,0.,0.,0.,0.,0.,0.,0.,0.|1.512127,0.,0.,0.,1.047431,1.512127,0.,1.78098,0.,1.292119,0.,0.,0.,0.,0.,0.,2.271027,0.,0.,0.,0.,0.|0.207812,0.,0.,0.,0.,0.,0.,0.,0.,0.,0.,0.|0.247323,0.,0.,0.,0.,0.,0.,0.,0.,0.,0.,0.|0.529244,0.,0.,0.,0.157115,0.529244,0.,1.457166,0.,0.807574,0.,0.,0.,0.,0.,0.,0.06768,0.,0.,0.,0.,0.
E|0.|0.,0.,0.,0.,0.|2.182233,1.500985,1.64097,0.,0.,0.,0.,0.,0.|0.|0.,0.,0.,0.,0.|1.30934,0.49873,0.246408,0.,0.,0.,0.,0.,0.
G|0.,1.395147,0.,0.,0.,0.,0.,0.,1.744675,1.951933,0.,0.,0.,1.467667,0.,0.,0.,0.,0.,0.|||0.,0.139515,0.,0.,0.,0.,0.,0.,0.930494,1.431417,0.,0.,0.,1.10075,0.,0.,0.,0.,0.,0.||
H|0.,0.|0.985993,0.,0.,0.756211,2.793077,0.,1.544671,0.,0.,1.891991,0.947469,0.841103,0.|0.,0.,0.,1.455537,2.028719,1.528522,2.519657,0.,0.,0.,1.793607,0.,1.757093,0.,2.089376,2.319878,1.40572|0.,0.|0.147899,0.,0.,0.151242,1.675846,0.,0.434284,0.,0.,1.547992,0.532951,0.420552,0.|0.,0.,0.,0.873322,1.217232,1.528522,2.015725,0.,0.,0.,0.46416,0.,0.702837,0.,1.697618,1.884901,0.70286
I|1.253547,0.,0.,0.,0.,0.,0.,0.,0.,0.|1.239335,0.,0.,0.,0.,1.413865,0.964488,0.,0.,0.,0.,0.,0.,1.416898,0.,0.,0.,0.,0.||0.108133,0.,0.,0.,0.,0.,0.,0.,0.,0.|0.743601,0.,0.,0.,0.,1.060399,0.482244,0.,0.,0.,0.,0.,0.,0.150135,0.,0.,0.,0.,0.|
L|0.,0.,0.,2.195553,0.,0.,0.,0.,0.,0.,0.,0.,0.,0.,0.,0.,0.,0.,0.,0.|0.,0.,0.,1.549573,0.,0.,0.,0.,0.,0.,0.,1.639109,0.,0.,0.,0.,1.099933,1.093682,0.,0.,1.221326,0.,0.,0.,1.171469,0.,0.,0.,0.,0.,0.,0.,0.,0.,0.,0.||0.,0.,0.,0.076589,0.,0.,0.,0.,0.,0.,0.,0.,0.,0.,0.,0.,0.,0.,0.,0.|0.,0.,0.,0.054055,0.,0.,0.,0.,0.,0.,0.,1.331776,0.,0.,0.,0.,0.058275,0.057943,0.,0.,0.1375,0.,0.,0.,0.108613,0.,0.,0.,0.,0.,0.,0.,0.,0.,0.,0.|
K|0.,0.,0.844033,1.614085,0.,0.,0.,0.,0.,0.,0.,1.018778,0.,0.,0.,0.,0.,0.,0.,0.,0.,0.,0.,0.,0.,0.,0.,0.,0.|2.063243,0.,1.631286,2.063243,0.,0.,0.,0.,0.,0.,0.,0.,1.476281,1.621556,0.,0.,0.,0.,1.621556,0.,0.,0.,0.,0.|1.553489,1.971539,1.553489,1.971539,1.553489,0.,1.8378,0.,0.,1.573146,1.680134,1.816708,1.680134,0.,1.816708,0.,1.816708,0.,1.680134,1.816708,1.816708,0.|0.,0.,0.084403,0.322817,0.,0.,0.,0.,0.,0.,0.,0.043855,0.,0.,0.,0.,0.,0.,0.,0.,0.,0.,0.,0.,0.,0.,0.,0.,0.|0.515811,0.,0.163129,0.515811,0.,0.,0.,0.,0.,0.,0.,0.,0.131985,0.187929,0.,0.,0.,0.,0.187929,0.,0.,0.,0.,0.|0.466047,0.394308,0.466047,0.394308,0.466047,0.,0.193762,0.,0.,1.15364,0.478449,0.433122,0.478449,0.,0.433122,0.,0.433122,0.,0.478449,0.433122,0.433122,0.
M|0.,0.884592,0.,0.,0.|0.,2.011599,2.011599,0.,1.574008,0.,0.,0.||0.,0.088459,0.,0.,0.|0.,0.5029,0.5029,0.,0.700926,0.,0.,0.|
F|0.,1.062023,0.,0.,0.,1.411597,0.,1.251257,1.755857,0.,0.,0.,0.,0.,0.,0.,0.,0.,0.|0.,1.295752,0.,2.17524,0.,0.,0.,0.,1.882345,0.,0.,0.,0.,1.687928,0.,0.,0.,0.,0.,0.,0.,0.,0.,1.599691,1.687928||0.,0.212405,0.,0.,0.,0.049242,0.,0.045576,0.075583,0.,0.,0.,0.,0.,0.,0.,0.,0.,0.|0.,0.25915,0.,1.740192,0.,0.,0.,0.,0.262653,0.,0.,0.,0.,0.257102,0.,0.,0.,0.,0.,0.,0.,0.,0.,0.058267,0.257102|
P|0.95363,0.,1.949263|0.,0.,0.,0.894762,0.,2.437725,1.935172||0.572178,0.,0.974631|0.,0.,0.,0.715809,0.,2.13301,0.967586|
S|0.,0.,0.,0.,0.,0.,0.,2.193748,0.,0.,0.,0.,0.,0.,0.,0.,0.,0.,0.,0.||0.,0.67999,0.,0.,0.,0.,1.747849,2.309294,1.346202,2.360837,0.,0.,0.,0.,0.,0.,1.593309,0.,0.,0.,0.,0.,0.,0.,0.,0.,0.,0.|0.,0.,0.,0.,0.,0.,0.,1.096874,0.,0.,0.,0.,0.,0.,0.,0.,0.,0.,0.,0.||0.,0.067999,0.,0.,0.,0.,0.466093,1.259615,0.673101,1.180418,0.,0.,0.,0.,0.,0.,0.131896,0.,0.,0.,0.,0.,0.,0.,0.,0.,0.,0.
T|0.,0.,0.|1.077566,0.,0.,0.,0.,0.,0.,0.,0.,0.,0.,0.,0.,0.,0.,0.|0.,0.,0.,0.,0.,0.,0.,0.,0.,0.,0.,0.,0.,0.|0.,0.,0.|0.202044,0.,0.,0.,0.,0.,0.,0.,0.,0.,0.,0.,0.,0.,0.,0.|0.,0.,0.,0.,0.,0.,0.,0.,0.,0.,0.,0.,0.,0.
W|1.175681,0.|2.134843,0.,0.,0.,0.,0.,0.,0.,1.41398,1.41398,0.,1.41398,0.|1.125394,0.,1.231077,0.,1.191157,1.191157,0.,1.191157,0.|0.119405,0.|1.284241,0.,0.,0.,0.,0.,0.,0.,0.285605,0.285605,0.,0.285605,0.|0.413231,0.,0.55958,0.,0.078885,0.078885,0.,0.078885,0.
Y|2.140366,0.,1.310532,0.,0.,0.,0.,0.,0.,0.,0.,0.,0.,0.|1.689772,0.,0.,0.,0.,0.,1.225256,1.424048,0.,0.,0.,0.,3.,2.266749,1.999662,1.644359,1.779017,1.59857,1.408347,0.,0.,0.,1.465017,1.59857,0.,0.,0.,1.624795,0.,0.,0.,0.,1.624795,0.,0.,0.,0.,1.59857,0.,0.,0.,0.,1.59857,0.,0.,0.,0.|0.,0.,0.,1.908627,0.,1.05825,0.,1.941829,1.555793,0.,0.,1.498293,0.,0.,0.,0.,1.498293,0.,0.,0.,0.,0.,0.,0.,0.,0.,1.574927,0.,0.,0.,0.,1.498293,0.,0.,0.,0.,0.,0.,0.,0.,0.|0.570764,0.,0.056414,0.,0.,0.,0.,0.,0.,0.,0.,0.,0.,0.|0.168977,0.,0.,0.,0.,0.,0.735154,0.356012,0.,0.,0.,0.,0.8,1.236409,1.749704,1.130497,1.334263,0.35465,0.24716,0.,0.,0.,0.087319,0.35465,0.,0.,0.,0.199064,0.,0.,0.,0.,0.199064,0.,0.,0.,0.,0.35465,0.,0.,0.,0.,0.35465,0.,0.,0.,0.|0.,0.,0.,1.908627,0.,0.142002,0.,1.059179,1.166845,0.,0.,0.228217,0.,0.,0.,0.,0.228217,0.,0.,0.,0.,0.,0.,0.,0.,0.,0.203385,0.,0.,0.,0.,0.228217,0.,0.,0.,0.,0.,0.,0.,0.,0.
V|0.,0.,1.194965,0.,1.51112|0.977863,0.,0.,0.,0.,1.312285,0.,0.,0.,1.168209,1.173385,0.,1.614817,1.88441,0.,0.,0.,0.,0.,0.,0.,0.,0.,0.,0.,0.||0.,0.,0.477986,0.,0.94445|0.097786,0.,0.,0.,0.,0.259405,0.,0.,0.,0.311522,0.234677,0.,0.880809,1.648858,0.,0.,0.,0.,0.,0.,0.,0.,0.,0.,0.,0.|
```
