## Supplementary Data 3 for "Pharmacological proximities in the GPCR family discovered using contact-informed amino-acid and binding pocket similarities": f39513.bsv

```
res|B|C|P|wB|wC|wP
A|0.,0.,0.,1.567681,0.,1.173911,1.567681,1.310519,0.|0.,0.,0.,0.,0.,1.05085,1.17022,0.,1.333485,0.||0.,0.,0.,0.438951,0.,0.093913,0.438951,0.35404,0.|0.,0.,0.,0.,0.,0.021017,0.05461,0.,0.307951,0.|
R|0.|1.838318,0.,0.,0.,0.|2.094696,0.,0.,0.,0.,1.625301,0.|0.|0.060671,0.,0.,0.,0.|0.103698,0.,0.,0.,0.,0.272654,0.
N|0.,0.,0.|0.,0.|0.,0.,0.,0.,0.,0.,0.,0.|0.,0.,0.|0.,0.|0.,0.,0.,0.,0.,0.,0.,0.
D|0.,0.,0.,1.434485,0.,0.,0.|0.,0.,0.969445,0.,0.,0.|0.,0.,0.,0.,1.082638,1.865697,0.,0.,0.,1.925501,0.,0.,1.667927,0.,0.,0.,0.,0.|0.,0.,0.,0.315649,0.,0.,0.|0.,0.,0.143621,0.,0.,0.|0.,0.,0.,0.,0.174619,0.601838,0.,0.,0.,0.218223,0.,0.,0.305242,0.,0.,0.,0.,0.
C|0.,0.,0.,0.,1.013867,0.|0.,0.,0.,0.|1.325298,0.,0.,0.|0.,0.,0.,0.,0.081109,0.|0.,0.,0.,0.|0.379919,0.,0.,0.
Q||0.|0.,0.||0.|0.,0.
E||||||
G|1.445273,0.,0.,0.,0.,0.,0.,0.,0.,1.417027,0.,0.,1.417027,0.,0.,1.430911,1.529463,1.30397,0.,0.,0.,0.|||0.476988,0.,0.,0.,0.,0.,0.,0.,0.,0.368427,0.,0.,0.368427,0.,0.,0.35539,0.629779,0.269885,0.,0.,0.,0.||
H|0.,0.,0.,1.764596,0.|0.,0.,1.041067,1.583419,0.,0.|0.,0.,1.734388,1.314627,1.314627,0.|0.,0.,0.,0.035292,0.|0.,0.,0.277618,0.031668,0.,0.|0.,0.,0.832506,0.148991,0.148991,0.
I|0.,0.,0.,0.,0.,0.,0.|0.,0.,1.162862,1.368315,0.,0.,0.,0.,0.,0.||0.,0.,0.,0.,0.,0.,0.|0.,0.,0.298949,0.41437,0.,0.,0.,0.,0.,0.|
L|0.,0.,0.,0.,0.,0.|0.,0.,0.,0.,0.,0.,0.,0.,0.,0.,0.,0.,0.,0.,0.||0.,0.,0.,0.,0.,0.|0.,0.,0.,0.,0.,0.,0.,0.,0.,0.,0.,0.,0.,0.,0.|
K|0.,0.|0.,0.,1.193609,0.,0.,0.,0.|0.,0.,0.,0.,2.007982,1.969677,0.,0.,0.,0.|0.,0.|0.,0.,0.154014,0.,0.,0.,0.|0.,0.,0.,0.,1.684114,1.397835,0.,0.,0.,0.
M|0.,0.,0.,0.|0.,0.||0.,0.,0.,0.|0.,0.|
F|0.,0.|0.,0.,1.396268,1.81844,0.,0.,0.,0.,0.,0.,0.,0.||0.,0.|0.,0.,0.270245,1.466484,0.,0.,0.,0.,0.,0.,0.,0.|
P|0.,0.,0.,0.|0.,0.,0.,0.||0.,0.,0.,0.|0.,0.,0.,0.|
S|0.,0.,0.,0.,0.,0.,0.,0.,0.,0.,0.,0.,0.,1.656238||0.,0.,0.,0.,0.,0.,0.,0.,0.,0.,1.906188,0.,0.,1.350572|0.,0.,0.,0.,0.,0.,0.,0.,0.,0.,0.,0.,0.,0.264998||0.,0.,0.,0.,0.,0.,0.,0.,0.,0.,0.922349,0.,0.,0.099042
T|0.,0.,0.,0.,0.,0.,0.,0.,0.|0.,0.,0.,0.,0.,0.,0.,0.|0.,0.,0.,0.,0.,0.,0.,0.,0.,0.|0.,0.,0.,0.,0.,0.,0.,0.,0.|0.,0.,0.,0.,0.,0.,0.,0.|0.,0.,0.,0.,0.,0.,0.,0.,0.,0.
W|0.,0.,1.319774,1.319774|0.,0.,1.651794,0.,0.,0.|0.,0.,1.115663,0.,1.115663,0.|0.,0.,0.64229,0.64229|0.,0.,0.947028,0.,0.,0.|0.,0.,0.290072,0.,0.290072,0.
Y|0.,0.,0.,0.,0.,0.,0.|0.,0.,0.,0.,0.,1.369478,1.519298,0.,0.,1.828087,1.828087|0.,0.,0.,0.,0.,1.038222,0.,0.,1.336811,0.|0.,0.,0.,0.,0.,0.,0.|0.,0.,0.,0.,0.,0.26506,0.833163,0.,0.,0.767797,0.767797|0.,0.,0.,0.,0.,0.200946,0.,0.,0.454516,0.
V|0.,0.,0.,0.,0.,0.|1.292727,0.,0.,0.,0.,0.,0.,0.,0.,0.||0.,0.,0.,0.,0.,0.|0.05973,0.,0.,0.,0.,0.,0.,0.,0.,0.|
```
