## Supplementary Data 3 for "Pharmacological proximities in the GPCR family discovered using contact-informed amino-acid and binding pocket similarities": f39807.bsv

```
res|B|C|P|wB|wC|wP
A|1.235842,0.,0.,0.,1.310519,0.|1.401687,0.,0.,0.,1.333485,0.||0.111624,0.,0.,0.,0.35404,0.|0.167298,0.,0.,0.,0.307951,0.|
R|0.,0.,0.,0.,0.,0.|0.,0.,0.,1.12545,0.,0.,0.,0.|0.,0.,0.,1.272979,0.,0.,0.,0.|0.,0.,0.,0.,0.,0.|0.,0.,0.,0.112545,0.,0.,0.,0.|0.,0.,0.,0.176574,0.,0.,0.,0.
N||||||
D|0.,0.,0.,0.,1.70284,0.,0.,0.|0.,0.,0.,0.,0.,0.|0.,0.,1.411324,0.,0.,0.,0.,0.|0.,0.,0.,0.,0.370989,0.,0.,0.|0.,0.,0.,0.,0.,0.|0.,0.,0.209085,0.,0.,0.,0.,0.
C||||||
Q|||0.,0.|||0.,0.
E||0.,0.,0.,0.|0.,0.,0.,0.||0.,0.,0.,0.|0.,0.,0.,0.
G|0.,0.,0.,0.,1.529463,0.,0.,0.,0.,0.,0.|||0.,0.,0.,0.,0.629779,0.,0.,0.,0.,0.,0.||
H||||||
I|0.,0.,0.,0.,0.,0.,0.,0.,0.,0.,0.,0.,0.|1.027185,0.,0.,0.,0.,0.,0.,0.,0.,0.,1.162862,1.368315,0.,0.,0.,0.,0.,0.||0.,0.,0.,0.,0.,0.,0.,0.,0.,0.,0.,0.,0.|0.096092,0.,0.,0.,0.,0.,0.,0.,0.,0.,0.298949,0.41437,0.,0.,0.,0.,0.,0.|
L|0.,0.,0.,0.,0.,0.,0.,0.,0.,0.|0.,0.,0.,0.,0.,0.,0.,0.,0.,0.,0.,0.,0.||0.,0.,0.,0.,0.,0.,0.,0.,0.,0.|0.,0.,0.,0.,0.,0.,0.,0.,0.,0.,0.,0.,0.|
K|||0.|||0.
M|0.,0.|0.,0.||0.,0.|0.,0.|
F|0.,0.,0.,0.|1.405137,0.,0.,0.,0.,0.,0.,0.,0.,0.,0.,0.||0.,0.,0.,0.|0.371681,0.,0.,0.,0.,0.,0.,0.,0.,0.,0.,0.|
P|0.,0.,0.,0.|0.,0.,0.||0.,0.,0.,0.|0.,0.,0.|
S|0.,0.||0.,1.535923|0.,0.||0.,0.287366
T|0.,0.,0.|1.126722,0.,0.,0.|0.883254,0.,0.,0.,0.,0.|0.,0.,0.|0.141749,0.,0.,0.|0.03419,0.,0.,0.,0.,0.
W||||||
Y||0.,0.|||0.,0.|
V|0.,0.,0.|1.163121,0.,0.,0.,0.||0.,0.,0.|0.248335,0.,0.,0.,0.|
```
