## Supplementary Data 3 for "Pharmacological proximities in the GPCR family discovered using contact-informed amino-acid and binding pocket similarities": f40090.bsv

```
res|B|C|P|wB|wC|wP
A|1.272609,0.,0.,0.,0.,0.,0.,1.00538|0.,0.,0.,0.,0.,0.,0.,0.,0.,0.,0.,0.,0.||0.206877,0.,0.,0.,0.,0.,0.,0.060932|0.,0.,0.,0.,0.,0.,0.,0.,0.,0.,0.,0.,0.|
R|0.,0.,0.,1.790305,0.,0.,0.,0.,0.,0.|1.031133,0.,0.,0.,0.,0.,0.,0.,0.,0.|2.092145,2.010459,0.,0.,0.,0.,0.,1.312887,0.,0.|0.,0.,0.,0.522717,0.,0.,0.,0.,0.,0.|0.147305,0.,0.,0.,0.,0.,0.,0.,0.,0.|0.494694,0.465476,0.,0.,0.,0.,0.,0.456656,0.,0.
N|0.,0.,0.,0.,0.,1.028181,0.,0.,0.,0.,0.,0.,0.,0.|0.,0.,0.,0.,0.,1.07237,0.,0.,0.,0.,0.|0.,0.,0.,0.,0.,0.91578,0.,0.,0.,0.,0.,0.,0.|0.,0.,0.,0.,0.,0.228485,0.,0.,0.,0.,0.,0.,0.,0.|0.,0.,0.,0.,0.,0.059576,0.,0.,0.,0.,0.|0.,0.,0.,0.,0.,0.050877,0.,0.,0.,0.,0.,0.,0.
D|0.,0.,0.,0.,0.,0.,0.,0.,0.,0.,1.591676,0.,0.,0.,0.,0.,0.|0.,0.,0.,0.,0.,0.,0.,1.033448,0.,0.,0.,0.|0.,0.,0.,0.,0.,0.,0.,0.,0.,0.,0.,0.,0.,1.963732,0.,0.,0.,0.,0.,0.,0.|0.,0.,0.,0.,0.,0.,0.,0.,0.,0.,0.467122,0.,0.,0.,0.,0.,0.|0.,0.,0.,0.,0.,0.,0.,0.134798,0.,0.,0.,0.|0.,0.,0.,0.,0.,0.,0.,0.,0.,0.,0.,0.,0.,0.960521,0.,0.,0.,0.,0.,0.,0.
C|0.,0.||0.,0.9284,1.095944|0.,0.||0.,0.55704,0.238249
Q|1.944326,0.,0.|0.,0.,0.,0.,0.|0.,0.,0.,0.,0.,0.,1.528406,0.|0.460877,0.,0.|0.,0.,0.,0.,0.|0.,0.,0.,0.,0.,0.,0.563621,0.
E|0.,0.,0.,0.,0.,1.553958,0.,0.,0.,0.,0.|0.,0.,0.,0.,0.,0.888605,0.,0.,0.,0.,0.,0.|0.,0.,0.,0.,0.,0.,1.211437,0.,0.,0.,0.,0.,0.,0.|0.,0.,0.,0.,0.,0.873392,0.,0.,0.,0.,0.|0.,0.,0.,0.,0.,0.106633,0.,0.,0.,0.,0.,0.|0.,0.,0.,0.,0.,0.,0.145372,0.,0.,0.,0.,0.,0.,0.
G|2.068834,0.,0.,1.785602,1.622801,2.081095,0.,0.,0.,0.,1.175829,0.,0.,1.935232,0.,0.,1.322741,2.039328,1.895672,0.,0.,1.154189,0.,0.,0.,0.,1.531688,0.|||0.366887,0.,0.,0.860217,0.769942,1.048143,0.,0.,0.,0.,0.235166,0.,0.,0.860103,0.,0.,0.259649,0.483396,0.863584,0.,0.,0.145836,0.,0.,0.,0.,0.556977,0.||
H|0.|0.,0.,1.486823,0.,0.|0.,1.427642,0.,0.,1.546648,0.,0.|0.|0.,0.,0.475783,0.,0.|0.,0.180334,0.,0.,0.556793,0.,0.
I|0.,0.,0.,0.,0.,0.,0.,0.,1.147401,0.,0.,0.,0.,0.|0.,0.,0.,0.,0.,0.,0.,1.25828,0.,0.,0.,1.568455,1.122384,0.,0.,0.,0.,0.,0.,0.,0.||0.,0.,0.,0.,0.,0.,0.,0.,0.169832,0.,0.,0.,0.,0.|0.,0.,0.,0.,0.,0.,0.,0.321561,0.,0.,0.,0.509606,0.287687,0.,0.,0.,0.,0.,0.,0.,0.|
L|0.,0.,0.,0.,0.,1.832229,0.,0.,0.,0.,0.,0.,0.,0.,0.770017,0.,0.,0.|0.,0.,0.,0.,0.,0.,0.,0.,0.,1.434193,0.,0.,0.,1.248477,0.,0.,0.81123,0.,1.273159,0.,0.,0.,0.,1.317236,1.052538,0.,0.,0.||0.,0.,0.,0.,0.,1.176907,0.,0.,0.,0.,0.,0.,0.,0.,0.025927,0.,0.,0.|0.,0.,0.,0.,0.,0.,0.,0.,0.,0.588774,0.,0.,0.,0.319055,0.,0.,0.486738,0.,0.425307,0.,0.,0.,0.,0.345941,0.12758,0.,0.,0.|
K|0.,0.,0.,0.,0.,0.,0.,0.|0.,0.,0.,0.,1.038322,0.,0.,0.,0.,0.,0.|0.,0.,0.,0.,0.779604,0.,0.,0.,0.,0.,0.,0.|0.,0.,0.,0.,0.,0.,0.,0.|0.,0.,0.,0.,0.057685,0.,0.,0.,0.,0.,0.|0.,0.,0.,0.,0.064967,0.,0.,0.,0.,0.,0.,0.
M|0.,0.,0.,0.,0.,0.,1.333097|0.,0.,1.389743,0.,0.,1.053585,0.,0.,0.,0.,0.,0.||0.,0.,0.,0.,0.,0.,0.255847|0.,0.,0.321835,0.,0.,0.082276,0.,0.,0.,0.,0.,0.|
F|0.,0.,0.,0.,0.,0.,0.,0.,0.,0.|0.,0.,0.,0.,0.,0.,0.,0.,0.,0.,1.531942,0.,0.,0.,0.,0.,0.,0.,0.||0.,0.,0.,0.,0.,0.,0.,0.,0.,0.|0.,0.,0.,0.,0.,0.,0.,0.,0.,0.,0.282462,0.,0.,0.,0.,0.,0.,0.,0.|
P|0.,0.,0.,0.,0.,0.,0.,0.|0.,1.607228,0.,0.,0.,0.,0.,0.,0.,0.||0.,0.,0.,0.,0.,0.,0.,0.|0.,1.173159,0.,0.,0.,0.,0.,0.,0.,0.|
S|0.,0.,0.,0.,0.,0.,0.,0.,0.,0.,0.,0.,0.,0.,0.,0.,0.||0.,0.,0.,0.,0.,0.,0.,0.,0.,0.,0.,0.,0.|0.,0.,0.,0.,0.,0.,0.,0.,0.,0.,0.,0.,0.,0.,0.,0.,0.||0.,0.,0.,0.,0.,0.,0.,0.,0.,0.,0.,0.,0.
T|1.307971,0.,1.536828,1.346188,0.,0.,0.,0.|0.,0.,0.,0.,0.,0.|0.,1.365994,0.,0.,0.,0.,0.,0.|0.362795,0.,0.330133,0.274223,0.,0.,0.,0.|0.,0.,0.,0.,0.,0.|0.,0.359206,0.,0.,0.,0.,0.,0.
W|0.,0.,0.,0.,0.,0.,0.,0.,0.|0.,0.,0.,0.,0.,0.,0.,0.,0.,0.,0.|0.,0.,0.,0.,0.,0.,0.,0.|0.,0.,0.,0.,0.,0.,0.,0.,0.|0.,0.,0.,0.,0.,0.,0.,0.,0.,0.,0.|0.,0.,0.,0.,0.,0.,0.,0.
Y|0.,0.,0.,1.552775,0.,0.,0.,0.,0.,0.,0.,0.|0.,0.,0.,0.,0.,0.,0.,0.,0.,0.,0.,0.,0.,0.,0.,0.,0.,1.556735|0.,0.,0.,1.429405,1.37133,0.,1.161413,0.,0.,0.,0.,0.,1.493207,0.,0.,1.284031,0.|0.,0.,0.,0.9634,0.,0.,0.,0.,0.,0.,0.,0.|0.,0.,0.,0.,0.,0.,0.,0.,0.,0.,0.,0.,0.,0.,0.,0.,0.,0.566085|0.,0.,0.,0.615583,0.519662,0.,0.193569,0.,0.,0.,0.,0.,0.693159,0.,0.,0.134023,0.
V|0.,0.,0.,0.,0.741306,0.,0.,0.,0.,0.,0.,0.,1.061401,0.|0.,0.,0.,0.,0.,0.,1.809349,1.064468,1.293258,0.,0.,0.,0.,0.,1.302933,0.,1.156004,0.,1.117563,1.373036,0.,0.,0.||0.,0.,0.,0.,0.059305,0.,0.,0.,0.,0.,0.,0.,0.034536,0.|0.,0.,0.,0.,0.,0.,1.08561,0.106447,0.46701,0.,0.,0.,0.,0.,0.296335,0.,0.693602,0.,0.157917,0.327623,0.,0.,0.|
```
