## Supplementary Data 3 for "Pharmacological proximities in the GPCR family discovered using contact-informed amino-acid and binding pocket similarities": f40257.bsv

```
res|B|C|P|wB|wC|wP
A|1.977361,2.148772,1.956841,0.|1.505323,1.501516,1.589428,0.||1.061916,1.47728,1.067368,0.|0.585403,0.782039,0.54185,0.|
R|0.|1.585098,0.|2.713849,2.187993,2.680703,0.,2.831324,2.79377,2.320596|0.|0.69348,0.|0.753847,1.640995,1.172808,0.,0.518412,0.761937,0.505291
N||0.|2.091863,0.||0.|1.162146,0.
D|1.397214,0.,0.||2.073626,0.,0.|0.174652,0.,0.||1.166415,0.,0.
C||||||
Q||||||
E|1.141068,0.,0.,0.,1.308478,0.|1.293066,0.,0.922367,0.,1.255219,0.,1.423542,0.,0.|1.69138,2.080892,1.479262,1.651788,2.390758,0.,1.556969,2.031607|0.126785,0.,0.,0.,0.348224,0.|0.431022,0.,0.337768,0.,0.484971,0.,0.528088,0.,0.|0.908334,1.811147,0.479198,0.674674,1.358385,0.,0.615254,1.228795
G|1.701003,1.445763,0.882989,1.49582,0.,0.,1.126958,0.|||0.850501,0.451801,0.248729,0.849898,0.,0.,0.463507,0.||
H||||||
I||||||
L|1.526246,1.558519,1.444867,1.488912,0.,0.,0.|1.023689,0.983723,0.,0.950993,1.059772,1.14286,0.||0.36743,0.285363,0.394055,0.18011,0.,0.,0.|0.246444,0.180118,0.,0.194521,0.128198,0.470047,0.|
K|0.,0.,0.,0.|1.136622,0.,0.,0.|1.901061|0.,0.,0.,0.|0.497272,0.,0.,0.|1.029741
M|0.,0.,0.,0.|0.,0.,0.,0.||0.,0.,0.,0.|0.,0.,0.,0.|
F||0.|||0.|
P|1.549907,1.995297,1.865256,1.410095|0.,0.,0.,0.,0.||0.832358,0.421542,0.635883,0.432126|0.,0.,0.,0.,0.|
S|1.746407,1.976129,1.6329,0.,0.,0.,1.101947,0.,0.,1.412754,0.||1.165947,2.180548,0.,0.,0.,1.260923,0.,0.,1.406303,0.|1.237039,0.823387,0.714394,0.,0.,0.,0.40353,0.,0.,0.581052,0.||0.485811,0.908562,0.,0.,0.,0.479506,0.,0.,0.601081,0.
T|1.651606,1.737695,1.640552,1.888844,1.089968,1.796887,1.779251,1.765401,1.239486,0.,0.|0.,0.955267,0.,1.159515,0.,0.,0.,0.,0.|2.219651,2.291172,0.,1.857033,2.415175,1.439152,0.,2.3295,1.914766,1.880999,1.211933,0.,0.|0.581121,0.579232,0.888632,0.372448,0.260978,0.49006,0.566125,0.256268,0.40983,0.,0.|0.,0.378127,0.,0.316231,0.,0.,0.,0.,0.|0.822093,0.806153,0.,1.199334,0.476232,0.425665,0.,0.794148,0.447808,0.667451,0.32253,0.,0.
W||0.|||0.|
Y|1.594953,0.,0.,0.|2.215448,1.013766,2.092431,0.,2.169475,1.282969,0.,2.40096,0.,2.063564,1.079175,0.,0.,0.|1.46242,1.18694,1.032686,0.,0.,0.,0.,0.,0.,1.295772,0.,0.,0.|0.797476,0.,0.,0.|1.92826,0.431789,1.351362,0.,0.855568,0.28912,0.,1.527884,0.,1.01514,0.182763,0.,0.,0.|0.866619,0.549509,0.215143,0.,0.,0.,0.,0.,0.,0.501589,0.,0.,0.
V||1.350846,0.937418,1.379206|||0.375235,0.158437,0.501529|
```
