## Supplementary Data 3 for "Pharmacological proximities in the GPCR family discovered using contact-informed amino-acid and binding pocket similarities": f40258.bsv

```
res|B|C|P|wB|wC|wP
A|2.148772,1.928694,1.435454|1.501516,1.594627,0.||1.47728,1.653166,0.689018|0.782039,0.683412,0.|
R|0.|1.585098,0.|2.187993,2.680703,0.,2.762825|0.|0.69348,0.|1.640995,1.172808,0.,1.184068
N|||1.13411|||0.486047
D|0.||0.,0.,0.,0.|0.||0.,0.,0.,0.
C||||||
Q||||||
E||||||
G|0.,2.080335,1.784874|||0.,1.485953,0.356975||
H||||||
I||||||
L||||||
K||1.136622,1.119887|1.901061,1.485237,0.||0.497272,0.479952|1.029741,1.166972,0.
M||||||
F||||||
P||||||
S|1.746407,1.976129,1.6329,0.,0.,0.,2.027834,1.691997,1.53583,1.88335,1.804651,0.||1.165947,2.180548,0.,0.,0.,1.83919,2.366572,1.020603,2.312341,1.575712|1.237039,0.823387,0.714394,0.,0.,0.,1.158762,0.966855,0.675765,0.979342,1.299349,0.||0.485811,0.908562,0.,0.,0.,0.788224,1.352327,0.326593,1.202417,0.252114
T|1.640552,1.859676,1.55732|0.955267,0.,0.920875|1.857033,2.200207,1.619078|0.888632,1.062672,0.809806|0.378127,0.,0.22101|1.199334,1.571576,1.03621
W||2.071126|||0.911295|
Y|1.594953|1.754806,0.,2.222809,0.|0.,0.,1.972301|0.797476|1.133312,0.,0.800211,0.|0.,0.,0.710028
V||||||
```
