## Supplementary Data 3 for "Pharmacological proximities in the GPCR family discovered using contact-informed amino-acid and binding pocket similarities": f40281.bsv

```
res|B|C|P|wB|wC|wP
A|2.148772,1.928694,1.435454|0.,0.,0.||1.47728,1.653166,0.689018|0.,0.,0.|
R|0.|0.,0.|2.187993,0.,0.,0.|0.|0.,0.|1.640995,0.,0.,0.
N|||0.|||0.
D|0.||0.,0.,0.,0.|0.||0.,0.,0.,0.
C||||||
Q||||||
E||||||
G|0.,2.080335,1.784874|||0.,1.485953,0.356975||
H||||||
I||||||
L||||||
K||0.,0.|1.901061,1.485237,0.||0.,0.|1.029741,1.166972,0.
M||||||
F||||||
P||||||
S|1.746407,1.976129,1.6329,0.,0.,0.,2.027834,1.691997,1.53583,1.88335,1.804651,0.||2.180548,0.,0.,0.,0.,2.366572,0.,1.020603,2.312341,0.|1.237039,0.823387,0.714394,0.,0.,0.,1.158762,0.966855,0.675765,0.979342,1.299349,0.||0.908562,0.,0.,0.,0.,1.352327,0.,0.326593,1.202417,0.
T|1.640552,1.859676,1.55732|0.955267,0.,0.920875|1.857033,2.200207,1.619078|0.888632,1.062672,0.809806|0.378127,0.,0.22101|1.199334,1.571576,1.03621
W||2.071126|||0.911295|
Y|1.594953|1.754806,0.,0.,0.|0.,0.,0.|0.797476|1.133312,0.,0.,0.|0.,0.,0.
V||||||
```
