## Supplementary Data 3 for "Pharmacological proximities in the GPCR family discovered using contact-informed amino-acid and binding pocket similarities": f40369.bsv

```
res|B|C|P|wB|wC|wP
A|0.,0.,0.,0.|0.,0.,0.,0.,0.||0.,0.,0.,0.|0.,0.,0.,0.,0.|
R|0.,0.,0.,0.,0.,0.|1.520208,0.,0.,0.,0.,0.,0.|0.,0.,0.,0.,0.,1.185845,0.|0.,0.,0.,0.,0.,0.|0.982676,0.,0.,0.,0.,0.,0.|0.,0.,0.,0.,0.,0.134247,0.
N|0.,0.|0.,0.,0.|0.,0.,0.|0.,0.|0.,0.,0.|0.,0.,0.
D|0.,0.,0.|0.|0.,1.843285,0.,0.|0.,0.,0.|0.|0.,0.477889,0.,0.
C||||||
Q|1.944326,0.|0.|0.|0.460877,0.|0.|0.
E|0.,0.,0.|0.,0.|0.,0.|0.,0.,0.|0.,0.|0.,0.
G|0.,1.322741,2.039328,1.895672,0.,0.,0.,0.,0.|||0.,0.259649,0.483396,0.863584,0.,0.,0.,0.,0.||
H||||||
I|0.,0.,0.,0.,0.892828,0.,0.|1.455618,0.,0.,1.25828,1.139618,0.,0.,1.385328,0.,0.,0.||0.,0.,0.,0.,0.042115,0.,0.|0.402104,0.,0.,0.321561,0.257469,0.,0.,0.418212,0.,0.,0.|
L|0.,0.,0.|1.250008,0.,0.,1.248477,1.429232,0.||0.,0.,0.|0.359118,0.,0.,0.319055,0.2427,0.|
K|0.,0.,0.,0.|0.,0.,0.|0.,0.,0.|0.,0.,0.,0.|0.,0.,0.|0.,0.,0.
M|0.|1.006972,0.,0.||0.|0.132996,0.,0.|
F|0.,1.602235,0.|1.917055,1.465766,1.768973,1.981471||0.,0.243302,0.|0.910866,0.30773,0.22276,1.084201|
P|0.,0.,0.|1.505128,0.,0.||0.,0.,0.|0.507253,0.,0.|
S|0.,0.,0.,0.,0.,0.,0.862726||0.,0.,0.,0.,1.746091|0.,0.,0.,0.,0.,0.,0.07325||0.,0.,0.,0.,0.197671
T|0.,0.,0.,0.,0.,0.|1.108579,0.,0.,1.03504|0.,1.365994,0.,0.,0.,0.|0.,0.,0.,0.,0.,0.|0.11637,0.,0.,0.087881|0.,0.359206,0.,0.,0.,0.
W|0.|0.,1.353304,0.,0.,0.|0.,0.|0.|0.,0.240587,0.,0.,0.|0.,0.
Y|0.|0.,0.,0.,0.|0.,0.880343,0.,0.|0.|0.,0.,0.,0.|0.,0.045647,0.,0.
V|1.284984,0.,0.|0.995812,0.,0.,0.||0.22008,0.,0.|0.12654,0.,0.,0.|
```
