## Supplementary Data 3 for "Pharmacological proximities in the GPCR family discovered using contact-informed amino-acid and binding pocket similarities": f40419.bsv

```
res|B|C|P|wB|wC|wP
A|1.360854,0.,0.,0.,0.,0.,0.,0.,0.,1.677113,0.,1.674943,1.982629,0.,0.,0.,1.365727,1.643427,0.,0.,1.590495,0.,0.,0.,0.,0.,1.487128,1.115974,2.278147|1.321748,1.610703,0.,0.,1.254194,0.,0.,1.502247,0.,1.409677,0.,0.,0.,1.466445,0.,0.,0.,0.,1.060004,1.366111,0.,1.224631,0.,0.,0.,0.,0.,1.240831,1.516609,1.859834||0.281243,0.,0.,0.,0.,0.,0.,0.,0.,0.685429,0.,1.071963,1.542045,0.,0.,0.,0.849786,0.493028,0.,0.,0.46598,0.,0.,0.,0.,0.,0.355618,0.123997,1.518765|0.528699,0.472473,0.,0.,0.310128,0.,0.,0.757655,0.,0.95858,0.,0.,0.,1.303507,0.,0.,0.,0.,0.360401,0.464478,0.,0.29059,0.,0.,0.,0.,0.,0.269746,1.011072,1.239889|
R|1.535466,0.,0.,1.426324,0.,0.,0.,0.,1.486197,0.,0.,0.|1.346893,0.,0.,0.,0.,0.,0.,0.8192,0.,1.243353,0.,0.,0.,0.,0.,0.,0.926861,2.165456,1.337238,0.,0.,1.159633,1.055833,1.007181|1.598595,0.,2.345229,2.09459,0.,0.,2.63785,0.,0.,1.66212,2.193265,0.,0.,0.,0.,1.775968,0.,0.,0.,0.,2.623246,0.,1.815329,0.,0.,1.867402,2.481277|0.388985,0.,0.,0.254489,0.,0.,0.,0.,0.721867,0.,0.,0.|0.296317,0.,0.,0.,0.,0.,0.,0.111078,0.,0.340503,0.,0.,0.,0.,0.,0.,0.074149,1.995313,0.145704,0.,0.,0.128848,0.263958,0.251795|0.287747,0.,0.754552,0.505591,0.,0.,0.491803,0.,0.,0.43092,0.81232,0.,0.,0.,0.,0.714591,0.,0.,0.,0.,0.682044,0.,0.298892,0.,0.,1.244934,2.171117
N|0.,0.,0.,0.,0.,0.,0.,0.782755,1.405318,1.081372|0.,0.,0.,0.,0.,1.484886,0.821326,1.202102|1.562445,0.,0.,0.,0.,0.,0.,0.,0.,0.,1.810127,1.560314,1.533039,0.,0.,1.598339|0.,0.,0.,0.,0.,0.,0.,0.059076,0.450762,0.164557|0.,0.,0.,0.,0.,0.369025,0.108477,0.090725|0.739557,0.,0.,0.,0.,0.,0.,0.,0.,0.,0.610516,0.529918,0.433879,0.,0.,1.216128
D|0.,0.,0.,0.,0.|0.,0.,0.,0.,0.,0.811777|0.,0.,0.,0.,0.,1.849917,0.,0.|0.,0.,0.,0.,0.|0.,0.,0.,0.,0.,0.070589|0.,0.,0.,0.,0.,0.698857,0.,0.
C|0.,0.,0.,1.224827,0.|0.,0.,0.,0.,0.,0.||0.,0.,0.,0.680459,0.|0.,0.,0.,0.,0.,0.|
Q|0.,0.|0.,0.,0.,0.,0.,0.|2.009355,0.,0.,0.,0.,0.,0.,0.,0.,1.272956,0.,0.|0.,0.|0.,0.,0.,0.,0.,0.|1.545657,0.,0.,0.,0.,0.,0.,0.,0.,0.227314,0.,0.
E|1.886196,0.,0.,0.,0.,1.16219,0.,0.,0.,0.|0.,1.483125,0.,0.,2.05587,0.922367,0.,0.862299,0.,0.,0.,1.863203,0.|0.,0.,0.,0.,0.,0.,1.479262,1.651788,2.252185,2.151161,0.,0.,2.073774,0.,0.,0.,0.,0.,0.,2.119356,1.904774|0.664978,0.,0.,0.,0.,0.212795,0.,0.,0.,0.|0.,0.246639,0.,0.,0.522679,0.337768,0.,0.095811,0.,0.,0.,1.450636,0.|0.,0.,0.,0.,0.,0.,0.479198,0.674674,1.751699,1.593452,0.,0.,0.953936,0.,0.,0.,0.,0.,0.,1.648388,1.269849
G|0.,0.,0.,0.,0.,0.,0.,0.,0.,0.,0.,1.840278,0.,0.,0.,0.,0.,0.,1.442151,0.,0.,2.328578,0.,1.395,1.200603,0.,1.918202,0.,0.,0.,0.821183,2.381739,0.,0.,0.,0.|||0.,0.,0.,0.,0.,0.,0.,0.,0.,0.,0.,0.603905,0.,0.,0.,0.,0.,0.,0.248647,0.,0.,0.652002,0.,0.93,0.667001,0.,0.493479,0.,0.,0.,0.030988,2.011246,0.,0.,0.,0.||
H|1.716663,0.,0.,0.,0.,0.,0.|1.483621,0.,0.,0.,0.,0.,0.,1.136312,1.492126,1.62988,1.062741,0.,0.,0.,0.|1.738576,0.,0.,0.,0.,0.,0.,0.,1.883167,0.,1.862485,0.,2.007337,1.588079,1.681437,0.,0.,0.|0.320444,0.,0.,0.,0.,0.,0.|0.912997,0.,0.,0.,0.,0.,0.,0.631284,1.105279,0.784757,0.132291,0.,0.,0.,0.|1.738576,0.,0.,0.,0.,0.,0.,0.,0.259747,0.,1.655542,0.,1.486916,0.941084,0.313961,0.,0.,0.
I|0.,0.,0.,0.,0.,0.,0.,1.660051|1.996673,0.,0.,1.621832,0.,0.,0.,0.,1.23307,0.,1.72065,0.,0.,0.,0.,1.332939,1.646038,1.284345,1.335917||0.,0.,0.,0.,0.,0.,0.,0.324793|0.566329,0.,0.,0.705144,0.,0.,0.,0.,0.685039,0.,0.514053,0.,0.,0.,0.,0.161373,0.267033,0.558411,1.016459|
L|0.,0.,1.211931,0.,0.,0.,0.,0.,0.,0.,0.,0.,0.,1.45111,0.,1.463726,0.,0.,0.,0.,0.,0.,0.,0.,0.,0.,0.,0.,0.,0.,0.,0.90021|1.757591,0.,0.,0.,0.,0.,0.,1.374425,1.37391,0.,0.,0.,0.,0.,0.,1.144232,1.354059,0.,1.1983,0.,0.,1.328976,1.055385,1.089309,0.,0.,1.040861,0.,0.,0.,0.,0.,0.,0.,0.,0.,0.,1.768269,1.31648,1.479044,0.,0.,0.,1.367619,1.687709,1.744618,0.,0.,0.,0.,0.,0.,2.076346,0.,1.053356,1.687446||0.,0.,0.193909,0.,0.,0.,0.,0.,0.,0.,0.,0.,0.,1.289875,0.,0.121471,0.,0.,0.,0.,0.,0.,0.,0.,0.,0.,0.,0.,0.,0.,0.,0.156558|0.72221,0.,0.,0.,0.,0.,0.,0.573673,0.501776,0.,0.,0.,0.,0.,0.,0.823847,0.270812,0.,0.426514,0.,0.,1.181312,0.586325,0.605172,0.,0.,0.103654,0.,0.,0.,0.,0.,0.,0.,0.,0.,0.,1.37532,0.394944,0.473294,0.,0.,0.,0.215243,0.416819,0.249231,0.,0.,0.,0.,0.,0.,0.496518,0.,0.790017,1.265585|
K|0.,0.,0.,0.,0.,1.012648,0.,0.,0.,0.,0.,0.,0.,0.,0.,0.,0.|0.,0.,0.,0.,0.,1.108474,0.,1.404756,0.,0.,0.,0.,0.,0.,0.,0.,0.|0.,0.,0.,0.,0.,0.,0.,1.625436,0.,0.,0.,0.,0.,0.,0.,0.,0.,0.,0.|0.,0.,0.,0.,0.,0.176478,0.,0.,0.,0.,0.,0.,0.,0.,0.,0.,0.|0.,0.,0.,0.,0.,0.137984,0.,0.340799,0.,0.,0.,0.,0.,0.,0.,0.,0.|0.,0.,0.,0.,0.,0.,0.,0.500134,0.,0.,0.,0.,0.,0.,0.,0.,0.,0.,0.
M|0.,1.659088,0.99444,0.,1.513361,0.835066|1.333516,1.704431,0.,0.,0.,1.210294,0.,1.014515,0.,1.259419||0.,0.464545,0.140062,0.,0.263193,0.127075|0.923203,1.442211,0.,0.,0.,0.096824,0.,0.171467,0.,0.219029|
F|0.,0.,0.,0.,0.,0.,0.,0.,0.,1.736716,1.710031,0.,0.,1.479503,1.1737,0.,0.,1.831926,1.458912|2.474337,0.,1.613584,0.,0.,0.,0.,0.,0.,1.072333,0.,0.,0.,1.997594,1.910455,1.303364,1.280693,1.50445,1.351515,0.,0.,1.707287,0.,1.947585,0.,0.,0.,2.480479,2.334243,0.,0.,1.921412,0.,0.,1.080099,0.,0.,0.,1.341847,2.521722,2.083158,1.529982||0.,0.,0.,0.,0.,0.,0.,0.,0.,1.04203,0.58141,0.,0.,0.454419,0.050301,0.,0.,0.318596,1.13471|2.09367,0.,0.633698,0.,0.,0.,0.,0.,0.,0.085787,0.,0.,0.,1.331729,1.698182,0.724091,0.61663,0.212246,0.196278,0.,0.,0.697058,0.,1.25511,0.,0.,0.,1.24024,0.887012,0.,0.,1.194021,0.,0.,0.091534,0.,0.,0.,0.262535,2.521722,1.620234,1.529982|
P|1.697467,1.064709,0.,0.,0.,0.,0.,0.,0.,0.|1.646427,0.,0.,0.,0.,0.,0.,0.,2.173416,0.,0.,1.439824,0.||0.497924,0.177452,0.,0.,0.,0.,0.,0.,0.,0.|0.461,0.,0.,0.,0.,0.,0.,0.,1.690435,0.,0.,0.565645,0.|
S|0.,0.,0.,0.,0.,0.,0.,2.073372,0.,0.,1.037622,0.,0.,0.,0.,0.,1.304943,0.,0.,0.,0.,0.,0.,0.|0.980064|0.,0.,0.,1.210903,1.813443,0.,2.153784,0.,1.731116,0.,2.140996,1.01866,1.42664,0.,0.,0.,0.,0.,1.571539,0.,1.275345,0.,0.,0.,0.,0.|0.,0.,0.,0.,0.,0.,0.,0.285982,0.,0.,0.230583,0.,0.,0.,0.,0.,0.287087,0.,0.,0.,0.,0.,0.,0.|0.301558|0.,0.,0.,0.25271,0.883068,0.,0.649849,0.,1.03867,0.,2.140996,0.114779,0.40187,0.,0.,0.,0.,0.,0.565754,0.,0.095728,0.,0.,0.,0.,0.
T|0.,0.,0.,1.676292,0.,1.985628,0.,0.,0.,1.20098,0.,0.,0.,0.,1.904656,0.,0.,1.459714|1.412376,0.,0.,0.,1.187152,0.,0.,0.,0.,0.,0.,0.,0.,0.,1.371304,1.240113|1.975613,0.,0.,0.,1.849699,0.,2.079676,1.401605,0.,0.,0.,1.439152,0.,0.,0.,0.,0.,1.878386,1.584071|0.,0.,0.,0.278762,0.,0.359467,0.,0.,0.,0.305334,0.,0.,0.,0.,0.647583,0.,0.,1.135333|0.977799,0.,0.,0.,0.214915,0.,0.,0.,0.,0.,0.,0.,0.,0.,0.301687,0.413371|1.671673,0.,0.,0.,0.24608,0.,0.484062,0.652471,0.,0.,0.,0.425665,0.,0.,0.,0.,0.,0.638651,0.880039
W|0.,0.,0.|1.04241,0.,0.,0.,1.985855,2.129849,0.,0.,0.,0.,0.,1.848456,0.,0.|0.,0.,1.742258,0.,0.,0.,0.,0.,0.|0.,0.,0.|0.481112,0.,0.,0.,0.556039,1.26347,0.,0.,0.,0.,0.,1.02692,0.,0.|0.,0.,0.620126,0.,0.,0.,0.,0.,0.
Y|1.021103,0.,0.,0.,0.,0.,0.,0.,0.,0.,0.,0.,1.330015,0.|1.604781,1.833643,1.943957,0.,0.,0.,0.,1.728115,0.,0.,2.046525,0.,2.223551,0.,0.,0.,0.,0.,1.438059,0.,0.,0.,1.416145,0.,0.,0.,0.,0.,1.740778,0.,0.,0.,1.756787,0.946051|1.044447,0.,0.,0.,0.,1.544768,0.,1.622443,0.,0.,1.886521,0.,0.,0.,0.,1.654149,0.,0.,0.,1.107119,0.,0.,0.,0.,1.474454,0.,1.684681|0.12934,0.,0.,0.,0.,0.,0.,0.,0.,0.,0.,0.,0.472894,0.|1.111002,1.269445,0.751663,0.,0.,0.,0.,0.796436,0.,0.,0.529274,0.,0.711536,0.,0.,0.,0.,0.,0.798922,0.,0.,0.,0.352567,0.,0.,0.,0.,0.,0.967099,0.,0.,0.,0.611057,0.431893|0.40171,0.,0.,0.,0.,0.550743,0.,0.419597,0.,0.,0.603687,0.,0.,0.,0.,0.918972,0.,0.,0.,0.165379,0.,0.,0.,0.,0.851906,0.,0.366235
V|0.,0.,0.,0.,0.,1.290024,0.,0.,0.,1.110303,0.,0.,0.,0.|0.732878,0.,0.,0.,1.417492,1.544361,0.,0.,1.712535,1.299625,0.,0.,1.416806,1.165243,0.,0.,1.496411,0.,0.,0.,0.,0.,0.,1.1304,1.48398,1.173667||0.,0.,0.,0.,0.,0.258005,0.,0.,0.,0.244267,0.,0.,0.,0.|0.169126,0.,0.,0.,0.468389,0.778895,0.,0.,1.233026,0.62382,0.,0.,0.577217,0.517886,0.,0.,0.389067,0.,0.,0.,0.,0.,0.,0.2826,1.48398,0.293417|
```
