## Supplementary Data 3 for "Pharmacological proximities in the GPCR family discovered using contact-informed amino-acid and binding pocket similarities": f40422.bsv

```
res|B|C|P|wB|wC|wP
A|0.,0.,0.,0.,0.8896,1.365727,0.,0.,0.|1.254194,0.,0.,0.,0.,0.,2.477546,1.11116,0.||0.,0.,0.,0.,0.395378,0.849786,0.,0.,0.|0.310128,0.,0.,0.,0.,0.,1.92698,0.321002,0.|
R|1.12712,0.,0.,0.,0.|1.206676,0.,0.|1.900975,1.789096,0.|0.00978,0.,0.,0.,0.|0.324732,0.,0.|1.689755,0.246206,0.
N|1.340947,0.,0.,0.,0.,0.,0.,0.|0.,0.,0.,0.,0.,0.|0.,0.,0.,0.,0.,0.|0.494033,0.,0.,0.,0.,0.,0.,0.|0.,0.,0.,0.,0.,0.|0.,0.,0.,0.,0.,0.
D|0.,0.,0.,0.,0.,0.,0.,0.|0.,0.,0.|0.,0.,1.614214,0.,0.,0.,0.,1.849917|0.,0.,0.,0.,0.,0.,0.,0.|0.,0.,0.|0.,0.,0.339835,0.,0.,0.,0.,0.698857
C|0.,0.,0.,1.252922,0.,0.,1.313867,0.,1.224827,0.|0.,0.,1.510492,0.,0.857889,1.184661,0.,0.||0.,0.,0.,0.250584,0.,0.,0.437956,0.,0.680459,0.|0.,0.,0.313084,0.,0.075253,0.187052,0.,0.|
Q||0.,0.,0.|0.,0.,0.||0.,0.,0.|0.,0.,0.
E|0.|||0.||
G|1.930643,0.,0.,0.,0.,1.930643,0.,0.,0.,0.,2.000238,0.,2.381739|||0.919688,0.,0.,0.,0.,0.919688,0.,0.,0.,0.,1.052757,0.,2.011246||
H|0.,0.,0.,0.,0.,0.,0.|0.,1.339119,0.,1.67914,0.,0.,1.433754,0.|0.,1.765554,1.208315,0.,0.,0.,0.,0.|0.,0.,0.,0.,0.,0.,0.|0.,0.258085,0.,0.462583,0.,0.,0.473534,0.|0.,0.500775,0.169588,0.,0.,0.,0.,0.
I|0.,0.,0.,0.,0.,0.,0.|1.996673,0.,0.976941,1.996673,1.239104,0.,0.,1.422578,1.537151,0.92632,1.326667,0.970637,1.328547,0.,0.,0.,0.,0.||0.,0.,0.,0.,0.,0.,0.|0.566329,0.,0.067498,0.566329,0.347819,0.,0.,0.160464,0.150047,0.617546,0.501185,0.038588,0.495666,0.,0.,0.,0.,0.|
L|0.,0.,0.,0.,0.,0.,1.578969,1.228099,0.,1.400868,0.,0.,0.,0.,0.,1.274488,0.,0.,0.,0.|1.757591,0.,0.,0.,1.757591,0.,0.,0.,1.11068,1.256602,0.,1.409762,0.890336,0.,0.,0.,0.,0.,0.,0.,0.,2.513987,1.768269,0.,0.,0.,0.,0.||0.,0.,0.,0.,0.,0.,0.637128,0.215456,0.,0.036465,0.,0.,0.,0.,0.,0.14161,0.,0.,0.,0.|0.72221,0.,0.,0.,0.72221,0.,0.,0.,0.389712,0.440913,0.,0.382256,0.050214,0.,0.,0.,0.,0.,0.,0.,0.,2.234655,1.37532,0.,0.,0.,0.,0.|
K|0.,0.,0.,0.,0.,0.,1.176505,0.,0.|0.,0.,0.,0.,0.,1.50955,0.|1.529067,0.,1.529067,0.,0.,0.,0.,0.|0.,0.,0.,0.,0.,0.,0.235301,0.,0.|0.,0.,0.,0.,0.,0.167728,0.|0.383657,0.,0.383657,0.,0.,0.,0.,0.
M|0.,0.,0.,0.,0.965005,0.,0.,0.|1.281083,0.,0.,0.,0.,1.442739,1.053585,0.,0.,0.,1.523812,0.,0.,0.||0.,0.,0.,0.,0.103288,0.,0.,0.|0.430733,0.,0.,0.,0.,0.447531,0.082276,0.,0.,0.,0.629097,0.,0.,0.|
F|0.,0.,1.549715,0.,0.,0.,0.,1.736716,0.,0.,0.|1.613584,0.,1.613584,0.933311,1.724066,1.246596,1.04749,0.,0.,0.,0.,1.531942,0.,0.,0.,2.490741,1.559725,2.004024,1.947585,0.,0.,0.,0.,0.,0.,0.,0.||0.,0.,0.81564,0.,0.,0.,0.,1.04203,0.,0.,0.|0.633698,0.,0.633698,0.084846,0.967897,0.546753,0.349163,0.,0.,0.,0.,0.282462,0.,0.,0.,1.937243,1.039816,1.336016,1.25511,0.,0.,0.,0.,0.,0.,0.,0.|
P|0.,0.,0.,0.,1.839502,0.,0.,0.,0.,0.,0.,0.|0.,0.,1.136889,0.,0.,0.,0.,0.,0.,0.||0.,0.,0.,0.,0.871343,0.,0.,0.,0.,0.,0.,0.|0.,0.,0.279236,0.,0.,0.,0.,0.,0.,0.|
S|1.370444,1.370444,1.008111,0.,1.083439,0.,2.052041,0.,0.,0.||1.16899,1.16899,1.096762,0.,1.456411,0.,2.366022,2.329752,1.82187,1.657596,0.|0.249172,0.249172,0.017494,0.,0.028202,0.,1.596032,0.,0.,0.||0.191289,0.191289,0.030928,0.,0.063185,0.,1.840239,1.812029,1.61944,0.67926,0.
T|0.|0.,0.,0.,0.,0.|0.,0.,0.,0.,0.|0.|0.,0.,0.,0.,0.|0.,0.,0.,0.,0.
W|0.,0.,0.,0.,0.,0.,0.,0.|0.,0.,1.402869,0.,0.,0.,0.,0.,1.981941,0.,0.|0.,0.,0.969418,0.,0.,0.,0.|0.,0.,0.,0.,0.,0.,0.,0.|0.,0.,0.486896,0.,0.,0.,0.,0.,0.83682,0.,0.|0.,0.,0.056777,0.,0.,0.,0.
Y|1.577557,0.,0.,1.577557,0.,0.,1.408525,0.,0.,1.330015,0.,0.|0.,0.,1.001248,0.,1.078668,0.,0.,0.,0.,0.,0.,0.,1.740778,0.,0.,0.,0.|0.,0.,1.199345,0.,0.,0.,0.,0.,0.,1.474454,0.|0.447453,0.,0.,0.447453,0.,0.,0.222399,0.,0.,0.472894,0.,0.|0.,0.,0.087382,0.,0.28386,0.,0.,0.,0.,0.,0.,0.,0.967099,0.,0.,0.,0.|0.,0.,0.252494,0.,0.,0.,0.,0.,0.,0.851906,0.
V|0.,0.,0.|0.,0.,1.131014,0.,0.,0.||0.,0.,0.|0.,0.,0.75401,0.,0.,0.|
```
