## Supplementary Data 3 for "Pharmacological proximities in the GPCR family discovered using contact-informed amino-acid and binding pocket similarities": f40437.bsv

```
res|B|C|P|wB|wC|wP
A|0.,0.,0.,0.,0.,1.365727,0.|1.254194,0.,0.,0.,0.,0.,0.||0.,0.,0.,0.,0.,0.849786,0.|0.310128,0.,0.,0.,0.,0.,0.|
R|0.,0.,0.,1.486197|0.8192,0.,0.,0.,2.165456|2.63785,0.,0.,1.775968,0.,0.,0.,0.,0.|0.,0.,0.,0.721867|0.111078,0.,0.,0.,1.995313|0.491803,0.,0.,0.714591,0.,0.,0.,0.,0.
N|0.,0.,0.,0.782755,1.405318|0.,0.,1.484886,0.821326,0.|0.,0.,1.810127,1.560314,1.533039,0.,0.|0.,0.,0.,0.059076,0.450762|0.,0.,0.369025,0.108477,0.|0.,0.,0.610516,0.529918,0.433879,0.,0.
D|0.,0.,0.,0.|0.,0.,0.,0.|0.,0.,0.,0.,1.849917,0.|0.,0.,0.,0.|0.,0.,0.,0.|0.,0.,0.,0.,0.698857,0.
C|0.,0.,0.,1.224827,0.|0.,0.,0.,0.||0.,0.,0.,0.680459,0.|0.,0.,0.,0.|
Q||0.,0.,0.|0.,0.,0.,1.272956,0.||0.,0.,0.|0.,0.,0.,0.227314,0.
E|1.886196,0.,0.,0.,1.16219,0.,0.|1.483125,0.,0.,2.05587,0.922367,0.,0.,1.863203|0.,0.,0.,0.,1.479262,1.651788,0.,0.,0.,0.|0.664978,0.,0.,0.,0.212795,0.,0.|0.246639,0.,0.,0.522679,0.337768,0.,0.,1.450636|0.,0.,0.,0.,0.479198,0.674674,0.,0.,0.,0.
G|0.,0.,0.,0.,0.,1.840278,0.,0.,0.,0.,0.,0.,0.,0.,0.821183,2.381739|||0.,0.,0.,0.,0.,0.603905,0.,0.,0.,0.,0.,0.,0.,0.,0.030988,2.011246||
H|0.,0.,0.|0.,0.,0.,0.,0.|0.,0.,0.,0.,1.938721|0.,0.,0.|0.,0.,0.,0.,0.|0.,0.,0.,0.,1.149385
I|0.,0.,0.|1.996673,0.,0.,0.,1.34004,0.,0.,0.||0.,0.,0.|0.566329,0.,0.,0.,0.134797,0.,0.,0.|
L|1.211931,0.,0.,0.,0.,0.,0.,0.,0.,0.,0.|1.757591,0.,0.,0.,0.,0.,0.,1.1983,0.,0.,0.,0.,0.,0.,0.,0.,0.,1.768269,0.||0.193909,0.,0.,0.,0.,0.,0.,0.,0.,0.,0.|0.72221,0.,0.,0.,0.,0.,0.,0.426514,0.,0.,0.,0.,0.,0.,0.,0.,0.,1.37532,0.|
K|0.,0.,0.,0.,0.,0.,0.,0.,0.,0.,0.,0.|0.,0.,0.,0.,0.,1.404756,0.,0.,0.,0.,0.|0.,0.,0.,1.625436,0.,0.,0.8636,0.,0.,0.|0.,0.,0.,0.,0.,0.,0.,0.,0.,0.,0.,0.|0.,0.,0.,0.,0.,0.340799,0.,0.,0.,0.,0.|0.,0.,0.,0.500134,0.,0.,0.065177,0.,0.,0.
M|0.99444|0.,1.014515||0.140062|0.,0.171467|
F|0.,0.,0.,1.736716,1.479503,1.1737|1.613584,0.,0.,0.,1.707287,0.,1.947585,0.,0.,0.,1.921412,0.,0.||0.,0.,0.,1.04203,0.454419,0.050301|0.633698,0.,0.,0.,0.697058,0.,1.25511,0.,0.,0.,1.194021,0.,0.|
P|0.,0.,0.,0.,0.,0.|0.,0.,0.,0.,0.,0.,1.439824||0.,0.,0.,0.,0.,0.|0.,0.,0.,0.,0.,0.,0.565645|
S|0.,0.,0.,0.,0.,0.||0.,1.01866,1.42664,0.,0.,0.,0.|0.,0.,0.,0.,0.,0.||0.,0.114779,0.40187,0.,0.,0.,0.
T|1.676292,0.,1.20098,0.,0.,0.,0.|0.,0.,0.,0.,0.,0.,0.,0.|1.849699,0.,0.,1.439152,0.,0.,0.,0.,0.|0.278762,0.,0.305334,0.,0.,0.,0.|0.,0.,0.,0.,0.,0.,0.,0.|0.24608,0.,0.,0.425665,0.,0.,0.,0.,0.
W|0.,0.,0.|0.,2.129849,2.197271,0.,0.,0.,0.,0.|0.,1.742258,1.69584,0.,0.,0.,0.|0.,0.,0.|0.,1.26347,1.19174,0.,0.,0.,0.,0.|0.,0.620126,0.776062,0.,0.,0.,0.
Y|0.,0.,0.,0.,0.,0.,0.,0.,0.,1.330015,0.|0.,0.,0.,0.,0.,0.,0.,2.169475,0.,0.,0.,0.,0.,0.,1.740778,0.,0.|0.,0.,0.,0.,0.,1.116543,0.,0.,0.,0.,0.,1.474454|0.,0.,0.,0.,0.,0.,0.,0.,0.,0.472894,0.|0.,0.,0.,0.,0.,0.,0.,0.855568,0.,0.,0.,0.,0.,0.,0.967099,0.,0.|0.,0.,0.,0.,0.,0.267341,0.,0.,0.,0.,0.,0.851906
V|0.,0.|0.,0.,0.,0.||0.,0.|0.,0.,0.,0.|
```
