## Supplementary Data 3 for "Pharmacological proximities in the GPCR family discovered using contact-informed amino-acid and binding pocket similarities": f40621.bsv

```
res|B|C|P|wB|wC|wP
A|1.221027,0.,0.,0.,0.,0.,0.,0.,0.,1.567681,0.,0.|1.254194,0.,0.,0.,0.,0.,0.,0.,0.,0.,0.,0.,0.,0.,0.||0.159844,0.,0.,0.,0.,0.,0.,0.,0.,0.438951,0.,0.|0.310128,0.,0.,0.,0.,0.,0.,0.,0.,0.,0.,0.,0.,0.,0.|
R|0.,0.,0.|1.141403,0.,0.|1.960848,0.,0.,0.,0.|0.,0.,0.|0.05401,0.,0.|0.117527,0.,0.,0.,0.
N|0.,0.,0.,0.,0.,1.616046,0.|0.,0.,1.35967|0.,0.,0.,0.,0.,0.,0.,0.|0.,0.,0.,0.,0.,0.728261,0.|0.,0.,0.420155|0.,0.,0.,0.,0.,0.,0.,0.
D|1.207921,0.,0.,0.|0.,0.,0.,0.|1.846888,0.,0.,0.,0.,0.,0.,0.,0.,0.|0.193267,0.,0.,0.|0.,0.,0.,0.|0.543992,0.,0.,0.,0.,0.,0.,0.,0.,0.
C|1.252922,1.862581,0.,0.,0.,0.|1.510492,0.|0.,1.325298,0.,1.325298,0.|0.250584,0.284467,0.,0.,0.,0.|0.313084,0.|0.,0.379919,0.,0.379919,0.
Q|0.,0.|0.,0.|0.,0.|0.,0.|0.,0.|0.,0.
E|1.533224,0.,0.,0.,0.,0.960812,0.,0.,0.|0.,0.,0.,0.,0.,0.,0.,0.|1.770705,1.504608,0.,0.,0.,0.,1.28898,1.043811,1.236379,2.016099,0.,0.,0.|0.511075,0.,0.,0.,0.,0.37597,0.,0.,0.|0.,0.,0.,0.,0.,0.,0.,0.|0.688608,0.814996,0.,0.,0.,0.,0.896682,0.317682,0.698823,1.227191,0.,0.,0.
G|1.930643,0.,0.,0.,0.,0.,0.,1.845841,0.,0.,0.,1.417027,0.,0.,0.,0.,0.,1.9962|||0.919688,0.,0.,0.,0.,0.,0.,0.326079,0.,0.,0.,0.368427,0.,0.,0.,0.,0.,1.028086||
H|0.931503,0.,0.,0.|1.339119,0.,1.041067,0.,0.,0.|1.765554,0.,1.734388,0.,0.,0.|0.07452,0.,0.,0.|0.258085,0.,0.277618,0.,0.,0.|0.500775,0.,0.832506,0.,0.,0.
I|0.,0.,0.,0.,0.,2.104358,0.|0.,0.,0.,0.,0.,0.,0.,1.544664,2.072322||0.,0.,0.,0.,0.,0.695431,0.|0.,0.,0.,0.,0.,0.,0.,0.377879,0.800468|
L|0.,0.,0.,0.,0.,0.,0.,0.,1.517431,0.|0.,0.,0.,0.,0.,0.,0.,0.,0.,0.,1.067751,1.186538,0.,0.,0.,0.||0.,0.,0.,0.,0.,0.,0.,0.,0.50581,0.|0.,0.,0.,0.,0.,0.,0.,0.,0.,0.,0.199313,0.32432,0.,0.,0.,0.|
K|0.,0.,0.,0.,0.,0.,0.|0.,0.,0.,0.,0.,0.,0.|0.,0.,0.,0.,0.,0.,0.|0.,0.,0.,0.,0.,0.,0.|0.,0.,0.,0.,0.,0.,0.|0.,0.,0.,0.,0.,0.,0.
M|0.|0.,0.,0.||0.|0.,0.,0.|
F|0.,0.,0.,0.|1.613584,0.,1.236102,1.947725,0.,0.,0.,0.,0.,0.,0.,1.505035,0.,0.,0.||0.,0.,0.,0.|0.633698,0.,0.326194,0.649242,0.,0.,0.,0.,0.,0.,0.,0.210705,0.,0.,0.|
P|0.,0.,0.,0.,0.|0.,0.,0.,0.||0.,0.,0.,0.,0.|0.,0.,0.,0.|
S|0.,0.,1.394855,0.,0.,0.,0.,0.,0.,0.||0.,0.,0.,0.,0.,0.,0.,0.,0.,0.|0.,0.,0.101204,0.,0.,0.,0.,0.,0.,0.||0.,0.,0.,0.,0.,0.,0.,0.,0.,0.
T|0.,0.|0.,0.,0.|0.,0.|0.,0.|0.,0.,0.|0.,0.
W|0.,0.,0.,0.,1.319774,1.319774,0.|0.,1.753847,0.,0.,1.945628,1.651794,0.,0.,0.|0.,0.,0.,1.115663,0.,0.,0.|0.,0.,0.,0.,0.64229,0.64229,0.|0.,0.535898,0.,0.,0.778251,0.947028,0.,0.,0.|0.,0.,0.,0.290072,0.,0.,0.
Y|1.577557,1.314861,0.,1.285062,0.,0.,0.,0.,0.,0.,0.,0.990679,1.818461,1.752965|0.,0.,1.67563,1.389418,1.977474,0.,0.,0.,0.,0.,1.828087,1.828087,0.,1.767935,2.135044|0.,0.790207,1.202957,0.,0.,0.,0.,0.,0.,1.336811,1.336811,0.,0.|0.447453,0.243847,0.,0.356962,0.,0.,0.,0.,0.,0.,0.,0.387657,0.561928,0.496548|0.,0.,0.511998,0.347354,0.659158,0.,0.,0.,0.,0.,0.767797,0.767797,0.,0.993989,0.934654|0.,0.098776,0.36757,0.,0.,0.,0.,0.,0.,0.454516,0.454516,0.,0.
V|0.,0.,0.,0.|0.91791,0.,0.,0.,0.||0.,0.,0.,0.|0.216729,0.,0.,0.,0.|
```
