## Supplementary Data 3 for "Pharmacological proximities in the GPCR family discovered using contact-informed amino-acid and binding pocket similarities": f40655.bsv

```
res|B|C|P|wB|wC|wP
A|0.,0.,0.,0.,0.|0.,0.,0.,0.||0.,0.,0.,0.,0.|0.,0.,0.,0.|
R|0.,0.,0.|0.,0.,0.|0.,0.,0.|0.,0.,0.|0.,0.,0.|0.,0.,0.
N|0.|||0.||
D||||||
C|0.,0.||1.592073,0.|0.,0.||0.732859,0.
Q|1.286077,0.,1.213547|1.189327,0.,1.030038|0.,0.,0.|0.172126,0.,0.231152|0.150168,0.,0.163498|0.,0.,0.
E|0.,0.,0.930338,0.|0.,0.,0.|0.,0.,0.,0.|0.,0.,0.110754,0.|0.,0.,0.|0.,0.,0.,0.
G|0.,0.,0.,0.|||0.,0.,0.,0.||
H|0.|0.,0.,0.,0.|1.849275,0.,1.811829,0.|0.|0.,0.,0.,0.|0.555716,0.,0.647082,0.
I|0.,0.,0.,0.,0.,0.|1.169879,0.,0.,0.,0.,0.,0.,1.316647,1.898865,0.,0.,0.,0.||0.,0.,0.,0.,0.,0.|0.304287,0.,0.,0.,0.,0.,0.,0.376185,0.557603,0.,0.,0.,0.|
L|0.,0.,0.|0.975394,0.,0.,0.,0.,0.,0.,0.,0.,0.825843,1.033962,0.,0.,0.,0.||0.,0.,0.|0.076357,0.,0.,0.,0.,0.,0.,0.,0.,0.111423,0.147709,0.,0.,0.,0.|
K|0.|0.,0.,0.|0.,0.|0.|0.,0.,0.|0.,0.
M|0.,0.,0.,0.|1.421072,0.,0.,0.,0.,1.405639,0.||0.,0.,0.,0.|0.340914,0.,0.,0.,0.,0.379299,0.|
F|1.283305,1.302606,0.,1.261722,1.371225|1.60114,1.113346,1.65989,0.,0.,0.,1.409782,1.645214,0.,0.||0.210643,0.118419,0.,0.290396,0.206772|0.428588,0.098402,0.209582,0.,0.,0.,0.469927,0.235031,0.,0.|
P||||||
S|0.,0.,0.,0.||0.,0.,0.|0.,0.,0.,0.||0.,0.,0.
T|0.|0.|0.,0.|0.|0.|0.,0.
W||||||
Y|0.|0.,0.,0.,0.|0.,0.,0.,0.|0.|0.,0.,0.,0.|0.,0.,0.,0.
V|0.|0.,0.,0.,0.,0.||0.|0.,0.,0.,0.,0.|
```
