## Supplementary Data 3 for "Pharmacological proximities in the GPCR family discovered using contact-informed amino-acid and binding pocket similarities": f40672.bsv

```
res|B|C|P|wB|wC|wP
A|0.,0.,0.,0.,0.,0.,0.,0.|0.,0.,0.,0.,0.,0.,0.,0.||0.,0.,0.,0.,0.,0.,0.,0.|0.,0.,0.,0.,0.,0.,0.,0.|
R|||0.95138|||0.248186
N|0.,0.||0.,0.|0.,0.||0.,0.
D|0.,0.|1.301873,0.|1.750943,0.|0.,0.|0.031753,0.|0.154809,0.
C||||||
Q||||||
E||||||
G|0.,0.,0.,0.,0.992976|||0.,0.,0.,0.,0.30221||
H||1.026214,0.|1.483536,0.||0.028158,0.|0.099505,0.
I|1.100441,0.,1.457355,0.862321|1.780492,1.160341,0.,0.,0.,0.,0.,0.,0.,0.,0.902989,0.953403,0.994539,0.,0.||0.036905,0.,0.506906,0.262445|0.157422,0.042452,0.,0.,0.,0.,0.,0.,0.,0.,0.392604,0.331619,0.216204,0.,0.|
L|0.,0.,0.,0.,0.,0.,1.558548|1.530526,0.,0.,0.,0.,0.,0.,0.,0.,0.,0.,0.,0.,0.,0.,0.,0.,0.,1.194758,0.,0.,0.||0.,0.,0.,0.,0.,0.,0.474341|0.121322,0.,0.,0.,0.,0.,0.,0.,0.,0.,0.,0.,0.,0.,0.,0.,0.,0.,0.415568,0.,0.,0.|
K|0.,0.|0.,0.,0.,0.|0.,0.,0.,0.|0.,0.|0.,0.,0.,0.|0.,0.,0.,0.
M|0.|1.721079,0.,0.||0.|1.047613,0.,0.|
F|0.,0.,0.,0.,0.,0.|1.635332,1.744246,1.286375,0.,0.,0.,0.,0.,0.,0.,0.,0.,0.,0.,0.,0.,0.||0.,0.,0.,0.,0.,0.|0.159545,0.175488,0.133344,0.,0.,0.,0.,0.,0.,0.,0.,0.,0.,0.,0.,0.,0.|
P|0.,0.|0.,0.||0.,0.|0.,0.|
S|1.988405,0.|||1.037429,0.||
T||||||
W|0.,0.|1.910925,0.|0.,0.|0.,0.|0.128172,0.|0.,0.
Y|1.131352|0.,0.,0.,0.,0.,0.,1.326676,0.|0.,0.,0.,0.,0.,0.|0.393514|0.,0.,0.,0.,0.,0.,0.576816,0.|0.,0.,0.,0.,0.,0.
V|0.,0.,0.,0.,0.,0.,0.,0.|1.428241,0.,0.,0.,0.,0.,0.,0.,0.,0.,0.||0.,0.,0.,0.,0.,0.,0.,0.|0.065316,0.,0.,0.,0.,0.,0.,0.,0.,0.,0.|
```
