## Supplementary Data 3 for "Pharmacological proximities in the GPCR family discovered using contact-informed amino-acid and binding pocket similarities": f40745.bsv

```
res|B|C|P|wB|wC|wP
A|0.,0.,0.,0.,0.,1.206772,0.,0.,0.,0.,0.,0.,0.,0.,0.,0.,0.,0.,0.|0.,0.,0.,0.,1.762597,0.,0.,0.,0.,1.118508,0.,0.,0.,0.,0.,0.,0.,0.||0.,0.,0.,0.,0.,0.182844,0.,0.,0.,0.,0.,0.,0.,0.,0.,0.,0.,0.,0.|0.,0.,0.,0.,0.427296,0.,0.,0.,0.,0.046782,0.,0.,0.,0.,0.,0.,0.,0.|
R|0.,0.,0.,0.,0.,0.,0.,0.|0.,0.,0.,0.,0.,0.,0.,0.,0.,0.,0.,0.|0.,0.,0.,1.060221,0.,0.,0.,1.333824,0.,0.,0.|0.,0.,0.,0.,0.,0.,0.,0.|0.,0.,0.,0.,0.,0.,0.,0.,0.,0.,0.,0.|0.,0.,0.,0.008063,0.,0.,0.,0.091288,0.,0.,0.
N|0.,0.,0.,0.,0.,0.|0.,0.,0.,0.,0.|0.,0.,0.,0.|0.,0.,0.,0.,0.,0.|0.,0.,0.,0.,0.|0.,0.,0.,0.
D|0.,0.,0.,0.,0.,0.,0.,0.|0.,0.,0.,0.,0.|1.101598,0.,0.,1.756373,0.,0.,0.,0.,0.|0.,0.,0.,0.,0.,0.,0.,0.|0.,0.,0.,0.,0.|0.066764,0.,0.,0.040069,0.,0.,0.,0.,0.
C|0.,1.188213,0.,0.,0.,0.,0.,0.,0.,0.,0.||1.543745,1.592073,0.,0.,0.,0.,0.,0.,0.,0.,0.|0.,0.292338,0.,0.,0.,0.,0.,0.,0.,0.,0.||0.723293,0.732859,0.,0.,0.,0.,0.,0.,0.,0.,0.
Q|1.286077,0.,0.,1.213547,0.,0.,0.,0.|1.189327,0.,0.,1.030038,0.,0.,0.,0.|0.,0.,0.,0.,0.,0.,0.,0.|0.172126,0.,0.,0.231152,0.,0.,0.,0.|0.150168,0.,0.,0.163498,0.,0.,0.,0.|0.,0.,0.,0.,0.,0.,0.,0.
E|0.,0.,0.,0.,0.,0.,0.,0.|0.,0.,0.,0.,0.,0.,0.|0.,0.,0.,0.,0.,0.,1.616493,0.|0.,0.,0.,0.,0.,0.,0.,0.|0.,0.,0.,0.,0.,0.,0.|0.,0.,0.,0.,0.,0.,0.079903,0.
G|0.,0.,0.,0.|||0.,0.,0.,0.||
H|0.,0.,0.,0.,0.,0.,0.,0.,0.,0.,0.,0.,0.|1.60512,1.216242,1.635425,1.367017,1.243824,0.,0.,0.,0.,0.,0.,0.,0.,0.,0.,0.,0.,0.,0.,0.,0.,0.|1.762006,1.849275,2.14623,2.09831,1.811829,0.,0.,0.,0.,0.,0.,0.,0.,0.,0.,0.,0.,0.,0.,0.,0.,0.|0.,0.,0.,0.,0.,0.,0.,0.,0.,0.,0.,0.,0.|0.17024,0.16278,0.228731,0.21987,0.138203,0.,0.,0.,0.,0.,0.,0.,0.,0.,0.,0.,0.,0.,0.,0.,0.,0.|0.209127,0.555716,0.300172,0.484225,0.647082,0.,0.,0.,0.,0.,0.,0.,0.,0.,0.,0.,0.,0.,0.,0.,0.,0.
I|0.,0.,0.,0.,0.,0.,0.,0.,0.|1.247974,0.,0.,0.,0.,0.,0.,1.281002,1.145413,0.,0.,0.,1.898865,0.,0.,0.,0.,0.||0.,0.,0.,0.,0.,0.,0.,0.,0.|0.21745,0.,0.,0.,0.,0.,0.,0.179161,0.176217,0.,0.,0.,0.557603,0.,0.,0.,0.,0.|
L|0.,0.,0.,0.,0.,0.,0.,0.,0.,0.,0.,0.,0.,0.,0.,0.,0.,0.,0.,0.,0.,0.,0.,0.,0.,0.|1.321595,1.602641,1.46198,0.,0.,0.,0.,0.,0.,0.673473,1.713957,0.,0.,0.,0.,0.,1.111446,0.929958,1.259898,0.,0.,0.,0.,0.,0.,0.,0.,0.,0.,0.,0.,1.358881,0.,0.,0.,0.,0.,0.,0.,0.,0.,0.,0.,1.212667,0.,0.,0.,0.,0.||0.,0.,0.,0.,0.,0.,0.,0.,0.,0.,0.,0.,0.,0.,0.,0.,0.,0.,0.,0.,0.,0.,0.,0.,0.,0.|0.330399,0.169977,0.191977,0.,0.,0.,0.,0.,0.,0.00471,0.311629,0.,0.,0.,0.,0.,0.070568,0.088567,0.189985,0.,0.,0.,0.,0.,0.,0.,0.,0.,0.,0.,0.,0.067169,0.,0.,0.,0.,0.,0.,0.,0.,0.,0.,0.,0.170603,0.,0.,0.,0.,0.|
K|0.,0.,1.402094,0.,0.,0.,0.,0.,0.,0.,0.,0.,0.,0.,0.|0.,0.,0.,0.,2.075334,1.522486,0.,0.,0.,0.,0.,0.,0.,0.,0.,0.,0.,0.,0.|0.,0.,0.,1.904753,0.,0.,0.,0.,0.,1.338999,0.,0.,0.,0.,0.,0.,0.,0.|0.,0.,0.467365,0.,0.,0.,0.,0.,0.,0.,0.,0.,0.,0.,0.|0.,0.,0.,0.,0.125778,0.553631,0.,0.,0.,0.,0.,0.,0.,0.,0.,0.,0.,0.,0.|0.,0.,0.,0.11544,0.,0.,0.,0.,0.,0.117099,0.,0.,0.,0.,0.,0.,0.,0.
M|0.,0.,0.,0.,0.,0.|1.421072,0.,0.,0.,0.,1.627717,0.,0.,1.405639,0.||0.,0.,0.,0.,0.,0.|0.340914,0.,0.,0.,0.,0.330096,0.,0.,0.379299,0.|
F|0.,0.,0.,0.,0.,0.,0.,0.,0.,0.,0.,0.|1.60114,0.,0.,0.,0.,0.,1.394309,1.340577,0.,0.,0.,1.409782,1.461323,0.,0.,0.,0.,0.,0.,0.,0.,0.,0.||0.,0.,0.,0.,0.,0.,0.,0.,0.,0.,0.,0.|0.428588,0.,0.,0.,0.,0.,0.263261,0.121871,0.,0.,0.,0.469927,0.092782,0.,0.,0.,0.,0.,0.,0.,0.,0.,0.|
P|0.,0.,0.,0.,0.,0.,0.,0.|1.616099,0.,0.,0.,0.,0.,1.458451,0.,0.,0.,0.,0.||0.,0.,0.,0.,0.,0.,0.,0.|0.104463,0.,0.,0.,0.,0.,0.033273,0.,0.,0.,0.,0.|
S|0.,0.,0.,0.,0.,0.,0.,0.,0.,0.,0.,0.||1.740591,0.,2.002897,0.,0.,0.,0.,0.,0.,0.,0.,0.,0.,0.,0.,0.,0.,0.,0.|0.,0.,0.,0.,0.,0.,0.,0.,0.,0.,0.,0.||0.501079,0.,0.572256,0.,0.,0.,0.,0.,0.,0.,0.,0.,0.,0.,0.,0.,0.,0.,0.
T|0.,0.,0.,1.071952,0.,0.,0.|1.421059,0.,0.,0.,0.,0.,0.,0.,0.,0.,0.,0.,0.,1.459478,0.,0.|1.750474,0.,0.,0.,0.,1.198697,0.,0.,0.,0.,0.,0.,0.,0.,1.794092,0.,0.|0.,0.,0.,0.032607,0.,0.,0.|0.248437,0.,0.,0.,0.,0.,0.,0.,0.,0.,0.,0.,0.,0.072142,0.,0.|0.465161,0.,0.,0.,0.,0.04102,0.,0.,0.,0.,0.,0.,0.,0.,0.12279,0.,0.
W|0.,0.,0.,0.|0.,0.,1.484053,0.,0.|0.,0.,0.,0.|0.,0.,0.,0.|0.,0.,0.090285,0.,0.|0.,0.,0.,0.
Y|0.,0.,0.,0.,0.,0.,0.,0.,0.|1.46524,1.518322,1.728905,2.275986,1.183329,0.,0.,0.,1.514492,0.,0.,0.,0.,0.,0.,0.,0.|1.37448,1.634853,1.708316,1.793418,1.437239,0.,0.,1.549561,0.,0.,0.,0.,0.|0.,0.,0.,0.,0.,0.,0.,0.,0.|0.199805,0.191707,0.229715,0.451585,0.159655,0.,0.,0.,0.046068,0.,0.,0.,0.,0.,0.,0.,0.|0.180487,0.222935,0.250872,0.455471,0.216726,0.,0.,0.041243,0.,0.,0.,0.,0.
V|0.,0.,0.,0.,0.,0.,0.,0.,0.,0.,0.,0.,0.,0.,0.,0.,0.,0.|0.,0.,0.,0.,0.,1.168402,0.,0.,0.,0.,0.,0.,0.,0.,0.,0.,0.,0.,0.,0.,0.,0.,0.,0.,1.391265,0.,0.,0.,0.||0.,0.,0.,0.,0.,0.,0.,0.,0.,0.,0.,0.,0.,0.,0.,0.,0.,0.|0.,0.,0.,0.,0.,0.21328,0.,0.,0.,0.,0.,0.,0.,0.,0.,0.,0.,0.,0.,0.,0.,0.,0.,0.,0.01587,0.,0.,0.,0.|
```
