## Supplementary Data 3 for "Pharmacological proximities in the GPCR family discovered using contact-informed amino-acid and binding pocket similarities": f40796.bsv

```
res|B|C|P|wB|wC|wP
A|1.550663,0.,1.411275,0.|0.,0.||0.255779,0.,0.186395,0.|0.,0.|
R||1.105121,0.813559|2.391882,1.989278||0.262039,0.069076|0.641123,0.319035
N|||0.|||0.
D||||||
C||||||
Q||0.,0.|0.,0.||0.,0.|0.,0.
E|0.,0.|0.964204,0.,0.,0.|1.68777,1.18885|0.,0.|0.178924,0.,0.,0.|0.243596,0.190665
G|0.,0.|||0.,0.||
H||0.,0.|0.,0.||0.,0.|0.,0.
I||0.,0.,0.,0.,0.,0.|||0.,0.,0.,0.,0.,0.|
L|1.713104,1.571391,0.,0.,1.530564,1.298109,0.,0.|1.23509,1.080077,0.,0.,0.,0.,0.,1.37131,1.134389,0.,0.,0.,0.,0.||0.370878,0.210599,0.,0.,0.274346,0.171448,0.,0.|0.305589,0.122483,0.,0.,0.,0.,0.,0.297548,0.160527,0.,0.,0.,0.,0.|
K||||||
M|0.,0.|0.,0.||0.,0.|0.,0.|
F|1.213752,1.570798,0.,1.098311,1.242928,0.|1.975068,0.,0.,0.,0.,0.,1.72258,0.,0.,0.,0.||0.362874,0.259101,0.,0.331566,0.152435,0.|0.753377,0.,0.,0.,0.,0.,0.503773,0.,0.,0.,0.|
P||||||
S|1.262932,0.957988||2.083053,1.757226,0.|0.0651,0.063263||0.515394,0.281819,0.
T|0.,0.,0.,0.|0.,0.,0.,0.|1.419169,0.,1.661939,0.|0.,0.,0.,0.|0.,0.,0.,0.|0.541332,0.,0.517396,0.
W||0.,0.|||0.,0.|
Y||0.|||0.|
V||0.,0.,0.|||0.,0.,0.|
```
