## Supplementary Data 3 for "Pharmacological proximities in the GPCR family discovered using contact-informed amino-acid and binding pocket similarities": f40829.bsv

```
res|B|C|P|wB|wC|wP
A|0.,0.,0.,0.,0.|0.,0.,0.,0.||0.,0.,0.,0.,0.|0.,0.,0.,0.|
R|0.,0.,0.|0.,0.,0.|0.,0.,0.|0.,0.,0.|0.,0.,0.|0.,0.,0.
N|0.|||0.||
D||||||
C|1.188213,0.||1.592073,0.|0.292338,0.||0.732859,0.
Q|1.286077,0.,1.213547|1.189327,0.,0.|0.,0.,0.|0.172126,0.,0.231152|0.150168,0.,0.|0.,0.,0.
E|0.,0.,0.,0.|0.,0.,0.|0.,0.,0.,0.|0.,0.,0.,0.|0.,0.,0.|0.,0.,0.,0.
G|0.,0.,0.,0.|||0.,0.,0.,0.||
H|0.|1.60512,1.216242,1.243824,0.|1.762006,1.849275,1.811829,0.|0.|0.17024,0.16278,0.138203,0.|0.209127,0.555716,0.647082,0.
I|0.,0.,0.,0.,0.,0.|0.,0.,0.,0.,0.,0.,0.,1.898865,0.,0.,0.,0.,0.||0.,0.,0.,0.,0.,0.|0.,0.,0.,0.,0.,0.,0.,0.557603,0.,0.,0.,0.,0.|
L|0.,0.,0.|1.602641,1.46198,0.,0.,0.,0.,0.,0.,0.,1.259898,0.,0.,0.,0.,0.||0.,0.,0.|0.169977,0.191977,0.,0.,0.,0.,0.,0.,0.,0.189985,0.,0.,0.,0.,0.|
K|0.|0.,0.,0.|0.,0.|0.|0.,0.,0.|0.,0.
M|0.,0.,0.,0.|0.,0.,0.,0.,0.,0.,0.||0.,0.,0.,0.|0.,0.,0.,0.,0.,0.,0.|
F|1.283305,0.,0.,1.261722,0.|1.60114,0.,0.,0.,0.,0.,1.409782,0.,0.,0.||0.210643,0.,0.,0.290396,0.|0.428588,0.,0.,0.,0.,0.,0.469927,0.,0.,0.|
P||||||
S|0.,0.,0.,0.||1.740591,0.,2.002897|0.,0.,0.,0.||0.501079,0.,0.572256
T|0.|0.|0.,0.|0.|0.|0.,0.
W||||||
Y|0.|1.518322,0.,2.275986,1.183329|1.634853,0.,1.793418,1.437239|0.|0.191707,0.,0.451585,0.159655|0.222935,0.,0.455471,0.216726
V|0.|0.,1.168402,0.,0.,0.||0.|0.,0.21328,0.,0.,0.|
```
