## Supplementary Data 3 for "Pharmacological proximities in the GPCR family discovered using contact-informed amino-acid and binding pocket similarities": f40898.bsv

```
res|B|C|P|wB|wC|wP
A|0.,0.|0.||0.,0.|0.|
R|0.,0.|0.,0.|0.,0.|0.,0.|0.,0.|0.,0.
N||||||
D||||||
C||||||
Q|1.286077,0.|1.189327,0.|0.,0.|0.172126,0.|0.150168,0.|0.,0.
E|0.,0.|0.,0.|0.,0.,0.|0.,0.|0.,0.|0.,0.,0.
G|0.,0.,0.|||0.,0.,0.||
H|0.|1.60512,1.216242|1.762006,1.849275|0.|0.17024,0.16278|0.209127,0.555716
I|0.,0.,0.,0.,0.|0.,0.,0.,0.,0.,0.,0.||0.,0.,0.,0.,0.|0.,0.,0.,0.,0.,0.,0.|
L|0.,0.,0.|1.46198,0.,0.,0.,0.,0.,0.,0.,0.||0.,0.,0.|0.191977,0.,0.,0.,0.,0.,0.,0.,0.|
K||0.|0.||0.|0.
M|0.,0.,0.|0.,0.,0.,0.,0.||0.,0.,0.|0.,0.,0.,0.,0.|
F|1.283305,0.,0.|1.60114,1.65989,0.,0.,0.,0.||0.210643,0.,0.|0.428588,0.209582,0.,0.,0.,0.|
P||||||
S|0.,0.,0.||1.740591,0.|0.,0.,0.||0.501079,0.
T||||||
W||||||
Y|0.|1.46524,1.518322|1.37448,1.634853|0.|0.199805,0.191707|0.180487,0.222935
V||0.|||0.|
```
