## Supplementary Data 3 for "Pharmacological proximities in the GPCR family discovered using contact-informed amino-acid and binding pocket similarities": f41131.bsv

```
res|B|C|P|wB|wC|wP
A|0.,0.,0.,0.,0.,0.,1.257705,0.,0.,0.,0.,0.,1.655288,0.,0.,0.,0.,0.,0.,0.|0.,0.,0.,0.,0.,0.,1.385166,0.,0.,1.209897,1.28838,0.,0.,0.977283,0.,0.||0.,0.,0.,0.,0.,0.,0.024949,0.,0.,0.,0.,0.,0.91105,0.,0.,0.,0.,0.,0.,0.|0.,0.,0.,0.,0.,0.,0.639308,0.,0.,0.408537,0.552163,0.,0.,0.254943,0.,0.|
R|2.209637,0.849496,1.36864,0.,0.|1.409621,0.,0.,0.,0.,1.189253,0.,0.,0.,0.,0.930178,1.440918,0.,0.|0.,0.,0.,0.,0.899799,0.,0.,0.,0.,0.,0.,0.,0.,0.,1.711312,0.,0.,0.,1.759661,0.,0.,0.,0.,0.,0.|0.465187,0.212374,0.37173,0.,0.|0.296762,0.,0.,0.,0.,0.381736,0.,0.,0.,0.,0.162888,0.336838,0.,0.|0.,0.,0.,0.,0.192814,0.,0.,0.,0.,0.,0.,0.,0.,0.,0.488946,0.,0.,0.,0.959815,0.,0.,0.,0.,0.,0.
N|0.,1.937146,0.,0.,0.,1.609009,1.279025,2.09368,1.279025,2.09368,0.,0.,0.,0.867877,0.,0.|1.385163,0.,0.,0.,0.,0.,1.470321,0.,1.560723,1.275195,1.275195,1.560723,0.,1.401989,0.,0.,0.|1.047556,0.,0.,0.,0.,0.,0.,0.,0.,0.,0.,0.,0.,1.406331,0.,0.,0.,0.,0.,0.,0.,0.,1.641817,2.159395,2.159395,1.641817,1.602101,0.,2.104986,0.,0.,0.,1.610866,0.,0.,0.|0.,0.968573,0.,0.,0.,0.973351,0.991244,1.674944,0.991244,1.674944,0.,0.,0.,0.049982,0.,0.|0.395761,0.,0.,0.,0.,0.,0.834997,0.,1.248578,0.605717,0.605717,1.248578,0.,0.066062,0.,0.,0.|0.347003,0.,0.,0.,0.,0.,0.,0.,0.,0.,0.,0.,0.,0.48162,0.,0.,0.,0.,0.,0.,0.,0.,1.272408,1.295637,1.295637,1.272408,0.308096,0.,1.61163,0.,0.,0.,0.26145,0.,0.,0.
D|0.,0.,0.,0.,1.778721,1.436137,0.,0.,0.,0.,0.,0.,1.778721,1.436137,1.541296,0.986354,0.,2.553433|0.,0.,0.,0.,0.,0.,0.,0.,0.,0.,0.,0.944038,1.05911,1.244948,0.|1.051269,0.,0.,0.,0.,0.,0.,1.590568,2.010137,1.56509,0.,0.,0.,0.,0.,0.,1.590568,2.010137,0.,2.09981,1.60094,1.797933,1.835477,1.881747,0.,1.56008,0.,0.,0.|0.,0.,0.,0.,1.467445,1.220716,0.,0.,0.,0.,0.,0.,1.467445,1.220716,0.288993,0.140908,0.,0.877743|0.,0.,0.,0.,0.,0.,0.,0.,0.,0.,0.,0.073753,0.247584,0.195542,0.|0.525635,0.,0.,0.,0.,0.,0.,1.312218,0.804055,0.146621,0.,0.,0.,0.,0.,0.,1.312218,0.804055,0.,1.443619,0.250147,0.700493,0.480491,0.413787,0.,0.678295,0.,0.,0.
C|1.359941,1.121456,0.,0.,0.,0.,1.62667,0.|0.,0.|0.,0.,0.,1.49695,0.,0.,1.497067|0.250516,0.343446,0.,0.,0.,0.,0.177917,0.|0.,0.|0.,0.,0.,0.388818,0.,0.,0.514617
Q|0.924945,0.,1.690355,1.690355,0.,0.|1.758751,0.,0.,0.,0.,0.,0.,0.,0.,0.,0.,0.|0.,2.092538,0.,1.459081,0.,0.,1.479612,0.,0.,0.,0.,0.,1.368021,0.,1.436039,0.,0.,0.,0.,0.|0.369978,0.,0.633883,0.633883,0.,0.|1.231125,0.,0.,0.,0.,0.,0.,0.,0.,0.,0.,0.|0.,1.464776,0.,0.128742,0.,0.,0.29431,0.,0.,0.,0.,0.,0.349959,0.,0.150371,0.,0.,0.,0.,0.
E|0.,0.,1.599251,0.,2.059157,0.,0.,1.770179,1.287917,0.,0.|0.,0.,0.,0.,1.250361,0.902808,0.833436|1.761033,0.,0.,0.,0.,0.,2.81347,0.,0.,2.085796,1.680057,1.898774,0.,0.,1.617449,0.,0.,0.,0.,0.,0.|0.,0.,0.169618,0.,1.163871,0.,0.,0.576337,0.25958,0.,0.|0.,0.,0.,0.,0.232625,0.146969,0.108709|0.78783,0.,0.,0.,0.,0.,1.298525,0.,0.,0.501238,0.442806,0.456295,0.,0.,1.195506,0.,0.,0.,0.,0.,0.
G|1.619645,2.101119,1.73058,0.,0.,0.,1.519871,0.,0.,0.,2.583223,1.658245,0.,0.,0.,2.129456,1.430911,1.529463,1.30397,0.,0.,0.,0.,0.,0.,2.129456,1.800814,1.493784,0.,0.,0.,0.809914,0.,0.,0.,0.,0.,0.,0.,0.,0.,0.,0.,0.,0.|||0.639334,0.718804,1.114061,0.,0.,0.,0.335266,0.,0.,0.,1.010826,0.716526,0.,0.,0.,1.756801,0.35539,0.629779,0.269885,0.,0.,0.,0.,0.,0.,1.756801,0.831145,0.976705,0.,0.,0.,0.033923,0.,0.,0.,0.,0.,0.,0.,0.,0.,0.,0.,0.,0.||
H|0.,1.583259,0.,0.,1.32046|1.883561,0.,0.,2.626922,0.,0.,0.,0.,0.,0.,0.,1.069495,1.896435,0.,0.,0.,0.,2.337349,0.,0.,0.|1.699467,0.,0.,2.97023,0.,0.,0.,0.,0.,0.,0.84977,1.953399,0.,0.,0.,0.,1.384139,0.,0.,0.,1.964296|0.,0.256115,0.,0.,0.457082|0.594809,0.,0.,1.576153,0.,0.,0.,0.,0.,0.,0.,0.235289,0.214649,0.,0.,0.,0.,1.708063,0.,0.,0.|0.760288,0.,0.,1.782138,0.,0.,0.,0.,0.,0.,0.135963,0.223376,0.,0.,0.,0.,0.745306,0.,0.,0.,0.644534
I|2.117953,1.83707,0.,0.,0.,0.,1.216285,0.,0.,0.,0.,0.,0.,0.,0.,0.|0.,1.546241,0.,0.,1.477,0.,0.,0.,1.169404,0.,0.,0.,1.100788,0.,0.,0.,0.,0.,0.,0.,0.,0.,0.,1.515184,0.,0.,0.,0.,0.,0.,0.||0.445885,0.734828,0.,0.,0.,0.,0.074196,0.,0.,0.,0.,0.,0.,0.,0.,0.|0.,0.910799,0.,0.,0.385304,0.,0.,0.,0.187105,0.,0.,0.,0.211044,0.,0.,0.,0.,0.,0.,0.,0.,0.,0.,0.413232,0.,0.,0.,0.,0.,0.,0.|
L|1.912422,0.,0.,1.247077,0.,0.700624,1.228528,0.,0.,0.,1.183453,1.039381,0.,1.486759,0.,0.778858,0.,1.37686,1.345289,0.,1.37686,1.196665,0.,0.,0.,0.,0.,0.,0.,0.,0.,0.|1.724549,1.830048,0.,0.,1.577335,0.,1.191753,1.319313,1.317113,1.444286,1.411878,1.43088,1.42047,0.,0.,1.274959,1.190487,1.507748,1.440204,0.,0.,0.,0.,0.,0.,0.,1.507748,1.440204,0.,1.396877,1.448962,0.,0.,1.431144,0.,2.15931,0.,0.,0.,0.,0.,0.||0.754903,0.,0.,0.545596,0.,0.28025,0.482636,0.,0.,0.,0.226248,0.07119,0.,0.060767,0.,0.057693,0.,0.722851,0.058081,0.,0.722851,0.506281,0.,0.,0.,0.,0.,0.,0.,0.,0.,0.|0.453829,0.722387,0.,0.,0.926684,0.,0.834227,0.424065,0.611517,0.722143,0.554666,0.435485,0.464459,0.,0.,0.440727,0.293947,1.243892,1.116158,0.,0.,0.,0.,0.,0.,0.,1.243892,1.116158,0.,0.341173,0.50747,0.,0.,0.269744,0.,0.93883,0.,0.,0.,0.,0.,0.|
K|1.82865,0.,0.,0.,0.,0.,0.,0.|0.,1.230526,0.,0.,0.,0.,0.,0.|0.,0.,0.,0.,0.,0.,0.,0.,0.,0.,0.,0.|0.094671,0.,0.,0.,0.,0.,0.,0.|0.,0.063706,0.,0.,0.,0.,0.,0.|0.,0.,0.,0.,0.,0.,0.,0.,0.,0.,0.,0.
M|0.,1.498156,1.42794,0.,1.033207,0.,0.,0.,1.878967,1.655815,0.,0.,0.,0.,1.539963|0.,1.035607,1.000319,0.,2.42025,1.954639,0.,1.334726,0.,0.,1.312959,0.,0.,1.529869,0.,0.,1.878805,1.829824,1.353848,0.,0.,1.314662,0.||0.,0.21186,0.458981,0.,0.404298,0.,0.,0.,1.156287,1.082648,0.,0.,0.,0.,0.529362|0.,0.115067,0.357257,0.,0.841826,0.679874,0.,0.256678,0.,0.,0.315517,0.,0.,0.496711,0.,0.,0.980246,1.670709,0.091124,0.,0.,0.862747,0.|
F|0.,0.,1.275184,0.,0.,1.376002,1.061969,0.,0.|1.571905,0.,1.95096,0.,0.,1.8142,1.140717,0.,0.,0.,0.,0.,0.,0.,2.119155,2.252771,0.,0.,0.,0.,0.,0.,2.252771,2.119155,0.,0.837892,0.,0.,1.268319,0.,1.33634,1.167661,0.,0.,1.867757,1.488325,1.709041,2.263429,1.050186,0.,0.98882,1.311523,1.766339,0.,0.,0.,0.,0.||0.,0.,0.061006,0.,0.,0.129,0.033187,0.,0.|1.100334,0.,0.516431,0.,0.,0.47327,0.297578,0.,0.,0.,0.,0.,0.,0.,1.695324,1.858536,0.,0.,0.,0.,0.,0.,1.858536,1.695324,0.,0.161133,0.,0.,0.303929,0.,0.981375,0.164202,0.,0.,1.115803,0.69584,0.733725,0.984099,0.410942,0.,0.076063,0.107192,0.110396,0.,0.,0.,0.,0.|
P|1.311109,0.834579,0.,0.718281,0.,0.,0.,0.,0.,1.498958,0.,0.,0.,0.,0.,1.517897,0.,1.694454,0.935605,0.,0.,1.071032,0.,0.,0.,2.417955|1.032401,0.,1.819026,1.686449,0.,0.,0.,0.,0.,0.,1.600535,0.,0.,0.,0.,1.449937,1.527775,0.,0.,0.,1.450994,0.983636,0.,1.984574,0.||0.655554,0.046945,0.,0.287312,0.,0.,0.,0.,0.,0.281821,0.,0.,0.,0.,0.,0.21077,0.,0.782056,0.021558,0.,0.,0.558799,0.,0.,0.,0.831172|0.477485,0.,1.273318,0.953951,0.,0.,0.,0.,0.,0.,0.219681,0.,0.,0.,0.,0.613435,0.654761,0.,0.,0.,0.757041,0.052019,0.,0.744215,0.|
S|1.114404,0.,0.,0.,0.,0.,2.483287,0.,0.,0.,0.,0.,0.,0.,0.,0.,0.,0.,0.,0.|0.|0.,0.,0.,0.,0.,0.,0.,0.,0.,0.,0.,0.,0.,0.,0.,0.,0.,0.,1.992082,0.,0.,0.|0.390042,0.,0.,0.,0.,0.,1.07969,0.,0.,0.,0.,0.,0.,0.,0.,0.,0.,0.,0.,0.|0.|0.,0.,0.,0.,0.,0.,0.,0.,0.,0.,0.,0.,0.,0.,0.,0.,0.,0.,1.33843,0.,0.,0.
T|1.687028,0.,0.,0.,0.,0.,1.066475,0.,1.44584,1.68719,1.422209,0.,0.,0.,0.,0.,0.|1.10978,0.,0.,0.,0.,0.,0.,1.053932,0.,0.,0.,0.,0.,0.|0.,0.,0.,0.,0.,0.,0.,0.,1.146795,0.,0.,1.322228,0.804235,0.,0.,0.,0.,0.|0.355164,0.,0.,0.,0.,0.,0.298613,0.,0.06411,0.157497,0.273502,0.,0.,0.,0.,0.,0.|0.233638,0.,0.,0.,0.,0.,0.,0.051651,0.,0.,0.,0.,0.,0.|0.,0.,0.,0.,0.,0.,0.,0.,0.034792,0.,0.,0.305129,0.062831,0.,0.,0.,0.,0.
W|1.664774,0.,0.,0.,0.,0.|0.,0.,0.,0.,1.723463,1.95463,0.,1.790488,0.,0.,0.750963|0.,0.,1.092903,1.397769,0.,0.|0.672636,0.,0.,0.,0.,0.|0.,0.,0.,0.,0.817119,1.211871,0.,1.00715,0.,0.,0.187741|0.,0.,0.029779,0.391375,0.,0.
Y|1.328311,0.,1.348758,1.75164,0.,0.,0.,0.,0.|0.,1.930469,0.,0.,1.465481,1.328852,1.476603,0.936076,1.640777,0.,0.,0.,1.173383,1.43735,0.,0.,0.,0.,0.,2.413994,0.,1.474437,0.,0.,0.,0.8759,0.,0.|0.,0.,0.,1.205895,1.128653,1.12421,1.166148,0.,0.,0.,0.,0.,0.,0.,0.,1.46658,1.504936,0.,1.660517,0.,0.,0.,1.965498|0.362267,0.,0.293208,0.179865,0.,0.,0.,0.,0.|0.,0.497242,0.,0.,0.680402,0.127424,0.384321,0.205167,0.651815,0.,0.,0.,0.564962,0.145915,0.,0.,0.,0.,0.,0.991796,0.,0.363822,0.,0.,0.,0.228496,0.,0.|0.,0.,0.,0.387609,0.231915,0.354203,0.111822,0.,0.,0.,0.,0.,0.,0.,0.,0.802036,0.641639,0.,0.539129,0.,0.,0.,0.769108
V|0.,0.,1.260478,0.,2.255071,0.,1.743151,0.,2.255071,0.,0.,1.429613,0.,0.,0.,0.,0.,0.|0.,2.022238,0.,0.874477,0.,1.535082,0.,0.,0.,1.397241,0.,0.,0.,0.,1.056431,0.,1.46689,0.,1.423981,0.,0.,0.,1.806333,0.,1.122579,0.,1.623473,0.,0.,0.,0.,0.,0.||0.,0.,0.172668,0.,2.029564,0.,0.087463,0.,2.029564,0.,0.,0.089351,0.,0.,0.,0.,0.,0.|0.,1.61779,0.,0.141459,0.,0.546741,0.,0.,0.,0.170469,0.,0.,0.,0.,0.033283,0.,0.689506,0.,0.355995,0.,0.,0.,0.770142,0.,0.204105,0.,0.229496,0.,0.,0.,0.,0.,0.|
```
