## Supplementary Data 3 for "Pharmacological proximities in the GPCR family discovered using contact-informed amino-acid and binding pocket similarities": f41147.bsv

```
res|B|C|P|wB|wC|wP
A|0.,0.,0.,0.,0.|0.,0.,1.272987,0.,0.,0.||0.,0.,0.,0.,0.|0.,0.,0.454003,0.,0.,0.|
R|0.,0.,0.,0.,0.,0.,0.|0.,0.,0.,0.,0.,0.,0.,0.|0.,0.,0.,0.,0.,0.|0.,0.,0.,0.,0.,0.,0.|0.,0.,0.,0.,0.,0.,0.,0.|0.,0.,0.,0.,0.,0.
N|0.,0.,0.,0.,0.,0.,0.,0.,0.,0.,0.,0.,0.,0.,0.,0.,0.,0.|0.,0.,0.,0.,0.,0.,0.,0.,0.,0.,0.,0.,0.|0.,0.,2.311225,1.722509,0.,0.,0.,0.,0.,0.,0.,0.,0.,0.,0.,0.,0.,0.,0.,0.,0.,0.,0.|0.,0.,0.,0.,0.,0.,0.,0.,0.,0.,0.,0.,0.,0.,0.,0.,0.,0.|0.,0.,0.,0.,0.,0.,0.,0.,0.,0.,0.,0.,0.|0.,0.,0.759633,0.554094,0.,0.,0.,0.,0.,0.,0.,0.,0.,0.,0.,0.,0.,0.,0.,0.,0.,0.,0.
D|0.,0.,0.,0.,0.,0.,0.,0.,0.,0.,0.|0.,0.,0.,0.,0.,0.|1.843285,0.,0.,0.,0.,0.,0.,0.,0.,0.,0.,0.,2.230324,0.|0.,0.,0.,0.,0.,0.,0.,0.,0.,0.,0.|0.,0.,0.,0.,0.,0.|0.477889,0.,0.,0.,0.,0.,0.,0.,0.,0.,0.,0.,1.170799,0.
C||||||
Q|1.944326,0.|0.,0.|0.,0.,0.,0.|0.460877,0.|0.,0.|0.,0.,0.,0.
E|0.,0.,0.,0.|0.,0.,0.,0.,0.,0.|2.270745,0.,0.,1.798483,2.270745,0.|0.,0.,0.,0.|0.,0.,0.,0.,0.,0.|0.571656,0.,0.,0.35215,0.571656,0.
G|1.322741,2.039328,1.895672,0.,0.,0.,0.,0.,0.,0.,0.,0.,0.,0.,0.,0.,0.,0.,0.|||0.259649,0.483396,0.863584,0.,0.,0.,0.,0.,0.,0.,0.,0.,0.,0.,0.,0.,0.,0.,0.||
H|0.|1.67914|1.725521|0.|0.462583|0.621337
I|0.,0.,0.,0.|1.25828,1.139618,0.,0.,0.,0.,0.,0.||0.,0.,0.,0.|0.321561,0.257469,0.,0.,0.,0.,0.,0.|
L|0.,0.,0.,0.,1.400868,0.,0.|1.248477,0.,0.,1.409762,0.890336,0.,0.,0.||0.,0.,0.,0.,0.036465,0.,0.|0.319055,0.,0.,0.382256,0.050214,0.,0.,0.|
K|0.,0.,0.,0.,0.|0.,0.,0.,0.,1.393886,0.,0.|0.,0.,0.,0.,0.,0.,0.,0.,0.,0.,0.|0.,0.,0.,0.,0.|0.,0.,0.,0.,0.116969,0.,0.|0.,0.,0.,0.,0.,0.,0.,0.,0.,0.,0.
M|0.,0.|1.281083,0.,0.,0.,0.||0.,0.|0.430733,0.,0.,0.,0.|
F|1.602235,0.,1.309881,0.|1.768973,0.,0.,1.431863,1.240128,0.,0.||0.243302,0.,0.406319,0.|0.22276,0.,0.,0.431733,0.204446,0.,0.|
P|0.,0.,0.,0.,0.,0.,0.,0.|0.,0.,0.,0.,0.,0.,0.,0.||0.,0.,0.,0.,0.,0.,0.,0.|0.,0.,0.,0.,0.,0.,0.,0.|
S|0.,0.,0.,0.911165,0.,0.,0.,0.,0.,0.,0.,0.,0.,0.,0.||0.,0.,1.438275,0.,0.,0.,0.,0.,0.,0.,0.,0.,0.,0.|0.,0.,0.,0.025487,0.,0.,0.,0.,0.,0.,0.,0.,0.,0.,0.||0.,0.,0.301736,0.,0.,0.,0.,0.,0.,0.,0.,0.,0.,0.
T|0.,0.,0.,0.,0.,0.,0.,0.,0.,0.,0.,0.,0.,0.,0.,0.|0.,0.,0.,0.,0.,0.,0.,0.,0.,0.,0.|1.365994,0.,0.,0.,0.,0.,0.,0.,0.,0.,0.,0.,0.,0.,0.|0.,0.,0.,0.,0.,0.,0.,0.,0.,0.,0.,0.,0.,0.,0.,0.|0.,0.,0.,0.,0.,0.,0.,0.,0.,0.,0.|0.359206,0.,0.,0.,0.,0.,0.,0.,0.,0.,0.,0.,0.,0.,0.
W|0.,0.,0.,0.,0.|1.353304,0.,2.224535,2.845831,0.,0.,0.,0.,2.224535,0.,0.,0.,0.,0.,1.402869,0.,0.|0.,0.,1.46658,0.,0.,0.,0.,0.,1.569206,0.,0.,0.,0.,0.,0.969418,0.|0.,0.,0.,0.,0.|0.240587,0.,0.808922,0.65673,0.,0.,0.,0.,0.808922,0.,0.,0.,0.,0.,0.486896,0.,0.|0.,0.,0.31793,0.,0.,0.,0.,0.,0.362125,0.,0.,0.,0.,0.,0.056777,0.
Y|0.,0.,0.,0.|0.,0.,0.,0.,0.,1.565764,0.,0.|0.,0.,0.,0.,1.493207,1.640336,0.|0.,0.,0.,0.|0.,0.,0.,0.,0.,0.709858,0.,0.|0.,0.,0.,0.,0.693159,0.797039,0.
V|0.,0.,0.,0.|0.,0.,0.,0.,0.,0.,1.373036||0.,0.,0.,0.|0.,0.,0.,0.,0.,0.,0.327623|
```
