## Supplementary Data 3 for "Pharmacological proximities in the GPCR family discovered using contact-informed amino-acid and binding pocket similarities": f41175.bsv

```
res|B|C|P|wB|wC|wP
A|0.,0.,0.,0.,0.,1.360854,0.,0.,0.,0.,0.,0.,0.,0.,0.,1.677113,0.,0.,0.,0.,1.550663,0.,0.,0.,0.,0.,0.,0.,0.,0.,0.,0.,0.,1.865042,1.177309,0.,0.,1.745738,0.,0.,0.,1.100014,0.,0.,0.,0.,0.,0.,0.,0.,0.,0.,1.379169,0.,0.,0.,1.37774,0.,0.,0.,1.430634,0.,0.,0.,0.,0.,0.,1.903083,0.,0.,0.,0.,0.,0.,0.,0.,0.,0.,0.,0.,0.,0.,0.,0.,0.,0.,0.,0.,0.,0.,0.,1.820847,0.,0.,0.,0.,0.,0.,0.,0.,0.,0.,0.,0.,0.,0.,0.,0.,0.,0.,0.,1.526421,1.368674,0.,0.,1.414739,0.,0.,0.,0.,0.,0.,0.,0.,1.236625,0.,1.718102,2.032843,0.,0.,0.,0.,0.,0.,0.,0.,0.,1.189874,1.124422,0.,0.,0.,0.,0.,0.,0.,0.,0.,1.470923,0.,0.,0.,1.17991,0.,1.215682,0.,0.,0.,0.,0.,0.,1.264134,0.,1.310519,0.,0.,0.,0.,0.,0.,0.,1.429741,1.655029,0.,0.,1.773906,0.,0.,0.,0.,0.,0.,1.706722,0.,0.,0.,0.,0.,0.,0.,0.,0.,0.,1.307242,0.910689,0.,0.,0.,0.,0.8896,1.365727,0.,0.,0.,0.,0.,0.,0.,2.052853,0.,0.,0.,0.,0.,0.,0.,0.,0.,1.10209,0.,0.,0.,0.,0.,1.788685,0.,0.,0.,0.,0.,0.,0.,2.91774,0.,0.,1.466218,0.,0.,1.597941,0.,0.,0.,0.,0.,0.,0.,0.890317,0.,0.,0.,0.,0.,0.,0.|0.,0.,0.,0.,1.610703,0.,0.,0.,1.254194,0.,1.254194,0.,1.502247,0.,0.,1.093498,1.016828,1.315045,0.,0.,0.,0.,0.,0.,0.,0.,0.,1.263229,0.908141,0.,0.,0.,0.,0.,1.302337,0.,0.,0.,0.,1.095743,0.,0.,0.,0.,0.,0.,0.,1.426483,0.,0.,0.,0.,0.,0.,0.,0.,0.,0.,0.,0.,0.,1.046645,0.,0.,0.,0.,0.,0.,0.,0.,0.,0.,0.,0.,0.,0.,0.,0.,0.,0.,0.,0.,0.,0.,0.,0.,0.,0.,0.,0.,0.,0.,0.,0.,1.641356,0.,0.,0.,0.,0.,0.,0.,0.,0.,0.,0.,0.,0.,0.,1.311727,0.,0.,0.,0.,0.,0.,0.,0.,0.,1.145751,0.,0.,0.,0.,0.,0.,0.,1.097931,0.,0.,1.364639,0.,0.,1.283266,0.,1.281142,0.,0.,0.,0.,0.,1.435592,0.,1.333485,0.,0.,0.,0.,0.,0.,0.,0.,0.,1.161484,0.,0.,0.,0.,0.,0.,0.,1.104484,0.,0.,0.,1.327337,1.197481,0.,0.,0.,0.,2.477546,1.11116,0.,0.,0.,1.385166,0.,0.,0.,1.259956,0.,0.,0.,0.,0.,0.,1.568195,0.,0.,0.,0.,0.,0.,0.,1.533752,0.,0.809823,0.,1.122303,1.209897,1.28838,0.,1.187066,0.,0.,1.085145,1.093637,0.,0.,0.,0.,0.,0.,0.,0.977283,1.284609,0.,1.197167,0.,0.,0.||0.,0.,0.,0.,0.,0.281243,0.,0.,0.,0.,0.,0.,0.,0.,0.,0.685429,0.,0.,0.,0.,0.255779,0.,0.,0.,0.,0.,0.,0.,0.,0.,0.,0.,0.,0.115534,0.15628,0.,0.,0.088113,0.,0.,0.,0.022223,0.,0.,0.,0.,0.,0.,0.,0.,0.,0.,0.177957,0.,0.,0.,0.536594,0.,0.,0.,0.689067,0.,0.,0.,0.,0.,0.,0.671677,0.,0.,0.,0.,0.,0.,0.,0.,0.,0.,0.,0.,0.,0.,0.,0.,0.,0.,0.,0.,0.,0.,0.,0.053737,0.,0.,0.,0.,0.,0.,0.,0.,0.,0.,0.,0.,0.,0.,0.,0.,0.,0.,0.,0.398197,0.230592,0.,0.,0.123021,0.,0.,0.,0.,0.,0.,0.,0.,0.022083,0.,1.043133,0.469775,0.,0.,0.,0.,0.,0.,0.,0.,0.,0.02833,0.035696,0.,0.,0.,0.,0.,0.,0.,0.,0.,0.346099,0.,0.,0.,0.222391,0.,0.203674,0.,0.,0.,0.,0.,0.,0.231345,0.,0.35404,0.,0.,0.,0.,0.,0.,0.,0.058357,0.123846,0.,0.,1.354272,0.,0.,0.,0.,0.,0.,0.177244,0.,0.,0.,0.,0.,0.,0.,0.,0.,0.,0.143353,0.0214,0.,0.,0.,0.,0.395378,0.849786,0.,0.,0.,0.,0.,0.,0.,0.499491,0.,0.,0.,0.,0.,0.,0.,0.,0.,0.091841,0.,0.,0.,0.,0.,0.399909,0.,0.,0.,0.,0.,0.,0.,0.119091,0.,0.,0.325826,0.,0.,0.353391,0.,0.,0.,0.,0.,0.,0.,0.054108,0.,0.,0.,0.,0.,0.,0.|0.,0.,0.,0.,0.472473,0.,0.,0.,0.310128,0.,0.310128,0.,0.757655,0.,0.,0.293103,0.057125,0.524179,0.,0.,0.,0.,0.,0.,0.,0.,0.,0.11179,0.040183,0.,0.,0.,0.,0.,0.101951,0.,0.,0.,0.,0.221719,0.,0.,0.,0.,0.,0.,0.,0.098152,0.,0.,0.,0.,0.,0.,0.,0.,0.,0.,0.,0.,0.,0.060473,0.,0.,0.,0.,0.,0.,0.,0.,0.,0.,0.,0.,0.,0.,0.,0.,0.,0.,0.,0.,0.,0.,0.,0.,0.,0.,0.,0.,0.,0.,0.,0.,0.830221,0.,0.,0.,0.,0.,0.,0.,0.,0.,0.,0.,0.,0.,0.,0.292107,0.,0.,0.,0.,0.,0.,0.,0.,0.,0.036373,0.,0.,0.,0.,0.,0.,0.,0.462853,0.,0.,0.387986,0.,0.,0.268747,0.,0.261594,0.,0.,0.,0.,0.,0.243957,0.,0.307951,0.,0.,0.,0.,0.,0.,0.,0.,0.,0.499563,0.,0.,0.,0.,0.,0.,0.,0.203375,0.,0.,0.,0.145557,0.056278,0.,0.,0.,0.,1.92698,0.321002,0.,0.,0.,0.639308,0.,0.,0.,0.279616,0.,0.,0.,0.,0.,0.,0.332647,0.,0.,0.,0.,0.,0.,0.,0.642715,0.,0.033054,0.,0.415668,0.408537,0.552163,0.,0.262524,0.,0.,0.106127,0.131023,0.,0.,0.,0.,0.,0.,0.,0.254943,0.856406,0.,0.32576,0.,0.,0.|
R|2.209637,1.535466,1.790305,0.,1.839933,0.,0.,0.,0.,0.,0.,0.,0.,0.,1.434803,0.,0.,1.90231,0.,0.,0.,0.,0.,0.,0.,0.,0.,0.,0.,0.849496,0.,0.,0.,0.,0.,0.,0.,0.,0.,0.,0.,0.,0.,0.,0.,0.,0.,0.,0.,0.,0.,1.36864,0.,1.048796,0.,0.,0.,0.,0.,0.,0.,0.,0.,0.,0.,0.,0.,0.,0.,0.,0.,0.,0.,0.923218,0.,1.152932,0.,0.,0.,1.41519,0.,0.,0.909416,0.,0.|0.,0.,1.409621,0.,1.346893,0.,0.,0.,0.,1.719551,0.,0.,0.,0.,2.306652,0.,0.,0.,0.,0.,0.,0.,0.,0.,0.,0.,0.,0.,1.42213,0.,1.624231,0.,0.,0.,0.,0.,0.,0.,0.,0.,0.,0.,0.,0.,0.,0.,0.,0.,0.,0.,0.,0.,1.520208,0.,0.,0.,0.,0.,0.,1.197231,0.,0.,0.,1.358751,0.,1.6742,0.,0.,0.,0.,0.,0.,0.,0.,0.,0.,1.189253,0.,0.,0.,0.,0.,1.311801,0.,0.,0.,0.,0.,0.,0.,0.,0.,0.,0.,0.,0.959485,0.,0.959485,0.,0.,0.,0.,0.,0.,0.,0.,0.930178,2.262337,0.,0.,0.,2.349341,0.,0.,0.,0.,0.,1.16364,0.,1.011235,0.,1.326011,0.,0.|0.,0.,0.,0.,0.,0.,0.,1.822973,0.,0.,0.,0.,0.,0.,0.,0.,2.412154,0.,0.,0.,1.745714,0.,0.,1.610376,0.,0.,0.,0.,0.,0.,1.85171,0.,0.,0.,1.242582,0.,0.,0.,0.,1.231296,1.220855,0.,0.,0.,0.,0.,0.,0.,0.,0.,0.,0.,0.,0.,0.,0.,0.,0.,0.,0.,0.,1.83644,0.,0.,0.,1.508614,0.,0.,0.,0.,1.711107,0.,0.,0.,1.555727,0.,0.,0.,0.,0.,0.,0.,0.,0.,0.,0.,0.984665,0.,0.,0.,0.,0.,0.,0.,0.,0.,0.,0.,0.,0.,0.,0.,1.625301,0.,0.,0.,0.,0.,1.519272,0.,0.,0.,1.519272,0.,0.,0.,0.,0.,0.,0.,0.,1.900975,0.,0.,0.,1.711312,0.,0.,0.,0.,0.,0.,2.483608,0.,0.,0.,0.,0.,0.,0.,1.759661,0.,0.,0.,0.,0.,2.506384,0.,1.539524,0.,0.,0.,0.|0.465187,0.388985,0.522717,0.,0.630834,0.,0.,0.,0.,0.,0.,0.,0.,0.,0.13406,0.,0.,0.548123,0.,0.,0.,0.,0.,0.,0.,0.,0.,0.,0.,0.212374,0.,0.,0.,0.,0.,0.,0.,0.,0.,0.,0.,0.,0.,0.,0.,0.,0.,0.,0.,0.,0.,0.37173,0.,0.050851,0.,0.,0.,0.,0.,0.,0.,0.,0.,0.,0.,0.,0.,0.,0.,0.,0.,0.,0.,0.115402,0.,0.285322,0.,0.,0.,0.207607,0.,0.,0.100488,0.,0.|0.,0.,0.296762,0.,0.296317,0.,0.,0.,0.,0.39304,0.,0.,0.,0.,1.537768,0.,0.,0.,0.,0.,0.,0.,0.,0.,0.,0.,0.,0.,0.423766,0.,0.049219,0.,0.,0.,0.,0.,0.,0.,0.,0.,0.,0.,0.,0.,0.,0.,0.,0.,0.,0.,0.,0.,0.982676,0.,0.,0.,0.,0.,0.,0.111171,0.,0.,0.,0.055357,0.,0.679046,0.,0.,0.,0.,0.,0.,0.,0.,0.,0.,0.381736,0.,0.,0.,0.,0.,0.218633,0.,0.,0.,0.,0.,0.,0.,0.,0.,0.,0.,0.,0.094235,0.,0.094235,0.,0.,0.,0.,0.,0.,0.,0.,0.162888,0.70698,0.,0.,0.,0.66446,0.,0.,0.,0.,0.,0.142254,0.,0.220397,0.,0.417584,0.,0.|0.,0.,0.,0.,0.,0.,0.,0.520849,0.,0.,0.,0.,0.,0.,0.,0.,1.608103,0.,0.,0.,0.517249,0.,0.,0.723765,0.,0.,0.,0.,0.,0.,0.261858,0.,0.,0.,0.034516,0.,0.,0.,0.,0.055547,0.124155,0.,0.,0.,0.,0.,0.,0.,0.,0.,0.,0.,0.,0.,0.,0.,0.,0.,0.,0.,0.,0.603402,0.,0.,0.,0.055875,0.,0.,0.,0.,0.118007,0.,0.,0.,0.285572,0.,0.,0.,0.,0.,0.,0.,0.,0.,0.,0.,0.20058,0.,0.,0.,0.,0.,0.,0.,0.,0.,0.,0.,0.,0.,0.,0.,0.272654,0.,0.,0.,0.,0.,0.311993,0.,0.,0.,0.311993,0.,0.,0.,0.,0.,0.,0.,0.,1.689755,0.,0.,0.,0.488946,0.,0.,0.,0.,0.,0.,0.727522,0.,0.,0.,0.,0.,0.,0.,0.959815,0.,0.,0.,0.,0.,1.317458,0.,1.197408,0.,0.,0.,0.
N|0.,0.,0.,0.,1.263201,0.,0.,0.,0.,0.,0.,1.506984,1.380319,1.635676,0.,0.,1.853777,1.571045,1.375946,0.,0.,0.,1.500723,1.60001,0.,0.,1.244743,0.,0.,0.,1.937146,0.,0.,0.,0.,0.,0.,0.,0.,0.,1.608449,0.,0.,0.,0.,0.,0.,0.,0.,0.,0.,0.,0.,0.,0.,0.,0.,0.,0.,0.,0.,0.,0.,0.,0.,0.,0.,0.,0.,0.,0.,1.335235,0.,0.,0.,0.,0.,0.,0.,0.,0.,0.,0.,1.609009,0.,0.,0.,0.,0.,1.279025,2.09368,0.,0.,1.12007,0.,0.,0.,0.,0.,1.663524,0.,0.,0.,0.,0.,0.,0.,0.,0.,1.279025,2.09368,0.,0.,0.,0.,1.729028,0.,0.,0.,0.,0.902876,0.,1.363262,0.951282,0.,0.,0.,0.,0.,0.,0.867877,0.,0.,0.,0.,0.,1.744003,0.,0.,0.,0.,0.|0.,0.,0.,0.,1.347801,0.,0.,0.,0.,0.,1.505007,0.,0.,0.,0.,0.,0.,0.,0.,1.070101,0.,1.385163,0.,0.,0.,0.,0.,0.,0.,0.,0.,0.,0.,0.,0.,1.162289,0.,0.,0.,0.,0.,0.,0.,0.,0.,0.,0.,0.,1.008136,0.,0.,0.,0.,0.,0.,0.,0.,0.,0.,0.,0.,0.,0.,1.470321,0.,0.,1.560723,1.275195,0.,0.,0.,1.126536,0.,0.,0.,0.,0.,0.,0.,0.,0.,0.,1.275195,1.560723,0.,0.,0.,0.963525,0.,1.09649,0.,0.,1.401989,0.,0.,0.,0.,0.,0.,0.,0.,0.,0.,0.,0.,0.,0.|0.,0.,0.,0.,1.815347,0.,0.,0.,0.,0.,0.,1.562445,0.,0.,0.,0.,0.,0.,0.,1.666786,0.,0.,0.,0.,0.,0.,0.,0.,0.,1.047206,1.289075,0.,0.,0.956895,0.,0.,0.,0.,0.,0.,0.,1.113205,0.,0.,0.,0.,0.,1.332412,0.,0.,0.,1.332413,0.,0.,0.,0.,0.,0.,0.,0.,0.,0.,0.,0.,0.,0.,0.,0.,0.,0.,0.,0.,0.,0.,0.,0.,1.577228,0.,0.,0.,0.,0.,0.,0.,0.,0.,1.640158,1.237235,0.,0.,0.,0.,0.,0.,0.,0.,0.,0.,0.,0.,0.,1.406331,0.,0.,1.55733,0.,0.,0.,0.,0.,0.,0.,0.,0.,0.,0.,0.,0.,1.53218,0.,0.,0.,0.,0.,0.,0.,1.886954,1.641817,2.159395,0.,0.,0.,1.419211,0.,0.,0.,1.221847,0.,0.,1.871443,0.,0.,0.,0.,0.,0.,0.,0.,0.,0.,0.,2.159395,1.641817,0.,0.,0.,0.,0.,0.,2.104986,0.,2.104986,0.,0.,0.,0.,0.,0.,0.,0.,0.,0.,0.,1.422788,0.,0.,1.610866,0.,0.,0.,0.,0.,0.,1.119222,0.,0.,0.,0.,0.,0.,0.,0.,0.,0.,0.|0.,0.,0.,0.,0.3158,0.,0.,0.,0.,0.,0.,0.210767,0.144789,0.228766,0.,0.,1.249737,0.56487,0.214433,0.,0.,0.,0.022567,0.192482,0.,0.,0.100765,0.,0.,0.,0.968573,0.,0.,0.,0.,0.,0.,0.,0.,0.,0.204479,0.,0.,0.,0.,0.,0.,0.,0.,0.,0.,0.,0.,0.,0.,0.,0.,0.,0.,0.,0.,0.,0.,0.,0.,0.,0.,0.,0.,0.,0.,0.311555,0.,0.,0.,0.,0.,0.,0.,0.,0.,0.,0.,0.973351,0.,0.,0.,0.,0.,0.991244,1.674944,0.,0.,0.043924,0.,0.,0.,0.,0.,0.554508,0.,0.,0.,0.,0.,0.,0.,0.,0.,0.991244,1.674944,0.,0.,0.,0.,0.332861,0.,0.,0.,0.,0.045144,0.,0.22721,0.038828,0.,0.,0.,0.,0.,0.,0.049982,0.,0.,0.,0.,0.,1.356446,0.,0.,0.,0.,0.|0.,0.,0.,0.,0.33695,0.,0.,0.,0.,0.,0.336785,0.,0.,0.,0.,0.,0.,0.,0.,0.076436,0.,0.395761,0.,0.,0.,0.,0.,0.,0.,0.,0.,0.,0.,0.,0.,0.051657,0.,0.,0.,0.,0.,0.,0.,0.,0.,0.,0.,0.,0.174744,0.,0.,0.,0.,0.,0.,0.,0.,0.,0.,0.,0.,0.,0.,0.834997,0.,0.,1.248578,0.605717,0.,0.,0.,0.187756,0.,0.,0.,0.,0.,0.,0.,0.,0.,0.,0.605717,1.248578,0.,0.,0.,0.078335,0.,0.044755,0.,0.,0.066062,0.,0.,0.,0.,0.,0.,0.,0.,0.,0.,0.,0.,0.,0.|0.,0.,0.,0.,1.248051,0.,0.,0.,0.,0.,0.,0.739557,0.,0.,0.,0.,0.,0.,0.,0.396299,0.,0.,0.,0.,0.,0.,0.,0.,0.,0.317692,0.3621,0.,0.,0.093204,0.,0.,0.,0.,0.,0.,0.,0.01674,0.,0.,0.,0.,0.,0.102493,0.,0.,0.,0.102493,0.,0.,0.,0.,0.,0.,0.,0.,0.,0.,0.,0.,0.,0.,0.,0.,0.,0.,0.,0.,0.,0.,0.,0.,0.046547,0.,0.,0.,0.,0.,0.,0.,0.,0.,0.421755,0.096229,0.,0.,0.,0.,0.,0.,0.,0.,0.,0.,0.,0.,0.,0.48162,0.,0.,0.493154,0.,0.,0.,0.,0.,0.,0.,0.,0.,0.,0.,0.,0.,0.491811,0.,0.,0.,0.,0.,0.,0.,0.736372,1.272408,1.295637,0.,0.,0.,0.222621,0.,0.,0.,0.610924,0.,0.,1.135847,0.,0.,0.,0.,0.,0.,0.,0.,0.,0.,0.,1.295637,1.272408,0.,0.,0.,0.,0.,0.,1.61163,0.,1.61163,0.,0.,0.,0.,0.,0.,0.,0.,0.,0.,0.,0.290365,0.,0.,0.26145,0.,0.,0.,0.,0.,0.,0.159889,0.,0.,0.,0.,0.,0.,0.,0.,0.,0.,0.
D|1.300133,0.,0.,0.,0.,0.,0.,0.,0.,0.,0.,0.,0.,0.,1.731289,1.009915,0.,0.,0.,0.,0.,0.,0.,1.254511,0.,1.254511,0.,0.,0.,0.,0.,0.,2.07506,0.,0.,0.,0.,0.,0.,0.,0.,0.,0.,0.,0.,0.,0.,0.,0.,0.,0.,0.,0.,0.,0.,0.,0.,0.,0.,0.,0.,0.,0.,0.,0.,0.,0.,0.,0.,0.,0.,0.,0.,0.,0.,0.,0.,0.,0.,0.,0.,0.,0.,0.,1.680507,0.,1.778721,1.436137,0.,0.,0.,1.220638,1.664621,0.,0.,1.297675,1.646625,0.,0.,0.,0.,0.,1.475939,1.940537,0.,0.,1.434485,1.70284,0.,0.,0.,0.,0.,0.,0.,0.,0.,0.,0.,0.,0.,1.576762,0.,0.,0.,0.,0.,0.,0.,0.,0.,0.,0.,1.240818,0.,1.778721,1.436137,0.,0.,0.,2.167959,0.,0.,1.541296,1.541296,0.,0.,0.,1.691635,0.,1.799078,0.,0.,0.986354,0.,0.,0.,0.,0.,0.,0.,0.,0.,0.,2.553433|0.,0.,0.,0.,0.,0.,0.,0.,0.,0.,0.,1.131794,1.177565,0.,0.,0.,0.,0.,0.,0.,0.,0.,0.,0.,1.297467,0.,0.,0.,0.,0.,0.,0.,0.,0.,0.686636,0.,0.,0.,0.,0.,0.,0.,0.,0.,0.,0.,0.,0.,0.,0.,0.,0.,0.,0.,0.940686,0.,0.,0.,0.,0.,0.,0.,0.,0.,1.101496,1.151278,0.,0.,0.,0.,0.986443,1.132475,0.,0.,0.961618,1.211455,0.,0.,0.,0.,0.,1.007668,1.038864,0.,0.,0.969445,1.159853,0.,0.,0.,0.,0.,0.,0.,0.,0.,0.,1.30415,0.,0.,0.,0.,1.191523,0.,0.959399,0.,0.,0.,1.448022,0.,0.,0.,0.944038,0.,1.168251,0.,0.,1.05911,1.244948,0.,0.,0.,0.,0.,0.,0.,0.|0.,0.,0.,0.,0.,0.,0.,0.,0.,0.,0.,0.,0.,0.,0.,0.,0.,1.911602,0.,0.,0.,0.,0.,0.,0.,0.,0.,0.,0.,0.,0.,0.,0.,0.,0.,0.,0.,0.,0.,0.,0.,0.,0.,0.,0.,0.,1.023798,0.,0.,0.,0.,0.,0.,0.,0.,0.,0.,0.,0.,0.,0.,0.,0.,0.,0.,0.,0.,0.,0.,0.,0.,0.,0.,0.,0.,0.,0.,0.,2.230968,0.,0.,0.,0.,0.,0.,0.,0.,0.,0.,0.,0.,0.,0.,0.,0.,0.,0.,0.,0.,0.,0.,0.,0.,0.,0.,1.843285,0.,0.,0.,0.,0.,0.,0.,1.581401,0.,0.,1.847487,0.,0.,1.283608,0.,0.,0.,0.,0.,0.,0.,0.,0.,0.,0.,0.,0.,0.,0.,0.,1.590568,0.,0.,0.,0.,0.,1.380534,1.406875,0.,0.,0.,0.,1.405203,1.416675,0.,0.,0.,0.,0.,0.,1.389148,0.,0.,0.,0.,0.,1.543967,0.,0.,0.,0.,0.,0.,0.,0.,0.,0.,0.,2.230324,0.,0.,0.,0.,0.,0.,2.006324,0.,0.,0.,0.,0.,0.,1.763985,0.,1.633452,0.,1.590568,0.,0.,0.,0.,0.,0.,0.,0.,0.,2.079564,0.,0.,1.60094,0.,0.,0.,0.,0.,0.,0.,0.,1.797933,0.,1.835477,1.881747,0.,0.987178,0.,0.,0.,0.,0.,0.,0.,0.,0.,0.,0.,1.100929,0.,0.,0.,0.,0.,0.,0.,0.,0.|0.252597,0.,0.,0.,0.,0.,0.,0.,0.,0.,0.,0.,0.,0.,0.943455,0.144274,0.,0.,0.,0.,0.,0.,0.,0.33086,0.,0.33086,0.,0.,0.,0.,0.,0.,0.180854,0.,0.,0.,0.,0.,0.,0.,0.,0.,0.,0.,0.,0.,0.,0.,0.,0.,0.,0.,0.,0.,0.,0.,0.,0.,0.,0.,0.,0.,0.,0.,0.,0.,0.,0.,0.,0.,0.,0.,0.,0.,0.,0.,0.,0.,0.,0.,0.,0.,0.,0.,0.513488,0.,1.467445,1.220716,0.,0.,0.,0.217286,0.322466,0.,0.,0.197029,0.310359,0.,0.,0.,0.,0.,0.20258,0.30017,0.,0.,0.315649,0.370989,0.,0.,0.,0.,0.,0.,0.,0.,0.,0.,0.,0.,0.,0.23933,0.,0.,0.,0.,0.,0.,0.,0.,0.,0.,0.,0.214419,0.,1.467445,1.220716,0.,0.,0.,0.903316,0.,0.,0.288993,0.288993,0.,0.,0.,0.410093,0.,0.402233,0.,0.,0.140908,0.,0.,0.,0.,0.,0.,0.,0.,0.,0.,0.877743|0.,0.,0.,0.,0.,0.,0.,0.,0.,0.,0.,0.381504,0.1644,0.,0.,0.,0.,0.,0.,0.,0.,0.,0.,0.,0.101179,0.,0.,0.,0.,0.,0.,0.,0.,0.,0.062421,0.,0.,0.,0.,0.,0.,0.,0.,0.,0.,0.,0.,0.,0.,0.,0.,0.,0.,0.,0.143538,0.,0.,0.,0.,0.,0.,0.,0.,0.,0.10709,0.215865,0.,0.,0.,0.,0.077469,0.160088,0.,0.,0.07552,0.145882,0.,0.,0.,0.,0.,0.081228,0.119956,0.,0.,0.143621,0.166776,0.,0.,0.,0.,0.,0.,0.,0.,0.,0.,0.343504,0.,0.,0.,0.,0.182273,0.,0.078817,0.,0.,0.,0.362005,0.,0.,0.,0.073753,0.,0.212409,0.,0.,0.247584,0.195542,0.,0.,0.,0.,0.,0.,0.,0.|0.,0.,0.,0.,0.,0.,0.,0.,0.,0.,0.,0.,0.,0.,0.,0.,0.,0.145185,0.,0.,0.,0.,0.,0.,0.,0.,0.,0.,0.,0.,0.,0.,0.,0.,0.,0.,0.,0.,0.,0.,0.,0.,0.,0.,0.,0.,0.10591,0.,0.,0.,0.,0.,0.,0.,0.,0.,0.,0.,0.,0.,0.,0.,0.,0.,0.,0.,0.,0.,0.,0.,0.,0.,0.,0.,0.,0.,0.,0.,0.40563,0.,0.,0.,0.,0.,0.,0.,0.,0.,0.,0.,0.,0.,0.,0.,0.,0.,0.,0.,0.,0.,0.,0.,0.,0.,0.,0.477889,0.,0.,0.,0.,0.,0.,0.,0.105427,0.,0.,0.411415,0.,0.,0.087439,0.,0.,0.,0.,0.,0.,0.,0.,0.,0.,0.,0.,0.,0.,0.,0.,1.312218,0.,0.,0.,0.,0.,0.231294,0.250438,0.,0.,0.,0.,0.22807,0.2596,0.,0.,0.,0.,0.,0.,0.169482,0.,0.,0.,0.,0.,0.222008,0.,0.,0.,0.,0.,0.,0.,0.,0.,0.,0.,1.170799,0.,0.,0.,0.,0.,0.,0.564279,0.,0.,0.,0.,0.,0.,0.534692,0.,0.536772,0.,1.312218,0.,0.,0.,0.,0.,0.,0.,0.,0.,0.472628,0.,0.,0.250147,0.,0.,0.,0.,0.,0.,0.,0.,0.700493,0.,0.480491,0.413787,0.,0.177186,0.,0.,0.,0.,0.,0.,0.,0.,0.,0.,0.,0.202211,0.,0.,0.,0.,0.,0.,0.,0.,0.
C|1.359941,1.121456,0.,0.,0.,0.,1.252922,0.,0.,0.,0.,0.,0.,0.,0.,0.,0.,0.,0.,0.,1.710058,0.,0.,1.219389,0.,0.,0.,0.,0.,0.,0.,0.,0.,0.,0.,0.,0.,0.,0.,0.,1.215436,0.,0.,1.313867,0.,0.,1.859193,0.,0.,0.,0.,0.,0.,0.,0.,0.,1.188213,0.,0.,0.,0.,0.,1.175307,0.,0.,0.,0.,1.678734,0.,0.,0.,0.,1.224827,0.,0.,0.,0.,1.893184,0.,0.,0.,1.62667,0.,0.,0.,0.,0.|0.,0.,1.510492,0.,0.,0.,0.,0.857889,1.184661,1.114167,0.,0.,0.,0.,0.,0.,1.180668,0.,0.,0.,1.006349,1.05766,0.,0.|0.,0.,0.,0.,0.,0.,0.,0.,0.,0.,0.,0.,0.,0.,0.,0.,0.,1.865193,0.,0.,0.,0.,0.,0.,1.543745,1.305386,0.,0.,0.,0.,0.,0.,0.,0.,0.,0.,0.,0.,1.592073,0.,0.,0.,0.,0.,1.106311,0.,0.,0.,0.,0.,0.,1.186105,0.,0.,0.,0.,1.322579,0.,0.,0.,0.,0.,0.,0.,0.,0.,0.,0.,0.,0.,0.969346,0.,0.,1.497067,0.|0.250516,0.343446,0.,0.,0.,0.,0.250584,0.,0.,0.,0.,0.,0.,0.,0.,0.,0.,0.,0.,0.,0.335678,0.,0.,0.061205,0.,0.,0.,0.,0.,0.,0.,0.,0.,0.,0.,0.,0.,0.,0.,0.,0.42276,0.,0.,0.437956,0.,0.,0.445269,0.,0.,0.,0.,0.,0.,0.,0.,0.,0.292338,0.,0.,0.,0.,0.,0.195885,0.,0.,0.,0.,0.275956,0.,0.,0.,0.,0.680459,0.,0.,0.,0.,0.496075,0.,0.,0.,0.177917,0.,0.,0.,0.,0.|0.,0.,0.313084,0.,0.,0.,0.,0.075253,0.187052,0.299608,0.,0.,0.,0.,0.,0.,0.315687,0.,0.,0.,0.111199,0.128555,0.,0.|0.,0.,0.,0.,0.,0.,0.,0.,0.,0.,0.,0.,0.,0.,0.,0.,0.,0.230449,0.,0.,0.,0.,0.,0.,0.723293,0.567559,0.,0.,0.,0.,0.,0.,0.,0.,0.,0.,0.,0.,0.732859,0.,0.,0.,0.,0.,0.245847,0.,0.,0.,0.,0.,0.,0.09013,0.,0.,0.,0.,0.395593,0.,0.,0.,0.,0.,0.,0.,0.,0.,0.,0.,0.,0.,0.046767,0.,0.,0.514617,0.
Q|0.,0.,0.,0.,0.,2.639891,0.,1.081332,0.,0.,0.,0.,0.,0.,0.,0.,0.,0.924945,0.,0.,0.,0.,0.,0.,0.870764,0.,0.,0.,0.,0.,0.,0.,0.,0.,0.,0.,0.,0.,0.,0.,0.,0.,0.,0.,0.,1.413692,0.,0.,0.,0.,0.,0.,0.,0.,1.690355,0.,0.,0.,0.,0.,0.,0.,0.,0.,1.308048,0.,1.617242,0.,1.690355,0.,0.,0.,0.,1.638152,1.638152,0.,0.,0.,0.,0.,0.,0.,0.,0.,0.,0.|0.,0.,0.,0.,0.,0.,0.,0.,1.360059,2.337088,0.,0.,0.,0.,0.,0.,0.,0.,0.,0.,0.,0.,0.,1.758751,0.,0.,0.,0.,0.,0.,0.,0.,0.,0.,0.,0.,1.468539,0.,1.644113,0.,0.,0.,0.,0.862689,0.,0.,0.,0.,0.,0.,0.,0.,0.,0.,0.,0.,0.,0.,0.,0.,0.738509,0.,1.030038,0.,0.,0.,0.,0.,0.,0.,0.,0.,0.,0.,0.,0.,0.,0.,0.,1.221937,0.,0.,0.,0.,0.,0.,0.,0.,1.557276,0.,0.,0.|0.,0.,0.,0.,0.,0.,0.,0.,0.,0.,0.,0.,0.,0.,0.,0.,0.,1.417897,0.946018,1.678701,0.,1.990565,0.,0.,0.,0.,1.567778,1.984729,0.,0.,0.,0.,0.,0.,0.,0.,2.092538,0.,0.,0.,0.,0.,0.,0.,0.,0.,0.,0.,0.,0.,1.747956,0.,0.,0.,0.,0.,0.9375,0.,0.,0.,0.,0.,0.,0.,0.,0.,0.,1.502407,0.,0.,0.,0.,1.064182,0.,0.,0.,1.459081,0.,0.,0.,0.,0.,0.,0.,0.,0.,0.,0.,0.,0.,0.,0.,0.965651,0.,1.235078,0.,0.,0.,0.,0.,0.,1.870341,0.,0.,0.,0.,0.,0.,0.,0.,0.,0.,0.,0.,0.,0.,1.739648,1.368021,0.,2.038077,1.975503,0.,0.,0.,0.,1.436039,0.,1.470506,0.,0.,0.,0.,0.,0.,1.684445,0.,0.,0.,0.,0.,2.109923,0.,0.,0.,0.,0.|0.,0.,0.,0.,0.,2.639891,0.,0.047847,0.,0.,0.,0.,0.,0.,0.,0.,0.,0.369978,0.,0.,0.,0.,0.,0.,0.038701,0.,0.,0.,0.,0.,0.,0.,0.,0.,0.,0.,0.,0.,0.,0.,0.,0.,0.,0.,0.,0.296994,0.,0.,0.,0.,0.,0.,0.,0.,0.633883,0.,0.,0.,0.,0.,0.,0.,0.,0.,0.374257,0.,0.380258,0.,0.633883,0.,0.,0.,0.,0.906212,0.906212,0.,0.,0.,0.,0.,0.,0.,0.,0.,0.,0.|0.,0.,0.,0.,0.,0.,0.,0.,0.906706,2.337088,0.,0.,0.,0.,0.,0.,0.,0.,0.,0.,0.,0.,0.,1.231125,0.,0.,0.,0.,0.,0.,0.,0.,0.,0.,0.,0.,0.667518,0.,1.046254,0.,0.,0.,0.,0.019171,0.,0.,0.,0.,0.,0.,0.,0.,0.,0.,0.,0.,0.,0.,0.,0.,0.011275,0.,0.163498,0.,0.,0.,0.,0.,0.,0.,0.,0.,0.,0.,0.,0.,0.,0.,0.,0.051997,0.,0.,0.,0.,0.,0.,0.,0.,0.077434,0.,0.,0.|0.,0.,0.,0.,0.,0.,0.,0.,0.,0.,0.,0.,0.,0.,0.,0.,0.,0.945265,0.630679,1.678701,0.,0.221174,0.,0.,0.,0.,0.097119,0.474227,0.,0.,0.,0.,0.,0.,0.,0.,1.464776,0.,0.,0.,0.,0.,0.,0.,0.,0.,0.,0.,0.,0.,0.442815,0.,0.,0.,0.,0.,0.085227,0.,0.,0.,0.,0.,0.,0.,0.,0.,0.,0.054571,0.,0.,0.,0.,0.023648,0.,0.,0.,0.128742,0.,0.,0.,0.,0.,0.,0.,0.,0.,0.,0.,0.,0.,0.,0.,0.022114,0.,0.08822,0.,0.,0.,0.,0.,0.,0.841654,0.,0.,0.,0.,0.,0.,0.,0.,0.,0.,0.,0.,0.,0.,0.055521,0.349959,0.,0.830328,0.369403,0.,0.,0.,0.,0.150371,0.,0.305606,0.,0.,0.,0.,0.,0.,0.051715,0.,0.,0.,0.,0.,1.161082,0.,0.,0.,0.,0.
E|0.,0.,0.,0.,0.,0.,0.,0.,0.,0.,1.419413,0.,0.,0.,0.,0.,0.,0.,1.072907,0.,1.599251,0.,1.792606,0.,0.,0.,0.,0.,0.,0.,0.,0.,1.57738,1.221878,0.,0.,0.,0.,0.,0.,0.,0.,0.,0.,0.,0.,0.,0.,0.,0.,0.,0.,0.,1.689378,0.,0.,0.,0.,0.,0.,0.,0.,0.,0.,0.,0.,0.,0.,0.,0.,0.,0.,0.,0.,0.,0.,0.,0.,0.,0.,0.,0.,0.,0.,2.059157,0.,0.,0.,0.,0.,0.,0.,0.,0.,0.,0.,0.,0.,0.,1.157233,0.,0.,0.,0.,0.,0.,0.,1.616724,0.,0.,0.,0.,0.,0.,0.,0.,0.,0.,0.,0.,0.,0.,0.,0.,0.,1.770179,1.287917,1.308722,0.,0.,0.,0.,1.922994,0.,0.,0.,0.,0.,0.,0.,0.,0.,0.,0.|0.,0.,0.,0.,0.,0.,2.02765,0.,0.,0.,0.,0.,0.,0.,0.,0.,0.,0.,0.,0.,1.272775,0.,0.,0.,0.,0.,0.,0.,0.,0.,0.,0.,0.,0.,0.,0.,0.,0.,0.,0.836618,0.,0.,0.,0.,0.,0.,0.,0.,0.,0.,0.,0.,0.,0.,0.,0.,0.,0.,0.,0.,0.,0.,0.,0.,0.,0.,0.,0.,0.,2.191527,0.,0.,0.,0.854729,0.854729,0.,0.,0.,0.,0.,0.,0.,0.,1.318668,0.,0.,0.,0.,0.,0.,0.,0.,0.,0.,0.,0.,1.250361,0.902808,0.,0.,0.,0.,0.,0.,0.,1.388575,0.,0.,0.,0.,0.|0.,0.,0.,0.,0.,1.761033,0.,0.,0.,0.,0.,0.,2.15331,0.,2.106961,0.,1.36713,0.,0.,0.,0.,0.,0.,1.29037,0.,0.,0.,0.,0.,0.,0.,0.,0.,0.,0.,1.770218,0.,0.,1.517965,0.,1.517965,0.,0.,0.,0.,0.,0.,0.,0.,2.008973,0.,0.,0.,0.,0.,0.,0.,0.,0.,1.014214,0.,0.,0.,0.,0.,0.,0.,0.,0.,0.,0.,0.,0.,0.,0.,0.,0.,0.,0.,0.,0.,0.,1.052636,0.,1.845042,0.,0.,0.,0.,0.,0.,2.174891,0.,0.,0.,0.,0.,0.,0.,0.,0.,0.,0.,0.,0.,0.,1.847875,0.,0.,0.,0.,0.,0.,0.,0.,0.,0.,0.,0.,0.,0.,0.,0.,0.,0.,1.414815,0.,2.81347,0.,0.,0.,0.,0.,0.,0.,0.,0.,0.,0.,0.,0.,2.085796,0.,0.,0.,0.,0.,0.,0.,0.,0.,0.,0.,0.,2.042813,2.250396,0.,0.,0.,0.,0.,0.,0.,0.,0.,0.,0.,0.,0.,0.,0.,0.,0.,0.,0.,1.694642,0.,0.,0.|0.,0.,0.,0.,0.,0.,0.,0.,0.,0.,0.24425,0.,0.,0.,0.,0.,0.,0.,0.021675,0.,0.169618,0.,0.560189,0.,0.,0.,0.,0.,0.,0.,0.,0.,0.233686,0.117662,0.,0.,0.,0.,0.,0.,0.,0.,0.,0.,0.,0.,0.,0.,0.,0.,0.,0.,0.,0.096052,0.,0.,0.,0.,0.,0.,0.,0.,0.,0.,0.,0.,0.,0.,0.,0.,0.,0.,0.,0.,0.,0.,0.,0.,0.,0.,0.,0.,0.,0.,1.163871,0.,0.,0.,0.,0.,0.,0.,0.,0.,0.,0.,0.,0.,0.,0.21825,0.,0.,0.,0.,0.,0.,0.,0.320597,0.,0.,0.,0.,0.,0.,0.,0.,0.,0.,0.,0.,0.,0.,0.,0.,0.,0.576337,0.25958,0.16359,0.,0.,0.,0.,0.582726,0.,0.,0.,0.,0.,0.,0.,0.,0.,0.,0.|0.,0.,0.,0.,0.,0.,2.02765,0.,0.,0.,0.,0.,0.,0.,0.,0.,0.,0.,0.,0.,0.097226,0.,0.,0.,0.,0.,0.,0.,0.,0.,0.,0.,0.,0.,0.,0.,0.,0.,0.,0.029746,0.,0.,0.,0.,0.,0.,0.,0.,0.,0.,0.,0.,0.,0.,0.,0.,0.,0.,0.,0.,0.,0.,0.,0.,0.,0.,0.,0.,0.,0.213065,0.,0.,0.,0.098813,0.098813,0.,0.,0.,0.,0.,0.,0.,0.,0.161821,0.,0.,0.,0.,0.,0.,0.,0.,0.,0.,0.,0.,0.232625,0.146969,0.,0.,0.,0.,0.,0.,0.,0.113353,0.,0.,0.,0.,0.|0.,0.,0.,0.,0.,0.78783,0.,0.,0.,0.,0.,0.,0.025943,0.,2.106961,0.,0.706606,0.,0.,0.,0.,0.,0.,0.026068,0.,0.,0.,0.,0.,0.,0.,0.,0.,0.,0.,0.110639,0.,0.,0.383661,0.,0.383662,0.,0.,0.,0.,0.,0.,0.,0.,0.386913,0.,0.,0.,0.,0.,0.,0.,0.,0.,0.058599,0.,0.,0.,0.,0.,0.,0.,0.,0.,0.,0.,0.,0.,0.,0.,0.,0.,0.,0.,0.,0.,0.,0.165414,0.,0.451233,0.,0.,0.,0.,0.,0.,1.087445,0.,0.,0.,0.,0.,0.,0.,0.,0.,0.,0.,0.,0.,0.,0.384974,0.,0.,0.,0.,0.,0.,0.,0.,0.,0.,0.,0.,0.,0.,0.,0.,0.,0.,0.166232,0.,1.298525,0.,0.,0.,0.,0.,0.,0.,0.,0.,0.,0.,0.,0.,0.501238,0.,0.,0.,0.,0.,0.,0.,0.,0.,0.,0.,0.,0.39659,0.183706,0.,0.,0.,0.,0.,0.,0.,0.,0.,0.,0.,0.,0.,0.,0.,0.,0.,0.,0.,0.953236,0.,0.,0.
G|0.,0.,0.,0.,0.,0.,0.,0.,2.101119,0.,1.73058,0.,0.,0.,0.,0.,0.,0.,1.930643,0.,0.,0.,0.,1.930643,0.,0.,0.,0.,0.,0.,0.,0.,0.,1.785602,1.622801,2.081095,1.3226,0.,0.,0.,0.,0.,2.012977,0.,0.,0.,0.,0.,0.,0.,0.,0.,0.,0.,0.,1.936366,0.,0.,0.,0.,0.,0.,0.,0.,0.,0.,0.,0.,0.,0.,0.,1.374881,1.754773,2.090466,0.,0.,0.,1.845841,0.,0.,0.,0.,0.,0.,0.,0.,0.,1.574548,1.544749,0.,0.,0.,0.,0.,0.,0.,0.,0.,0.,0.,0.,0.,0.,0.,1.75628,1.165056,0.,0.,0.,0.,1.958732,0.,0.,0.,0.,1.201824,0.,0.,0.,0.,0.,0.,2.238816,0.,0.,0.,0.,0.,0.,0.,0.,0.,0.,0.,2.359346,0.,1.592832,0.,0.,0.,0.,1.527908,0.,0.,0.,0.,2.22732,1.600061,2.22732,0.,0.,0.,0.,0.,0.,0.,0.,0.,0.,0.,0.,1.712221,1.004811,0.896187,1.356009,0.,0.,0.,0.,0.,0.,0.,0.,0.,0.,0.,0.,0.,0.,1.678309,0.,0.,0.,0.,0.,0.,0.,0.,0.,0.,0.,0.,0.,0.,0.,0.,0.,1.50936,0.,0.,0.,0.,0.,0.,0.,0.,0.,0.,0.,0.,0.,0.,0.,0.,0.,0.,0.,0.,2.000238,0.,0.,0.,0.922956,1.484376,0.,0.,1.577727,1.364484,0.,0.,1.98458,1.70601,1.483577,1.730475,0.,0.,0.,0.,2.583223,0.,0.,0.,0.,0.,0.,1.267446,0.,0.,0.,0.,0.,1.512245,0.,0.,2.129456,0.,1.094326,0.,0.,0.,1.378679,1.657733,0.,0.,1.012403,1.789458,1.765137,0.,0.,0.,0.,0.,1.784628,0.,0.,0.,0.,0.,1.547669,0.,0.,1.560061,0.,0.,0.,0.,0.,0.,1.529463,0.,0.,0.,0.,0.,0.,1.430911,1.529463,1.30397,0.,0.,0.,0.,0.,0.,0.,0.,0.,0.,0.,0.,0.,0.,0.,0.,0.,0.,0.,0.,0.,0.,0.,0.,0.,0.,0.,0.,0.,0.,0.,0.,0.,2.129456,0.,0.,0.,2.381739,1.645873,0.,0.,0.,1.800814,1.493784,2.082544,0.,0.,1.899277,0.,0.,0.,1.899277,1.805308,1.382298,0.,0.,0.,0.,0.,1.667209,0.,1.388357,0.,0.,0.,0.,2.109245,1.218265,0.,0.,0.,0.,0.,0.,0.,2.085157,0.,0.,0.,0.,0.,0.,0.809914,0.,0.,0.,0.,0.,0.,0.,1.053003,0.,0.,0.,0.,1.035182,2.172263,1.462178,0.,0.,0.,0.,0.,0.,0.,0.,0.,0.,0.,0.,0.|||0.,0.,0.,0.,0.,0.,0.,0.,0.718804,0.,1.114061,0.,0.,0.,0.,0.,0.,0.,0.919688,0.,0.,0.,0.,0.919688,0.,0.,0.,0.,0.,0.,0.,0.,0.,0.860217,0.769942,1.048143,0.521317,0.,0.,0.,0.,0.,0.560133,0.,0.,0.,0.,0.,0.,0.,0.,0.,0.,0.,0.,1.936366,0.,0.,0.,0.,0.,0.,0.,0.,0.,0.,0.,0.,0.,0.,0.,0.36604,0.581126,0.726233,0.,0.,0.,0.326079,0.,0.,0.,0.,0.,0.,0.,0.,0.,0.011928,0.31207,0.,0.,0.,0.,0.,0.,0.,0.,0.,0.,0.,0.,0.,0.,0.,0.166384,0.128263,0.,0.,0.,0.,0.637936,0.,0.,0.,0.,0.09372,0.,0.,0.,0.,0.,0.,0.658475,0.,0.,0.,0.,0.,0.,0.,0.,0.,0.,0.,0.26215,0.,0.224176,0.,0.,0.,0.,0.322558,0.,0.,0.,0.,0.405867,0.092448,0.405867,0.,0.,0.,0.,0.,0.,0.,0.,0.,0.,0.,0.,0.978412,0.191393,0.058823,0.251307,0.,0.,0.,0.,0.,0.,0.,0.,0.,0.,0.,0.,0.,0.,0.135255,0.,0.,0.,0.,0.,0.,0.,0.,0.,0.,0.,0.,0.,0.,0.,0.,0.,0.398902,0.,0.,0.,0.,0.,0.,0.,0.,0.,0.,0.,0.,0.,0.,0.,0.,0.,0.,0.,0.,1.052757,0.,0.,0.,0.058454,0.277084,0.,0.,0.475926,0.315748,0.,0.,0.850534,0.4946,0.330376,0.350836,0.,0.,0.,0.,1.010826,0.,0.,0.,0.,0.,0.,0.115222,0.,0.,0.,0.,0.,0.294048,0.,0.,1.756801,0.,0.070929,0.,0.,0.,0.296295,0.530765,0.,0.,0.19851,1.342093,0.702358,0.,0.,0.,0.,0.,0.710114,0.,0.,0.,0.,0.,0.402818,0.,0.,0.431651,0.,0.,0.,0.,0.,0.,0.629779,0.,0.,0.,0.,0.,0.,0.35539,0.629779,0.269885,0.,0.,0.,0.,0.,0.,0.,0.,0.,0.,0.,0.,0.,0.,0.,0.,0.,0.,0.,0.,0.,0.,0.,0.,0.,0.,0.,0.,0.,0.,0.,0.,0.,1.756801,0.,0.,0.,2.011246,0.229971,0.,0.,0.,0.831145,0.976705,1.128045,0.,0.,1.112144,0.,0.,0.,1.112144,0.66613,0.277199,0.,0.,0.,0.,0.,0.239661,0.,0.262946,0.,0.,0.,0.,0.383499,0.119981,0.,0.,0.,0.,0.,0.,0.,0.638313,0.,0.,0.,0.,0.,0.,0.033923,0.,0.,0.,0.,0.,0.,0.,0.432001,0.,0.,0.,0.,0.422523,0.576315,1.137249,0.,0.,0.,0.,0.,0.,0.,0.,0.,0.,0.,0.,0.||
H|1.483046,0.,1.716663,0.,0.,0.,0.,0.,0.,0.,0.,0.,0.,0.,0.,0.,0.,0.,0.,0.,0.,1.23675,0.,0.,0.,0.,0.,1.840446,0.,1.17966,0.,0.,0.,0.,0.,0.,0.,0.,0.,0.,0.,0.,0.,0.,0.,1.067348,0.,0.,0.,0.,0.,0.,0.,0.,0.,0.,0.,0.,0.,0.,0.,0.,0.,0.,0.,0.,0.,0.,0.,0.,0.,1.971092,0.,0.,0.,0.,1.32046,0.,0.,0.,0.,0.,0.,0.,0.,0.,0.,0.,0.,0.,0.,0.,0.,0.,0.,0.,0.|0.,0.,1.883561,0.,0.,0.,0.,0.,1.339119,0.,0.,0.,0.,0.,0.,0.,0.,0.,0.,0.,0.,0.,0.,0.,0.,0.,0.,0.,0.,2.626922,0.,0.,0.,0.,0.,0.,0.,0.,0.,0.,0.,0.,0.,0.,0.,0.,1.679594,0.,0.,0.,0.,0.,0.,0.,0.,1.237499,0.,0.,0.,0.,0.,0.,0.,0.,0.,1.753938,0.,0.,0.,1.449625,1.247851,0.,0.,1.753938,0.,0.,0.,0.,0.,0.,1.936813,0.,0.,0.,0.,0.,1.101948,0.,0.,0.,0.,0.,0.,0.,0.,0.,0.,0.,0.,1.069495,1.140725,1.844065,0.,0.,1.363646,1.891205,0.,0.,0.,1.710121,0.,0.,0.,0.,0.,0.,0.,1.896435,0.,0.,0.,0.,0.,0.,0.,0.,0.,0.,0.,0.,0.,0.,0.,0.,0.,0.,2.337349,0.,0.,0.,0.,0.,0.,0.,0.,0.,0.,1.962465,0.,0.,0.,0.,1.905933,0.,0.,0.,0.,0.,0.,0.,0.,0.,0.,0.,1.615825,0.,0.,0.,0.,0.,1.451604,0.,0.,0.,0.,0.,0.|0.,0.,1.699467,0.,0.,0.,0.,0.,1.765554,0.,0.,1.933155,0.,0.,0.,0.,0.,0.,0.,0.,0.,0.,0.,0.,0.,0.,0.,0.,0.,0.,0.,0.,2.000667,0.,0.,0.,0.,0.,0.,0.,0.,0.,0.,0.,0.,2.97023,1.556669,0.,1.586529,0.,0.,0.,0.,0.,0.,0.,0.,0.,0.,0.,0.,0.,1.318815,0.,1.694928,0.,0.,0.,0.,0.,0.,0.,0.,1.847361,0.,0.,0.,0.,1.329994,0.,0.,0.,0.,0.,0.,0.,0.,0.,1.805866,0.,0.,0.,0.,1.634693,1.818631,0.,0.,0.,1.805866,0.,0.,0.,0.,0.,0.,0.,1.959683,0.,0.,0.,0.,0.,0.,0.,0.,0.,0.,0.,0.,0.,0.,0.,0.,0.,0.,1.141721,1.96337,0.,0.,0.,0.,2.643048,0.,1.725521,1.786063,0.,0.,0.,0.,0.,0.,0.,0.,0.,1.953399,0.,0.,0.,0.,0.,0.,0.,0.,0.,0.,0.,0.,0.,0.,0.,0.,0.,0.,1.384139,0.,0.,0.,0.,0.,0.,0.,0.,0.,0.,2.107666,0.,0.,0.,0.,2.106121,0.,0.,0.,0.,0.,0.,0.,0.,0.,0.,0.,0.,0.,0.,0.,1.080183,0.,0.,0.,0.,0.,0.,0.,0.,0.,0.,1.651237,0.,0.,0.,0.,1.964296|0.364406,0.,0.320444,0.,0.,0.,0.,0.,0.,0.,0.,0.,0.,0.,0.,0.,0.,0.,0.,0.,0.,0.425487,0.,0.,0.,0.,0.,0.385617,0.,0.131073,0.,0.,0.,0.,0.,0.,0.,0.,0.,0.,0.,0.,0.,0.,0.,0.098614,0.,0.,0.,0.,0.,0.,0.,0.,0.,0.,0.,0.,0.,0.,0.,0.,0.,0.,0.,0.,0.,0.,0.,0.,0.,0.463458,0.,0.,0.,0.,0.457082,0.,0.,0.,0.,0.,0.,0.,0.,0.,0.,0.,0.,0.,0.,0.,0.,0.,0.,0.,0.|0.,0.,0.594809,0.,0.,0.,0.,0.,0.258085,0.,0.,0.,0.,0.,0.,0.,0.,0.,0.,0.,0.,0.,0.,0.,0.,0.,0.,0.,0.,1.576153,0.,0.,0.,0.,0.,0.,0.,0.,0.,0.,0.,0.,0.,0.,0.,0.,0.1695,0.,0.,0.,0.,0.,0.,0.,0.,0.03933,0.,0.,0.,0.,0.,0.,0.,0.,0.,0.476614,0.,0.,0.,0.228473,0.230581,0.,0.,0.476614,0.,0.,0.,0.,0.,0.,1.037578,0.,0.,0.,0.,0.,0.03542,0.,0.,0.,0.,0.,0.,0.,0.,0.,0.,0.,0.,0.235289,0.110904,0.674658,0.,0.,0.550243,0.945602,0.,0.,0.,0.895778,0.,0.,0.,0.,0.,0.,0.,0.214649,0.,0.,0.,0.,0.,0.,0.,0.,0.,0.,0.,0.,0.,0.,0.,0.,0.,0.,1.708063,0.,0.,0.,0.,0.,0.,0.,0.,0.,0.,0.654155,0.,0.,0.,0.,0.635311,0.,0.,0.,0.,0.,0.,0.,0.,0.,0.,0.,0.056696,0.,0.,0.,0.,0.,0.266621,0.,0.,0.,0.,0.,0.|0.,0.,0.760288,0.,0.,0.,0.,0.,0.500775,0.,0.,0.235341,0.,0.,0.,0.,0.,0.,0.,0.,0.,0.,0.,0.,0.,0.,0.,0.,0.,0.,0.,0.,1.348764,0.,0.,0.,0.,0.,0.,0.,0.,0.,0.,0.,0.,1.782138,0.140451,0.,0.672258,0.,0.,0.,0.,0.,0.,0.,0.,0.,0.,0.,0.,0.,0.399274,0.,0.124398,0.,0.,0.,0.,0.,0.,0.,0.,0.311999,0.,0.,0.,0.,0.070953,0.,0.,0.,0.,0.,0.,0.,0.,0.,0.529982,0.,0.,0.,0.,0.319831,0.543612,0.,0.,0.,0.529982,0.,0.,0.,0.,0.,0.,0.,1.119819,0.,0.,0.,0.,0.,0.,0.,0.,0.,0.,0.,0.,0.,0.,0.,0.,0.,0.,0.063429,0.430984,0.,0.,0.,0.,1.321524,0.,0.621337,0.972007,0.,0.,0.,0.,0.,0.,0.,0.,0.,0.223376,0.,0.,0.,0.,0.,0.,0.,0.,0.,0.,0.,0.,0.,0.,0.,0.,0.,0.,0.745306,0.,0.,0.,0.,0.,0.,0.,0.,0.,0.,0.686588,0.,0.,0.,0.,0.709755,0.,0.,0.,0.,0.,0.,0.,0.,0.,0.,0.,0.,0.,0.,0.,0.014213,0.,0.,0.,0.,0.,0.,0.,0.,0.,0.,1.033427,0.,0.,0.,0.,0.644534
I|2.117953,0.,0.,0.,0.,0.,0.,0.,0.,0.,0.,0.,0.,0.,1.702094,0.,0.,0.,0.,0.,0.,1.905519,0.991414,0.,0.,0.,0.,0.,0.866284,1.413964,0.,0.,0.,0.,0.,0.,0.,0.,1.239482,0.,0.,0.,0.,1.83707,0.,0.,0.,0.,0.,0.,0.,0.,0.,0.,0.,0.896882,0.,0.,0.,0.,0.,0.,1.572759,0.,0.,0.,0.,0.967949,0.,0.,1.422128,0.,0.,0.914826,0.,0.,0.,0.,0.,0.,0.,0.,0.,0.,0.,0.,0.,0.,0.,0.,0.,0.,0.,0.,0.,0.,0.,0.,0.,0.,0.,0.,0.984457,1.492891,0.,1.455813,0.,0.,0.,0.,0.,0.,0.,0.,1.116656,0.,0.,0.,0.,0.,0.,0.,0.,1.651282,0.,0.,0.,0.,0.,0.,0.,0.,0.,0.,0.,0.,0.,0.,0.,0.,0.,0.,0.,0.,0.,0.,0.,0.,0.,0.,0.,0.,0.,0.,0.,0.,0.,0.,0.,0.,0.,1.36939,0.,1.36939,0.,0.,0.,0.,1.330253,0.,0.,1.416765,0.,0.,0.,0.,0.,0.,0.,0.,0.990531,0.,0.,1.247121,0.,1.852583,0.,0.,0.,0.,0.,0.,0.,0.,0.,0.,0.|0.,2.024256,1.996673,0.,0.,0.,1.996673,0.,0.,1.232668,1.621832,0.,0.,0.,0.,1.096502,0.,0.,0.,0.,1.165401,1.382442,0.,0.,0.,0.,0.,0.,0.,0.,0.,0.,1.919476,1.227743,0.,0.,1.306495,1.61081,0.,0.,1.321159,1.247974,0.,0.,0.,0.,0.,1.247974,1.601339,0.,0.,0.,0.,0.,0.883327,1.601339,0.,0.,0.,0.,0.,0.,0.,0.,0.,0.,0.,0.,0.,0.,0.,0.,0.,0.,0.,0.,1.288114,0.,0.,0.,0.,0.,1.216793,1.552597,0.,0.,1.552597,0.,0.,0.,1.592096,0.,0.,0.,0.,0.,1.090208,0.,1.167366,0.,0.,0.,0.,0.,0.,0.,0.,0.,1.507558,0.,1.507558,0.,0.,0.,0.,1.34539,0.,0.,0.,1.22972,1.693762,1.177608,1.34539,0.,0.988941,0.,0.,0.,0.,0.,0.,0.,0.,0.,1.455618,0.,0.,0.,0.,0.,0.,1.139618,0.,0.,0.,0.,0.,0.,0.,0.893764,0.,0.,0.,0.,1.317962,1.145413,0.,0.,0.,0.,0.,1.239104,1.546241,0.,0.,0.,0.,0.,1.372461,1.019838,1.252606,1.023421,0.,0.,1.516894,0.,0.,0.,1.477,0.,1.181555,0.,0.,0.,0.,0.,0.,0.,1.584743,0.,0.,0.,0.,0.,0.,0.,0.,0.,0.,0.,0.,1.898865,1.814594,0.,0.,0.,0.,0.,0.,0.,0.,0.,0.,0.,1.226796,2.004417,0.,0.,0.,0.,0.,1.427976,1.427228,1.204006,0.,0.,0.,0.,1.206108,1.517034,0.,0.,0.,0.,0.,0.,0.,0.,0.,0.,0.,1.461483,1.386611,0.,0.,0.,0.,0.,0.,1.366444,1.368315,0.,0.,0.,0.,0.,0.,1.100788,0.,0.,0.,0.,0.,0.,0.,1.784569,0.901338,1.687678,0.,0.,0.,0.,1.261636,1.25692,0.,1.25692,0.,0.,0.,0.,1.482807,0.,0.,0.,0.,1.326667,0.,0.,1.436747,0.,0.,0.,1.630699,0.,1.746978,0.,0.,0.,0.,0.,1.360402,0.,0.,1.394245,0.,0.,1.456971,0.,0.,0.,0.,0.,0.,0.,0.,0.,0.,0.,0.,0.,0.,0.,0.,0.,0.,0.,0.,0.,0.,0.,1.413886,0.,0.,0.,1.65037,0.,1.251348,0.,0.,1.331467,0.,0.,0.,0.||0.445885,0.,0.,0.,0.,0.,0.,0.,0.,0.,0.,0.,0.,0.,0.632206,0.,0.,0.,0.,0.,0.,0.134904,0.017547,0.,0.,0.,0.,0.,0.013126,0.099977,0.,0.,0.,0.,0.,0.,0.,0.,0.21597,0.,0.,0.,0.,0.734828,0.,0.,0.,0.,0.,0.,0.,0.,0.,0.,0.,0.106968,0.,0.,0.,0.,0.,0.,0.105377,0.,0.,0.,0.,0.047322,0.,0.,0.123663,0.,0.,0.074175,0.,0.,0.,0.,0.,0.,0.,0.,0.,0.,0.,0.,0.,0.,0.,0.,0.,0.,0.,0.,0.,0.,0.,0.,0.,0.,0.,0.,0.164076,0.414692,0.,0.263025,0.,0.,0.,0.,0.,0.,0.,0.,0.164304,0.,0.,0.,0.,0.,0.,0.,0.,0.160541,0.,0.,0.,0.,0.,0.,0.,0.,0.,0.,0.,0.,0.,0.,0.,0.,0.,0.,0.,0.,0.,0.,0.,0.,0.,0.,0.,0.,0.,0.,0.,0.,0.,0.,0.,0.,0.,0.317894,0.,0.317894,0.,0.,0.,0.,0.437137,0.,0.,0.472255,0.,0.,0.,0.,0.,0.,0.,0.,0.097552,0.,0.,0.25348,0.,0.495379,0.,0.,0.,0.,0.,0.,0.,0.,0.,0.,0.|0.,0.90224,0.566329,0.,0.,0.,0.566329,0.,0.,0.117907,0.705144,0.,0.,0.,0.,0.558219,0.,0.,0.,0.,0.443962,0.421316,0.,0.,0.,0.,0.,0.,0.,0.,0.,0.,0.135892,0.054325,0.,0.,0.045336,0.182931,0.,0.,0.050044,0.21745,0.,0.,0.,0.,0.,0.21745,0.485254,0.,0.,0.,0.,0.,0.002231,0.485254,0.,0.,0.,0.,0.,0.,0.,0.,0.,0.,0.,0.,0.,0.,0.,0.,0.,0.,0.,0.,0.28331,0.,0.,0.,0.,0.,0.066979,0.925861,0.,0.,0.925861,0.,0.,0.,0.146064,0.,0.,0.,0.,0.,0.469917,0.,0.041063,0.,0.,0.,0.,0.,0.,0.,0.,0.,0.556122,0.,0.556122,0.,0.,0.,0.,0.440964,0.,0.,0.,0.300233,0.402198,0.165417,0.440964,0.,0.145096,0.,0.,0.,0.,0.,0.,0.,0.,0.,0.402104,0.,0.,0.,0.,0.,0.,0.257469,0.,0.,0.,0.,0.,0.,0.,0.043751,0.,0.,0.,0.,0.165897,0.176217,0.,0.,0.,0.,0.,0.347819,0.910799,0.,0.,0.,0.,0.,0.226853,0.155926,0.695892,0.284284,0.,0.,0.216699,0.,0.,0.,0.385304,0.,0.181453,0.,0.,0.,0.,0.,0.,0.,0.574307,0.,0.,0.,0.,0.,0.,0.,0.,0.,0.,0.,0.,0.557603,0.057606,0.,0.,0.,0.,0.,0.,0.,0.,0.,0.,0.,0.736077,1.703755,0.,0.,0.,0.,0.,0.726514,0.37362,0.296274,0.,0.,0.,0.,0.303106,0.405072,0.,0.,0.,0.,0.,0.,0.,0.,0.,0.,0.,0.267461,0.229591,0.,0.,0.,0.,0.,0.,0.336401,0.41437,0.,0.,0.,0.,0.,0.,0.211044,0.,0.,0.,0.,0.,0.,0.,0.33142,0.038629,0.337536,0.,0.,0.,0.,0.705431,0.297396,0.,0.297396,0.,0.,0.,0.,0.457864,0.,0.,0.,0.,0.501185,0.,0.,0.598644,0.,0.,0.,0.392414,0.,0.767459,0.,0.,0.,0.,0.,0.278264,0.,0.,0.422499,0.,0.,0.473812,0.,0.,0.,0.,0.,0.,0.,0.,0.,0.,0.,0.,0.,0.,0.,0.,0.,0.,0.,0.,0.,0.,0.,0.279056,0.,0.,0.,0.606258,0.,0.306453,0.,0.,0.389477,0.,0.,0.,0.|
L|0.,0.,1.912422,0.,0.,1.247077,0.,0.,0.,0.,0.,0.,0.,0.,0.,0.,0.,0.,1.390101,1.832229,0.,0.,1.825841,0.,0.,0.,0.,0.,0.,0.,0.,0.,0.,0.,1.713104,0.,0.,0.,1.624737,0.,0.,0.,0.,0.,1.070873,0.,0.,0.,0.,0.,1.318469,0.,0.,0.,0.,0.,0.,0.,0.,0.700624,0.,0.,0.,0.,0.,1.110294,1.218233,1.177886,0.,0.,0.,1.218233,1.177885,1.110293,0.,0.,0.,1.466329,0.,0.,0.,1.396979,0.,0.,0.,1.328207,0.,0.,0.,0.,1.515782,1.515782,0.,0.,0.,0.,0.,0.,0.,0.,0.,0.,0.,0.,0.,0.,0.,0.,0.,0.,1.228528,0.,0.,0.,0.,0.,0.,0.,0.,0.,0.,0.,0.,0.,0.,0.,0.,0.,0.,0.,0.,0.,0.,0.,1.183453,1.337627,1.658068,1.503977,0.,0.,0.,0.,0.,1.337627,1.658068,1.503977,0.,1.578969,0.,0.,1.039381,0.,0.,0.,0.851251,0.,0.,0.,0.,0.,0.,0.,1.598128,1.347903,1.738562,0.,1.323712,0.,0.,0.,0.,0.,0.,0.,0.,0.,0.,1.486759,0.,0.,0.,1.369223,0.,1.377123,0.,0.,0.,0.,1.37686,0.,0.,0.,0.,0.,0.,0.,0.,0.,0.,0.,0.,0.,0.,0.,0.,1.358577,1.864129,0.,1.345289,0.,0.,0.,0.,0.,1.37686,0.,0.,0.,0.,1.196665,0.,0.,0.,0.,0.876077,0.,0.,0.,0.,0.,0.,0.,0.,1.497136,0.,1.509938,0.,0.,0.,1.138617,0.,0.,0.,0.,1.207264,1.91102,0.,0.,0.,0.775956,0.,0.,0.,0.,1.151017,0.,0.,0.,0.,0.,1.279663,0.,0.,0.,0.,0.,0.,0.786862,1.248544,0.,0.,0.,0.,1.860199,0.,0.,0.|0.,0.,1.06682,0.,0.,0.,1.830048,0.,0.,0.,1.577335,0.,1.757591,0.,0.,0.,0.,0.,0.,0.,1.757591,0.,0.,0.,1.436906,0.,0.,0.,1.374425,0.,0.,0.,0.,0.,1.374425,1.214572,0.,0.,0.,0.,1.244762,1.162777,0.,0.,0.,0.,0.,0.,0.,0.,0.,0.,1.23509,0.,0.,0.,0.,0.,0.,1.264643,0.,0.,1.174169,0.,0.,0.,0.,0.,0.,0.,0.,0.,0.,0.,0.,0.,0.,0.,0.,0.,0.,0.,0.,0.,0.,0.,0.,1.321595,1.233618,0.,0.,0.,0.,0.,0.,0.,1.321595,0.,0.,0.,0.,0.,0.,0.,0.,1.476999,0.,0.,0.,0.,0.,0.,0.,0.,1.191753,1.092569,0.,0.,0.,1.481154,1.167813,0.,0.,0.,0.,1.358742,1.801688,0.,0.,0.,0.,0.,0.,1.801688,1.358742,0.,0.,0.,0.,0.,0.,1.287176,1.229959,0.,0.,0.,0.,0.,0.,0.,0.,1.393832,1.95221,0.,0.,1.50036,0.,0.,0.,0.,0.,0.960498,0.,0.,0.,1.480134,1.184875,0.,0.,0.,1.462756,0.,1.462756,0.,0.,0.,0.,0.,0.,0.,0.,0.,0.,0.,0.,0.,0.,0.,0.,0.,0.,0.,0.,0.,0.,0.,1.319313,1.317113,1.444286,1.411878,0.,0.,0.,0.,0.,0.,1.85717,0.,0.,0.,0.,0.,0.,0.,0.,0.,1.316075,1.250008,0.,0.,1.300064,0.,0.,0.,1.395091,1.061871,0.,0.,0.,0.,0.,0.,1.14255,0.,0.,0.,0.,0.,0.,1.54167,1.197669,0.,0.,0.,0.,0.,1.011302,0.,1.594847,0.,0.,0.,0.,0.,0.,0.,0.,0.,1.14116,0.,0.,0.,0.,1.11068,1.256602,0.,1.532014,0.,0.,0.,0.,0.,0.,0.,1.91856,1.046507,0.,0.,0.,0.,0.896669,0.,0.,0.,0.,0.,2.058156,0.,0.,0.,1.373102,0.,0.,0.,0.,0.,0.,0.,0.,1.43088,0.,0.,0.,0.,0.,0.,0.,0.,1.42047,0.,0.,0.,0.,0.,1.274959,1.190487,0.,0.,0.,0.,1.111446,0.,0.,0.,0.,0.,0.929958,0.,0.,0.,0.,0.,1.236704,1.315666,0.,0.,0.,0.,1.36003,0.,1.507748,1.440204,0.943821,0.,1.401794,0.,0.,0.,1.534131,0.,0.,0.,0.,0.,0.,0.,0.,0.,0.,0.,0.,0.,0.,0.,0.,0.828224,2.3472,0.,0.,0.,0.,0.,1.085655,0.,0.,0.,0.,0.,0.,0.,0.,0.,0.,0.,0.,0.,0.,0.950156,0.,0.,0.,0.,1.127523,0.,0.,0.,0.,1.409762,1.22467,0.,0.,0.,1.340184,1.605471,0.,1.299323,0.,0.,0.,1.261445,0.,1.406351,0.,1.557757,0.,0.,0.,0.,0.,0.,0.,0.,0.,1.507748,1.440204,0.,0.,0.,0.,0.,2.513987,1.768269,1.423535,1.463996,0.,0.,0.,0.,0.,2.0783,1.274106,0.,0.,0.,1.396877,0.,0.,1.500004,0.,0.,0.,0.,1.129738,1.280384,0.,0.,0.,0.,1.373617,1.414199,0.,0.,0.,0.,0.,0.,1.46255,0.,0.,0.,0.,0.,0.,1.41104,0.,0.,0.,0.,1.521799,0.,0.,0.,0.,1.583868,1.431144,0.,1.290948,0.,0.,0.,0.,0.,0.,1.019303,0.,0.,1.343992,0.,0.,1.343992,0.,0.,2.15931,0.,0.,0.,0.,0.,0.,0.,1.698052,0.,0.,0.,1.698052,1.145469,0.,0.,1.132847,0.,0.,0.,0.,0.,0.||0.,0.,0.754903,0.,0.,0.545596,0.,0.,0.,0.,0.,0.,0.,0.,0.,0.,0.,0.,0.52763,1.176907,0.,0.,0.317538,0.,0.,0.,0.,0.,0.,0.,0.,0.,0.,0.,0.370878,0.,0.,0.,0.529409,0.,0.,0.,0.,0.,0.075814,0.,0.,0.,0.,0.,0.073248,0.,0.,0.,0.,0.,0.,0.,0.,0.28025,0.,0.,0.,0.,0.,0.256222,0.455164,0.349483,0.,0.,0.,0.455164,0.349482,0.256222,0.,0.,0.,0.184904,0.,0.,0.,0.451964,0.,0.,0.,0.15812,0.,0.,0.,0.,0.443507,0.443507,0.,0.,0.,0.,0.,0.,0.,0.,0.,0.,0.,0.,0.,0.,0.,0.,0.,0.,0.482636,0.,0.,0.,0.,0.,0.,0.,0.,0.,0.,0.,0.,0.,0.,0.,0.,0.,0.,0.,0.,0.,0.,0.,0.226248,0.152664,0.225281,0.335125,0.,0.,0.,0.,0.,0.152664,0.225281,0.335125,0.,0.637128,0.,0.,0.07119,0.,0.,0.,0.019863,0.,0.,0.,0.,0.,0.,0.,0.342456,0.288836,0.434641,0.,0.391674,0.,0.,0.,0.,0.,0.,0.,0.,0.,0.,0.060767,0.,0.,0.,0.219752,0.,0.200309,0.,0.,0.,0.,0.722851,0.,0.,0.,0.,0.,0.,0.,0.,0.,0.,0.,0.,0.,0.,0.,0.,0.147872,0.202898,0.,0.058081,0.,0.,0.,0.,0.,0.722851,0.,0.,0.,0.,0.506281,0.,0.,0.,0.,0.089013,0.,0.,0.,0.,0.,0.,0.,0.,0.221798,0.,0.377485,0.,0.,0.,0.222301,0.,0.,0.,0.,0.207844,0.511005,0.,0.,0.,0.023514,0.,0.,0.,0.,0.199214,0.,0.,0.,0.,0.,0.590614,0.,0.,0.,0.,0.,0.,0.056515,0.200043,0.,0.,0.,0.,0.531485,0.,0.,0.|0.,0.,0.333381,0.,0.,0.,0.722387,0.,0.,0.,0.926684,0.,0.72221,0.,0.,0.,0.,0.,0.,0.,0.72221,0.,0.,0.,0.283186,0.,0.,0.,0.573673,0.,0.,0.,0.,0.,0.573673,0.105615,0.,0.,0.,0.,0.758173,0.084566,0.,0.,0.,0.,0.,0.,0.,0.,0.,0.,0.305589,0.,0.,0.,0.,0.,0.,0.468913,0.,0.,0.15606,0.,0.,0.,0.,0.,0.,0.,0.,0.,0.,0.,0.,0.,0.,0.,0.,0.,0.,0.,0.,0.,0.,0.,0.,0.330399,0.158875,0.,0.,0.,0.,0.,0.,0.,0.330399,0.,0.,0.,0.,0.,0.,0.,0.,0.070866,0.,0.,0.,0.,0.,0.,0.,0.,0.834227,0.238229,0.,0.,0.,0.596576,0.356832,0.,0.,0.,0.,0.268762,0.554366,0.,0.,0.,0.,0.,0.,0.554366,0.268762,0.,0.,0.,0.,0.,0.,0.351048,0.155098,0.,0.,0.,0.,0.,0.,0.,0.,0.557533,0.130147,0.,0.,0.794308,0.,0.,0.,0.,0.,0.02896,0.,0.,0.,0.803501,0.490877,0.,0.,0.,0.384651,0.,0.384651,0.,0.,0.,0.,0.,0.,0.,0.,0.,0.,0.,0.,0.,0.,0.,0.,0.,0.,0.,0.,0.,0.,0.,0.424065,0.611517,0.722143,0.554666,0.,0.,0.,0.,0.,0.,0.236628,0.,0.,0.,0.,0.,0.,0.,0.,0.,0.45081,0.359118,0.,0.,0.520026,0.,0.,0.,0.507306,0.253401,0.,0.,0.,0.,0.,0.,0.311605,0.,0.,0.,0.,0.,0.,0.377332,0.41039,0.,0.,0.,0.,0.,0.307788,0.,0.32937,0.,0.,0.,0.,0.,0.,0.,0.,0.,0.099231,0.,0.,0.,0.,0.389712,0.440913,0.,0.105656,0.,0.,0.,0.,0.,0.,0.,0.3426,0.224251,0.,0.,0.,0.,0.048036,0.,0.,0.,0.,0.,0.514539,0.,0.,0.,0.308478,0.,0.,0.,0.,0.,0.,0.,0.,0.435485,0.,0.,0.,0.,0.,0.,0.,0.,0.464459,0.,0.,0.,0.,0.,0.440727,0.293947,0.,0.,0.,0.,0.070568,0.,0.,0.,0.,0.,0.088567,0.,0.,0.,0.,0.,0.154588,0.164458,0.,0.,0.,0.,0.425009,0.,1.243892,1.116158,0.519102,0.,0.363428,0.,0.,0.,0.800709,0.,0.,0.,0.,0.,0.,0.,0.,0.,0.,0.,0.,0.,0.,0.,0.,0.248467,1.1736,0.,0.,0.,0.,0.,0.178464,0.,0.,0.,0.,0.,0.,0.,0.,0.,0.,0.,0.,0.,0.,0.066242,0.,0.,0.,0.,0.144967,0.,0.,0.,0.,0.382256,0.16205,0.,0.,0.,0.127637,0.120137,0.,0.189567,0.,0.,0.,0.208364,0.,0.351588,0.,0.17268,0.,0.,0.,0.,0.,0.,0.,0.,0.,1.243892,1.116158,0.,0.,0.,0.,0.,2.234655,1.37532,0.265207,0.300821,0.,0.,0.,0.,0.,0.606171,0.530877,0.,0.,0.,0.341173,0.,0.,0.393049,0.,0.,0.,0.,0.229478,0.240072,0.,0.,0.,0.,0.915744,0.576155,0.,0.,0.,0.,0.,0.,0.348226,0.,0.,0.,0.,0.,0.,0.180903,0.,0.,0.,0.,0.207518,0.,0.,0.,0.,0.197984,0.269744,0.,0.252508,0.,0.,0.,0.,0.,0.,0.418176,0.,0.,0.393545,0.,0.,0.393545,0.,0.,0.93883,0.,0.,0.,0.,0.,0.,0.,0.797045,0.,0.,0.,0.797045,0.210392,0.,0.,0.755232,0.,0.,0.,0.,0.,0.|
K|0.,0.,0.,0.,0.,0.,0.,0.,1.15067,0.,0.,0.,0.,0.,0.,1.255546,1.044641,1.482746,0.,0.,0.,1.79906,1.0854,0.,0.,0.,0.,0.,0.,0.,0.,0.,0.,0.,1.933658,2.067878,0.,0.,0.,0.,0.,0.,0.,0.,0.,0.,0.,0.,0.,0.,0.,0.,0.,0.,0.,0.,0.,0.,0.,0.,0.,0.,1.82865,0.,0.,0.,0.,0.,0.,1.32797,0.,0.,0.,0.,0.,0.,0.,0.,0.,0.,0.,0.,0.,0.,0.,0.,0.,0.,0.,0.,0.,0.,0.,0.,1.176505,0.,0.,0.,0.,0.,0.,0.,0.,0.,0.,0.,0.,1.185461,0.,1.122939,0.,0.,0.|0.,0.,0.,0.,0.,0.,0.,1.453232,0.,0.,0.,0.,1.430779,0.,0.,0.,0.,0.,0.,0.,0.,0.,0.,1.11994,0.,1.454179,0.,0.,0.,0.,1.568428,0.,0.,0.,0.,0.,0.,0.,0.,0.,1.259087,0.,0.,0.,0.,0.,0.,0.,0.,0.,0.,0.,0.,0.,0.,0.,0.,0.,0.,0.,0.,0.,0.,0.,0.,0.,0.,0.,0.,0.,0.,0.,0.,0.,0.,0.,0.,0.,0.,0.,0.,0.,0.,0.,0.,0.,0.,0.,0.,0.,0.,0.,0.,0.,0.,0.,1.230526,0.,0.,0.,0.923924,0.,0.,0.,0.853137,0.,0.,0.,0.,0.,0.,0.,0.,0.,0.,0.,0.,0.,1.305227,0.,0.,0.,0.,0.,0.,0.,1.201614,0.,0.,0.,1.330449,0.,0.,0.,0.,0.,0.,0.,0.,0.,0.,1.248423,0.,0.,0.,1.252057,0.,1.208845,0.,0.,0.,0.,0.,0.,0.,0.,1.457933,0.,0.,1.17462,0.,0.,0.,0.,0.,0.,0.,0.,0.,0.,0.,0.|0.,0.,0.,0.,0.,0.,0.,1.529067,0.,0.,0.,0.,0.,0.,0.,0.,1.293258,0.,0.,0.,0.,0.,0.,0.,0.,0.,0.,0.,0.,0.,0.,1.543337,0.,0.,0.,0.,1.121247,0.,0.,0.,0.,0.,0.,0.,0.,0.,0.,0.,0.,0.,0.,0.,1.061687,0.,1.080977,0.,0.,0.,0.,0.,0.,0.,0.,0.,0.,0.,0.,0.,0.,0.,0.,0.,0.,0.,0.,0.,0.,0.,0.,0.,0.,0.,0.,0.,0.,0.,0.,0.,0.,0.,0.,0.,0.,0.,0.,0.,0.,0.,0.,1.605035,0.,0.,0.,0.,0.,0.,0.,0.,0.,0.,0.,0.,0.,0.,0.,0.,0.,0.,0.,0.,0.821265,0.,0.,2.034642,0.,0.,0.,0.,0.,0.,0.,0.,0.,0.,0.,1.361102,0.,0.,1.201977,0.,0.,0.,0.,0.,0.,0.,0.,1.740838,0.,0.,0.,0.,0.,0.,0.,0.,0.,0.,0.,0.,0.,0.,0.,0.,0.,0.,0.,0.857506,0.,0.,0.,0.,0.,0.,0.,0.,0.,0.,0.,0.,0.,0.,0.|0.,0.,0.,0.,0.,0.,0.,0.,0.370146,0.,0.,0.,0.,0.,0.,0.48945,0.122539,0.392492,0.,0.,0.,0.402647,0.041349,0.,0.,0.,0.,0.,0.,0.,0.,0.,0.,0.,1.381185,0.492352,0.,0.,0.,0.,0.,0.,0.,0.,0.,0.,0.,0.,0.,0.,0.,0.,0.,0.,0.,0.,0.,0.,0.,0.,0.,0.,0.094671,0.,0.,0.,0.,0.,0.,0.042158,0.,0.,0.,0.,0.,0.,0.,0.,0.,0.,0.,0.,0.,0.,0.,0.,0.,0.,0.,0.,0.,0.,0.,0.,0.235301,0.,0.,0.,0.,0.,0.,0.,0.,0.,0.,0.,0.,0.2335,0.,0.291132,0.,0.,0.|0.,0.,0.,0.,0.,0.,0.,0.359848,0.,0.,0.,0.,0.66036,0.,0.,0.,0.,0.,0.,0.,0.,0.,0.,0.046664,0.,0.93659,0.,0.,0.,0.,0.234574,0.,0.,0.,0.,0.,0.,0.,0.,0.,0.185865,0.,0.,0.,0.,0.,0.,0.,0.,0.,0.,0.,0.,0.,0.,0.,0.,0.,0.,0.,0.,0.,0.,0.,0.,0.,0.,0.,0.,0.,0.,0.,0.,0.,0.,0.,0.,0.,0.,0.,0.,0.,0.,0.,0.,0.,0.,0.,0.,0.,0.,0.,0.,0.,0.,0.,0.063706,0.,0.,0.,0.021159,0.,0.,0.,0.020313,0.,0.,0.,0.,0.,0.,0.,0.,0.,0.,0.,0.,0.,0.268038,0.,0.,0.,0.,0.,0.,0.,0.13616,0.,0.,0.,0.26006,0.,0.,0.,0.,0.,0.,0.,0.,0.,0.,0.368032,0.,0.,0.,0.391268,0.,0.155685,0.,0.,0.,0.,0.,0.,0.,0.,0.500704,0.,0.,0.478549,0.,0.,0.,0.,0.,0.,0.,0.,0.,0.,0.,0.|0.,0.,0.,0.,0.,0.,0.,0.383657,0.,0.,0.,0.,0.,0.,0.,0.,0.226094,0.,0.,0.,0.,0.,0.,0.,0.,0.,0.,0.,0.,0.,0.,1.150963,0.,0.,0.,0.,0.124948,0.,0.,0.,0.,0.,0.,0.,0.,0.,0.,0.,0.,0.,0.,0.,0.193034,0.,0.144612,0.,0.,0.,0.,0.,0.,0.,0.,0.,0.,0.,0.,0.,0.,0.,0.,0.,0.,0.,0.,0.,0.,0.,0.,0.,0.,0.,0.,0.,0.,0.,0.,0.,0.,0.,0.,0.,0.,0.,0.,0.,0.,0.,0.,0.036757,0.,0.,0.,0.,0.,0.,0.,0.,0.,0.,0.,0.,0.,0.,0.,0.,0.,0.,0.,0.,0.010999,0.,0.,0.408745,0.,0.,0.,0.,0.,0.,0.,0.,0.,0.,0.,0.266051,0.,0.,0.282618,0.,0.,0.,0.,0.,0.,0.,0.,0.583633,0.,0.,0.,0.,0.,0.,0.,0.,0.,0.,0.,0.,0.,0.,0.,0.,0.,0.,0.,0.063519,0.,0.,0.,0.,0.,0.,0.,0.,0.,0.,0.,0.,0.,0.,0.
M|0.,0.,0.,0.,0.,0.,0.,0.,1.358145,1.290965,0.,0.,0.,0.,0.,0.,0.,0.,0.,0.,0.,0.,0.,0.,1.498156,0.,0.,0.,1.983528,0.,1.245516,0.,0.,0.,0.,0.,0.,0.,0.,0.,0.,0.,0.,1.42794,0.,0.,0.,1.82999,0.,0.,0.,0.,0.,0.,0.,0.,0.,0.,0.,1.033207,0.,0.,0.,0.,0.,0.,0.,0.,0.,1.457366,0.,0.,0.,0.,0.,0.,0.,0.,0.,0.,0.,0.,0.,0.,0.,0.,0.,0.,0.,2.081785,1.878967,1.655815,0.,0.,0.,0.,1.935208,1.571578,2.001835,0.,0.,0.,0.,0.,0.,0.,0.,1.286036,0.,1.381027,0.,1.532384,0.,0.,0.,1.539963|1.472451,0.,0.,1.472451,0.,0.,0.,0.,0.,0.,0.797847,0.,2.037226,0.,0.,1.510852,1.416361,0.,0.,1.258154,0.,2.244061,0.,0.,0.,1.605446,0.,0.,0.,0.,1.421072,0.,0.,0.,0.,1.132288,0.,0.,0.,0.,1.035607,0.,0.,0.,0.,0.,0.,1.093247,0.,1.093247,0.,0.,0.,1.389743,0.,0.,0.,0.,1.68559,0.,0.,1.717702,0.,1.717702,0.,0.,0.,0.,0.,0.,0.,1.000319,0.,1.263731,1.471518,1.471518,0.,0.,0.,0.,0.,0.,0.,0.,0.,1.56262,0.,1.115317,1.025205,0.,0.,0.,0.,0.,0.,0.961964,1.840909,0.,1.212589,0.963256,2.42025,1.954639,1.287767,0.,0.,1.464249,1.405639,0.,0.,1.799019,0.,0.,0.,1.518629,1.314,1.574009,0.,0.,0.,1.292271,0.,0.,0.,1.281083,0.,0.,0.,0.,1.205745,0.,0.,0.,0.,0.,0.,0.,0.,0.,0.,0.,0.,1.45861,0.,1.312959,0.,0.,0.,0.,1.536958,0.,0.,0.,0.,1.038909,0.,0.,0.,0.,0.,1.529869,0.,0.,1.281832,0.,0.,1.529607,1.529607,1.878805,1.829824,1.234666,0.,0.,1.787354,0.,0.,1.787354,0.,0.,1.625527,0.,1.002293,0.,0.,0.,1.067178,0.,1.314662,0.||0.,0.,0.,0.,0.,0.,0.,0.,0.295249,0.385959,0.,0.,0.,0.,0.,0.,0.,0.,0.,0.,0.,0.,0.,0.,0.21186,0.,0.,0.,0.867793,0.,0.091775,0.,0.,0.,0.,0.,0.,0.,0.,0.,0.,0.,0.,0.458981,0.,0.,0.,0.784281,0.,0.,0.,0.,0.,0.,0.,0.,0.,0.,0.,0.404298,0.,0.,0.,0.,0.,0.,0.,0.,0.,0.543316,0.,0.,0.,0.,0.,0.,0.,0.,0.,0.,0.,0.,0.,0.,0.,0.,0.,0.,0.,0.302287,1.156287,1.082648,0.,0.,0.,0.,0.278186,0.523859,0.455702,0.,0.,0.,0.,0.,0.,0.,0.,0.298417,0.,0.048457,0.,0.580311,0.,0.,0.,0.529362|0.311318,0.,0.,0.311318,0.,0.,0.,0.,0.,0.,0.06244,0.,0.981573,0.,0.,0.467274,0.57291,0.,0.,0.316738,0.,0.21372,0.,0.,0.,0.129733,0.,0.,0.,0.,0.340914,0.,0.,0.,0.,0.188715,0.,0.,0.,0.,0.115067,0.,0.,0.,0.,0.,0.,0.264301,0.,0.264301,0.,0.,0.,0.321835,0.,0.,0.,0.,0.112373,0.,0.,0.8474,0.,0.8474,0.,0.,0.,0.,0.,0.,0.,0.357257,0.,0.439559,0.354345,0.354345,0.,0.,0.,0.,0.,0.,0.,0.,0.,0.658533,0.,0.080269,0.112617,0.,0.,0.,0.,0.,0.,0.46007,0.253919,0.,0.300642,0.454871,0.841826,0.679874,0.270185,0.,0.,0.174315,0.379299,0.,0.,0.324823,0.,0.,0.,0.646823,0.507158,0.869847,0.,0.,0.,0.17737,0.,0.,0.,0.430733,0.,0.,0.,0.,0.12965,0.,0.,0.,0.,0.,0.,0.,0.,0.,0.,0.,0.,0.32586,0.,0.315517,0.,0.,0.,0.,0.455395,0.,0.,0.,0.,0.148416,0.,0.,0.,0.,0.,0.496711,0.,0.,0.341613,0.,0.,0.752127,0.752127,0.980246,1.670709,0.324912,0.,0.,0.885838,0.,0.,0.885838,0.,0.,1.125365,0.,0.279551,0.,0.,0.,0.333493,0.,0.862747,0.|
F|1.106336,0.,0.,0.,0.,0.,0.,0.,0.,0.,0.,0.,0.,1.54665,0.,1.213752,0.,0.,0.,1.51891,0.,0.,0.,0.,1.451297,0.,0.,0.,0.,0.,0.,0.,0.,0.,0.,0.,0.,0.,0.,0.,0.,0.,0.932816,0.,0.,0.,0.,0.,0.,0.,1.156357,0.,0.,0.,1.236081,0.,0.,0.,1.755321,0.,0.,0.,0.,0.,0.,0.,0.,0.,0.,0.,0.,0.,0.,0.,0.,0.,0.,0.,0.,0.,0.,0.,0.,0.,0.,0.,0.,0.,0.,0.,0.,0.,0.,0.,1.549715,0.,0.,0.,0.,0.,0.,0.,0.,0.,0.,0.,0.,0.,0.,0.,0.,0.,0.,0.,0.,0.,0.,0.,0.,0.,0.,0.,0.,0.,1.309881,0.,0.,0.,0.,0.,0.,0.,0.,0.,0.,0.,0.,0.,0.,0.,0.,0.,0.,1.736716,0.,0.,0.,0.,1.520015,0.,0.,1.376002,0.,0.,0.,0.,0.,0.,0.,1.712898,0.,1.172205,0.,1.357594,0.,0.,0.,0.,0.,0.,0.|0.,0.,1.613584,0.,1.613584,0.933311,0.,0.,1.478461,0.,0.,0.,1.478461,0.,0.,0.,2.14957,0.,0.,1.636737,2.300093,0.,0.,0.,0.995851,0.,0.,0.,1.015255,1.975068,0.,0.,0.,0.,1.019049,1.173453,0.,0.,0.,0.,1.245836,0.,0.,0.,0.,1.875951,0.,0.,0.,1.852423,1.314563,1.573037,0.,0.,1.445571,0.,0.,0.,0.,1.281788,0.,0.,0.,0.,0.,0.,0.,0.,0.,0.,0.,0.,0.,0.,0.,0.,0.,1.571905,0.,0.,0.,0.,1.910034,0.,1.910034,0.,0.,1.746172,1.76877,0.,0.,1.746172,0.,0.,0.,1.582113,0.,1.582113,0.,1.582113,0.,1.247307,1.389718,0.,1.207483,2.086248,0.,0.,1.495412,0.,0.,1.902589,0.,0.,1.625031,1.902589,0.,1.625031,0.,0.,0.,0.,0.,0.,0.,0.,0.,0.,0.,0.,0.,0.,0.,0.,0.,0.,0.,0.,0.,0.,0.,0.,0.,0.,0.,0.,0.,0.,1.917055,0.,1.127197,0.,0.,0.,0.,0.,0.,0.,0.,0.,0.,0.,0.,0.,0.,0.,0.,0.,0.,0.,0.,0.,0.,0.,0.,0.,0.,1.199034,0.,1.95096,0.,0.,0.,0.,1.013147,1.100322,0.,0.,0.,0.,1.724066,1.246596,1.04749,0.,0.,0.,0.,0.,1.58376,0.,0.,0.,1.503485,1.305734,1.580751,0.,0.,0.,0.,0.,1.8142,1.140717,0.,1.17697,0.,0.,0.,0.,0.,0.,0.,0.,0.,0.,0.,0.,0.,0.,0.,0.,0.,1.409782,0.,0.,0.,0.,0.,0.,0.,0.,0.,2.119155,2.252771,0.,1.075518,0.,0.,0.,0.,0.,0.,0.,1.951088,0.,0.,0.,0.,0.,0.,1.915978,0.,1.915978,0.,1.738654,0.,0.,0.,0.,0.,0.,0.,1.699814,0.,1.431863,1.240128,0.,0.,0.,0.,0.,0.,0.,0.,0.876616,0.,0.,0.,0.,0.,0.,0.,0.,0.,0.,0.,0.,0.,0.,0.,0.,2.252771,2.119155,0.,0.,0.,0.,2.490741,1.559725,2.004024,1.947585,0.,0.,0.,0.,0.,0.837892,0.,0.,2.134311,1.901788,0.,0.,1.268319,0.,1.167661,0.,0.,0.,0.,0.,0.,0.,1.56466,0.,0.,1.971089,0.,1.74549,0.,1.74549,0.,1.372022,0.,0.,0.,0.,0.,0.,0.,0.,0.,1.867757,1.488325,0.,0.,0.,0.,0.,0.,0.,1.458328,2.263429,1.050186,0.,1.352132,0.,1.696234,0.,1.352132,1.696234,0.,0.,1.695735,1.596682,1.360864,0.,1.794319,0.,0.98882,1.311523,1.766339,0.,0.,0.,0.,0.||0.760606,0.,0.,0.,0.,0.,0.,0.,0.,0.,0.,0.,0.,0.50082,0.,0.362874,0.,0.,0.,0.152501,0.,0.,0.,0.,0.644115,0.,0.,0.,0.,0.,0.,0.,0.,0.,0.,0.,0.,0.,0.,0.,0.,0.,0.088372,0.,0.,0.,0.,0.,0.,0.,0.08487,0.,0.,0.,0.055903,0.,0.,0.,0.10922,0.,0.,0.,0.,0.,0.,0.,0.,0.,0.,0.,0.,0.,0.,0.,0.,0.,0.,0.,0.,0.,0.,0.,0.,0.,0.,0.,0.,0.,0.,0.,0.,0.,0.,0.,0.81564,0.,0.,0.,0.,0.,0.,0.,0.,0.,0.,0.,0.,0.,0.,0.,0.,0.,0.,0.,0.,0.,0.,0.,0.,0.,0.,0.,0.,0.,0.406319,0.,0.,0.,0.,0.,0.,0.,0.,0.,0.,0.,0.,0.,0.,0.,0.,0.,0.,1.04203,0.,0.,0.,0.,0.186954,0.,0.,0.129,0.,0.,0.,0.,0.,0.,0.,0.332541,0.,0.26641,0.,0.1892,0.,0.,0.,0.,0.,0.,0.|0.,0.,0.633698,0.,0.633698,0.084846,0.,0.,0.385685,0.,0.,0.,0.385685,0.,0.,0.,1.231117,0.,0.,0.904863,0.700981,0.,0.,0.,0.256076,0.,0.,0.,0.177931,0.753377,0.,0.,0.,0.,0.1145,0.369176,0.,0.,0.,0.,0.615413,0.,0.,0.,0.,0.44467,0.,0.,0.,1.146738,0.250393,0.973785,0.,0.,0.62684,0.,0.,0.,0.,0.051789,0.,0.,0.,0.,0.,0.,0.,0.,0.,0.,0.,0.,0.,0.,0.,0.,0.,1.100334,0.,0.,0.,0.,1.343321,0.,1.343321,0.,0.,0.863896,1.005406,0.,0.,0.863896,0.,0.,0.,1.052323,0.,1.052323,0.,1.052323,0.,0.194026,0.988244,0.,0.0627,0.293542,0.,0.,0.441503,0.,0.,0.93861,0.,0.,0.715014,0.93861,0.,0.715014,0.,0.,0.,0.,0.,0.,0.,0.,0.,0.,0.,0.,0.,0.,0.,0.,0.,0.,0.,0.,0.,0.,0.,0.,0.,0.,0.,0.,0.,0.,0.910866,0.,0.016633,0.,0.,0.,0.,0.,0.,0.,0.,0.,0.,0.,0.,0.,0.,0.,0.,0.,0.,0.,0.,0.,0.,0.,0.,0.,0.,0.417055,0.,0.516431,0.,0.,0.,0.,0.060569,0.06578,0.,0.,0.,0.,0.967897,0.546753,0.349163,0.,0.,0.,0.,0.,0.189789,0.,0.,0.,0.918796,0.221508,0.254049,0.,0.,0.,0.,0.,0.47327,0.297578,0.,0.243801,0.,0.,0.,0.,0.,0.,0.,0.,0.,0.,0.,0.,0.,0.,0.,0.,0.,0.469927,0.,0.,0.,0.,0.,0.,0.,0.,0.,1.695324,1.858536,0.,0.591535,0.,0.,0.,0.,0.,0.,0.,1.013801,0.,0.,0.,0.,0.,0.,1.406527,0.,1.406527,0.,0.309623,0.,0.,0.,0.,0.,0.,0.,0.364246,0.,0.431733,0.204446,0.,0.,0.,0.,0.,0.,0.,0.,0.160452,0.,0.,0.,0.,0.,0.,0.,0.,0.,0.,0.,0.,0.,0.,0.,0.,1.858536,1.695324,0.,0.,0.,0.,1.937243,1.039816,1.336016,1.25511,0.,0.,0.,0.,0.,0.161133,0.,0.,0.711437,0.792412,0.,0.,0.303929,0.,0.164202,0.,0.,0.,0.,0.,0.,0.,0.732586,0.,0.,1.168053,0.,0.978532,0.,0.978532,0.,0.359339,0.,0.,0.,0.,0.,0.,0.,0.,0.,1.115803,0.69584,0.,0.,0.,0.,0.,0.,0.,0.504806,0.984099,0.410942,0.,0.533736,0.,0.818358,0.,0.533736,0.818358,0.,0.,1.318905,1.064454,0.523409,0.,0.5859,0.,0.076063,0.107192,0.110396,0.,0.,0.,0.,0.|
P|1.311109,0.834579,0.,1.697467,1.064709,0.,0.,0.,0.,0.,0.,0.,0.,0.,0.,0.,0.,1.515523,0.,0.,0.,0.,0.,0.,0.718281,0.,0.,0.,1.128054,1.696797,0.,0.,0.,0.,0.,0.,0.,0.,0.,0.,0.,0.,0.,0.,1.068372,1.208902,0.,0.,1.249187,0.,0.,1.839502,0.,0.,0.,1.013217,1.660136,1.383724,0.,0.,0.,0.,0.,0.,0.,0.,0.,0.,0.,0.,1.051004,1.596869,0.,0.,0.,0.,0.,0.,0.,0.,0.,0.,0.,0.,0.,1.65135,0.,1.65135,1.517897,0.,0.,0.,0.,0.,1.694454,0.935605,0.,2.14388,0.,0.,0.,0.,0.,0.,1.423778,0.,0.,1.354522,0.,0.,0.,0.,0.,0.,0.,0.,1.071032,1.221729,0.,0.,0.,0.,0.,0.,0.,0.,1.358213,1.362714,0.,1.731031,0.,0.,0.,0.,0.,2.417955|0.,0.,0.,0.,0.,1.032401,0.,1.646427,0.,0.,0.,0.,0.,1.607228,0.,1.353149,1.490369,0.,1.902343,0.,0.,0.,0.,0.,0.,0.,0.,0.,1.819026,1.686449,0.,0.,1.313996,0.,0.,0.,0.77531,0.,0.,0.,0.,0.,0.,0.,0.,2.173825,1.610251,1.505128,0.,0.,1.168872,0.,0.,0.,0.,0.,0.,0.,0.,0.,0.,1.136889,0.,0.,0.,0.,0.973551,0.973551,0.,1.26349,0.,0.,0.,0.,0.,0.,0.,0.853995,0.,0.,1.161179,0.,0.,0.,0.,0.,0.,0.,0.,0.,0.,0.,0.,1.600535,0.,0.,0.,0.,0.,0.,0.,0.,0.,0.,0.,0.,0.,0.,0.,0.,1.449937,1.527775,0.,0.,1.550165,1.257678,0.,2.564917,0.,1.406142,0.,1.973037,0.,0.,0.,0.,0.,0.,1.651611,0.,0.,0.,0.,0.,0.,0.,0.,0.,0.,1.450994,0.,0.,0.,0.,0.,0.,0.,1.24745,1.604134,0.,0.,0.,0.,0.,0.,1.984574,0.,1.984574,0.||0.655554,0.046945,0.,0.497924,0.177452,0.,0.,0.,0.,0.,0.,0.,0.,0.,0.,0.,0.,0.562908,0.,0.,0.,0.,0.,0.,0.287312,0.,0.,0.,0.04157,0.347439,0.,0.,0.,0.,0.,0.,0.,0.,0.,0.,0.,0.,0.,0.,0.190781,0.123638,0.,0.,0.244406,0.,0.,0.871343,0.,0.,0.,0.090466,0.652196,0.208506,0.,0.,0.,0.,0.,0.,0.,0.,0.,0.,0.,0.,0.19463,0.240624,0.,0.,0.,0.,0.,0.,0.,0.,0.,0.,0.,0.,0.,0.272768,0.,0.272768,0.21077,0.,0.,0.,0.,0.,0.782056,0.021558,0.,0.892251,0.,0.,0.,0.,0.,0.,0.417224,0.,0.,0.362574,0.,0.,0.,0.,0.,0.,0.,0.,0.558799,0.010717,0.,0.,0.,0.,0.,0.,0.,0.,0.304905,0.500589,0.,0.798937,0.,0.,0.,0.,0.,0.831172|0.,0.,0.,0.,0.,0.477485,0.,0.461,0.,0.,0.,0.,0.,1.173159,0.,0.564729,0.553566,0.,0.706585,0.,0.,0.,0.,0.,0.,0.,0.,0.,1.273318,0.953951,0.,0.,0.391788,0.,0.,0.,0.047995,0.,0.,0.,0.,0.,0.,0.,0.,1.035155,0.843465,0.507253,0.,0.,0.267171,0.,0.,0.,0.,0.,0.,0.,0.,0.,0.,0.279236,0.,0.,0.,0.,0.208618,0.208618,0.,0.292634,0.,0.,0.,0.,0.,0.,0.,0.106749,0.,0.,0.419315,0.,0.,0.,0.,0.,0.,0.,0.,0.,0.,0.,0.,0.219681,0.,0.,0.,0.,0.,0.,0.,0.,0.,0.,0.,0.,0.,0.,0.,0.,0.613435,0.654761,0.,0.,0.55555,0.094508,0.,0.801537,0.,0.266315,0.,0.638888,0.,0.,0.,0.,0.,0.,0.467122,0.,0.,0.,0.,0.,0.,0.,0.,0.,0.,0.757041,0.,0.,0.,0.,0.,0.,0.,0.534621,0.556536,0.,0.,0.,0.,0.,0.,0.744215,0.,0.744215,0.|
S|0.,0.,0.,0.,0.,1.114404,0.,0.,0.,0.,0.,0.,1.370444,1.370444,0.,1.434399,0.,1.852599,0.,0.,0.,0.,0.,0.,0.,0.,0.,0.,0.,0.,0.,0.,0.,0.,0.,0.,0.,0.,0.,0.,0.,0.,0.,0.,0.,0.,0.,0.,0.,0.,0.,0.,0.,0.,0.,0.,0.,0.,0.,0.,1.163537,0.,0.,0.,0.,0.,0.846839,0.,0.,0.,1.562666,0.,0.,0.,0.,0.,0.,0.,0.,0.,0.,1.322206,0.,0.,0.,0.,0.,0.,0.,0.,1.494732,1.417234,0.,0.,0.,0.,0.,0.,0.,0.,0.,0.,0.,1.394052,0.,0.,0.,0.,0.,0.,0.,0.,0.,0.,0.,0.,0.,0.,0.,0.,0.,0.,0.,0.,0.,0.,0.,1.311554,0.,0.,0.,0.,1.06205,2.483287,1.457529,2.040343,0.,0.,0.,0.,0.,0.,1.336839,0.,0.,0.,0.,0.,0.,0.,0.,0.,0.,0.,0.,0.,0.,0.,0.,0.,0.,0.,0.,0.,0.,1.373528,0.,0.,0.,0.,0.,0.,0.,0.,0.,0.935544,0.,0.,0.,0.,0.,0.,0.,0.,0.,0.,0.,0.,0.,0.,0.,0.,0.,0.,0.,0.,0.,0.,0.,0.,0.,0.,0.,0.,0.,0.,0.,0.|0.,0.,0.|0.,0.,0.,0.,0.,0.,0.,0.,0.,0.,0.,1.16899,1.16899,1.16899,0.,0.,1.210903,0.,0.,1.813443,0.,0.,0.,0.,2.083053,0.,1.84688,0.965562,0.,0.,0.,0.,1.694714,0.,0.,0.,1.932929,0.,0.,0.,0.,0.,0.,0.,0.,0.,0.,0.,0.,0.,0.,1.740591,0.,0.,0.,0.,0.,0.,1.370873,0.,1.370873,0.,0.,0.,1.472024,0.,0.,0.,0.,0.,0.,0.,0.,0.,0.,0.,0.,0.,1.239321,0.,0.,0.,0.,0.,0.,0.,0.,0.,2.631924,1.489277,0.805259,0.,0.,0.,0.,0.,0.,1.216904,0.,0.,0.,0.,0.,0.,0.,0.,1.462056,0.,0.,0.,0.,0.,0.,0.,0.,0.,0.,0.963306,0.,0.,0.,0.,1.002725,0.,1.376794,1.919887,0.,0.,2.002897,0.,0.,1.584934,0.,0.,0.,0.,0.,0.,0.,0.,0.,0.,0.,0.,0.,0.,0.,0.,0.,0.,0.,0.,0.,0.,0.,1.229343,0.,0.,0.,1.82187,0.,0.,0.,0.,1.54931,0.,0.,0.,0.,0.,0.,0.,0.,1.185136,0.,0.,0.,1.411183,0.,0.,0.,0.,0.,0.,0.,0.,0.,0.,0.,0.,0.,0.,1.332373,0.,0.,0.,0.,0.,0.,0.,0.,0.,0.,2.019423,1.516584,0.,0.,1.992082,0.,0.,0.|0.,0.,0.,0.,0.,0.390042,0.,0.,0.,0.,0.,0.,0.249172,0.249172,0.,0.408333,0.,0.451068,0.,0.,0.,0.,0.,0.,0.,0.,0.,0.,0.,0.,0.,0.,0.,0.,0.,0.,0.,0.,0.,0.,0.,0.,0.,0.,0.,0.,0.,0.,0.,0.,0.,0.,0.,0.,0.,0.,0.,0.,0.,0.,0.256372,0.,0.,0.,0.,0.,0.116537,0.,0.,0.,0.277807,0.,0.,0.,0.,0.,0.,0.,0.,0.,0.,0.274235,0.,0.,0.,0.,0.,0.,0.,0.,0.498244,0.674873,0.,0.,0.,0.,0.,0.,0.,0.,0.,0.,0.,0.292674,0.,0.,0.,0.,0.,0.,0.,0.,0.,0.,0.,0.,0.,0.,0.,0.,0.,0.,0.,0.,0.,0.,0.,0.291457,0.,0.,0.,0.,0.20527,1.07969,0.062466,0.043722,0.,0.,0.,0.,0.,0.,0.235185,0.,0.,0.,0.,0.,0.,0.,0.,0.,0.,0.,0.,0.,0.,0.,0.,0.,0.,0.,0.,0.,0.,0.319511,0.,0.,0.,0.,0.,0.,0.,0.,0.,0.063787,0.,0.,0.,0.,0.,0.,0.,0.,0.,0.,0.,0.,0.,0.,0.,0.,0.,0.,0.,0.,0.,0.,0.,0.,0.,0.,0.,0.,0.,0.,0.,0.|0.,0.,0.|0.,0.,0.,0.,0.,0.,0.,0.,0.,0.,0.,0.191289,0.191289,0.191289,0.,0.,0.25271,0.,0.,0.883068,0.,0.,0.,0.,0.515394,0.,0.029669,0.046533,0.,0.,0.,0.,0.502138,0.,0.,0.,0.257724,0.,0.,0.,0.,0.,0.,0.,0.,0.,0.,0.,0.,0.,0.,0.501079,0.,0.,0.,0.,0.,0.,0.377304,0.,0.377304,0.,0.,0.,0.359828,0.,0.,0.,0.,0.,0.,0.,0.,0.,0.,0.,0.,0.,0.214816,0.,0.,0.,0.,0.,0.,0.,0.,0.,0.626649,0.496426,0.26842,0.,0.,0.,0.,0.,0.,0.221866,0.,0.,0.,0.,0.,0.,0.,0.,0.530672,0.,0.,0.,0.,0.,0.,0.,0.,0.,0.,0.508412,0.,0.,0.,0.,0.109541,0.,0.059005,0.04114,0.,0.,0.572256,0.,0.,0.308182,0.,0.,0.,0.,0.,0.,0.,0.,0.,0.,0.,0.,0.,0.,0.,0.,0.,0.,0.,0.,0.,0.,0.,0.009629,0.,0.,0.,1.61944,0.,0.,0.,0.,0.356259,0.,0.,0.,0.,0.,0.,0.,0.,0.395045,0.,0.,0.,0.224506,0.,0.,0.,0.,0.,0.,0.,0.,0.,0.,0.,0.,0.,0.,0.0935,0.,0.,0.,0.,0.,0.,0.,0.,0.,0.,0.567963,0.402843,0.,0.,1.33843,0.,0.,0.
T|1.687028,0.,0.,0.,0.,0.,0.,1.307971,0.,0.,0.,0.,0.,0.,0.,0.,0.,0.,1.191598,0.,0.,0.,0.,0.,0.,1.01475,0.,1.911697,0.,0.,0.,0.,0.,0.,0.,0.,0.,0.,0.,0.,0.,0.,0.,0.,0.,0.,0.,0.,0.,0.,0.,0.,0.,0.,0.,0.,0.,0.,0.,0.,0.,0.,0.,0.,0.,0.,0.,0.,0.,0.,0.,1.187206,0.,0.,0.,0.,0.,0.,0.,0.,1.066475,0.,0.,0.,0.,0.,0.,1.484978,0.,1.484978,0.,0.,0.,0.,1.197297,0.,1.44584,1.68719,0.,0.,0.,0.,0.,0.,0.,0.,0.,0.,0.,1.109263,0.,0.,0.,0.,0.,0.,0.,0.,0.,0.,0.,0.,0.,0.,0.,0.,0.,0.,0.,0.,0.,0.,0.,0.,1.722966,0.,0.|0.,1.10978,0.,0.,0.,0.,0.,0.,0.,0.,0.,0.,0.,0.,0.,0.,0.,0.,0.,0.,0.,1.470046,0.,0.,0.,0.,0.,0.,0.,0.,0.,0.,0.,0.,0.,0.,0.,1.211942,0.,0.,0.,0.,0.,0.,0.,0.,0.,0.,0.,0.,0.,0.,0.,0.,0.,0.,0.,0.,0.,1.182898,0.,0.,0.,0.,1.092737,0.,0.,0.,1.039381,0.,0.,0.,0.,0.,0.,0.,1.526711,0.,0.,0.,0.,0.,0.,0.,1.562774,0.,0.,0.,0.,0.,0.,0.,0.,0.,0.,1.195831,1.195831,0.,0.,1.064608,0.78743,0.,0.,1.059278,1.053932,0.,0.,0.,0.,0.,0.,0.,0.,1.093151,0.,0.,0.,0.,1.079073,0.984531,0.,0.,0.,0.,0.,0.,0.,0.,0.,0.,0.,1.204078,0.,0.,0.|0.,0.,0.,0.,0.,0.,0.,0.,1.419169,0.,0.,0.,0.,0.,0.,0.,0.,0.,0.,0.,0.,1.3,0.,0.,0.,0.,0.,0.,0.,0.,0.,0.,1.216243,0.,0.,0.,0.,0.,0.,0.,0.,0.,0.,0.,0.,0.,0.,0.,0.,0.,0.,0.,0.,0.,0.,1.002258,1.09209,0.,0.,0.,0.,0.,1.297648,1.750474,0.,0.,0.,0.,0.,0.,0.,0.,0.,0.,0.,0.,0.,0.,0.,0.,0.,0.,1.619481,0.,0.,0.,0.,0.,0.,0.,0.,0.,0.,1.246612,0.,0.,1.385081,0.,0.,0.,0.,0.,0.,0.,0.,0.,0.,0.,0.,0.,0.,0.,0.,0.,0.,0.,0.,0.,0.,0.,0.,0.,0.,0.,0.,0.,0.,0.,0.,0.,0.,0.785621,0.,1.220927,0.,0.,0.,0.,0.,0.,0.,0.,0.,0.,0.,0.,0.,0.,0.,0.|0.355164,0.,0.,0.,0.,0.,0.,0.362795,0.,0.,0.,0.,0.,0.,0.,0.,0.,0.,1.191598,0.,0.,0.,0.,0.,0.,0.080347,0.,0.160985,0.,0.,0.,0.,0.,0.,0.,0.,0.,0.,0.,0.,0.,0.,0.,0.,0.,0.,0.,0.,0.,0.,0.,0.,0.,0.,0.,0.,0.,0.,0.,0.,0.,0.,0.,0.,0.,0.,0.,0.,0.,0.,0.,0.230846,0.,0.,0.,0.,0.,0.,0.,0.,0.298613,0.,0.,0.,0.,0.,0.,0.52411,0.,0.52411,0.,0.,0.,0.,0.30898,0.,0.06411,0.157497,0.,0.,0.,0.,0.,0.,0.,0.,0.,0.,0.,0.123251,0.,0.,0.,0.,0.,0.,0.,0.,0.,0.,0.,0.,0.,0.,0.,0.,0.,0.,0.,0.,0.,0.,0.,0.,0.958336,0.,0.|0.,0.233638,0.,0.,0.,0.,0.,0.,0.,0.,0.,0.,0.,0.,0.,0.,0.,0.,0.,0.,0.,0.254348,0.,0.,0.,0.,0.,0.,0.,0.,0.,0.,0.,0.,0.,0.,0.,0.09728,0.,0.,0.,0.,0.,0.,0.,0.,0.,0.,0.,0.,0.,0.,0.,0.,0.,0.,0.,0.,0.,0.048192,0.,0.,0.,0.,0.259811,0.,0.,0.,0.090381,0.,0.,0.,0.,0.,0.,0.,0.508904,0.,0.,0.,0.,0.,0.,0.,0.12403,0.,0.,0.,0.,0.,0.,0.,0.,0.,0.,0.351715,0.351715,0.,0.,0.251843,0.127005,0.,0.,0.222259,0.051651,0.,0.,0.,0.,0.,0.,0.,0.,0.209327,0.,0.,0.,0.,0.119897,0.145856,0.,0.,0.,0.,0.,0.,0.,0.,0.,0.,0.,0.359228,0.,0.,0.|0.,0.,0.,0.,0.,0.,0.,0.,0.541332,0.,0.,0.,0.,0.,0.,0.,0.,0.,0.,0.,0.,0.160117,0.,0.,0.,0.,0.,0.,0.,0.,0.,0.,0.146437,0.,0.,0.,0.,0.,0.,0.,0.,0.,0.,0.,0.,0.,0.,0.,0.,0.,0.,0.,0.,0.,0.,0.044545,0.105164,0.,0.,0.,0.,0.,0.399276,0.465161,0.,0.,0.,0.,0.,0.,0.,0.,0.,0.,0.,0.,0.,0.,0.,0.,0.,0.,0.154236,0.,0.,0.,0.,0.,0.,0.,0.,0.,0.,0.329986,0.,0.,0.35306,0.,0.,0.,0.,0.,0.,0.,0.,0.,0.,0.,0.,0.,0.,0.,0.,0.,0.,0.,0.,0.,0.,0.,0.,0.,0.,0.,0.,0.,0.,0.,0.,0.,0.,0.147304,0.,0.279069,0.,0.,0.,0.,0.,0.,0.,0.,0.,0.,0.,0.,0.,0.,0.,0.
W|1.093103,0.,0.,0.,0.,0.,0.,0.,1.664774,0.,0.,0.,0.,0.,0.,0.,0.,0.,0.,0.,0.,0.,2.508637,0.,0.,0.,0.,0.,0.,0.,0.,0.,0.,0.,0.,0.,0.,0.,0.,0.,2.257236,0.,1.497033,0.,0.,0.,2.004858,0.,0.,0.|1.423918,0.,1.423918,0.,0.,0.,0.,0.,1.639668,0.,0.,0.,0.,0.,0.,1.334274,0.,0.,0.,0.,1.655126,0.,0.,0.,0.,0.,0.,1.703019,1.703019,0.,1.055823,0.,1.657758,0.,0.,0.,0.,0.,1.450689,0.,1.42263,0.,0.,0.,0.884479,0.,0.,0.,0.,0.,0.,0.,0.,0.,0.,2.286447,1.723463,1.723463,0.,0.,1.95463,0.,0.,0.,0.,0.,0.,1.441424,1.325097,0.,1.402869,0.,0.,0.,0.,0.,0.,1.981941,2.041487,0.,0.,0.,1.790488,0.,0.,1.790488,0.,0.,0.,0.,1.868257,0.,0.,0.,0.984242,0.,0.,1.690445,0.,0.,0.,0.,0.750963,0.|1.077968,1.077968,0.,0.,0.,0.,0.,0.,0.,0.,0.,0.,0.,0.,0.,0.,0.,0.,0.,0.,0.,0.,0.,0.,0.,0.,1.175478,0.,0.,1.414635,0.,0.,0.,0.,0.,0.,0.,0.,0.,0.,0.,1.397769,0.,0.,0.,0.,0.,0.,0.,0.,0.,0.,0.856079,0.,0.,0.,1.412833,0.,0.,0.,0.,0.,0.,1.055373,0.|0.262345,0.,0.,0.,0.,0.,0.,0.,0.672636,0.,0.,0.,0.,0.,0.,0.,0.,0.,0.,0.,0.,0.,0.664051,0.,0.,0.,0.,0.,0.,0.,0.,0.,0.,0.,0.,0.,0.,0.,0.,0.,0.669928,0.,0.408282,0.,0.,0.,0.897202,0.,0.,0.|0.667207,0.,0.667207,0.,0.,0.,0.,0.,0.456256,0.,0.,0.,0.,0.,0.,0.407248,0.,0.,0.,0.,1.324101,0.,0.,0.,0.,0.,0.,0.706269,0.706269,0.,0.324868,0.,0.062095,0.,0.,0.,0.,0.,0.207241,0.,0.168608,0.,0.,0.,0.166999,0.,0.,0.,0.,0.,0.,0.,0.,0.,0.,0.457289,0.817119,0.817119,0.,0.,1.211871,0.,0.,0.,0.,0.,0.,0.395685,0.22716,0.,0.486896,0.,0.,0.,0.,0.,0.,0.83682,0.578603,0.,0.,0.,1.00715,0.,0.,1.00715,0.,0.,0.,0.,0.575574,0.,0.,0.,0.403792,0.,0.,0.849892,0.,0.,0.,0.,0.187741,0.|0.203274,0.203274,0.,0.,0.,0.,0.,0.,0.,0.,0.,0.,0.,0.,0.,0.,0.,0.,0.,0.,0.,0.,0.,0.,0.,0.,0.00934,0.,0.,0.162421,0.,0.,0.,0.,0.,0.,0.,0.,0.,0.,0.,0.391375,0.,0.,0.,0.,0.,0.,0.,0.,0.,0.,0.009156,0.,0.,0.,0.264906,0.,0.,0.,0.,0.,0.,0.268216,0.
Y|0.,0.,0.,0.,0.,0.,1.021103,1.577557,0.,0.,1.577557,0.,0.,0.,0.,0.,1.552775,0.,0.,0.,0.,0.,0.868582,1.372725,0.,1.365738,0.,0.,0.,0.,0.,0.,1.328311,0.,0.,0.,0.,0.,0.,0.946496,0.,0.,0.,0.997602,0.,0.,0.,0.,0.,0.,0.,1.348594,0.,0.,0.,0.,0.,0.,0.,0.,0.,0.,0.,0.,0.,0.,0.,0.,0.,0.,0.,0.,0.,1.487272,0.,0.,0.,0.,0.,1.275271,1.487272,0.,0.,0.,1.584388,0.,0.,1.348758,0.,0.,0.,0.,0.,0.,1.786309,0.,0.,1.073124,0.,1.330206,1.735547,0.,0.,0.,0.,0.,0.,1.75164,0.,0.,0.,0.,0.,0.,0.,0.,0.,0.,0.,0.,0.,0.,0.,0.,0.,0.,0.,1.018505,0.,1.734543,0.,0.,0.,0.,0.,0.,0.,0.986599,0.,0.,0.986599,0.,0.,1.340581|0.,0.,0.,0.,0.,0.,0.,0.,1.943957,0.,0.,1.001248,0.,0.,0.,0.,1.728115,0.,0.,1.421518,0.,0.,0.,0.,0.,0.,1.570469,0.,0.,0.,0.,0.,0.,0.,0.,0.,1.446383,1.092182,0.,0.,0.,0.,0.,2.44222,2.058978,0.,1.876362,2.058978,0.,1.131881,0.,1.558429,0.,0.,0.,0.,0.,0.,0.,0.,0.,0.,0.,1.930469,0.,0.,0.,0.,0.,0.,0.,0.,0.,0.,2.385799,0.,0.,1.463445,2.385799,0.,0.,0.,0.,1.250682,0.,1.331679,0.,0.,1.723323,0.,0.,0.,1.133,0.,0.,1.255741,0.,0.,0.,1.636151,0.,1.476868,0.,2.322017,0.,1.465481,0.,1.428619,0.,0.,0.,0.,0.,0.,0.,0.,0.,1.575655,0.,0.,1.213897,0.,0.,0.,0.,0.,0.,0.,1.473412,0.,1.339807,0.,0.,0.,0.,0.,0.,0.,1.339807,0.,0.,0.,0.,0.,1.476603,1.640777,0.,0.,0.,0.,0.,0.,1.065837,1.52752,0.,0.,0.,0.,0.,0.,0.,0.,0.,0.,1.64292,0.,0.,1.173383,0.,0.,0.,0.,0.,1.685057,0.961221,0.,0.,0.,0.,1.152455,0.,0.,1.276832,0.,0.,0.,0.,0.,1.565764,0.,0.,1.441132,0.,0.,0.,0.,0.,0.,0.,0.,0.,0.,0.,0.,0.,0.,1.465147,0.,0.,0.,0.,0.,1.43735,0.,0.,0.,0.,0.,0.,0.,0.,0.,0.,0.,0.,1.503224,0.,0.,0.,1.87744,0.,1.120296,0.,1.139448,0.,0.,0.,1.565605,0.,2.413994,0.,0.,0.,0.,0.,0.,1.93832,0.,0.,0.,0.,1.386616,0.,1.388685,0.,0.,0.,1.426794,0.,0.,0.,0.,0.,0.,0.,0.,0.,0.,0.,0.,0.,0.,0.,0.,1.888251,0.,0.,0.,0.,0.,0.,0.,0.,0.,0.,0.,2.074436,0.|0.,0.,0.,0.,0.,0.,1.429405,1.544768,0.,1.183962,0.,0.,0.,0.,1.393642,1.709551,0.,0.,0.,0.,0.,0.,1.151207,0.,0.,0.,0.,0.,0.,1.031536,0.,0.,1.195371,0.,0.,0.,1.129196,0.,0.,0.,0.,0.,0.,0.,0.,0.,0.,0.,0.,0.,0.,0.,1.37133,0.,0.,0.,0.,1.102043,0.,1.229139,0.,0.,1.363734,0.,0.,0.,0.,0.,0.,0.,1.525747,0.,1.068947,0.,1.889648,0.,1.205895,0.,0.,0.,0.,0.,0.,0.,0.,0.,0.,0.,0.,0.,0.,0.,0.,0.,0.,0.,0.,1.414864,0.,0.,0.,0.,0.,0.,0.,0.,0.,1.166148,0.,0.,0.,0.,0.,0.,0.,0.,0.,0.,0.,0.,0.,0.,0.,0.,0.,0.,0.,0.,1.211756,0.,0.,0.,0.,0.,0.,0.,0.,1.082493,1.286397,0.,0.,0.,1.9195,1.346857,0.,0.,1.493207,1.640336,0.,0.,0.,0.,0.,0.,0.,0.,0.,1.22272,0.,0.,0.,0.,0.,0.,0.,1.209727,0.,0.,1.147111,0.,0.960308,0.,1.46658,0.,0.,0.,1.504936,0.,1.220506,0.,0.,0.,0.,0.,0.,0.,0.,0.,0.,0.,0.,0.,0.,0.,0.,0.,0.,0.,0.,0.,0.,0.,0.,1.239598,0.,0.,0.,1.965498,0.,0.,0.,0.,0.|0.,0.,0.,0.,0.,0.,0.12934,0.447453,0.,0.,0.447453,0.,0.,0.,0.,0.,0.9634,0.,0.,0.,0.,0.,0.010465,0.185086,0.,0.124941,0.,0.,0.,0.,0.,0.,0.362267,0.,0.,0.,0.,0.,0.,0.034734,0.,0.,0.,0.302026,0.,0.,0.,0.,0.,0.,0.,0.277652,0.,0.,0.,0.,0.,0.,0.,0.,0.,0.,0.,0.,0.,0.,0.,0.,0.,0.,0.,0.,0.,0.371818,0.,0.,0.,0.,0.,0.152478,0.371818,0.,0.,0.,0.452682,0.,0.,0.293208,0.,0.,0.,0.,0.,0.,0.330798,0.,0.,0.268281,0.,0.289569,0.672967,0.,0.,0.,0.,0.,0.,0.179865,0.,0.,0.,0.,0.,0.,0.,0.,0.,0.,0.,0.,0.,0.,0.,0.,0.,0.,0.,0.054012,0.,0.444755,0.,0.,0.,0.,0.,0.,0.,0.076312,0.,0.,0.076312,0.,0.,0.027359|0.,0.,0.,0.,0.,0.,0.,0.,0.751663,0.,0.,0.087382,0.,0.,0.,0.,0.796436,0.,0.,0.383192,0.,0.,0.,0.,0.,0.,0.777756,0.,0.,0.,0.,0.,0.,0.,0.,0.,0.063896,0.013159,0.,0.,0.,0.,0.,0.976888,0.579564,0.,0.583757,0.579564,0.,0.178049,0.,0.60212,0.,0.,0.,0.,0.,0.,0.,0.,0.,0.,0.,0.497242,0.,0.,0.,0.,0.,0.,0.,0.,0.,0.,1.050627,0.,0.,0.436348,1.050627,0.,0.,0.,0.,0.222344,0.,0.470004,0.,0.,0.279014,0.,0.,0.,0.125889,0.,0.,0.232545,0.,0.,0.,0.298143,0.,0.242863,0.,0.84437,0.,0.680402,0.,0.219787,0.,0.,0.,0.,0.,0.,0.,0.,0.,0.59087,0.,0.,0.323706,0.,0.,0.,0.,0.,0.,0.,0.44545,0.,0.320389,0.,0.,0.,0.,0.,0.,0.,0.320389,0.,0.,0.,0.,0.,0.384321,0.651815,0.,0.,0.,0.,0.,0.,0.228394,0.27598,0.,0.,0.,0.,0.,0.,0.,0.,0.,0.,0.326076,0.,0.,0.564962,0.,0.,0.,0.,0.,1.068573,0.195804,0.,0.,0.,0.,0.576227,0.,0.,0.583062,0.,0.,0.,0.,0.,0.709858,0.,0.,0.519592,0.,0.,0.,0.,0.,0.,0.,0.,0.,0.,0.,0.,0.,0.,0.294337,0.,0.,0.,0.,0.,0.145915,0.,0.,0.,0.,0.,0.,0.,0.,0.,0.,0.,0.,0.21004,0.,0.,0.,0.235935,0.,0.128804,0.,0.391685,0.,0.,0.,0.723979,0.,0.991796,0.,0.,0.,0.,0.,0.,0.646107,0.,0.,0.,0.,0.422588,0.,0.310292,0.,0.,0.,0.524128,0.,0.,0.,0.,0.,0.,0.,0.,0.,0.,0.,0.,0.,0.,0.,0.,0.667669,0.,0.,0.,0.,0.,0.,0.,0.,0.,0.,0.,0.846709,0.|0.,0.,0.,0.,0.,0.,0.615583,0.550743,0.,0.267678,0.,0.,0.,0.,0.469767,0.129839,0.,0.,0.,0.,0.,0.,0.369866,0.,0.,0.,0.,0.,0.,0.129897,0.,0.,0.150528,0.,0.,0.,0.256635,0.,0.,0.,0.,0.,0.,0.,0.,0.,0.,0.,0.,0.,0.,0.,0.519662,0.,0.,0.,0.,0.291717,0.,0.245828,0.,0.,0.151526,0.,0.,0.,0.,0.,0.,0.,0.393304,0.,0.16153,0.,0.171786,0.,0.387609,0.,0.,0.,0.,0.,0.,0.,0.,0.,0.,0.,0.,0.,0.,0.,0.,0.,0.,0.,0.,0.477105,0.,0.,0.,0.,0.,0.,0.,0.,0.,0.111822,0.,0.,0.,0.,0.,0.,0.,0.,0.,0.,0.,0.,0.,0.,0.,0.,0.,0.,0.,0.,0.037,0.,0.,0.,0.,0.,0.,0.,0.,0.316827,0.357332,0.,0.,0.,1.72755,1.144828,0.,0.,0.693159,0.797039,0.,0.,0.,0.,0.,0.,0.,0.,0.,0.125547,0.,0.,0.,0.,0.,0.,0.,0.09943,0.,0.,0.196297,0.,0.048786,0.,0.802036,0.,0.,0.,0.641639,0.,0.129679,0.,0.,0.,0.,0.,0.,0.,0.,0.,0.,0.,0.,0.,0.,0.,0.,0.,0.,0.,0.,0.,0.,0.,0.,0.369825,0.,0.,0.,0.769108,0.,0.,0.,0.,0.
V|0.,0.,0.,0.,0.,0.,0.,0.,0.,0.,1.247954,1.355656,0.,0.,0.,0.,1.876171,0.,0.,1.424425,0.,0.,0.,0.,0.,0.,0.,0.,1.162105,0.,0.,0.,0.,0.,0.,0.,0.,0.,0.,0.,0.,1.927377,0.,0.,0.,0.,0.,0.,0.,0.,0.,0.,0.,0.,0.,0.,0.,1.227568,0.,0.,0.,1.227568,0.,1.260478,0.,0.,1.479617,0.,0.,0.,0.,0.,0.,0.,0.,0.,0.,0.,0.,0.,0.,0.,1.120011,1.607929,0.,2.255071,0.,0.,0.,0.,1.108772,1.250672,0.,0.,1.009915,0.,0.,0.,0.,0.,0.,0.,1.168066,0.,0.,0.,0.,1.881223,0.,1.743151,0.,0.,0.,0.,0.,0.,1.739983,2.255071,0.,0.,0.,0.,0.,0.,0.,1.969033,0.,0.,0.86011,1.429613,0.,0.,0.,0.,0.,0.,0.,0.,0.,1.171141,0.,0.,0.,0.,0.,0.,0.,0.,0.,0.,0.,0.,0.,0.,0.,0.,0.,0.,0.,0.,0.,0.|0.,0.,0.,0.,0.,0.,0.,0.,0.,0.,0.,0.,0.,1.544361,0.,0.,0.,0.,1.19349,0.,0.,0.,0.,0.,0.,1.075416,0.,0.,0.,0.,0.,0.,1.200761,0.,0.,0.,0.,2.022238,0.,0.,0.,0.,0.,0.,1.244967,0.,0.,0.,0.,0.,0.,0.,0.,0.,0.,1.018229,1.257124,0.,0.,1.407324,0.,1.511102,0.,0.,0.,1.311957,0.,0.,1.049997,0.,0.,0.,0.,0.,0.,0.,0.,0.,0.,0.,0.,0.,0.,1.326947,0.,1.290303,0.973921,0.,0.,0.,0.,0.,0.,0.,0.,0.,0.,0.,0.,0.,0.,0.,0.,1.161934,1.00528,0.,0.,1.242695,0.,0.,0.,1.505125,1.591426,1.822273,0.,0.,0.,0.,0.,0.,0.874477,0.,1.366582,0.,0.,0.,0.,0.,1.535082,1.016028,1.004621,0.,0.,0.,0.,0.,0.,0.,1.70539,1.354666,0.,0.,0.,0.,0.,0.,0.,0.,0.,0.,0.,0.,1.510942,0.,0.,0.,0.,0.,0.,0.,0.,1.168402,0.,0.,0.,1.137858,0.,0.,0.,0.,1.451943,0.,0.,1.024106,0.,0.,0.,0.,0.,1.510536,1.02882,0.,0.,1.048361,0.,0.,0.,0.,1.013667,0.,0.,0.,0.,1.415993,0.,1.415993,0.,0.,0.,0.,1.099183,0.,0.,0.,0.,1.163121,0.,0.,0.,0.,1.397241,0.,0.,0.,0.,1.373036,1.285577,1.130182,0.,0.,0.,0.,0.,1.362313,0.,0.,0.,1.362313,0.,0.,0.,0.,0.,0.,0.,0.,0.,1.568434,0.,0.,0.,0.,0.,0.,0.,1.131014,0.,0.,0.,0.,1.206314,1.46689,0.,0.,1.43151,1.423981,0.,0.,0.,1.423981,0.,0.,0.,0.,1.806333,0.,0.,0.,1.085625,0.,0.,0.,0.,1.122414,1.579634,1.45592,0.,0.,0.,1.117479,1.672839,0.,0.,0.,0.,0.,0.,1.623473,0.,0.,0.,0.,0.,0.,0.,0.,0.,0.,0.,1.115193,1.178046,0.,0.,0.,0.,0.,0.||0.,0.,0.,0.,0.,0.,0.,0.,0.,0.,0.20072,0.132722,0.,0.,0.,0.,0.204545,0.,0.,0.116962,0.,0.,0.,0.,0.,0.,0.,0.,0.215205,0.,0.,0.,0.,0.,0.,0.,0.,0.,0.,0.,0.,0.264289,0.,0.,0.,0.,0.,0.,0.,0.,0.,0.,0.,0.,0.,0.,0.,0.133431,0.,0.,0.,0.133431,0.,0.172668,0.,0.,0.317061,0.,0.,0.,0.,0.,0.,0.,0.,0.,0.,0.,0.,0.,0.,0.,0.035556,0.111662,0.,2.029564,0.,0.,0.,0.,0.152184,0.171661,0.,0.,0.198023,0.,0.,0.,0.,0.,0.,0.,0.206597,0.,0.,0.,0.,0.419916,0.,0.087463,0.,0.,0.,0.,0.,0.,0.384472,2.029564,0.,0.,0.,0.,0.,0.,0.,0.246129,0.,0.,0.009199,0.089351,0.,0.,0.,0.,0.,0.,0.,0.,0.,0.197335,0.,0.,0.,0.,0.,0.,0.,0.,0.,0.,0.,0.,0.,0.,0.,0.,0.,0.,0.,0.,0.,0.|0.,0.,0.,0.,0.,0.,0.,0.,0.,0.,0.,0.,0.,0.778895,0.,0.,0.,0.,0.39783,0.,0.,0.,0.,0.,0.,0.3625,0.,0.,0.,0.,0.,0.,0.350665,0.,0.,0.,0.,1.61779,0.,0.,0.,0.,0.,0.,0.230009,0.,0.,0.,0.,0.,0.,0.,0.,0.,0.,0.034112,0.38911,0.,0.,0.469108,0.,0.503701,0.,0.,0.,0.110787,0.,0.,0.186666,0.,0.,0.,0.,0.,0.,0.,0.,0.,0.,0.,0.,0.,0.,0.084321,0.,0.42183,0.105289,0.,0.,0.,0.,0.,0.,0.,0.,0.,0.,0.,0.,0.,0.,0.,0.,0.387311,0.030463,0.,0.,0.340591,0.,0.,0.,0.599945,0.612087,0.688131,0.,0.,0.,0.,0.,0.,0.141459,0.,0.155969,0.,0.,0.,0.,0.,0.546741,0.035035,0.173211,0.,0.,0.,0.,0.,0.,0.,0.426347,0.284594,0.,0.,0.,0.,0.,0.,0.,0.,0.,0.,0.,0.,0.338817,0.,0.,0.,0.,0.,0.,0.,0.,0.21328,0.,0.,0.,0.252857,0.,0.,0.,0.,0.816718,0.,0.,0.206618,0.,0.,0.,0.,0.,0.592367,0.070605,0.,0.,0.164664,0.,0.,0.,0.,0.18575,0.,0.,0.,0.,0.892158,0.,0.892158,0.,0.,0.,0.,0.153263,0.,0.,0.,0.,0.248335,0.,0.,0.,0.,0.170469,0.,0.,0.,0.,0.327623,0.244872,0.38888,0.,0.,0.,0.,0.,0.510867,0.,0.,0.,0.510867,0.,0.,0.,0.,0.,0.,0.,0.,0.,0.555395,0.,0.,0.,0.,0.,0.,0.,0.75401,0.,0.,0.,0.,0.351842,0.689506,0.,0.,0.26793,0.355995,0.,0.,0.,0.355995,0.,0.,0.,0.,0.770142,0.,0.,0.,0.361875,0.,0.,0.,0.,0.148011,0.193425,0.386264,0.,0.,0.,0.299123,0.464677,0.,0.,0.,0.,0.,0.,0.229496,0.,0.,0.,0.,0.,0.,0.,0.,0.,0.,0.,0.37613,0.446124,0.,0.,0.,0.,0.,0.|
```
