## Supplementary Data 3 for "Pharmacological proximities in the GPCR family discovered using contact-informed amino-acid and binding pocket similarities": f41226.bsv

```
res|B|C|P|wB|wC|wP
A|0.,0.,0.,0.,0.,0.,0.,1.833966,1.590495,0.,0.,0.,0.,0.,0.,1.300086|0.,0.,0.,0.,0.,0.,0.,1.370345,1.61925,0.,0.,1.713689,1.730274,1.463904,1.224631,0.,0.,0.,0.,0.,0.||0.,0.,0.,0.,0.,0.,0.,1.316694,0.46598,0.,0.,0.,0.,0.,0.,0.585039|0.,0.,0.,0.,0.,0.,0.,0.43068,0.786493,0.,0.,1.028213,0.910671,0.713184,0.29059,0.,0.,0.,0.,0.,0.|
R|0.,0.,0.,0.,0.,0.,1.756044,1.635267,1.834144,0.,0.|0.,0.,1.648001,0.,1.660363,0.,0.,0.,0.,0.,1.156512|0.,0.,1.775847,2.490564,1.479504,1.772411,0.,2.338912,0.,2.440816,1.906573,1.475806,1.593585,2.395928,0.,0.,0.,0.,1.444737,0.,1.601207,0.,0.,2.354083,0.,2.043284,0.,2.331074|0.,0.,0.,0.,0.,0.,0.919833,0.712809,0.774416,0.,0.|0.,0.,0.863239,0.,0.701042,0.,0.,0.,0.,0.,0.34015|0.,0.,0.630139,0.964089,0.986336,0.921654,0.,1.600308,0.,1.356009,1.249134,0.305339,0.956151,1.165587,0.,0.,0.,0.,0.885484,0.,0.395455,0.,0.,1.530154,0.,1.562511,0.,1.317564
N|0.,1.77062,0.,1.36926,0.,1.36697,2.398044,0.,2.188966|0.,0.,0.,1.113632,0.,1.322708,1.794112,1.671159,0.,0.,1.346852|0.,0.,0.,0.,1.827853,0.,0.,2.12217,2.335725,2.334809,2.698384,2.088097,0.,0.,2.017227,0.,0.,2.114176,1.607891,2.784893,2.445831,0.,0.|0.,0.184521,0.,0.441697,0.,0.791404,1.308024,0.,0.985035|0.,0.,0.,0.303718,0.,0.529083,0.849843,0.759618,0.,0.,0.434468|0.,0.,0.,0.,1.17926,0.,0.,0.848868,1.843993,1.105962,1.471846,1.208898,0.,0.,1.152701,0.,0.,0.681992,0.643157,1.670936,1.58979,0.,0.
D|0.,0.,0.,0.,0.,1.445583,0.,0.,0.|0.,0.,0.,1.329687,1.330129,0.,0.,0.,0.,0.,1.662886|1.895744,0.,0.,2.145516,0.,1.916608,2.728563,2.709646,2.47697,1.928189,0.,1.604337,1.213103,2.063135,1.757803,1.579793,0.,1.548975,1.878081,2.298765,2.211045,1.837499,0.,0.,0.702779,2.059326,0.,1.790605,2.714429,0.,2.457997,2.095107,1.259001,1.759616,1.820805,1.864317,2.233924,1.866091,2.278104,0.,0.,2.147642,2.344391,2.004059,1.747017|0.,0.,0.,0.,0.,0.236014,0.,0.,0.|0.,0.,0.,0.545513,0.412799,0.,0.,0.,0.,0.,0.244542|0.710904,0.,0.,1.04025,0.,1.0733,1.200568,1.42613,1.694769,0.988815,0.,0.729244,0.661693,1.594241,0.545525,0.544756,0.,0.586099,0.912211,1.576296,0.721974,0.6375,0.,0.,0.045341,0.664299,0.,1.21299,0.963184,0.,1.502109,1.629528,0.818351,0.921704,1.21387,1.597986,1.787139,0.550941,1.32347,0.,0.,1.073821,1.172195,1.473572,0.83553
C|1.798982,0.|0.,0.|1.050545|0.817719,0.|0.,0.|0.291818
Q|0.,0.,0.,0.,2.270406|0.,0.,1.220684,1.361781,0.,1.23948,1.345501,0.,2.18607|1.943245,2.404149,0.,1.672935,1.465793,2.122921,1.883209,2.213603,2.013139,2.063032,2.013977,1.63494,2.332187,1.942136,2.052747,0.,0.|0.,0.,0.,0.,1.816325|0.,0.,0.639406,0.696021,0.,0.199916,0.217016,0.,1.093035|1.028777,1.272785,0.,1.194954,0.942295,1.340792,0.886216,1.171907,0.953592,1.031516,1.566427,0.980964,1.332678,1.002393,0.728394,0.,0.
E|1.886196,0.,0.,0.,0.,0.,0.,0.,0.970398,1.886196,0.,0.,0.,0.,0.|1.483125,0.,0.,0.,0.,0.,1.483125,0.,0.,0.,0.,0.,0.,0.,0.,1.06308,0.,0.927602|0.,0.,0.,0.,0.,0.,1.882738,0.,0.,0.,0.,1.816943,2.732627,2.176692,2.407312,2.58363,2.346744,0.,0.,2.249439,2.708663,2.519527,2.168058,2.024301,2.269911,1.023313,2.665688,2.209122,2.314929,2.224991,2.282822,2.04633,2.273065,2.536,2.468437,0.,0.,2.467142,0.,0.,0.,0.,0.,2.310222,2.589074,2.562772,1.779885,2.304748,1.787667,2.309852,2.48741,2.332309|0.664978,0.,0.,0.,0.,0.,0.,0.,0.032275,0.664978,0.,0.,0.,0.,0.|0.246639,0.,0.,0.,0.,0.,0.246639,0.,0.,0.,0.,0.,0.,0.,0.,0.425232,0.,0.080661|0.,0.,0.,0.,0.,0.,0.150285,0.,0.,0.,0.,1.348055,2.186101,1.79257,1.699279,2.09151,1.971265,0.,0.,1.587839,1.593331,1.856494,1.773866,1.01215,1.63938,0.352867,2.191788,1.850886,0.938485,1.683777,1.630587,0.935465,1.623618,2.294477,1.52808,0.,0.,2.148801,0.,0.,0.,0.,0.,1.430138,1.423991,1.922079,0.711954,1.016801,0.630941,1.80771,1.081482,2.028095
G|1.840278,0.,0.,0.,0.,0.,0.,0.,1.840278,0.,0.,0.,1.043279,0.,0.,0.,0.,0.,0.,1.945572,1.955137,1.82593,0.,0.,0.,1.841604,2.028793,2.011709,2.355821,2.154446,1.989163,1.811054,2.010444,1.92507,1.259681,1.261352,1.307701,0.,0.,0.,0.,0.,2.391797,1.143341,0.,0.,0.,1.731969,1.3092|||0.603905,0.,0.,0.,0.,0.,0.,0.,0.603905,0.,0.,0.,0.358627,0.,0.,0.,0.,0.,0.,1.238091,0.829452,1.217287,0.,0.,0.,0.789259,1.15931,1.293241,1.070828,1.664799,1.071088,0.804913,1.295619,1.2406,0.3745,0.511359,0.421839,0.,0.,0.,0.,0.,1.195898,0.508152,0.,0.,0.,0.677727,0.398452||
H|0.,0.,0.,0.,0.,0.,0.,2.129492,2.219081,0.8182,0.,1.937031|0.,0.,0.,0.,0.,0.,1.545149,1.39565,0.921327,1.426868,1.285395,0.,1.560589,0.,0.999975,1.308308,1.197064,1.143631,1.930889,1.189982,1.776698,0.,0.,1.699887,1.277859,0.986652,1.047604,1.156082,1.507508,1.23202,2.089359,1.562747,2.032021,1.12752,0.,1.730178,1.237591,1.628163,0.,1.023987,0.,1.296082,1.513891,1.243566,1.368784,0.,1.222366,1.316019,1.289394,0.,1.889245,1.535788,1.314531,1.326438,1.634152,0.,0.,1.473586|0.,0.,0.,0.,0.,0.,1.995849,1.901458,2.03099,2.024894,0.,0.,1.931042,0.,2.330464,1.392819,1.434298,1.462171,1.443367,1.983436,1.805144,2.211837,1.9441,1.836762,1.934764,0.,2.396955,1.798222,1.967237,2.07223,1.976423,2.590881,1.935147,0.979301,2.018338,2.359023,2.014564,1.435848,1.854823,1.969084,2.230772,1.878954,2.187896,2.182918,0.,2.205962,0.,2.110928,1.67242,2.068197,1.53735,0.,1.787512,1.821473,0.,0.,1.693354,2.126473,2.501301,2.02261,2.456993,2.239347,2.266103,1.886046,1.939309,0.,2.346368,2.130049|0.,0.,0.,0.,0.,0.,0.,1.368959,1.380761,0.026394,0.,0.757969|0.,0.,0.,0.,0.,0.,0.482859,0.697825,0.259123,0.758024,0.401686,0.,0.453074,0.,0.171424,0.261662,0.649835,0.588153,0.908654,0.279996,1.149628,0.,0.,0.971364,0.562258,0.276263,0.369743,0.408029,0.975446,0.453902,0.857173,0.639306,1.35468,0.34992,0.,1.076555,0.434829,0.651265,0.,0.292568,0.,0.501709,0.781363,0.32092,0.485697,0.,0.749192,0.976401,0.152979,0.,0.629748,0.767894,0.37558,0.694801,0.606971,0.,0.,0.704758|0.,0.,0.,0.,0.,0.,1.060295,0.534785,1.2059,0.885891,0.,0.,1.245834,0.,2.197294,0.557128,0.860579,0.919079,0.594328,0.933382,0.743295,1.561297,0.694321,1.322469,1.702592,0.,1.268976,0.952,1.157198,1.199712,1.368293,1.059906,1.231457,0.380839,0.784909,1.703739,0.833613,0.346584,1.343148,0.918906,1.08524,0.863303,1.625294,0.997905,0.,1.470641,0.,1.021417,0.809236,0.600444,0.991839,0.,1.326218,1.762716,0.,0.,0.846677,0.945099,1.25065,0.577888,1.754995,0.746449,1.33808,0.862192,0.627424,0.,1.326208,0.926108
I|0.,1.160831,1.815038,1.631554,0.,0.|0.,0.,0.,1.815076,0.,0.,1.408779,0.995409,1.324938,1.021032,0.,0.,1.198238,0.,0.,1.822325,1.559494,1.54365,0.9648||0.,0.442221,0.766349,0.705537,0.,0.|0.,0.,0.,0.794096,0.,0.,0.662955,0.189602,0.627602,0.158827,0.,0.,0.309223,0.,0.,1.214884,0.779747,0.544818,0.251687|
L|1.817728,0.,0.,0.,0.,0.,0.,0.,0.,0.,0.,0.,0.,0.,0.,2.538169,0.,0.941078,0.,0.,0.,0.,0.,0.,0.,0.|0.,0.,0.,0.,0.,0.,0.,0.,0.,0.801887,0.,1.753265,0.,2.425911,0.722903,1.493367,0.,1.37609,1.708565,2.022569,0.,0.,0.,0.,0.,0.,0.,0.,0.,1.272102||0.294222,0.,0.,0.,0.,0.,0.,0.,0.,0.,0.,0.,0.,0.,0.,0.911138,0.,0.152607,0.,0.,0.,0.,0.,0.,0.,0.|0.,0.,0.,0.,0.,0.,0.,0.,0.,0.075177,0.,1.134466,0.,0.970364,0.212618,0.229749,0.,0.595066,0.496035,0.652442,0.,0.,0.,0.,0.,0.,0.,0.,0.,0.663705|
K|0.,0.,0.,1.546699,0.,0.,2.163822,0.,0.,0.,0.,0.,2.353178|0.,0.,0.,1.693375,0.,0.,0.,0.839346,0.,0.998381,0.,0.,1.149489,0.,0.,0.,1.003377,1.26539,0.|0.,0.,0.,0.,0.,0.994765,0.,1.531961,1.920204,1.160945,1.718842,0.,0.,1.951436,1.609245,0.,0.,2.160515,1.320584,0.,0.|0.,0.,0.,0.498935,0.,0.,0.610309,0.,0.,0.,0.,0.,1.882542|0.,0.,0.,0.76475,0.,0.,0.,0.419673,0.,0.199676,0.,0.,0.089065,0.,0.,0.,0.301013,0.783337,0.|0.,0.,0.,0.,0.,0.331588,0.,0.90525,0.960102,0.283787,0.343768,0.,0.,0.08505,0.413027,0.,0.,1.337462,0.201232,0.,0.
M|0.,2.147815|1.813078,1.548256,1.570385,0.,1.299588,1.87254,1.976682,1.575526||0.,1.562048|0.959865,1.183961,0.826518,0.,0.371311,0.72821,1.098157,0.787763|
F|0.,1.874577,0.,0.,2.202643,0.|1.67047,0.,1.864206,2.029265,1.144881,2.420582,1.639708,1.717561,2.159826,1.994296,0.,1.498558,1.374257,1.242887,1.77154,1.642206,0.,1.563456,2.219714,1.08411,0.,1.485571,1.786701,0.,0.,0.,0.,1.542531,0.,1.719189,1.811183,1.64855,1.277161,1.574709||0.,1.079302,0.,0.,1.223691,0.|0.887437,0.,0.601357,0.289895,0.471422,2.135808,0.79501,1.265571,1.143437,1.876984,0.,0.54493,0.812061,0.483345,1.082608,0.488224,0.,0.938073,1.057007,0.154873,0.,0.383373,0.403449,0.,0.,0.,0.,0.367269,0.,1.047887,0.776221,0.969735,0.901525,0.547725|
P|0.,0.,0.,1.728132,0.,0.,0.,0.,0.,0.,0.,2.3833,1.829196,2.445689,1.62667,0.|0.,0.,0.,1.504496,0.,0.,0.,0.,0.,1.336244,1.115302,1.78949,1.741349,1.736077,1.059479,2.167343,1.378978||0.,0.,0.,0.337197,0.,0.,0.,0.,0.,0.,0.,1.624977,0.914598,1.834267,0.732002,0.|0.,0.,0.,0.300232,0.,0.,0.,0.,0.,0.566891,0.405564,0.894745,0.540419,0.728032,0.35316,1.083671,0.551591|
S|0.,0.,0.,1.039168,0.,2.235394,0.,1.61398,2.150928,0.,1.118903,0.,0.,0.,0.,0.,0.,0.,0.,0.,1.516498,0.||1.620178,0.,0.,0.,0.,2.478965,2.072684,2.581324,2.091318,0.,2.174627,0.,0.,1.835183,0.,0.,0.,0.,0.,0.,0.,0.,1.996963,0.|0.,0.,0.,0.197937,0.,0.914479,0.,0.662146,1.433952,0.,0.298374,0.,0.,0.,0.,0.,0.,0.,0.,0.,0.589749,0.||0.556936,0.,0.,0.,0.,1.802884,1.52724,0.794254,1.394212,0.,1.570564,0.,0.,0.532795,0.,0.,0.,0.,0.,0.,0.,0.,1.109424,0.
T|0.,0.,1.898151,0.,1.676292,0.,0.,0.,0.,2.469934,0.,1.028056,0.,0.|0.,0.,1.290665,0.,0.,0.,0.850047,1.260927,0.,0.,0.,1.352898,1.445167,1.54394,1.417148,0.,0.,1.406146,0.,0.,1.388504,0.|0.,0.,1.894566,0.,1.849699,0.,1.808298,0.,1.293522,1.814675,0.,0.,0.,2.331065,1.477529,2.003396,0.,0.,1.48249,0.,0.,1.413998,0.|0.,0.,0.382997,0.,0.278762,0.,0.,0.,0.,1.459506,0.,0.209807,0.,0.|0.,0.,0.060097,0.,0.,0.,0.072861,0.216159,0.,0.,0.,0.491963,0.656894,0.77197,0.629844,0.,0.,0.522283,0.,0.,0.317372,0.|0.,0.,0.399077,0.,0.24608,0.,0.568322,0.,0.431174,0.769862,0.,0.,0.,1.589363,0.671604,1.446897,0.,0.,0.550639,0.,0.,0.323199,0.
W|0.,0.,0.|2.176278,2.044399,2.265747,0.,1.885471,2.407734,1.969295,1.802718,0.,1.904789,2.246165,2.104994,1.872897,2.358386,2.081312,1.331609,0.,0.,2.154799,2.046182,0.,1.91866,2.530521,1.965302,2.421857,2.04549,1.578094|1.8806,1.597295,0.777734,1.892687,0.94854,1.656817,0.965602,1.767934,2.026517,0.,0.,0.,1.151878,1.460312,1.585899,0.80613,1.246335|0.,0.,0.|0.609358,0.81776,2.146497,0.,0.771329,2.407734,1.493948,1.218053,0.,1.197296,1.989461,1.202854,0.891856,1.796866,1.189321,0.407635,0.,0.,0.486567,0.660059,0.,0.548189,2.048517,1.291484,1.660702,0.800409,1.166418|1.385705,0.50823,0.212109,0.783181,0.281998,0.757402,0.220709,1.094435,1.351012,0.,0.,0.,0.329108,0.973541,0.619256,0.053742,0.541885
Y|2.139267,0.,2.139267,0.,0.,0.,0.,0.,0.,0.768807,0.,0.|0.,0.,1.939202,0.,0.,0.,0.,0.,1.701793,2.549333,0.,0.,1.679901,0.,0.,1.854,2.548831,2.202599,0.,0.,0.,1.831967,2.418848,0.,1.614093,0.,0.,2.451953,2.130558,2.232347|0.,1.346179,0.,0.,0.,1.945999,1.539395,0.,1.477397,2.260671,1.282738,1.901431,0.,1.232181,1.76518,1.893877,1.904111,0.,1.158903,0.,0.,1.166005,0.,1.896867|0.583436,0.,0.583436,0.,0.,0.,0.,0.,0.,0.209675,0.,0.|0.,0.,0.343983,0.,0.,0.,0.,0.,1.118321,1.893791,0.,0.,0.988177,0.,0.,0.88992,1.475639,1.902244,0.,0.,0.,0.947569,1.267016,0.,0.62481,0.,0.,1.59377,0.939952,0.873527|0.,0.12238,0.,0.,0.,1.445599,0.439827,0.,0.695246,1.728749,0.872262,1.601205,0.,0.724813,0.547814,1.110204,1.178736,0.,0.785063,0.,0.,0.524702,0.,0.742252
V|0.,0.,0.,2.037041,0.,0.,0.,0.,2.079215|0.,0.,0.,0.,1.291749,0.,0.,0.952828,1.594628,0.,0.865526,0.,0.,0.,0.,0.,0.,0.,0.,0.,1.390596,1.682093||0.,0.,0.,1.253564,0.,0.,0.,0.,1.143568|0.,0.,0.,0.,0.25835,0.,0.,0.303173,0.797314,0.,0.140356,0.,0.,0.,0.,0.,0.,0.,0.,0.,0.251632,0.7421|
```
