## Supplementary Data 3 for "Pharmacological proximities in the GPCR family discovered using contact-informed amino-acid and binding pocket similarities": f41356.bsv

```
res|B|C|P|wB|wC|wP
A|0.,0.,0.|0.,0.||0.,0.,0.|0.,0.|
R|0.,0.|0.,0.,0.|1.548623,0.,0.,0.,0.,0.,0.,0.|0.,0.|0.,0.,0.|0.486988,0.,0.,0.,0.,0.,0.,0.
N|1.194586|1.05639|0.798811,0.,0.|0.477834|0.422556|0.319524,0.,0.
D|0.,0.,0.,0.|0.,0.,0.,0.,0.|1.547757,1.742078,0.,0.,1.742078,0.,0.,0.,0.,0.,0.|0.,0.,0.,0.|0.,0.,0.,0.,0.|0.593793,0.635475,0.,0.,0.635475,0.,0.,0.,0.,0.,0.
C|0.,0.||0.,0.,1.157606,0.|0.,0.||0.,0.,0.371308,0.
Q|||0.|||0.
E|0.,0.,1.527766|1.636429,0.,0.,1.636429,0.,0.,1.378577|0.,0.,0.,0.,2.414572,1.582915|0.,0.,0.611106|0.638104,0.,0.,0.638104,0.,0.,0.551431|0.,0.,0.,0.,1.931658,0.633166
G|1.122619,0.,0.,0.,0.|||0.673571,0.,0.,0.,0.||
H|0.|0.|1.213544,0.|0.|0.|0.485418,0.
I|1.06927,0.,0.,0.,1.404802|1.216439,1.08819,0.,0.873359,0.,0.,0.||0.121049,0.,0.,0.,0.842881|0.306022,0.143723,0.,0.093378,0.,0.,0.|
L|1.017551,1.335156,2.28611|0.,0.,0.,0.,1.063078,1.331076|1.431436|0.610531,0.534062,0.806862|0.,0.,0.,0.,0.637847,0.234896|0.505213
K|0.||0.|0.||0.
M|0.,0.|0.,0.||0.,0.|0.,0.|
F|0.|0.,0.,0.913143,1.829289,0.,0.,0.||0.|0.,0.,0.547886,0.645632,0.,0.,0.|
P|1.023605,0.|0.||0.409442,0.|0.|
S|1.438661,0.,0.,0.,0.830915||1.167492,0.,0.855172,0.|0.19906,0.,0.,0.,0.498549||0.293709,0.,0.513103,0.
T|1.488701,0.,1.488701,0.,1.928411|1.072986,0.,0.,0.,0.,0.,0.,0.,0.,0.,0.94997,0.|1.260613,0.,0.,0.,0.,0.,0.,0.,0.,0.,1.315024,0.,0.|0.617952,0.,0.617952,0.,0.899925|0.168709,0.,0.,0.,0.,0.,0.,0.,0.,0.,0.253325,0.|0.309207,0.,0.,0.,0.,0.,0.,0.,0.,0.,0.613678,0.,0.
W||0.,0.|||0.,0.|
Y|0.|1.055875,0.,0.,0.,1.118884,1.298242,1.055875,0.,1.263299,1.483458,0.,0.856466,0.973865,1.814707,0.|0.894752,0.,0.,0.,1.056714,1.342893,0.,0.,1.59105,0.963388,0.,0.807787,1.565876,1.623374,0.,0.|0.|0.258988,0.,0.,0.,0.112592,0.391922,0.258988,0.,0.88431,1.335112,0.,0.176331,0.171858,0.42699,0.|0.039392,0.,0.,0.,0.112982,0.48986,0.,0.,0.95463,0.481694,0.,0.166309,0.460552,0.38197,0.,0.
V|0.,0.|0.,0.,0.||0.,0.|0.,0.,0.|
```
