## Supplementary Data 3 for "Pharmacological proximities in the GPCR family discovered using contact-informed amino-acid and binding pocket similarities": f41536.bsv

```
res|B|C|P|wB|wC|wP
A|1.265032,0.,0.,0.|1.574522,0.,0.,0.||0.121638,0.,0.,0.|0.121117,0.,0.,0.|
R|0.,0.,0.|0.,0.,0.|0.,0.,0.|0.,0.,0.|0.,0.,0.|0.,0.,0.
N|0.,0.,0.|1.248223,0.,0.,0.,0.|1.954573,0.,0.,0.,0.|0.,0.,0.|0.060011,0.,0.,0.,0.|0.18794,0.,0.,0.,0.
D|1.716775,0.,0.,0.,0.|0.,0.,1.290206,0.,0.|0.,1.514198,0.|0.082537,0.,0.,0.,0.|0.,0.,0.136464,0.,0.|0.,0.174715,0.
C|0.||0.|0.||0.
Q|0.,0.,0.,0.,0.,0.,0.,0.,0.|0.,0.,0.,0.,0.,0.,0.,0.,0.|0.,0.,0.,0.,0.,0.,0.,0.,0.|0.,0.,0.,0.,0.,0.,0.,0.,0.|0.,0.,0.,0.,0.,0.,0.,0.,0.|0.,0.,0.,0.,0.,0.,0.,0.,0.
E|1.552183,0.,0.,0.|0.,0.,0.,0.|2.726352,0.,1.880888,2.052158,0.,0.|0.486959,0.,0.,0.|0.,0.,0.,0.|0.15729,0.,0.066384,0.635767,0.,0.
G|0.,0.,0.,0.753145,0.,0.,2.038701,1.467351,0.,0.,0.,0.|||0.,0.,0.,0.021725,0.,0.,0.183883,0.109332,0.,0.,0.,0.||
H|0.,0.,0.|0.,0.,0.|0.,0.,0.|0.,0.,0.|0.,0.,0.|0.,0.,0.
I|0.|0.||0.|0.|
L|0.,0.,0.,0.|1.157223,0.,0.,0.,0.,0.||0.,0.,0.,0.|0.23367,0.,0.,0.,0.,0.|
K|0.,0.,0.|0.,0.,0.|0.,0.,0.|0.,0.,0.|0.,0.,0.|0.,0.,0.
M|0.,0.,0.,0.,0.,0.|1.385937,0.,0.,0.,0.,0.||0.,0.,0.,0.,0.,0.|0.130441,0.,0.,0.,0.,0.|
F|0.,0.,0.,0.|0.,0.,2.03467,0.,0.,0.,0.||0.,0.,0.,0.|0.,0.,0.047875,0.,0.,0.,0.|
P|0.,0.|0.,0.||0.,0.|0.,0.|
S|0.,0.,0.,0.,0.,0.,0.,0.||0.,0.,1.487192,0.,0.,0.,0.,0.|0.,0.,0.,0.,0.,0.,0.,0.||0.,0.,0.023329,0.,0.,0.,0.,0.
T|0.,0.,0.,0.,0.,0.|0.|0.,0.,0.|0.,0.,0.,0.,0.,0.|0.|0.,0.,0.
W|0.|0.|0.|0.|0.|0.
Y|1.694833,0.,0.,0.,0.,0.,0.,0.,0.,0.|2.063149,0.,0.,0.,1.279739,0.,0.,0.,0.,0.,0.,0.|0.,0.,0.,0.,0.,0.,0.,0.,0.,0.|0.162965,0.,0.,0.,0.,0.,0.,0.,0.,0.|0.238056,0.,0.,0.,0.396468,0.,0.,0.,0.,0.,0.,0.|0.,0.,0.,0.,0.,0.,0.,0.,0.,0.
V|0.,0.,0.,0.|0.,0.,0.,0.||0.,0.,0.,0.|0.,0.,0.,0.|
```
