## Supplementary Data 3 for "Pharmacological proximities in the GPCR family discovered using contact-informed amino-acid and binding pocket similarities": f41537.bsv

```
res|B|C|P|wB|wC|wP
A|0.,0.,0.,1.762287,1.284403,0.,0.,0.,0.,0.,0.,0.|0.,0.,0.,0.,1.551938,0.,0.,0.,0.,0.,0.,0.||0.,0.,0.,0.157347,0.102752,0.,0.,0.,0.,0.,0.,0.|0.,0.,0.,0.,0.24831,0.,0.,0.,0.,0.,0.,0.|
R|0.,0.,0.,0.,0.,0.,0.,0.,0.,0.,0.,0.|1.693365,0.,0.,0.,0.,0.,0.,0.,0.,0.,0.,0.,0.,0.|2.002822,0.,0.,0.,0.,2.047685,0.,0.,0.,1.883575,1.802046,0.,0.,0.,0.,0.,0.,0.|0.,0.,0.,0.,0.,0.,0.,0.,0.,0.,0.,0.|0.141114,0.,0.,0.,0.,0.,0.,0.,0.,0.,0.,0.,0.,0.|1.084862,0.,0.,0.,0.,0.511921,0.,0.,0.,1.465003,1.401591,0.,0.,0.,0.,0.,0.,0.
N|1.708347,0.,0.,0.,0.|1.232613,0.,0.,0.,0.|1.722818,0.,0.,0.,0.,0.,0.,2.246258,0.|0.569449,0.,0.,0.,0.|0.410871,0.,0.,0.,0.|0.574273,0.,0.,0.,0.,0.,0.,1.247921,0.
D|1.005221,0.,0.,0.,0.|0.951402,0.,0.,0.,0.|2.484396,2.098345,2.532894,0.,0.,1.578717,1.723341,0.,0.,0.,0.|0.035901,0.,0.,0.,0.|0.135915,0.,0.,0.,0.|0.662506,0.699448,0.422149,0.,0.,0.366488,0.369287,0.,0.,0.,0.
C|0.,2.066044||0.,1.408894,1.573063,0.|0.,0.774766||0.,0.469631,0.589899,0.
Q|0.,1.400064,0.,0.,0.,0.,0.,0.,0.|0.,0.,1.507059,0.,0.,0.,0.,0.|1.521174,0.,2.079082,1.725769,0.,2.4164,0.,0.,0.,0.|0.,0.200009,0.,0.,0.,0.,0.,0.,0.|0.,0.,0.349853,0.,0.,0.,0.,0.|0.602131,0.,0.705403,0.523894,0.,1.073956,0.,0.,0.,0.
E|0.,0.,0.,0.|1.126171,0.,0.,0.,0.,0.|1.791722,1.878851,0.,2.097086,0.,1.642799|0.,0.,0.,0.|0.04022,0.,0.,0.,0.,0.|0.186638,0.335509,0.,0.671068,0.,0.32856
G|0.,0.,0.,1.681421,1.83595,1.542022,0.,0.,0.,0.,0.,1.686583,0.,0.,0.|||0.,0.,0.,0.448379,0.73438,0.514007,0.,0.,0.,0.,0.,0.134927,0.,0.,0.||
H|0.|0.,0.,0.|0.,0.,0.|0.|0.,0.,0.|0.,0.,0.
I|0.,0.,0.,0.|0.,0.,0.,0.,0.742833,0.,0.||0.,0.,0.,0.|0.,0.,0.,0.,0.165074,0.,0.|
L|0.,0.,0.,0.,1.355247,0.,0.,0.|1.164172,0.,0.,1.509807,1.177946,0.,0.,1.454479,0.,1.057789,0.,0.,0.,0.,0.||0.,0.,0.,0.,0.121004,0.,0.,0.|0.436564,0.,0.,0.503269,0.157059,0.,0.,0.337647,0.,0.617044,0.,0.,0.,0.,0.|
K|0.,0.|0.,0.,1.456847|0.976175,0.,0.,0.,0.,1.805811|0.,0.|0.,0.,0.260151|0.034863,0.,0.,0.,0.,0.354713
M||2.172589,0.,0.|||0.181049,0.,0.|
F|0.,1.826309,1.548362,0.,0.,0.|0.,0.,1.651702,1.713172,1.78117,1.92369,2.001605,0.,0.,0.||0.,0.558039,0.123869,0.,0.,0.|0.,0.,1.055254,0.808998,0.445293,0.64123,0.880706,0.,0.,0.|
P|0.,1.538152,1.379248|0.,0.,0.938277||0.,0.384538,0.147777|0.,0.,0.06702|
S|0.,0.,1.977023,1.411383,0.,1.326992,0.,0.,0.,0.,0.,0.,0.|0.|0.,1.151985,0.,1.951511,0.,0.,1.346,0.,1.808997,0.,1.806795,0.,0.,0.,0.|0.,0.,0.527206,0.431256,0.,0.047393,0.,0.,0.,0.,0.,0.,0.|0.|0.,0.307196,0.,0.704712,0.,0.,0.072107,0.,1.004999,0.,0.650446,0.,0.,0.,0.
T|0.,0.,0.,0.,0.,0.,1.069775,1.642653,0.,0.,0.,0.,0.|0.,0.,0.,0.,1.225745,0.,0.,0.|0.,0.,0.,0.930779,1.234633,0.,0.,0.,0.,0.|0.,0.,0.,0.,0.,0.,0.178296,0.912585,0.,0.,0.,0.,0.|0.,0.,0.,0.,0.238339,0.,0.,0.|0.,0.,0.,0.129275,0.342954,0.,0.,0.,0.,0.
W|0.,0.,0.|1.736108,0.,1.516909,0.,0.,0.|1.781951,1.624402,0.,0.|0.,0.,0.|0.434027,0.,1.179818,0.,0.,0.|0.395989,0.902446,0.,0.
Y|0.,1.811484,1.627248,0.,0.,0.,0.|0.,0.,1.965849,0.,0.,0.,1.062684,1.437956,1.774175,0.,2.551548,1.92442|0.,0.,0.,0.,0.,0.,0.,0.,1.454736,0.|0.,0.603828,0.361611,0.,0.,0.,0.|0.,0.,1.298865,0.,0.,0.,0.29519,0.487878,0.985653,0.,0.680413,0.812533|0.,0.,0.,0.,0.,0.,0.,0.,0.323275,0.
V|0.,0.,0.|0.,0.,0.,0.||0.,0.,0.|0.,0.,0.,0.|
```
