## Supplementary Data 3 for "Pharmacological proximities in the GPCR family discovered using contact-informed amino-acid and binding pocket similarities": f41538.bsv

```
res|B|C|P|wB|wC|wP
A|0.,0.,0.,0.,0.|0.,0.,0.||0.,0.,0.,0.,0.|0.,0.,0.|
R|0.|0.,0.938346,0.,0.,0.,0.,0.|1.293243,0.,0.,1.500674,1.038924,0.,0.,0.,1.719052,1.372616,0.,0.|0.|0.,0.152481,0.,0.,0.,0.,0.|0.713514,0.,0.,0.694062,0.298691,0.,0.,0.,0.544004,0.182436,0.,0.
N|0.||0.|0.||0.
D|0.|0.|0.|0.|0.|0.
C|||0.|||0.
Q|0.,0.|0.|0.,0.,0.|0.,0.|0.|0.,0.,0.
E|0.,0.|0.891284,0.870759,0.973076,0.,0.,0.,0.|1.14127,1.274332,0.,1.922446,1.484053,1.743192,1.369991,0.,0.,0.,0.|0.,0.|0.061468,0.054422,0.04927,0.,0.,0.,0.|0.393541,0.131827,0.,0.552703,0.259709,0.441315,0.121392,0.,0.,0.,0.
G|0.,0.,0.,0.,0.|||0.,0.,0.,0.,0.||
H|0.,0.|1.646666|1.504815|0.,0.|0.596916|0.319773
I|0.,0.,0.|1.855948,1.387854,0.,1.683261,0.||0.,0.,0.|0.447987,0.485749,0.,0.426142,0.|
L|0.|1.251099,1.38104,0.,0.||0.|0.129424,0.122371,0.,0.|
K|0.,0.|0.,0.,0.|0.,0.,0.,0.|0.,0.|0.,0.,0.|0.,0.,0.,0.
M|0.,0.,0.|0.,0.,0.,1.590722,0.,0.||0.,0.,0.|0.,0.,0.,0.695941,0.,0.|
F||2.370921,0.,1.61266,2.193789|||1.635118,0.,0.275581,0.624813|
P|0.,0.|0.,0.,0.||0.,0.|0.,0.,0.|
S|0.,0.,0.,0.||0.,0.,0.,0.,0.,0.|0.,0.,0.,0.||0.,0.,0.,0.,0.,0.
T|0.,0.,0.|0.|0.,0.,0.|0.,0.,0.|0.|0.,0.,0.
W||1.689637,1.491312,1.240083|||0.932213,0.652449,0.031395|
Y|0.,0.|1.409842,1.274988,1.989337,0.,1.098252,0.|1.794434,1.243073,1.145161,0.,1.09246,0.|0.,0.|0.243076,0.270935,1.094135,0.,0.139019,0.|0.371262,0.310768,0.200403,0.,0.131372,0.
V||0.882866,0.,1.079801|||0.060887,0.,0.136684|
```
