## Supplementary Data 3 for "Pharmacological proximities in the GPCR family discovered using contact-informed amino-acid and binding pocket similarities": f41598.bsv

```
res|B|C|P|wB|wC|wP
A|1.546782,2.005172,1.582191,0.999429,0.,0.,0.,0.|1.435493,0.,1.09315,1.315045,1.147866,0.,0.,0.,0.||0.773391,0.877263,0.354057,0.202681,0.,0.,0.,0.|0.628028,0.,0.145244,0.524179,0.305027,0.,0.,0.,0.|
R|1.149147,1.768679,1.665278,1.426324,0.,0.,1.158941|1.669603,1.050583,1.220813,1.243353,0.,0.,0.|1.328617,0.,1.508265,1.571822,0.,0.,0.,0.812865|0.181444,0.58956,0.525877,0.254489,0.,0.,0.231788|0.263622,0.13469,0.353393,0.340503,0.,0.,0.|0.279709,0.,0.357221,0.104353,0.,0.,0.,0.24386
N|0.,0.,0.,0.,0.|0.865123,0.,0.,0.|1.526696,0.,0.,0.,0.,2.117051|0.,0.,0.,0.,0.|0.270351,0.,0.,0.|0.572511,0.,0.,0.,0.,0.595421
D|2.393739,0.,1.427167,1.18589,1.191836,0.|1.017936,0.,0.|2.436165,2.174386,1.184208,1.974235,2.108599|1.047261,0.,0.146376,0.156038,0.238367,0.|0.078303,0.,0.|1.065822,0.223014,0.249307,0.59227,1.054299
C|0.,0.847459|0.,0.|1.667536|0.,0.029631|0.,0.|0.454783
Q|0.,0.|0.,0.|0.,0.|0.,0.|0.,0.|0.,0.
E|1.131563,0.,1.213284|0.,0.|0.,0.,0.,0.,0.|0.087043,0.,0.363985|0.,0.|0.,0.,0.,0.,0.
G|2.148271,1.604372,0.,2.258331,0.,2.243617,1.638026,0.,1.565477,1.461152,0.,1.918202,2.174145|||0.339201,0.422203,0.,0.98802,0.,0.287643,0.252004,0.,0.247181,0.422965,0.,0.493479,0.652243||
H||1.062741,0.|1.735233,0.,1.745199,0.,1.681437,1.841984||0.132291,0.|0.45664,0.,0.981675,0.,0.313961,0.633182
I|1.202297,0.,0.|1.209259,0.,0.,0.,0.,1.72065,1.48233||0.300574,0.,0.|0.680208,0.,0.,0.,0.,0.514053,0.694842|
L|0.905322,0.965957,0.,1.463726,0.,0.,0.,0.,0.|1.485781,1.156882,1.415173,1.504461,0.,0.,1.190977,0.,0.,0.,0.,0.,0.,0.,0.||0.282913,0.155364,0.,0.121471,0.,0.,0.,0.,0.|0.390995,0.506136,0.37606,0.631242,0.,0.,0.029651,0.,0.,0.,0.,0.,0.,0.,0.|
K|0.982263,1.15067,0.,1.012648,0.|0.,0.,0.,1.108474,0.|0.,0.,0.|0.089297,0.370146,0.,0.176478,0.|0.,0.,0.,0.137984,0.|0.,0.,0.
M|0.,0.,0.,0.|1.138391,0.,0.,0.,0.,0.,0.,1.220955,1.734644||0.,0.,0.,0.|0.782644,0.,0.,0.,0.,0.,0.,0.457858,0.704699|
F|0.,0.,0.|0.,0.,1.50445,1.351515,0.,0.,1.926546,0.||0.,0.,0.|0.,0.,0.212246,0.196278,0.,0.,0.903068,0.|
P|0.|1.177328,0.,0.,0.,0.,0.||0.|0.619646,0.,0.,0.,0.,0.|
S|0.||0.,0.,0.|0.||0.,0.,0.
T|1.385112,1.424169,0.,0.|0.911758,0.,0.,0.,0.,0.,0.|1.309332,0.,0.,0.,0.|0.218702,0.239021,0.,0.|0.191949,0.,0.,0.,0.,0.,0.|0.482386,0.,0.,0.,0.
W|1.160122|2.301154,1.891378,1.960638|1.725759|0.181269|1.006755,0.650161,0.857779|0.75502
Y|0.,0.|0.,0.,0.,1.531428|0.,0.,0.933206,0.|0.,0.|0.,0.,0.,0.957143|0.,0.,0.030978,0.
V|1.530555,0.,0.,0.,0.|0.||0.460237,0.,0.,0.,0.|0.|
```
