## Supplementary Data 3 for "Pharmacological proximities in the GPCR family discovered using contact-informed amino-acid and binding pocket similarities": f41785.bsv

```
res|B|C|P|wB|wC|wP
A|1.444999,0.,0.,0.|1.346054,1.034325,0.,0.||0.160555,0.,0.,0.|0.128196,0.098507,0.,0.|
R||||||
N||||||
D||||||
C|||0.|||0.
Q|0.,0.,0.|0.,0.,0.|0.,0.,0.|0.,0.,0.|0.,0.,0.|0.,0.,0.
E||||||
G|1.095226,1.552304,1.142466,0.,0.,0.,1.617407,0.,0.,0.,0.,1.552304,1.142466,0.,0.,0.|||0.312922,0.42134,0.244814,0.,0.,0.,0.046212,0.,0.,0.,0.,0.42134,0.244814,0.,0.,0.||
H|0.|0.883266,0.,0.,1.347976,0.|1.800331,1.238116,0.,0.,0.,1.826367,0.|0.|0.126181,0.,0.,0.134798,0.|0.77157,0.159186,0.,0.,0.,0.287001,0.
I||1.137583,0.,0.,0.,0.|||0.072227,0.,0.,0.,0.|
L||0.939268,1.28691,1.40143,0.,0.,0.,0.,0.,0.,0.|||0.089454,0.183844,0.289184,0.,0.,0.,0.,0.,0.,0.|
K||1.179217|||0.243331|
M||0.,0.,0.,0.,0.,0.|||0.,0.,0.,0.,0.,0.|
F|0.,0.,0.|1.914939,1.837656,1.747143,0.,0.,0.,1.747143,0.,0.,0.,1.3114,0.,0.,0.,0.,0.,0.||0.,0.,0.|0.820688,1.312612,0.29951,0.,0.,0.,0.29951,0.,0.,0.,0.281014,0.,0.,0.,0.,0.,0.|
P||1.112374,1.112374,0.|||0.127128,0.127128,0.|
S|0.,0.,0.||0.,0.,0.,0.,0.,0.,0.,0.,0.|0.,0.,0.||0.,0.,0.,0.,0.,0.,0.,0.,0.
T||0.|||0.|
W||2.442434,1.701768,0.,0.|0.847289,0.,0.||1.046757,0.194488,0.,0.|0.012104,0.,0.
Y|0.,0.,0.67366,0.,0.,0.,0.,0.|0.735524,1.805207,2.110439,1.995237,1.763448,1.995237,0.,0.,0.,1.395878,0.,0.|1.230798,1.339217,1.726641,1.26209,1.142339,0.,0.,0.,0.,1.306229,1.149248|0.,0.,0.009624,0.,0.,0.,0.,0.|0.105075,0.77366,0.904474,0.285034,0.503842,0.285034,0.,0.,0.,0.487449,0.,0.|0.527485,0.57395,0.739989,0.162269,0.19583,0.,0.,0.,0.,0.311007,0.291872
V|0.|0.||0.|0.|
```
