## Supplementary Data 3 for "Pharmacological proximities in the GPCR family discovered using contact-informed amino-acid and binding pocket similarities": f41810.bsv

```
res|B|C|P|wB|wC|wP
A|0.,0.,0.,0.,0.,0.,1.590495,0.,0.,0.,0.,0.|0.,0.,1.128315,0.,0.,0.,1.224631,0.,0.,0.,0.,0.||0.,0.,0.,0.,0.,0.,0.46598,0.,0.,0.,0.,0.|0.,0.,0.214917,0.,0.,0.,0.29059,0.,0.,0.,0.,0.|
R|0.,0.,0.,0.,0.|1.380084,0.,0.,1.337238,0.,0.|1.506134,0.,0.,1.601207,1.815329,0.|0.,0.,0.,0.,0.|0.109531,0.,0.,0.145704,0.,0.|0.494076,0.,0.,0.395455,0.298892,0.
N|0.,0.,0.|1.338655,0.996686|1.739693,0.,0.,1.429402,1.252941|0.,0.,0.|0.354142,0.219271|0.782402,0.,0.,0.743289,0.175412
D|1.144706,0.|0.934417,0.|1.678657,1.881823,1.126121,0.|0.10902,0.|0.400464,0.|0.799361,1.612992,0.375374,0.
C|0.,0.,0.,0.|0.,1.518242,1.332098,0.,0.,0.||0.,0.,0.,0.|0.,0.136561,0.126867,0.,0.,0.|
Q|0.|0.,0.|0.,0.,0.|0.|0.,0.|0.,0.,0.
E|1.390651,0.,0.,0.,0.|0.,1.114206,0.,0.|1.833492,1.320632,0.,0.,0.|0.156253,0.,0.,0.,0.|0.,0.21223,0.,0.|1.135019,0.171017,0.,0.,0.
G|0.,0.,0.,0.,0.,0.|||0.,0.,0.,0.,0.,0.||
H|0.,1.130875,1.511029,0.|0.,1.657028,0.,1.553718,0.,1.289394,0.|1.911706,0.,0.,0.|0.,0.316645,0.392868,0.|0.,0.789061,0.,0.745785,0.,0.152979,0.|0.910336,0.,0.,0.
I|0.,0.,0.,1.107409,1.349332|0.,0.,0.,0.,0.,0.,0.,1.5552,1.876669,1.284988,1.294044,0.,1.167313,1.332939,1.646038||0.,0.,0.,0.123045,0.107816|0.,0.,0.,0.,0.,0.,0.,0.353829,0.486044,0.536182,0.260671,0.,0.396886,0.161373,0.267033|
L|0.,0.,0.,0.,0.,1.411504,0.,0.,0.,0.,0.,0.,0.,0.,0.,0.,0.,0.,0.|1.306396,1.384481,1.221595,0.,0.,0.,0.,0.,0.,0.,0.,0.,0.,0.,0.,0.,1.508454,0.,1.435955,1.290479,1.539349,0.,0.,0.,0.,0.,0.,1.098654,1.122945,0.,0.,0.,0.,0.,1.447651,0.,0.,1.367619,1.687709,1.744618,0.,0.,0.,0.,0.,0.||0.,0.,0.,0.,0.,0.276326,0.,0.,0.,0.,0.,0.,0.,0.,0.,0.,0.,0.,0.|0.080732,0.178894,0.116669,0.,0.,0.,0.,0.,0.,0.,0.,0.,0.,0.,0.,0.,0.343509,0.,0.471054,0.279945,0.480538,0.,0.,0.,0.,0.,0.,0.252928,0.19389,0.,0.,0.,0.,0.,0.57906,0.,0.,0.215243,0.416819,0.249231,0.,0.,0.,0.,0.,0.|
K|0.,0.,0.|0.,1.020529,1.218398,0.,0.,0.,0.|0.,1.524861,1.788487,0.910789,1.483201,1.609245,0.,0.,0.|0.,0.,0.|0.,0.146839,0.166544,0.,0.,0.,0.|0.,0.185565,0.936827,0.137601,0.309445,0.413027,0.,0.,0.
M||0.,1.447173,1.47825|||0.,0.895869,0.553014|
F|0.,0.,0.|1.502066,0.,0.,0.,1.65518,0.,2.28911,0.,2.005492,1.289096,0.,0.,0.,0.||0.,0.,0.|0.126579,0.,0.,0.,0.35906,0.,0.691674,0.,1.123075,0.515639,0.,0.,0.,0.|
P|0.,0.,0.,1.255715,1.116208,0.|1.260247,0.949944,0.,0.,0.,0.,1.209323,1.47449||0.,0.,0.,0.20778,0.156269,0.|0.226561,0.026684,0.,0.,0.,0.,0.241865,0.442347|
S|0.,0.,0.,1.562672,0.,0.,0.,0.,1.508841,0.,0.,0.,0.||0.,1.770851,0.,0.,0.,2.148604,1.725721,1.076155,1.827275,1.275345,0.,0.,0.,0.,0.|0.,0.,0.,0.264579,0.,0.,0.,0.,0.142481,0.,0.,0.,0.||0.,0.487218,0.,0.,0.,0.716201,0.903949,0.512455,0.584728,0.095728,0.,0.,0.,0.,0.
T|0.,0.,0.,1.589449|0.,0.|0.,0.,0.|0.,0.,0.,0.381468|0.,0.|0.,0.,0.
W|0.|2.25711,1.686241,1.798364,1.670592|1.308086,0.,0.|0.|1.719703,1.247819,0.899182,0.287196|0.622898,0.,0.
Y|0.,0.|0.,0.,1.640265,1.158786,0.|0.,1.623825,1.525154,0.|0.,0.|0.,0.,0.503362,0.606983,0.|0.,0.46395,0.79889,0.
V|0.,0.,0.,0.,0.,0.,0.,0.,1.461294,0.,0.,0.,0.|1.718071,0.,1.662181,0.,0.,0.,0.,0.,0.,1.2309,1.282877,0.,0.,1.335357,1.313664,0.,0.,0.,0.,0.,0.,0.,0.||0.,0.,0.,0.,0.,0.,0.,0.,0.321485,0.,0.,0.,0.|0.125477,0.,0.386963,0.,0.,0.,0.,0.,0.,0.469336,0.286109,0.,0.,0.347193,0.578012,0.,0.,0.,0.,0.,0.,0.,0.|
```
