## Supplementary Data 3 for "Pharmacological proximities in the GPCR family discovered using contact-informed amino-acid and binding pocket similarities": f41814.bsv

```
res|B|C|P|wB|wC|wP
A|1.444473,0.,0.,1.147852,1.309045,0.,0.,1.707277,1.396753,0.|0.,0.,0.,0.,0.,1.128315,0.,1.129427,0.,0.,0.,0.,0.||0.313138,0.,0.,0.336439,0.235791,0.,0.,0.798877,0.407901,0.|0.,0.,0.,0.,0.,0.214917,0.,0.308025,0.,0.,0.,0.,0.|
R|0.,0.,0.|0.,1.380084,0.,0.,2.178095,1.576562|0.,0.,0.,0.,0.,1.506134,0.,0.,2.196352,1.687941,0.,1.700066,2.174368,0.|0.,0.,0.|0.,0.109531,0.,0.,1.287056,0.859943|0.,0.,0.,0.,0.,0.494076,0.,0.,1.19801,0.843971,0.,0.850033,0.504764,0.
N|0.,0.,0.,0.,0.|1.338655,0.,0.847907|0.,1.572904,1.739693,2.088841,2.002637|0.,0.,0.,0.,0.|0.354142,0.,0.136271|0.,0.976285,0.782402,1.726249,0.78675
D|0.,0.,0.,0.,0.,0.,0.|0.,0.,0.|0.,0.,0.,0.,0.,0.,0.|0.,0.,0.,0.,0.,0.,0.|0.,0.,0.|0.,0.,0.,0.,0.,0.,0.
C|0.,0.|1.518242,0.,0.||0.,0.|0.136561,0.,0.|
Q|||0.,0.,0.,0.,0.,0.|||0.,0.,0.,0.,0.,0.
E|0.,0.|0.,0.,0.,0.,0.,0.,0.|1.641607,1.413909,0.,0.,0.,0.,1.591483,1.662935,1.633645,1.409484,0.,2.023446,1.870353,1.73411,1.489851,1.705549,0.,0.|0.,0.|0.,0.,0.,0.,0.,0.,0.|0.413272,0.336174,0.,0.,0.,0.,0.603666,0.401398,0.3247,0.218864,0.,0.954456,0.550519,0.583152,0.369167,0.913687,0.,0.
G|0.,1.548142,0.,0.|||0.,0.311267,0.,0.||
H|0.,0.,1.39429|1.124125,1.210167,1.315385,0.,0.,1.144631,1.23824,1.60127,1.295171,1.294638,0.,0.,0.,0.,2.288144,1.410924,1.152941,1.774162,1.077838,1.248199,1.149594,0.,0.,1.325274,0.|1.679963,1.354721,1.801978,0.,0.,1.374931,1.288105,2.119262,0.,1.483011,1.431735,1.817831,0.,0.,1.939954,1.60707,1.511015,1.989522,1.711555,1.445628,1.669308,2.019594,0.,1.568913,1.371132|0.,0.,0.697145|0.133637,0.245419,0.321947,0.,0.,0.43417,0.106745,0.745419,0.209158,0.225154,0.,0.,0.,0.,1.976124,0.548397,0.234939,1.037718,0.29569,0.38661,0.305202,0.,0.,0.449646,0.|0.422928,0.435784,0.50405,0.,0.,0.426703,0.199878,1.059631,0.,0.303971,0.266783,0.429053,0.,0.,1.851774,0.751988,0.404838,1.42645,0.848204,0.575693,0.517042,0.875753,0.,0.420245,0.48969
I|0.,1.107409,0.|0.,0.,0.,1.5552,1.152991,1.608631,0.,1.639961,1.1746||0.,0.123045,0.|0.,0.,0.,0.353829,0.890947,1.243033,0.,0.380705,0.230725|
L|1.411504,0.,0.,0.,0.,0.,1.354091,1.433265|0.,0.,0.,1.435955,1.290479,1.265784,1.539349,0.,0.,0.,0.,0.,1.513254,0.947094,1.759567,1.23224,0.,0.||0.276326,0.,0.,0.,0.,0.,0.492397,0.390891|0.,0.,0.,0.471054,0.279945,0.187523,0.480538,0.,0.,0.,0.,0.,0.412706,0.129149,0.879783,0.61612,0.,0.|
K|0.|0.|0.,0.,0.,1.524861,0.,0.|0.|0.|0.,0.,0.,0.185565,0.,0.
M||0.,0.,0.,0.|||0.,0.,0.,0.|
F|0.,0.,0.|1.611398,0.,0.,0.,0.,1.645241,0.,0.,1.65518,0.,1.406176,0.,0.,0.,0.,0.,0.||0.,0.,0.|0.112685,0.,0.,0.,0.,0.09197,0.,0.,0.35906,0.,0.265316,0.,0.,0.,0.,0.,0.|
P|0.|0.,0.,0.,0.||0.|0.,0.,0.,0.|
S|0.,0.,0.,0.,0.,0.,1.562672,0.,0.,0.,0.||1.126951,1.091047,0.,0.,0.,1.770851,0.,0.,0.,0.976312,1.635001,0.|0.,0.,0.,0.,0.,0.,0.264579,0.,0.,0.,0.||0.2049,0.196524,0.,0.,0.,0.487218,0.,0.,0.,0.138239,0.175179,0.
T|0.,0.,0.,0.|0.886885,0.,0.,0.,0.,1.307889,0.|0.,1.403898,0.,0.,0.,0.,0.,2.115038|0.,0.,0.,0.|0.049577,0.,0.,0.,0.,0.443748,0.|0.,0.078479,0.,0.,0.,0.,0.,0.490991
W|0.,0.,0.,0.,0.|0.,0.,0.,0.,0.|0.,0.,0.|0.,0.,0.,0.,0.|0.,0.,0.,0.,0.|0.,0.,0.
Y|0.|1.998401,0.,0.,0.,2.124917,0.,2.148251,0.,0.,0.,1.640265,1.60345,0.,2.044864,0.,0.,0.,1.151585,0.|1.479805,0.,0.,1.380541,0.,0.,0.,1.623825,1.551181,1.094832,1.325548,1.169567,1.515549,0.,0.,1.407305,0.|0.|0.698741,0.,0.,0.,0.366365,0.,0.480354,0.,0.,0.,0.503362,0.947493,0.,1.013384,0.,0.,0.,0.534664,0.|0.434628,0.,0.,0.265819,0.,0.,0.,0.46395,0.916607,0.074366,0.440182,0.113852,0.670597,0.,0.,0.753913,0.
V|0.,0.,0.,0.,0.,0.,0.,0.935146,0.|1.473371,0.,0.,0.,0.,1.662181,0.,0.,0.,0.,0.,0.,0.831906,1.062,0.,1.60412||0.,0.,0.,0.,0.,0.,0.,0.12752,0.|0.175156,0.,0.,0.,0.,0.386963,0.,0.,0.,0.,0.,0.,0.113442,0.531,0.,0.184545|
```
