## Supplementary Data 3 for "Pharmacological proximities in the GPCR family discovered using contact-informed amino-acid and binding pocket similarities": f41815.bsv

```
res|B|C|P|wB|wC|wP
A|1.444473,0.,0.,1.147852,1.309045,0.,1.396753,0.|0.,0.,0.,0.,0.,0.,0.||0.313138,0.,0.,0.336439,0.235791,0.,0.407901,0.|0.,0.,0.,0.,0.,0.,0.|
R||0.|0.,0.,0.,0.,0.||0.|0.,0.,0.,0.,0.
N|0.||0.,1.572904|0.||0.,0.976285
D|0.,0.,0.,0.,0.,0.,0.|0.,0.,0.|0.,0.,0.,0.,0.,0.|0.,0.,0.,0.,0.,0.,0.|0.,0.,0.|0.,0.,0.,0.,0.,0.
C||||||
Q|||0.,0.,0.,0.,0.|||0.,0.,0.,0.,0.
E|0.|0.,0.,0.,0.|1.641607,1.413909,0.,0.,0.,0.,1.591483,1.662935,1.633645,1.409484,0.,1.73411,1.489851|0.|0.,0.,0.,0.|0.413272,0.336174,0.,0.,0.,0.,0.603666,0.401398,0.3247,0.218864,0.,0.583152,0.369167
G|0.|||0.||
H|0.|1.124125,1.210167,1.315385,0.,0.,1.144631,1.23824,1.60127,1.295171,1.294638,0.,0.,0.,1.077838,1.248199,1.149594,0.,0.|1.679963,1.354721,1.801978,0.,0.,1.374931,1.288105,2.119262,0.,1.483011,1.431735,1.817831,0.,0.,1.711555,1.445628,1.669308,2.019594,0.|0.|0.133637,0.245419,0.321947,0.,0.,0.43417,0.106745,0.745419,0.209158,0.225154,0.,0.,0.,0.29569,0.38661,0.305202,0.,0.|0.422928,0.435784,0.50405,0.,0.,0.426703,0.199878,1.059631,0.,0.303971,0.266783,0.429053,0.,0.,0.848204,0.575693,0.517042,0.875753,0.
I|0.|0.,0.,0.||0.|0.,0.,0.|
L||0.,0.,0.|||0.,0.,0.|
K|0.|0.|0.,0.,0.,0.,0.|0.|0.|0.,0.,0.,0.,0.
M||0.,0.|||0.,0.|
F|0.|1.611398,0.,0.,0.,0.,1.645241,0.,0.,0.,0.,0.,0.||0.|0.112685,0.,0.,0.,0.,0.09197,0.,0.,0.,0.,0.,0.|
P||0.,0.|||0.,0.|
S|0.,0.,0.,0.,0.,0.,0.||1.126951,1.091047,0.,0.,0.,0.976312|0.,0.,0.,0.,0.,0.,0.||0.2049,0.196524,0.,0.,0.,0.138239
T|0.,0.,0.|0.886885,0.,0.|0.,1.403898,0.,0.,0.|0.,0.,0.|0.049577,0.,0.|0.,0.078479,0.,0.,0.
W|0.,0.,0.,0.|0.,0.,0.,0.,0.|0.,0.,0.|0.,0.,0.,0.|0.,0.,0.,0.,0.|0.,0.,0.
Y||1.998401,0.,0.,0.,2.124917,0.,2.148251,0.,0.,0.,2.044864,0.,0.,0.|1.479805,0.,0.,1.380541,0.,0.,0.,1.169567,1.515549,0.,0.||0.698741,0.,0.,0.,0.366365,0.,0.480354,0.,0.,0.,1.013384,0.,0.,0.|0.434628,0.,0.,0.265819,0.,0.,0.,0.113852,0.670597,0.,0.
V|0.,0.,0.|1.473371,0.,0.,0.,0.,1.60412||0.,0.,0.|0.175156,0.,0.,0.,0.,0.184545|
```
