## Supplementary Data 3 for "Pharmacological proximities in the GPCR family discovered using contact-informed amino-acid and binding pocket similarities": f41907.bsv

```
res|B|C|P|wB|wC|wP
A|0.,0.,0.,0.,0.,0.,0.,0.,0.,0.,0.|0.,0.,0.,0.,0.,0.,0.,0.,0.||0.,0.,0.,0.,0.,0.,0.,0.,0.,0.,0.|0.,0.,0.,0.,0.,0.,0.,0.,0.|
R|0.,0.,0.,0.,0.,0.,0.,1.002503,0.,0.|0.,0.,0.,0.,0.,0.,0.,1.387574,1.243353,0.,0.|0.,0.,0.,0.,1.080914,0.,0.,0.,2.155241,0.,0.,0.,0.,0.,0.|0.,0.,0.,0.,0.,0.,0.,0.049917,0.,0.|0.,0.,0.,0.,0.,0.,0.,0.178485,0.340503,0.,0.|0.,0.,0.,0.,0.308833,0.,0.,0.,0.27723,0.,0.,0.,0.,0.,0.
N|1.798008,0.,0.|0.939105,0.,0.|0.,0.|0.599336,0.,0.|0.313035,0.,0.|0.,0.
D||0.|1.824021,0.,1.683411||0.|1.042298,0.,0.420853
C|1.248819,1.188213,0.||1.543745,1.592073,0.|0.34932,0.292338,0.||0.723293,0.732859,0.
Q|1.286077,0.,1.286077,0.,1.295479,1.213547|1.189327,0.,1.189327,0.,1.154887,1.030038|0.,0.,0.,0.,1.362333,0.,0.|0.172126,0.,0.172126,0.,0.199305,0.231152|0.150168,0.,0.150168,0.,0.161523,0.163498|0.,0.,0.,0.,0.324365,0.,0.
E|0.,0.,0.,0.,0.,0.,0.|0.,0.,0.,0.,0.,0.,0.|0.,0.,0.,0.,0.,0.,0.,0.,0.,0.,0.,0.,0.|0.,0.,0.,0.,0.,0.,0.|0.,0.,0.,0.,0.,0.,0.|0.,0.,0.,0.,0.,0.,0.,0.,0.,0.,0.,0.,0.
G|0.,0.,0.,0.,0.,0.,0.,1.558442,1.337259,0.,0.,0.|||0.,0.,0.,0.,0.,0.,0.,0.642516,0.598247,0.,0.,0.||
H|0.,0.|1.60512,0.,1.60512,1.216242,0.,1.29679,1.635425,1.367017,1.243824,0.,0.|1.762006,1.849275,1.762006,1.849275,0.,1.28031,2.14623,2.09831,1.811829,0.,0.,0.|0.,0.|0.17024,0.,0.17024,0.16278,0.,0.204756,0.228731,0.21987,0.138203,0.,0.|0.209127,0.555716,0.209127,0.555716,0.,0.303231,0.300172,0.484225,0.647082,0.,0.,0.
I|0.,0.,0.,0.,0.,0.,0.,0.,0.,0.,0.,0.,0.,0.,0.|0.,0.,0.,0.,0.,0.,0.,0.,0.,0.,0.,0.,0.,0.,0.,1.1203,1.281002,0.,0.,0.,0.,0.,0.,0.,0.,0.,0.,0.||0.,0.,0.,0.,0.,0.,0.,0.,0.,0.,0.,0.,0.,0.,0.|0.,0.,0.,0.,0.,0.,0.,0.,0.,0.,0.,0.,0.,0.,0.,0.24568,0.179161,0.,0.,0.,0.,0.,0.,0.,0.,0.,0.,0.|
L|0.,0.,0.,0.,0.,0.,0.,0.,0.,0.,1.137168,0.,0.,0.,0.,0.|1.46198,0.,0.,0.,0.,0.,0.,0.,0.,1.602641,1.04139,1.46198,0.,0.,0.,0.,0.,0.,1.77175,1.39787,1.402274,1.729945,0.,0.,0.,0.,0.,0.,1.713957,0.,0.,0.,0.,0.,0.,1.259898,0.,0.,0.,0.,0.,1.25814,0.,0.,0.,0.,0.||0.,0.,0.,0.,0.,0.,0.,0.,0.,0.,0.089652,0.,0.,0.,0.,0.|0.191977,0.,0.,0.,0.,0.,0.,0.,0.,0.169977,0.042076,0.191977,0.,0.,0.,0.,0.,0.,0.759322,0.282027,0.430523,0.622173,0.,0.,0.,0.,0.,0.,0.311629,0.,0.,0.,0.,0.,0.,0.189985,0.,0.,0.,0.,0.,0.114851,0.,0.,0.,0.,0.|
K|0.,0.,0.,0.,0.|0.,0.,0.,0.,0.,0.,0.,0.,0.888711|0.,0.,0.,0.,0.,0.,0.,1.834157,0.,0.|0.,0.,0.,0.,0.|0.,0.,0.,0.,0.,0.,0.,0.,0.148118|0.,0.,0.,0.,0.,0.,0.,0.534962,0.,0.
M|0.,0.,0.,0.,0.,0.,0.,0.,0.,0.,0.|0.,0.,0.,0.,0.,0.,0.,0.,0.,0.,0.,0.,0.,1.627717,0.,0.,0.,0.,0.||0.,0.,0.,0.,0.,0.,0.,0.,0.,0.,0.|0.,0.,0.,0.,0.,0.,0.,0.,0.,0.,0.,0.,0.,0.330096,0.,0.,0.,0.,0.|
F|0.,0.,0.,0.,0.,0.,0.927858,0.,0.,0.,0.,1.261722,0.,0.,0.|1.60114,0.,0.,0.,0.,0.,1.60114,0.,0.,0.,0.,0.,0.969443,0.,0.,0.,1.394309,0.,0.,0.,0.,1.409782,1.461323,0.,0.,0.,0.,0.,0.,0.||0.,0.,0.,0.,0.,0.,0.265102,0.,0.,0.,0.,0.290396,0.,0.,0.|0.428588,0.,0.,0.,0.,0.,0.428588,0.,0.,0.,0.,0.,0.138492,0.,0.,0.,0.263261,0.,0.,0.,0.,0.469927,0.092782,0.,0.,0.,0.,0.,0.,0.|
P|0.|0.,0.||0.|0.,0.|
S|1.10701,0.,0.,0.,0.,0.,0.,0.,0.||1.740591,0.,1.740591,0.,1.528102,0.,2.002897,0.|0.072682,0.,0.,0.,0.,0.,0.,0.,0.||0.501079,0.,0.501079,0.,0.710433,0.,0.572256,0.
T|0.,0.,0.,0.,0.|0.,0.,1.421059,0.,0.,0.,0.822946|1.750474,0.,0.,0.,0.,0.906808|0.,0.,0.,0.,0.|0.,0.,0.248437,0.,0.,0.,0.091438|0.465161,0.,0.,0.,0.,0.125945
W||0.|||0.|
Y|0.,0.,0.|1.46524,1.518322,1.518322,0.,2.088849,1.443721,0.,1.728905,2.275986,1.183329,1.416145,0.|1.37448,1.634853,1.37448,1.634853,1.989212,1.24143,1.233813,1.708316,1.793418,1.437239,0.,0.|0.,0.,0.|0.199805,0.191707,0.191707,0.,0.895221,0.412492,0.,0.229715,0.451585,0.159655,0.352567,0.|0.180487,0.222935,0.180487,0.222935,0.663071,0.591157,0.411271,0.250872,0.455471,0.216726,0.,0.
V|0.,0.,0.,0.|0.,0.,0.,0.,0.,0.,0.,0.,1.168402,0.,0.,0.||0.,0.,0.,0.|0.,0.,0.,0.,0.,0.,0.,0.,0.21328,0.,0.,0.|
```
