## Supplementary Data 3 for "Pharmacological proximities in the GPCR family discovered using contact-informed amino-acid and binding pocket similarities": f41972.bsv

```
res|B|C|P|wB|wC|wP
A|0.,0.,0.,0.,0.,0.,0.,0.,0.,0.,0.,0.,0.,0.,0.,0.,0.,0.,0.,0.,0.,1.664146,0.,0.,0.,0.,0.,1.718071|1.675157,1.067756,1.100398,0.,0.,1.066277,1.101161,0.,0.,0.,0.,0.,0.986919,0.,0.,0.,0.,1.661287||0.,0.,0.,0.,0.,0.,0.,0.,0.,0.,0.,0.,0.,0.,0.,0.,0.,0.,0.,0.,0.,0.745996,0.,0.,0.,0.,0.,1.718071|0.263343,0.211694,0.185632,0.,0.,0.187294,0.176186,0.,0.,0.,0.,0.,0.136127,0.,0.,0.,0.,1.661287|
R|0.|0.,0.,0.,0.,0.,0.,1.12203|0.,0.,1.610376,0.,0.,0.,0.,2.405113,2.015816,1.957534|0.|0.,0.,0.,0.,0.,0.,0.785421|0.,0.,0.723765,0.,0.,0.,0.,1.488879,0.21502,1.370274
N|0.,1.728492,0.,1.853777,1.571045,0.,1.236305,0.|0.,0.,1.876666,0.,0.,0.812626,0.,0.|0.,0.,1.592618,1.068019,0.,0.,0.,0.,0.,2.107909,2.319887,1.71413,0.,0.|0.,0.031878,0.,1.249737,0.56487,0.,0.042878,0.|0.,0.,0.030765,0.,0.,0.154786,0.,0.|0.,0.,0.055481,0.192003,0.,0.,0.,0.,0.,0.572669,1.546591,1.142753,0.,0.
D|1.736855,0.,0.,0.,0.,0.,0.,0.777777|0.,0.,0.,1.011706,0.,0.,0.|0.,0.,1.000048,0.,2.118609,2.157656,0.,0.|0.219951,0.,0.,0.,0.,0.,0.,0.155555|0.,0.,0.,0.053958,0.,0.,0.|0.,0.,0.044946,0.,0.550838,0.589759,0.,0.
C|0.,0.,0.,1.963067|0.,0.|1.210548,0.,0.,1.947147|0.,0.,0.,1.17784|0.,0.|0.206163,0.,0.,1.557718
Q|0.,0.,0.,0.,0.|1.138831,0.,0.,0.,0.,0.,0.87384,0.|1.689037,0.,0.,0.,0.,0.,0.,1.978805,0.986462,0.|0.,0.,0.,0.,0.|0.139246,0.,0.,0.,0.,0.,0.166446,0.|0.346658,0.,0.,0.,0.,0.,0.,1.413432,0.375795,0.
E|0.,0.,0.,0.,0.|0.,0.,0.,0.,0.,0.,0.,0.817208|0.,0.,0.,0.,0.,0.,0.,0.,0.,0.,1.36713,0.,0.,2.20284,0.,1.70333|0.,0.,0.,0.,0.|0.,0.,0.,0.,0.,0.,0.,0.490325|0.,0.,0.,0.,0.,0.,0.,0.,0.,0.,0.706606,0.,0.,0.425882,0.,1.192331
G|1.18391,0.,0.,0.,0.,0.,0.,0.,1.83538,0.,0.,0.,1.179034,2.175053,2.030734,0.,0.,0.,1.946393,1.328864,0.,0.,0.,0.|||0.222306,0.,0.,0.,0.,0.,0.,0.,0.288711,0.,0.,0.,0.569189,1.050026,1.260456,0.,0.,0.,1.668337,0.442955,0.,0.,0.,0.||
H|0.,0.,0.,1.735949,0.|0.,1.063609,0.,0.,0.,1.079873,1.362358,1.428923,1.437977,0.,0.,0.|0.,0.,0.,1.640736,0.,0.,2.000667,0.,1.504108,2.121094,2.075412,1.687082,0.,0.|0.,0.,0.,0.421444,0.|0.,0.205033,0.,0.,0.,0.286231,0.37012,0.952615,0.134211,0.,0.,0.|0.,0.,0.,0.428305,0.,0.,1.348764,0.,0.311195,0.613328,0.249049,0.213697,0.,0.
I|0.,0.,0.,1.574127,0.|1.003319,0.,0.,0.,0.,0.,0.,0.,0.,0.,1.746978,0.,0.,0.729615||0.,0.,0.,0.536841,0.|0.096389,0.,0.,0.,0.,0.,0.,0.,0.,0.,0.767459,0.,0.,0.437769|
L|1.39432,0.,0.,0.,0.,0.,0.,0.,0.,0.,0.,0.,0.,0.,0.,0.,1.687745,0.,0.|0.993349,1.334597,0.,0.,1.300502,1.728314,1.5032,1.633521,0.,0.,0.,0.,1.230409,1.702707,1.355566,1.842358,0.,0.,0.,0.,1.339956,0.,0.,1.313531,0.,0.,0.,0.,1.280028,0.,0.,1.54579,1.478307,0.,0.,0.,0.||0.158307,0.,0.,0.,0.,0.,0.,0.,0.,0.,0.,0.,0.,0.,0.,0.,0.322378,0.,0.|0.177849,0.413784,0.,0.,0.19451,0.288553,0.243126,0.269886,0.,0.,0.,0.,0.211844,0.305007,0.233393,0.330022,0.,0.,0.,0.,0.505847,0.,0.,0.17765,0.,0.,0.,0.,0.683161,0.,0.,1.030526,0.985538,0.,0.,0.,0.|
K|0.,0.,0.,0.,0.,0.,1.462958,0.,0.,0.,0.,0.|1.424225,0.,1.499293,0.,0.,0.,0.,0.,0.,0.,1.741961,0.,0.,0.,0.,0.,0.,1.248423,0.|0.,0.,0.,0.,0.,0.,0.,0.,0.,0.,0.,1.013372,2.25864,0.,0.,0.,0.,0.,0.,1.023167,0.,1.740838,0.,0.|0.,0.,0.,0.,0.,0.,0.011991,0.,0.,0.,0.,0.|0.317186,0.,0.229457,0.,0.,0.,0.,0.,0.,0.,0.014278,0.,0.,0.,0.,0.,0.,0.368032,0.|0.,0.,0.,0.,0.,0.,0.,0.,0.,0.,0.,0.002077,0.018513,0.,0.,0.,0.,0.,0.,0.246971,0.,0.583633,0.,0.
M|2.078024,0.,0.,1.267943,0.947677,1.421463|1.402277,0.,0.,0.,0.,0.,0.,0.,0.,0.,1.212411,1.144438,0.,1.931864,0.,2.160029||0.644278,0.,0.,0.437222,0.136948,0.473821|0.202075,0.,0.,0.,0.,0.,0.,0.,0.,0.,0.45988,0.513024,0.,0.524842,0.,1.44002|
F|0.,0.,0.,0.,0.,0.,0.,0.76047|1.245836,0.,0.,0.,0.,1.875423,0.,0.,1.56466,0.,1.094404,1.386601,1.58412,2.410365||0.,0.,0.,0.,0.,0.,0.,0.380235|0.615413,0.,0.,0.,0.,0.903818,0.,0.,0.732586,0.,0.156343,0.726315,1.108884,2.169328|
P|0.,0.,0.,0.,0.,0.,0.,2.14388,1.25977|0.,0.,0.,0.,0.,0.,0.,0.,0.,0.,1.117552,0.,0.,0.,1.550165,0.,0.92543||0.,0.,0.,0.,0.,0.,0.,0.892251,0.629885|0.,0.,0.,0.,0.,0.,0.,0.,0.,0.,0.423899,0.,0.,0.,0.55555,0.,0.462715|
S|0.,1.500375,0.,0.,0.,0.,0.,0.,1.480452,0.,0.,0.,0.,0.,0.,0.,0.,0.,0.,0.,0.,0.,0.,0.,0.,0.,1.696078||0.,1.803945,1.709497,0.,0.,0.,0.,0.,1.855216,1.749012,0.,0.,0.,0.,0.,0.,0.,0.,0.,0.,0.,0.,0.,2.095407,0.,0.,0.,1.263326|0.,0.169608,0.,0.,0.,0.,0.,0.,0.167355,0.,0.,0.,0.,0.,0.,0.,0.,0.,0.,0.,0.,0.,0.,0.,0.,0.,0.519608||0.,0.241572,0.231897,0.,0.,0.,0.,0.,0.267796,0.264633,0.,0.,0.,0.,0.,0.,0.,0.,0.,0.,0.,0.,0.,0.79481,0.,0.,0.,0.160654
T|0.,0.,1.423628,0.,0.,0.,0.,0.,0.,0.,0.,1.415304,0.,0.,0.,0.,0.,0.,0.,0.,0.,0.,0.,0.,0.,0.817422|1.025297,1.0639,0.,0.,0.,0.,0.,0.,0.,1.058507,0.,0.,0.,0.,0.,0.,0.,0.,0.,0.,0.,1.764817,0.846478|0.,0.,0.,0.,0.,0.,0.,0.,0.,0.,0.,0.,0.,0.,0.,0.,0.,0.,0.,0.,0.,0.,0.,0.,0.,1.692863|0.,0.,0.138649,0.,0.,0.,0.,0.,0.,0.,0.,0.132915,0.,0.,0.,0.,0.,0.,0.,0.,0.,0.,0.,0.,0.,0.408711|0.08559,0.079561,0.,0.,0.,0.,0.,0.,0.,0.090203,0.,0.,0.,0.,0.,0.,0.,0.,0.,0.,0.,1.235372,0.423239|0.,0.,0.,0.,0.,0.,0.,0.,0.,0.,0.,0.,0.,0.,0.,0.,0.,0.,0.,0.,0.,0.,0.,0.,0.,1.185004
W|0.,0.|1.44363,0.,0.,2.621186,1.147537,0.,0.,0.,2.235745,2.234229,0.|0.,0.,0.,1.251379,0.,0.,0.,0.|0.,0.|0.527592,0.,0.,1.010578,0.414772,0.,0.,0.,0.387529,0.610689,0.|0.,0.,0.,0.376922,0.,0.,0.,0.
Y|0.,0.,0.,0.,0.,0.,0.,0.,1.501853,1.279931,1.138244,0.,1.083792|0.,0.,1.900302,2.179566,0.,0.,0.,0.,0.,0.,0.,0.,0.,0.,2.726831,0.,1.883264,0.,2.28854,0.,1.397184,1.609248,2.234872,0.,1.407795,1.347971|0.,1.591618,0.,0.,0.,0.,0.,0.,0.,1.460758,0.,1.299703,0.,1.627708,1.61218,0.,0.,1.571915|0.,0.,0.,0.,0.,0.,0.,0.,0.51788,0.617898,0.151327,0.,0.650275|0.,0.,0.404482,0.385144,0.,0.,0.,0.,0.,0.,0.,0.,0.,0.,1.222373,0.,0.589938,0.,0.859856,0.,0.997989,0.996201,0.625764,0.,0.985456,0.808783|0.,0.268466,0.,0.,0.,0.,0.,0.,0.,0.404788,0.,0.398175,0.,1.627708,1.458639,0.,0.,1.10034
V|0.,0.,0.,0.,0.,0.,0.,1.223949|1.432556,0.,0.,0.,0.,0.,0.,0.,0.,0.,0.,0.,0.,0.,1.002636,1.113009,0.,1.824325,0.976425,0.,1.072192||0.,0.,0.,0.,0.,0.,0.,0.856764|0.519223,0.,0.,0.,0.,0.,0.,0.,0.,0.,0.,0.,0.,0.,0.345737,0.348653,0.,0.527262,0.557957,0.,0.750535|
```
