## Supplementary Data 3 for "Pharmacological proximities in the GPCR family discovered using contact-informed amino-acid and binding pocket similarities": f42016.bsv

```
res|B|C|P|wB|wC|wP
A|1.597941|1.187066,0.||0.353391|0.262524,0.|
R|0.||0.|0.||0.
N|0.,0.|0.|0.,1.871443,1.479695|0.,0.|0.|0.,1.135847,0.369924
D|0.|0.|0.|0.|0.|0.
C|0.,0.||1.075613,0.|0.,0.||0.279784,0.
Q|0.||0.|0.||0.
E|0.,0.,0.|0.,0.,0.,0.|1.555543,0.,0.|0.,0.,0.|0.,0.,0.,0.|0.642958,0.,0.
G||||||
H|0.|1.064742|0.|0.|0.085179|0.
I|1.269414,0.|1.0575,0.||0.49896,0.|0.250621,0.|
L|0.|1.032034,0.||0.|0.275209,0.|
K||0.|0.||0.|0.
M|0.|||0.||
F|0.,0.|1.036925,0.,0.,1.119992,1.915978,1.435066,1.631382||0.,0.|0.179734,0.,0.,0.21364,1.406527,0.193182,0.329414|
P|0.|0.,1.291228,0.,0.||0.|0.,0.19865,0.,0.|
S|||1.205623|||0.1286
T||||||
W||||||
Y||0.,1.276832,0.,1.11582|0.,0.,0.||0.,0.583062,0.,0.128748|0.,0.,0.
V|0.,0.|1.503176,0.,0.,0.,0.,0.,0.,1.39808,0.,1.294636,1.289591,1.133717||0.,0.|0.220466,0.,0.,0.,0.,0.,0.,0.751569,0.,0.199175,0.272798,0.566859|
```
