## Supplementary Data 3 for "Pharmacological proximities in the GPCR family discovered using contact-informed amino-acid and binding pocket similarities": f42217.bsv

```
res|B|C|P|wB|wC|wP
A|1.235842,0.,0.,0.,0.,1.068082,0.,0.,0.,0.,0.,1.254123,0.,0.|1.401687,1.160565,0.,0.,0.,0.,0.,0.,0.,0.,0.,0.,0.,0.,0.,0.,0.,0.,0.,0.||0.111624,0.,0.,0.,0.,0.059338,0.,0.,0.,0.,0.,0.075247,0.,0.|0.167298,0.131032,0.,0.,0.,0.,0.,0.,0.,0.,0.,0.,0.,0.,0.,0.,0.,0.,0.,0.|
R|0.,0.,0.,0.|0.,0.,0.,0.,0.,0.,0.,0.,0.,0.|0.,0.,0.,0.,0.,0.,0.,0.,0.,0.,1.799869,0.,0.,0.,0.,0.,0.,0.,0.|0.,0.,0.,0.|0.,0.,0.,0.,0.,0.,0.,0.,0.,0.|0.,0.,0.,0.,0.,0.,0.,0.,0.,0.,0.060283,0.,0.,0.,0.,0.,0.,0.,0.
N|0.920945,1.090502,0.,0.|1.038299,0.,0.,0.,0.,0.,0.,0.|0.,0.,0.,0.,0.,0.,0.,0.,0.|0.051164,0.098856,0.,0.|0.04412,0.,0.,0.,0.,0.,0.,0.|0.,0.,0.,0.,0.,0.,0.,0.,0.
D|0.,0.,0.,0.,0.,0.,0.,0.,0.,0.,0.,0.,0.,0.,0.,0.,0.837105,0.,0.|0.,0.,0.,0.,0.,0.,0.,0.,0.,1.044603,0.,0.,0.,0.,0.,0.,0.,0.|0.,1.763985,0.,0.,0.,0.,0.,0.,0.,0.,0.,0.,0.,0.,0.,1.517314,0.927576,0.,0.,0.,0.,0.,0.,0.,0.,0.,0.,0.927576,0.,0.,0.,0.,0.,0.,0.|0.,0.,0.,0.,0.,0.,0.,0.,0.,0.,0.,0.,0.,0.,0.,0.,0.012016,0.,0.|0.,0.,0.,0.,0.,0.,0.,0.,0.,0.054979,0.,0.,0.,0.,0.,0.,0.,0.|0.,0.534692,0.,0.,0.,0.,0.,0.,0.,0.,0.,0.,0.,0.,0.,0.108898,0.022191,0.,0.,0.,0.,0.,0.,0.,0.,0.,0.,0.022191,0.,0.,0.,0.,0.,0.,0.
C|||0.,0.|||0.,0.
Q|0.,0.,0.,0.,1.308048,0.,0.,0.|0.,0.,1.001242,0.,0.,0.,0.,0.|0.,0.,0.,0.,1.149513,0.,0.,0.,0.,0.,0.,0.,0.,0.,0.,0.|0.,0.,0.,0.,0.374257,0.,0.,0.|0.,0.,0.055625,0.,0.,0.,0.,0.|0.,0.,0.,0.,0.063862,0.,0.,0.,0.,0.,0.,0.,0.,0.,0.,0.
E|0.,0.,1.616724,0.,0.,0.,0.,0.,0.|0.,0.,0.,0.,0.|0.,0.,0.,0.,0.,0.,0.,0.,0.,0.,0.,0.,0.,0.,0.,0.,0.,0.,0.,0.|0.,0.,0.320597,0.,0.,0.,0.,0.,0.|0.,0.,0.,0.,0.|0.,0.,0.,0.,0.,0.,0.,0.,0.,0.,0.,0.,0.,0.,0.,0.,0.,0.,0.,0.
G|0.,0.,1.473255,0.,0.,0.,0.,1.558035,1.536206,1.127065,0.,0.,0.,0.,0.,0.,0.,0.,0.,0.,0.,0.,0.,0.,0.,0.,0.,0.,0.,0.|||0.,0.,0.23212,0.,0.,0.,0.,0.144263,0.25676,0.175605,0.,0.,0.,0.,0.,0.,0.,0.,0.,0.,0.,0.,0.,0.,0.,0.,0.,0.,0.,0.||
H|0.,0.,0.,0.|0.,0.,0.,0.,0.|0.,0.,0.,0.,0.|0.,0.,0.,0.|0.,0.,0.,0.,0.|0.,0.,0.,0.,0.
I|0.,0.,0.,0.,0.,0.,0.,1.507896,0.,0.,0.|0.,0.,0.,0.,0.,1.519958,0.,0.,0.,0.,0.,0.,1.324816,0.,0.,0.,1.482807,0.,0.,0.,0.,0.,0.,0.,1.051051,0.||0.,0.,0.,0.,0.,0.,0.,0.125658,0.,0.,0.|0.,0.,0.,0.,0.,0.20038,0.,0.,0.,0.,0.,0.,0.171735,0.,0.,0.,0.457864,0.,0.,0.,0.,0.,0.,0.,0.015159,0.|
L|0.,0.,0.,0.,0.,0.,0.,0.,0.,0.,0.,0.,0.,0.,0.|0.,0.,0.,0.,0.,0.,0.,0.,0.,0.,0.,0.,0.,0.,0.,0.,0.,0.,0.,0.,0.,0.,0.,0.,0.,0.,0.,0.,0.,0.,0.,0.,0.||0.,0.,0.,0.,0.,0.,0.,0.,0.,0.,0.,0.,0.,0.,0.|0.,0.,0.,0.,0.,0.,0.,0.,0.,0.,0.,0.,0.,0.,0.,0.,0.,0.,0.,0.,0.,0.,0.,0.,0.,0.,0.,0.,0.,0.,0.,0.,0.|
K|0.,0.,0.,0.,0.,0.|0.,0.,1.201614,0.,0.,0.,0.,0.,0.893268,0.,0.,0.|0.,0.,1.361102,0.,0.,0.,1.203189,0.,0.,0.,0.|0.,0.,0.,0.,0.,0.|0.,0.,0.13616,0.,0.,0.,0.,0.,0.012822,0.,0.,0.|0.,0.,0.266051,0.,0.,0.,0.017271,0.,0.,0.,0.
M|0.,0.,0.,0.,0.,0.,0.,0.|0.,1.319442,0.,0.,0.,0.,0.,0.,0.,0.,0.,1.834698,0.,0.,0.,0.,0.,0.,0.,0.,0.,0.,0.,1.353848,0.845413,0.||0.,0.,0.,0.,0.,0.,0.,0.|0.,0.239706,0.,0.,0.,0.,0.,0.,0.,0.,0.,0.091735,0.,0.,0.,0.,0.,0.,0.,0.,0.,0.,0.,0.091124,0.040645,0.|
F|0.,0.,0.,0.,0.,0.,0.,0.,0.,1.531525,0.|0.,0.,0.,0.,0.,0.,0.,0.,0.,0.,0.,0.913894,0.,0.,0.,0.,0.,0.,0.,0.,0.,0.,0.,0.,0.,0.,0.,1.063563,0.,0.,0.,0.,0.,0.,0.,0.,0.,0.,0.,0.,0.,0.,1.063563,0.,0.,0.,0.,0.,0.,0.,0.,0.,1.766339,0.,0.,0.,0.,0.,0.,0.||0.,0.,0.,0.,0.,0.,0.,0.,0.,0.058905,0.|0.,0.,0.,0.,0.,0.,0.,0.,0.,0.,0.,0.076158,0.,0.,0.,0.,0.,0.,0.,0.,0.,0.,0.,0.,0.,0.,0.,0.117043,0.,0.,0.,0.,0.,0.,0.,0.,0.,0.,0.,0.,0.,0.,0.117043,0.,0.,0.,0.,0.,0.,0.,0.,0.,0.110396,0.,0.,0.,0.,0.,0.,0.|
P|0.,0.,0.,0.,0.,0.,0.,0.,0.,0.|0.,0.,0.,0.,0.,0.,0.,0.,0.,0.,0.,0.,0.,0.,0.,0.,0.,0.,0.||0.,0.,0.,0.,0.,0.,0.,0.,0.,0.|0.,0.,0.,0.,0.,0.,0.,0.,0.,0.,0.,0.,0.,0.,0.,0.,0.,0.,0.|
S|0.,0.,0.,0.,0.,0.,0.,0.||0.,0.,0.,0.,0.,0.|0.,0.,0.,0.,0.,0.,0.,0.||0.,0.,0.,0.,0.,0.
T|0.,0.,0.,0.,0.,0.|1.126722,0.,0.,0.,0.,0.,0.,0.,0.,0.,0.|0.,0.,0.,0.,0.,0.,0.,0.,0.,0.|0.,0.,0.,0.,0.,0.|0.141749,0.,0.,0.,0.,0.,0.,0.,0.,0.,0.|0.,0.,0.,0.,0.,0.,0.,0.,0.,0.
W|0.,0.,0.,0.,0.,0.,0.,0.,0.,0.,0.|0.,0.,1.616613,1.614868,0.,0.,0.,0.,0.,0.,0.,0.,0.,0.,0.,0.,0.|0.,1.690841,0.,0.,0.,0.,0.,0.,0.,0.,0.,0.,0.,0.,0.,0.|0.,0.,0.,0.,0.,0.,0.,0.,0.,0.,0.|0.,0.,0.417689,0.231799,0.,0.,0.,0.,0.,0.,0.,0.,0.,0.,0.,0.,0.|0.,0.129442,0.,0.,0.,0.,0.,0.,0.,0.,0.,0.,0.,0.,0.,0.
Y|0.,0.,0.,0.,0.,0.,0.,0.|0.,1.163935,0.,0.,0.,0.,0.,0.,0.,0.,0.,0.,0.,0.,0.,0.,0.,0.,1.720144,0.,0.,0.,0.,1.720144,0.,0.,0.,0.,0.,0.,0.,0.,0.,1.720144,0.,0.,0.,0.,0.|0.,0.,0.,0.,0.,0.,0.,0.,0.,0.,0.,0.,0.,0.,0.,0.,0.,0.,0.,0.,0.,0.,0.,0.,0.,0.,0.,0.,0.,0.,0.,0.,0.,0.,0.,0.,0.|0.,0.,0.,0.,0.,0.,0.,0.|0.,0.125376,0.,0.,0.,0.,0.,0.,0.,0.,0.,0.,0.,0.,0.,0.,0.,0.,0.172837,0.,0.,0.,0.,0.172837,0.,0.,0.,0.,0.,0.,0.,0.,0.,0.172837,0.,0.,0.,0.,0.|0.,0.,0.,0.,0.,0.,0.,0.,0.,0.,0.,0.,0.,0.,0.,0.,0.,0.,0.,0.,0.,0.,0.,0.,0.,0.,0.,0.,0.,0.,0.,0.,0.,0.,0.,0.,0.
V|0.,0.,0.,1.972192,0.,0.|1.429904,0.,0.,0.,0.,0.,0.,1.568434,0.,1.536605,0.,0.,0.,0.,0.||0.,0.,0.,0.157775,0.,0.|0.314947,0.,0.,0.,0.,0.,0.,0.555395,0.,0.092196,0.,0.,0.,0.,0.|
```
