## Supplementary Data 3 for "Pharmacological proximities in the GPCR family discovered using contact-informed amino-acid and binding pocket similarities": f42234.bsv

```
res|B|C|P|wB|wC|wP
A|0.,0.,1.961338,0.,0.|0.,0.,0.,0.,0.||0.,0.,0.396869,0.,0.|0.,0.,0.,0.,0.|
R|1.438722,0.,0.|0.,0.,0.,0.,0.|0.,0.,0.,0.,0.,0.,0.|0.544971,0.,0.|0.,0.,0.,0.,0.|0.,0.,0.,0.,0.,0.,0.
N|0.,0.,0.|0.,0.,0.|1.276732,0.,0.,1.736281|0.,0.,0.|0.,0.,0.|0.357872,0.,0.,0.801361
D|1.134276,1.133293,0.,0.,0.|1.157732,0.,0.,0.|1.330717,0.,0.,0.,0.,2.065792|0.249197,0.166172,0.,0.,0.|0.350828,0.,0.,0.|0.443572,0.,0.,0.,0.,0.579872
C|0.,0.908704,0.||0.,0.,0.,0.|0.,0.095653,0.||0.,0.,0.,0.
Q|0.,0.|0.,0.,0.|0.,0.|0.,0.|0.,0.,0.|0.,0.
E|0.,0.|0.,0.|0.,0.|0.,0.|0.,0.|0.,0.
G|1.59617,0.,0.,0.,0.,1.493671,0.,0.,0.,0.,0.,0.|||0.628794,0.,0.,0.,0.,0.407365,0.,0.,0.,0.,0.,0.||
H|0.,0.,0.|0.,0.,0.,0.,0.|0.,1.914855,0.,0.,0.|0.,0.,0.|0.,0.,0.,0.,0.|0.,0.436721,0.,0.,0.
I|0.,0.,0.,0.,0.,0.,0.|0.,0.,0.,0.,0.,0.,0.,0.,0.||0.,0.,0.,0.,0.,0.,0.|0.,0.,0.,0.,0.,0.,0.,0.,0.|
L|0.,0.,0.,0.,0.,0.,1.409343,1.544469,1.113457,0.,0.|1.499332,0.,0.,1.285816,0.,0.,0.,0.,0.,0.,0.,0.,1.048957,1.33881,1.215521,0.,0.,0.||0.,0.,0.,0.,0.,0.,0.346154,0.501622,0.047584,0.,0.|0.522495,0.,0.,0.226243,0.,0.,0.,0.,0.,0.,0.,0.,0.259998,0.469156,0.207781,0.,0.,0.|
K|0.,0.,0.,0.|0.,0.,0.|0.,0.,0.,0.,0.|0.,0.,0.,0.|0.,0.,0.|0.,0.,0.,0.,0.
M|1.645339,0.,0.,0.|0.,0.,0.,0.,1.6036,1.737607,0.,0.,0.,0.||0.434254,0.,0.,0.|0.,0.,0.,0.,0.986831,0.311878,0.,0.,0.,0.|
F|0.,1.57789,0.,0.,0.|0.,0.,2.08108,0.,0.,1.614789,0.,0.||0.,0.415234,0.,0.,0.|0.,0.,0.328592,0.,0.,0.220826,0.,0.|
P|0.|||0.||
S|0.,0.,0.,0.,0.,0.||0.|0.,0.,0.,0.,0.,0.||0.
T|0.,0.,1.161534|0.,0.,0.,1.22131|0.,1.648826,1.533248|0.,0.,0.138987|0.,0.,0.,0.57412|0.,0.607462,0.694548
W|0.|0.|0.|0.|0.|0.
Y|0.|0.,0.|0.,0.|0.|0.,0.|0.,0.
V|0.,0.,0.,0.,0.|1.599386,0.,1.197128,0.,0.,0.,0.,0.||0.,0.,0.,0.,0.|0.823926,0.,0.252766,0.,0.,0.,0.,0.|
```
