## Supplementary Data 3 for "Pharmacological proximities in the GPCR family discovered using contact-informed amino-acid and binding pocket similarities": f42283.bsv

```
res|B|C|P|wB|wC|wP
A|0.,0.,0.,0.,0.,0.,0.,0.|0.,0.,0.,0.,0.,1.104484,0.,0.||0.,0.,0.,0.,0.,0.,0.,0.|0.,0.,0.,0.,0.,0.203375,0.,0.|
R|1.432685,0.,0.,0.,0.|0.,0.,0.,0.,0.|0.,0.,0.,0.,0.|0.076832,0.,0.,0.,0.|0.,0.,0.,0.,0.|0.,0.,0.,0.,0.
N|0.,0.,1.090502|0.,0.|0.,0.,1.519137|0.,0.,0.098856|0.,0.|0.,0.,0.206568
D|0.,0.,0.,0.,0.,0.,0.|0.,0.,0.,0.,0.,0.,0.,0.|0.,0.,0.,0.,0.,1.134159,0.,1.763985,0.,2.065792|0.,0.,0.,0.,0.,0.,0.|0.,0.,0.,0.,0.,0.,0.,0.|0.,0.,0.,0.,0.,0.273762,0.,0.534692,0.,0.579872
C|0.,0.,0.,0.908704,0.||0.,1.305386,0.,0.,0.,0.|0.,0.,0.,0.095653,0.||0.,0.567559,0.,0.,0.,0.
Q|0.,0.,1.308048,0.|0.,0.,0.,0.,0.,0.|0.,0.,0.,1.740416,0.,0.,0.,0.|0.,0.,0.374257,0.|0.,0.,0.,0.,0.,0.|0.,0.,0.,0.900215,0.,0.,0.,0.
E|0.,0.,0.,0.,0.,0.,0.,0.,0.|0.,0.,0.,0.,0.,0.,0.,1.307583,0.,0.|0.,0.,0.,0.,0.,1.847435,0.,0.,0.|0.,0.,0.,0.,0.,0.,0.,0.,0.|0.,0.,0.,0.,0.,0.,0.,0.405802,0.,0.|0.,0.,0.,0.,0.,0.573342,0.,0.,0.
G|1.845841,0.,0.,0.,1.968603,0.,0.,0.,0.,2.380251,0.,0.,0.,1.536206,0.,0.,0.,0.|||0.326079,0.,0.,0.,0.697342,0.,0.,0.,0.,0.738699,0.,0.,0.,0.25676,0.,0.,0.,0.||
H|0.,0.|0.,0.,0.,1.095967,0.,0.|0.,0.,0.,1.914855,0.,0.|0.,0.|0.,0.,0.,0.211502,0.,0.|0.,0.,0.,0.436721,0.,0.
I|0.,0.,0.,0.,0.,0.,1.330253,0.,0.|0.,0.,0.,0.,0.,1.482807,0.,0.,0.||0.,0.,0.,0.,0.,0.,0.437137,0.,0.|0.,0.,0.,0.,0.,0.457864,0.,0.,0.|
L|0.,0.,0.,0.,0.,0.,1.409343|0.,0.,0.,0.,0.,0.,0.,0.,1.261599,0.,0.,1.208278,0.,0.,0.,0.||0.,0.,0.,0.,0.,0.,0.346154|0.,0.,0.,0.,0.,0.,0.,0.,0.877634,0.,0.,0.280676,0.,0.,0.,0.|
K|0.,0.,0.,0.,0.,0.,0.|0.,0.,0.,0.,0.,0.,0.,0.,0.|0.,0.,0.,1.103881,0.,0.,0.,0.,1.012203,0.|0.,0.,0.,0.,0.,0.,0.|0.,0.,0.,0.,0.,0.,0.,0.,0.|0.,0.,0.,0.072669,0.,0.,0.,0.,0.142064,0.
M|0.,0.,0.|0.,0.,0.,0.961964,0.,0.||0.,0.,0.|0.,0.,0.,0.46007,0.,0.|
F|0.,0.,0.,0.,0.,0.,0.,1.57789,0.|0.,0.,0.,0.,0.,1.338295,0.,0.,0.,2.08108,0.,0.||0.,0.,0.,0.,0.,0.,0.,0.415234,0.|0.,0.,0.,0.,0.,0.232747,0.,0.,0.,0.328592,0.,0.|
P|0.,0.,0.,1.860664|0.,0.,0.,1.171048||0.,0.,0.,0.641608|0.,0.,0.,0.242286|
S|0.,0.,0.,0.,0.,0.,0.,0.||0.,0.,0.,0.,0.,0.,1.151424|0.,0.,0.,0.,0.,0.,0.,0.||0.,0.,0.,0.,0.,0.,0.357338
T|0.,0.,2.000417,0.|1.51182,0.,0.,0.,0.,0.,0.,0.|0.,0.,0.879724,0.,0.,0.,1.648826|0.,0.,0.777592,0.|0.138305,0.,0.,0.,0.,0.,0.,0.|0.,0.,0.027578,0.,0.,0.,0.607462
W|0.|0.,2.07335|0.,0.|0.|0.,0.786443|0.,0.
Y|1.365738,0.,0.,0.,0.|1.451832,0.,0.,0.,0.,0.,0.|0.,0.,0.,0.,0.,0.,0.|0.124941,0.,0.,0.,0.|0.224416,0.,0.,0.,0.,0.,0.|0.,0.,0.,0.,0.,0.,0.
V|0.,0.,0.,0.,0.|0.,0.,0.,0.,0.870725,1.568434,0.,0.||0.,0.,0.,0.,0.|0.,0.,0.,0.,0.378576,0.555395,0.,0.|
```
