## Supplementary Data 3 for "Pharmacological proximities in the GPCR family discovered using contact-informed amino-acid and binding pocket similarities": f42376.bsv

```
res|B|C|P|wB|wC|wP
A|0.,0.,0.,0.,0.,0.902685,1.274099|0.,0.,1.466764,1.0118,1.099572||0.,0.,0.,0.,0.,0.313977,1.107912|0.,0.,0.188392,0.439913,0.669305|
R|0.,0.,0.,0.|0.,0.,1.42213,0.,0.|0.,0.,0.,0.,1.709933,2.219796,0.|0.,0.,0.,0.|0.,0.,0.423766,0.,0.|0.,0.,0.,0.,1.019685,0.773874,0.
N|0.|1.11609|1.920215,0.|0.|0.204787|0.722283,0.
D||0.|0.,1.058498||0.|0.,0.414195
C||||||
Q|0.,0.,0.,0.|0.,0.,0.,0.|0.,0.,0.,0.|0.,0.,0.,0.|0.,0.,0.,0.|0.,0.,0.,0.
E|0.,0.,0.,0.|0.,0.,0.,0.,0.,0.|0.,0.,0.,0.,0.,0.,2.173068,0.,0.|0.,0.,0.,0.|0.,0.,0.,0.,0.,0.|0.,0.,0.,0.,0.,0.,1.475294,0.,0.
G|0.,0.,0.,0.,0.,0.,1.307866,2.225293,2.247146,1.77922,1.159808|||0.,0.,0.,0.,0.,0.,0.131987,1.838285,1.856338,1.005646,0.352985||
H|0.,0.|1.60512,1.216242,0.,0.,0.,0.|1.762006,1.849275,0.,0.,1.768699,1.457424|0.,0.|0.17024,0.16278,0.,0.,0.,0.|0.209127,0.555716,0.,0.,0.90869,0.815623
I|0.,0.,0.,0.,0.,1.239482,1.478276,0.,0.,0.,0.|1.247974,0.,0.,0.,0.,0.,0.,1.601339,0.,0.,0.,0.,0.,0.,1.776676,0.990484,0.||0.,0.,0.,0.,0.,0.21597,0.130656,0.,0.,0.,0.|0.21745,0.,0.,0.,0.,0.,0.,0.485254,0.,0.,0.,0.,0.,0.,0.391195,0.281697,0.|
L|0.,0.,0.,0.,0.,0.|1.321595,1.602641,1.46198,0.,0.,0.,0.,0.,0.,0.,0.,0.,0.,0.,0.,0.,0.,0.,0.,1.878777||0.,0.,0.,0.,0.,0.|0.330399,0.169977,0.191977,0.,0.,0.,0.,0.,0.,0.,0.,0.,0.,0.,0.,0.,0.,0.,0.,1.143603|
K||0.,0.,1.039212,0.840511|0.,0.,1.838141,1.538693||0.,0.,0.451831,0.109632|0.,0.,1.278707,1.404894
M|0.,0.,0.,0.,0.,0.|1.421072,0.,0.,0.,0.,1.132288,0.,0.,0.,0.,1.786437,1.030565||0.,0.,0.,0.,0.,0.|0.340914,0.,0.,0.,0.,0.188715,0.,0.,0.,0.,1.786437,0.492879|
F|0.,0.,0.,0.,0.,0.|0.,0.,0.,0.,0.,0.,0.,0.,0.,0.,0.,0.,0.,1.423025||0.,0.,0.,0.,0.,0.|0.,0.,0.,0.,0.,0.,0.,0.,0.,0.,0.,0.,0.,0.742448|
P|1.315818|||0.915351||
S|1.10701,0.,0.,1.586231,0.,0.,0.,0.,0.||1.740591,0.,1.426953,0.,0.|0.072682,0.,0.,0.184259,0.,0.,0.,0.,0.||0.501079,0.,0.079275,0.,0.
T|1.314161|1.162206,0.|1.44453,0.|0.685649|0.213249,0.|0.159031,0.
W||||||
Y|0.,0.,0.|1.46524,1.518322,0.,0.,1.286822,0.|1.37448,1.634853,0.,0.,1.456262,0.|0.,0.,0.|0.199805,0.191707,0.,0.,0.4132,0.|0.180487,0.222935,0.,0.,0.614569,0.
V||0.,0.,1.014224|||0.,0.,0.176387|
```
