## Supplementary Data 3 for "Pharmacological proximities in the GPCR family discovered using contact-informed amino-acid and binding pocket similarities": f42380.bsv

```
res|B|C|P|wB|wC|wP
A|1.186753,1.223135,1.186752,1.223136,0.,0.,0.,0.,0.,0.,0.,0.,0.,0.,0.,0.|1.178061,1.178061,1.178061,1.178061,0.,0.,0.92902,0.,0.,1.224631,0.,0.,0.,0.,0.||0.14241,0.146776,0.14241,0.146776,0.,0.,0.,0.,0.,0.,0.,0.,0.,0.,0.,0.|0.235612,0.235612,0.235612,0.235612,0.,0.,0.165896,0.,0.,0.29059,0.,0.,0.,0.,0.|
R|0.,0.,0.,0.,0.,0.|0.,0.,0.,0.,1.337238,0.,0.|0.,0.,0.,1.506134,0.,0.,1.815329,0.,0.|0.,0.,0.,0.,0.,0.|0.,0.,0.,0.,0.145704,0.,0.|0.,0.,0.,0.494076,0.,0.,0.298892,0.,0.
N|0.,0.|1.277269,0.|1.768433,0.|0.,0.|0.410551,0.|1.200008,0.
D|0.|0.|0.,0.|0.|0.|0.,0.
C|0.,0.|0.,0.,0.,0.,0.||0.,0.|0.,0.,0.,0.,0.|
Q|0.|0.|0.,0.,0.|0.|0.|0.,0.,0.
E|0.,0.,0.|0.,0.|0.,0.,0.,0.,0.,0.,0.|0.,0.,0.|0.,0.|0.,0.,0.,0.,0.,0.,0.
G|1.186421,0.,0.,0.,0.,0.|||0.395474,0.,0.,0.,0.,0.||
H|0.,0.,0.|1.258969,0.,0.,0.,0.|1.866537,1.726553|0.,0.,0.|0.326399,0.,0.,0.,0.|0.483917,0.32608
I|0.,0.,0.|2.160286,0.,0.,0.,0.,0.||0.,0.,0.|0.160021,0.,0.,0.,0.,0.|
L|0.80438,0.80438,0.,0.,0.,0.,0.,0.,0.,0.,0.,0.,0.,0.,0.,0.,0.,0.,0.|1.077244,1.607296,1.077244,1.607296,1.077244,1.077244,0.,0.,1.361979,0.89738,1.711962,1.498911,0.,0.,0.,1.435955,1.290479,1.539349,0.,0.,0.,0.,0.,0.,1.687709,0.,0.,0.,0.,0.,0.,0.,0.||0.096526,0.096526,0.,0.,0.,0.,0.,0.,0.,0.,0.,0.,0.,0.,0.,0.,0.,0.,0.|0.129269,0.385751,0.129269,0.385751,0.129269,0.129269,0.,0.,0.403549,0.099709,0.443842,0.481793,0.,0.,0.,0.471054,0.279945,0.480538,0.,0.,0.,0.,0.,0.,0.416819,0.,0.,0.,0.,0.,0.,0.,0.|
K|0.,0.,0.,0.|0.,0.,0.949403,0.949404,1.177914,0.,0.,0.,0.|0.,0.,1.361315,1.53365,0.94717,1.524861,0.,0.,0.,0.|0.,0.,0.,0.|0.,0.,0.113928,0.113928,0.25241,0.,0.,0.,0.|0.,0.,0.326716,0.429422,0.067655,0.185565,0.,0.,0.,0.
M|0.|0.,0.,1.475422,1.562039,0.,0.||0.|0.,0.,0.218581,0.52068,0.,0.|
F|0.,0.,0.,0.|1.255028,1.564509,1.618945,0.,0.,0.,0.,0.,0.,0.||0.,0.,0.,0.|0.464825,0.463558,0.65957,0.,0.,0.,0.,0.,0.,0.|
P|0.|0.,0.||0.|0.,0.|
S|0.,0.,0.,0.,0.,1.032109,0.994776,0.,1.562672,0.,0.,0.,0.,0.,0.,0.||0.,0.,0.,0.,0.,0.,0.,0.,0.,0.,0.,1.770851,0.,0.,0.,0.,0.,0.,0.,0.,0.|0.,0.,0.,0.,0.,0.184305,0.177639,0.,0.264579,0.,0.,0.,0.,0.,0.,0.||0.,0.,0.,0.,0.,0.,0.,0.,0.,0.,0.,0.487218,0.,0.,0.,0.,0.,0.,0.,0.,0.
T|0.,0.,0.,0.,0.,0.,0.,0.,0.,0.,0.|0.,0.,0.,0.,0.723881,0.723881,0.,0.,0.,0.|0.,0.,0.,0.,0.,0.|0.,0.,0.,0.,0.,0.,0.,0.,0.,0.,0.|0.,0.,0.,0.,0.028955,0.028955,0.,0.,0.,0.|0.,0.,0.,0.,0.,0.
W|0.|0.,0.|0.|0.|0.,0.|0.
Y||0.,1.640265,1.170743|1.623825,0.||0.,0.503362,0.068034|0.46395,0.
V|0.,0.,0.,0.,0.,0.,0.|0.,0.,0.,0.,0.,0.,0.,0.,0.,0.,0.,0.,0.||0.,0.,0.,0.,0.,0.,0.|0.,0.,0.,0.,0.,0.,0.,0.,0.,0.,0.,0.,0.|
```
