## Supplementary Data 3 for "Pharmacological proximities in the GPCR family discovered using contact-informed amino-acid and binding pocket similarities": f42388.bsv

```
res|B|C|P|wB|wC|wP
A|0.,0.,0.,0.,0.,0.,1.538517,0.,0.|0.,0.,0.882264,0.,0.||0.,0.,0.,0.,0.,0.,0.236695,0.,0.|0.,0.,0.120652,0.,0.|
R|0.,0.|0.,0.,0.|0.,0.,0.,0.|0.,0.|0.,0.,0.|0.,0.,0.,0.
N|0.,0.,0.,0.,0.|0.,0.,0.|0.,0.,0.,0.,0.,0.,0.,0.,0.,0.,0.,0.|0.,0.,0.,0.,0.|0.,0.,0.|0.,0.,0.,0.,0.,0.,0.,0.,0.,0.,0.,0.
D|0.,0.,0.,0.,1.477518,1.62763|0.,0.|0.,0.,0.,0.,0.,0.|0.,0.,0.,0.,0.311334,0.194759|0.,0.|0.,0.,0.,0.,0.,0.
C|0.||0.|0.||0.
Q|0.820478,0.,0.820479,0.,0.,0.,0.|1.308833,0.,1.308833,0.,0.,0.,0.|1.231039,0.,1.231039,0.,0.,0.|0.063114,0.,0.063114,0.,0.,0.,0.|0.186976,0.,0.186976,0.,0.,0.,0.|0.175863,0.,0.175863,0.,0.,0.
E|0.,0.,0.|0.,0.,0.|1.517965,0.,1.517965,0.,0.,0.,0.,0.,0.|0.,0.,0.|0.,0.,0.|0.383661,0.,0.383662,0.,0.,0.,0.,0.,0.
G|1.526636,0.,0.,0.,0.,0.,0.|||0.338041,0.,0.,0.,0.,0.,0.||
H|0.,0.,0.,0.|0.,0.,0.,0.,0.,0.,0.,0.|0.,0.,0.,0.,0.,0.,0.,0.|0.,0.,0.,0.|0.,0.,0.,0.,0.,0.,0.,0.|0.,0.,0.,0.,0.,0.,0.,0.
I|0.,0.,0.,0.,0.,0.,0.,0.,0.,0.,0.,0.,0.828267,1.156689,0.|0.,0.,0.,0.,1.299674,0.,0.,0.,0.,0.,0.,0.,1.609885,1.470446,0.,0.,0.||0.,0.,0.,0.,0.,0.,0.,0.,0.,0.,0.,0.,0.028317,0.148293,0.|0.,0.,0.,0.,0.120684,0.,0.,0.,0.,0.,0.,0.,0.055039,0.113111,0.,0.,0.|
L|1.218233,1.177886,0.,0.,0.,0.,1.218233,1.177885,0.,0.,0.,0.,1.433871,0.,0.,0.,0.,1.646986,0.,0.|1.801688,0.,0.,0.,0.,0.,0.,0.,1.801688,0.,0.,0.,0.,0.,0.,0.,1.655249,1.16781,0.,0.,0.,1.806342,1.181808,0.,0.,0.,0.||0.455164,0.349483,0.,0.,0.,0.,0.455164,0.349482,0.,0.,0.,0.,0.122903,0.,0.,0.,0.,0.056307,0.,0.|0.554366,0.,0.,0.,0.,0.,0.,0.,0.554366,0.,0.,0.,0.,0.,0.,0.,0.354696,0.254416,0.,0.,0.,0.216143,0.282826,0.,0.,0.,0.|
K|0.,0.,0.|0.,0.,0.,0.,1.63401,0.,1.594416|0.,0.,0.,0.,1.351573,0.,1.547774|0.,0.,0.|0.,0.,0.,0.,0.0817,0.,0.21804|0.,0.,0.,0.,0.139984,0.,0.277806
M|0.|1.093247,0.,1.093247,0.,0.||0.|0.264301,0.,0.264301,0.,0.|
F|1.097181,0.845722,0.,0.|1.910034,1.910034,1.910034,1.910034,1.186037,0.834419,0.,0.,1.043668||0.07837,0.012082,0.,0.|1.343321,1.343321,1.343321,1.343321,0.059302,0.068542,0.,0.,0.071362|
P|0.|||0.||
S|0.,0.,0.,0.,0.,0.||0.,0.,0.,0.|0.,0.,0.,0.,0.,0.||0.,0.,0.,0.
T|0.,0.,0.,0.|1.131414,0.,0.,1.395547|0.,0.,0.,0.|0.,0.,0.,0.|0.141427,0.,0.,0.131205|0.,0.,0.,0.
W|0.|0.|0.|0.|0.|0.
Y|1.090043,0.,1.090043,0.,0.,0.,0.|1.326898,0.,1.326897,0.,0.,0.|0.,0.|0.287484,0.,0.287484,0.,0.,0.,0.|0.218719,0.,0.218719,0.,0.,0.|0.,0.
V|0.,0.,0.,0.,0.|0.,0.,0.,0.,0.||0.,0.,0.,0.,0.|0.,0.,0.,0.,0.|
```
