## Supplementary Data 3 for "Pharmacological proximities in the GPCR family discovered using contact-informed amino-acid and binding pocket similarities": f42476.bsv

```
res|B|C|P|wB|wC|wP
A|0.,0.,0.,1.647804,0.,0.,0.,0.,1.257705,0.,0.,0.,0.|0.,0.,0.,0.,0.,0.,0.,0.,0.,0.||0.,0.,0.,0.472447,0.,0.,0.,0.,0.024949,0.,0.,0.,0.|0.,0.,0.,0.,0.,0.,0.,0.,0.,0.|
R|0.|0.,0.|0.,0.,0.,0.,0.,0.,0.|0.|0.,0.|0.,0.,0.,0.,0.,0.,0.
N|0.||0.,0.|0.||0.,0.
D|0.,0.,0.,0.,0.,0.,0.,0.,0.965866,0.,0.|0.,0.,0.,0.,0.|0.,0.,0.,0.,1.569945,0.,1.284069,0.,0.|0.,0.,0.,0.,0.,0.,0.,0.,0.042737,0.,0.|0.,0.,0.,0.,0.|0.,0.,0.,0.,0.087761,0.,0.056817,0.,0.
C||||||
Q|||0.,0.,0.,0.,1.278771,0.|||0.,0.,0.,0.,0.135799,0.
E||1.197302,0.,0.,0.,0.,0.|1.871232,1.641607,0.,0.,0.,0.,0.,0.,0.,0.,0.,0.,1.633645,0.888591,0.,1.73411,0.||0.033491,0.,0.,0.,0.,0.|0.052342,0.413272,0.,0.,0.,0.,0.,0.,0.,0.,0.,0.,0.3247,0.022077,0.,0.583152,0.
G|0.,0.|||0.,0.||
H|0.,0.|1.210167,0.,0.,0.,0.,0.,0.,0.,0.,0.,1.295171,0.,0.,0.,0.,1.896435,0.,0.,0.,0.,1.248199,0.,0.,0.,0.|1.354721,0.,0.,0.,0.,0.,0.,0.,0.,0.,1.431735,0.,0.,0.,0.,1.953399,0.,0.,0.,0.,1.445628,0.,0.,0.,0.|0.,0.|0.245419,0.,0.,0.,0.,0.,0.,0.,0.,0.,0.209158,0.,0.,0.,0.,0.214649,0.,0.,0.,0.,0.38661,0.,0.,0.,0.|0.435784,0.,0.,0.,0.,0.,0.,0.,0.,0.,0.266783,0.,0.,0.,0.,0.223376,0.,0.,0.,0.,0.575693,0.,0.,0.,0.
I|0.|0.,0.,0.||0.|0.,0.,0.|
L|1.345289,0.|0.,0.,0.||0.058081,0.|0.,0.,0.|
K|0.,0.,1.859664,0.,0.|0.,0.,0.,0.|0.,0.,0.,0.,0.,0.,0.,0.,0.|0.,0.,0.049909,0.,0.|0.,0.,0.,0.|0.,0.,0.,0.,0.,0.,0.,0.,0.
M||0.,0.|||0.,0.|
F|1.275184,0.,0.84247|0.,0.,0.,0.,0.,0.,0.,0.,0.,0.,0.,0.,0.,0.,0.,0.,0.,0.||0.061006,0.,0.029822|0.,0.,0.,0.,0.,0.,0.,0.,0.,0.,0.,0.,0.,0.,0.,0.,0.,0.|
P|1.517897,0.|0.,0.,0.,0.,0.,0.||0.21077,0.|0.,0.,0.,0.,0.,0.|
S|0.,0.,0.,0.,0.,0.,1.17281,0.,0.,0.,0.||0.,1.126951,1.010334,0.,0.,0.,0.,0.|0.,0.,0.,0.,0.,0.,0.029138,0.,0.,0.,0.||0.,0.2049,0.025101,0.,0.,0.,0.,0.
T|1.237353,1.44584,1.68719,1.213771,0.|1.141738,0.,1.053932,0.,1.071931|0.85137,0.,1.77922,0.,1.146795,0.,1.544987,0.|0.038427,0.06411,0.157497,0.053707,0.|0.078007,0.,0.051651,0.,0.085375|0.023815,0.,0.110511,0.,0.034792,0.,0.136725,0.
W|0.,0.,0.,0.,0.,0.|0.,0.,0.,1.855279,0.,0.,0.,0.|0.,0.871542,0.,0.|0.,0.,0.,0.,0.,0.|0.,0.,0.,0.207584,0.,0.,0.,0.|0.,0.048758,0.,0.
Y|1.75164,0.|0.,0.,0.,0.,0.,0.,0.,0.,0.,0.,0.,0.,1.43735,0.,0.,0.,0.,0.|0.,0.,0.,1.433834,0.,0.,0.,0.,0.,0.,0.,0.,0.,0.|0.179865,0.|0.,0.,0.,0.,0.,0.,0.,0.,0.,0.,0.,0.,0.145915,0.,0.,0.,0.,0.|0.,0.,0.,0.140375,0.,0.,0.,0.,0.,0.,0.,0.,0.,0.
V|0.,0.,1.743151,0.|1.409727,0.,0.,0.,0.,1.056431,0.,0.||0.,0.,0.087463,0.|0.118299,0.,0.,0.,0.,0.033283,0.,0.|
```
