## Supplementary Data 3 for "Pharmacological proximities in the GPCR family discovered using contact-informed amino-acid and binding pocket similarities": f42717.bsv

```
res|B|C|P|wB|wC|wP
A|0.,0.,0.,0.,0.,0.,0.,0.,0.,0.,1.553394,0.,0.,0.,1.304812,0.,0.,0.,0.,0.,0.,1.767382,0.,0.,0.,0.,0.,0.,0.,0.,0.,0.,0.,0.,0.,0.,0.,0.,1.346937,0.,0.,0.,0.841784,0.,0.,1.442954,0.,1.539081,0.,0.,1.762287,1.287665,2.046406,0.,1.511177,0.,0.,1.511177,0.,0.,0.,0.,0.,0.,0.,0.,1.297933,1.332152,0.,1.146903,0.,1.074584,1.357957,0.,0.,0.,0.,2.152408,2.248971,0.,0.,0.,0.,1.595168,0.,0.,0.,0.,0.,0.,0.,0.,0.,0.,0.,0.,0.,0.,0.,0.,0.,0.,0.,0.,0.,0.,0.,0.,0.,0.,0.,0.,0.,1.745471,0.,0.|0.,0.,0.,0.,1.277669,0.910647,0.,1.356214,0.,0.,0.,0.,0.,0.,0.,1.137852,0.,0.,0.,0.,0.,0.,0.,0.,0.,0.,0.,0.,0.,0.,0.,0.,0.,0.,0.,1.211447,0.,0.700705,0.707419,1.338973,0.,1.220894,1.172961,0.,0.,0.,0.,0.,0.702745,0.,1.138639,1.330095,0.,0.,0.,0.,0.,0.,0.,0.,1.248434,0.957258,0.,0.,0.,0.,0.,0.,0.,0.,0.,0.,0.,0.,0.,0.,1.105096,0.,0.,0.,1.331157,0.,0.|0.|0.,0.,0.,0.,0.,0.,0.,0.,0.,0.,0.233009,0.,0.,0.,0.242756,0.,0.,0.,0.,0.,0.,0.155464,0.,0.,0.,0.,0.,0.,0.,0.,0.,0.,0.,0.,0.,0.,0.,0.,0.25656,0.,0.,0.,0.140297,0.,0.,0.515341,0.,0.087948,0.,0.,0.157347,0.171689,0.477495,0.,0.035557,0.,0.,0.035557,0.,0.,0.,0.,0.,0.,0.,0.,0.116481,0.170789,0.,0.241453,0.,0.293068,0.603536,0.,0.,0.,0.,0.209991,0.449794,0.,0.,0.,0.,0.154371,0.,0.,0.,0.,0.,0.,0.,0.,0.,0.,0.,0.,0.,0.,0.,0.,0.,0.,0.,0.,0.,0.,0.,0.,0.,0.,0.,0.,0.,0.290912,0.,0.|0.,0.,0.,0.,0.511068,0.136597,0.,0.331169,0.,0.,0.,0.,0.,0.,0.,0.079018,0.,0.,0.,0.,0.,0.,0.,0.,0.,0.,0.,0.,0.,0.,0.,0.,0.,0.,0.,0.209004,0.,0.100101,0.134747,0.602538,0.,0.439522,0.260658,0.,0.,0.,0.,0.,0.200784,0.,0.227728,0.177346,0.,0.,0.,0.,0.,0.,0.,0.,0.14405,0.122725,0.,0.,0.,0.,0.,0.,0.,0.,0.,0.,0.,0.,0.,0.,0.106945,0.,0.,0.,0.194127,0.,0.|0.
R|0.,0.,0.,0.,0.,0.,0.,0.,0.,0.,0.,0.,0.,0.,0.,0.,0.,0.,0.,0.,0.,0.,0.,0.,0.,0.,0.,0.,0.,0.,2.113713,0.,2.077212,0.,1.36194,0.,0.,0.,0.,0.,0.,0.,2.280667,0.,0.,0.,0.,0.,0.,0.,0.,0.,0.,0.,0.,0.,0.,2.193262,0.,0.,0.,0.,0.,0.,0.,0.,0.,0.,0.,0.,0.,0.,0.,0.,0.,0.,0.,0.,0.,0.,0.,0.,0.,0.,0.,0.,0.,0.,0.,0.,0.,0.,0.,0.,0.,0.,0.,0.,0.,0.,0.,0.,0.,0.,0.,0.,0.,0.,0.,0.,0.,0.,0.,0.,0.,0.,0.,0.,0.,0.,0.,0.,0.,0.,0.,0.,0.,0.,0.,0.,0.,0.,0.,0.,0.,0.,0.,0.,0.,0.,0.|0.,1.297608,0.,0.,0.,0.,0.,0.,0.,0.,0.,0.,0.,0.,0.,0.,0.,0.,0.,0.,0.,0.,0.,0.,1.181449,0.,0.,0.,0.,0.,0.,0.,0.,0.,0.,0.,0.,1.339999,0.,0.,0.,0.,1.816222,0.,0.,1.104432,0.,1.826386,0.,0.,0.,0.,0.,0.700331,1.554628,0.,0.,0.,0.,0.,0.,0.,0.,0.,0.,0.,0.,0.,0.,0.,0.,0.,0.,1.663986,0.,0.,0.,0.,0.,0.,0.,0.,0.,0.899827,0.,0.,0.,0.,0.,0.,0.,0.,0.,0.,0.,0.,0.,0.,0.,0.,0.,0.,0.,0.,0.,0.,0.,0.,0.,0.,0.,0.,0.,0.,0.,0.,0.,0.,0.,0.,0.,0.,0.,0.,0.,0.,0.,0.,0.,0.,0.,0.,0.,0.,0.,0.,0.,0.,0.,0.,0.,0.,0.,0.,0.,0.,0.,0.,0.,0.,0.,0.,0.,0.,0.,0.,0.,0.,0.,0.,0.,0.,0.,0.,0.,0.,0.,0.,0.,0.,0.,0.,0.,0.,0.,0.,0.,0.,0.,0.,0.,0.,0.,0.,0.,0.,0.,0.,0.,0.,0.,0.,0.,0.,0.,0.,0.,0.,0.,0.,0.,0.,0.,0.,0.,0.,0.,0.,0.,0.,0.,0.,0.,0.,0.,0.,0.,0.,0.,0.,0.,0.|0.,0.,0.,1.729831,0.,0.,0.,0.,0.,0.,1.33467,0.,0.,0.,0.,0.,0.,0.,0.,0.,0.,0.,0.,1.278763,0.,0.,0.,0.,0.,1.278763,0.,0.,0.,0.,0.,0.,0.,0.,0.,1.932179,0.,0.,0.,0.,0.,0.,0.,0.,0.,1.754516,1.364055,0.,0.,1.900691,0.,0.,0.,0.,1.721467,0.,0.,0.,0.,0.,0.,0.,1.43533,0.,0.,0.,0.,0.,0.,0.,0.,0.,0.,0.,2.014454,0.,1.563053,0.,0.,0.,0.,0.,0.,0.,0.,0.,0.,0.,0.,0.,0.,0.,0.,0.,0.,0.,0.,0.,0.,0.,0.,0.,0.,0.,0.,0.,0.,0.,0.,0.,0.,1.976757,1.79658,0.,0.,0.,0.,2.491474,1.766807,0.,0.,0.,0.,0.,0.,0.,1.489467,0.,0.,0.,0.,2.048848,0.,0.,0.,0.,0.,0.,0.,0.,0.,0.,0.,0.,0.,0.,0.,0.,0.,0.,0.,0.,0.,0.,0.,0.,0.,0.,0.,0.,0.,0.,0.,0.,0.,0.,0.,0.,0.,0.,0.,0.,0.,0.,0.,0.,0.,0.,0.,0.,0.,0.,0.,0.,0.,0.,0.,0.,0.,0.,0.,0.,0.,0.,0.,0.,0.,0.,0.,0.,0.,0.,0.,0.,0.,0.,0.,0.,0.,0.,0.,0.,0.,0.,0.,0.,0.,0.,0.,0.,0.,0.,0.,0.,0.,0.,0.,0.,0.,0.,0.,0.,0.,0.,0.,0.,0.,0.,0.,0.,0.,0.,0.,0.,0.,0.,0.,0.,0.,0.,0.,0.,0.,0.,0.,0.,0.,0.,0.,0.,0.,0.,0.,0.,0.,0.,0.,0.,0.,0.,0.,0.,0.,0.,0.,0.,0.,0.,0.,0.,0.,0.,0.,0.,0.,0.,0.,0.,0.,0.,0.,0.,0.,0.,0.,0.,0.,0.,0.,0.,0.,0.,0.|0.,0.,0.,0.,0.,0.,0.,0.,0.,0.,0.,0.,0.,0.,0.,0.,0.,0.,0.,0.,0.,0.,0.,0.,0.,0.,0.,0.,0.,0.,0.452939,0.,0.664708,0.,0.016609,0.,0.,0.,0.,0.,0.,0.,0.09705,0.,0.,0.,0.,0.,0.,0.,0.,0.,0.,0.,0.,0.,0.,0.67485,0.,0.,0.,0.,0.,0.,0.,0.,0.,0.,0.,0.,0.,0.,0.,0.,0.,0.,0.,0.,0.,0.,0.,0.,0.,0.,0.,0.,0.,0.,0.,0.,0.,0.,0.,0.,0.,0.,0.,0.,0.,0.,0.,0.,0.,0.,0.,0.,0.,0.,0.,0.,0.,0.,0.,0.,0.,0.,0.,0.,0.,0.,0.,0.,0.,0.,0.,0.,0.,0.,0.,0.,0.,0.,0.,0.,0.,0.,0.,0.,0.,0.,0.|0.,0.082575,0.,0.,0.,0.,0.,0.,0.,0.,0.,0.,0.,0.,0.,0.,0.,0.,0.,0.,0.,0.,0.,0.,0.340803,0.,0.,0.,0.,0.,0.,0.,0.,0.,0.,0.,0.,0.131803,0.,0.,0.,0.,0.518921,0.,0.,0.397596,0.,0.016705,0.,0.,0.,0.,0.,0.014901,0.049616,0.,0.,0.,0.,0.,0.,0.,0.,0.,0.,0.,0.,0.,0.,0.,0.,0.,0.,0.408698,0.,0.,0.,0.,0.,0.,0.,0.,0.,0.207652,0.,0.,0.,0.,0.,0.,0.,0.,0.,0.,0.,0.,0.,0.,0.,0.,0.,0.,0.,0.,0.,0.,0.,0.,0.,0.,0.,0.,0.,0.,0.,0.,0.,0.,0.,0.,0.,0.,0.,0.,0.,0.,0.,0.,0.,0.,0.,0.,0.,0.,0.,0.,0.,0.,0.,0.,0.,0.,0.,0.,0.,0.,0.,0.,0.,0.,0.,0.,0.,0.,0.,0.,0.,0.,0.,0.,0.,0.,0.,0.,0.,0.,0.,0.,0.,0.,0.,0.,0.,0.,0.,0.,0.,0.,0.,0.,0.,0.,0.,0.,0.,0.,0.,0.,0.,0.,0.,0.,0.,0.,0.,0.,0.,0.,0.,0.,0.,0.,0.,0.,0.,0.,0.,0.,0.,0.,0.,0.,0.,0.,0.,0.,0.,0.,0.,0.,0.,0.|0.,0.,0.,0.125806,0.,0.,0.,0.,0.,0.,0.600601,0.,0.,0.,0.,0.,0.,0.,0.,0.,0.,0.,0.,0.103429,0.,0.,0.,0.,0.,0.103429,0.,0.,0.,0.,0.,0.,0.,0.,0.,1.151876,0.,0.,0.,0.,0.,0.,0.,0.,0.,0.219314,0.213134,0.,0.,1.059402,0.,0.,0.,0.,0.368886,0.,0.,0.,0.,0.,0.,0.,0.039384,0.,0.,0.,0.,0.,0.,0.,0.,0.,0.,0.,1.007227,0.,0.133026,0.,0.,0.,0.,0.,0.,0.,0.,0.,0.,0.,0.,0.,0.,0.,0.,0.,0.,0.,0.,0.,0.,0.,0.,0.,0.,0.,0.,0.,0.,0.,0.,0.,0.,1.427658,0.390561,0.,0.,0.,0.,0.786781,0.668521,0.,0.,0.,0.,0.,0.,0.,0.114574,0.,0.,0.,0.,0.641914,0.,0.,0.,0.,0.,0.,0.,0.,0.,0.,0.,0.,0.,0.,0.,0.,0.,0.,0.,0.,0.,0.,0.,0.,0.,0.,0.,0.,0.,0.,0.,0.,0.,0.,0.,0.,0.,0.,0.,0.,0.,0.,0.,0.,0.,0.,0.,0.,0.,0.,0.,0.,0.,0.,0.,0.,0.,0.,0.,0.,0.,0.,0.,0.,0.,0.,0.,0.,0.,0.,0.,0.,0.,0.,0.,0.,0.,0.,0.,0.,0.,0.,0.,0.,0.,0.,0.,0.,0.,0.,0.,0.,0.,0.,0.,0.,0.,0.,0.,0.,0.,0.,0.,0.,0.,0.,0.,0.,0.,0.,0.,0.,0.,0.,0.,0.,0.,0.,0.,0.,0.,0.,0.,0.,0.,0.,0.,0.,0.,0.,0.,0.,0.,0.,0.,0.,0.,0.,0.,0.,0.,0.,0.,0.,0.,0.,0.,0.,0.,0.,0.,0.,0.,0.,0.,0.,0.,0.,0.,0.,0.,0.,0.,0.,0.,0.,0.,0.,0.,0.,0.
N|1.712924,0.,0.,0.,0.,0.,0.,0.,0.,0.,0.,0.,0.,0.,0.,0.,0.,0.,0.,0.,0.,2.032776,0.,0.,0.,2.032776,0.,1.77182,0.,0.,2.208864,0.,1.244743,1.028181,0.,0.,0.,0.,0.,0.,0.,1.829981,0.,0.,0.,2.301021,0.,0.,0.,1.616046,0.,1.616046,0.,1.616046,0.,0.,0.,0.,0.,0.,0.,0.|1.283786,0.,1.088943,0.,0.,0.,0.,0.,0.,0.,1.198981,0.,0.,0.,0.,0.,0.,0.,0.,0.,0.,0.,0.,0.,0.,1.166883,0.,0.,1.237671,0.,0.,0.,0.,0.,1.450787,0.,1.188894,0.,1.252761,0.,0.,0.,0.,0.,0.,0.,1.35967,1.35967,1.35967,0.,0.,0.,1.304519|2.061506,0.,0.,0.,0.,1.705215,0.,0.,0.,0.,0.,1.203331,0.,0.,2.342148,0.,1.479828,1.859282,0.,0.,0.,0.,2.180522,0.,0.,0.,0.,0.,0.,0.,1.050654,0.,0.,1.793484,2.041027,0.,1.050654,0.,0.,0.,0.,0.,1.893985,0.,0.,0.,1.487924,2.280767,1.616338,0.,0.,0.,0.,0.,0.,2.225335,1.672401,0.,1.087163,2.210328,1.733104,0.,0.,0.,0.,0.,0.,0.,1.896529,1.462474,0.,0.,1.197318,0.,0.,2.390221,1.367191,1.697852,0.,1.129951,0.,2.47665,0.,0.,2.352718,0.,0.,0.,0.,0.,0.,0.,0.,0.,0.,0.,0.,0.,0.,0.,0.,0.,0.,0.,0.,0.,0.,0.,0.,0.,0.,0.,0.,0.,0.,0.,0.,0.,0.,0.,0.,0.,0.,0.,0.,0.,0.,0.,0.,0.,0.,0.,0.,0.,0.,0.,0.,0.,0.,0.,0.,0.,0.,0.,0.,0.,0.,0.,0.,2.333631,1.634693,2.119447|0.186864,0.,0.,0.,0.,0.,0.,0.,0.,0.,0.,0.,0.,0.,0.,0.,0.,0.,0.,0.,0.,0.235275,0.,0.,0.,0.235275,0.,0.024609,0.,0.,1.148609,0.,0.100765,0.228485,0.,0.,0.,0.,0.,0.,0.,0.385259,0.,0.,0.,0.596561,0.,0.,0.,0.728261,0.,0.728261,0.,0.728261,0.,0.,0.,0.,0.,0.,0.,0.|0.186732,0.,0.164608,0.,0.,0.,0.,0.,0.,0.,0.444067,0.,0.,0.,0.,0.,0.,0.,0.,0.,0.,0.,0.,0.,0.,0.021609,0.,0.,0.265215,0.,0.,0.,0.,0.,0.207255,0.,0.679368,0.,0.197804,0.,0.,0.,0.,0.,0.,0.,0.420155,0.420155,0.420155,0.,0.,0.,0.742226|0.19678,0.,0.,0.,0.,0.337077,0.,0.,0.,0.,0.,0.097328,0.,0.,0.669185,0.,0.548085,0.688623,0.,0.,0.,0.,0.385785,0.,0.,0.,0.,0.,0.,0.,0.184837,0.,0.,0.116244,0.056695,0.,0.184837,0.,0.,0.,0.,0.,0.295935,0.,0.,0.,0.170745,0.488736,0.711189,0.,0.,0.,0.,0.,0.,0.238429,0.238914,0.,0.023131,0.405979,0.282133,0.,0.,0.,0.,0.,0.,0.,0.474132,0.156694,0.,0.,0.146184,0.,0.,0.579448,0.987416,0.788288,0.,0.06396,0.,0.550367,0.,0.,1.447827,0.,0.,0.,0.,0.,0.,0.,0.,0.,0.,0.,0.,0.,0.,0.,0.,0.,0.,0.,0.,0.,0.,0.,0.,0.,0.,0.,0.,0.,0.,0.,0.,0.,0.,0.,0.,0.,0.,0.,0.,0.,0.,0.,0.,0.,0.,0.,0.,0.,0.,0.,0.,0.,0.,0.,0.,0.,0.,0.,0.,0.,0.,0.,0.,1.400178,0.980816,0.989075
D|1.382309,1.629336,0.,0.,0.,0.,0.,0.,0.,0.,0.,1.508075,0.,0.,1.153018,1.538823,0.,1.538823,0.,0.,0.,0.,1.796076,0.,0.,0.,1.681468,0.,1.342567,0.,0.,0.,0.,0.,1.037725,0.,0.,0.,0.,0.,0.,0.,0.,0.,0.,0.,0.,1.031756,0.,1.350772,0.,1.636733,1.28309,1.854296,0.,0.,0.,0.,2.035731,1.750966,0.,0.,0.,0.,0.,0.,0.,0.,0.,0.,0.,0.,0.,0.,0.,0.,0.,0.,0.,0.,0.,0.,0.,0.,0.,0.,0.,0.,0.,0.,0.,0.,0.,0.,0.,0.,0.,0.,0.,0.,0.,0.,0.,0.,0.,0.,0.,0.,0.,0.,0.,0.,0.,0.|0.,0.,1.232395,0.,0.,0.,0.,0.,1.101288,0.,0.,0.,0.,0.,0.,0.,0.,0.,0.,0.,0.,0.,1.075798,0.714681,0.,0.,0.,0.,0.,0.,1.273381,0.,0.,1.207315,0.,0.,1.251024,0.,0.,0.,1.155613,0.,0.,0.,0.,0.,0.,1.256333,1.248103,0.,1.215984,0.688259,0.,0.,0.,0.797679,1.275917,0.,0.,0.,0.,0.,0.,0.,0.,0.,0.,0.,0.,0.,0.,0.,0.,0.,0.,0.,0.,0.,0.,0.,0.,0.,0.,0.,0.|2.469627,0.,1.07224,0.,0.,0.,0.,0.,0.,1.764535,0.,0.,0.,1.764535,0.,0.,0.,0.,0.,0.,0.,0.,0.,0.,0.,0.,1.671822,0.,0.,0.,0.,0.,0.,1.811394,0.,0.,0.,0.,0.,0.,0.,0.,0.,1.730288,0.,0.,0.,0.,0.,1.556705,0.,0.,0.,0.,0.,0.,0.,0.,0.,0.,0.,0.,0.,0.,0.,0.,1.871103,0.,0.,0.,0.,0.,0.,0.,0.,0.,0.,0.,0.,0.,0.,0.,0.,0.,0.,0.,1.964555,0.,0.,0.,0.,0.,0.,0.,0.,1.393494,1.655297,1.623416,0.,1.899032,0.,1.820252,0.,0.,0.,0.,0.,0.,0.,0.,0.,0.,0.,0.,0.,0.,0.,0.,0.,0.,0.,0.,0.,0.,0.,0.,0.,0.,0.,0.,0.,0.,0.,0.,0.,0.,0.,0.,0.,0.,0.,0.,0.,0.,0.,0.,0.,0.,0.,0.,0.,0.,0.,0.,0.,0.,1.986968,0.|0.230385,0.2444,0.,0.,0.,0.,0.,0.,0.,0.,0.,0.092805,0.,0.,0.190304,0.270719,0.,0.270719,0.,0.,0.,0.,0.359215,0.,0.,0.,0.205894,0.,0.124667,0.,0.,0.,0.,0.,0.024417,0.,0.,0.,0.,0.,0.,0.,0.,0.,0.,0.,0.,0.089979,0.,0.450257,0.,0.701457,0.315145,0.130126,0.,0.,0.,0.,1.722542,0.061437,0.,0.,0.,0.,0.,0.,0.,0.,0.,0.,0.,0.,0.,0.,0.,0.,0.,0.,0.,0.,0.,0.,0.,0.,0.,0.,0.,0.,0.,0.,0.,0.,0.,0.,0.,0.,0.,0.,0.,0.,0.,0.,0.,0.,0.,0.,0.,0.,0.,0.,0.,0.,0.,0.|0.,0.,0.296688,0.,0.,0.,0.,0.,0.144015,0.,0.,0.,0.,0.,0.,0.,0.,0.,0.,0.,0.,0.,0.409828,0.071468,0.,0.,0.,0.,0.,0.,0.04064,0.,0.,0.246391,0.,0.,0.116166,0.,0.,0.,0.101966,0.,0.,0.,0.,0.,0.,0.160694,0.378213,0.,0.564564,0.036224,0.,0.,0.,0.06136,0.123476,0.,0.,0.,0.,0.,0.,0.,0.,0.,0.,0.,0.,0.,0.,0.,0.,0.,0.,0.,0.,0.,0.,0.,0.,0.,0.,0.,0.|0.514506,0.,0.482508,0.,0.,0.,0.,0.,0.,0.14272,0.,0.,0.,0.14272,0.,0.,0.,0.,0.,0.,0.,0.,0.,0.,0.,0.,0.422013,0.,0.,0.,0.,0.,0.,0.092247,0.,0.,0.,0.,0.,0.,0.,0.,0.,0.865144,0.,0.,0.,0.,0.,0.115925,0.,0.,0.,0.,0.,0.,0.,0.,0.,0.,0.,0.,0.,0.,0.,0.,0.385227,0.,0.,0.,0.,0.,0.,0.,0.,0.,0.,0.,0.,0.,0.,0.,0.,0.,0.,0.,0.758249,0.,0.,0.,0.,0.,0.,0.,0.,0.178653,0.339548,0.710245,0.,0.083291,0.,0.234871,0.,0.,0.,0.,0.,0.,0.,0.,0.,0.,0.,0.,0.,0.,0.,0.,0.,0.,0.,0.,0.,0.,0.,0.,0.,0.,0.,0.,0.,0.,0.,0.,0.,0.,0.,0.,0.,0.,0.,0.,0.,0.,0.,0.,0.,0.,0.,0.,0.,0.,0.,0.,0.,0.,1.23329,0.
C|1.379409,0.,0.,0.,0.,0.,0.,0.,0.,0.,0.,0.,0.,0.,0.,0.,1.558772,1.51159,0.,0.,0.,1.611108,1.043972,0.,0.,0.,0.,0.,0.,0.,0.,0.,0.,0.,0.,0.,0.,0.,0.,0.,0.,0.,0.,0.,0.,0.,0.,0.,0.|0.,0.,1.21383,0.,0.,0.,0.,0.,0.,0.,0.,0.,0.,0.,0.,0.,0.,0.,0.,0.,0.,0.,0.,0.,0.,0.,0.,0.,0.,0.,0.|1.62131,0.,0.,0.,0.,0.,0.,0.,0.,0.,0.,1.466641,0.,0.,0.,0.,0.,0.,0.,2.043785,1.416104,0.9846,1.342354,1.626317,1.510156,1.986266,1.510819,0.,0.,0.,1.057336,1.092375|0.144211,0.,0.,0.,0.,0.,0.,0.,0.,0.,0.,0.,0.,0.,0.,0.,0.779386,0.539854,0.,0.,0.,0.298353,0.160611,0.,0.,0.,0.,0.,0.,0.,0.,0.,0.,0.,0.,0.,0.,0.,0.,0.,0.,0.,0.,0.,0.,0.,0.,0.,0.|0.,0.,0.039337,0.,0.,0.,0.,0.,0.,0.,0.,0.,0.,0.,0.,0.,0.,0.,0.,0.,0.,0.,0.,0.,0.,0.,0.,0.,0.,0.,0.|0.309523,0.,0.,0.,0.,0.,0.,0.,0.,0.,0.,0.18051,0.,0.,0.,0.,0.,0.,0.,1.313862,0.505752,0.351643,0.479412,0.398282,0.226523,0.662089,0.431663,0.,0.,0.,0.195803,0.252087
Q|0.,0.,0.,0.,0.,0.,0.,0.,0.,0.,0.,0.,0.,0.,0.,0.893253,0.,0.,0.,0.,1.570059,0.,0.,1.258811,0.,1.854694,1.159766,2.02372,1.290257,1.300581,0.,0.,0.,0.,0.,0.,0.,0.,0.,0.,0.,0.,0.,0.,0.,0.,0.,0.,0.,0.,0.,0.,0.,0.,0.,0.,0.,0.,0.,0.,0.,0.,0.,0.,0.,0.,0.,0.,0.,0.,0.,0.,0.,0.,0.,0.,0.,0.,0.,0.,0.,0.|0.,0.,0.,0.,0.,0.,0.,0.,0.,0.,0.,0.,1.507059,0.,0.,0.,0.,1.223925,0.,0.,1.007751,1.484652,0.,0.762227,1.465237,0.,0.,0.,0.918566,1.569522,0.,0.,0.,0.,0.,0.,0.,0.,0.,0.,0.,0.,0.,0.,0.,0.,0.,0.,0.,0.,0.,0.,0.,0.,0.,0.,0.,0.,0.,0.,0.,0.,0.,0.,0.,0.,0.,0.,0.,0.,0.,0.,0.,0.,0.,0.,0.,0.,0.,0.,0.,0.,0.,0.,0.,0.|1.505485,0.,0.,0.,0.,0.,0.,0.,0.,1.135896,0.,0.,0.,0.,0.,0.,1.4578,0.,0.,0.,0.,0.,0.,0.,0.,1.725769,0.,0.,0.,0.,0.,2.075092,1.474207,1.262602,2.133977,2.124076,0.,0.,2.355007,1.64295,1.765863,1.216115,0.,0.,2.599827,1.682292,1.78819,0.,0.,0.,1.957307,0.,0.,0.,1.478723,0.,1.582161,1.549128,1.656164,0.,0.,0.,0.,0.,0.,0.,0.,0.,0.,0.,0.,0.,0.,0.,0.,0.,0.,0.,0.,0.,0.,0.,0.,0.,0.,0.,0.,0.,0.,0.,0.,0.,0.,0.,0.,0.,0.,0.,0.,0.,0.,0.,0.,0.,0.,0.,0.,0.,0.,0.,0.,1.626266|0.,0.,0.,0.,0.,0.,0.,0.,0.,0.,0.,0.,0.,0.,0.,0.079755,0.,0.,0.,0.,0.080516,0.,0.,0.290495,0.,0.343462,0.084861,0.934025,0.193539,0.125863,0.,0.,0.,0.,0.,0.,0.,0.,0.,0.,0.,0.,0.,0.,0.,0.,0.,0.,0.,0.,0.,0.,0.,0.,0.,0.,0.,0.,0.,0.,0.,0.,0.,0.,0.,0.,0.,0.,0.,0.,0.,0.,0.,0.,0.,0.,0.,0.,0.,0.,0.,0.|0.,0.,0.,0.,0.,0.,0.,0.,0.,0.,0.,0.,0.349853,0.,0.,0.,0.,0.109839,0.,0.,0.232558,0.456816,0.,0.141153,0.14295,0.,0.,0.,0.282636,0.313904,0.,0.,0.,0.,0.,0.,0.,0.,0.,0.,0.,0.,0.,0.,0.,0.,0.,0.,0.,0.,0.,0.,0.,0.,0.,0.,0.,0.,0.,0.,0.,0.,0.,0.,0.,0.,0.,0.,0.,0.,0.,0.,0.,0.,0.,0.,0.,0.,0.,0.,0.,0.,0.,0.,0.,0.|0.088961,0.,0.,0.,0.,0.,0.,0.,0.,0.087377,0.,0.,0.,0.,0.,0.,0.060742,0.,0.,0.,0.,0.,0.,0.,0.,0.523894,0.,0.,0.,0.,0.,0.622528,0.150429,0.072149,0.497928,0.299549,0.,0.,0.495791,0.298718,0.784828,0.434327,0.,0.,0.702656,0.388221,0.412659,0.,0.,0.,0.143218,0.,0.,0.,0.369681,0.,0.365114,0.677743,0.267123,0.,0.,0.,0.,0.,0.,0.,0.,0.,0.,0.,0.,0.,0.,0.,0.,0.,0.,0.,0.,0.,0.,0.,0.,0.,0.,0.,0.,0.,0.,0.,0.,0.,0.,0.,0.,0.,0.,0.,0.,0.,0.,0.,0.,0.,0.,0.,0.,0.,0.,0.,0.,0.420586
E|0.,0.,0.,0.,0.,0.,0.,0.,0.,0.,0.,2.182097,0.,0.,0.,2.322103,0.,0.,0.,0.,0.,0.,0.,1.911005,0.,0.,0.,0.,0.,0.,0.,0.,0.,0.,0.,1.308478,0.,1.295005,0.,0.,0.,1.482225|0.,0.,0.,0.,0.,0.,0.,0.936707,0.,0.,0.,0.,0.,1.982286,0.,0.,0.,0.,1.163323,0.,0.,0.,0.,0.,0.,0.,0.,0.,0.88755,0.,0.,0.,0.,0.,0.,0.,0.,0.,0.,0.,0.,0.,0.,0.,0.,0.,0.,0.,0.,0.,0.,0.,0.,1.423542,0.,0.,0.,0.,0.,0.|0.,1.407402,0.,0.,0.,0.,0.,0.,0.,0.,0.,0.,1.993619,0.,0.,0.,1.323017,0.,0.,0.,0.,0.,0.,1.500985,0.,0.,0.,0.,0.,0.,0.,0.,0.,0.,0.,0.,0.,0.,0.,0.,0.,2.331248,0.,0.,0.,0.,0.,0.,0.,0.,0.,0.,0.,0.,0.,0.,0.672808,0.,0.,0.,0.,0.,0.,0.,0.,0.,2.261523,0.,0.,1.622563,0.,0.,0.,0.,0.,0.,0.,0.,2.031607,0.,0.,0.,0.,0.,0.,0.,0.,0.,0.,0.,0.,0.,0.,0.,0.,0.,0.,0.,0.,0.,0.,0.,0.,0.,0.,0.,0.,0.,0.,0.|0.,0.,0.,0.,0.,0.,0.,0.,0.,0.,0.,0.026611,0.,0.,0.,0.464421,0.,0.,0.,0.,0.,0.,0.,0.619786,0.,0.,0.,0.,0.,0.,0.,0.,0.,0.,0.,0.348224,0.,0.107917,0.,0.,0.,0.98815|0.,0.,0.,0.,0.,0.,0.,0.030356,0.,0.,0.,0.,0.,0.247786,0.,0.,0.,0.,0.048317,0.,0.,0.,0.,0.,0.,0.,0.,0.,0.17751,0.,0.,0.,0.,0.,0.,0.,0.,0.,0.,0.,0.,0.,0.,0.,0.,0.,0.,0.,0.,0.,0.,0.,0.,0.528088,0.,0.,0.,0.,0.,0.|0.,0.057576,0.,0.,0.,0.,0.,0.,0.,0.,0.,0.,0.175365,0.,0.,0.,0.202891,0.,0.,0.,0.,0.,0.,0.49873,0.,0.,0.,0.,0.,0.,0.,0.,0.,0.,0.,0.,0.,0.,0.,0.,0.,1.49866,0.,0.,0.,0.,0.,0.,0.,0.,0.,0.,0.,0.,0.,0.,0.070822,0.,0.,0.,0.,0.,0.,0.,0.,0.,0.52413,0.,0.,0.320334,0.,0.,0.,0.,0.,0.,0.,0.,1.228795,0.,0.,0.,0.,0.,0.,0.,0.,0.,0.,0.,0.,0.,0.,0.,0.,0.,0.,0.,0.,0.,0.,0.,0.,0.,0.,0.,0.,0.,0.,0.
G|1.41489,0.,0.,0.,2.297545,0.916184,0.,1.212383,1.635574,0.,0.,0.,0.,0.,0.,0.,0.,0.,0.,0.,0.,1.808455,0.,0.,0.,0.,0.,0.,0.,0.,0.,1.059644,1.50186,0.,0.,0.,0.,0.,0.,0.,0.,1.643698,0.,0.,0.,0.,0.,0.,0.,0.,1.522093,0.,0.,1.983758,0.,0.,1.588074,1.163361,0.861059,0.,0.,0.,2.330023,1.935232,0.,1.44878,0.,0.,0.,0.,0.,0.,0.,0.,0.,0.,0.,0.,0.,0.,0.,0.,0.,0.,2.072964,2.072964,1.696172,0.,0.,0.,0.,1.338469,1.711745,1.540594,1.326397,0.,1.431982,0.,2.110914,0.,0.,0.,1.672827,2.110751,0.,0.,0.,0.,0.,0.,0.,0.,0.,0.,0.,2.716952,0.,0.,0.,1.618015,1.123539,2.809947,0.,0.,0.,0.,1.607349,0.,0.,0.,1.394458,1.678696,1.196329,1.186407,0.,0.,0.,1.931486,0.,0.,1.416732,0.,0.,0.,0.,0.,0.,0.,1.491314,0.,1.248623,0.,0.,0.,0.,0.,1.521879,1.333637,0.,0.,1.289372,1.047019,0.,0.,0.,0.,1.9962,1.9962,1.9962,0.,2.15096,0.,1.126958,0.,0.,0.,0.,0.,0.,0.,0.,0.,0.,0.,0.,0.,0.,0.,0.,0.,0.,0.,0.,0.,0.,0.,0.,0.,0.,0.,0.,0.,0.,0.,0.,0.,0.,0.,0.,0.,0.,0.,0.,0.,0.,0.,0.,0.,0.,0.,0.,0.,0.,0.,0.,0.,0.,0.,0.,0.,0.,0.,0.,0.,0.,0.,0.,0.,0.,0.,0.,0.,0.,0.,0.,0.,0.,0.,0.,0.,0.,0.,0.,0.,0.,0.,0.,0.,0.,0.,0.,0.,0.,0.,0.,0.,0.,0.,0.,0.,0.,0.,0.,0.,0.,0.,0.,0.,0.,0.,0.,0.|||0.199371,0.,0.,0.,0.382924,0.119502,0.,0.121238,0.327115,0.,0.,0.,0.,0.,0.,0.,0.,0.,0.,0.,0.,0.066487,0.,0.,0.,0.,0.,0.,0.,0.,0.,0.081511,0.300372,0.,0.,0.,0.,0.,0.,0.,0.,0.205462,0.,0.,0.,0.,0.,0.,0.,0.,0.102121,0.,0.,0.49594,0.,0.,0.698753,0.511879,0.137769,0.,0.,0.,0.388337,0.860103,0.,0.013251,0.,0.,0.,0.,0.,0.,0.,0.,0.,0.,0.,0.,0.,0.,0.,0.,0.,0.,0.555258,0.555258,0.678469,0.,0.,0.,0.,0.163894,0.279469,0.32245,0.246771,0.,0.26594,0.,0.113085,0.,0.,0.,0.501848,0.351792,0.,0.,0.,0.,0.,0.,0.,0.,0.,0.,0.,0.139331,0.,0.,0.,0.255476,0.236535,0.443676,0.,0.,0.,0.,0.38966,0.,0.,0.,0.498021,0.659488,0.398776,0.437097,0.,0.,0.,0.783035,0.,0.,0.871835,0.,0.,0.,0.,0.,0.,0.,0.276169,0.,0.274088,0.,0.,0.,0.,0.,0.702406,0.600137,0.,0.,0.198365,0.16108,0.,0.,0.,0.,1.028086,1.028086,1.028086,0.,0.277543,0.,0.463507,0.,0.,0.,0.,0.,0.,0.,0.,0.,0.,0.,0.,0.,0.,0.,0.,0.,0.,0.,0.,0.,0.,0.,0.,0.,0.,0.,0.,0.,0.,0.,0.,0.,0.,0.,0.,0.,0.,0.,0.,0.,0.,0.,0.,0.,0.,0.,0.,0.,0.,0.,0.,0.,0.,0.,0.,0.,0.,0.,0.,0.,0.,0.,0.,0.,0.,0.,0.,0.,0.,0.,0.,0.,0.,0.,0.,0.,0.,0.,0.,0.,0.,0.,0.,0.,0.,0.,0.,0.,0.,0.,0.,0.,0.,0.,0.,0.,0.,0.,0.,0.,0.,0.,0.,0.,0.,0.,0.,0.||
H|0.,0.,0.,0.,0.,0.,0.,0.,0.,0.,0.,0.,0.,0.,1.17144,1.170036,1.840446,0.,0.,0.,0.,0.,0.,0.,0.,0.,0.,0.,0.,0.,0.,0.,0.,0.,0.,0.,0.,0.879045,0.,0.|1.195984,0.,0.,0.,0.,0.,0.,0.,0.,1.363426,0.,0.,0.,0.,0.,0.,0.,1.344793,0.,1.090201,0.,0.,0.,0.,0.,0.,0.,0.,0.,0.,0.,1.544671,0.,0.,0.,0.,0.,0.,0.,0.,0.,0.,0.,0.,0.,0.,0.,0.,0.,0.,0.,0.,0.,0.,0.,0.,0.,0.,0.,0.,0.,0.,0.,0.,0.,0.,0.,0.,1.228282,0.,0.,0.,0.,0.,0.,0.,0.,0.,0.,0.,0.,1.799541,0.,0.,0.,0.,0.928105,0.,0.,1.202002,0.,0.,0.,0.,0.,0.,0.,0.,0.,0.,0.,0.,0.,0.,0.,0.,0.,0.,0.,0.,0.,0.,0.,0.,0.,0.,0.,0.|1.090138,0.,0.,0.,0.,0.,0.,0.,0.,0.,0.,0.,1.183438,0.,0.,0.,0.,0.,2.114142,0.,1.490776,0.,2.114142,0.,1.490776,0.,0.,0.,0.,0.,0.,0.,0.,0.,1.793607,0.,0.,0.,0.,0.,0.,0.,0.,0.,0.,0.,0.,0.,0.,0.,0.,0.,0.,0.,0.,0.,0.,0.,1.660866,0.,0.,0.,0.,0.,0.,1.481168,0.,0.,0.,0.,0.,0.,0.,0.,0.,0.,0.,0.,0.,0.963331,0.,0.,0.,0.,2.08232,0.,0.,0.,0.,0.,0.,0.,0.,1.700748,0.,0.,0.,0.,1.836825,0.,0.,1.14833,0.,0.|0.,0.,0.,0.,0.,0.,0.,0.,0.,0.,0.,0.,0.,0.,0.026198,0.32761,0.385617,0.,0.,0.,0.,0.,0.,0.,0.,0.,0.,0.,0.,0.,0.,0.,0.,0.,0.,0.,0.,0.030844,0.,0.|0.086981,0.,0.,0.,0.,0.,0.,0.,0.,0.38955,0.,0.,0.,0.,0.,0.,0.,0.423361,0.,0.166558,0.,0.,0.,0.,0.,0.,0.,0.,0.,0.,0.,0.434284,0.,0.,0.,0.,0.,0.,0.,0.,0.,0.,0.,0.,0.,0.,0.,0.,0.,0.,0.,0.,0.,0.,0.,0.,0.,0.,0.,0.,0.,0.,0.,0.,0.,0.,0.,0.,0.297765,0.,0.,0.,0.,0.,0.,0.,0.,0.,0.,0.,0.,0.799796,0.,0.,0.,0.,0.214178,0.,0.,0.042175,0.,0.,0.,0.,0.,0.,0.,0.,0.,0.,0.,0.,0.,0.,0.,0.,0.,0.,0.,0.,0.,0.,0.,0.,0.,0.,0.,0.|0.079283,0.,0.,0.,0.,0.,0.,0.,0.,0.,0.,0.,0.163861,0.,0.,0.,0.,0.,0.538323,0.,0.600452,0.,0.538323,0.,0.600452,0.,0.,0.,0.,0.,0.,0.,0.,0.,0.46416,0.,0.,0.,0.,0.,0.,0.,0.,0.,0.,0.,0.,0.,0.,0.,0.,0.,0.,0.,0.,0.,0.,0.,0.237267,0.,0.,0.,0.,0.,0.,0.116378,0.,0.,0.,0.,0.,0.,0.,0.,0.,0.,0.,0.,0.,0.204343,0.,0.,0.,0.,0.371843,0.,0.,0.,0.,0.,0.,0.,0.,1.133832,0.,0.,0.,0.,1.271648,0.,0.,0.040292,0.,0.
I|0.,0.,1.562069,0.,0.,1.694568,0.,0.,0.,0.,0.,0.,0.,1.44138,0.,0.,1.266599,0.,1.794114,1.663917,0.,0.,0.,2.22891,1.98833,0.,2.144753,2.144753,0.,0.,0.,0.,0.,1.088338,0.,1.128228,0.,0.,0.,0.,0.,0.,0.,0.,2.104358,0.,2.104358,0.,0.,0.,0.,0.,0.,0.,0.,0.,0.,0.,0.,0.,0.,0.,0.,0.,0.,0.,0.,0.,0.,0.,0.,0.,0.,0.,0.,0.,0.,0.,0.,0.,0.,0.,0.,0.,0.,0.,0.,0.,0.,0.,0.,0.,0.,0.,0.,0.,0.,0.,0.,0.,0.,0.,2.200818,0.,0.,0.,0.|0.,1.090292,1.400616,0.,0.,0.,0.,0.,0.,1.387776,0.,0.,0.,0.,0.,1.327981,2.145493,0.,1.362214,0.,0.,0.,1.499013,1.865441,1.619775,1.724149,0.,0.,0.,0.,0.,0.,0.,0.,0.,0.,0.,0.,0.,0.,0.,1.715566,0.,0.,1.049804,0.,0.,1.528291,1.528291,0.,0.,0.,0.,1.079261,1.610818,1.096548,0.967134,0.,0.853284,0.945051,1.305531,0.,0.,1.559338,0.,0.,0.,0.,0.,0.,0.,1.576053,0.,0.,0.,1.544664,2.072322,1.544664,2.072322,0.,0.,0.,0.,0.,0.,0.,0.,0.,0.,0.,0.,0.,0.,0.,0.,0.,0.,0.,0.,0.,0.,0.,0.,0.,0.,0.,0.,0.,0.,1.589345,1.662243,0.,0.,0.,0.,0.,0.||0.,0.,0.120705,0.,0.,0.254185,0.,0.,0.,0.,0.,0.,0.,0.251892,0.,0.,0.133539,0.,0.448529,0.79868,0.,0.,0.,0.445782,0.161216,0.,0.063081,0.063081,0.,0.,0.,0.,0.,0.236595,0.,0.05938,0.,0.,0.,0.,0.,0.,0.,0.,0.695431,0.,0.695431,0.,0.,0.,0.,0.,0.,0.,0.,0.,0.,0.,0.,0.,0.,0.,0.,0.,0.,0.,0.,0.,0.,0.,0.,0.,0.,0.,0.,0.,0.,0.,0.,0.,0.,0.,0.,0.,0.,0.,0.,0.,0.,0.,0.,0.,0.,0.,0.,0.,0.,0.,0.,0.,0.,0.,0.412653,0.,0.,0.,0.|0.,0.163544,0.210092,0.,0.,0.,0.,0.,0.,0.040817,0.,0.,0.,0.,0.,0.232074,0.479091,0.,0.212846,0.,0.,0.,0.622593,0.46636,0.712701,0.335251,0.,0.,0.,0.,0.,0.,0.,0.,0.,0.,0.,0.,0.,0.,0.,0.686226,0.,0.,0.085119,0.,0.,0.03596,0.03596,0.,0.,0.,0.,0.359754,0.35796,0.333732,0.252296,0.,0.299398,0.232118,0.068712,0.,0.,0.632164,0.,0.,0.,0.,0.,0.,0.,0.459682,0.,0.,0.,0.377879,0.800468,0.377879,0.800468,0.,0.,0.,0.,0.,0.,0.,0.,0.,0.,0.,0.,0.,0.,0.,0.,0.,0.,0.,0.,0.,0.,0.,0.,0.,0.,0.,0.,0.,0.,0.198668,0.27704,0.,0.,0.,0.,0.,0.|
L|0.,0.,0.,0.,0.,0.,0.,0.,0.,0.,0.,0.,0.,0.,0.,0.,0.,0.,0.,0.,0.,1.476518,0.,0.,1.257579,0.,0.,0.,0.,0.,0.,0.,0.,0.,1.59511,0.,0.,1.437983,0.,0.,0.,0.,1.355247,0.,1.179951,1.07693,1.301279,1.137477,0.,0.,0.,0.,0.,0.,1.285428,0.,0.,0.,2.023379,0.,1.214793,0.,0.,0.,0.,0.,0.,0.,0.,0.,0.,0.,0.,0.,0.,0.,0.,0.,0.,0.,0.,0.,0.,0.,0.,0.,0.,0.,0.,0.,0.,0.,0.,0.,0.,0.,0.,0.,0.,0.,0.,0.,0.,0.,0.,0.,0.,0.,0.,0.,0.,0.,0.,0.,0.,0.,0.,1.440986|0.,0.,0.,0.,0.,0.,0.,0.,0.,0.,0.,0.,1.32103,0.,0.,0.,0.,0.,0.,0.,0.,0.,0.,0.,0.,0.,0.,1.148007,0.,0.,0.,2.015172,0.,0.,1.048194,0.,0.,1.036387,0.,0.,0.,0.,0.,0.,1.016504,1.454479,0.,1.454479,0.,0.,1.20235,0.,0.,0.,1.170316,0.,0.,0.,0.,1.506266,0.,0.,0.976401,0.,0.,0.,0.,0.,0.,0.,0.,0.,0.,0.,0.,1.425538,0.,0.,1.42797,0.,0.,0.,0.,0.,0.,0.,0.,0.,0.,0.,0.971454,0.,0.,0.,1.607762,0.,2.212234,0.,0.,0.,0.,1.14286,1.247202,0.,0.,0.,0.,0.,0.,0.,0.,0.,0.,0.,0.,0.,0.,0.,0.,0.,0.,0.,0.,0.,0.,0.,0.,0.,0.,0.,0.,0.,0.,0.,0.,0.,0.,0.,0.,0.,0.,0.,0.,0.,0.,0.,0.,0.,0.,0.,0.,0.,0.,0.,0.,0.,0.,0.,0.,0.,0.,0.,0.,0.,0.,0.,0.,0.,0.,0.,0.,0.,0.,0.,0.,0.,0.,0.,0.,0.,0.,0.,0.||0.,0.,0.,0.,0.,0.,0.,0.,0.,0.,0.,0.,0.,0.,0.,0.,0.,0.,0.,0.,0.,0.028304,0.,0.,0.239539,0.,0.,0.,0.,0.,0.,0.,0.,0.,0.081107,0.,0.,0.077035,0.,0.,0.,0.,0.121004,0.,0.196658,0.179488,0.083415,0.058332,0.,0.,0.,0.,0.,0.,0.097013,0.,0.,0.,0.070996,0.,0.303698,0.,0.,0.,0.,0.,0.,0.,0.,0.,0.,0.,0.,0.,0.,0.,0.,0.,0.,0.,0.,0.,0.,0.,0.,0.,0.,0.,0.,0.,0.,0.,0.,0.,0.,0.,0.,0.,0.,0.,0.,0.,0.,0.,0.,0.,0.,0.,0.,0.,0.,0.,0.,0.,0.,0.,0.,0.864592|0.,0.,0.,0.,0.,0.,0.,0.,0.,0.,0.,0.,0.715558,0.,0.,0.,0.,0.,0.,0.,0.,0.,0.,0.,0.,0.,0.,0.188198,0.,0.,0.,0.083697,0.,0.,0.24957,0.,0.,0.207277,0.,0.,0.,0.,0.,0.,0.051687,0.337647,0.,0.337647,0.,0.,0.601175,0.,0.,0.,0.09489,0.,0.,0.,0.,0.134488,0.,0.,0.09764,0.,0.,0.,0.,0.,0.,0.,0.,0.,0.,0.,0.,0.182761,0.,0.,0.305994,0.,0.,0.,0.,0.,0.,0.,0.,0.,0.,0.,0.073317,0.,0.,0.,0.61837,0.,0.097028,0.,0.,0.,0.,0.470047,0.291684,0.,0.,0.,0.,0.,0.,0.,0.,0.,0.,0.,0.,0.,0.,0.,0.,0.,0.,0.,0.,0.,0.,0.,0.,0.,0.,0.,0.,0.,0.,0.,0.,0.,0.,0.,0.,0.,0.,0.,0.,0.,0.,0.,0.,0.,0.,0.,0.,0.,0.,0.,0.,0.,0.,0.,0.,0.,0.,0.,0.,0.,0.,0.,0.,0.,0.,0.,0.,0.,0.,0.,0.,0.,0.,0.,0.,0.,0.,0.,0.|
K|2.117598,0.,0.,0.,0.,0.,0.,0.,0.,0.,0.,0.,0.,0.,0.,0.,0.,1.646176,0.,0.,0.,0.,0.,0.,0.,0.,0.,1.0854,0.,0.,0.,0.,0.,0.,0.,0.,0.,1.844512,1.844512,0.,1.926416,0.,0.,2.002531,0.,0.,0.,0.,0.,0.,0.,0.,0.|0.,0.,1.486018,1.270125,0.,0.,0.,0.,0.,0.,0.,0.,0.,0.,0.897774,0.,0.,0.,0.,0.,0.,0.,0.,0.,1.279504,0.,0.,0.,0.,1.220127,0.,0.,0.,0.,0.,0.,0.,0.724992,0.,0.,0.,0.,0.,0.,0.,0.,0.,0.,0.,0.,0.,0.,0.,0.998229,0.,0.,0.,1.456847,0.,0.,0.,0.,1.728802,0.,0.,0.,0.,0.,0.854971,0.,0.,1.165588,0.,0.,0.,0.,0.|0.,0.,0.,0.,2.012359,0.,0.,0.,0.,0.,0.,0.,0.,0.,0.,0.,0.,0.,0.,1.551733,1.551733,0.,0.,0.,0.,1.272067,0.,0.,0.,0.,0.,0.,0.,0.,0.,0.,0.,0.,0.,0.,0.,0.,0.,0.,0.,0.,0.,0.,0.,0.,1.340128,0.,0.,0.,0.,0.,0.,0.,0.,0.,0.,1.699945,0.,0.,0.,0.,0.,0.,0.,0.,0.,0.,0.,0.,0.,0.,0.,0.,0.,0.,0.,0.,0.,0.,0.,0.,0.,0.,0.,0.,0.,0.,0.,1.357043,0.,1.012203,1.246513,0.,0.,0.,0.,0.,0.,1.774188,0.,1.071466,0.,1.352847,1.769371,0.,0.,0.,1.890221,0.|0.352933,0.,0.,0.,0.,0.,0.,0.,0.,0.,0.,0.,0.,0.,0.,0.,0.,0.022864,0.,0.,0.,0.,0.,0.,0.,0.,0.,0.041349,0.,0.,0.,0.,0.,0.,0.,0.,0.,0.42819,0.42819,0.,0.103201,0.,0.,0.105396,0.,0.,0.,0.,0.,0.,0.,0.,0.|0.,0.,0.24767,0.211687,0.,0.,0.,0.,0.,0.,0.,0.,0.,0.,0.207179,0.,0.,0.,0.,0.,0.,0.,0.,0.,0.088854,0.,0.,0.,0.,0.194908,0.,0.,0.,0.,0.,0.,0.,0.013809,0.,0.,0.,0.,0.,0.,0.,0.,0.,0.,0.,0.,0.,0.,0.,0.124779,0.,0.,0.,0.260151,0.,0.,0.,0.,0.09099,0.,0.,0.,0.,0.,0.022499,0.,0.,0.169982,0.,0.,0.,0.,0.|0.,0.,0.,0.,0.838483,0.,0.,0.,0.,0.,0.,0.,0.,0.,0.,0.,0.,0.,0.,0.068459,0.068459,0.,0.,0.,0.,0.34248,0.,0.,0.,0.,0.,0.,0.,0.,0.,0.,0.,0.,0.,0.,0.,0.,0.,0.,0.,0.,0.,0.,0.,0.,0.32968,0.,0.,0.,0.,0.,0.,0.,0.,0.,0.,0.155483,0.,0.,0.,0.,0.,0.,0.,0.,0.,0.,0.,0.,0.,0.,0.,0.,0.,0.,0.,0.,0.,0.,0.,0.,0.,0.,0.,0.,0.,0.,0.,0.354011,0.,0.142064,0.065606,0.,0.,0.,0.,0.,0.,0.961019,0.,0.028196,0.,0.130921,0.294895,0.,0.,0.,1.010291,0.
M|0.,0.,0.,0.,0.,0.,0.,0.,0.,1.073026,0.,1.293379,0.,1.551956,0.,0.,1.405052,0.,0.,0.,0.,0.,0.,0.,0.,0.,0.,0.,0.,0.,0.,0.,0.,0.,0.,0.,0.,0.,0.,0.,0.,0.,0.,0.,1.471151|1.800614,0.,0.,0.,0.,0.,0.,1.628813,0.,0.,0.,0.,0.,2.063871,1.468522,0.,0.,0.,0.,0.,0.,0.,0.,0.,0.,0.,0.,0.,0.,0.939312,1.30392,0.,0.,1.687886,0.,0.,1.693661,0.,0.,0.,1.425008,0.,0.,0.,0.,0.,0.,0.,0.,0.,0.,0.,0.,0.,0.,0.,0.,0.,0.,0.,0.,0.,0.,0.,0.,0.,0.,1.361573||0.,0.,0.,0.,0.,0.,0.,0.,0.,0.107303,0.,0.340363,0.,0.377503,0.,0.,0.439079,0.,0.,0.,0.,0.,0.,0.,0.,0.,0.,0.,0.,0.,0.,0.,0.,0.,0.,0.,0.,0.,0.,0.,0.,0.,0.,0.,0.355105|0.630215,0.,0.,0.,0.,0.,0.,0.305402,0.,0.,0.,0.,0.,0.619161,0.293704,0.,0.,0.,0.,0.,0.,0.,0.,0.,0.,0.,0.,0.,0.,0.148312,0.205882,0.,0.,0.729897,0.,0.,0.705692,0.,0.,0.,0.63206,0.,0.,0.,0.,0.,0.,0.,0.,0.,0.,0.,0.,0.,0.,0.,0.,0.,0.,0.,0.,0.,0.,0.,0.,0.,0.,0.56341|
F|0.,0.,0.989805,0.989805,0.,0.,0.,0.,0.,0.,1.856494,0.,1.856494,0.,0.,0.,0.,0.,1.196834,1.551634,0.809428,0.,0.,0.,0.,0.,1.408972,0.,1.714023,0.,0.,1.671854,1.671854,0.,0.,1.505437,0.,0.,0.,0.,0.,0.,2.017695,2.139725,0.|0.,0.,0.,0.,0.,0.,0.,0.,2.224469,1.529927,1.280114,0.,1.529927,1.280114,0.,0.,0.,0.,1.764773,1.135928,2.589233,0.,0.,0.,0.,0.,1.635406,0.,1.512439,0.,1.512439,0.,0.,0.,1.449794,0.,0.,0.,0.,0.,0.,2.250201,1.189438,0.815534,1.495412,2.003127,0.,0.,0.,0.,0.,0.,0.,0.,2.082087,1.781774,0.,1.765393,2.209979,0.,0.,0.,0.,2.531058,2.327876,0.,0.,0.,0.,0.,0.,1.998161,0.,0.,0.,0.,0.,0.,2.125232,0.,0.,0.,0.,1.827455,0.,0.,1.989769,0.,0.,2.05342,0.,0.,0.,0.,0.,1.875423,0.,0.,2.186785,1.391493,0.,0.,0.,0.,0.,0.,0.,0.,0.,0.,0.,0.,0.,0.,0.,0.,0.,0.,0.,0.,0.,0.,0.,0.,0.,0.,0.,0.,0.,2.214439||0.,0.,0.183297,0.183297,0.,0.,0.,0.,0.,0.,0.541478,0.,0.541478,0.,0.,0.,0.,0.,0.170976,0.310327,0.004936,0.,0.,0.,0.,0.,0.071643,0.,0.054703,0.,0.,0.059007,0.059007,0.,0.,0.215062,0.,0.,0.,0.,0.,0.,0.373647,1.316754,0.|0.,0.,0.,0.,0.,0.,0.,0.,0.580296,0.42498,0.592646,0.,0.42498,0.592646,0.,0.,0.,0.,1.176515,0.270459,0.863078,0.,0.,0.,0.,0.,0.333432,0.,0.301087,0.,0.301087,0.,0.,0.,0.16637,0.,0.,0.,0.,0.,0.,0.535762,0.509759,0.081553,0.441503,0.024428,0.,0.,0.,0.,0.,0.,0.,0.,0.247027,0.890887,0.,1.765393,0.094042,0.,0.,0.,0.,0.588618,0.541367,0.,0.,0.,0.,0.,0.,0.214089,0.,0.,0.,0.,0.,0.,1.889095,0.,0.,0.,0.,0.192364,0.,0.,1.344439,0.,0.,0.532368,0.,0.,0.,0.,0.,0.673229,0.,0.,2.018571,0.226939,0.,0.,0.,0.,0.,0.,0.,0.,0.,0.,0.,0.,0.,0.,0.,0.,0.,0.,0.,0.,0.,0.,0.,0.,0.,0.,0.,0.,0.,0.738146|
P|0.,0.,1.851768,0.,0.,0.,0.,0.,0.,1.354194,0.,0.928883,0.,0.,1.696797,0.,0.,0.,1.066858,1.323883,0.,0.,1.379248,2.188044,0.,1.233326,0.,0.,0.,0.,1.038615,0.,0.,0.,0.,1.373582,0.,2.113838,1.602587,2.027719,0.,0.,0.,0.,0.,0.,0.,0.,0.,0.,0.,0.,0.,0.,0.,0.,0.,0.,0.,0.,0.,0.,0.,0.,0.,0.,0.,0.,0.,0.,0.,0.,0.,0.,0.,0.,0.,0.,0.,0.,0.,0.,0.,0.,0.,0.,0.,0.,0.,0.,0.,0.,0.,0.|1.866566,0.,0.,0.,0.,0.,0.,0.,0.,0.,0.,1.22169,1.077493,0.,0.,1.114693,0.,0.,0.,0.,0.,0.,0.,0.,0.,0.,0.,0.,0.,0.938277,1.466705,0.,0.,0.,0.,0.,1.12727,0.,0.,0.,0.,0.,0.,0.,1.518068,1.036604,1.71777,1.379598,0.,0.,0.,0.,0.,0.,0.,0.,0.,0.,0.,0.,0.,0.,0.,0.,0.,0.,0.,0.,0.,0.,0.,0.,0.,0.,0.,0.,0.,0.,0.,0.,0.,0.,0.,0.,0.,0.,0.,0.,0.,0.,0.,0.,0.,0.,0.,0.,0.,0.,0.,0.,0.,0.,0.,1.837094,1.569312||0.,0.,0.308628,0.,0.,0.,0.,0.,0.,0.290184,0.,0.408709,0.,0.,0.347439,0.,0.,0.,0.609633,0.056335,0.,0.,0.147777,0.364674,0.,0.194736,0.,0.,0.,0.,0.230803,0.,0.,0.,0.,0.845281,0.,0.650412,0.369828,0.160083,0.,0.,0.,0.,0.,0.,0.,0.,0.,0.,0.,0.,0.,0.,0.,0.,0.,0.,0.,0.,0.,0.,0.,0.,0.,0.,0.,0.,0.,0.,0.,0.,0.,0.,0.,0.,0.,0.,0.,0.,0.,0.,0.,0.,0.,0.,0.,0.,0.,0.,0.,0.,0.,0.|1.011056,0.,0.,0.,0.,0.,0.,0.,0.,0.,0.,0.261791,0.307855,0.,0.,0.095545,0.,0.,0.,0.,0.,0.,0.,0.,0.,0.,0.,0.,0.,0.06702,0.244451,0.,0.,0.,0.,0.,0.17799,0.,0.,0.,0.,0.,0.,0.,0.350323,0.239216,1.216754,0.084712,0.,0.,0.,0.,0.,0.,0.,0.,0.,0.,0.,0.,0.,0.,0.,0.,0.,0.,0.,0.,0.,0.,0.,0.,0.,0.,0.,0.,0.,0.,0.,0.,0.,0.,0.,0.,0.,0.,0.,0.,0.,0.,0.,0.,0.,0.,0.,0.,0.,0.,0.,0.,0.,0.,0.,0.561334,0.865827|
S|1.270272,0.,0.,0.,0.,1.246476,0.,0.,0.,0.,0.,0.,0.,0.,0.,0.,0.,0.,0.,0.,0.,0.,1.31808,2.088344,0.,0.,0.,0.,0.,0.,0.,1.015148,0.,0.,0.,0.,0.,0.,0.,0.,0.,0.,0.,0.,0.,0.,0.,0.,0.,0.,0.,0.,0.,0.,0.,0.,0.,0.,0.,0.,1.914181,0.,1.20504,1.539465,1.055352,0.,0.,0.,0.,0.,0.,1.275409,0.,0.,1.16929,0.,0.696874,0.,0.,0.,0.,0.,0.,0.,0.,0.,1.603152,1.486348,0.,1.376565,0.,0.,0.,0.,0.,1.412754,0.,0.,0.,0.,0.,0.,0.,0.,0.,0.,0.,0.,0.,0.,0.,0.,0.,0.,0.,0.,0.,0.,0.,0.,0.,0.,0.,0.,1.988328,0.,1.4654|0.,0.|0.,0.,0.,0.,0.,0.,0.,1.495486,0.,0.,0.,0.,0.,0.,0.,0.,0.,1.189116,1.768833,0.,0.,0.,0.,1.189116,1.768833,0.,0.,0.,0.,0.,0.,0.,0.,1.351125,0.,0.,0.,0.,0.,0.,0.,0.,0.,0.,0.,0.,0.,0.,1.493313,0.,0.,0.,0.,0.,0.,0.,0.,0.,0.,1.47529,0.,0.,0.,0.,0.,0.,0.,0.,0.,0.,1.179367,0.,1.83948,0.,0.,0.,0.,0.,0.,1.938068,0.,0.,0.,0.,1.039085,0.848302,0.,0.,0.,0.,0.,0.,1.15912,1.745916,0.,0.,0.,1.114232,0.,1.01584,0.,0.,1.768312,0.,0.,0.,0.,0.,0.,0.,1.635917,0.,1.406303,0.,0.,0.,0.,0.,0.,0.,0.,0.,0.,0.,0.,0.,0.,0.,0.,0.,0.,0.,0.,0.,0.,0.,0.,0.,0.,0.,0.,1.223041,0.,1.722603,0.986894|0.132801,0.,0.,0.,0.,0.16158,0.,0.,0.,0.,0.,0.,0.,0.,0.,0.,0.,0.,0.,0.,0.,0.,0.058151,0.061422,0.,0.,0.,0.,0.,0.,0.,0.085897,0.,0.,0.,0.,0.,0.,0.,0.,0.,0.,0.,0.,0.,0.,0.,0.,0.,0.,0.,0.,0.,0.,0.,0.,0.,0.,0.,0.,0.765673,0.,0.147556,0.124822,0.082921,0.,0.,0.,0.,0.,0.,0.270541,0.,0.,0.459364,0.,0.024452,0.,0.,0.,0.,0.,0.,0.,0.,0.,0.863236,0.668857,0.,0.430176,0.,0.,0.,0.,0.,0.581052,0.,0.,0.,0.,0.,0.,0.,0.,0.,0.,0.,0.,0.,0.,0.,0.,0.,0.,0.,0.,0.,0.,0.,0.,0.,0.,0.,0.,0.497082,0.,0.353717|0.,0.|0.,0.,0.,0.,0.,0.,0.,0.249248,0.,0.,0.,0.,0.,0.,0.,0.,0.,0.061205,0.481227,0.,0.,0.,0.,0.061205,0.481227,0.,0.,0.,0.,0.,0.,0.,0.,0.441714,0.,0.,0.,0.,0.,0.,0.,0.,0.,0.,0.,0.,0.,0.,0.220325,0.,0.,0.,0.,0.,0.,0.,0.,0.,0.,0.819606,0.,0.,0.,0.,0.,0.,0.,0.,0.,0.,0.095624,0.,0.131391,0.,0.,0.,0.,0.,0.,0.589847,0.,0.,0.,0.,0.159859,0.522032,0.,0.,0.,0.,0.,0.,0.084814,0.12775,0.,0.,0.,0.514261,0.,0.152376,0.,0.,0.626277,0.,0.,0.,0.,0.,0.,0.,0.100451,0.,0.601081,0.,0.,0.,0.,0.,0.,0.,0.,0.,0.,0.,0.,0.,0.,0.,0.,0.,0.,0.,0.,0.,0.,0.,0.,0.,0.,0.,0.,0.30576,0.,0.534601,0.328965
T|0.,0.,0.,0.,0.,0.,0.,0.,0.,0.,0.,0.,0.,0.,0.,0.,0.,1.951144,0.,1.951144,0.,0.,0.,0.,2.260966,0.,0.,0.,0.,0.,2.161659,0.,0.,0.,2.161659,2.341641,0.,0.,1.784608,0.,1.090569,0.,1.02504,0.,0.,0.,2.004743,0.,1.357441,0.,1.902951,1.973241,1.497294,1.577954,0.,0.,0.,0.,1.239486,0.,0.,0.,0.|0.,0.,0.,0.,0.,0.,0.,0.,0.,0.,0.,0.912346,0.,1.130509,0.,0.,0.,0.,0.,0.,0.,0.,0.878077,0.,2.168672,0.,0.,1.035057,0.,0.,0.,0.,0.,1.11447,0.,0.,0.,1.68253,0.952201,0.,0.,0.,0.,0.,1.231231,0.,0.,0.,0.,0.,0.,0.,0.,0.,0.,0.,0.,0.,0.,0.,0.,0.,0.,0.,0.,0.,0.,0.,0.,0.,0.,0.,0.,0.,0.,0.,0.,0.,0.,0.,0.,0.,1.102336|0.,0.,0.,0.,0.,0.,0.,0.,0.,0.,0.,0.,0.,1.133679,0.,0.,0.,1.93823,0.,1.93823,0.,1.305826,0.,0.,0.,0.,0.,0.,0.,0.,0.,0.,2.339527,1.137176,0.,0.,0.,0.,0.,0.,0.,0.,0.,0.,1.25514,0.,1.89083,0.,1.727858,0.,0.,0.,1.523025,0.,1.918182,0.,0.,0.,0.,1.054852,0.,1.880999,0.,0.,0.,0.,0.,0.,0.,0.,0.,0.,0.,0.,0.,0.,0.,0.,0.,0.,0.,0.,0.,0.,0.,0.,0.,0.,0.,0.,0.,0.,0.,0.,1.81745|0.,0.,0.,0.,0.,0.,0.,0.,0.,0.,0.,0.,0.,0.,0.,0.,0.,0.225827,0.,0.225827,0.,0.,0.,0.,0.484493,0.,0.,0.,0.,0.,0.463213,0.,0.,0.,0.463213,0.292705,0.,0.,0.356922,0.,0.109057,0.,0.091991,0.,0.,0.,0.890997,0.,0.428666,0.,1.028622,0.799963,0.084752,0.089318,0.,0.,0.,0.,0.40983,0.,0.,0.,0.|0.,0.,0.,0.,0.,0.,0.,0.,0.,0.,0.,0.263177,0.,0.111198,0.,0.,0.,0.,0.,0.,0.,0.,0.06272,0.,0.30981,0.,0.,0.241513,0.,0.,0.,0.,0.,0.342914,0.,0.,0.,0.654317,0.200463,0.,0.,0.,0.,0.,0.069692,0.,0.,0.,0.,0.,0.,0.,0.,0.,0.,0.,0.,0.,0.,0.,0.,0.,0.,0.,0.,0.,0.,0.,0.,0.,0.,0.,0.,0.,0.,0.,0.,0.,0.,0.,0.,0.,0.587913|0.,0.,0.,0.,0.,0.,0.,0.,0.,0.,0.,0.,0.,0.033344,0.,0.,0.,0.287145,0.,0.287145,0.,0.21407,0.,0.,0.,0.,0.,0.,0.,0.,0.,0.,0.334218,0.341153,0.,0.,0.,0.,0.,0.,0.,0.,0.,0.,0.179306,0.,1.260554,0.,0.636579,0.,0.,0.,0.740931,0.,0.144768,0.,0.,0.,0.,0.243427,0.,0.667451,0.,0.,0.,0.,0.,0.,0.,0.,0.,0.,0.,0.,0.,0.,0.,0.,0.,0.,0.,0.,0.,0.,0.,0.,0.,0.,0.,0.,0.,0.,0.,0.,0.969306
W|1.517606,1.517606,0.,0.,0.,0.,0.,0.,0.,0.,0.,0.,0.,0.,0.,0.,0.,0.,0.,1.23276,1.14271,0.,1.413119,0.,0.,0.,0.,1.782052|0.,0.,0.,1.635119,1.783175,0.,1.742082,1.683101,1.742082,1.683101,0.,0.,0.,0.,0.,0.,0.,0.,1.23258,0.,0.,0.,0.,0.,0.,0.,0.,0.,0.,0.,0.,0.,0.,1.683446,2.717346,0.,2.690112,0.,0.,0.,0.,0.,1.860199,0.,0.,0.,0.,0.,0.,0.,0.,0.,0.,0.,0.,0.,0.,0.,0.,0.,0.,0.,0.,0.,0.,0.,0.,0.,0.,0.|0.,0.,1.132461,0.,0.806721,0.,0.,0.,0.,0.,0.,0.,0.910407,0.,0.,0.,0.,0.,0.,0.,0.,0.,0.,0.,1.290398,1.100804,1.275457,0.,0.,0.,0.,0.,0.,0.,0.,0.,0.,0.,0.,0.,0.,0.,0.,0.,0.,0.,0.,0.,0.,0.,0.,0.,0.|0.281038,0.281038,0.,0.,0.,0.,0.,0.,0.,0.,0.,0.,0.,0.,0.,0.,0.,0.,0.,0.284483,0.083613,0.,0.211968,0.,0.,0.,0.,0.229942|0.,0.,0.,0.193241,0.194528,0.,0.83878,0.467528,0.83878,0.467528,0.,0.,0.,0.,0.,0.,0.,0.,0.176083,0.,0.,0.,0.,0.,0.,0.,0.,0.,0.,0.,0.,0.,0.,0.517983,0.265107,0.,0.538022,0.,0.,0.,0.,0.,0.180019,0.,0.,0.,0.,0.,0.,0.,0.,0.,0.,0.,0.,0.,0.,0.,0.,0.,0.,0.,0.,0.,0.,0.,0.,0.,0.,0.|0.,0.,0.036033,0.,0.134454,0.,0.,0.,0.,0.,0.,0.,0.130058,0.,0.,0.,0.,0.,0.,0.,0.,0.,0.,0.,0.397045,0.080547,0.191319,0.,0.,0.,0.,0.,0.,0.,0.,0.,0.,0.,0.,0.,0.,0.,0.,0.,0.,0.,0.,0.,0.,0.,0.,0.,0.
Y|1.628116,0.,0.,0.,0.,0.,0.,0.,0.,0.,1.495541,1.747901,1.887515,0.,0.,0.,0.,0.,0.,0.,0.,2.017705,0.,0.,0.929647,0.,0.,0.,1.524158,1.818461,0.,1.818461,1.752965,1.752965,0.,0.,0.,2.017554,1.658529,1.611198|0.,0.,0.,0.,0.,2.048359,1.740845,0.,0.,0.,0.,0.,0.,0.,0.,0.,0.,0.,0.,2.126119,1.433549,0.,0.,0.,0.,0.,0.,2.28973,1.946182,1.723323,0.,0.,0.,1.894313,0.,0.,0.,2.13639,0.,0.,1.965849,0.,0.,0.,1.965849,0.,0.,0.,0.,0.,0.,0.,0.,0.,0.,0.,1.437956,0.,0.,1.739345,0.,1.739345,0.,0.,0.,0.,0.,0.,0.,0.,1.991626,0.,0.,0.,0.,1.281146,0.,0.,0.,0.,1.586426,2.007393,0.,0.,0.,0.,1.873777,0.,1.890686,0.,0.,2.001209,0.,2.405195,0.,0.,1.767935,0.,1.767935,2.135044,1.767935,2.135044,0.,0.,0.,0.,2.063564,0.,0.,0.,0.,1.073078,1.656259,2.040127,0.,0.|0.,0.,0.,0.,0.,0.,0.,0.,0.,0.,0.,0.,0.,0.,0.,0.,1.311218,0.918304,0.,0.,0.,0.,0.,1.193026,1.229139,0.,0.,0.,1.314322,0.,0.,0.,0.,0.,0.,0.,0.,0.,0.,0.,0.,0.,0.,0.,0.,0.,0.,0.,1.254206,0.,0.,0.,0.,0.,1.528139,0.,1.528139,0.,0.,0.,1.192152,0.,0.,0.,0.,0.,0.,1.129162,0.,0.881941,0.,0.,0.,0.,1.115847,0.,0.992405,0.,1.264584,0.,0.,0.,0.,0.,0.,0.,0.,0.,1.198785,0.,0.,0.,0.,1.295772,0.,0.,0.,0.,0.,0.,0.,0.,0.,0.,0.,0.,0.,0.,0.,0.,0.,0.,0.,0.,0.,0.,0.,0.,0.,0.,0.,0.,0.,0.,1.500393,1.416813,0.|0.244217,0.,0.,0.,0.,0.,0.,0.,0.,0.,0.299108,0.436975,0.528504,0.,0.,0.,0.,0.,0.,0.,0.,0.490793,0.,0.,0.172157,0.,0.,0.,0.937943,0.561928,0.,0.561928,0.496548,0.496548,0.,0.,0.,0.336259,0.414632,0.358044|0.,0.,0.,0.,0.,0.307254,0.465575,0.,0.,0.,0.,0.,0.,0.,0.,0.,0.,0.,0.,0.906215,0.480903,0.,0.,0.,0.,0.,0.,0.572433,1.479098,0.279014,0.,0.,0.,0.420958,0.,0.,0.,0.25347,0.,0.,1.298865,0.,0.,0.,1.298865,0.,0.,0.,0.,0.,0.,0.,0.,0.,0.,0.,0.487878,0.,0.,0.3581,0.,0.3581,0.,0.,0.,0.,0.,0.,0.,0.,0.426777,0.,0.,0.,0.,0.25325,0.,0.,0.,0.,0.352539,0.698224,0.,0.,0.,0.,0.353543,0.,0.700254,0.,0.,0.359191,0.,1.48012,0.,0.,0.993989,0.,0.993989,0.934654,0.993989,0.934654,0.,0.,0.,0.,1.01514,0.,0.,0.,0.,0.134135,0.506079,1.076734,0.,0.|0.,0.,0.,0.,0.,0.,0.,0.,0.,0.,0.,0.,0.,0.,0.,0.,0.150468,0.134958,0.,0.,0.,0.,0.,0.524932,0.245828,0.,0.,0.,0.016028,0.,0.,0.,0.,0.,0.,0.,0.,0.,0.,0.,0.,0.,0.,0.,0.,0.,0.,0.,0.223965,0.,0.,0.,0.,0.,0.260683,0.,0.260683,0.,0.,0.,0.425769,0.,0.,0.,0.,0.,0.,0.239519,0.,0.115036,0.,0.,0.,0.,0.16843,0.,0.220535,0.,0.092531,0.,0.,0.,0.,0.,0.,0.,0.,0.,0.169785,0.,0.,0.,0.,0.501589,0.,0.,0.,0.,0.,0.,0.,0.,0.,0.,0.,0.,0.,0.,0.,0.,0.,0.,0.,0.,0.,0.,0.,0.,0.,0.,0.,0.,0.,0.,0.541809,0.354203,0.
V|0.,0.,1.059626,1.655884,1.655884,0.,0.,0.,0.,0.,0.,1.355806,0.,0.,0.,0.,0.,1.355806,0.,0.,0.,0.,0.,0.,0.,0.,0.,0.,0.,0.,0.,2.000346,1.210942,0.,0.,0.,0.,0.,0.,0.,0.,1.202436,0.,0.,0.,1.737589,0.,1.587347,0.,2.18502,0.,0.,0.,0.,0.,0.,0.,2.339872,0.,0.,0.,0.,0.,0.,0.,0.,0.,0.,0.,0.,0.,0.,0.,0.,0.,0.,0.,0.,0.,0.,0.,0.,0.,0.,0.,0.,0.,0.,0.,0.,0.|0.,0.,0.,0.,1.38419,1.296436,1.296436,0.,0.,0.,0.,0.,0.,1.412018,0.,0.,0.,0.,0.,1.412018,0.,0.,0.,0.,0.,0.,1.277747,0.,0.,0.,1.332433,1.257124,0.,0.,0.,0.,0.,0.,0.,0.,0.,0.899945,0.,0.,0.,0.,0.,0.,2.063124,0.,1.044096,1.708887,0.,0.,0.,0.,1.23264,0.,0.,0.,0.,0.,0.,0.,1.440998,0.,0.,0.,0.,1.917619,0.,0.,1.330757,1.213389,1.321541,0.,0.,0.,1.160696,0.954939,0.,1.170721,1.217411,0.,0.,0.,0.,0.,0.,0.,0.,0.,0.,0.,0.,0.,0.,0.,0.,0.,0.,0.,0.,0.,0.,0.,0.,0.,0.,0.,0.,0.,0.,0.,1.496127,1.545774,0.,0.||0.,0.,0.161247,0.33731,0.33731,0.,0.,0.,0.,0.,0.,0.150645,0.,0.,0.,0.,0.,0.150645,0.,0.,0.,0.,0.,0.,0.,0.,0.,0.,0.,0.,0.,0.333391,0.201824,0.,0.,0.,0.,0.,0.,0.,0.,0.028293,0.,0.,0.,0.18617,0.,0.705488,0.,0.672314,0.,0.,0.,0.,0.,0.,0.,0.082101,0.,0.,0.,0.,0.,0.,0.,0.,0.,0.,0.,0.,0.,0.,0.,0.,0.,0.,0.,0.,0.,0.,0.,0.,0.,0.,0.,0.,0.,0.,0.,0.,0.|0.,0.,0.,0.,0.331002,0.264089,0.264089,0.,0.,0.,0.,0.,0.,0.261485,0.,0.,0.,0.,0.,0.261485,0.,0.,0.,0.,0.,0.,0.146627,0.,0.,0.,0.285521,0.38911,0.,0.,0.,0.,0.,0.,0.,0.,0.,0.04576,0.,0.,0.,0.,0.,0.,1.031562,0.,0.056438,0.138558,0.,0.,0.,0.,0.029003,0.,0.,0.,0.,0.,0.,0.,0.154393,0.,0.,0.,0.,0.852275,0.,0.,0.50353,0.280013,0.074804,0.,0.,0.,0.773797,0.073457,0.,0.175608,0.187294,0.,0.,0.,0.,0.,0.,0.,0.,0.,0.,0.,0.,0.,0.,0.,0.,0.,0.,0.,0.,0.,0.,0.,0.,0.,0.,0.,0.,0.,0.,0.,0.218185,0.740683,0.,0.|
```
