## Supplementary Data 3 for "Pharmacological proximities in the GPCR family discovered using contact-informed amino-acid and binding pocket similarities": f42979.bsv

```
res|B|C|P|wB|wC|wP
A|1.296322,0.,0.,1.92124,1.86639,0.,0.|0.942666,0.,1.14348,1.50947,0.,0.,0.||0.568562,0.,0.,0.265832,0.446055,0.,0.|0.231532,0.,0.215751,0.455689,0.,0.,0.|
R||0.|0.||0.|0.
N|||0.873428,0.,0.|||0.030647,0.,0.
D|1.448547,0.,0.|1.209762,0.,0.|1.942086,1.577369,0.|0.355784,0.,0.|0.233463,0.,0.|0.988079,0.664155,0.
C|0.||0.|0.||0.
Q|1.784106,0.,0.|0.782543,0.|1.541657|0.198234,0.,0.|0.032336,0.|0.222967
E|2.027586,0.,0.,1.666493|1.062119,1.206894,0.,1.045639,1.292112,0.,0.|1.807149,2.190466,0.,2.212425,0.,0.,1.617449|0.257471,0.,0.,0.461168|0.219167,0.172413,0.,0.254345,0.333186,0.,0.|0.717122,0.312924,0.,0.657748,0.,0.,1.195506
G|1.503691,0.,1.358511,0.,0.,0.,0.|||0.870558,0.,0.162797,0.,0.,0.,0.||
H|0.|0.889184,0.761832|1.433578,1.711815|0.|0.144192,0.02059|0.271217,0.370122
I|0.,0.,0.|0.,0.,0.,0.||0.,0.,0.|0.,0.,0.,0.|
L|0.,0.,0.,0.,1.802491,0.,0.|1.095774,0.,0.,1.319685,0.,0.,0.,0.,0.,0.,1.359398,2.15931,1.176761,0.,0.||0.,0.,0.,0.,0.60083,0.,0.|0.621926,0.,0.,0.406695,0.,0.,0.,0.,0.,0.,0.591043,0.93883,0.511635,0.,0.|
K|1.700923,1.468995|1.653067,1.497728,0.|1.468679,0.,1.73264|0.21599,0.373078|0.209913,0.760751,0.|0.186499,0.,0.828654
M||0.,0.,0.,1.878805,1.829824|||0.,0.,0.,0.980246,1.670709|
F|0.,0.,0.932178|1.629665,1.654678,0.,1.835238,2.026872,0.,0.,1.716171,1.794788,0.923771,0.,0.,2.263429,1.050186,0.||0.,0.,0.029314|1.229397,1.335354,0.,0.447434,0.57791,0.,0.,0.788511,0.801446,0.029049,0.,0.,0.984099,0.410942,0.|
P|2.298049,0.985494,1.071032|1.59584,0.994161,1.232851,0.,1.450994||0.291816,0.123961,0.558799|0.202646,0.241823,0.317905,0.,0.757041|
S|0.,1.583803,1.224746,0.,0.,0.||0.,1.182086,1.132487,0.,0.|0.,0.861367,0.451222,0.,0.,0.||0.,0.331814,0.119209,0.,0.
T|0.,0.,0.,0.|0.,1.299031,0.,0.,0.|0.,0.,0.,0.,0.|0.,0.,0.,0.|0.,0.35948,0.,0.,0.|0.,0.,0.,0.,0.
W|0.|0.,1.926578,0.|0.,0.|0.|0.,0.30252,0.|0.,0.
Y||2.020347,0.,0.,1.595734,0.,0.8759,0.|0.963218,0.,0.,0.,1.629989,0.,1.965498||1.524122,0.,0.,0.819431,0.,0.228496,0.|0.152087,0.,0.,0.,0.35243,0.,0.769108
V|1.572567,0.,0.903632|1.96983,0.,0.,0.,0.,0.,0.||0.199691,0.,0.158532|1.347778,0.,0.,0.,0.,0.,0.|
```
