## Supplementary Data 3 for "Pharmacological proximities in the GPCR family discovered using contact-informed amino-acid and binding pocket similarities": f42997.bsv

```
res|B|C|P|wB|wC|wP
A|0.,0.,0.,0.,0.|1.233585,0.,0.,0.,0.||0.,0.,0.,0.,0.|0.213638,0.,0.,0.,0.|
R|0.,1.368687,0.,0.,0.,0.,0.|0.,1.35507,0.,0.,0.,0.|0.,2.255864,0.,0.,0.|0.,0.183511,0.,0.,0.,0.,0.|0.,0.249817,0.,0.,0.,0.|0.,0.655335,0.,0.,0.
N|0.,0.,0.|0.,0.,0.,0.|0.,0.,0.,1.572062|0.,0.,0.|0.,0.,0.,0.|0.,0.,0.,0.318392
D|0.,0.|0.|0.,0.,0.|0.,0.|0.|0.,0.,0.
C||||||
Q|0.,0.,0.,0.,0.,0.,0.|0.,0.,0.,0.,0.,0.|1.754342,0.,0.,0.,0.,0.,0.,0.|0.,0.,0.,0.,0.,0.,0.|0.,0.,0.,0.,0.,0.|0.387979,0.,0.,0.,0.,0.,0.,0.
E|0.,0.,0.|0.,0.,0.|0.,0.|0.,0.,0.|0.,0.,0.|0.,0.
G|1.582926,0.,0.,1.947728,0.,0.,0.,1.54573||0.|0.418562,0.,0.,0.478771,0.,0.,0.,0.489155||0.
H|0.|0.,0.|0.,0.|0.|0.,0.|0.,0.
I|0.,0.|0.,0.,0.||0.,0.|0.,0.,0.|
L|1.467784,0.,0.,0.,0.,0.|1.37271,0.,0.,0.,0.||0.176416,0.,0.,0.,0.,0.|0.421782,0.,0.,0.,0.|
K|0.|0.,1.229731|0.,0.,0.|0.|0.,0.358023|0.,0.,0.
M|0.|0.||0.|0.|
F|0.,0.,0.,0.,0.,0.,0.|1.75487,1.725972,1.413289,0.,0.,0.,0.,0.,1.445311,0.||0.,0.,0.,0.,0.,0.,0.|0.506212,0.684603,0.33161,0.,0.,0.,0.,0.,0.292721,0.|
P|0.|0.,0.,0.,0.||0.|0.,0.,0.,0.|
S|0.,0.,0.,0.,0.||0.,0.,0.,0.,0.|0.,0.,0.,0.,0.||0.,0.,0.,0.,0.
T|0.,0.|0.,0.|0.,0.|0.,0.|0.,0.|0.,0.
W|0.|0.,0.|0.,0.|0.|0.,0.|0.,0.
Y|0.,0.,0.,0.|1.084754,1.275905,1.257154,0.,1.030777,0.|1.278864,1.33954,0.,0.,1.357237|0.,0.,0.,0.|0.130379,0.410989,0.330091,0.,0.156574,0.|0.239787,0.218963,0.,0.,0.240523
V|0.,0.,0.,0.,1.363841|1.273313,0.,0.,0.,0.,0.||0.,0.,0.,0.,0.310749|0.195894,0.,0.,0.,0.,0.|
```
