## Supplementary Data 3 for "Pharmacological proximities in the GPCR family discovered using contact-informed amino-acid and binding pocket similarities": f43034.bsv

```
res|B|C|P|wB|wC|wP
A|0.,0.,0.,0.|0.,0.,0.,0.,0.||0.,0.,0.,0.|0.,0.,0.,0.,0.|
R||0.|2.431053,1.413665,0.,0.,0.,1.350463||0.|1.980858,0.42799,0.,0.,0.,0.65345
N|||0.,0.|||0.,0.
D|0.|0.||0.|0.|
C|0.,0.,0.||0.,0.,0.,0.|0.,0.,0.||0.,0.,0.,0.
Q|0.|0.,0.,0.,0.|0.,0.,0.|0.|0.,0.,0.,0.|0.,0.,0.
E|||1.5359|||0.853278
G|0.,0.,0.,0.,0.,0.,0.,0.,0.,0.,0.|||0.,0.,0.,0.,0.,0.,0.,0.,0.,0.,0.||
H|0.|0.||0.|0.|
I||||||
L|0.,0.,0.|0.,0.,0.||0.,0.,0.|0.,0.,0.|
K|0.|0.|0.,0.,0.,0.|0.|0.|0.,0.,0.,0.
M|0.|0.,0.,1.44889||0.|0.,0.,0.888029|
F||1.705872,1.575666,0.,1.759798,1.332819|||0.641658,0.477036,0.,0.624445,0.644913|
P||||||
S||||||
T|0.,1.511605,0.,0.,1.629065,0.|0.,0.,0.,0.|0.,1.67735,0.,0.,1.682695,0.|0.,0.582453,0.,0.,0.998459,0.|0.,0.,0.,0.|0.,0.861758,0.,0.,1.465573,0.
W||||||
Y|0.|1.252738,1.430792,0.,0.,0.,1.068993,1.299258,0.,0.|1.273509,1.399886,0.,0.,0.,1.18136,1.413944,0.|0.|0.321804,0.420049,0.,0.,0.,0.275869,0.586762,0.,0.|0.502393,0.462348,0.,0.,0.,0.724059,0.684166,0.
V|0.,0.,0.,0.,0.,0.,0.|0.,0.,0.,1.314245,0.,0.,0.,0.,0.,0.,0.,0.,0.,1.362723,0.||0.,0.,0.,0.,0.,0.,0.|0.,0.,0.,0.397891,0.,0.,0.,0.,0.,0.,0.,0.,0.,0.659382,0.|
```
