## Supplementary Data 3 for "Pharmacological proximities in the GPCR family discovered using contact-informed amino-acid and binding pocket similarities": f43050.bsv

```
res|B|C|P|wB|wC|wP
A|1.617782,0.,1.617782,0.,0.,0.,2.090022,1.39133,0.,0.,0.,0.,0.,0.,0.,0.,1.638934,1.05878,1.638934,1.05878,1.638934,1.05878,0.,1.942915,2.381721,2.381721,2.351911,0.,0.,0.,0.,0.,0.,0.,0.,0.,0.,1.562478,0.,0.,2.294848,2.294848,1.739674,0.,1.712305,0.,1.712305,0.,0.,0.,0.,0.,0.,0.,0.,0.,0.,0.,0.,0.,2.169913,2.169913,0.|0.,0.,0.,0.,0.,0.,0.,0.,0.,0.,0.,0.,1.647483,1.647483,1.602321,1.602321,1.427545,0.,0.,0.,0.,0.,0.,0.,0.,0.,0.,0.,0.,0.,1.338135,0.,0.,1.338135,0.,0.,1.208289,0.,0.,0.,0.,0.,0.,0.,1.377284,0.,0.,0.,0.,1.476449,0.,0.,0.,0.,0.,0.,0.||0.184889,0.,0.184889,0.,0.,0.,0.454353,0.181478,0.,0.,0.,0.,0.,0.,0.,0.,0.359005,0.211756,0.359005,0.211756,0.359005,0.211756,0.,0.577623,0.903411,0.903411,1.609203,0.,0.,0.,0.,0.,0.,0.,0.,0.,0.,0.611404,0.,0.,0.289641,0.289641,0.90463,0.,0.478709,0.,0.478709,0.,0.,0.,0.,0.,0.,0.,0.,0.,0.,0.,0.,0.,0.705222,0.705222,0.|0.,0.,0.,0.,0.,0.,0.,0.,0.,0.,0.,0.,0.623372,0.623372,0.607777,0.607777,0.901607,0.,0.,0.,0.,0.,0.,0.,0.,0.,0.,0.,0.,0.,0.142908,0.,0.,0.142908,0.,0.,0.483316,0.,0.,0.,0.,0.,0.,0.,0.42378,0.,0.,0.,0.,0.661856,0.,0.,0.,0.,0.,0.,0.|
R|0.,0.,1.324207,2.499994,1.35639,2.499994,1.35639,0.,0.,0.,0.,0.,0.,0.,0.,0.,1.545869,1.545869,0.,0.,0.,0.,2.709744,2.709744,0.,0.,0.960237,0.,0.,0.|0.,0.,1.508939,0.,0.,1.855765,1.855765,0.,0.,0.,0.,0.,0.,2.609627,0.,0.,0.,0.,0.,0.,0.,1.523561,0.,0.955624,0.,0.,0.,1.000375,1.465682,0.,0.,0.,1.980762,0.,1.980762,0.,0.,0.,0.,0.,0.,0.,0.|0.,0.,2.410953,1.364878,0.,0.,2.612169,0.,2.612169,0.,2.156358,0.,2.156358,0.,2.778736,0.,0.,0.,0.,0.,1.463308,3.,0.,2.649552,1.233376,0.,0.,0.,0.,0.,1.950813,1.950813,0.,0.,0.,0.,2.313218,0.,2.69587,0.,0.,2.557387,0.,0.,0.,0.,0.,1.67064,2.43233,2.400131,1.301516,0.,0.,0.,0.,2.362009,2.774894,0.,0.,2.774894,0.,0.,2.683901,0.,1.938962,0.,0.,1.938962,0.,0.,0.,0.,0.,0.,0.,0.,0.,0.,0.|0.,0.,0.316658,0.466666,0.379789,0.466666,0.379789,0.,0.,0.,0.,0.,0.,0.,0.,0.,0.405474,0.405474,0.,0.,0.,0.,0.437055,0.437055,0.,0.,0.051441,0.,0.,0.|0.,0.,0.812505,0.,0.,0.296922,0.296922,0.,0.,0.,0.,0.,0.,0.493713,0.,0.,0.,0.,0.,0.,0.,0.870606,0.,0.328496,0.,0.,0.,0.326653,0.469018,0.,0.,0.,0.276881,0.,0.276881,0.,0.,0.,0.,0.,0.,0.,0.|0.,0.,1.298205,0.839925,0.,0.,0.417947,0.,0.417947,0.,0.494165,0.,0.494165,0.,0.185249,0.,0.,0.,0.,0.,0.435037,0.567568,0.,1.009353,0.469858,0.,0.,0.,0.,0.,0.650271,0.650271,0.,0.,0.,0.,1.206896,0.,1.540497,0.,0.,0.879102,0.,0.,0.,0.,0.,0.818273,0.79423,0.768042,0.364425,0.,0.,0.,0.,1.322725,0.387888,0.,0.,0.387888,0.,0.,1.445177,0.,0.415492,0.,0.,0.415492,0.,0.,0.,0.,0.,0.,0.,0.,0.,0.,0.
N|1.717347,0.,1.717347,0.,0.,0.,0.,0.,0.,0.,0.,0.,0.,0.,0.,0.,0.,0.,1.193588,0.,0.,0.,0.,1.701683,1.701683,2.092659,0.,0.,2.718239,0.,0.,2.718239,0.,0.,1.640748,1.640748,2.151888,0.,0.,0.,0.,0.,2.008372,0.,0.,0.,0.,0.,0.,1.791684,0.,1.791684,0.,0.,0.,0.,0.|0.,0.,0.827111,0.,0.,0.,0.,0.,0.,0.,0.,0.,0.,0.,0.887441,0.887441,1.137831,1.294584,0.,0.,1.294584,0.,0.,0.,0.,0.878542,0.,0.,0.,0.,1.268432,1.268432,1.036453,0.,0.,0.,0.,0.913208,0.,0.,0.|0.,0.,0.857282,0.,1.251902,2.155987,1.911949,1.911949,0.,0.,0.,1.08813,2.135056,0.,0.,1.08813,2.135056,0.,0.,1.08813,2.135056,0.,0.,2.517956,1.291776,0.,0.,0.,0.801029,0.,0.,0.,0.,1.065449,1.16998,2.144943,1.065449,1.16998,2.144943,0.,2.158381,0.,0.,0.,1.391876,0.,0.,0.,1.454597,1.454597,1.732273,1.128669,2.103608,0.,0.,1.128669,2.103608,0.,0.,0.,0.,1.277371,0.,0.,1.277371,0.,0.,0.,0.,0.,0.,0.,0.|0.127574,0.,0.127574,0.,0.,0.,0.,0.,0.,0.,0.,0.,0.,0.,0.,0.,0.,0.,0.04547,0.,0.,0.,0.,0.821502,0.821502,1.21154,0.,0.,0.757542,0.,0.,0.757542,0.,0.,0.713369,0.713369,1.158709,0.,0.,0.,0.,0.,1.044353,0.,0.,0.,0.,0.,0.,0.671882,0.,0.671882,0.,0.,0.,0.,0.|0.,0.,0.018905,0.,0.,0.,0.,0.,0.,0.,0.,0.,0.,0.,0.21421,0.21421,0.359315,0.31834,0.,0.,0.31834,0.,0.,0.,0.,0.473061,0.,0.,0.,0.,0.570794,0.570794,0.497498,0.,0.,0.,0.,0.114151,0.,0.,0.|0.,0.,0.029393,0.,0.481501,0.562431,0.433375,0.433375,0.,0.,0.,0.269442,0.467679,0.,0.,0.269442,0.467679,0.,0.,0.269442,0.467679,0.,0.,1.566728,0.44544,0.,0.,0.,0.168638,0.,0.,0.,0.,0.244529,0.42196,0.632934,0.244529,0.42196,0.632934,0.,0.844584,0.,0.,0.,0.33405,0.,0.,0.,0.843666,0.843666,1.177945,0.182043,0.38453,0.,0.,0.182043,0.38453,0.,0.,0.,0.,0.255474,0.,0.,0.255474,0.,0.,0.,0.,0.,0.,0.,0.
D|1.300133,1.300133,0.,0.,0.,0.,0.,0.,0.,0.,0.,0.,0.,0.,0.,0.,0.,0.,0.,0.,0.,2.025611,2.025611,0.,0.,0.,0.,0.,0.,0.,0.,0.,0.,1.569779,0.,0.,0.,0.,0.,0.,0.,0.,0.,0.,0.,0.,0.,0.,0.,0.,0.,0.,0.,0.|0.964596,0.964596,1.743758,1.743758,0.,0.,0.,0.,0.,0.,0.,0.,0.,0.,0.,1.039145,0.,0.,0.,0.,0.,0.,1.225961,0.,0.,0.,0.,0.,0.,0.,0.,0.|1.988648,0.,1.988648,0.,0.,1.928104,0.,1.928104,0.,0.,0.,0.,0.,0.,0.,0.,0.,0.,0.,0.,0.,0.,2.671198,2.671198,1.824021,0.,0.,0.,2.460182,2.337575,1.520699,2.085822,0.,1.520699,2.085822,0.,0.,0.,0.,0.,2.091152,2.066084,0.,0.,1.610255,0.,0.,0.,0.,0.,2.18106,2.018547,0.,0.,0.,0.,0.,0.,2.149849,0.,2.149849,0.,0.,0.,0.,0.,0.,0.,0.,0.,0.,0.,0.,1.870661,0.,1.516035,1.536998,0.,0.,0.,0.,0.,0.,1.322752,1.976886,1.965276,0.|0.252597,0.252597,0.,0.,0.,0.,0.,0.,0.,0.,0.,0.,0.,0.,0.,0.,0.,0.,0.,0.,0.,0.87594,0.87594,0.,0.,0.,0.,0.,0.,0.,0.,0.,0.,1.153307,0.,0.,0.,0.,0.,0.,0.,0.,0.,0.,0.,0.,0.,0.,0.,0.,0.,0.,0.,0.|0.066144,0.066144,0.229107,0.229107,0.,0.,0.,0.,0.,0.,0.,0.,0.,0.,0.,0.308935,0.,0.,0.,0.,0.,0.,0.286058,0.,0.,0.,0.,0.,0.,0.,0.,0.|0.238638,0.,0.238638,0.,0.,0.591098,0.,0.591098,0.,0.,0.,0.,0.,0.,0.,0.,0.,0.,0.,0.,0.,0.,1.371696,1.371696,1.042298,0.,0.,0.,0.782785,0.743774,0.591383,0.753214,0.,0.591383,0.753214,0.,0.,0.,0.,0.,0.731903,0.678856,0.,0.,1.019828,0.,0.,0.,0.,0.,0.93474,1.441819,0.,0.,0.,0.,0.,0.,0.623456,0.,0.623456,0.,0.,0.,0.,0.,0.,0.,0.,0.,0.,0.,0.,0.748264,0.,0.627325,0.953998,0.,0.,0.,0.,0.,0.,0.132275,0.309309,0.427815,0.
C|0.,0.,0.,1.384794,0.,0.,0.,2.339498,0.,0.,0.,1.95525,1.431587,0.,0.,0.,0.,0.,0.,0.,0.,0.,0.,0.,0.,0.,2.197541,1.795221,1.304055,0.,1.826206,0.,0.,0.,0.,0.,0.,0.,1.251742,0.,0.,0.||0.,0.,0.,0.,0.,0.,0.,0.,0.,0.,0.,0.,0.,2.55721,2.424664,0.,0.,0.,0.,0.,1.036922,1.343777,1.189539,1.036922,1.343777,1.189539,0.,0.,0.,0.,0.,0.,1.34176,1.222835,2.425851,0.,0.,0.,0.,1.506459,0.,0.,0.,0.|0.,0.,0.,0.553918,0.,0.,0.,0.155967,0.,0.,0.,0.317068,0.154766,0.,0.,0.,0.,0.,0.,0.,0.,0.,0.,0.,0.,0.,1.412705,0.673208,0.448269,0.,0.238201,0.,0.,0.,0.,0.,0.,0.,0.111763,0.,0.,0.||0.,0.,0.,0.,0.,0.,0.,0.,0.,0.,0.,0.,0.,0.414683,0.393189,0.,0.,0.,0.,0.,0.475256,0.615898,0.545206,0.475256,0.615898,0.545206,0.,0.,0.,0.,0.,0.,0.555872,0.515338,0.909694,0.,0.,0.,0.,0.564922,0.,0.,0.,0.
Q|0.,0.,0.,0.,0.,0.,0.,0.,0.,0.,0.,0.,0.,0.,0.,0.,0.,0.,1.573583,0.|1.250434,1.250434,0.,0.,0.,0.,0.,0.,0.,0.,0.,0.,1.522553,0.,1.156471,0.,1.686914,0.,0.|0.,0.,1.969097,1.969097,1.386039,0.,0.,1.521174,1.521174,1.323621,0.,0.,0.,0.,0.,0.,0.,0.,0.,1.233247,1.233247,0.,0.,1.72546,1.678842,0.,1.017239,1.017239,1.637777,1.637777,0.,0.,0.,2.074507,0.,1.773134,0.,0.|0.,0.,0.,0.,0.,0.,0.,0.,0.,0.,0.,0.,0.,0.,0.,0.,0.,0.,0.093945,0.|0.156304,0.156304,0.,0.,0.,0.,0.,0.,0.,0.,0.,0.,0.20575,0.,0.622715,0.,0.465356,0.,0.|0.,0.,0.38807,0.38807,0.500514,0.,0.,0.602131,0.602131,0.07786,0.,0.,0.,0.,0.,0.,0.,0.,0.,0.513853,0.513853,0.,0.,0.52514,0.577102,0.,0.098761,0.098761,0.212911,0.212911,0.,0.,0.,1.27662,0.,0.672568,0.,0.
E|0.,0.,1.366812,1.553958,1.553958,1.552183,0.,0.,0.,2.616621,0.,2.616621,0.,2.616621,0.,0.,0.,0.,0.,0.,0.,0.,0.,0.,0.970363,0.970363,0.,0.,0.,0.,0.,0.,0.,0.966163,0.,1.046182,0.,0.,0.984151,0.811951,0.,0.811951,0.,0.,0.,0.,0.,0.,0.,0.,0.,0.,0.,0.,0.,0.,0.,0.,0.,0.,0.,0.,0.|0.,0.,0.,1.153263,0.,0.,0.,1.434835,0.,1.434835,0.,1.434835,0.,1.20223,1.20223,0.,1.378928,0.,1.378928,0.,0.,0.,0.,0.,0.,0.,1.077508,0.,0.,0.,1.077508,0.,0.,0.,1.846648,0.,0.,0.|1.021614,0.,1.021614,0.,2.176198,1.660729,1.828282,0.,0.,0.,1.696066,0.,0.,0.,0.,0.,0.,0.,0.,0.,0.,0.,0.,0.,0.,0.,0.,0.,0.,1.910064,2.150331,0.,0.,0.,0.,0.,0.,0.,0.,1.962434,1.962434,0.,0.,2.253758,2.339417,0.,0.,0.,0.,0.780197,0.,0.,2.165729,1.868749,0.,0.,0.,0.,2.169121,1.789459,0.,2.14168,1.720984,0.,0.,0.,0.,1.463827,0.,1.408375,0.,0.,0.,1.998841,1.700955,1.933586,0.,0.,0.,0.,0.,0.,0.,1.206714,0.,1.206714,0.,0.,0.,1.556872,0.,0.,0.,0.,0.,0.,0.,0.,0.,0.,0.,0.,1.620789,0.,0.,0.,0.|0.,0.,0.735976,0.873392,0.873392,0.486959,0.,0.,0.,0.623005,0.,0.623005,0.,0.623005,0.,0.,0.,0.,0.,0.,0.,0.,0.,0.,0.206799,0.206799,0.,0.,0.,0.,0.,0.,0.,0.147025,0.,0.402378,0.,0.,0.314928,0.089315,0.,0.089315,0.,0.,0.,0.,0.,0.,0.,0.,0.,0.,0.,0.,0.,0.,0.,0.,0.,0.,0.,0.,0.|0.,0.,0.,0.10402,0.,0.,0.,0.300632,0.,0.300632,0.,0.300632,0.,0.324927,0.324927,0.,0.316475,0.,0.316475,0.,0.,0.,0.,0.,0.,0.,0.150619,0.,0.,0.,0.150619,0.,0.,0.,0.76413,0.,0.,0.|0.070054,0.,0.070054,0.,1.506598,0.894239,0.562548,0.,0.,0.,0.346641,0.,0.,0.,0.,0.,0.,0.,0.,0.,0.,0.,0.,0.,0.,0.,0.,0.,0.,0.929221,1.126364,0.,0.,0.,0.,0.,0.,0.,0.,1.062985,1.062985,0.,0.,0.648809,0.460794,0.,0.,0.,0.,0.063951,0.,0.,0.61878,0.467187,0.,0.,0.,0.,1.549372,1.022548,0.,0.870058,1.183177,0.,0.,0.,0.,0.159112,0.,0.650019,0.,0.,0.,0.959444,0.544306,0.386717,0.,0.,0.,0.,0.,0.,0.,0.181656,0.,0.181656,0.,0.,0.,0.429482,0.,0.,0.,0.,0.,0.,0.,0.,0.,0.,0.,0.,0.49616,0.,0.,0.,0.
G|1.574941,0.,1.574941,0.,2.046226,0.,0.,0.,0.,0.,0.,0.,0.,0.,0.,0.,0.,2.165439,1.516595,2.125362,1.326686,0.,0.,0.,1.326686,0.,0.,0.,0.986914,1.784291,0.,0.986914,1.784291,0.,2.038701,1.467351,0.,0.,0.,0.,1.326347,0.,0.,1.326347,0.,0.,1.326347,0.,0.,0.,0.,1.331882,0.,1.876002,1.813908,1.681655,1.448497,1.859837,2.479703,1.190694,0.,1.448497,1.859837,2.479703,1.190694,0.,1.317974,2.040299,1.317974,2.040299,1.790334,1.547116,2.337964,1.187649,0.,0.,1.524678,1.524678,0.,0.,0.,0.,0.,2.005983,1.936732,1.96672,1.557349,0.,0.952634,0.,2.113753,1.789286,0.,1.844373,1.324481,0.,0.,1.844373,1.324481,0.,0.,0.998788,1.731693,1.316419,0.,0.998788,1.731693,1.316419,0.,1.341944,0.,0.,1.341944,0.,0.,1.774984,0.,1.773017,0.,0.,1.773017,0.890188,0.,2.174412,2.651227,1.559289,0.,0.,0.,1.071416,0.,0.,0.,0.,0.,1.708015,1.400805,1.862155,1.632713,0.,1.708015,1.400805,1.862155,1.632713,0.,0.,0.,0.,0.,0.,0.,1.751121,1.572396,0.|||0.53098,0.,0.53098,0.,1.259216,0.,0.,0.,0.,0.,0.,0.,0.,0.,0.,0.,0.,0.842115,0.505532,0.462035,0.21227,0.,0.,0.,0.21227,0.,0.,0.,0.205607,0.483245,0.,0.205607,0.483245,0.,0.183883,0.109332,0.,0.,0.,0.,0.315797,0.,0.,0.315797,0.,0.,0.315797,0.,0.,0.,0.,0.143987,0.,0.714667,0.644945,1.195844,0.699274,0.705455,0.940577,0.328467,0.,0.699274,0.705455,0.940577,0.328467,0.,0.604071,0.935137,0.604071,0.935137,1.036509,0.977126,1.476609,0.375047,0.,0.,0.399916,0.399916,0.,0.,0.,0.,0.,0.925838,0.379751,0.347068,0.274826,0.,0.408272,0.,0.760951,0.572571,0.,0.196972,0.115731,0.,0.,0.196972,0.115731,0.,0.,0.129842,0.606092,0.171134,0.,0.129842,0.606092,0.171134,0.,0.230872,0.,0.,0.230872,0.,0.,1.092298,0.,0.474915,0.,0.,0.474915,0.111274,0.,1.195927,1.590736,0.857609,0.,0.,0.,0.295563,0.,0.,0.,0.,0.,0.640506,0.385221,0.512093,0.448996,0.,0.640506,0.385221,0.512093,0.448996,0.,0.,0.,0.,0.,0.,0.,0.574995,0.211217,0.||
H|0.,0.,0.,0.,0.,0.,1.348881,0.,1.348881,0.,1.348881,0.,0.,0.,0.,0.,0.,0.,0.,0.,0.,0.|0.,0.,1.050205,0.,0.,0.,0.,0.,0.,0.,0.,0.,0.,0.,0.,1.102052,0.,0.,0.815961,1.196312,1.018504,1.515466,0.,0.,1.015774,0.,0.,0.,1.011557,1.011557,0.,2.253663,1.154952,0.,0.938081,1.179446,0.,0.,0.,0.,0.,0.,0.,0.,0.,0.,0.,0.,0.,1.150546,1.430966,0.,0.,0.|0.,0.,2.100546,0.,1.014274,0.,0.,0.,0.,0.,0.,0.,0.,0.,1.371539,0.,0.,1.872539,0.,0.,1.525412,1.893468,1.416675,0.,0.,1.471486,1.656627,0.,0.,1.453845,1.453845,0.,2.054885,1.637561,2.01002,1.314745,0.,0.,0.,0.,0.,0.,0.,0.,0.,0.,0.,0.,0.,0.,1.651237,1.615514,1.593017,1.123722,1.080189|0.,0.,0.,0.,0.,0.,0.565245,0.,0.565245,0.,0.565245,0.,0.,0.,0.,0.,0.,0.,0.,0.,0.,0.|0.,0.,0.565495,0.,0.,0.,0.,0.,0.,0.,0.,0.,0.,0.,0.,0.357422,0.,0.,0.271987,0.471275,0.339501,0.665887,0.,0.,0.319243,0.,0.,0.,0.404623,0.404623,0.,0.520076,0.621897,0.,0.262663,0.4246,0.,0.,0.,0.,0.,0.,0.,0.,0.,0.,0.,0.,0.,0.313074,0.467254,0.,0.,0.|0.,0.,1.615805,0.,0.044421,0.,0.,0.,0.,0.,0.,0.,0.,0.,0.518961,0.,0.,0.980854,0.,0.,0.80893,0.430334,0.772732,0.,0.,0.367872,0.85198,0.,0.,0.84994,0.84994,0.,1.264545,1.069427,0.884409,0.894027,0.,0.,0.,0.,0.,0.,0.,0.,0.,0.,0.,0.,0.,0.,1.033427,0.329697,0.747743,0.084088,0.1451
I|0.,0.,0.,0.,1.224248,1.224248,0.,0.,0.,2.600909,2.600909,1.936979,0.,0.,0.,0.,0.,0.,0.,0.,0.,0.,0.,0.,0.,0.,0.,0.,0.,0.,0.,0.,0.,0.,0.,0.,0.,0.,1.491091|0.,0.,0.,0.,0.,0.,0.,0.,1.890326,1.534044,1.534044,0.,0.,0.,0.,0.,0.,1.532008,1.532008,1.954819,0.,0.,0.,0.,0.,0.,0.,0.,0.,0.,0.,0.,0.,0.,0.,0.,1.400688,0.,1.582347,0.,1.582347,0.,0.,0.,0.,0.,0.,0.,1.331467,1.624725,1.559974||0.,0.,0.,0.,0.179556,0.179556,0.,0.,0.,1.335602,1.335602,0.830134,0.,0.,0.,0.,0.,0.,0.,0.,0.,0.,0.,0.,0.,0.,0.,0.,0.,0.,0.,0.,0.,0.,0.,0.,0.,0.,0.356081|0.,0.,0.,0.,0.,0.,0.,0.,0.126022,0.66337,0.66337,0.,0.,0.,0.,0.,0.,0.942774,0.942774,0.671969,0.,0.,0.,0.,0.,0.,0.,0.,0.,0.,0.,0.,0.,0.,0.,0.,0.531296,0.,0.981456,0.,0.981456,0.,0.,0.,0.,0.,0.,0.,0.389477,0.218247,0.232832|
L|1.832229,0.,0.,0.,1.832229,0.,0.,0.,1.754353,2.139369,2.139369,0.,0.,0.876375,0.,0.,0.,0.,0.,0.,0.,0.,1.526354,1.77841,1.77841,2.005643,1.71819,1.257591,0.,1.71819,1.257591,0.,0.,0.,0.,2.057358,0.,0.,0.,0.,1.957239,0.,0.,1.957239,0.,0.,2.205167,0.,0.,1.99227,1.99227,0.,0.|0.,0.,0.,0.,0.,0.,0.,0.,0.,0.,1.859248,1.173363,0.,0.,0.,1.173363,0.,0.,0.,0.800255,1.164172,0.,0.800255,0.,0.,1.849497,0.,0.,0.,0.,0.,0.,0.,2.256788,0.,0.982244,1.189335,0.,1.189335,0.,1.567588,0.,1.057789,1.057789,1.084933,1.084933,1.336787,0.,0.,0.,1.419511,0.,0.,0.,1.402867,0.943368,0.,0.,0.,0.,0.,0.,0.,0.,0.,0.,0.,0.,0.,0.,0.,0.,0.,0.,0.,0.,0.,1.481237,0.,0.,0.,0.,1.183237,0.,1.183237,0.,1.427366,0.,0.,0.,0.||1.176907,0.,0.,0.,1.176907,0.,0.,0.,0.925909,0.256724,0.256724,0.,0.,0.109547,0.,0.,0.,0.,0.,0.,0.,0.,0.644461,0.674569,0.674569,1.266722,0.28167,0.16493,0.,0.28167,0.16493,0.,0.,0.,0.,0.797751,0.,0.,0.,0.,0.168365,0.,0.,0.168365,0.,0.,1.357026,0.,0.,0.547874,0.547874,0.,0.|0.,0.,0.,0.,0.,0.,0.,0.,0.,0.,1.394436,0.172093,0.,0.,0.,0.172093,0.,0.,0.,0.183392,0.436564,0.,0.183392,0.,0.,0.137806,0.,0.,0.,0.,0.,0.,0.,0.548948,0.,0.414725,0.451127,0.,0.451127,0.,1.07256,0.,0.617044,0.617044,0.500738,0.500738,0.52309,0.,0.,0.,0.501004,0.,0.,0.,0.486709,0.057757,0.,0.,0.,0.,0.,0.,0.,0.,0.,0.,0.,0.,0.,0.,0.,0.,0.,0.,0.,0.,0.,0.91153,0.,0.,0.,0.,0.32539,0.,0.32539,0.,0.356842,0.,0.,0.,0.|
K|1.417103,1.417103,0.,0.,0.,2.192234,2.192234,2.192234,0.,1.036182,0.,0.,0.,0.,0.,0.,0.,1.598409,0.,1.598409,0.|0.,0.,0.,0.,0.,1.394469,0.,1.394469,0.,1.394469,0.,0.,2.064477,0.,0.,0.,0.,0.,0.,0.,0.,0.,0.,0.,0.,0.,0.,0.,0.,0.,0.|0.,0.,0.,0.,0.,0.,0.,0.,0.,2.087975,0.,2.087975,0.,2.087975,0.,2.079505,0.,0.893138,2.079505,2.47262,1.354923,0.,0.,0.,0.,0.,0.,0.,0.,0.,0.,0.,0.,0.,1.825722,0.,0.,0.|0.264526,0.264526,0.,0.,0.,0.250541,0.250541,0.250541,0.,0.028005,0.,0.,0.,0.,0.,0.,0.,0.274995,0.,0.274995,0.|0.,0.,0.,0.,0.,0.278894,0.,0.278894,0.,0.278894,0.,0.,0.278983,0.,0.,0.,0.,0.,0.,0.,0.,0.,0.,0.,0.,0.,0.,0.,0.,0.,0.|0.,0.,0.,0.,0.,0.,0.,0.,0.,0.43748,0.,0.43748,0.,0.43748,0.,0.955448,0.,0.024139,0.955448,1.098942,0.883645,0.,0.,0.,0.,0.,0.,0.,0.,0.,0.,0.,0.,0.,0.755471,0.,0.,0.
M|1.311588,0.,0.,1.311588,0.,0.,0.,0.,0.,0.,0.,0.,0.,0.,0.,0.,0.,0.,0.,0.,0.,0.,0.,0.,0.,0.,0.,0.944087,0.944087,0.,0.,0.|1.472451,0.,0.,1.472451,0.,0.,0.,0.,0.,0.,0.,0.,1.520908,0.,0.,0.,0.,0.,0.,0.,0.,0.,0.,0.,0.,0.,1.184334,1.526326,1.184334,1.526326,0.,1.35231,0.,0.,0.,0.,0.,0.,0.,0.,0.,1.95488,0.,1.95488,0.,0.,1.221421,0.,1.221421,0.,0.,0.||0.074948,0.,0.,0.074948,0.,0.,0.,0.,0.,0.,0.,0.,0.,0.,0.,0.,0.,0.,0.,0.,0.,0.,0.,0.,0.,0.,0.,0.162424,0.162424,0.,0.,0.|0.311318,0.,0.,0.311318,0.,0.,0.,0.,0.,0.,0.,0.,0.429433,0.,0.,0.,0.,0.,0.,0.,0.,0.,0.,0.,0.,0.,0.619498,0.657494,0.619498,0.657494,0.,0.718415,0.,0.,0.,0.,0.,0.,0.,0.,0.,1.117074,0.,1.117074,0.,0.,0.541136,0.,0.541136,0.,0.,0.|
F|2.375301,0.,0.,0.,0.,0.,0.,0.,0.,0.,0.,1.26844,0.,0.,1.677519,1.677519,2.473398,2.473398,1.816601,0.,0.,0.,0.,0.,0.,0.,0.,0.,0.,0.994309,1.716045,0.,0.,1.417717,1.417717,0.,0.,0.,0.,0.,0.,0.,1.755202,1.755202,1.795088,0.,0.,0.,0.,1.808627,0.,0.,1.808627,0.,0.,0.,0.,0.,0.|0.906049,0.906049,0.789264,2.077462,1.34331,0.,0.,0.,0.,0.,0.,0.,0.,0.,0.,0.,0.,0.,0.,0.,0.,0.,1.849038,0.,0.,0.,1.64945,0.,0.,1.64945,1.420328,0.,0.,1.483882,0.,0.,1.651702,1.713172,0.,1.651702,0.,0.,0.,0.,0.,0.,0.,0.,1.617087,1.529452,1.768619,2.234612,1.529452,1.768619,2.234612,0.,0.,0.,0.,0.,0.,0.,1.051734,0.,0.,0.,1.604588,1.571134,0.,0.,0.,0.,0.,2.197651,2.426824,2.426824,1.245999,0.,0.,0.,0.,1.245999,0.,0.,0.,0.,0.,0.,0.,0.,0.,0.,1.590726,0.,1.088501,0.,0.,0.,1.088501,0.,0.,0.,1.458079,0.,0.,0.,1.344589,1.892517,0.,1.481873,1.344589,1.892517,1.043457,0.,1.043457,0.,0.,0.,1.794319,0.,0.,0.,0.,0.||0.361459,0.,0.,0.,0.,0.,0.,0.,0.,0.,0.,0.137129,0.,0.,0.694146,0.694146,1.133641,1.133641,0.956106,0.,0.,0.,0.,0.,0.,0.,0.,0.,0.,0.229456,0.201888,0.,0.,0.123878,0.123878,0.,0.,0.,0.,0.,0.,0.,0.407458,0.407458,0.80779,0.,0.,0.,0.,0.587804,0.,0.,0.587804,0.,0.,0.,0.,0.,0.|0.062129,0.062129,0.087696,0.632271,0.350429,0.,0.,0.,0.,0.,0.,0.,0.,0.,0.,0.,0.,0.,0.,0.,0.,0.,1.52032,0.,0.,0.,0.755998,0.,0.,0.755998,0.532623,0.,0.,0.741941,0.,0.,1.055254,0.808998,0.,1.055254,0.,0.,0.,0.,0.,0.,0.,0.,0.866297,0.705901,1.251638,1.615796,0.705901,1.251638,1.615796,0.,0.,0.,0.,0.,0.,0.,0.160047,0.,0.,0.,0.37755,0.646938,0.,0.,0.,0.,0.,1.166101,2.002719,2.002719,0.44856,0.,0.,0.,0.,0.44856,0.,0.,0.,0.,0.,0.,0.,0.,0.,0.,0.856545,0.,0.213813,0.,0.,0.,0.213813,0.,0.,0.,0.947751,0.,0.,0.,0.919086,1.317575,0.,0.900379,0.919086,1.317575,0.260864,0.,0.260864,0.,0.,0.,0.5859,0.,0.,0.,0.,0.|
P|0.,0.,0.,0.,0.,0.,0.,0.,0.,0.,0.,0.,0.,0.,1.665676,1.680442,0.,0.,0.,0.,0.|0.,0.,0.,0.,1.607228,0.,1.607228,0.,0.,0.,0.,0.,0.,0.,0.,0.,0.,1.4844,1.4844,0.,0.,0.,0.,2.022699,0.,0.,0.,1.446748,1.446748,0.,0.,0.,0.,0.||0.,0.,0.,0.,0.,0.,0.,0.,0.,0.,0.,0.,0.,0.,0.724207,0.694095,0.,0.,0.,0.,0.|0.,0.,0.,0.,1.173159,0.,1.173159,0.,0.,0.,0.,0.,0.,0.,0.,0.,0.,0.662271,0.662271,0.,0.,0.,0.,0.351774,0.,0.,0.,0.750844,0.750844,0.,0.,0.,0.,0.|
S|1.959946,0.,1.959946,0.,0.,0.,0.,0.,2.443469,1.477484,1.908226,1.447009,1.908226,1.447009,0.,0.,0.,0.,0.,0.,0.,0.,0.,0.,0.,0.,1.06077,0.,1.06077,0.,1.843641,1.60277,0.,0.,2.17332,2.17332,2.216863,0.877589,0.,0.877589,0.,1.672869,0.,1.672869,0.,1.860511,0.,0.,1.659191,0.,2.351102,0.,0.,2.216659,2.216659,1.954497,0.,0.,0.,0.,1.954497,0.,0.,0.,0.,0.,0.,0.,0.,0.,0.,0.,0.,1.461877,0.,1.138438,2.614845,0.,0.,1.867704,1.867704,0.,0.|0.,0.|2.543574,0.,2.543574,0.,0.,0.,0.,0.,0.,0.,0.,0.,0.,0.,0.952524,0.952524,0.,0.,0.,0.,0.,0.,0.,0.,0.,0.,0.,0.,1.792986,0.,1.792986,0.,2.142354,1.998377,2.214221,0.,1.998377,2.214221,0.,0.,0.,0.,0.,0.,0.,0.,0.,0.,0.,0.,0.,1.9713,0.,0.,0.,0.,0.,0.,0.,0.,0.,0.,0.,0.942518,1.682032,1.682032,2.412577,0.,0.,0.,0.,0.,2.437129,2.437129,0.,0.|0.167995,0.,0.167995,0.,0.,0.,0.,0.,0.950238,0.192715,0.437302,0.180876,0.437302,0.180876,0.,0.,0.,0.,0.,0.,0.,0.,0.,0.,0.,0.,0.344034,0.,0.344034,0.,0.702339,0.534257,0.,0.,0.974247,0.974247,1.633478,0.29253,0.,0.29253,0.,0.713026,0.,0.713026,0.,1.132485,0.,0.,0.570347,0.,0.5071,0.,0.,0.258251,0.258251,0.351809,0.,0.,0.,0.,0.351809,0.,0.,0.,0.,0.,0.,0.,0.,0.,0.,0.,0.,0.337356,0.,0.121975,1.830391,0.,0.,0.560311,0.560311,0.,0.|0.,0.|0.24709,0.,0.24709,0.,0.,0.,0.,0.,0.,0.,0.,0.,0.,0.,0.119065,0.119065,0.,0.,0.,0.,0.,0.,0.,0.,0.,0.,0.,0.,0.581509,0.,0.581509,0.,0.904549,0.777147,0.738074,0.,0.777147,0.738074,0.,0.,0.,0.,0.,0.,0.,0.,0.,0.,0.,0.,0.,0.425182,0.,0.,0.,0.,0.,0.,0.,0.,0.,0.,0.,0.50751,0.360436,0.360436,1.688804,0.,0.,0.,0.,0.,0.670211,0.670211,0.,0.
T|0.,0.,2.378005,0.,0.,0.,0.,0.,0.,0.,0.,0.,0.,0.,0.,0.,1.296303,0.,0.,1.642653,0.,1.642653,0.,0.,0.,1.960881,1.900515,0.,0.949714,2.451584,1.34435,1.34435,0.,0.,0.,0.,0.,0.,0.,0.|1.374649,1.441439,0.,0.,0.,0.,0.,0.,0.,0.,0.,0.,0.,0.,0.,0.,0.,1.613004,1.228544,1.48005,1.48005,0.,0.,0.,0.,0.,0.,0.,0.,0.,0.,0.,0.,0.|2.131459,2.167169,0.,0.,0.,0.,0.,0.,0.,0.,0.,0.,1.377244,1.541886,0.,0.,0.,0.,0.,0.,0.,0.,1.209171,0.,2.389896,2.03639,0.,1.799454,0.,2.198543,2.198543,1.225594,1.225594,0.,0.,0.,0.,0.,0.,0.,0.,1.770275,0.|0.,0.,1.056891,0.,0.,0.,0.,0.,0.,0.,0.,0.,0.,0.,0.,0.,0.518521,0.,0.,0.912585,0.,0.912585,0.,0.,0.,1.260566,1.086009,0.,0.144522,1.508667,0.161322,0.161322,0.,0.,0.,0.,0.,0.,0.,0.|0.740196,0.56056,0.,0.,0.,0.,0.,0.,0.,0.,0.,0.,0.,0.,0.,0.,0.,0.921716,0.393134,0.158064,0.158064,0.,0.,0.,0.,0.,0.,0.,0.,0.,0.,0.,0.,0.|0.947315,0.963186,0.,0.,0.,0.,0.,0.,0.,0.,0.,0.,0.612109,0.303705,0.,0.,0.,0.,0.,0.,0.,0.,0.207286,0.,1.536362,1.163651,0.,0.27383,0.,0.277486,0.277486,0.147071,0.147071,0.,0.,0.,0.,0.,0.,0.,0.,0.221284,0.
W|0.,0.,0.,0.,2.590356,0.,0.,0.,0.,0.,0.,0.,0.|0.,0.,0.,0.,1.611514,0.,0.,0.,0.,0.,0.,0.,0.,0.,2.203598,0.,2.203598,0.,0.,2.061757,0.,0.,0.,0.,0.,0.,1.575392,0.,0.,0.,2.001827,0.,0.|0.,0.,0.,0.,0.,0.,0.,0.,0.,0.,0.,0.,1.642772,0.,0.,0.,0.,0.,0.,0.,0.|0.,0.,0.,0.,0.675745,0.,0.,0.,0.,0.,0.,0.,0.|0.,0.,0.,0.,0.350329,0.,0.,0.,0.,0.,0.,0.,0.,0.,0.856955,0.,0.856955,0.,0.,1.178147,0.,0.,0.,0.,0.,0.,0.866465,0.,0.,0.,0.400365,0.,0.|0.,0.,0.,0.,0.,0.,0.,0.,0.,0.,0.,0.,0.938727,0.,0.,0.,0.,0.,0.,0.,0.
Y|1.117071,1.424553,1.117071,1.424553,1.552775,0.,1.552775,0.,0.,0.,0.,0.,0.,0.,0.,0.,0.,0.,0.,0.,0.,0.,0.,0.,0.,0.,0.,0.,0.,0.,0.,0.,0.,0.,0.,0.,0.,0.,0.,0.,0.,0.,0.,0.,0.,0.,0.,2.078724,0.,1.462151,0.,0.,0.,0.,0.,0.,0.,0.,0.,0.,0.|1.530482,1.519809,0.,1.530482,1.519809,0.,0.,0.,0.,1.847719,1.841346,2.284062,0.,0.,0.,0.,0.,0.,0.,0.,0.,1.429099,0.,0.,0.,0.,0.,1.429099,0.,0.,0.,0.,0.,0.,0.,0.,0.,1.279739,0.,0.,0.,0.,0.,0.,0.,0.,0.,0.,0.,0.,0.,0.,0.,0.,2.088355,0.,1.68262,2.088355,1.708106,0.,0.,1.587503,1.763097,2.408894,1.561238,1.561238,1.882027,0.,0.,1.713574,0.,0.,1.713574,0.,0.,1.714173,0.,0.,1.764258,1.055783,0.,1.147063,2.621636,0.,1.036789,0.,0.,0.,0.,0.,0.,1.575275,1.594192,1.759283,0.,0.,1.575275,1.594192,1.759283,0.,0.,0.,0.,0.,0.,0.,0.,0.,0.,0.,0.,0.,0.,0.,0.,0.,0.,2.446372,0.,1.487541,1.487541,0.,0.,0.,0.,0.|0.,0.,0.,0.,1.974135,2.032393,1.856557,0.,0.,1.444715,0.,1.504005,1.170759,0.,0.,0.,1.504005,1.170759,0.,0.,0.,1.071279,0.,1.071279,0.,0.,0.,0.,0.,0.,0.,0.,0.,1.305751,0.,0.,0.,1.305751,0.,0.,0.,1.305751,0.,0.,0.,1.062265,0.,1.981496,0.,1.24143,0.,0.,1.204419,1.775077,2.017164,0.,0.,0.,0.,0.,1.920738,1.342126,0.,1.920738,1.342126,0.,0.,1.411517,1.636511,0.902739,0.,0.,0.,1.682571,1.496956,1.680888,0.,0.,0.,1.682571,1.496956,1.680888,0.,0.,0.,0.,0.,1.271274,0.,0.,0.,0.,0.,0.,1.271274,0.,0.,0.,0.,0.,0.,1.034079,1.007422,1.48284,1.48284,1.14839,1.14839,0.,0.,0.,0.,0.|0.134049,0.113964,0.134049,0.113964,0.9634,0.,0.9634,0.,0.,0.,0.,0.,0.,0.,0.,0.,0.,0.,0.,0.,0.,0.,0.,0.,0.,0.,0.,0.,0.,0.,0.,0.,0.,0.,0.,0.,0.,0.,0.,0.,0.,0.,0.,0.,0.,0.,0.,0.632655,0.,0.787312,0.,0.,0.,0.,0.,0.,0.,0.,0.,0.,0.|0.288605,0.121585,0.,0.288605,0.121585,0.,0.,0.,0.,1.231812,0.716079,0.888246,0.,0.,0.,0.,0.,0.,0.,0.,0.,0.438257,0.,0.,0.,0.,0.,0.438257,0.,0.,0.,0.,0.,0.,0.,0.,0.,0.396468,0.,0.,0.,0.,0.,0.,0.,0.,0.,0.,0.,0.,0.,0.,0.,0.,0.846631,0.,0.454762,0.846631,0.650707,0.,0.,0.246945,0.861959,1.177681,0.845671,0.845671,0.570311,0.,0.,0.393279,0.,0.,0.393279,0.,0.,0.95504,0.,0.,1.45743,0.367229,0.,0.394303,0.911873,0.,0.398765,0.,0.,0.,0.,0.,0.,0.749403,0.913178,0.273287,0.,0.,0.749403,0.913178,0.273287,0.,0.,0.,0.,0.,0.,0.,0.,0.,0.,0.,0.,0.,0.,0.,0.,0.,0.,1.50546,0.,0.564889,0.564889,0.,0.,0.,0.,0.|0.,0.,0.,0.,1.31609,0.846831,0.721994,0.,0.,0.219848,0.,0.300801,0.499524,0.,0.,0.,0.300801,0.499524,0.,0.,0.,0.13391,0.,0.13391,0.,0.,0.,0.,0.,0.,0.,0.,0.,0.572043,0.,0.,0.,0.572043,0.,0.,0.,0.572043,0.,0.,0.,0.172259,0.,0.53554,0.,0.591157,0.,0.,0.535297,1.143939,0.851691,0.,0.,0.,0.,0.,0.440825,0.550051,0.,0.440825,0.550051,0.,0.,0.797814,0.562551,0.255122,0.,0.,0.,1.078152,0.944681,0.179512,0.,0.,0.,1.078152,0.944681,0.179512,0.,0.,0.,0.,0.,0.35541,0.,0.,0.,0.,0.,0.,0.35541,0.,0.,0.,0.,0.,0.,0.318178,0.654825,0.563104,0.563104,0.315807,0.315807,0.,0.,0.,0.,0.
V|1.757353,1.757353,0.,0.,0.,0.,0.,0.,0.,0.,0.,0.,2.114641,2.114641,1.718612,1.718612,2.150571,0.,0.,0.,0.,0.,0.,0.,1.175364,1.020969,0.,0.,1.847122,0.,0.,0.,0.,0.,0.,0.,0.,0.,0.,0.,0.,0.,0.,0.,0.,0.,0.,0.,0.965662,0.965662,0.,0.,0.|1.228753,0.,1.228753,0.,1.154526,1.154526,0.,0.,0.,0.,0.,0.,0.,0.,0.,0.,0.,0.,0.,1.48419,0.,1.48419,0.,1.750807,1.750807,1.675652,0.,0.,0.,0.,0.,0.,0.,0.,0.,1.256873,0.949398,0.,0.,0.,0.,0.,0.835754,0.,0.,0.,0.,0.,0.,0.,0.,1.498121,0.,0.,0.,0.,1.498121,0.,0.,0.,0.,0.,0.,0.,0.,0.,0.,0.,0.,1.373792,0.,1.373792,0.,0.,0.,0.||0.130546,0.130546,0.,0.,0.,0.,0.,0.,0.,0.,0.,0.,0.802105,0.802105,0.787697,0.787697,1.358256,0.,0.,0.,0.,0.,0.,0.,0.35772,0.155365,0.,0.,0.791624,0.,0.,0.,0.,0.,0.,0.,0.,0.,0.,0.,0.,0.,0.,0.,0.,0.,0.,0.,0.265557,0.265557,0.,0.,0.|0.084257,0.,0.084257,0.,0.429787,0.429787,0.,0.,0.,0.,0.,0.,0.,0.,0.,0.,0.,0.,0.,0.614148,0.,0.614148,0.,0.875404,0.875404,1.146498,0.,0.,0.,0.,0.,0.,0.,0.,0.,0.98364,0.247669,0.,0.,0.,0.,0.,0.13645,0.,0.,0.,0.,0.,0.,0.,0.,0.524342,0.,0.,0.,0.,0.524342,0.,0.,0.,0.,0.,0.,0.,0.,0.,0.,0.,0.,0.412138,0.,0.412138,0.,0.,0.,0.|
```
