## Supplementary Data 3 for "Pharmacological proximities in the GPCR family discovered using contact-informed amino-acid and binding pocket similarities": f43359.bsv

```
res|B|C|P|wB|wC|wP
A|1.25256,0.,0.,0.,0.,0.,0.,0.,0.,0.,0.|0.,0.||0.074015,0.,0.,0.,0.,0.,0.,0.,0.,0.,0.|0.,0.|
R|0.,0.,0.,0.,0.,0.,0.,0.,0.,0.,0.,0.,0.,0.,0.,0.|0.,0.,0.,0.,0.,0.,0.,0.,0.,0.,0.,0.,0.,0.,0.,0.,0.,0.,0.,0.,0.,0.,0.,0.,0.,0.,0.,0.|0.,0.,0.,0.,0.,0.,0.,0.,0.,0.,0.,0.,0.,0.,0.,0.,0.,0.,0.,0.,0.,0.,0.,0.,0.,0.,0.,0.,0.,0.,0.,0.,0.,0.,0.,0.,0.,0.,0.,0.,0.,0.|0.,0.,0.,0.,0.,0.,0.,0.,0.,0.,0.,0.,0.,0.,0.,0.|0.,0.,0.,0.,0.,0.,0.,0.,0.,0.,0.,0.,0.,0.,0.,0.,0.,0.,0.,0.,0.,0.,0.,0.,0.,0.,0.,0.|0.,0.,0.,0.,0.,0.,0.,0.,0.,0.,0.,0.,0.,0.,0.,0.,0.,0.,0.,0.,0.,0.,0.,0.,0.,0.,0.,0.,0.,0.,0.,0.,0.,0.,0.,0.,0.,0.,0.,0.,0.,0.
N|0.,0.,0.|1.283786,0.|0.,0.978417,2.180522,0.,0.,2.390221,1.697852,0.,0.,0.,0.,0.,0.,0.,0.|0.,0.,0.|0.186732,0.|0.,0.015053,0.385785,0.,0.,0.579448,0.788288,0.,0.,0.,0.,0.,0.,0.,0.
D|0.,0.,1.350772,1.636733,0.,0.,0.,0.,0.,0.,0.,0.|1.101288,1.207315,1.248103,1.215984,0.,0.,0.,0.|1.589478,0.,1.630584,1.801502,1.715915,0.,0.,0.,0.,0.,0.,0.,0.|0.,0.,0.450257,0.701457,0.,0.,0.,0.,0.,0.,0.,0.|0.144015,0.246391,0.378213,0.564564,0.,0.,0.,0.|0.122268,0.,0.199663,0.272955,0.245131,0.,0.,0.,0.,0.,0.,0.,0.
C|0.,0.,0.,0.,0.,0.,0.|0.,0.,0.,0.|0.,0.,0.,1.466641,0.,1.986266,1.510819|0.,0.,0.,0.,0.,0.,0.|0.,0.,0.,0.|0.,0.,0.,0.18051,0.,0.662089,0.431663
Q|0.,0.,0.,0.,0.,0.,0.,0.|0.,0.,0.,0.,0.,0.,0.,0.|0.,1.135896,0.,1.64295,1.216115,0.,0.,0.,0.,0.,0.,0.,0.|0.,0.,0.,0.,0.,0.,0.,0.|0.,0.,0.,0.,0.,0.,0.,0.|0.,0.087377,0.,0.298718,0.434327,0.,0.,0.,0.,0.,0.,0.,0.
E|||0.,0.,0.,0.,0.,0.,0.|||0.,0.,0.,0.,0.,0.,0.
G|1.41489,0.,1.50186,0.,0.,0.,1.711745,0.,1.607349,1.678696,0.,0.,0.,0.,0.,0.,0.,0.,0.,0.,0.,0.,0.,0.,0.,0.,0.|||0.199371,0.,0.300372,0.,0.,0.,0.279469,0.,0.38966,0.659488,0.,0.,0.,0.,0.,0.,0.,0.,0.,0.,0.,0.,0.,0.,0.,0.,0.||
H|0.|0.,0.,0.,0.,0.,0.,1.228282,0.,0.,0.902483,0.,0.,0.,0.,0.|0.,0.,0.,1.183438,0.,0.,0.,0.963331,0.,0.,2.08232,0.|0.|0.,0.,0.,0.,0.,0.,0.297765,0.,0.,0.064463,0.,0.,0.,0.,0.|0.,0.,0.,0.163861,0.,0.,0.,0.204343,0.,0.,0.371843,0.
I|0.,0.,0.,1.101886,0.,0.,0.,0.,0.,0.,0.,0.,0.|0.,0.,0.,0.,0.,0.,0.,0.,0.||0.,0.,0.,0.03339,0.,0.,0.,0.,0.,0.,0.,0.,0.|0.,0.,0.,0.,0.,0.,0.,0.,0.|
L|1.134305,0.,1.94546,0.,0.955757,1.365146,1.468526,0.,0.,0.,0.,0.,0.,0.,0.|1.239161,1.307192,0.,0.,0.,0.,1.381572,0.,1.319273,1.484437,1.592784,1.301841,0.,0.,0.,0.,0.,0.,0.,0.,0.,0.,0.,0.||0.082495,0.,0.209511,0.,0.058516,0.082736,0.104895,0.,0.,0.,0.,0.,0.,0.,0.|0.174609,0.202021,0.,0.,0.,0.,0.318824,0.,0.484631,0.044983,0.434396,0.371954,0.,0.,0.,0.,0.,0.,0.,0.,0.,0.,0.,0.|
K||0.,0.|0.,0.,0.,0.||0.,0.|0.,0.,0.,0.
M|0.,0.,0.,0.,0.|0.817824,0.,0.,0.,0.||0.,0.,0.,0.,0.|0.018873,0.,0.,0.,0.|
F|0.,0.,0.|0.,0.,0.,0.,0.,0.,0.,0.,0.,0.,0.,0.,0.,0.,0.||0.,0.,0.|0.,0.,0.,0.,0.,0.,0.,0.,0.,0.,0.,0.,0.,0.,0.|
P|0.,0.,0.,0.,0.,0.,0.,0.,0.,0.|0.,0.,0.,0.,0.,0.,0.,0.,0.,0.||0.,0.,0.,0.,0.,0.,0.,0.,0.,0.|0.,0.,0.,0.,0.,0.,0.,0.,0.,0.|
S|0.,0.,0.,0.,1.275409,1.16929,0.,0.,0.,0.||0.,0.,0.,0.,0.,0.,0.,0.,0.,0.,0.,0.|0.,0.,0.,0.,0.270541,0.459364,0.,0.,0.,0.||0.,0.,0.,0.,0.,0.,0.,0.,0.,0.,0.,0.
T|0.|0.,0.,0.,0.,0.|0.,0.,0.,0.,0.|0.|0.,0.,0.,0.,0.|0.,0.,0.,0.,0.
W||1.635119,1.783175,0.,2.143923,1.474158,1.532823,2.243035,0.,0.,0.,0.|0.,0.,0.,0.765426,1.093717,0.,0.,0.,0.||0.193241,0.194528,0.,0.065967,0.06017,0.139348,0.067971,0.,0.,0.,0.|0.,0.,0.,0.023195,0.033143,0.,0.,0.,0.
Y||1.217449,0.,1.02135,1.340038,1.458346,0.,1.323528|1.160798,0.,1.102734,1.097951,0.,1.129162,1.191265,1.068894,0.,0.,0.,0.||0.132813,0.,0.102135,0.136739,0.220962,0.,0.189075|0.11608,0.,0.110273,0.112036,0.,0.239519,0.180495,0.190874,0.,0.,0.,0.
V|0.,0.,0.,0.,0.,0.|1.025728,0.,0.,0.,0.,0.,0.||0.,0.,0.,0.,0.,0.|0.051286,0.,0.,0.,0.,0.,0.|
```
