## Supplementary Data 3 for "Pharmacological proximities in the GPCR family discovered using contact-informed amino-acid and binding pocket similarities": f43639.bsv

```
res|B|C|P|wB|wC|wP
A|0.,0.,0.,0.,2.052853|1.149393,0.,0.,1.259956||0.,0.,0.,0.,0.499491|0.082721,0.,0.,0.279616|
R||||||
N|0.|||0.||
D|0.,0.|0.|0.,0.,0.,2.079564|0.,0.|0.|0.,0.,0.,0.472628
C|0.,1.893184,0.,0.|1.180668,0.,0.||0.,0.496075,0.,0.|0.315687,0.,0.|
Q|0.,0.|0.||0.,0.|0.|
E|1.318012,0.,0.,0.|0.,0.,0.,0.|0.,0.,0.,0.|0.303072,0.,0.,0.|0.,0.,0.,0.|0.,0.,0.,0.
G|1.434895,1.19609,0.,1.899277,1.805308,1.382298,0.|||0.304372,0.650049,0.,1.112144,0.66613,0.277199,0.||
H|0.,0.|0.,0.|0.,0.|0.,0.|0.,0.|0.,0.
I||0.,0.|||0.,0.|
L|1.45496,0.,0.,0.,1.043051,0.,0.,0.|1.42354,0.,0.,0.,0.,0.,0.969768,1.388075,0.,0.,0.,0.||0.308628,0.,0.,0.,0.385475,0.,0.,0.|0.26961,0.,0.,0.,0.,0.,0.54813,0.724213,0.,0.,0.,0.|
K||0.|0.||0.|0.
M|0.|0.,0.||0.|0.,0.|
F|1.520015|||0.186954||
P|0.|0.,2.20533,0.||0.|0.,1.72591,0.|
S|0.,0.,0.838054,1.373528|0.|0.,0.,1.30269,1.54931|0.,0.,0.291497,0.319511|0.|0.,0.,0.679664,0.356259
T|0.,0.,0.,1.382493|0.,0.,0.,1.587303,1.539943|0.,0.,0.,0.|0.,0.,0.,0.070234|0.,0.,0.,1.069704,1.104741|0.,0.,0.,0.
W|2.257236,0.|0.,0.,0.|0.,0.|0.669928,0.|0.,0.,0.|0.,0.
Y|1.010001,1.143832,0.|1.575655,1.171194,0.,2.141746,1.120296,0.|1.081668,0.,0.,0.960308,0.|0.034432,0.447587,0.|0.59087,0.0976,0.,1.303672,0.128804,0.|0.077847,0.,0.,0.048786,0.
V|0.86011|0.,0.,0.,0.,1.43151||0.009199|0.,0.,0.,0.,0.26793|
```
