## Supplementary Data 3 for "Pharmacological proximities in the GPCR family discovered using contact-informed amino-acid and binding pocket similarities": f43778.bsv

```
res|B|C|P|wB|wC|wP
A|0.,0.,1.309045,1.45397,1.857357,0.,0.,0.,0.,0.|0.,0.,0.827246,0.,0.820608,1.276302,0.,1.276302,0.,0.,0.||0.,0.,0.235791,0.41542,0.835091,0.,0.,0.,0.,0.|0.,0.,0.025691,0.,0.076336,0.474903,0.,0.474903,0.,0.,0.|
R||0.,0.|0.,0.944848,0.,1.592385,1.592385,0.||0.,0.|0.,0.099767,0.,0.45673,0.45673,0.
N|0.,0.958744,1.281164,0.,1.281164,0.|0.,0.,1.210758|0.,0.,0.,0.,0.,0.,0.,1.850817,1.900787|0.,0.053264,0.140402,0.,0.140401,0.|0.,0.,0.538115|0.,0.,0.,0.,0.,0.,0.,0.822585,0.844794
D|0.,0.,0.,0.,1.388861|0.,0.,1.298949|0.,0.|0.,0.,0.,0.,0.540113|0.,0.,0.216492|0.,0.
C|1.15076,0.,1.15076,0.||1.259037,0.,1.259038,0.|0.189166,0.,0.189166,0.||0.137977,0.,0.137977,0.
Q|0.|1.466357,0.|1.346928,2.125233,0.,0.|0.|0.582701,0.|0.282326,1.067257,0.,0.
E|0.,0.|0.,0.|2.005508,2.11748,2.022722,0.,0.,1.633645,1.409484,0.,0.,0.,0.,0.|0.,0.|0.,0.|0.551734,0.656511,0.635965,0.,0.,0.3247,0.218864,0.,0.,0.,0.,0.
G|1.803914,0.,1.727954,1.727954,1.789633,1.743881|||0.874386,0.,0.40185,0.40185,0.596544,1.114146||
H|0.|0.,0.,1.294638,1.735885,0.,0.,0.,0.|1.889468,1.484388,1.817831,1.565644,0.,0.,0.,1.568662|0.|0.,0.,0.225154,0.355802,0.,0.,0.,0.|0.627072,0.369476,0.429053,0.330633,0.,0.,0.,0.871479
I|0.,0.,0.,0.,0.|0.,1.225581,0.,0.,0.,1.305131,0.,0.,0.||0.,0.,0.,0.,0.|0.,0.117521,0.,0.,0.,0.12515,0.,0.,0.|
L|0.,1.277365,0.,1.277365,0.|0.,0.,1.43924,0.,1.43924,0.||0.,0.157483,0.,0.157483,0.|0.,0.,0.216872,0.,0.216872,0.|
K|0.,0.|0.|0.,0.,0.,0.,0.,0.,2.140998|0.,0.|0.|0.,0.,0.,0.,0.,0.,0.951555
M|0.|1.413825||0.|0.438347|
F|0.,0.|2.302855,0.,0.,0.||0.,0.|1.186624,0.,0.,0.|
P|0.,0.,0.,0.,1.503429,0.,0.,0.,1.416152,0.,0.,0.|0.,0.,0.,0.,0.990049,1.206708,0.,0.,0.,0.,1.206708,0.990049,0.,0.,0.,0.||0.,0.,0.,0.,0.164759,0.,0.,0.,0.155195,0.,0.,0.|0.,0.,0.,0.,0.040687,0.165303,0.,0.,0.,0.,0.165303,0.040687,0.,0.,0.,0.|
S|0.,0.,1.686772,0.,0.,1.39786,0.,0.,0.,0.,0.,1.22898,0.,1.777346,0.,1.77762,0.|1.443712|0.,1.091047,0.,0.,0.,1.781411,1.781411,0.,0.,0.,0.,0.|0.,0.,0.062861,0.,0.,0.227559,0.,0.,0.,0.,0.,0.20483,0.,0.365208,0.,0.365264,0.|0.441134|0.,0.196524,0.,0.,0.,0.649041,0.649041,0.,0.,0.,0.,0.
T|0.,1.574828,0.,1.574828,0.,1.196354|0.,0.,0.,0.,0.,0.,0.,0.,0.,0.,0.,0.|0.,0.,1.133032,2.136528,1.133032,2.136528,1.265308,0.,0.,0.,0.|0.,0.207535,0.,0.207535,0.,0.16616|0.,0.,0.,0.,0.,0.,0.,0.,0.,0.,0.,0.|0.,0.,0.202014,0.314682,0.202014,0.314682,0.527212,0.,0.,0.,0.
W|0.,0.|0.,0.,0.|0.,0.|0.,0.|0.,0.,0.|0.,0.
Y|0.,0.|2.187336,1.694339,1.652482,1.131212,0.,0.,0.,0.,0.,0.980355,0.|1.227465,1.436754,1.648683,1.480641,0.,0.,0.,0.,0.,1.55178,0.|0.,0.|1.069789,1.028442,0.577286,0.231863,0.,0.,0.,0.,0.,0.136794,0.|0.385928,0.570937,0.755946,0.395451,0.,0.,0.,0.,0.,0.216527,0.
V|0.,0.,0.|0.,0.,0.,0.,0.,0.,0.,0.||0.,0.,0.|0.,0.,0.,0.,0.,0.,0.,0.|
```
