## Supplementary Data 3 for "Pharmacological proximities in the GPCR family discovered using contact-informed amino-acid and binding pocket similarities": f43838.bsv

```
res|B|C|P|wB|wC|wP
A|1.647804,0.,0.,1.45397,0.,1.605785,0.,0.,0.|0.,0.,0.,0.,0.,0.,0.,0.||0.472447,0.,0.,0.41542,0.,0.355262,0.,0.,0.|0.,0.,0.,0.,0.,0.,0.,0.|
R|0.,0.,0.|0.,0.,0.,0.,0.|0.,0.,1.016962,0.,2.175783,1.560617,0.,0.,0.|0.,0.,0.|0.,0.,0.,0.,0.|0.,0.,0.037899,0.,0.381574,0.267867,0.,0.,0.
N|0.,0.,0.|0.955271,0.|0.,1.601169,0.,0.,0.|0.,0.,0.|0.057031,0.|0.,0.340547,0.,0.,0.
D|0.,0.,0.,0.,0.,0.,0.,0.|0.,0.,0.,0.795491,0.740352|0.,0.,0.,0.,0.,0.,2.002337,1.546259,0.|0.,0.,0.,0.,0.,0.,0.,0.|0.,0.,0.,0.017809,0.013813|0.,0.,0.,0.,0.,0.,0.283913,0.253863,0.
C||||||
Q|||0.,0.,0.,0.,0.|||0.,0.,0.,0.,0.
E|0.,0.,0.|0.,0.,0.,0.|1.413909,0.,0.,0.,0.,0.,0.,0.,0.,0.,0.,0.,0.,0.|0.,0.,0.|0.,0.,0.,0.|0.336174,0.,0.,0.,0.,0.,0.,0.,0.,0.,0.,0.,0.,0.
G|1.801292,0.,0.,0.|||0.712451,0.,0.,0.||
H|0.|1.315385,1.659799,0.,0.,0.,1.294638,1.735885,0.,0.,0.,1.149594,0.,0.,0.,0.,0.,0.|1.801978,1.601634,0.,0.,0.,1.817831,1.565644,0.,0.,0.,1.669308,2.045025,0.,0.,0.,0.,0.|0.|0.321947,0.266961,0.,0.,0.,0.225154,0.355802,0.,0.,0.,0.305202,0.,0.,0.,0.,0.,0.|0.50405,0.268806,0.,0.,0.,0.429053,0.330633,0.,0.,0.,0.517042,0.307659,0.,0.,0.,0.,0.
I|0.|0.||0.|0.|
L|0.|0.,0.,0.||0.|0.,0.,0.|
K|0.,0.,0.,0.|0.,0.|0.,0.,0.,0.,0.,0.|0.,0.,0.,0.|0.,0.|0.,0.,0.,0.,0.,0.
M||0.|||0.|
F|0.|1.504141,0.,0.,0.,0.,0.,0.,1.481867,0.,0.,0.,0.||0.|0.210369,0.,0.,0.,0.,0.,0.,0.288505,0.,0.,0.,0.|
P||0.,0.|||0.,0.|
S|0.,0.,0.,0.,0.,0.,0.,0.,0.,0.||0.,0.,0.,0.,0.,0.,1.586521,0.,0.,0.,0.|0.,0.,0.,0.,0.,0.,0.,0.,0.,0.||0.,0.,0.,0.,0.,0.,0.047359,0.,0.,0.,0.
T|0.,0.,0.|0.,0.,0.,0.,0.|0.,0.,0.,0.,0.,0.|0.,0.,0.|0.,0.,0.,0.,0.|0.,0.,0.,0.,0.,0.
W|0.,0.,0.,0.,0.|0.,0.,0.,0.,1.709435|0.,0.,0.|0.,0.,0.,0.,0.|0.,0.,0.,0.,0.166405|0.,0.,0.
Y|0.,0.|0.,0.,0.,0.,1.131212,0.,0.,0.,0.,0.,0.,0.,1.682584,1.75776,0.,0.,0.|0.,0.,0.,1.480641,0.,0.,0.,0.,0.,0.,0.,1.638908,0.,0.|0.,0.|0.,0.,0.,0.,0.231863,0.,0.,0.,0.,0.,0.,0.,0.489707,0.852645,0.,0.,0.|0.,0.,0.,0.395451,0.,0.,0.,0.,0.,0.,0.,0.507572,0.,0.
V|0.,0.,0.,0.|0.,0.,0.,0.||0.,0.,0.,0.|0.,0.,0.,0.|
```
