## Supplementary Data 3 for "Pharmacological proximities in the GPCR family discovered using contact-informed amino-acid and binding pocket similarities": f43842.bsv

```
res|B|C|P|wB|wC|wP
A|1.191306,1.345648,0.,0.,0.,0.,0.|0.828851,0.,0.,0.,0.,0.,0.||0.183278,0.569313,0.,0.,0.,0.,0.|0.127516,0.,0.,0.,0.,0.,0.|
R|0.,0.,0.917054,1.446259,0.,0.,0.917054,1.446259,0.,0.|0.,0.,1.330813,0.,0.,1.330813,0.,0.|0.,0.,1.695587,0.,0.,0.,1.695587,0.,0.,0.,1.370139|0.,0.,0.053944,0.170148,0.,0.,0.053944,0.170148,0.,0.|0.,0.,0.167749,0.,0.,0.167749,0.,0.|0.,0.,0.398962,0.,0.,0.,0.398962,0.,0.,0.,0.132594
N|0.,0.,0.,0.,0.,0.,0.,0.,0.,0.|0.,0.,0.,0.,0.,0.|1.070883,0.,0.,2.165398,1.900011,0.|0.,0.,0.,0.,0.,0.,0.,0.,0.,0.|0.,0.,0.,0.,0.,0.|0.164751,0.,0.,0.708676,0.984904,0.
D|0.,0.,0.,0.,0.,0.,0.,0.|0.,0.,0.945034,0.,0.,0.945034,0.,0.|0.,0.,1.868785,0.,0.,1.868785,0.,0.|0.,0.,0.,0.,0.,0.,0.,0.|0.,0.,0.174712,0.,0.,0.174712,0.,0.|0.,0.,0.675275,0.,0.,0.675275,0.,0.
C|0.970616,0.,0.,0.,0.,0.,0.,0.,0.|0.,0.,0.,0.|0.,0.,0.,0.,0.|0.235301,0.,0.,0.,0.,0.,0.,0.,0.|0.,0.,0.,0.|0.,0.,0.,0.,0.
Q|2.35039,0.,0.|0.,0.|0.,0.,0.,0.|0.361598,0.,0.|0.,0.|0.,0.,0.,0.
E|0.|1.09317,0.,0.823293|2.35459,0.,1.840733|0.|0.23851,0.,0.008853|0.856214,0.,0.178135
G|1.878176,0.,1.142008,0.,0.,1.26585,0.,0.,0.,0.,0.,0.,0.,0.,0.,1.440764,1.958487,0.|||1.300275,0.,0.250896,0.,0.,0.230155,0.,0.,0.,0.,0.,0.,0.,0.,0.,0.387302,1.26354,0.||
H|0.,0.|0.,0.,1.817787,0.|0.994276,1.685905,0.,1.70848,0.|0.,0.|0.,0.,0.254099,0.|0.191207,0.983444,0.,0.330674,0.
I|0.,1.688188,0.,0.,0.,1.061294|0.,1.910116,1.183879,1.559912,0.,0.||0.,0.429721,0.,0.,0.,0.205412|0.,0.625129,0.387451,0.974149,0.,0.|
L|0.,0.,1.417659,1.476248,0.,0.,1.153853|1.03263,0.,0.,1.222385,1.442053,1.10688,0.,0.,0.,0.,1.341277,0.||0.,0.,0.515513,0.644181,0.,0.,0.372211|0.158866,0.,0.,0.155576,0.471945,0.281751,0.,0.,0.,0.,0.778806,0.|
K|0.,0.,1.718404,0.|0.,0.,0.,0.,0.,0.,1.479583|0.,0.,0.,0.,0.,0.,0.,0.|0.,0.,0.781093,0.|0.,0.,0.,0.,0.,0.,0.063638|0.,0.,0.,0.,0.,0.,0.,0.
M|0.,0.,0.,0.|0.,0.,1.563402,0.,0.||0.,0.,0.,0.|0.,0.,0.540084,0.,0.|
F|0.,0.,0.,0.,0.|0.,0.,1.987019,1.52519,1.382586,1.110019,1.392294,0.,0.,0.,0.||0.,0.,0.,0.,0.|0.,0.,1.011573,0.027731,0.452483,0.226534,0.579649,0.,0.,0.,0.|
P|1.918402,0.,1.550924,0.,0.|1.476574,0.,0.,1.005393,0.||0.295139,0.,0.645691,0.,0.|0.227165,0.,0.,0.18056,0.|
S|0.,0.878402,0.906462,0.,0.,0.,0.,0.,0.,0.,0.,0.,0.,0.,0.,0.,0.,1.134184||1.492566,0.878465,1.140743,0.,0.,0.,0.,0.,0.,0.,1.192719,0.,0.,0.,0.,0.,0.,1.390815|0.,0.119782,0.157944,0.,0.,0.,0.,0.,0.,0.,0.,0.,0.,0.,0.,0.,0.,0.207324||0.516658,0.135149,0.311112,0.,0.,0.,0.,0.,0.,0.,0.390344,0.,0.,0.,0.,0.,0.,0.822525
T|0.,0.,0.,0.,0.,0.,0.|0.,0.,0.,0.,0.,0.,0.,0.,0.|0.,0.,0.,0.,0.,0.,0.|0.,0.,0.,0.,0.,0.,0.|0.,0.,0.,0.,0.,0.,0.,0.,0.|0.,0.,0.,0.,0.,0.,0.
W|0.951979,0.,0.|0.,0.,0.|0.,0.,0.,0.|0.216359,0.,0.|0.,0.,0.|0.,0.,0.,0.
Y|0.962677,0.,0.,0.,0.,1.332476,1.332476|0.,0.,0.,1.116527,1.161816,1.779322,0.,1.779322,0.|0.,0.,0.,0.801,0.,0.,0.,0.,0.|0.296208,0.,0.,0.,0.,0.141832,0.141832|0.,0.,0.,0.142103,0.327205,0.538282,0.,0.538282,0.|0.,0.,0.,0.006539,0.,0.,0.,0.,0.
V|0.,0.,0.,0.,0.|0.,0.,0.953242,0.,1.415954,1.247208,0.,0.||0.,0.,0.,0.,0.|0.,0.,0.173317,0.,0.745543,0.595606,0.,0.|
```
