## Supplementary Data 3 for "Pharmacological proximities in the GPCR family discovered using contact-informed amino-acid and binding pocket similarities": f43856.bsv

```
res|B|C|P|wB|wC|wP
A|0.,0.,0.,0.,0.,0.,0.,0.,1.457215,0.,0.,0.,0.,1.176987,0.,0.,0.,0.,0.|0.,0.,0.,0.,0.,0.,0.,0.,0.,0.,0.,0.,1.102332,0.,0.,0.,0.,0.,0.,0.849067,0.,0.,0.,0.||0.,0.,0.,0.,0.,0.,0.,0.,0.628603,0.,0.,0.,0.,0.103188,0.,0.,0.,0.,0.|0.,0.,0.,0.,0.,0.,0.,0.,0.,0.,0.,0.,0.42148,0.,0.,0.,0.,0.,0.,0.053503,0.,0.,0.,0.|
R|1.790305,0.,0.,0.,0.,0.,0.,0.,1.624914,0.,0.,0.,0.|0.,0.,0.,0.,0.,0.,0.,0.,0.,0.|0.,0.,0.,1.312887,0.,0.98037,0.,1.771183,0.,0.,1.824787,0.|0.522717,0.,0.,0.,0.,0.,0.,0.,0.270819,0.,0.,0.,0.|0.,0.,0.,0.,0.,0.,0.,0.,0.,0.|0.,0.,0.,0.456656,0.,0.163395,0.,0.77531,0.,0.,0.789097,0.
N|0.,0.,0.,0.,0.,0.,0.,0.,0.,1.213288,0.,0.|0.,0.,0.,0.,0.|0.,0.992621,0.,0.,2.088841,0.,0.,1.414854,0.,0.,0.|0.,0.,0.,0.,0.,0.,0.,0.,0.,0.019944,0.,0.|0.,0.,0.,0.,0.|0.,0.208973,0.,0.,1.726249,0.,0.,0.100784,0.,0.,0.
D|0.,0.,0.,0.,1.436595,0.,0.,1.591676,0.,0.,0.,0.,0.,0.,0.,0.,0.,0.,0.,0.,0.|0.,0.,0.,0.978607,0.,0.780905,1.033448,0.,0.,0.,0.,0.,1.137499,0.,0.|0.,0.,0.,0.,0.,0.,1.446049,0.,1.963732,0.,0.,0.,0.,0.,0.,0.,1.316834,0.,0.,0.,0.,0.,0.,0.,0.,0.|0.,0.,0.,0.,0.15122,0.,0.,0.467122,0.,0.,0.,0.,0.,0.,0.,0.,0.,0.,0.,0.,0.|0.,0.,0.,0.12018,0.,0.148744,0.134798,0.,0.,0.,0.,0.,0.144975,0.,0.|0.,0.,0.,0.,0.,0.,0.344297,0.,0.960521,0.,0.,0.,0.,0.,0.,0.,0.284023,0.,0.,0.,0.,0.,0.,0.,0.,0.
C|0.,0.||1.453776,0.,1.095944,0.,0.|0.,0.||0.452816,0.,0.238249,0.,0.
Q|0.,0.,0.,0.|0.,0.,0.,0.,0.|0.,0.,0.,1.528406,0.,0.,0.|0.,0.,0.,0.|0.,0.,0.,0.,0.|0.,0.,0.,0.563621,0.,0.,0.
E|0.,1.553958,0.,0.,0.,0.,0.,0.,0.,0.,0.|0.,0.,0.,0.|0.,0.,0.,0.,0.,0.,2.023446,0.,0.,0.,0.,0.|0.,0.873392,0.,0.,0.,0.,0.,0.,0.,0.,0.|0.,0.,0.,0.|0.,0.,0.,0.,0.,0.,0.954456,0.,0.,0.,0.,0.
G|1.125455,0.,0.,1.785602,1.622801,2.081095,0.,0.,0.,0.980008,0.91144,0.,1.301319,1.139962,0.,0.,0.,0.,0.,1.39933,1.095432,0.,0.,0.,0.,0.,0.,0.,0.,0.,0.,0.,1.531688,0.|||0.288834,0.,0.,0.860217,0.769942,1.048143,0.,0.,0.,0.189124,0.127921,0.,0.149332,0.149503,0.,0.,0.,0.,0.,0.233222,0.182572,0.,0.,0.,0.,0.,0.,0.,0.,0.,0.,0.,0.556977,0.||
H|0.,0.,0.,0.|0.,1.410924,0.,0.,0.,1.67914,0.|0.,0.,1.60707,0.,0.,0.,1.725521,0.|0.,0.,0.,0.|0.,0.548397,0.,0.,0.,0.462583,0.|0.,0.,0.751988,0.,0.,0.,0.621337,0.
I|0.,0.,0.,0.,0.,0.,0.,0.,0.,0.,0.,1.293265|0.,0.,0.,0.,0.,0.,0.,0.,0.,0.,0.,1.227094,1.542782,1.096241||0.,0.,0.,0.,0.,0.,0.,0.,0.,0.,0.,0.313519|0.,0.,0.,0.,0.,0.,0.,0.,0.,0.,0.,0.663294,0.625452,0.269447|
L|1.230943,0.,1.832229,0.,0.,0.,0.,1.420117,0.,0.,0.,0.,0.,0.,0.,0.,0.,0.,0.,0.,0.,0.,0.,0.|1.165801,0.,0.,0.,0.,0.,0.,0.,0.,0.,0.,1.000633,0.,0.,0.,0.,0.,0.,0.,0.,0.,0.,1.379119,0.,1.273159,0.,0.,0.,0.,1.409762,0.,0.,0.,0.,1.463996,0.,0.,0.,0.,0.,1.317236,0.,0.,0.,0.||0.359479,0.,1.176907,0.,0.,0.,0.,0.488893,0.,0.,0.,0.,0.,0.,0.,0.,0.,0.,0.,0.,0.,0.,0.,0.|0.154752,0.,0.,0.,0.,0.,0.,0.,0.,0.,0.,0.262461,0.,0.,0.,0.,0.,0.,0.,0.,0.,0.,0.770225,0.,0.425307,0.,0.,0.,0.,0.382256,0.,0.,0.,0.,0.300821,0.,0.,0.,0.,0.,0.345941,0.,0.,0.,0.|
K|0.,1.283543,0.,0.,0.,0.,0.,0.,0.,0.,0.,0.|0.,0.,0.,0.,0.,0.,0.|0.,0.,0.,0.,1.612583,0.,0.,0.|0.,0.13511,0.,0.,0.,0.,0.,0.,0.,0.,0.,0.|0.,0.,0.,0.,0.,0.,0.|0.,0.,0.,0.,0.67191,0.,0.,0.
M|0.,0.,0.,0.,0.,0.,0.,0.,0.|0.,0.,1.539373,0.,0.,1.053585,0.,0.,0.,0.,1.281083,0.,0.,0.,0.,0.,0.,0.,0.,0.||0.,0.,0.,0.,0.,0.,0.,0.,0.|0.,0.,1.026249,0.,0.,0.082276,0.,0.,0.,0.,0.430733,0.,0.,0.,0.,0.,0.,0.,0.,0.|
F|0.,0.,0.,0.,0.,0.,0.,0.,0.,1.309881,0.,0.,0.,0.|0.,0.,0.,0.,1.505836,0.,0.,0.,0.,1.62265,0.,0.,0.,0.,0.,1.531942,0.,0.,0.,1.431863,0.,0.,0.,0.,0.,0.,2.432151,0.,0.,0.,0.||0.,0.,0.,0.,0.,0.,0.,0.,0.,0.406319,0.,0.,0.,0.|0.,0.,0.,0.,0.518403,0.,0.,0.,0.,0.676104,0.,0.,0.,0.,0.,0.282462,0.,0.,0.,0.431733,0.,0.,0.,0.,0.,0.,1.449463,0.,0.,0.,0.|
P|0.,0.,0.,0.,0.,0.,0.,0.,0.,0.|1.607228,0.,0.,0.,0.,0.,0.,0.,0.,0.,0.,0.,0.||0.,0.,0.,0.,0.,0.,0.,0.,0.,0.|1.173159,0.,0.,0.,0.,0.,0.,0.,0.,0.,0.,0.,0.|
S|0.991624,0.,0.,1.056586,0.,0.,0.,0.,0.,0.,0.,0.,0.,0.,0.,0.,0.,0.,0.||1.10103,0.,0.,0.,0.,0.,0.,0.,0.,0.,0.,0.,0.|0.09653,0.,0.,0.166829,0.,0.,0.,0.,0.,0.,0.,0.,0.,0.,0.,0.,0.,0.,0.||0.146154,0.,0.,0.,0.,0.,0.,0.,0.,0.,0.,0.,0.
T|1.307971,0.,0.,0.,0.|0.,0.,0.,0.,0.,0.,0.,0.|0.,0.,0.,0.,0.,1.64086,0.|0.362795,0.,0.,0.,0.|0.,0.,0.,0.,0.,0.,0.,0.|0.,0.,0.,0.,0.,0.403309,0.
W|0.,0.,0.,0.,0.,0.,0.,0.,0.|0.,0.,0.,1.402869,0.,0.,1.774458,1.804483,0.,0.|0.,0.,0.,0.,0.,0.|0.,0.,0.,0.,0.,0.,0.,0.,0.|0.,0.,0.,0.486896,0.,0.,0.59746,0.589343,0.,0.|0.,0.,0.,0.,0.,0.
Y|1.552775,0.,0.,0.,0.,0.,0.,0.,0.,0.|0.,0.,0.,0.,0.,0.,0.,0.,0.,1.565764,0.,0.,0.,1.556735|1.429405,0.,0.,0.,0.,0.,1.493207,0.,0.,1.493207,1.640336,0.,0.,0.,0.|0.9634,0.,0.,0.,0.,0.,0.,0.,0.,0.|0.,0.,0.,0.,0.,0.,0.,0.,0.,0.709858,0.,0.,0.,0.566085|0.615583,0.,0.,0.,0.,0.,0.693159,0.,0.,0.693159,0.797039,0.,0.,0.,0.
V|0.,0.,0.,0.,0.,0.,0.,1.061401,0.,0.,0.,0.,0.,0.,0.,0.|1.215964,0.,0.,1.053554,0.,0.,1.117563,1.65228,0.921878,0.,0.,1.68313,1.373036,0.,0.,0.,0.,0.,0.,0.,0.,0.||0.,0.,0.,0.,0.,0.,0.,0.034536,0.,0.,0.,0.,0.,0.,0.,0.|0.193693,0.,0.,0.314218,0.,0.,0.157917,0.55076,0.153646,0.,0.,0.406492,0.327623,0.,0.,0.,0.,0.,0.,0.,0.,0.|
```
