## Supplementary Data 3 for "Pharmacological proximities in the GPCR family discovered using contact-informed amino-acid and binding pocket similarities": f43861.bsv

```
res|B|C|P|wB|wC|wP
A|0.,0.|0.,0.,0.||0.,0.|0.,0.,0.|
R|0.,0.|0.,0.|0.|0.,0.|0.,0.|0.
N|0.,0.,0.,0.|0.,0.,0.|0.,1.631794,1.457105|0.,0.,0.,0.|0.,0.,0.|0.,0.868093,0.52495
D|0.,0.||2.230324,0.|0.,0.||1.170799,0.
C||||||
Q|0.|0.,0.|0.,0.|0.|0.,0.|0.,0.
E|0.|0.,0.|0.,0.|0.|0.,0.|0.,0.
G|1.531688,0.|||0.556977,0.||
H|0.|1.67914|1.725521|0.|0.462583|0.621337
I|0.,1.293265|0.,0.,1.096241||0.,0.313519|0.,0.,0.269447|
L|0.,0.,0.,0.,0.,0.,0.|1.409762,0.,0.,0.,0.,1.317236,0.,0.,0.,0.||0.,0.,0.,0.,0.,0.,0.|0.382256,0.,0.,0.,0.,0.345941,0.,0.,0.,0.|
K|0.|||0.||
M|0.,0.,0.|1.281083,0.,0.,0.,0.,0.,0.||0.,0.,0.|0.430733,0.,0.,0.,0.,0.,0.|
F|1.309881,0.,0.|1.431863,0.,0.,0.,2.432151,0.,0.,0.,0.||0.406319,0.,0.|0.431733,0.,0.,0.,1.449463,0.,0.,0.,0.|
P|0.,0.,0.,0.|0.,0.,0.,0.||0.,0.,0.,0.|0.,0.,0.,0.|
S|0.,0.||0.,0.|0.,0.||0.,0.
T|0.,0.|0.,0.|0.,1.64086,0.|0.,0.|0.,0.|0.,0.403309,0.
W|0.,0.,0.,0.,0.|1.402869,0.,0.,1.774458,1.804483,0.,0.|0.,0.,0.,0.|0.,0.,0.,0.,0.|0.486896,0.,0.,0.59746,0.589343,0.,0.|0.,0.,0.,0.
Y|0.,0.|1.565764,0.,0.,1.556735|1.493207,1.640336,0.,0.,0.|0.,0.|0.709858,0.,0.,0.566085|0.693159,0.797039,0.,0.,0.
V|0.,0.|0.,0.,0.,0.||0.,0.|0.,0.,0.,0.|
```
