## Supplementary Data 3 for "Pharmacological proximities in the GPCR family discovered using contact-informed amino-acid and binding pocket similarities": f43877.bsv

```
res|B|C|P|wB|wC|wP
A|2.082141,0.,0.,0.,1.812815,0.,0.,0.,0.,0.,2.177067,0.,2.012147,1.443019,0.,0.,0.,0.,0.,0.,0.,0.,0.,0.,0.,2.21731,0.,2.052853,2.052853,0.,0.,1.712511,0.,0.,0.,0.,0.,0.|0.735862,1.07105,0.,0.,0.,0.,0.,0.,0.,0.,0.,0.,0.,0.,0.951474,1.364429,0.,0.,0.,0.,0.,0.,0.,0.,0.,0.,0.,1.053081,0.,1.259956,1.259956,0.,0.,0.,0.,0.,0.,0.,0.,0.,0.,0.,0.||0.410563,0.,0.,0.,0.769826,0.,0.,0.,0.,0.,1.415094,0.,0.512528,0.326721,0.,0.,0.,0.,0.,0.,0.,0.,0.,0.,0.,0.938093,0.,0.499491,0.499491,0.,0.,0.285419,0.,0.,0.,0.,0.,0.|0.220759,0.181023,0.,0.,0.,0.,0.,0.,0.,0.,0.,0.,0.,0.,0.475737,0.270311,0.,0.,0.,0.,0.,0.,0.,0.,0.,0.,0.,0.445534,0.,0.279616,0.279616,0.,0.,0.,0.,0.,0.,0.,0.,0.,0.,0.,0.|
R|0.,0.,0.,0.,0.,0.|0.,0.,0.,0.,0.,0.,0.,0.,0.,0.,0.,0.,0.,0.,0.,0.,0.,0.,0.,0.,0.,0.,0.,0.,0.,0.,0.,0.,0.,0.,0.,0.,0.,0.,0.,0.,0.,0.,0.,0.,0.,0.|0.,0.,0.,0.,0.,0.,0.,1.007769,0.,0.,0.,0.,0.,0.,0.,0.,0.,0.,0.,0.,1.769603,0.,0.,1.078674,0.,0.,0.,0.,0.,1.291488,0.,0.,0.,0.,0.,1.304524,0.,0.,0.,0.,0.,0.,0.,1.207051,0.,0.,0.,1.124656,0.,0.,0.,0.,0.,0.,1.674914,0.,0.,0.,0.,0.,1.398713,0.,1.399332,0.,0.,0.,0.,0.,1.283335,0.,0.,0.,0.,0.,1.145716,0.,0.,0.,0.,0.,0.,0.,1.251192,0.,0.,0.,0.,0.|0.,0.,0.,0.,0.,0.|0.,0.,0.,0.,0.,0.,0.,0.,0.,0.,0.,0.,0.,0.,0.,0.,0.,0.,0.,0.,0.,0.,0.,0.,0.,0.,0.,0.,0.,0.,0.,0.,0.,0.,0.,0.,0.,0.,0.,0.,0.,0.|0.,0.,0.,0.,0.,0.,0.,0.139003,0.,0.,0.,0.,0.,0.,0.,0.,0.,0.,0.,0.,0.669579,0.,0.,0.144565,0.,0.,0.,0.,0.,0.099345,0.,0.,0.,0.,0.,0.191842,0.,0.,0.,0.,0.,0.,0.,0.211234,0.,0.,0.,0.140582,0.,0.,0.,0.,0.,0.,0.549972,0.,0.,0.,0.,0.,0.174003,0.,0.207309,0.,0.,0.,0.,0.,0.142593,0.,0.,0.,0.,0.,0.298883,0.,0.,0.,0.,0.,0.,0.,0.135999,0.,0.,0.,0.,0.
N|0.,0.,0.,0.,0.,0.,0.,0.,0.,0.,0.,0.,0.,0.,0.,0.,0.,0.855586|0.698703,0.,0.,0.,0.,0.,0.,0.,0.,0.,0.,0.,0.,0.|0.,0.,0.,0.,0.,0.,0.,0.,0.,0.,0.,0.,0.,0.,0.,0.,0.,0.,0.,0.,0.,1.293992,0.,0.,1.201468,0.,0.,0.,0.,0.,0.,0.,0.,0.,0.,0.,0.,0.,0.,0.,0.|0.,0.,0.,0.,0.,0.,0.,0.,0.,0.,0.,0.,0.,0.,0.,0.,0.,0.035649|0.209611,0.,0.,0.,0.,0.,0.,0.,0.,0.,0.,0.,0.,0.|0.,0.,0.,0.,0.,0.,0.,0.,0.,0.,0.,0.,0.,0.,0.,0.,0.,0.,0.,0.,0.,0.371837,0.,0.,0.27033,0.,0.,0.,0.,0.,0.,0.,0.,0.,0.,0.,0.,0.,0.,0.,0.
D|1.754582,0.,0.,0.,0.,0.,1.115797,0.,0.,0.,0.,0.971464,0.,0.,0.,0.,0.,0.,0.,0.,0.,0.,0.,0.,1.346207,1.543508,0.,1.596781,0.,0.,0.,1.478519,0.,0.,0.,0.,0.,0.,0.,0.,1.466627,1.755749,0.,0.,0.,0.,1.621226,1.397439,0.,0.,1.585228|1.028886,0.,0.,0.,0.,0.,0.,0.,0.855774,0.,0.,0.,0.,0.,1.026276,0.725301,0.,0.,0.,0.,0.,1.006678,0.,0.928587,0.,0.,1.261299,0.,0.,0.,0.,0.,0.,1.036276,0.,0.,0.,0.,0.,0.,0.,0.,1.027044,0.909108,0.906479|0.,0.,2.210768,1.086835,0.,0.,1.811357,2.332296,2.04829,2.246667,0.,1.862529,0.,0.,1.961453,0.,0.,0.,0.,0.,1.51972,1.439311,1.691268,0.,1.749868,1.769719,0.,0.,0.,0.,0.,0.,0.,2.10959,1.201007,2.123629,0.,2.485018,0.,2.269966,0.,0.,2.420342,1.757255,0.,0.,0.,2.058248,2.219671,0.,0.,1.275725,1.184443,1.550847,0.,0.,1.195433,0.,0.,0.,0.,0.,2.316501,2.079564,2.079564,0.,1.382296,1.481235,2.456969,0.,0.,0.,0.,0.,0.,1.543462,1.168531,0.,1.632601,0.,1.835477,2.128788,0.,1.115739,1.180901,2.024727,0.,1.023406|0.877291,0.,0.,0.,0.,0.,0.014491,0.,0.,0.,0.,0.066997,0.,0.,0.,0.,0.,0.,0.,0.,0.,0.,0.,0.,0.180419,0.118731,0.,0.234821,0.,0.,0.,0.321686,0.,0.,0.,0.,0.,0.,0.,0.,0.137496,0.524104,0.,0.,0.,0.,0.180136,0.364549,0.,0.,0.172307|0.514443,0.,0.,0.,0.,0.,0.,0.,0.177057,0.,0.,0.,0.,0.,0.171046,0.120884,0.,0.,0.,0.,0.,0.228319,0.,0.245802,0.,0.,0.100271,0.,0.,0.,0.,0.,0.,0.210494,0.,0.,0.,0.,0.,0.,0.,0.,0.342348,0.355738,0.197061|0.,0.,0.415168,0.215769,0.,0.,0.744393,0.583074,0.640091,0.351042,0.,0.108849,0.,0.,1.042022,0.,0.,0.,0.,0.,0.104808,0.545946,0.524876,0.,0.45139,0.364615,0.,0.,0.,0.,0.,0.,0.,1.933791,0.200168,0.439895,0.,0.258856,0.,1.361979,0.,0.,0.570835,0.292876,0.,0.,0.,0.192961,0.408887,0.,0.,0.341947,0.41,0.344633,0.,0.,0.492237,0.,0.,0.,0.,0.,0.890962,0.472628,0.472628,0.,0.367172,0.5527,0.524521,0.,0.,0.,0.,0.,0.,0.571653,0.259674,0.,0.562966,0.,0.480491,0.490401,0.,0.55787,0.667466,0.70303,0.,0.333719
C|1.054804,0.,0.,1.528446,0.,1.384082,0.936652,0.,0.,0.,0.,0.,1.034745,0.,0.,2.178972,0.91792,0.,0.,0.,0.,1.035317,0.,0.,0.,0.,0.,0.,0.,0.,0.,0.,0.,0.999253,0.,0.,0.,0.,0.,0.,0.887539,0.,0.,0.|0.,0.,0.,0.,1.064016,0.,0.,0.,0.,0.,1.171356,0.,0.,0.,0.,0.,0.,0.,0.,0.,0.,0.,0.,0.,1.180668,0.,0.,0.,0.,0.,0.,0.967628,0.,0.,0.|0.950598,0.,0.,0.,0.,0.,0.,1.507474,0.|0.089138,0.,0.,0.528213,0.,0.511921,0.102647,0.,0.,0.,0.,0.,0.158907,0.,0.,0.226976,0.095617,0.,0.,0.,0.,0.465893,0.,0.,0.,0.,0.,0.,0.,0.,0.,0.,0.,0.066795,0.,0.,0.,0.,0.,0.,0.209558,0.,0.,0.|0.,0.,0.,0.,0.13118,0.,0.,0.,0.,0.,0.149906,0.,0.,0.,0.,0.,0.,0.,0.,0.,0.,0.,0.,0.,0.315687,0.,0.,0.,0.,0.,0.,0.322543,0.,0.,0.|0.202701,0.,0.,0.,0.,0.,0.,0.252561,0.
Q|1.298396,0.,0.,0.,0.,0.,0.,0.,0.,0.,0.,0.,0.,0.,0.,0.,0.,0.|0.,0.,0.,0.,0.,0.,0.,0.,0.,0.,0.,0.|0.,0.,0.,0.,0.,0.,0.,0.,0.,0.,0.,0.,1.892318,0.,0.,0.,0.,0.,0.,0.,1.791341,0.,0.,0.,1.410783,0.,0.,0.|0.255934,0.,0.,0.,0.,0.,0.,0.,0.,0.,0.,0.,0.,0.,0.,0.,0.,0.|0.,0.,0.,0.,0.,0.,0.,0.,0.,0.,0.,0.|0.,0.,0.,0.,0.,0.,0.,0.,0.,0.,0.,0.,0.504618,0.,0.,0.,0.,0.,0.,0.,0.298557,0.,0.,0.,0.169885,0.,0.,0.
E|0.,0.,0.,0.,0.,0.,0.,0.,0.,0.,0.,0.,0.,1.758497,0.,0.,0.,0.,0.,0.,0.,0.,0.,0.,0.,0.,0.,0.,0.,0.,0.,0.,1.475072,1.52587,0.,0.|0.,0.,0.,0.,0.,0.,0.,0.,0.,0.,0.,0.,0.,0.,0.,0.,0.978876,0.,0.,0.,1.159102,0.,0.,0.905746,0.,0.,0.959042,0.,0.,0.,0.,0.,0.,0.,0.,0.,0.,0.,0.,0.,0.,0.,0.,0.,0.,0.920316,0.,0.,0.,1.166853,0.908096,0.,0.,0.,0.,1.015939,0.,1.099971,0.,0.,0.,0.,0.995146,0.,0.|1.812819,0.,0.,0.,0.,0.,2.202149,0.,0.,0.,0.,0.,0.,0.,1.828081,0.,2.500968,0.,0.,0.,0.,0.,2.108006,0.,0.,2.093885,1.3852,0.,0.,2.13302,1.559441,0.,0.,2.111637,1.36541,0.,0.,1.874531,1.854646,0.,0.,0.,0.,0.,0.,0.,0.,0.,0.,0.,0.,0.,0.,1.160572,0.,0.,0.,1.74205,1.580776,0.,0.,2.781308,1.666823,1.425524,0.,0.,0.,0.,0.,2.589691,0.,1.971287,0.,2.350648,1.523677,0.,0.,2.256291,1.399547,0.,0.,0.,0.,2.005107,1.367942,0.,0.|0.,0.,0.,0.,0.,0.,0.,0.,0.,0.,0.,0.,0.,0.302242,0.,0.,0.,0.,0.,0.,0.,0.,0.,0.,0.,0.,0.,0.,0.,0.,0.,0.,0.348281,0.551009,0.,0.|0.,0.,0.,0.,0.,0.,0.,0.,0.,0.,0.,0.,0.,0.,0.,0.,0.09177,0.,0.,0.,0.179243,0.,0.,0.104509,0.,0.,0.169243,0.,0.,0.,0.,0.,0.,0.,0.,0.,0.,0.,0.,0.,0.,0.,0.,0.,0.,0.115039,0.,0.,0.,0.194475,0.067768,0.,0.,0.,0.,0.112882,0.,0.286949,0.,0.,0.,0.,0.151435,0.,0.|1.087692,0.,0.,0.,0.,0.,0.275269,0.,0.,0.,0.,0.,0.,0.,0.213276,0.,0.968117,0.,0.,0.,0.,0.,0.562135,0.,0.,0.36697,0.228487,0.,0.,0.246118,0.119957,0.,0.,0.434749,0.240955,0.,0.,0.172371,0.278197,0.,0.,0.,0.,0.,0.,0.,0.,0.,0.,0.,0.,0.,0.,0.065166,0.,0.,0.,0.326634,0.321095,0.,0.,0.463551,0.597071,0.148935,0.,0.,0.,0.,0.,0.191829,0.,0.74773,0.,0.261183,0.169297,0.,0.,0.588598,0.365099,0.,0.,0.,0.,0.392304,0.148689,0.,0.
G|1.542207,0.905581,0.,1.971248,1.825899,1.121713,0.,0.,0.,1.377607,0.945336,0.,0.,1.078293,0.,0.,0.,0.,1.861028,1.249773,1.60428,0.,1.729897,1.837727,0.,0.,0.,0.,0.,0.,0.,0.,0.,1.963268,1.885189,1.40579,0.,1.889684,1.828098,1.186338,0.,0.,0.,0.,0.,0.,0.,2.253679,1.694161,1.29649,0.,0.,0.,0.,0.,0.,0.,0.,0.,0.,0.,0.,0.,0.,0.,0.,0.,0.,0.,0.,0.,0.,0.,0.,0.,1.798583,1.465278,0.,0.,1.899277,1.805308,1.382298,0.,1.899277,1.805308,1.382298,0.,0.,0.,0.,0.,0.,0.,1.464859,0.,0.,0.,0.,0.,0.,0.,0.,0.,0.,2.018098,1.058945,0.,0.,0.,0.|||0.616883,0.271674,0.,0.823667,0.52291,0.16852,0.,0.,0.,0.585011,0.207197,0.,0.,0.074881,0.,0.,0.,0.,0.229607,0.072102,1.036098,0.,0.310049,0.594106,0.,0.,0.,0.,0.,0.,0.,0.,0.,0.869447,0.861801,0.29622,0.,0.489293,0.342768,0.123577,0.,0.,0.,0.,0.,0.,0.,1.690259,1.101205,0.453771,0.,0.,0.,0.,0.,0.,0.,0.,0.,0.,0.,0.,0.,0.,0.,0.,0.,0.,0.,0.,0.,0.,0.,0.,0.,1.037644,0.901709,0.,0.,1.112144,0.66613,0.277199,0.,1.112144,0.66613,0.277199,0.,0.,0.,0.,0.,0.,0.,0.312723,0.,0.,0.,0.,0.,0.,0.,0.,0.,0.,1.513574,0.279444,0.,0.,0.,0.||
H|0.,0.,0.,0.,1.497985,0.,0.,0.,0.,0.,0.,0.,0.,0.,0.,0.,0.,0.,0.|0.,0.,0.,0.,0.,2.105374,0.,0.,0.,0.,0.,0.,0.,1.790678,1.599563,0.,0.,0.,0.,0.,0.,0.,0.,0.,0.,0.,0.,0.,0.,0.,0.,0.,0.,0.,0.,0.,0.,0.|0.,0.,0.,0.,2.001348,0.,0.,0.,0.,0.,0.,0.,0.,1.631577,2.166621,0.,0.,0.,0.,0.,0.,0.,0.,0.,0.,0.,0.,0.,0.,0.,0.,0.,0.,0.,0.,0.,0.,0.,0.,0.|0.,0.,0.,0.,0.592953,0.,0.,0.,0.,0.,0.,0.,0.,0.,0.,0.,0.,0.,0.|0.,0.,0.,0.,0.,0.427654,0.,0.,0.,0.,0.,0.,0.,1.137827,0.733133,0.,0.,0.,0.,0.,0.,0.,0.,0.,0.,0.,0.,0.,0.,0.,0.,0.,0.,0.,0.,0.,0.,0.|0.,0.,0.,0.,0.656692,0.,0.,0.,0.,0.,0.,0.,0.,0.866775,1.263863,0.,0.,0.,0.,0.,0.,0.,0.,0.,0.,0.,0.,0.,0.,0.,0.,0.,0.,0.,0.,0.,0.,0.,0.,0.
I|1.087233,0.,0.,0.,0.,0.,0.,0.,0.,1.613628|1.336117,0.,0.,0.,1.477327,0.,0.,0.,0.,1.473033,1.676495,0.,0.,0.,0.,0.,0.,0.,0.,0.,0.,0.,1.329685,0.,0.,0.,0.,0.,0.,0.,0.,1.40441,0.,0.,0.,1.630699,0.,0.,1.025798,1.590797,0.,1.132776,0.,0.,0.,0.,0.||0.434893,0.,0.,0.,0.,0.,0.,0.,0.,0.308221|0.80167,0.,0.,0.,0.13337,0.,0.,0.,0.,0.203177,0.462481,0.,0.,0.,0.,0.,0.,0.,0.,0.,0.,0.,0.275972,0.,0.,0.,0.,0.,0.,0.,0.,0.280882,0.,0.,0.,0.392414,0.,0.,0.107979,0.235674,0.,0.249092,0.,0.,0.,0.,0.|
L|0.,0.,0.,0.,0.,0.,0.,0.,0.,0.,0.,0.,0.,0.,0.,0.,1.304813,0.,0.,0.,0.,0.,0.,0.,0.,0.724003,0.,0.,0.,0.,0.,0.,0.,0.,0.,0.,0.,0.|0.,0.,0.,0.,0.,0.,0.,0.,0.,0.,0.,0.,0.,0.,0.,0.,0.,0.,0.,0.,0.,0.,0.,1.423925,1.276864,0.,0.,0.,0.,0.,0.,0.,0.,0.,0.,0.,0.866939,0.,0.,0.,0.,0.,0.,0.,0.,0.,0.,0.,0.,0.,0.,0.,0.,0.,0.,0.,0.,0.,0.967325||0.,0.,0.,0.,0.,0.,0.,0.,0.,0.,0.,0.,0.,0.,0.,0.,0.268212,0.,0.,0.,0.,0.,0.,0.,0.,0.055693,0.,0.,0.,0.,0.,0.,0.,0.,0.,0.,0.,0.|0.,0.,0.,0.,0.,0.,0.,0.,0.,0.,0.,0.,0.,0.,0.,0.,0.,0.,0.,0.,0.,0.,0.,0.696141,0.26956,0.,0.,0.,0.,0.,0.,0.,0.,0.,0.,0.,0.10725,0.,0.,0.,0.,0.,0.,0.,0.,0.,0.,0.,0.,0.,0.,0.,0.,0.,0.,0.,0.,0.,0.252346|
K|0.,0.,0.,0.,0.,0.,0.,0.,0.,0.,0.,0.,0.,1.060414,0.|0.,0.,0.,0.,0.,0.,0.,0.,0.,0.,0.,0.,0.,0.,0.,0.,0.,0.,0.,0.|0.,0.,0.,0.,0.,0.,0.,0.,0.,0.,0.,0.,0.,0.,0.,0.,0.,0.,0.,0.,0.,0.,0.,0.,0.|0.,0.,0.,0.,0.,0.,0.,0.,0.,0.,0.,0.,0.,0.029456,0.|0.,0.,0.,0.,0.,0.,0.,0.,0.,0.,0.,0.,0.,0.,0.,0.,0.,0.,0.,0.|0.,0.,0.,0.,0.,0.,0.,0.,0.,0.,0.,0.,0.,0.,0.,0.,0.,0.,0.,0.,0.,0.,0.,0.,0.
M|0.,1.194784,0.,0.,0.,0.,1.2048,0.,0.,0.|0.,0.,0.,0.,0.,0.,0.,0.,0.,0.,0.,1.124897,0.,0.,0.,1.10388,0.,0.,0.,0.,0.,0.,0.,1.903243,0.||0.,0.20679,0.,0.,0.,0.,0.231886,0.,0.,0.|0.,0.,0.,0.,0.,0.,0.,0.,0.,0.,0.,0.175765,0.,0.,0.,0.27597,0.,0.,0.,0.,0.,0.,0.,0.677595,0.|
F|1.453024,0.,0.,0.,0.,0.,0.,0.,0.,0.,0.,0.,0.,0.,0.|2.004753,1.954078,0.,0.,1.857544,0.,0.,0.,0.,0.,0.,0.,0.,0.,1.421075,0.,0.,0.,0.,0.,1.981471,0.,0.,0.,0.,0.,0.,0.,0.,0.,0.,0.,0.,0.,1.709041,0.,2.436308||0.299152,0.,0.,0.,0.,0.,0.,0.,0.,0.,0.,0.,0.,0.,0.|0.854968,0.660938,0.,0.,0.8417,0.,0.,0.,0.,0.,0.,0.,0.,0.,0.236846,0.,0.,0.,0.,0.,1.084201,0.,0.,0.,0.,0.,0.,0.,0.,0.,0.,0.,0.,0.,0.733725,0.,0.676752|
P|0.,0.,0.,0.,0.,0.,0.,0.,0.,0.,0.,0.,0.|0.,0.,0.,0.,0.,0.,1.46783,0.,0.,0.,0.,1.226098||0.,0.,0.,0.,0.,0.,0.,0.,0.,0.,0.,0.,0.|0.,0.,0.,0.,0.,0.,0.321088,0.,0.,0.,0.,0.317877|
S|2.115466,0.,0.,0.,1.466159,0.997779,0.,0.,0.,0.,0.,0.,0.,0.,0.,0.,0.,0.,0.807031,0.,0.,0.,0.,0.,0.,0.,0.,0.,0.,0.,0.,2.055772,0.,0.,0.,2.323348,0.,0.,0.,0.,0.,0.,0.,0.,0.,0.,0.,0.,0.,0.,0.,0.,0.,0.,0.,0.,0.,0.,0.,0.,0.,0.,0.,0.,0.,0.,0.,0.,0.,0.,0.,0.,0.,0.,0.,0.,1.905478,0.,0.,0.,0.,0.|0.,0.,0.,0.,0.,0.|0.,0.,0.,0.,0.,0.,0.,0.,0.,0.,0.,0.,0.,0.,0.,0.,0.,0.,0.,0.,1.737588,0.,0.,1.640821,0.,0.,0.,0.,0.,0.,0.,0.,0.,0.,0.,0.,0.,0.,0.,0.,0.,0.,0.,0.,0.,0.,0.,0.,0.,0.,0.,0.,0.,1.139277,0.,1.347935,0.,0.,0.|0.846186,0.,0.,0.,0.840885,0.198089,0.,0.,0.,0.,0.,0.,0.,0.,0.,0.,0.,0.,0.055657,0.,0.,0.,0.,0.,0.,0.,0.,0.,0.,0.,0.,0.543311,0.,0.,0.,0.26276,0.,0.,0.,0.,0.,0.,0.,0.,0.,0.,0.,0.,0.,0.,0.,0.,0.,0.,0.,0.,0.,0.,0.,0.,0.,0.,0.,0.,0.,0.,0.,0.,0.,0.,0.,0.,0.,0.,0.,0.,0.714554,0.,0.,0.,0.,0.|0.,0.,0.,0.,0.,0.|0.,0.,0.,0.,0.,0.,0.,0.,0.,0.,0.,0.,0.,0.,0.,0.,0.,0.,0.,0.,0.446808,0.,0.,0.185569,0.,0.,0.,0.,0.,0.,0.,0.,0.,0.,0.,0.,0.,0.,0.,0.,0.,0.,0.,0.,0.,0.,0.,0.,0.,0.,0.,0.,0.,0.167014,0.,0.411869,0.,0.,0.
T|0.,0.,0.,0.,0.,0.,0.,0.,0.,0.,0.,0.,0.,0.,0.,0.,0.,0.,0.,0.,0.,0.,0.,0.,0.,0.,0.|0.,0.,0.,0.,0.91737,0.,0.,0.,0.,0.,0.,0.,0.,0.,0.,0.,0.,0.,0.,1.143218,0.,0.,0.,1.439917,0.,0.|0.,0.,0.,1.293372,0.,0.,0.,1.362494,0.,0.,0.,0.,0.,0.,1.138733,0.,0.,0.,0.,0.,0.,0.|0.,0.,0.,0.,0.,0.,0.,0.,0.,0.,0.,0.,0.,0.,0.,0.,0.,0.,0.,0.,0.,0.,0.,0.,0.,0.,0.|0.,0.,0.,0.,0.210231,0.,0.,0.,0.,0.,0.,0.,0.,0.,0.,0.,0.,0.,0.,0.216285,0.,0.,0.,0.339756,0.,0.|0.,0.,0.,0.633213,0.,0.,0.,0.406238,0.,0.,0.,0.,0.,0.,0.19337,0.,0.,0.,0.,0.,0.,0.
W|2.087503,1.671424,0.,0.,0.,2.11088,1.827311,0.,2.049379,1.692177,2.019534,1.895723,0.,0.,0.,0.,1.953273,2.257236,0.,2.257236,0.,0.,0.,1.469608,1.661777,0.,0.,0.,1.96406,1.892,1.87269,0.,1.884715|0.,0.,0.,0.,0.,0.,0.,0.,0.,0.,0.,0.,0.,0.,0.,0.,0.,2.257047,0.,0.,0.,0.,0.,0.,0.,0.,0.,0.,0.,0.,0.,0.,0.,1.860213,0.,0.,0.,0.,0.,1.518034,0.,0.,0.,0.,0.,1.877388,0.|0.,0.,0.,0.,0.,0.,0.,0.,0.,0.,0.,0.,0.,0.,0.,0.,0.,0.,0.,0.,0.,0.,0.,0.,0.,0.690971|0.539027,0.84716,0.,0.,0.,0.603109,0.369813,0.,1.537034,0.244232,0.155349,0.334539,0.,0.,0.,0.,0.901511,0.669928,0.,0.669928,0.,0.,0.,0.252589,0.520855,0.,0.,0.,0.218229,0.493565,0.988364,0.,0.245832|0.,0.,0.,0.,0.,0.,0.,0.,0.,0.,0.,0.,0.,0.,0.,0.,0.,0.827584,0.,0.,0.,0.,0.,0.,0.,0.,0.,0.,0.,0.,0.,0.,0.,0.775089,0.,0.,0.,0.,0.,0.52346,0.,0.,0.,0.,0.,0.677946,0.|0.,0.,0.,0.,0.,0.,0.,0.,0.,0.,0.,0.,0.,0.,0.,0.,0.,0.,0.,0.,0.,0.,0.,0.,0.,0.02879
Y|0.,0.,0.,0.,0.,0.,0.,0.,1.696643,0.,1.735149,0.,0.,0.,0.,0.,0.,0.,0.,1.242473,0.,0.,0.781151|0.,0.,0.,0.,0.,0.,0.,0.,0.,0.,0.,0.,0.,0.,0.,0.,0.,0.,0.,0.,0.,0.,0.,0.,0.,2.289319,0.,1.440343,0.,0.,0.,0.,2.226487,0.,1.720371,1.874634,0.,0.,0.,0.,1.393654,0.,0.,1.276894,0.,0.,0.,0.,0.,0.,0.,0.,0.,0.,0.,0.,0.,0.,2.960503,0.,0.,2.009441,0.,0.,0.,0.,0.,0.,0.,0.,0.,0.,0.,0.,0.,0.,0.,1.623493,0.|0.,0.,0.,0.,0.,0.,0.,0.,0.,0.,0.,0.,0.,0.,0.,0.,0.,0.,0.,0.,0.,0.,0.,0.,0.,0.,0.,0.,0.,0.,0.,0.,0.,0.,1.53485,0.,0.,0.,0.,0.,0.,0.,0.,0.,0.,0.,0.,0.,0.,0.,0.,0.,0.,0.,0.,0.,0.,0.,0.,0.,0.,0.,0.,0.,0.,0.,0.,0.,0.,0.,0.,0.,0.,0.,0.,0.,0.|0.,0.,0.,0.,0.,0.,0.,0.,0.565548,0.,0.481986,0.,0.,0.,0.,0.,0.,0.,0.,0.032525,0.,0.,0.021699|0.,0.,0.,0.,0.,0.,0.,0.,0.,0.,0.,0.,0.,0.,0.,0.,0.,0.,0.,0.,0.,0.,0.,0.,0.,1.526212,0.,0.325239,0.,0.,0.,0.,1.558541,0.,0.950732,0.455992,0.,0.,0.,0.,0.851677,0.,0.,0.689816,0.,0.,0.,0.,0.,0.,0.,0.,0.,0.,0.,0.,0.,0.,0.493417,0.,0.,0.79023,0.,0.,0.,0.,0.,0.,0.,0.,0.,0.,0.,0.,0.,0.,0.,0.473519,0.|0.,0.,0.,0.,0.,0.,0.,0.,0.,0.,0.,0.,0.,0.,0.,0.,0.,0.,0.,0.,0.,0.,0.,0.,0.,0.,0.,0.,0.,0.,0.,0.,0.,0.,0.539272,0.,0.,0.,0.,0.,0.,0.,0.,0.,0.,0.,0.,0.,0.,0.,0.,0.,0.,0.,0.,0.,0.,0.,0.,0.,0.,0.,0.,0.,0.,0.,0.,0.,0.,0.,0.,0.,0.,0.,0.,0.,0.
V|0.,0.,0.,0.,0.,0.,0.,0.,0.,0.,0.,0.,0.,0.,0.,0.,0.,0.|0.,0.,0.,0.,0.,0.,0.,0.,0.,0.,0.,0.,0.,0.,0.,0.,0.,0.,0.,0.,0.,0.,0.||0.,0.,0.,0.,0.,0.,0.,0.,0.,0.,0.,0.,0.,0.,0.,0.,0.,0.|0.,0.,0.,0.,0.,0.,0.,0.,0.,0.,0.,0.,0.,0.,0.,0.,0.,0.,0.,0.,0.,0.,0.|
```
