## Supplementary Data 3 for "Pharmacological proximities in the GPCR family discovered using contact-informed amino-acid and binding pocket similarities": f43921.bsv

```
res|B|C|P|wB|wC|wP
A|0.,0.695975,0.,0.|1.093387,0.,0.980447,0.,0.,0.,0.,0.783931||0.,0.099425,0.,0.|0.184798,0.,0.420192,0.,0.,0.,0.,0.422117|
R|0.|0.||0.|0.|
N|0.,0.|1.226927,0.|1.627552,1.558788,0.|0.,0.|0.397455,0.|0.687698,0.768417,0.
D|0.|0.|1.962505,0.,0.,0.,2.061969|0.|0.|0.981253,0.,0.,0.,0.866027
C|1.865962||0.,0.966746|0.559789||0.,0.270689
Q||1.019981|||0.509991|
E|0.,1.09819|1.162553|1.163754|0.,0.337905|0.62599|0.895196
G|0.,1.532455,1.337415,0.,0.,1.189016|||0.,0.383114,0.334354,0.,0.,0.640239||
H|0.|0.|0.|0.|0.|0.
I||1.378614,0.|||0.271839,0.|
L|0.,0.,0.|0.,1.612886,1.58134,1.120027,0.,0.,1.417371||0.,0.,0.|0.,0.691237,0.448046,0.246406,0.,0.,0.7632|
K||0.,0.,0.|0.,0.,0.,0.||0.,0.,0.|0.,0.,0.,0.
M||0.|||0.|
F|1.356838,0.|1.368977,0.987357,1.3584,1.420876,1.432224,0.,1.132519,0.,1.409083,1.972354,0.,1.572664||0.133773,0.|0.771255,0.292035,0.669634,0.360222,0.887575,0.,0.566259,0.,0.540149,0.710048,0.,0.846819|
P||||||
S|0.,0.,0.||1.227608,1.065882,1.358425,2.050678|0.,0.,0.||0.466491,0.170541,1.149437,0.946467
T|0.|0.79232,0.778448,0.,0.|1.297963,0.993725,0.|0.|0.133913,0.389224,0.,0.|0.31078,0.283921,0.
W|0.,0.|0.,0.,0.,0.,0.,1.383229|0.,0.|0.,0.|0.,0.,0.,0.,0.,0.744815|0.,0.
Y|0.|0.,1.637044,1.78198,0.,1.109917,1.511559,1.567162|0.875131,0.,0.894839,0.|0.|0.,1.520112,1.527411,0.,0.221983,0.634855,1.097014|0.250037,0.,0.250555,0.
V|0.,0.|0.,1.65418,1.399591,0.,0.,0.925174,0.,1.081691||0.,0.|0.,0.708934,0.419877,0.,0.,0.148028,0.,0.499242|
```
