## Supplementary Data 3 for "Pharmacological proximities in the GPCR family discovered using contact-informed amino-acid and binding pocket similarities": f43925.bsv

```
res|B|C|P|wB|wC|wP
A|0.,1.215456,0.,0.,2.035673,0.,0.,1.924936,1.528433,0.,1.393843,1.528433,1.393843,1.528433,0.,0.,0.,0.,0.,0.,0.,0.,0.,0.,0.,0.,0.,0.,0.,0.,1.170281,0.,0.,0.,1.276637,1.73952,0.,0.,0.,1.285376,0.,0.,0.,1.285376,0.,0.,0.,0.,1.679504,0.,0.|0.,1.015387,0.,0.,1.297005,0.,0.,0.,0.,1.24432,0.,0.963675,0.,0.,0.,1.123396,0.,0.,0.,0.,0.,0.,0.,0.,0.,0.,0.,0.,0.967785,0.,0.,0.989609,0.,0.,1.017158,0.,0.,0.,0.,0.,0.,0.,0.,0.,0.,0.,0.,0.,1.106869,0.,0.,0.,0.,0.,1.2559,0.,0.,0.||0.,0.039851,0.,0.,0.102124,0.,0.,0.23232,0.710181,0.,0.394218,0.710181,0.394218,0.710181,0.,0.,0.,0.,0.,0.,0.,0.,0.,0.,0.,0.,0.,0.,0.,0.,0.102167,0.,0.,0.,0.057469,0.151019,0.,0.,0.,0.114183,0.,0.,0.,0.114183,0.,0.,0.,0.,0.37006,0.,0.|0.,0.016646,0.,0.,0.091094,0.,0.,0.,0.,0.150177,0.,0.116809,0.,0.,0.,0.260991,0.,0.,0.,0.,0.,0.,0.,0.,0.,0.,0.,0.,0.062889,0.,0.,0.046182,0.,0.,0.104945,0.,0.,0.,0.,0.,0.,0.,0.,0.,0.,0.,0.,0.,0.129228,0.,0.,0.,0.,0.,0.361869,0.,0.,0.|
R|0.,0.,0.,0.,0.,0.,0.,0.,0.,0.,0.,0.,0.,0.,0.,0.,0.,0.|0.,0.,1.003097,0.,0.,0.,0.,0.,0.,0.,0.,0.,0.,0.,0.,0.,0.,0.,0.|0.,0.,0.,0.,0.,0.,0.,0.,0.,0.,0.,0.,0.,0.,0.,0.,1.652,1.926809,0.,0.,0.,0.,0.,0.,0.|0.,0.,0.,0.,0.,0.,0.,0.,0.,0.,0.,0.,0.,0.,0.,0.,0.,0.|0.,0.,0.334366,0.,0.,0.,0.,0.,0.,0.,0.,0.,0.,0.,0.,0.,0.,0.,0.|0.,0.,0.,0.,0.,0.,0.,0.,0.,0.,0.,0.,0.,0.,0.,0.,0.108625,0.380291,0.,0.,0.,0.,0.,0.,0.
N|0.,0.,0.,0.,0.,0.,0.,0.,0.,2.235415,0.,0.,0.,0.,0.,0.995169,0.995169,0.,0.,0.,0.,0.,0.,0.,0.,0.,0.,0.,0.,0.,0.,0.,0.,0.,0.,0.|0.,0.,0.,0.,1.224604,0.,0.,0.,0.,0.,0.,0.,0.,0.,0.,0.,1.441161,0.,0.|0.,0.,0.,0.,0.,0.,1.492889,0.,0.,0.,0.,0.,0.,0.,0.,0.,0.,0.,0.,0.,0.,0.,0.,0.,0.,0.,1.771825,0.,0.,0.|0.,0.,0.,0.,0.,0.,0.,0.,0.,0.127097,0.,0.,0.,0.,0.,0.201044,0.201044,0.,0.,0.,0.,0.,0.,0.,0.,0.,0.,0.,0.,0.,0.,0.,0.,0.,0.,0.|0.,0.,0.,0.,0.053244,0.,0.,0.,0.,0.,0.,0.,0.,0.,0.,0.,0.41176,0.,0.|0.,0.,0.,0.,0.,0.,0.159774,0.,0.,0.,0.,0.,0.,0.,0.,0.,0.,0.,0.,0.,0.,0.,0.,0.,0.,0.,1.012472,0.,0.,0.
D|0.,0.,0.,0.,0.,0.,0.,0.,0.,0.,0.,0.,0.,0.,0.,0.,0.|1.066191,0.,0.,0.,0.,0.,0.,0.,0.,0.,0.,0.,0.,0.,0.,0.,0.,0.|1.38291,0.,0.,0.,0.,0.,0.,0.,0.,0.,0.,0.,0.,0.,0.,0.,0.,0.,0.,1.93734,0.,0.,0.,0.,0.|0.,0.,0.,0.,0.,0.,0.,0.,0.,0.,0.,0.,0.,0.,0.,0.,0.|0.113081,0.,0.,0.,0.,0.,0.,0.,0.,0.,0.,0.,0.,0.,0.,0.,0.,0.|0.398111,0.,0.,0.,0.,0.,0.,0.,0.,0.,0.,0.,0.,0.,0.,0.,0.,0.,0.,0.363866,0.,0.,0.,0.,0.
C|1.226832,1.705088,0.,0.,0.,0.,0.,0.,0.,0.,0.,0.,0.,0.,0.,0.,0.,0.,0.,0.,0.,0.,0.|1.894125,0.,0.,0.,0.,0.,0.,0.,0.,0.,0.|0.,0.,0.,0.|0.241649,0.490859,0.,0.,0.,0.,0.,0.,0.,0.,0.,0.,0.,0.,0.,0.,0.,0.,0.,0.,0.,0.,0.|0.51658,0.,0.,0.,0.,0.,0.,0.,0.,0.,0.|0.,0.,0.,0.
Q|0.,0.,0.,1.279673,0.,0.,0.,0.,0.,0.,0.,0.,0.,0.,0.,0.,2.09488,0.,0.,0.,0.,0.|0.,0.,0.,0.,0.,0.,0.,0.,0.,0.,0.,0.,0.,0.,0.,1.526167,0.,0.,0.,0.,0.|0.,0.,0.,0.,0.,0.,0.,0.,0.,0.,0.,0.,0.,0.,0.,0.,0.,0.,0.,1.54875,0.,1.54875,0.,0.,0.,0.,0.,0.,0.,0.,0.,0.|0.,0.,0.,0.142186,0.,0.,0.,0.,0.,0.,0.,0.,0.,0.,0.,0.,0.349147,0.,0.,0.,0.,0.|0.,0.,0.,0.,0.,0.,0.,0.,0.,0.,0.,0.,0.,0.,0.,0.254361,0.,0.,0.,0.,0.|0.,0.,0.,0.,0.,0.,0.,0.,0.,0.,0.,0.,0.,0.,0.,0.,0.,0.,0.,0.157233,0.,0.157233,0.,0.,0.,0.,0.,0.,0.,0.,0.,0.
E|0.,0.,0.,0.,0.,0.,0.,0.,0.,0.,0.|0.,0.,0.,0.,0.,1.146362,0.,1.575459,0.,0.,0.|0.,0.,0.,0.,0.,0.,0.,0.,0.,0.,0.,0.,1.496253,0.,2.167621,0.,0.,0.,0.|0.,0.,0.,0.,0.,0.,0.,0.,0.,0.,0.|0.,0.,0.,0.,0.,0.140709,0.,0.787729,0.,0.,0.|0.,0.,0.,0.,0.,0.,0.,0.,0.,0.,0.,0.,0.172852,0.,0.314655,0.,0.,0.,0.
G|2.16577,1.197404,1.200908,1.514241,0.,1.984279,1.514241,0.,0.,1.638822,0.,0.,1.552798,1.173107,2.027406,0.,0.,1.552798,0.,0.,0.,0.,0.,0.,0.,0.,0.,2.140354,0.,0.,1.453084,1.453084,0.,0.,0.,0.,0.,0.,0.,0.,0.,0.,0.,1.311498,1.778139,2.019795,0.,0.,0.,0.,0.,0.,0.,0.,0.,0.,0.,0.,1.417027,0.,0.,0.,1.428264,0.,0.,0.,0.,0.,1.924898,0.,0.,0.,0.,0.,0.,0.,0.,0.,0.,0.,0.,0.,0.,0.,0.,0.,0.,0.,0.|||0.656294,0.14514,0.072782,0.334313,0.,0.386548,0.334313,0.,0.,0.159453,0.,0.,0.17819,0.069713,0.199417,0.,0.,0.17819,0.,0.,0.,0.,0.,0.,0.,0.,0.,0.0859,0.,0.,0.337585,0.337585,0.,0.,0.,0.,0.,0.,0.,0.,0.,0.,0.,0.123558,0.211923,0.279699,0.,0.,0.,0.,0.,0.,0.,0.,0.,0.,0.,0.,0.368427,0.,0.,0.,0.064295,0.,0.,0.,0.,0.,0.698631,0.,0.,0.,0.,0.,0.,0.,0.,0.,0.,0.,0.,0.,0.,0.,0.,0.,0.,0.,0.||
H|0.,0.,0.,0.,0.,0.,0.,0.,0.,0.,0.,0.,0.|1.696788,0.,0.,0.,0.,0.,0.,1.041067,0.,0.,0.,0.,0.,0.,0.,0.,0.,0.|1.34378,0.,0.,0.,0.,0.,0.,0.,0.,0.,1.734388,0.,0.,0.,0.,0.,0.,0.,0.,0.,0.|0.,0.,0.,0.,0.,0.,0.,0.,0.,0.,0.,0.,0.|0.385634,0.,0.,0.,0.,0.,0.,0.277618,0.,0.,0.,0.,0.,0.,0.,0.,0.,0.|0.305405,0.,0.,0.,0.,0.,0.,0.,0.,0.,0.832506,0.,0.,0.,0.,0.,0.,0.,0.,0.,0.
I|0.,0.,0.,0.931562,0.,0.,0.,1.057237,1.583921,0.,0.,0.918281,0.,0.,0.,0.,0.,0.,0.,0.,0.,0.,0.|0.,1.209046,0.,0.,0.,0.,1.039413,1.410511,1.325933,0.,0.,0.,1.410511,1.325933,0.,0.,0.,0.,1.410511,0.,0.,0.,0.,0.,0.,1.327179,1.327179,1.368589,0.,0.,0.,0.,0.,0.,1.196758,0.,1.112698,1.122384,0.,0.,0.,0.,1.276736,0.,0.,0.,0.,0.,0.,0.,0.,1.678835,0.90556,1.649795,1.453445,0.,0.||0.,0.,0.,0.11243,0.,0.,0.,0.153021,0.154389,0.,0.,0.051016,0.,0.,0.,0.,0.,0.,0.,0.,0.,0.,0.|0.,0.042118,0.,0.,0.,0.,0.143367,0.340468,0.274331,0.,0.,0.,0.340468,0.274331,0.,0.,0.,0.,0.340468,0.,0.,0.,0.,0.,0.,0.281523,0.281523,0.063743,0.,0.,0.,0.,0.,0.,0.157468,0.,0.064271,0.287687,0.,0.,0.,0.,0.14186,0.,0.,0.,0.,0.,0.,0.,0.,0.739825,0.132061,0.824897,0.217181,0.,0.|
L|1.589013,0.,1.589013,0.,0.,0.,0.,0.,0.,0.,0.,0.,0.,0.,1.517431,0.,0.,0.,0.,0.,1.130675,0.,1.130675,0.,0.,0.,0.|0.,0.,0.,0.,0.,0.,0.945622,0.,0.,0.,0.,1.35238,1.050288,0.,0.,0.,1.313531,0.,0.,0.,0.,0.,0.,0.,0.,0.,0.,0.,0.,0.,0.,0.,0.,0.,0.,0.,1.142472,0.789489,0.,0.,0.,0.,0.,0.,0.,0.,0.,0.,0.,1.228139,0.,0.,0.,0.,1.067751,1.186538,0.,0.,0.,0.,0.,0.,1.135382,0.,0.,0.,0.,0.,0.,0.,0.,1.153355,0.,1.96178,0.,0.,0.,0.||0.117222,0.,0.117222,0.,0.,0.,0.,0.,0.,0.,0.,0.,0.,0.,0.50581,0.,0.,0.,0.,0.,0.091832,0.,0.091832,0.,0.,0.,0.|0.,0.,0.,0.,0.,0.,0.081783,0.,0.,0.,0.,0.135792,0.064567,0.,0.,0.,0.17765,0.,0.,0.,0.,0.,0.,0.,0.,0.,0.,0.,0.,0.,0.,0.,0.,0.,0.,0.,0.059093,0.027224,0.,0.,0.,0.,0.,0.,0.,0.,0.,0.,0.,0.177757,0.,0.,0.,0.,0.199313,0.32432,0.,0.,0.,0.,0.,0.,0.112386,0.,0.,0.,0.,0.,0.,0.,0.,0.508258,0.,0.408704,0.,0.,0.,0.|
K|1.56082,0.,1.56082,0.,0.,0.,0.,0.,0.,0.,0.,1.282003,0.,0.,0.,0.,0.,0.,0.,0.,0.,1.569201,0.,0.94532,0.,0.,0.,0.,0.,0.,0.,0.,1.616957,0.|0.,1.425151,1.425151,0.,0.,0.,0.,0.,0.,0.,0.,0.,0.,1.35321,0.,0.,0.,0.,0.,0.,0.,0.,0.,0.,0.,0.,0.,0.,1.179372,1.179372,0.,0.,0.,1.176773,0.,0.,0.966404,1.34501,0.,1.351563,1.035386|0.,2.103321,0.,0.,0.995511,2.103321,0.,0.,0.,0.,0.,0.,0.,0.,0.,0.,0.,0.,0.,0.,0.,0.,0.,0.,0.,0.,0.,0.,0.,0.,0.,0.,0.,0.,0.,2.029826,2.029826,2.029826,0.,0.,0.986572,0.,0.,0.,0.,1.964065,0.,0.,0.,0.767135,2.187292,0.,1.853204,0.,0.|0.263515,0.,0.263515,0.,0.,0.,0.,0.,0.,0.,0.,0.08932,0.,0.,0.,0.,0.,0.,0.,0.,0.,0.041985,0.,0.065194,0.,0.,0.,0.,0.,0.,0.,0.,0.774792,0.|0.,0.351661,0.351661,0.,0.,0.,0.,0.,0.,0.,0.,0.,0.,0.141422,0.,0.,0.,0.,0.,0.,0.,0.,0.,0.,0.,0.,0.,0.,0.309734,0.309734,0.,0.,0.,0.14869,0.,0.,0.483202,1.248938,0.,0.174395,0.323558|0.,1.065318,0.,0.,0.025857,1.065318,0.,0.,0.,0.,0.,0.,0.,0.,0.,0.,0.,0.,0.,0.,0.,0.,0.,0.,0.,0.,0.,0.,0.,0.,0.,0.,0.,0.,0.,1.045668,1.045668,1.045668,0.,0.,0.238138,0.,0.,0.,0.,0.602691,0.,0.,0.,0.006088,1.874822,0.,0.538027,0.,0.
M|0.,0.,0.,0.,0.,1.336348,0.,0.,0.,0.,0.,0.,0.,0.,0.,1.486118,0.,0.,0.,0.|1.380727,0.,0.,1.370529,1.380727,0.,0.,0.,0.,0.,0.,0.,0.,0.,0.,1.567372,1.372166,0.,0.,0.,0.,0.,0.,0.,1.384601,0.,1.138875,0.,0.,0.,0.,0.||0.,0.,0.,0.,0.,0.283468,0.,0.,0.,0.,0.,0.,0.,0.,0.,0.377827,0.,0.,0.,0.|0.291072,0.,0.,0.288922,0.291072,0.,0.,0.,0.,0.,0.,0.,0.,0.,0.,0.198043,0.188239,0.,0.,0.,0.,0.,0.,0.,0.563228,0.,0.170177,0.,0.,0.,0.,0.|
F|0.,0.,0.,0.,1.347534,0.,0.,1.278183,0.,0.,0.,0.,1.926935,0.,0.,0.,1.546804,0.,0.,0.,0.,0.,0.,0.,0.,0.,0.,0.,0.|2.034024,2.438909,1.832315,0.,1.832315,0.,0.,0.,0.,0.,1.343994,2.123304,0.,0.,2.123304,0.,0.,0.,0.967914,0.,0.,0.,0.,0.,0.,0.,2.079371,1.765153,1.772432,0.,0.,1.772432,1.85307,0.,1.772432,1.85307,0.,0.,1.75181,0.,0.,0.,0.,0.,0.,1.620259,1.436202,0.,0.,1.438233,1.620259,0.,0.,0.,0.,0.,0.,1.906559,0.,0.,0.,0.,0.,0.,0.,0.||0.,0.,0.,0.,0.10217,0.,0.,0.044075,0.,0.,0.,0.,0.465122,0.,0.,0.,0.094499,0.,0.,0.,0.,0.,0.,0.,0.,0.,0.,0.,0.|0.277367,0.295625,0.33675,0.,0.33675,0.,0.,0.,0.,0.,0.069517,0.805391,0.,0.,0.805391,0.,0.,0.,0.083441,0.,0.,0.,0.,0.,0.,0.,0.465122,1.034745,0.342013,0.,0.,0.342013,0.17458,0.,0.342013,0.17458,0.,0.,0.490507,0.,0.,0.,0.,0.,0.,0.448244,0.09113,0.,0.,0.251873,0.448244,0.,0.,0.,0.,0.,0.,0.525947,0.,0.,0.,0.,0.,0.,0.,0.|
P|0.,0.,0.,1.260973,0.,0.,0.,0.,0.,0.,0.,0.,0.,0.,1.413564,0.,0.,1.36396,0.,1.36396,0.,0.,0.,0.,0.,0.,0.|0.,0.,0.,1.329154,0.,1.329154,0.,0.,0.,0.,0.,0.,0.,0.,0.,0.,0.,0.,0.,1.442593,0.,0.,1.442593,0.,0.,1.200032,1.293999,1.461992,0.,0.||0.,0.,0.,0.056847,0.,0.,0.,0.,0.,0.,0.,0.,0.,0.,0.185995,0.,0.,0.141935,0.,0.141935,0.,0.,0.,0.,0.,0.,0.|0.,0.,0.,0.130736,0.,0.130736,0.,0.,0.,0.,0.,0.,0.,0.,0.,0.,0.,0.,0.,0.227007,0.,0.,0.227007,0.,0.,0.305093,0.312345,0.218459,0.,0.|
S|0.,0.,0.,0.,0.,0.,0.,0.,0.694567,0.,0.,0.,0.,0.,0.,0.,0.,0.,0.,0.,0.,0.,1.182362,0.,0.,1.182362,0.,0.,0.,2.121955,1.652284,1.592603,0.,0.,0.,0.,0.,0.,0.,0.,0.,0.,0.,0.,0.,0.,0.,0.,0.,0.,0.,0.,0.,0.,0.,0.,0.,0.,0.,0.,0.,0.,0.,0.||0.,0.,0.,0.,0.,0.,0.,1.767621,0.,0.,0.,0.,0.,0.,0.,0.,0.,1.984054,1.598316,0.,0.,0.,0.,1.106617,0.,0.,0.,0.,0.,1.124501,0.,0.,1.124501,0.,0.,1.124501,0.,0.,0.,0.974722,1.621486,0.,0.,0.,0.,0.,0.,0.,0.,0.,0.,0.,0.,0.,0.,0.,0.,0.,0.,1.263286,1.668429,0.,0.,0.,0.,0.,0.,0.,0.,0.,0.,0.,0.,0.|0.,0.,0.,0.,0.,0.,0.,0.,0.002323,0.,0.,0.,0.,0.,0.,0.,0.,0.,0.,0.,0.,0.,0.310519,0.,0.,0.310519,0.,0.,0.,0.307125,0.227901,0.384421,0.,0.,0.,0.,0.,0.,0.,0.,0.,0.,0.,0.,0.,0.,0.,0.,0.,0.,0.,0.,0.,0.,0.,0.,0.,0.,0.,0.,0.,0.,0.,0.||0.,0.,0.,0.,0.,0.,0.,0.152875,0.,0.,0.,0.,0.,0.,0.,0.,0.,0.039814,0.037419,0.,0.,0.,0.,0.095398,0.,0.,0.,0.,0.,0.477061,0.,0.,0.477061,0.,0.,0.477061,0.,0.,0.,0.067222,0.391393,0.,0.,0.,0.,0.,0.,0.,0.,0.,0.,0.,0.,0.,0.,0.,0.,0.,0.,0.101878,0.215281,0.,0.,0.,0.,0.,0.,0.,0.,0.,0.,0.,0.,0.
T|0.,0.,0.,0.,1.413251,0.,0.,0.,0.,0.,0.,0.,0.,0.,0.,0.,0.,0.,0.,1.622537,0.,0.|0.,1.137432,0.951971,0.,0.,0.,0.,0.,0.,0.,0.,0.,0.,0.,0.,0.,0.,0.,0.,0.,0.,0.,0.,0.,0.,0.,0.,0.,0.,0.,0.,0.|0.,0.,1.490702,0.,1.259911,0.,0.,0.,0.,0.,0.,0.,0.,0.,0.,0.,0.,0.,1.003921,0.,0.,0.,0.,0.,0.,0.,0.,0.|0.,0.,0.,0.,0.632244,0.,0.,0.,0.,0.,0.,0.,0.,0.,0.,0.,0.,0.,0.,0.167849,0.,0.|0.,0.135262,0.22666,0.,0.,0.,0.,0.,0.,0.,0.,0.,0.,0.,0.,0.,0.,0.,0.,0.,0.,0.,0.,0.,0.,0.,0.,0.,0.,0.,0.,0.|0.,0.,0.177273,0.,0.41997,0.,0.,0.,0.,0.,0.,0.,0.,0.,0.,0.,0.,0.,0.127401,0.,0.,0.,0.,0.,0.,0.,0.,0.
W|1.208002,0.,0.,0.,0.,0.,0.,0.,0.8636,0.,0.,0.,0.,0.,0.,0.,1.319774,0.,0.,0.,0.|0.,0.,1.191343,1.25135,0.,0.,2.791762,0.,0.,0.,0.,0.862182,0.,0.,0.,1.56834,0.,1.988748,0.,0.,0.,1.575194,1.247105,0.,0.,1.14996,0.,0.,0.,0.,0.,0.,0.,0.,0.,1.945628,1.651794,0.,0.,0.,0.,0.,0.,1.614218,0.,0.,0.|0.,0.989065,0.,1.522431,0.,0.,0.,0.,1.336453,0.,0.,0.,0.,0.,0.867294,0.,0.,0.,0.,0.,1.196102,1.115663,0.,0.,0.,0.,0.|0.054909,0.,0.,0.,0.,0.,0.,0.,0.069786,0.,0.,0.,0.,0.,0.,0.,0.64229,0.,0.,0.,0.|0.,0.,0.173872,0.257034,0.,0.,1.728233,0.,0.,0.,0.,0.02973,0.,0.,0.,0.189282,0.,0.522297,0.,0.,0.,0.601061,0.393823,0.,0.,0.166442,0.,0.,0.,0.,0.,0.,0.,0.,0.,0.778251,0.947028,0.,0.,0.,0.,0.,0.,0.630894,0.,0.,0.|0.,0.122965,0.,0.942457,0.,0.,0.,0.,0.242991,0.,0.,0.,0.,0.,0.079882,0.,0.,0.,0.,0.,0.07974,0.290072,0.,0.,0.,0.,0.
Y|1.289767,1.567355,0.,0.,0.,1.39694,0.,0.,0.,0.,0.,0.,0.,0.,0.,0.,0.,0.,0.,0.,0.,0.,0.,0.,0.,0.,0.,0.,0.,1.697966,1.186831,0.,0.|0.,0.,0.,0.,1.410225,1.927702,0.,1.410225,1.927702,0.909826,1.42019,0.,0.,0.,0.,0.,0.,0.,0.,0.,0.,0.,0.,0.,0.,0.,0.,0.,0.,0.,0.,0.,1.86588,0.,0.,0.,1.488722,0.,0.,0.,0.,0.,1.860839,0.,0.,0.,0.,0.,1.97057,0.,0.,0.,0.,2.05874,0.,1.828087,0.,0.,0.,0.,0.,1.420514,0.,0.,0.,2.341367,0.,0.,1.864837,0.,0.,0.,1.975472,1.501449,0.,0.,1.488739,0.,1.110701,0.,1.614922,1.922923,0.,0.,0.|0.,0.,0.,1.862117,0.,0.,1.281703,0.,0.,0.,0.,0.,0.,0.,0.,0.,0.,0.,0.,0.99845,0.,0.,0.,0.,0.,1.155077,0.,0.,0.,0.,0.,0.,0.,0.,1.102005,1.443385,0.,0.,0.,0.,0.,0.,0.,1.336811,0.,0.,0.,0.,0.,0.,0.,0.,0.,0.,1.510211,0.,1.246357,0.,1.310509,1.598595,0.,0.,0.|0.09771,0.379965,0.,0.,0.,0.085877,0.,0.,0.,0.,0.,0.,0.,0.,0.,0.,0.,0.,0.,0.,0.,0.,0.,0.,0.,0.,0.,0.,0.,1.131977,0.39561,0.,0.|0.,0.,0.,0.,0.144834,0.19798,0.,0.144834,0.19798,0.07377,0.743909,0.,0.,0.,0.,0.,0.,0.,0.,0.,0.,0.,0.,0.,0.,0.,0.,0.,0.,0.,0.,0.,0.697349,0.,0.,0.,0.25465,0.,0.,0.,0.,0.,0.342786,0.,0.,0.,0.,0.,0.815408,0.,0.,0.,0.,0.16351,0.,0.767797,0.,0.,0.,0.,0.,0.407406,0.,0.,0.,0.302112,0.,0.,0.403208,0.,0.,0.,0.823113,0.813285,0.,0.,0.222455,0.,0.0383,0.,0.317761,0.751547,0.,0.,0.|0.,0.,0.,0.211375,0.,0.,0.249413,0.,0.,0.,0.,0.,0.,0.,0.,0.,0.,0.,0.,0.120503,0.,0.,0.,0.,0.,0.326688,0.,0.,0.,0.,0.,0.,0.,0.,0.188501,0.284879,0.,0.,0.,0.,0.,0.,0.,0.454516,0.,0.,0.,0.,0.,0.,0.,0.,0.,0.,0.566329,0.,0.171911,0.,0.240201,0.659259,0.,0.,0.
V|0.,0.,0.,1.190795,0.,0.,0.,0.,0.,0.,0.,1.351793,1.351793,1.031737,1.139677,0.,0.,0.,0.,0.,0.888144,0.,0.,0.,0.,0.,0.|0.975296,0.,1.210024,0.,0.,0.,0.,0.,0.,0.,0.,0.,0.,0.,0.,0.,1.151687,0.,0.,0.,0.,0.,0.,0.,0.,0.,0.,0.,0.,0.,0.,0.,0.,1.247784,1.247784,1.32634,0.,0.862068,1.124171,0.,0.,0.960859,0.,0.,0.,0.,0.,0.,0.,0.,1.384381,1.296902,0.,0.,0.,0.,0.857942,0.,0.,0.,0.,1.042672,0.,0.,0.,0.||0.,0.,0.,0.055756,0.,0.,0.,0.,0.,0.,0.,0.116613,0.116613,0.016377,0.063315,0.,0.,0.,0.,0.,0.09032,0.,0.,0.,0.,0.,0.|0.132995,0.,0.091569,0.,0.,0.,0.,0.,0.,0.,0.,0.,0.,0.,0.,0.,0.099283,0.,0.,0.,0.,0.,0.,0.,0.,0.,0.,0.,0.,0.,0.,0.,0.,0.097727,0.097727,0.095765,0.,0.013684,0.071376,0.,0.,0.48043,0.,0.,0.,0.,0.,0.,0.,0.,0.242442,0.200789,0.,0.,0.,0.,0.116331,0.,0.,0.,0.,0.083893,0.,0.,0.,0.|
```
