## Supplementary Data 3 for "Pharmacological proximities in the GPCR family discovered using contact-informed amino-acid and binding pocket similarities": f44215.bsv

```
res|B|C|P|wB|wC|wP
A|2.167132,0.,0.|2.041381,1.167832,1.804141,1.565848||0.282669,0.,0.|0.295852,0.152326,0.328026,0.220119|
R|0.,1.033233|1.383154|0.|0.,0.072623|0.203275|0.
N|0.||0.,0.,0.|0.||0.,0.,0.
D|0.,0.,0.,0.,0.,0.,0.|0.,0.,0.,0.,0.,0.,0.|0.,0.,0.,0.,0.,0.,0.,0.,0.,0.,0.,0.|0.,0.,0.,0.,0.,0.,0.|0.,0.,0.,0.,0.,0.,0.|0.,0.,0.,0.,0.,0.,0.,0.,0.,0.,0.,0.
C||||||
Q|0.|0.,0.|0.,0.|0.|0.,0.|0.,0.
E|1.74111,0.,1.805089,0.,1.414674,0.,0.|0.,0.,0.,0.,0.,0.,0.,0.,0.|0.,0.,0.,0.,0.,0.,0.,0.,0.|0.252335,0.,0.260295,0.,0.17175,0.,0.|0.,0.,0.,0.,0.,0.,0.,0.,0.|0.,0.,0.,0.,0.,0.,0.,0.,0.
G|0.,0.,0.,0.,0.,0.,0.,0.,0.,0.,0.,0.,0.|||0.,0.,0.,0.,0.,0.,0.,0.,0.,0.,0.,0.,0.||
H||||||
I|0.,0.,0.,0.,0.|1.234918,1.430222,0.,0.||0.,0.,0.,0.,0.|0.161762,0.589453,0.,0.|
L|0.,0.,0.,0.|1.036469,0.,0.,1.147066,1.682888,0.,0.,1.31675,1.437672,1.484055,0.||0.,0.,0.,0.|0.195277,0.,0.,0.28407,0.553929,0.,0.,0.496411,0.211287,0.493105,0.|
K|0.,0.|0.,0.,0.|0.,0.,0.,0.,0.,0.|0.,0.|0.,0.,0.|0.,0.,0.,0.,0.,0.
M||1.853409,1.690754,1.337125,0.|||0.510359,0.441066,0.276647,0.|
F|0.,0.,0.,0.,0.,0.,0.,0.|1.417425,0.,0.,0.,0.,1.543456,0.,0.,0.,0.,0.,0.||0.,0.,0.,0.,0.,0.,0.,0.|0.246509,0.,0.,0.,0.,0.382235,0.,0.,0.,0.,0.,0.|
P|0.,0.|0.955554||0.,0.|0.030529|
S|0.,0.,0.||0.|0.,0.,0.||0.
T|0.,0.,0.,0.|1.016689,1.227056,1.137241,0.,0.|0.915167,1.666287,1.537733,0.,0.,0.|0.,0.,0.,0.|0.132612,0.177834,0.256681,0.,0.|0.053053,0.217342,0.380818,0.,0.,0.
W||||||
Y|1.438172,1.541367|1.168318,1.351185|0.,0.|0.187588,0.217434|0.152389,0.228727|0.,0.
V|0.,1.984924,0.,0.,0.|1.418512,1.460463,1.131815,1.333941,1.261124,0.,0.||0.,0.317339,0.,0.,0.|0.78121,0.874446,0.099344,0.192355,0.382769,0.,0.|
```
