## Supplementary Data 3 for "Pharmacological proximities in the GPCR family discovered using contact-informed amino-acid and binding pocket similarities": f44270.bsv

```
res|B|C|P|wB|wC|wP
A|1.474048,0.,2.261529,0.,0.,0.|1.351388,0.,0.,1.466456,0.,0.,0.,0.,0.||0.631735,0.,0.188461,0.,0.,0.|0.3475,0.,0.,0.407349,0.,0.,0.,0.,0.|
R|0.,0.,0.|0.,0.,0.,0.|0.,0.,0.,0.,0.,0.|0.,0.,0.|0.,0.,0.,0.|0.,0.,0.,0.,0.,0.
N|0.,0.,0.,0.,0.,0.|0.,0.,0.,0.|0.,1.618678,0.,0.,0.,0.|0.,0.,0.,0.,0.,0.|0.,0.,0.,0.|0.,0.329223,0.,0.,0.,0.
D|0.,0.,0.|0.,0.,0.|0.,0.,0.,0.,0.,1.976886,1.965276,0.|0.,0.,0.|0.,0.,0.|0.,0.,0.,0.,0.,0.309309,0.427815,0.
C|0.||0.,0.|0.||0.,0.
Q|||0.|||0.
E|0.|0.,0.|0.,0.,1.620789,1.651212|0.|0.,0.|0.,0.,0.49616,0.089862
G|0.,0.,0.,0.,0.,0.|||0.,0.,0.,0.,0.,0.||
H|0.|0.,1.287209,1.430966,0.,0.,0.|1.383274,1.651237,1.615514,1.593017,0.|0.|0.,0.315235,0.467254,0.,0.,0.|0.184437,1.033427,0.329697,0.747743,0.
I|0.|0.,0.,0.,0.,0.,0.,0.,1.331467||0.|0.,0.,0.,0.,0.,0.,0.,0.389477|
L|0.,0.|0.,0.,0.,0.,0.,0.,0.,0.,0.,0.||0.,0.|0.,0.,0.,0.,0.,0.,0.,0.,0.,0.|
K||||||
M||0.|||0.|
F|0.,0.,0.|2.119356,0.,0.,0.,0.,0.,0.,0.,0.,0.,0.,1.794319,0.||0.,0.,0.|0.92848,0.,0.,0.,0.,0.,0.,0.,0.,0.,0.,0.5859,0.|
P||0.|||0.|
S|1.731957,0.||1.49782,1.261571,0.|0.791752,0.||0.399419,0.180224,0.
T|0.|1.493382,0.,0.|2.350561,0.|0.|0.456311,0.,0.|0.261173,0.
W|0.|0.||0.|0.|
Y|0.,0.,0.,0.,0.|0.,0.,0.,0.,0.,0.|0.,1.272095,0.,0.|0.,0.,0.,0.,0.|0.,0.,0.,0.,0.,0.|0.,0.301853,0.,0.
V|0.,0.,0.,0.,0.,0.,0.,0.|0.,0.,0.,0.,0.,0.,0.,0.,0.,0.,0.,0.,0.||0.,0.,0.,0.,0.,0.,0.,0.|0.,0.,0.,0.,0.,0.,0.,0.,0.,0.,0.,0.,0.|
```
