## Supplementary Data 3 for "Pharmacological proximities in the GPCR family discovered using contact-informed amino-acid and binding pocket similarities": f44481.bsv

```
res|B|C|P|wB|wC|wP
A|0.,1.806369,0.,0.,0.,0.,0.,0.,0.,0.,0.,0.,0.,0.,0.,0.,0.,0.,0.,0.,0.,1.177154,1.198441,0.,0.,0.,0.,0.,0.,1.25613,1.314566,0.,0.,0.,0.,0.,0.,0.,0.,0.,0.,0.,0.,0.,0.,0.,0.,0.,0.,0.,2.378229,0.,1.379169,0.,0.,1.430634,0.,0.,0.,0.,0.,1.404392,0.,0.,0.,1.40439,0.,0.,0.,0.,0.,1.446505,0.,0.,0.,0.,0.,1.225267,0.,0.,1.446505,0.,0.,0.,1.294224,0.,0.,0.,1.08215,0.,0.,0.,0.,0.,0.,0.,0.,0.,0.,0.,0.,0.,0.978974,0.,0.,0.,0.,0.,0.,0.,0.,1.123789,0.,0.,0.,0.,0.,1.188112,0.,0.,1.374256,0.,1.0631,0.,0.,0.|0.,1.066231,1.721392,0.,0.,1.067756,0.,0.,0.,1.066277,0.,0.,0.,1.067756,0.,0.,0.,1.101161,0.,0.,0.,0.,0.,0.,0.,0.,1.25133,1.145052,0.,1.739505,0.,0.,1.095743,0.,0.,0.,1.259753,0.,0.,0.877816,0.,0.,0.,0.877816,0.,0.,0.,0.,0.,1.40852,0.,0.,1.149393,0.,0.,1.149393,0.,0.,1.354327,1.40852,0.,0.,0.,0.,0.,0.,0.,1.134066,0.,0.,0.,0.,0.,0.,0.,0.898225,0.,0.,0.,0.879064,0.,0.,0.,0.,0.,1.062534,0.,0.,0.828231,0.,0.,0.,0.,0.,1.149567,0.,0.,0.,0.,0.,0.,1.038918,1.131688,0.,0.,0.,1.533752,0.,0.,0.787537,0.,0.,0.,0.,0.,0.,0.||0.,0.538067,0.,0.,0.,0.,0.,0.,0.,0.,0.,0.,0.,0.,0.,0.,0.,0.,0.,0.,0.,0.124881,0.120886,0.,0.,0.,0.,0.,0.,0.115782,0.100593,0.,0.,0.,0.,0.,0.,0.,0.,0.,0.,0.,0.,0.,0.,0.,0.,0.,0.,0.,0.990929,0.,0.177957,0.,0.,0.689067,0.,0.,0.,0.,0.,0.555468,0.,0.,0.,0.555468,0.,0.,0.,0.,0.,0.301355,0.,0.,0.,0.,0.,0.088182,0.,0.,0.301355,0.,0.,0.,0.215704,0.,0.,0.,0.059296,0.,0.,0.,0.,0.,0.,0.,0.,0.,0.,0.,0.,0.,0.159183,0.,0.,0.,0.,0.,0.,0.,0.,0.233693,0.,0.,0.,0.,0.,0.135232,0.,0.,0.412277,0.,0.051985,0.,0.,0.|0.,0.204172,0.512755,0.,0.,0.211694,0.,0.,0.,0.187294,0.,0.,0.,0.211694,0.,0.,0.,0.176186,0.,0.,0.,0.,0.,0.,0.,0.,0.34209,0.194443,0.,0.724794,0.,0.,0.221719,0.,0.,0.,0.577387,0.,0.,0.209628,0.,0.,0.,0.209628,0.,0.,0.,0.,0.,0.293442,0.,0.,0.082721,0.,0.,0.082721,0.,0.,0.256501,0.293442,0.,0.,0.,0.,0.,0.,0.,0.11496,0.,0.,0.,0.,0.,0.,0.,0.020337,0.,0.,0.,0.029855,0.,0.,0.,0.,0.,0.069108,0.,0.,0.033668,0.,0.,0.,0.,0.,0.113693,0.,0.,0.,0.,0.,0.,0.193804,0.184014,0.,0.,0.,0.642715,0.,0.,0.001926,0.,0.,0.,0.,0.,0.,0.|
R|1.132225,0.,0.,0.,0.,0.,0.,0.,0.,1.656039,0.,0.,0.,0.,0.,0.,0.,0.,0.,0.,0.,0.,0.,0.,0.,0.,0.,0.,0.,0.,0.,0.,0.,1.648539,0.,0.,0.,0.,0.,0.,0.,0.,0.,0.|0.,0.,0.,0.,0.,0.,0.,0.,0.,0.,0.,0.,1.33414,0.,0.,0.,0.,0.,0.,0.,0.,0.,0.,0.,0.,0.,1.6742,0.,0.,0.,0.,1.383154,0.,0.,0.,0.,0.,0.,0.,0.,0.,0.,1.206676,0.,0.,0.,0.,0.,0.,0.,0.,0.,1.011235,0.,0.,0.,0.|0.,0.,0.,0.,1.481005,0.,0.,0.,0.,0.,0.,0.,0.,0.,0.,0.,0.,0.,0.,0.,0.934436,0.,0.,0.,0.,0.,0.,1.399651,0.,0.,0.,0.,0.,0.,0.756841,0.,0.,0.,0.,0.,0.,0.,0.,0.,0.,0.,0.,0.,0.,0.,1.633764,0.,1.663988,0.,0.,0.,0.,0.,0.,0.,0.,1.403689,0.,0.,0.,1.695469,0.,0.,0.,0.,0.,0.,0.,0.,0.,0.,0.,0.,2.506384,0.,0.,2.033649,2.134999,0.,0.,0.|0.168629,0.,0.,0.,0.,0.,0.,0.,0.,0.15623,0.,0.,0.,0.,0.,0.,0.,0.,0.,0.,0.,0.,0.,0.,0.,0.,0.,0.,0.,0.,0.,0.,0.,0.537567,0.,0.,0.,0.,0.,0.,0.,0.,0.,0.|0.,0.,0.,0.,0.,0.,0.,0.,0.,0.,0.,0.,0.377587,0.,0.,0.,0.,0.,0.,0.,0.,0.,0.,0.,0.,0.,0.679046,0.,0.,0.,0.,0.203275,0.,0.,0.,0.,0.,0.,0.,0.,0.,0.,0.324732,0.,0.,0.,0.,0.,0.,0.,0.,0.,0.220397,0.,0.,0.,0.|0.,0.,0.,0.,0.630215,0.,0.,0.,0.,0.,0.,0.,0.,0.,0.,0.,0.,0.,0.,0.,0.013445,0.,0.,0.,0.,0.,0.,0.870894,0.,0.,0.,0.,0.,0.,0.088005,0.,0.,0.,0.,0.,0.,0.,0.,0.,0.,0.,0.,0.,0.,0.,0.036991,0.,0.056513,0.,0.,0.,0.,0.,0.,0.,0.,0.466372,0.,0.,0.,0.467716,0.,0.,0.,0.,0.,0.,0.,0.,0.,0.,0.,0.,1.317458,0.,0.,0.638008,0.720039,0.,0.,0.
N|1.122528,0.,1.825611,0.,0.,0.,0.,0.,0.,0.,0.,1.335235,0.,0.,0.,0.,0.,0.,0.,1.726801,0.,0.,0.,0.,0.,0.,0.,0.,0.,0.,0.,0.,0.,0.|0.,0.,1.459192,0.,0.,0.,0.,0.,0.,0.,1.008136,0.,0.,0.,0.,1.218907,0.828882,0.,0.,0.,0.,0.,0.,0.,0.,0.,0.,0.|0.,0.,0.,1.561653,0.,0.,0.,1.541438,0.,0.,0.,0.,0.,0.,0.,0.,0.,0.,0.,0.,0.,1.792794,2.414711,0.,0.,2.162719,0.,0.,0.,0.,0.,0.,1.617359,1.55733,0.,0.,1.387389,0.,0.,0.,1.350061,1.508728,0.,1.727805,0.,2.245162,0.,0.,0.,0.,0.,0.,0.,0.,0.,0.,0.,0.,0.,0.,0.,0.,0.,0.,0.,0.|0.057777,0.,0.096085,0.,0.,0.,0.,0.,0.,0.,0.,0.311555,0.,0.,0.,0.,0.,0.,0.,0.183702,0.,0.,0.,0.,0.,0.,0.,0.,0.,0.,0.,0.,0.,0.|0.,0.,0.0768,0.,0.,0.,0.,0.,0.,0.,0.174744,0.,0.,0.,0.,0.168572,0.008818,0.,0.,0.,0.,0.,0.,0.,0.,0.,0.,0.|0.,0.,0.,0.103345,0.,0.,0.,0.405642,0.,0.,0.,0.,0.,0.,0.,0.,0.,0.,0.,0.,0.,0.796797,0.804904,0.,0.,1.351699,0.,0.,0.,0.,0.,0.,0.808679,0.493154,0.,0.,0.049414,0.,0.,0.,0.157986,0.160503,0.,0.348938,0.,0.103226,0.,0.,0.,0.,0.,0.,0.,0.,0.,0.,0.,0.,0.,0.,0.,0.,0.,0.,0.,0.
D|0.,0.,0.,1.355495,0.,0.,0.,0.,0.,0.,0.,0.,0.,0.,0.,0.,1.507515,0.,0.,1.305635,0.,0.,0.,0.,0.,0.,0.,0.946163,0.,0.,0.,0.,0.,0.,0.,0.,0.,0.,0.,0.,0.,0.,0.,0.,0.,0.,0.,0.,0.,0.,1.578744,0.,0.,0.,0.,0.,0.,0.,0.|0.,0.,0.,0.,0.,0.,0.,0.,0.,0.,0.,1.200838,0.,0.,0.945034,0.,0.,0.,0.,1.028183,0.,0.,0.,0.,0.,0.,0.,0.,0.,0.,0.,0.,0.,0.,1.122767,0.,0.,0.,0.,0.,0.,0.995797,1.033215|0.,0.,0.,0.,0.,0.,0.,0.,0.,0.,0.,0.,0.,0.,0.,0.,0.,0.,0.,0.,0.,0.,2.334315,0.,0.,0.,0.,0.,0.,0.,0.,0.,1.868785,0.,0.,0.,0.,0.,0.,0.,0.,1.581401,0.,0.,0.,0.,0.,0.,1.153888,0.,0.,0.,0.,1.209341,0.,0.,0.,0.,0.,0.,0.,0.,0.,0.,0.,0.,0.,0.,0.,0.,0.,1.796859,0.,0.,0.,0.,1.922749,0.,0.,0.,0.,0.,0.,0.,0.,0.,1.22378,2.017609,1.532637,0.|0.,0.,0.,0.026235,0.,0.,0.,0.,0.,0.,0.,0.,0.,0.,0.,0.,0.209587,0.,0.,0.25235,0.,0.,0.,0.,0.,0.,0.,0.031107,0.,0.,0.,0.,0.,0.,0.,0.,0.,0.,0.,0.,0.,0.,0.,0.,0.,0.,0.,0.,0.,0.,0.119602,0.,0.,0.,0.,0.,0.,0.,0.|0.,0.,0.,0.,0.,0.,0.,0.,0.,0.,0.,0.183042,0.,0.,0.174712,0.,0.,0.,0.,0.181646,0.,0.,0.,0.,0.,0.,0.,0.,0.,0.,0.,0.,0.,0.,0.051035,0.,0.,0.,0.,0.,0.,0.22259,0.076985|0.,0.,0.,0.,0.,0.,0.,0.,0.,0.,0.,0.,0.,0.,0.,0.,0.,0.,0.,0.,0.,0.,1.26442,0.,0.,0.,0.,0.,0.,0.,0.,0.,0.675275,0.,0.,0.,0.,0.,0.,0.,0.,0.105427,0.,0.,0.,0.,0.,0.,0.039189,0.,0.,0.,0.,0.054763,0.,0.,0.,0.,0.,0.,0.,0.,0.,0.,0.,0.,0.,0.,0.,0.,0.,0.820305,0.,0.,0.,0.,0.815712,0.,0.,0.,0.,0.,0.,0.,0.,0.,0.174826,0.680448,0.402693,0.
C|0.,0.,1.950866,0.,1.238962,0.874766,0.,0.700471,0.,0.,0.,0.931735,0.,0.,0.,0.,0.,0.,0.,0.,0.,0.,0.,0.,0.,1.39544,0.,0.,0.,1.195156,0.,1.312519,0.,0.|1.416976,1.200215,1.050782,0.,0.,0.,0.,0.,0.|0.,0.,0.,0.,0.,0.,1.567159,0.,0.,1.176683,0.,0.,0.,0.,1.348588,0.,1.30264,1.101589,0.,0.,0.|0.,0.,0.484961,0.,0.065209,0.291589,0.,0.004169,0.,0.,0.,0.062116,0.,0.,0.,0.,0.,0.,0.,0.,0.,0.,0.,0.,0.,0.158831,0.,0.,0.,0.162976,0.,0.144409,0.,0.|0.522044,0.252677,0.068801,0.,0.,0.,0.,0.,0.|0.,0.,0.,0.,0.,0.,0.261193,0.,0.,0.470673,0.,0.,0.,0.,0.183898,0.,0.331234,0.083495,0.,0.,0.
Q|1.177084,0.,1.629729,0.,0.,0.,0.,0.820478,0.,0.820479,0.,0.,0.,0.,0.,0.,0.,0.,1.279897,0.,0.,0.,0.,0.,0.,0.,0.,0.,0.,0.,0.,0.,0.,0.,0.,0.,0.,0.,0.,0.,0.|0.,0.,0.,0.,0.,0.,1.308833,0.,1.308833,0.,0.,0.,0.,0.,0.,0.,0.,0.,1.099778,0.,0.,1.531371,0.,0.,0.,0.,0.,0.,0.,0.,0.,0.,0.,0.,0.,0.,0.,0.,0.,0.,0.,0.,0.|0.,0.,0.,0.,0.,0.,0.,0.,0.,1.231039,0.,1.231039,0.,0.,0.,0.,1.53645,0.,0.,0.,0.,1.278141,0.,0.,0.,0.,0.,0.,0.,0.,0.,0.,0.,0.,0.,0.,0.,0.,0.,0.,0.,0.,0.,0.,0.,0.,0.,0.,0.,0.,0.,0.,0.,0.,0.,0.,0.|0.17531,0.,0.167766,0.,0.,0.,0.,0.063114,0.,0.063114,0.,0.,0.,0.,0.,0.,0.,0.,0.213316,0.,0.,0.,0.,0.,0.,0.,0.,0.,0.,0.,0.,0.,0.,0.,0.,0.,0.,0.,0.,0.,0.|0.,0.,0.,0.,0.,0.,0.186976,0.,0.186976,0.,0.,0.,0.,0.,0.,0.,0.,0.,0.183296,0.,0.,1.07196,0.,0.,0.,0.,0.,0.,0.,0.,0.,0.,0.,0.,0.,0.,0.,0.,0.,0.,0.,0.,0.|0.,0.,0.,0.,0.,0.,0.,0.,0.,0.175863,0.,0.175863,0.,0.,0.,0.,0.426075,0.,0.,0.,0.,0.894699,0.,0.,0.,0.,0.,0.,0.,0.,0.,0.,0.,0.,0.,0.,0.,0.,0.,0.,0.,0.,0.,0.,0.,0.,0.,0.,0.,0.,0.,0.,0.,0.,0.,0.,0.
E|0.,0.,0.,0.,0.,0.,0.,0.,0.,1.997301,0.,0.,0.,0.,1.446162,0.,0.,0.,0.,0.,0.,0.,0.,0.,2.405454,0.,0.,0.,0.,0.,0.,0.,0.,1.157233,0.,0.,1.338594,0.,0.,0.,0.,0.,0.,0.,0.,0.,0.,0.,0.,0.,0.,0.,1.035986,1.185195,0.,0.,0.|0.,0.,0.,0.,0.,0.,0.,0.,0.,0.,0.,0.,0.,0.,0.,0.,0.,0.,0.,0.,0.,0.,0.,0.,1.055674,0.,1.073495,0.,0.,0.,0.,0.,0.,0.,0.,0.,0.,0.,0.,0.,1.25683,0.,0.|0.,0.,0.,0.,0.,0.,0.,0.,0.,0.,0.,0.,0.,0.,0.,0.,0.,0.,0.,0.,0.,0.,0.,0.,0.,0.,0.,0.,0.,0.,1.517965,0.,1.517965,0.,1.979978,0.,0.,0.,0.,0.,0.,0.,0.,0.,0.,0.,0.,0.,1.26909,0.,1.325529,0.,0.,0.,0.,0.,0.,0.,0.,1.777829,0.,0.,0.,0.,0.,0.,0.,0.,0.,0.,0.,0.,1.441327,0.,0.,0.|0.,0.,0.,0.,0.,0.,0.,0.,0.,0.565274,0.,0.,0.,0.,0.217915,0.,0.,0.,0.,0.,0.,0.,0.,0.,1.443273,0.,0.,0.,0.,0.,0.,0.,0.,0.21825,0.,0.,0.185009,0.,0.,0.,0.,0.,0.,0.,0.,0.,0.,0.,0.,0.,0.,0.,0.119866,0.11754,0.,0.,0.|0.,0.,0.,0.,0.,0.,0.,0.,0.,0.,0.,0.,0.,0.,0.,0.,0.,0.,0.,0.,0.,0.,0.,0.,0.055771,0.,0.064815,0.,0.,0.,0.,0.,0.,0.,0.,0.,0.,0.,0.,0.,0.145418,0.,0.|0.,0.,0.,0.,0.,0.,0.,0.,0.,0.,0.,0.,0.,0.,0.,0.,0.,0.,0.,0.,0.,0.,0.,0.,0.,0.,0.,0.,0.,0.,0.383661,0.,0.383662,0.,1.319985,0.,0.,0.,0.,0.,0.,0.,0.,0.,0.,0.,0.,0.,0.081413,0.,0.10004,0.,0.,0.,0.,0.,0.,0.,0.,0.515397,0.,0.,0.,0.,0.,0.,0.,0.,0.,0.,0.,0.,0.321618,0.,0.,0.
G|0.,1.577786,0.,0.,0.,0.,0.,1.841028,1.654965,1.614081,0.,0.,0.,1.619884,0.,0.,0.,0.,1.520145,0.,0.,1.501135,0.,1.050497,0.,1.544749,0.,0.,0.,0.,0.,0.,0.,0.,0.,0.,0.,1.902149,0.,0.,0.,0.,0.,0.,0.,0.,1.507399,0.,0.,0.,0.,0.,0.,0.,0.,0.,0.,0.,0.,1.398949,0.,0.,1.884979,0.,0.,0.,0.,0.,1.369142,1.691955,1.369141,0.,1.369142,1.369141,1.691955,0.,0.,0.,0.,0.,2.24099,0.,0.,0.,1.434895,1.434895,0.,1.498414,0.,0.,0.,0.,0.,0.,0.,0.,1.537266,0.,0.,0.,0.,0.,0.,0.,0.,0.,0.,0.,0.,0.,0.,1.971703,0.,0.,0.,0.,0.,0.,0.,0.,0.,0.,0.,0.,0.,0.,0.,0.,0.,0.,0.,0.,0.,0.,0.,0.,1.378679,1.657733,0.,1.788354,0.893292,0.,0.,0.,0.,2.24099,0.,0.,1.15344,1.878039,0.,0.,0.,0.,0.,0.,0.943305,0.,0.,1.782464,0.,1.053003,0.,0.,1.444602,1.561603,0.,0.,0.,0.,0.,0.,0.,0.,0.,0.,0.,0.,0.,0.,0.|||0.,0.402839,0.,0.,0.,0.,0.,0.352537,0.52818,0.515132,0.,0.,0.,0.142931,0.,0.,0.,0.,0.146003,0.,0.,0.987589,0.,0.047442,0.,0.31207,0.,0.,0.,0.,0.,0.,0.,0.,0.,0.,0.,0.430675,0.,0.,0.,0.,0.,0.,0.,0.,0.30659,0.,0.,0.,0.,0.,0.,0.,0.,0.,0.,0.,0.,0.615538,0.,0.,0.628326,0.,0.,0.,0.,0.,1.083052,0.681832,1.083052,0.,1.083052,1.083052,0.681833,0.,0.,0.,0.,0.,0.746997,0.,0.,0.,0.304372,0.304372,0.,0.10257,0.,0.,0.,0.,0.,0.,0.,0.,0.307453,0.,0.,0.,0.,0.,0.,0.,0.,0.,0.,0.,0.,0.,0.,1.183022,0.,0.,0.,0.,0.,0.,0.,0.,0.,0.,0.,0.,0.,0.,0.,0.,0.,0.,0.,0.,0.,0.,0.,0.,0.296295,0.530765,0.,0.418551,0.028509,0.,0.,0.,0.,0.640283,0.,0.,0.275823,0.734885,0.,0.,0.,0.,0.,0.,0.200095,0.,0.,0.486127,0.,0.432001,0.,0.,0.119389,0.258116,0.,0.,0.,0.,0.,0.,0.,0.,0.,0.,0.,0.,0.,0.,0.||
H|0.,0.,0.,0.,0.,1.23675,0.,2.00172,0.,0.,0.,0.,1.450516,0.,0.,0.,2.001719,0.,0.,0.,0.,0.,0.,0.,0.,0.,0.,0.,0.|0.,0.,0.,0.,0.,0.,0.,0.,0.,0.,0.,0.,0.,1.061179,0.,0.,0.,0.,0.,0.,0.,0.,1.609482,0.,0.,0.,0.,0.,0.,0.,0.,0.,1.363646,1.031479,0.,0.,1.67914,0.,0.,1.433754,0.,0.,0.,0.,0.,0.,0.,0.,0.,0.|0.,1.517147,0.,0.,0.,0.,0.,0.,0.,0.,0.,0.,0.,0.,0.,0.,1.323515,0.,0.,0.,0.,0.,0.,0.,0.,0.,1.53274,0.,0.,0.,0.,0.,0.,0.,0.,1.153244,0.,1.24987,0.,0.,0.,1.725521,0.,0.,0.,0.,0.,0.,0.,0.,0.,0.,0.,0.,0.,0.,0.|0.,0.,0.,0.,0.,0.425487,0.,1.33448,0.,0.,0.,0.,0.090657,0.,0.,0.,1.14384,0.,0.,0.,0.,0.,0.,0.,0.,0.,0.,0.,0.|0.,0.,0.,0.,0.,0.,0.,0.,0.,0.,0.,0.,0.,0.165072,0.,0.,0.,0.,0.,0.,0.,0.,0.421531,0.,0.,0.,0.,0.,0.,0.,0.,0.,0.550243,0.087357,0.,0.,0.462583,0.,0.,0.473534,0.,0.,0.,0.,0.,0.,0.,0.,0.,0.|0.,0.484196,0.,0.,0.,0.,0.,0.,0.,0.,0.,0.,0.,0.,0.,0.,0.499995,0.,0.,0.,0.,0.,0.,0.,0.,0.,0.383185,0.,0.,0.,0.,0.,0.,0.,0.,0.288311,0.,0.244274,0.,0.,0.,0.621337,0.,0.,0.,0.,0.,0.,0.,0.,0.,0.,0.,0.,0.,0.,0.
I|1.533433,0.,0.,0.,0.,0.,0.,0.,0.,0.,0.,1.239482,0.,0.,0.,0.,0.,0.,0.,0.,0.,0.,0.,0.,0.,0.,0.,0.,0.,0.,0.,0.,0.,0.,0.,1.262986,0.,0.,0.,0.,0.,0.,0.,0.,0.,0.,0.,0.,1.58489,1.136812,0.,0.,0.,0.,0.,0.,0.784726,0.,0.,0.,0.,0.,0.,0.,0.,0.,0.,0.,1.527043,0.,0.|0.,0.,0.,0.,1.22494,0.,1.028517,0.,0.,0.,0.,0.,0.,0.,0.,0.,0.,0.,1.169879,1.601339,0.,0.,0.,0.,0.,0.,0.,0.,0.,0.,0.,0.,0.,0.,0.,0.,0.,1.288114,0.,0.,0.,1.552597,0.,0.,0.,0.,1.407881,1.32868,0.,0.,0.,0.,0.,0.,0.,0.,0.,0.,0.,1.099515,0.,0.,0.,0.,1.339475,0.,0.,0.,0.,0.,2.347818,0.,0.,0.,0.,0.,0.788839,1.757725,0.,0.,0.,0.,1.63254,0.771475,0.,0.,0.,0.,0.,0.,0.,0.,1.427976,1.204956,0.,0.,1.652194,1.44273,0.,0.,0.,0.,0.,0.,0.,1.328547,0.,0.,0.,0.,0.,0.,0.995062,0.,0.,0.,0.,0.,0.,1.11043,0.,0.,1.151064,0.,0.,0.,0.,0.,0.,0.||0.135303,0.,0.,0.,0.,0.,0.,0.,0.,0.,0.,0.21597,0.,0.,0.,0.,0.,0.,0.,0.,0.,0.,0.,0.,0.,0.,0.,0.,0.,0.,0.,0.,0.,0.,0.,0.126299,0.,0.,0.,0.,0.,0.,0.,0.,0.,0.,0.,0.,0.257706,0.110908,0.,0.,0.,0.,0.,0.,0.02378,0.,0.,0.,0.,0.,0.,0.,0.,0.,0.,0.,0.328125,0.,0.|0.,0.,0.,0.,0.099076,0.,0.319596,0.,0.,0.,0.,0.,0.,0.,0.,0.,0.,0.,0.304287,0.485254,0.,0.,0.,0.,0.,0.,0.,0.,0.,0.,0.,0.,0.,0.,0.,0.,0.,0.28331,0.,0.,0.,0.925861,0.,0.,0.,0.,0.212243,0.253718,0.,0.,0.,0.,0.,0.,0.,0.,0.,0.,0.,0.23407,0.,0.,0.,0.,0.35009,0.,0.,0.,0.,0.,0.704345,0.,0.,0.,0.,0.,0.032744,0.039798,0.,0.,0.,0.,0.055445,0.032023,0.,0.,0.,0.,0.,0.,0.,0.,0.726514,0.195928,0.,0.,0.188055,0.199402,0.,0.,0.,0.,0.,0.,0.,0.495666,0.,0.,0.,0.,0.,0.,0.115634,0.,0.,0.,0.,0.,0.,0.203128,0.,0.,0.219518,0.,0.,0.,0.,0.,0.,0.|
L|0.,1.599733,0.,0.,0.,0.,0.,0.,0.,0.,0.,0.,1.05474,0.,0.,0.,0.,1.128444,0.,0.,0.,0.,0.,0.,0.,0.,1.800019,1.390024,0.,0.771196,0.,0.,0.,0.,0.,0.,0.,0.,0.,1.110294,1.218233,1.177886,0.,0.,0.,1.218233,1.177885,1.110293,0.,0.,0.,0.,0.,1.466329,0.,0.,0.,0.,0.,0.,0.,0.,0.,1.199227,0.,0.,0.,0.96106,1.45496,0.,0.,1.259909,1.45496,0.,0.,0.,0.,0.,0.,0.,0.,0.,0.,1.323712,0.,0.,0.,0.,0.,0.,0.,0.,0.,0.,0.,0.,1.39408,0.,0.,0.,0.,0.,0.,0.,0.,0.,0.,0.,0.,0.,1.413085,0.,1.763896,0.,0.,0.,0.,0.,0.,1.049063,2.391797,0.,1.622752,0.,0.,0.,1.35768,0.,0.,1.488579,0.,0.,1.291678,0.,0.,0.,0.,1.476815,0.,0.,0.,1.279663,0.,0.,0.,0.,0.,0.|1.329614,0.,0.,1.5032,0.,0.,0.,0.,0.,0.,0.,1.355566,0.,0.,0.,0.,0.,0.,0.,1.728314,1.633521,0.,0.,0.,0.,0.,0.,1.702707,1.842358,0.,0.,0.,0.,0.,0.,0.,0.,1.106787,0.,0.,0.,0.,0.,1.265572,0.,0.,0.,1.265572,1.262019,1.752205,0.,0.863264,0.902295,0.,0.,1.107674,0.,0.,0.,0.,0.,0.,0.,0.,0.,0.,0.,0.,1.358742,1.801688,0.,0.,0.,0.,0.,0.,1.801688,1.358742,0.,0.,0.,0.,0.,0.,1.539424,0.,0.,0.,1.287176,0.914998,1.229959,0.,0.,0.,0.,0.,0.,0.,0.,0.,0.,0.,1.394775,1.394775,1.394775,1.394775,0.,0.,2.193645,1.395091,0.,0.,0.,0.,0.,1.42354,0.,0.,0.,0.,0.,1.42354,1.061871,0.,0.,0.,0.,0.,0.,0.,0.,0.,0.,0.,1.14255,1.116748,0.,0.,0.,0.,0.,0.948903,0.,0.,1.373102,1.536995,0.,0.,0.,0.,0.,0.,0.,1.139245,1.536995,0.,0.,0.,0.,0.,0.,0.,0.,0.,0.,0.,0.,0.,0.,0.,0.,1.24498,0.,2.402874,1.249665,0.,0.,0.,0.,1.31675,1.484055,0.,0.,1.534131,0.,0.,0.,0.,0.,0.,0.,0.,0.,0.,0.,0.,1.080088,1.140568,1.213966,0.,0.,0.,0.,0.,0.,0.,0.,0.,0.,0.,0.,0.,0.,0.,1.510597,2.193646,0.,1.409762,1.22467,0.,0.,0.,0.,0.,1.273745,1.251967,0.,0.990418,0.,0.,0.,0.,0.,0.,1.223888,0.,0.,0.,0.,0.875657,1.42468,1.515628,0.,0.,1.206024,0.,0.,0.,0.,0.,0.,0.,1.248304,1.113846,1.251825,0.,0.,0.,0.,1.019303,0.,0.,1.304238,0.,0.,0.,0.,0.||0.,0.442479,0.,0.,0.,0.,0.,0.,0.,0.,0.,0.,0.095385,0.,0.,0.,0.,0.088313,0.,0.,0.,0.,0.,0.,0.,0.,0.579667,0.094239,0.,0.019902,0.,0.,0.,0.,0.,0.,0.,0.,0.,0.256222,0.455164,0.349483,0.,0.,0.,0.455164,0.349482,0.256222,0.,0.,0.,0.,0.,0.184904,0.,0.,0.,0.,0.,0.,0.,0.,0.,0.059053,0.,0.,0.,0.080088,0.308628,0.,0.,0.081131,0.308628,0.,0.,0.,0.,0.,0.,0.,0.,0.,0.,0.391674,0.,0.,0.,0.,0.,0.,0.,0.,0.,0.,0.,0.,0.185877,0.,0.,0.,0.,0.,0.,0.,0.,0.,0.,0.,0.,0.,0.126373,0.,0.112589,0.,0.,0.,0.,0.,0.,0.174844,0.54359,0.,0.540917,0.,0.,0.,0.257419,0.,0.,0.205739,0.,0.,0.270637,0.,0.,0.,0.,0.402768,0.,0.,0.,0.590614,0.,0.,0.,0.,0.,0.|0.340927,0.,0.,0.243126,0.,0.,0.,0.,0.,0.,0.,0.233393,0.,0.,0.,0.,0.,0.,0.,0.288553,0.269886,0.,0.,0.,0.,0.,0.,0.305007,0.330022,0.,0.,0.,0.,0.,0.,0.,0.,0.156326,0.,0.,0.,0.,0.,0.257404,0.,0.,0.,0.257404,0.128341,0.118794,0.,0.002785,0.040749,0.,0.,0.131466,0.,0.,0.,0.,0.,0.,0.,0.,0.,0.,0.,0.,0.268762,0.554366,0.,0.,0.,0.,0.,0.,0.554366,0.268762,0.,0.,0.,0.,0.,0.,0.513141,0.,0.,0.,0.351048,0.029516,0.155098,0.,0.,0.,0.,0.,0.,0.,0.,0.,0.,0.,1.040877,1.040877,1.040877,1.040877,0.,0.,0.731215,0.507306,0.,0.,0.,0.,0.,0.26961,0.,0.,0.,0.,0.,0.26961,0.253401,0.,0.,0.,0.,0.,0.,0.,0.,0.,0.,0.,0.311605,0.288949,0.,0.,0.,0.,0.,0.161314,0.,0.,0.308478,0.408462,0.,0.,0.,0.,0.,0.,0.,0.149818,0.408462,0.,0.,0.,0.,0.,0.,0.,0.,0.,0.,0.,0.,0.,0.,0.,0.,0.544679,0.,1.121341,0.166622,0.,0.,0.,0.,0.496411,0.493105,0.,0.,0.800709,0.,0.,0.,0.,0.,0.,0.,0.,0.,0.,0.,0.,0.166843,0.148367,0.197393,0.,0.,0.,0.,0.,0.,0.,0.,0.,0.,0.,0.,0.,0.,0.,0.096421,0.626756,0.,0.382256,0.16205,0.,0.,0.,0.,0.,0.154393,0.265569,0.,0.300127,0.,0.,0.,0.,0.,0.,0.385506,0.,0.,0.,0.,0.092549,0.225864,0.51137,0.,0.,0.275663,0.,0.,0.,0.,0.,0.,0.,0.314365,0.174294,0.205067,0.,0.,0.,0.,0.418176,0.,0.,0.582057,0.,0.,0.,0.,0.|
K|0.,0.,0.,0.,0.,0.,0.,0.,0.,0.,0.,0.,1.044641,0.731366,0.,0.,0.,0.,0.,0.,0.,0.,0.,0.,0.,0.,0.,0.,0.,0.,0.,0.,0.,0.,0.,0.996383,1.713945|1.388958,1.499293,0.,0.,1.415818,1.389912,0.,0.,0.,0.,0.,0.,0.,0.,0.,0.,0.,0.,0.,0.,1.454179,0.,0.,0.,0.,1.568428,0.,0.,0.796167,0.,0.,0.,0.,0.,0.,0.,1.035825,0.,0.,0.,0.,0.,0.,0.,0.,0.,0.,0.,0.,0.,0.,0.,0.,0.,1.753163,0.,0.,0.,0.,0.,0.|1.668561,1.871178,0.,0.,1.709157,1.886983,0.,0.,0.,0.,0.,0.,0.,0.,0.,0.,0.,0.,0.,0.,0.,0.,0.,0.,1.543337,0.,0.,0.,0.,0.,0.,0.,0.732316,0.,0.,0.,0.,0.,0.,0.,0.,0.,0.,0.,0.,1.490648,0.,0.,0.,0.,0.,0.,0.,0.,0.,0.,0.,0.,0.,0.,0.,0.,0.,0.,0.,0.,1.322377,0.,0.,0.,0.,0.,0.|0.,0.,0.,0.,0.,0.,0.,0.,0.,0.,0.,0.,0.122539,0.068034,0.,0.,0.,0.,0.,0.,0.,0.,0.,0.,0.,0.,0.,0.,0.,0.,0.,0.,0.,0.,0.,0.133661,0.155813|0.22948,0.229457,0.,0.,0.196983,0.212717,0.,0.,0.,0.,0.,0.,0.,0.,0.,0.,0.,0.,0.,0.,0.93659,0.,0.,0.,0.,0.234574,0.,0.,0.074062,0.,0.,0.,0.,0.,0.,0.,0.13338,0.,0.,0.,0.,0.,0.,0.,0.,0.,0.,0.,0.,0.,0.,0.,0.,0.,0.370587,0.,0.,0.,0.,0.,0.|0.333712,0.357965,0.,0.,0.2913,0.357706,0.,0.,0.,0.,0.,0.,0.,0.,0.,0.,0.,0.,0.,0.,0.,0.,0.,0.,1.150963,0.,0.,0.,0.,0.,0.,0.,0.136245,0.,0.,0.,0.,0.,0.,0.,0.,0.,0.,0.,0.,0.412481,0.,0.,0.,0.,0.,0.,0.,0.,0.,0.,0.,0.,0.,0.,0.,0.,0.,0.,0.,0.,0.231147,0.,0.,0.,0.,0.,0.
M|0.,0.,0.,0.,0.,0.,0.,0.,0.,1.40967,0.,0.,0.,0.,0.,0.,0.,0.,0.,0.,0.,0.,2.67964,1.457366,0.,0.,0.,0.,0.,0.,0.732698,0.,0.,0.,0.,0.,0.,0.,0.,0.,0.,0.,0.,0.810814,0.,0.,0.,0.|1.58232,0.,0.,0.,0.,0.,0.,0.,0.,0.,0.,0.,0.,0.,0.,0.,0.,0.,1.527949,0.,0.,0.,1.132288,1.421072,0.,0.,0.,0.,0.,0.,0.,0.,0.,0.,0.,1.093247,0.,1.093247,0.,0.,0.,0.,0.,0.,0.,0.,0.,0.,0.,0.,0.,1.025205,0.,0.,0.,0.,0.,0.,0.,1.428729,0.,0.932955,0.,1.314,1.574009,1.00376,0.,0.,1.404101,0.,0.,0.,0.,0.,1.804578,0.,1.281083,0.,0.,0.,0.,0.,0.,0.,1.523812,0.,0.,0.,1.005152,0.,0.,0.,1.808786,0.,0.,1.346753,0.,0.,0.,0.,0.,0.,0.,0.||0.,0.,0.,0.,0.,0.,0.,0.,0.,0.452158,0.,0.,0.,0.,0.,0.,0.,0.,0.,0.,0.,0.,1.250499,0.543316,0.,0.,0.,0.,0.,0.,0.007795,0.,0.,0.,0.,0.,0.,0.,0.,0.,0.,0.,0.,0.042848,0.,0.,0.,0.|0.562216,0.,0.,0.,0.,0.,0.,0.,0.,0.,0.,0.,0.,0.,0.,0.,0.,0.,0.449397,0.,0.,0.,0.188715,0.340914,0.,0.,0.,0.,0.,0.,0.,0.,0.,0.,0.,0.264301,0.,0.264301,0.,0.,0.,0.,0.,0.,0.,0.,0.,0.,0.,0.,0.,0.112617,0.,0.,0.,0.,0.,0.,0.,0.642928,0.,0.186591,0.,0.507158,0.869847,0.061634,0.,0.,0.273971,0.,0.,0.,0.,0.,0.057593,0.,0.430733,0.,0.,0.,0.,0.,0.,0.,0.629097,0.,0.,0.,0.116807,0.,0.,0.,0.397051,0.,0.,0.37196,0.,0.,0.,0.,0.,0.,0.,0.|
F|0.,0.,0.,1.388499,0.,1.644884,0.,0.,0.,0.,0.,0.,1.49547,0.,0.,0.,0.,0.,0.,0.,0.,1.646807,0.,0.,0.,1.646808,0.,0.,0.,0.,0.,0.,0.,0.,1.452254,0.,0.,0.,0.,0.,0.,0.,1.160161,0.,0.,0.,0.,0.,0.,0.,0.,0.,0.,0.,2.04259,0.,0.,0.,0.,0.,0.,0.,0.,1.309881,0.,1.547492,0.,0.,0.,0.,0.,1.300246,0.,0.,0.,0.,0.,0.,0.,0.,1.594665|0.,0.,1.573162,1.573162,0.,0.,0.910542,0.,0.,0.,0.,0.,0.,0.,0.,0.,0.,0.,1.710304,0.,0.,0.,0.,1.583906,1.910034,0.,1.910034,0.,0.,0.,1.582113,0.,1.765884,0.,0.,0.,0.,0.,0.985718,1.481125,0.,0.,1.481125,0.985715,0.,0.,0.,0.,1.157595,3.,2.617117,0.,0.,0.,0.,0.,0.,0.,0.,1.495993,0.,0.,0.,0.,0.,0.,0.,0.,0.,0.,0.,0.,0.,0.,0.,0.,0.,0.,0.,0.,0.,0.,0.,1.893164,0.,0.,0.,0.,1.178938,3.,2.617117,0.,1.804848,1.431863,1.240128,0.,0.,2.242735,1.582971,0.,0.,0.,0.,0.,0.,0.,0.,1.73696,0.,0.,0.,0.,1.58967,0.,1.791519,0.,0.,0.,0.,1.458328,0.,0.,0.,1.639394,0.,0.,2.62229||0.,0.,0.,0.413595,0.,0.086573,0.,0.,0.,0.,0.,0.,0.112866,0.,0.,0.,0.,0.,0.,0.,0.,0.688218,0.,0.,0.,0.688218,0.,0.,0.,0.,0.,0.,0.,0.,0.103732,0.,0.,0.,0.,0.,0.,0.,0.025428,0.,0.,0.,0.,0.,0.,0.,0.,0.,0.,0.,0.217297,0.,0.,0.,0.,0.,0.,0.,0.,0.406319,0.,0.110535,0.,0.,0.,0.,0.,0.019881,0.,0.,0.,0.,0.,0.,0.,0.,0.450258|0.,0.,0.535545,0.535545,0.,0.,0.023962,0.,0.,0.,0.,0.,0.,0.,0.,0.,0.,0.,0.504478,0.,0.,0.,0.,0.724839,1.343321,0.,1.343321,0.,0.,0.,1.052323,0.,1.030099,0.,0.,0.,0.,0.,0.147122,0.585818,0.,0.,0.585818,0.147122,0.,0.,0.,0.,0.77173,1.,0.872372,0.,0.,0.,0.,0.,0.,0.,0.,0.598397,0.,0.,0.,0.,0.,0.,0.,0.,0.,0.,0.,0.,0.,0.,0.,0.,0.,0.,0.,0.,0.,0.,0.,0.402801,0.,0.,0.,0.,0.673679,0.857143,0.747748,0.,0.954287,0.431733,0.204446,0.,0.,1.700535,0.49898,0.,0.,0.,0.,0.,0.,0.,0.,0.169978,0.,0.,0.,0.,0.582879,0.,0.977192,0.,0.,0.,0.,0.504806,0.,0.,0.,0.583288,0.,0.,1.069483|
P|0.,0.,0.,0.,0.,0.,0.,0.,1.766424,0.,0.,1.067644,1.784365,0.,0.,0.,0.,0.,0.,0.,0.,0.,0.,0.,0.,0.,0.,0.,0.,0.,0.,0.,0.,0.,0.,0.,0.,0.,0.,0.,0.,0.,0.,0.,0.,0.,0.,0.,0.,0.,0.,0.,0.,0.,0.|0.,0.,0.,0.,0.,0.,0.,0.,0.,0.,0.,0.,0.,0.,0.,0.,1.003616,0.,0.,1.247898,0.,0.,0.,0.,0.,1.313996,0.808608,0.,0.,3.,0.,0.,0.,0.,0.,0.,2.068864,0.,0.,1.489376,0.,1.485514,0.,0.,3.,0.,0.,0.,0.915438,0.,0.,0.,0.,0.,1.973037,0.,0.,0.,0.||0.,0.,0.,0.,0.,0.,0.,0.,0.289414,0.,0.,0.168575,0.093914,0.,0.,0.,0.,0.,0.,0.,0.,0.,0.,0.,0.,0.,0.,0.,0.,0.,0.,0.,0.,0.,0.,0.,0.,0.,0.,0.,0.,0.,0.,0.,0.,0.,0.,0.,0.,0.,0.,0.,0.,0.,0.|0.,0.,0.,0.,0.,0.,0.,0.,0.,0.,0.,0.,0.,0.,0.,0.,0.090722,0.,0.,0.328394,0.,0.,0.,0.,0.,0.391788,0.177894,0.,0.,1.,0.,0.,0.,0.,0.,0.,0.905128,0.,0.,0.101165,0.,0.11772,0.,0.,0.857143,0.,0.,0.,0.043687,0.,0.,0.,0.,0.,0.638888,0.,0.,0.,0.|
S|0.,0.,1.166872,0.,1.712416,0.,0.,0.,0.,0.,0.,0.,0.,0.,0.,0.,0.,0.,0.,0.,1.500375,0.,0.,0.,0.,0.,0.,1.462702,0.,0.,0.,0.,0.,0.,0.,0.,0.,0.,0.,0.,0.,0.,0.,0.,0.,0.,0.,0.,0.,0.,1.160259,0.,0.,0.,0.,0.,0.,0.,0.,1.856143,0.,0.,0.,0.,0.,0.,0.,0.,0.,1.732906,0.,0.,0.,0.,0.,0.,0.,0.,0.,0.,0.,0.,0.,0.,0.,0.,0.,0.,0.,0.,0.,0.,0.,0.,0.,0.,0.,0.,0.,0.,0.,0.,0.,0.,0.990928,0.,0.,0.,0.,0.,0.,1.238739,0.,0.,0.,0.,0.,0.,0.,0.,0.,0.,0.,0.|0.|0.,0.,1.193464,0.,0.,0.,0.,0.,0.,0.,0.,0.,0.,0.,0.,0.,0.,0.,1.803945,1.709497,0.,0.,0.,0.,0.,1.855216,1.749012,0.,0.,0.,0.,0.,0.,0.,0.,0.,0.,0.,0.,0.,0.,0.,0.,0.,0.,0.,0.,0.,0.,0.,0.,1.855991,0.,0.,1.370873,0.,1.792474,0.,0.,0.,0.,1.995672,0.,0.,0.,0.,1.474015,0.,0.,0.,0.,0.,1.491398,0.,0.,0.,0.,0.,0.,0.,0.,0.,0.,0.,0.,0.,0.,0.,0.,0.,0.,0.,1.827623,0.,0.,0.,0.,0.,0.,1.657596,0.,0.,0.,0.,0.,0.,0.,0.,0.,0.|0.,0.,0.173789,0.,0.510081,0.,0.,0.,0.,0.,0.,0.,0.,0.,0.,0.,0.,0.,0.,0.,0.169608,0.,0.,0.,0.,0.,0.,0.165349,0.,0.,0.,0.,0.,0.,0.,0.,0.,0.,0.,0.,0.,0.,0.,0.,0.,0.,0.,0.,0.,0.,0.284592,0.,0.,0.,0.,0.,0.,0.,0.,1.113686,0.,0.,0.,0.,0.,0.,0.,0.,0.,0.150973,0.,0.,0.,0.,0.,0.,0.,0.,0.,0.,0.,0.,0.,0.,0.,0.,0.,0.,0.,0.,0.,0.,0.,0.,0.,0.,0.,0.,0.,0.,0.,0.,0.,0.,0.142022,0.,0.,0.,0.,0.,0.,0.170469,0.,0.,0.,0.,0.,0.,0.,0.,0.,0.,0.,0.|0.|0.,0.,0.253929,0.,0.,0.,0.,0.,0.,0.,0.,0.,0.,0.,0.,0.,0.,0.,0.241572,0.231897,0.,0.,0.,0.,0.,0.267796,0.264633,0.,0.,0.,0.,0.,0.,0.,0.,0.,0.,0.,0.,0.,0.,0.,0.,0.,0.,0.,0.,0.,0.,0.,0.,0.783641,0.,0.,0.377304,0.,0.860388,0.,0.,0.,0.,0.696165,0.,0.,0.,0.,0.262419,0.,0.,0.,0.,0.,0.319585,0.,0.,0.,0.,0.,0.,0.,0.,0.,0.,0.,0.,0.,0.,0.,0.,0.,0.,0.,0.648896,0.,0.,0.,0.,0.,0.,0.67926,0.,0.,0.,0.,0.,0.,0.,0.,0.,0.
T|0.,0.,1.093176,1.405117,0.,0.,0.,0.,0.,0.,0.,0.,0.,0.,0.,0.,0.,0.,0.,0.,0.,0.,1.423628,1.030595,0.,0.,0.,0.,0.,0.,0.,1.348572,0.924256,0.,0.,0.,0.,0.,0.,0.,0.,0.,0.,0.,0.,0.,0.913155,1.01475,0.,0.,1.49291,0.,0.,0.,0.,0.,0.,0.,0.,1.49291,0.923734,0.,0.,0.,0.,0.,0.,0.,0.,0.,0.,0.,0.,1.297222,0.,0.,0.,1.38264,0.,0.,0.,0.,0.,0.,0.|1.096159,0.,1.005284,1.025297,0.,0.,0.,0.,0.,0.,0.,1.142647,1.058507,0.,0.,0.,0.,0.,0.,0.,1.025297,0.,0.,0.,0.,0.,0.,0.,0.,1.057685,0.,0.,0.,0.,0.,0.,0.,0.,0.,0.,0.,0.,0.,1.470046,0.,0.,0.,0.,1.214516,0.,0.,0.,0.,0.,0.,0.,0.,1.214516,1.153375,0.,0.,0.,0.,0.,0.,0.,1.179322,0.,0.,0.,0.,0.,0.,0.,0.,0.,0.,0.,0.,0.,0.,0.,0.,0.,0.,0.,0.|0.,0.937251,0.,0.,0.,0.,0.,0.,0.,0.,0.,0.,0.,0.,0.,0.,0.,0.,0.,0.,0.,0.,0.,0.,0.,0.,1.211597,0.,0.,0.,0.,0.,0.,0.,0.,0.,0.,0.,0.,0.,0.,0.,0.,1.3,0.,0.,0.,1.275709,0.,0.,0.,0.,0.,0.,0.,0.,0.79085,0.,0.,0.,0.,0.,0.,0.,0.,0.,0.,0.,1.199093,0.691802,0.,0.,0.,0.,0.,0.,0.,0.,0.,0.,0.,0.,0.,1.386087,0.,0.,0.,1.220927,0.,0.,0.,0.|0.,0.,0.25585,0.239169,0.,0.,0.,0.,0.,0.,0.,0.,0.,0.,0.,0.,0.,0.,0.,0.,0.,0.,0.138649,0.073486,0.,0.,0.,0.,0.,0.,0.,0.138375,0.073941,0.,0.,0.,0.,0.,0.,0.,0.,0.,0.,0.,0.,0.,0.123818,0.080347,0.,0.,0.378882,0.,0.,0.,0.,0.,0.,0.,0.,0.378882,0.06998,0.,0.,0.,0.,0.,0.,0.,0.,0.,0.,0.,0.,0.082801,0.,0.,0.,0.131076,0.,0.,0.,0.,0.,0.,0.|0.27987,0.,0.080423,0.08559,0.,0.,0.,0.,0.,0.,0.,0.079489,0.090203,0.,0.,0.,0.,0.,0.,0.,0.08559,0.,0.,0.,0.,0.,0.,0.,0.,0.077257,0.,0.,0.,0.,0.,0.,0.,0.,0.,0.,0.,0.,0.,0.254348,0.,0.,0.,0.,0.156415,0.,0.,0.,0.,0.,0.,0.,0.,0.156415,0.170385,0.,0.,0.,0.,0.,0.,0.,0.239095,0.,0.,0.,0.,0.,0.,0.,0.,0.,0.,0.,0.,0.,0.,0.,0.,0.,0.,0.,0.|0.,0.119649,0.,0.,0.,0.,0.,0.,0.,0.,0.,0.,0.,0.,0.,0.,0.,0.,0.,0.,0.,0.,0.,0.,0.,0.,0.101142,0.,0.,0.,0.,0.,0.,0.,0.,0.,0.,0.,0.,0.,0.,0.,0.,0.160117,0.,0.,0.,0.140135,0.,0.,0.,0.,0.,0.,0.,0.,0.041939,0.,0.,0.,0.,0.,0.,0.,0.,0.,0.,0.,0.09527,0.002611,0.,0.,0.,0.,0.,0.,0.,0.,0.,0.,0.,0.,0.,0.114448,0.,0.,0.,0.279069,0.,0.,0.,0.
W|0.,0.,0.,0.,0.,0.,0.,0.,0.,0.,0.,0.,0.,0.,0.,0.,0.,0.,0.,0.,0.,0.,0.,0.,0.,0.|1.607392,0.,0.,0.,0.,1.706062,0.,0.,0.,0.,0.,0.,0.,1.129364,0.,1.129364,0.,0.,2.272796,0.,0.,0.,0.,0.,0.884479,0.,0.,1.059659,0.,1.068746,0.,0.,2.217902,0.,1.252515,0.,1.497769,1.012101,0.,0.,2.272796,0.,1.402869,0.,0.,1.793002,0.,0.,0.,0.,1.33181,0.,1.236399,0.,0.984242,1.614218,0.,0.,0.|0.,0.,0.,0.,0.,0.,0.,0.,0.,0.,0.,0.,0.,0.,0.,0.,0.990612,0.,0.,0.,0.,0.,0.,0.,0.|0.,0.,0.,0.,0.,0.,0.,0.,0.,0.,0.,0.,0.,0.,0.,0.,0.,0.,0.,0.,0.,0.,0.,0.,0.,0.|0.50047,0.,0.,0.,0.,1.043275,0.,0.,0.,0.,0.,0.,0.,0.463545,0.,0.463545,0.,0.,0.757599,0.,0.,0.,0.,0.,0.166999,0.,0.,0.139955,0.,0.153254,0.,0.,0.162286,0.,0.285125,0.,0.111536,0.12198,0.,0.,0.64937,0.,0.486896,0.,0.,0.246291,0.,0.,0.,0.,0.207713,0.,0.278114,0.,0.403792,0.630894,0.,0.,0.|0.,0.,0.,0.,0.,0.,0.,0.,0.,0.,0.,0.,0.,0.,0.,0.,0.031615,0.,0.,0.,0.,0.,0.,0.,0.
Y|0.,0.,0.,0.,0.,0.,0.,1.802563,0.,0.,0.,0.,1.274627,0.,0.,0.,0.,0.,0.,0.,1.220856,0.,0.997602,0.946496,0.,0.,0.,0.,0.,0.,0.,0.,0.,0.,0.,0.,0.,0.,0.,0.84352,1.639221,0.,0.,1.634108,0.860919,0.,0.,1.450395,0.,0.,0.,0.,0.,0.,0.,0.,0.,0.,0.,0.,0.,0.,0.,0.|1.197764,0.,0.,0.,0.,0.,1.600863,1.55645,0.,0.,1.276495,0.,1.871621,0.,0.,0.,0.,0.,1.374291,1.675056,0.,1.101608,0.,0.,0.,0.,0.,1.157024,1.95503,2.086206,0.,0.,0.,1.463445,2.385799,0.,1.69315,1.210528,1.641352,0.,1.109648,0.,0.,0.,0.,2.825375,0.,2.105427,0.,0.,1.575655,2.105427,0.,1.575655,1.171194,0.,0.,0.,0.,0.,0.,0.,1.110928,0.,0.,0.,0.,0.,0.,1.616189,0.,0.,1.443253,1.556436,0.,0.,1.541482,1.388935,0.,0.,0.,0.,0.,1.470922,2.246684,2.060403,0.,0.,2.825375,0.,2.032802,1.276894,0.,1.565764,0.,0.,1.424602,2.263398,0.,0.,0.,0.,0.,0.,0.,0.,0.,0.,1.144574,0.,0.,0.,0.,1.244966,1.565001,1.922923,0.,0.,2.683065,0.,0.|0.,0.,0.,0.,0.,0.,0.,0.,0.,1.097216,0.,0.,0.,0.,0.,1.199603,1.306475,0.,0.,1.350407,2.148173,1.245961,0.,0.,0.,1.856131,0.,1.182029,1.381834,0.,0.,0.,0.,0.,0.,0.,0.,0.,0.,0.,0.,0.,0.,0.,0.,0.,0.,0.,0.,0.,0.,0.,0.,0.,0.,0.,0.,0.,0.,0.,0.,0.,1.339397,2.067821,1.217955,0.,0.,0.,1.22386,0.,0.,0.,0.,0.,1.257591,0.,0.,0.,0.,0.,0.,0.,0.,0.,1.598595,1.100762,0.,0.,0.,1.847471|0.,0.,0.,0.,0.,0.,0.,0.424132,0.,0.,0.,0.,0.086415,0.,0.,0.,0.,0.,0.,0.,0.488342,0.,0.302026,0.034734,0.,0.,0.,0.,0.,0.,0.,0.,0.,0.,0.,0.,0.,0.,0.,0.038197,0.037114,0.,0.,0.055498,0.048731,0.,0.,0.377953,0.,0.,0.,0.,0.,0.,0.,0.,0.,0.,0.,0.,0.,0.,0.,0.|0.478228,0.,0.,0.,0.,0.,0.34136,0.320446,0.,0.,0.237991,0.,0.412391,0.,0.,0.,0.,0.,0.692089,0.63869,0.,0.249421,0.,0.,0.,0.,0.,0.46281,1.216463,1.529885,0.,0.,0.,0.436348,1.050627,0.,0.917123,0.504387,0.134717,0.,0.232252,0.,0.,0.,0.,0.941792,0.,0.661934,0.,0.,0.59087,0.661934,0.,0.59087,0.0976,0.,0.,0.,0.,0.,0.,0.,0.333279,0.,0.,0.,0.,0.,0.,0.044279,0.,0.,0.098032,0.03524,0.,0.,0.052352,0.110067,0.,0.,0.,0.,0.,0.354555,0.585455,0.644295,0.,0.,0.80725,0.,0.630869,0.689816,0.,0.709858,0.,0.,0.407029,1.629149,0.,0.,0.,0.,0.,0.,0.,0.,0.,0.,0.174411,0.,0.,0.,0.,0.348993,0.485108,0.751547,0.,0.,0.957486,0.,0.|0.,0.,0.,0.,0.,0.,0.,0.,0.,0.154974,0.,0.,0.,0.,0.,0.396991,0.281973,0.,0.,0.810244,1.432115,0.41532,0.,0.,0.,1.005404,0.,0.40189,0.12499,0.,0.,0.,0.,0.,0.,0.,0.,0.,0.,0.,0.,0.,0.,0.,0.,0.,0.,0.,0.,0.,0.,0.,0.,0.,0.,0.,0.,0.,0.,0.,0.,0.,0.514817,0.579259,0.281677,0.,0.,0.,0.26728,0.,0.,0.,0.,0.,0.573517,0.,0.,0.,0.,0.,0.,0.,0.,0.,0.659259,0.100878,0.,0.,0.,0.507149
V|0.,0.,0.,0.,0.,0.,0.,0.,1.260705,0.,0.,0.,0.,0.,0.,1.137891,1.424425,0.,0.,0.,0.,0.,0.,0.,0.,0.,0.,0.,0.,0.,0.,0.,0.,0.,0.,0.,0.,0.,0.,0.,0.,0.,0.,0.,0.,0.,0.,0.,0.,0.,0.,0.,0.,0.,0.,0.,0.,0.,0.,0.,0.,0.,0.,0.,1.031396,0.,0.,0.,0.,0.,0.,0.|0.,0.,0.,1.378918,0.,0.,0.,1.37832,0.,0.,0.,0.,0.,0.,0.,0.,0.,0.,0.,0.,0.,0.,0.,0.,1.268039,0.,0.983394,1.232376,0.,0.,1.244967,0.,0.,2.611508,1.617358,1.986102,0.,0.,1.809349,0.,0.,2.002065,0.,2.002066,0.,1.112927,0.,0.,1.161934,0.,0.,0.,1.161934,0.,0.,0.,1.60487,0.,0.,0.,0.,0.,0.,0.,0.,1.505125,1.591426,1.822273,0.,1.71519,1.094315,0.,0.,0.,0.,1.604379,0.,0.,1.604379,0.,0.,0.,0.,0.,0.,0.,0.,0.,0.,0.,0.,0.,0.,0.,0.,0.,0.,0.,1.182656,0.,0.,1.024106,0.,1.209594,0.,0.,0.,0.,1.165065,0.,0.,0.,0.,0.,1.109504,1.183508,0.,0.,0.970476,0.,1.483003,0.,0.,0.,0.,0.,0.,0.,0.,0.,0.,0.,1.534901,0.,0.,0.,1.517566,0.,0.,0.,0.,0.,1.233232,0.,0.,0.,0.||0.,0.,0.,0.,0.,0.,0.,0.,0.106839,0.,0.,0.,0.,0.,0.,0.073412,0.116962,0.,0.,0.,0.,0.,0.,0.,0.,0.,0.,0.,0.,0.,0.,0.,0.,0.,0.,0.,0.,0.,0.,0.,0.,0.,0.,0.,0.,0.,0.,0.,0.,0.,0.,0.,0.,0.,0.,0.,0.,0.,0.,0.,0.,0.,0.,0.,0.092239,0.,0.,0.,0.,0.,0.,0.|0.,0.,0.,0.079138,0.,0.,0.,0.076706,0.,0.,0.,0.,0.,0.,0.,0.,0.,0.,0.,0.,0.,0.,0.,0.,0.115276,0.,0.218532,0.410792,0.,0.,0.230009,0.,0.,0.326438,0.471729,0.496525,0.,0.,1.08561,0.,0.,0.95621,0.,0.956211,0.,0.155872,0.,0.,0.387311,0.,0.,0.,0.387311,0.,0.,0.,0.042553,0.,0.,0.,0.,0.,0.,0.,0.,0.599945,0.612087,0.688131,0.,0.514557,0.218863,0.,0.,0.,0.,0.540654,0.,0.,0.540654,0.,0.,0.,0.,0.,0.,0.,0.,0.,0.,0.,0.,0.,0.,0.,0.,0.,0.,0.,0.253156,0.,0.,0.206618,0.,0.118009,0.,0.,0.,0.,0.255746,0.,0.,0.,0.,0.,0.238525,0.25058,0.,0.,0.074652,0.,0.918817,0.,0.,0.,0.,0.,0.,0.,0.,0.,0.,0.,0.524112,0.,0.,0.,0.827763,0.,0.,0.,0.,0.,0.264992,0.,0.,0.,0.|
```
