## Supplementary Data 3 for "Pharmacological proximities in the GPCR family discovered using contact-informed amino-acid and binding pocket similarities": f44484.bsv

```
res|B|C|P|wB|wC|wP
A|0.,0.,0.,0.,0.,0.|1.5405,0.,0.,0.,0.,0.||0.,0.,0.,0.,0.,0.|0.956172,0.,0.,0.,0.,0.|
R|0.,0.|0.,0.|0.,0.,1.845557,0.,0.|0.,0.|0.,0.|0.,0.,0.12102,0.,0.
N|0.,0.,0.,0.|0.,0.,0.,0.|1.706132,0.,2.145321,0.,0.|0.,0.,0.,0.|0.,0.,0.,0.|0.867051,0.,1.019907,0.,0.
D|0.,2.558698|0.,2.034366|0.,3.|0.,0.209729|0.,0.133401|0.,0.196721
C|0.,0.,0.||1.592073,0.|0.,0.,0.||0.732859,0.
Q|0.|1.335506,0.|1.743972,0.,0.|0.|0.644727,0.|0.661506,0.,0.
E|0.,0.,0.930338,0.|0.,0.,0.,0.,1.359769,0.,0.|1.6915,1.943733,0.,0.,0.,2.126803,0.,0.|0.,0.,0.110754,0.|0.,0.,0.,0.,0.618077,0.,0.|0.933242,0.605425,0.,0.,0.,1.160074,0.,0.
G|0.,0.,0.,0.,1.364871,0.,0.,0.,0.,0.|||0.,0.,0.,0.,0.626498,0.,0.,0.,0.,0.||
H||0.,0.|1.176515,0.,1.811829,0.||0.,0.|0.154297,0.,0.647082,0.
I|0.,0.,0.|0.,0.,1.5439,0.,1.316647,1.898865,0.,0.,0.,0.||0.,0.,0.|0.,0.,0.911154,0.,0.376185,0.557603,0.,0.,0.,0.|
L|0.,0.,1.872498,0.|1.900168,0.,0.,0.,1.694082,0.,1.033962,0.,0.,0.,0.,0.||0.,0.,1.134847,0.|0.917323,0.,0.,0.,0.924045,0.,0.147709,0.,0.,0.,0.,0.|
K|0.,0.,0.|0.,1.434305,0.,0.|0.,0.,0.|0.,0.,0.|0.,0.188106,0.,0.|0.,0.,0.
M|0.,0.,0.|1.101737,1.067965,0.,0.,0.,1.601263,1.506123,1.815837,1.405639,0.||0.,0.,0.|0.379909,0.070031,0.,0.,0.,0.921939,0.821522,1.100507,0.379299,0.|
F|0.918547,0.,0.,0.,0.,0.,1.129968,0.839093,0.,0.,0.,1.261722,1.371225|2.034565,0.,0.,0.,0.,2.353888,0.,0.,0.,1.409782,1.645214,0.,0.||0.221718,0.,0.,0.,0.,0.,0.074096,0.055022,0.,0.,0.,0.290396,0.206772|1.262833,0.,0.,0.,0.,0.154353,0.,0.,0.,0.469927,0.235031,0.,0.|
P|0.,1.309802|0.,0.,0.||0.,0.450915|0.,0.,0.|
S|1.243033,0.||1.916791,0.,0.|0.514358,0.||0.727059,0.,0.
T|0.,0.|0.933998,0.,0.|0.,0.,0.|0.,0.|0.386482,0.,0.|0.,0.,0.
W||||||
Y|0.,0.|0.,0.,2.3212,0.,0.|0.,0.,0.,0.|0.,0.|0.,0.,0.211018,0.,0.|0.,0.,0.,0.
V|0.|0.815259,0.99243,1.185405,1.748173,0.,0.,0.,0.||0.|0.11245,0.444882,0.490513,1.059499,0.,0.,0.,0.|
```
