## Supplementary Data 3 for "Pharmacological proximities in the GPCR family discovered using contact-informed amino-acid and binding pocket similarities": f44876.bsv

```
res|B|C|P|wB|wC|wP
A|1.421631,0.,1.42163,0.,1.310519,0.|1.309494,0.,1.309494,0.,1.333485,0.||0.340475,0.,0.340475,0.,0.35404,0.|0.341129,0.,0.341129,0.,0.307951,0.|
R||0.,0.|0.,0.,0.,0.,1.625301,0.||0.,0.|0.,0.,0.,0.,0.272654,0.
N||||||
D|1.588975,1.749024,0.,0.,1.588976,1.749024,0.,0.,1.434485,1.70284,0.,0.|0.99796,0.,0.,0.,0.99796,0.,0.,0.,0.969445,0.,0.,0.|1.623106,0.,0.,0.,0.,0.,1.623106,0.,0.,0.,0.,0.,1.667927,0.,0.,0.,0.,0.|0.333818,0.426233,0.,0.,0.333818,0.426233,0.,0.,0.315649,0.370989,0.,0.|0.155145,0.,0.,0.,0.155145,0.,0.,0.,0.143621,0.,0.,0.|0.245512,0.,0.,0.,0.,0.,0.245512,0.,0.,0.,0.,0.,0.305242,0.,0.,0.,0.,0.
C||||||
Q||||||
E||||||
G|1.371343,1.744461,0.,0.,0.,0.,1.332853,1.744461,0.,0.,0.,0.,1.430911,1.529463,0.,0.,0.,0.,0.|||0.26505,0.740296,0.,0.,0.,0.,0.280011,0.740297,0.,0.,0.,0.,0.35539,0.629779,0.,0.,0.,0.,0.||
H||||||
I|0.,0.,0.,0.,0.,0.,0.,0.,0.,0.,0.,0.,0.|1.306598,1.272273,1.102352,0.,0.,0.,0.,0.,1.246601,1.113213,1.320889,0.,0.,0.,0.,0.,1.162862,1.368315,0.,0.,0.,0.,0.,0.||0.,0.,0.,0.,0.,0.,0.,0.,0.,0.,0.,0.,0.|0.307435,0.203136,0.245482,0.,0.,0.,0.,0.,0.246178,0.257255,0.316347,0.,0.,0.,0.,0.,0.298949,0.41437,0.,0.,0.,0.,0.,0.|
L||0.,0.,0.,0.,0.,0.,0.,0.,0.|||0.,0.,0.,0.,0.,0.,0.,0.,0.|
K|||0.|||0.
M|0.,0.|||0.,0.||
F||0.,0.,0.,0.,0.,0.|||0.,0.,0.,0.,0.,0.|
P|0.,0.,0.,0.|0.,0.,0.,0.,0.,0.,0.||0.,0.,0.,0.|0.,0.,0.,0.,0.,0.,0.|
S|0.,0.,0.,0.|||0.,0.,0.,0.||
T|0.||0.,0.|0.||0.,0.
W||||||
Y||||||
V|0.|1.209045,0.,1.302414,0.,1.163121,0.,0.,0.,0.||0.|0.279401,0.,0.300978,0.,0.248335,0.,0.,0.,0.|
```
