## Supplementary Data 3 for "Pharmacological proximities in the GPCR family discovered using contact-informed amino-acid and binding pocket similarities": f44910.bsv

```
res|B|C|P|wB|wC|wP
A||0.,0.|||0.,0.|
R||||||
N|0.|0.|0.|0.|0.|0.
D|0.,0.|0.,0.,0.|1.335266,1.871537,1.822913,0.,0.,0.,0.|0.,0.|0.,0.,0.|0.201296,0.674004,0.299239,0.,0.,0.,0.
C||||||
Q||||||
E||0.|||0.|
G|0.,0.,0.,0.,0.,0.,1.584784|||0.,0.,0.,0.,0.,0.,1.245187||
H||||||
I|0.,0.|0.931361,0.,0.,0.,0.,0.,0.,0.,1.042315,0.||0.,0.|0.120125,0.,0.,0.,0.,0.,0.,0.,0.272987,0.|
L|0.|0.,0.,0.,0.,1.15152||0.|0.,0.,0.,0.,0.493509|
K||||||
M||||||
F|0.,0.|1.955006,0.,0.,0.,1.395079,1.398229,0.,0.,0.||0.,0.|0.484658,0.,0.,0.,0.398594,0.86557,0.,0.,0.|
P|0.|||0.||
S|1.606121,0.,0.,0.,0.||1.341137,1.347844,0.,0.|0.180251,0.,0.,0.,0.||0.29204,0.169327,0.,0.
T|0.,0.|0.,0.,0.,1.199473|0.,0.,0.|0.,0.|0.,0.,0.,0.685413|0.,0.,0.
W||||||
Y|0.|0.,0.|0.|0.|0.,0.|0.
V|0.|0.,0.||0.|0.,0.|
```
