## Supplementary Data 3 for "Pharmacological proximities in the GPCR family discovered using contact-informed amino-acid and binding pocket similarities": f44952.bsv

```
res|B|C|P|wB|wC|wP
A|0.,0.|1.520304,0.,0.,0.,0.,0.||0.,0.|0.67569,0.,0.,0.,0.,0.|
R|||2.320596|||0.505291
N|||0.,0.,0.,0.|||0.,0.,0.,0.
D||||||
C|0.|||0.||
Q|1.67384|1.876355|0.,0.|0.767177|0.964238|0.,0.
E|0.967362,0.,0.,0.|1.712943,0.,0.782058,0.,0.|0.,0.,0.|0.282147,0.,0.,0.|0.975426,0.,0.012614,0.,0.|0.,0.,0.
G|2.185916,1.067453,0.,1.956451,1.630219,1.209814,0.,0.,1.126958,0.|||1.305477,0.237212,0.,1.589616,1.069831,0.189033,0.,0.,0.463507,0.||
H|0.|0.,0.|0.,1.134381|0.|0.,0.|0.,0.567191
I|0.,0.|0.,0.,0.,0.||0.,0.|0.,0.,0.,0.|
L|0.,0.,0.,0.,0.|0.,0.,0.,1.426452,1.739021,0.,0.,0.||0.,0.,0.,0.,0.|0.,0.,0.,0.936109,0.760822,0.,0.,0.|
K|0.|0.||0.|0.|
M|0.99116,0.|1.417556,0.,0.,0.||0.110129,0.|0.315013,0.,0.,0.|
F|1.003824|0.,0.,1.047891,0.||0.334608|0.,0.,0.491199,0.|
P|0.|0.,0.||0.|0.,0.|
S|0.,0.,1.412754,0.|0.|2.140056,1.406303,0.|0.,0.,0.581052,0.|0.|0.869398,0.601081,0.
T|0.,0.,0.,0.|0.809853,1.18326,0.,0.|1.914766,0.,0.,0.,0.|0.,0.,0.,0.|0.052249,0.028627,0.,0.|0.447808,0.,0.,0.,0.
W||0.,0.|0.||0.,0.|0.
Y|0.774727,0.|1.447381,0.,0.,0.,0.,0.,0.|1.600244,0.,0.,0.,0.,0.,0.|0.107601,0.|0.40205,0.,0.,0.,0.,0.,0.|0.71122,0.,0.,0.,0.,0.,0.
V|1.079708|0.,1.198187,1.078885||0.168704|0.,0.44932,0.539443|
```
