## Supplementary Data 3 for "Pharmacological proximities in the GPCR family discovered using contact-informed amino-acid and binding pocket similarities": f45164.bsv

```
res|B|C|P|wB|wC|wP
A|1.523851,0.,1.540703,0.,0.,0.,0.|0.951991,0.,0.,0.942255,0.,0.,0.||0.136873,0.,0.403517,0.,0.,0.,0.|0.176717,0.,0.,0.246781,0.,0.,0.|
R|0.,0.,0.,0.|0.,0.,0.|0.,0.,0.,0.,0.|0.,0.,0.,0.|0.,0.,0.|0.,0.,0.,0.,0.
N|0.|0.,0.|0.,0.,0.,0.|0.|0.,0.|0.,0.,0.,0.
D|1.820471,1.672777,1.605705|0.,0.|1.754203,0.,0.,0.,0.|0.185317,0.358452,0.207479|0.,0.|0.409664,0.,0.,0.,0.
C|0.,0.,0.||0.,0.,0.,0.,0.|0.,0.,0.||0.,0.,0.,0.,0.
Q|0.|||0.||
E|0.,0.,0.,0.|0.,0.924496|1.789287,0.,1.72844,0.,0.97419|0.,0.,0.,0.|0.,0.066035|0.246429,0.,0.37038,0.,0.057466
G|0.,0.,0.,0.,0.,0.,0.,0.|||0.,0.,0.,0.,0.,0.,0.,0.||
H|0.,0.|0.,0.|0.,0.|0.,0.|0.,0.|0.,0.
I|0.,0.,0.,0.,0.,0.,0.|1.420456,0.,0.,1.623846,0.,0.,0.,0.||0.,0.,0.,0.,0.,0.,0.|0.314712,0.,0.,0.541282,0.,0.,0.,0.|
L|0.,0.,0.,0.,0.,0.|1.588365,0.,0.,1.706681,0.,0.,1.22194,0.,0.,0.,0.,0.,0.||0.,0.,0.,0.,0.,0.|0.475558,0.,0.,0.650164,0.,0.,0.171621,0.,0.,0.,0.,0.,0.|
K|0.780762,0.,0.|1.438292,1.82186,1.435179,0.|1.897082,0.,0.955848,1.368817,0.|0.00935,0.,0.|0.284213,0.303643,0.342669,0.|0.227195,0.,0.273099,0.365274,0.
M|0.,0.,0.|1.278245,1.537392,0.,1.435257,1.142588,0.||0.,0.,0.|0.122467,0.368238,0.,0.307555,0.147638,0.|
F|1.231936,0.,0.|1.391003,0.,0.,0.||0.051638,0.,0.|0.12494,0.,0.,0.|
P|0.|||0.||
S|0.,0.|||0.,0.||
T|0.|1.627715,1.063493|1.337146|0.|0.402357,0.107544|0.266678
W||||||
Y|0.|0.|0.|0.|0.|0.
V|0.|1.372156,1.031035,1.192762,1.75345,0.,0.,0.||0.|0.451908,0.037043,0.340789,0.584483,0.,0.,0.|
```
