## Supplementary Data 3 for "Pharmacological proximities in the GPCR family discovered using contact-informed amino-acid and binding pocket similarities": f45449.bsv

```
res|B|C|P|wB|wC|wP
A|0.,0.,0.,0.,1.353016,0.,0.|0.,0.,0.,0.,0.,0.||0.,0.,0.,0.,0.084972,0.,0.|0.,0.,0.,0.,0.,0.|
R|1.522827|0.,0.,0.,1.38003|0.,0.,0.,0.,0.,0.,0.|0.435093|0.,0.,0.,0.525726|0.,0.,0.,0.,0.,0.,0.
N|0.,0.,0.,0.,0.|0.,0.,0.,0.,0.|0.,0.,0.,0.,0.|0.,0.,0.,0.,0.|0.,0.,0.,0.,0.|0.,0.,0.,0.,0.
D|1.157243,0.,0.,0.|1.075475,0.|0.93151,0.,0.,0.,0.,0.,0.|0.275534,0.,0.,0.|0.204852,0.|0.17743,0.,0.,0.,0.,0.,0.
C||0.|||0.|
Q|0.,0.,0.,0.,0.,0.,0.,0.|0.,0.,0.,0.,0.,0.,0.,0.|0.,0.,0.,0.,0.,0.,0.,0.|0.,0.,0.,0.,0.,0.,0.,0.|0.,0.,0.,0.,0.,0.,0.,0.|0.,0.,0.,0.,0.,0.,0.,0.
E|2.179535,0.,0.,1.376111,0.|1.628848,0.,0.,0.,0.|0.,0.,0.|1.349236,0.,0.,0.152901,0.|1.085899,0.,0.,0.,0.|0.,0.,0.
G|0.,0.,0.,0.|||0.,0.,0.,0.||
H||||||
I|1.28287,0.,0.,0.,0.,0.|0.916216,1.370462,0.,0.,0.,0.,0.,0.,0.,0.,0.,0.,0.,0.||0.055777,0.,0.,0.,0.,0.|0.066392,0.11255,0.,0.,0.,0.,0.,0.,0.,0.,0.,0.,0.,0.|
L|0.,0.,1.107432,0.,0.,0.,0.,0.,0.,0.,0.,0.|1.281365,0.,0.,0.,1.229796,1.333448,0.,0.,0.,0.,0.,0.,0.,0.,0.,0.,0.,0.,0.,0.,0.,0.,0.,0.,0.,0.||0.,0.,0.032099,0.,0.,0.,0.,0.,0.,0.,0.,0.|0.180899,0.,0.,0.,0.148526,0.07086,0.,0.,0.,0.,0.,0.,0.,0.,0.,0.,0.,0.,0.,0.,0.,0.,0.,0.,0.,0.|
K|0.,0.,0.,0.,0.827909,0.|0.,0.,0.,0.,0.,0.,0.,0.,0.,0.,0.,0.|0.,0.,0.,0.,0.,0.,0.,0.,0.,0.,0.,0.|0.,0.,0.,0.,0.027997,0.|0.,0.,0.,0.,0.,0.,0.,0.,0.,0.,0.,0.|0.,0.,0.,0.,0.,0.,0.,0.,0.,0.,0.,0.
M|0.,0.|0.,0.||0.,0.|0.,0.|
F|0.,0.,0.,0.|1.301896,0.,0.,0.,0.,0.,0.,0.||0.,0.,0.,0.|0.232706,0.,0.,0.,0.,0.,0.,0.|
P|0.,0.,0.,0.,0.,0.,0.,0.|1.167737,0.,0.,0.,0.,0.,0.,0.||0.,0.,0.,0.,0.,0.,0.,0.|0.329714,0.,0.,0.,0.,0.,0.,0.|
S|0.,0.,0.,0.,0.,1.120686||0.,0.,0.,0.,0.,0.,0.,2.152115|0.,0.,0.,0.,0.,0.144605||0.,0.,0.,0.,0.,0.,0.,0.485961
T|1.367297|0.778045,0.,0.,0.,0.|1.710532,0.863948,0.,0.|0.325547|0.148199,0.,0.,0.,0.|0.488723,0.164562,0.,0.
W|0.|0.||0.|0.|
Y|0.,0.,0.,0.|0.,0.,0.,0.,0.,0.,2.091594,1.19764,1.257291,0.,0.,0.|0.,0.,1.286382,1.172448,0.,0.,0.,0.|0.,0.,0.,0.|0.,0.,0.,0.,0.,0.,1.012062,0.309068,0.162231,0.,0.,0.|0.,0.,0.290473,0.491672,0.,0.,0.,0.
V|0.,0.,0.,0.,0.,0.,1.36225|0.,0.,0.,0.,0.,0.,0.,0.839768,0.,0.,0.,0.,0.,0.,0.798791||0.,0.,0.,0.,0.,0.,0.175774|0.,0.,0.,0.,0.,0.,0.,0.028398,0.,0.,0.,0.,0.,0.,0.077302|
```
