## Supplementary Data 3 for "Pharmacological proximities in the GPCR family discovered using contact-informed amino-acid and binding pocket similarities": f45519.bsv

```
res|B|C|P|wB|wC|wP
A|0.,0.,0.,0.,1.310519,0.|0.,0.,1.333485,0.||0.,0.,0.,0.,0.35404,0.|0.,0.,0.307951,0.|
R||0.,0.,0.,0.|0.,2.046097,0.,0.||0.,0.,0.,0.|0.,0.261204,0.,0.
N||0.,0.,0.,0.,0.,0.|1.520346,1.462651,0.,0.,0.,0.||0.,0.,0.,0.,0.,0.|0.614608,0.762446,0.,0.,0.,0.
D|0.,0.,1.434485,1.70284,0.,0.|0.,1.202551,0.969445,1.159853,0.,0.|0.,1.694548,1.667927,1.543967,0.,0.,0.,0.|0.,0.,0.315649,0.370989,0.,0.|0.,0.115138,0.143621,0.166776,0.,0.|0.,0.93741,0.305242,0.222008,0.,0.,0.,0.
C||||||
Q|0.,0.|0.,0.,0.,0.,0.,0.,0.,0.|0.,0.,0.,0.,0.,0.|0.,0.|0.,0.,0.,0.,0.,0.,0.,0.|0.,0.,0.,0.,0.,0.
E|0.,0.|0.,0.|0.,0.|0.,0.|0.,0.|0.,0.
G|0.,0.,1.430911,1.529463,1.30397,0.,0.,0.,0.|||0.,0.,0.35539,0.629779,0.269885,0.,0.,0.,0.||
H||1.268518,0.,1.330059,0.|1.705959,1.592994,1.705959,1.592994||0.715228,0.,0.268842,0.|1.179652,0.982911,1.179652,0.982911
I|0.,0.,0.,0.,0.,0.,0.|2.122707,0.,0.,0.,0.,0.,0.,0.,0.,0.,1.366444,1.368315,0.,0.,0.,0.,0.,0.||0.,0.,0.,0.,0.,0.,0.|1.174264,0.,0.,0.,0.,0.,0.,0.,0.,0.,0.336401,0.41437,0.,0.,0.,0.,0.,0.|
L||1.641608,0.,0.,0.867672,0.,0.,0.,0.,0.,0.,0.|||0.960515,0.,0.,0.064614,0.,0.,0.,0.,0.,0.,0.|
K||0.816611,0.|1.620757,0.,0.,0.,0.,0.,0.||0.095561,0.|0.6552,0.,0.,0.,0.,0.,0.
M|0.,0.|0.,0.,0.,0.||0.,0.|0.,0.,0.,0.|
F||1.745751,0.,0.,0.|||0.965734,0.,0.,0.|
P|0.,0.|0.,0.,0.||0.,0.|0.,0.,0.|
S||||||
T|0.|1.112773,0.,0.,0.|1.810156,0.,0.,0.,0.,0.|0.|0.580063,0.,0.,0.|0.982106,0.,0.,0.,0.,0.
W||0.,1.618517|0.,0.||0.,0.843695|0.,0.
Y||1.473174,0.,0.,0.|1.58386,0.,0.,0.,0.,0.,0.,0.||0.45449,0.,0.,0.|0.640284,0.,0.,0.,0.,0.,0.,0.
V|0.|1.163121,0.,0.,0.,0.||0.|0.248335,0.,0.,0.,0.|
```
