## Supplementary Data 3 for "Pharmacological proximities in the GPCR family discovered using contact-informed amino-acid and binding pocket similarities": f45528.bsv

```
res|B|C|P|wB|wC|wP
A|1.707948,0.,0.,0.,1.450057,0.,2.306514,0.|0.,0.,1.279508,1.272451,0.,1.260456,1.272451||0.66366,0.,0.,0.,0.441322,0.,0.501416,0.|0.,0.,0.291818,0.497915,0.,0.274012,0.497915|
R|1.306598,0.,0.||0.,0.,0.|0.335982,0.,0.||0.,0.,0.
N|1.695574,1.603559,0.|1.004783,0.,0.861484,0.|1.533212,0.,1.224457,0.,0.955682,2.156674,2.156674,0.|0.251914,0.48804,0.|0.053234,0.,0.224735,0.|1.281866,0.,0.283814,0.,0.124654,1.406527,1.406527,0.
D|1.898789,0.,1.116647,0.,0.,0.|1.133528,1.022109,0.,0.,0.|1.91607,0.,0.,0.,1.361695,0.,0.,0.|0.368908,0.,0.110925,0.,0.,0.|0.148978,0.262828,0.,0.,0.|1.350672,0.,0.,0.,0.20741,0.,0.,0.
C|1.092366,0.,0.||0.,0.,0.,0.|0.081147,0.,0.||0.,0.,0.,0.
Q||0.,0.|0.,0.||0.,0.|0.,0.
E|0.|0.,0.,0.,0.,0.,0.|1.612104,2.250265,2.104709,0.,0.,0.,0.,0.,0.,0.,0.|0.|0.,0.,0.,0.,0.,0.|0.739982,1.770701,1.000599,0.,0.,0.,0.,0.,0.,0.,0.
G|0.,0.,0.,0.,1.558442,1.337259,0.,1.629921,0.,0.,0.,0.,0.|||0.,0.,0.,0.,0.642516,0.598247,0.,0.528915,0.,0.,0.,0.,0.||
H|0.|1.455559,0.,1.29679|1.970262,0.,1.28031|0.|0.859018,0.,0.204756|1.776466,0.,0.303231
I|0.,0.,0.|0.,0.,0.,0.,1.1203,1.60909,1.60909||0.,0.,0.|0.,0.,0.,0.,0.24568,0.745936,0.745936|
L|0.,0.,1.746237,0.,0.|1.313106,1.141323,1.558471,1.900344,0.,0.,0.,1.39787,1.402274,1.063022,1.729945,0.,0.,0.,0.,0.||0.,0.,0.382947,0.,0.|0.64579,0.654857,0.689815,0.60811,0.,0.,0.,0.282027,0.430523,0.055949,0.622173,0.,0.,0.,0.,0.|
K|0.|0.,1.101226,0.|2.103717,1.850623,1.618888,0.,0.,0.,0.,0.|0.|0.,0.100684,0.|0.965641,1.486566,0.240521,0.,0.,0.,0.,0.
M|0.,0.|0.,1.465664,0.,0.,0.,0.||0.,0.|0.,0.242881,0.,0.,0.,0.|
F|0.,0.,0.,0.874238,0.874238|1.479448,0.,0.,0.,0.,1.143674,0.,0.,1.679555,0.,1.560705,1.679555||0.,0.,0.,0.266072,0.266072|0.848863,0.,0.,0.,0.,0.100322,0.,0.,0.803265,0.,0.339284,0.803265|
P|0.,0.,0.,0.,0.,0.|0.,0.,0.,0.,1.459839,0.,0.||0.,0.,0.,0.,0.,0.|0.,0.,0.,0.,0.145017,0.,0.|
S|0.,0.,0.,0.,0.,0.,0.,0.,1.385695,0.||0.,0.,1.528102,0.,0.,0.,0.,0.,0.,0.,1.805613,0.|0.,0.,0.,0.,0.,0.,0.,0.,0.301238,0.||0.,0.,0.710433,0.,0.,0.,0.,0.,0.,0.,0.942059,0.
T|0.,1.919675,0.,0.,0.,0.,0.,0.,0.,0.,0.,1.260253,1.693084|0.,0.,0.,1.218363,0.,0.,0.,0.,0.,0.917133,1.241357|1.19186,0.,0.,0.,0.,0.,0.,0.874357|0.,0.889916,0.,0.,0.,0.,0.,0.,0.,0.,0.,0.273968,0.368062|0.,0.,0.,0.346951,0.,0.,0.,0.,0.,0.199377,0.26986|0.449908,0.,0.,0.,0.,0.,0.,0.190078
W||1.731639,1.82085,1.82085,0.|1.00082,0.||0.52702,1.662516,1.662516,0.|0.261084,0.
Y|0.,0.,1.29897,0.|1.250843,2.086672,1.845595,0.,0.,2.086672,1.845595,0.,0.|0.,0.,0.,0.,1.246886,0.,0.,0.|0.,0.,0.395339,0.|0.574158,1.451598,1.524622,0.,0.,1.451598,1.524622,0.,0.|0.,0.,0.,0.,0.596337,0.,0.,0.
V|0.|0.,0.,1.392875,0.,1.450759,0.,1.073284,0.||0.|0.,0.,0.390005,0.,0.229067,0.,0.326652,0.|
```
