## Supplementary Data 3 for "Pharmacological proximities in the GPCR family discovered using contact-informed amino-acid and binding pocket similarities": f45696.bsv

```
res|B|C|P|wB|wC|wP
A|0.,0.,0.,0.,0.,0.,0.,0.,0.,0.,0.,0.,0.,1.982557,0.,0.,0.,0.,0.,0.,0.,0.,0.,0.,0.,0.|0.,0.,0.,0.,0.,0.,0.,0.,0.,0.,0.,0.,1.096198,0.,0.,1.096198,0.,0.,1.073875,0.,0.,0.,0.,0.,0.,0.,0.,0.||0.,0.,0.,0.,0.,0.,0.,0.,0.,0.,0.,0.,0.,0.407375,0.,0.,0.,0.,0.,0.,0.,0.,0.,0.,0.,0.|0.,0.,0.,0.,0.,0.,0.,0.,0.,0.,0.,0.,0.315345,0.,0.,0.315345,0.,0.,0.132396,0.,0.,0.,0.,0.,0.,0.,0.,0.|
R|0.,0.,0.,0.,0.,0.,0.,0.,0.,0.,0.|0.,0.,0.,0.,0.,0.,0.,0.,0.,0.,0.,0.,0.,0.,0.,0.,0.,0.,0.,0.,0.837896,0.,0.,0.,0.|2.008556,0.,0.,0.,0.,1.59708,2.186301,0.,0.,0.,2.186301,0.993095,0.,0.,1.13895,2.219796,0.,0.,1.165389,1.709933,0.,0.,0.,0.,0.,0.,0.,0.,0.,0.,0.,1.76385,1.860026,0.,1.822919,0.,1.822919,0.|0.,0.,0.,0.,0.,0.,0.,0.,0.,0.,0.|0.,0.,0.,0.,0.,0.,0.,0.,0.,0.,0.,0.,0.,0.,0.,0.,0.,0.,0.,0.,0.055191,0.,0.,0.,0.|1.227451,0.,0.,0.,0.,0.104636,0.763143,0.,0.,0.,0.763143,0.178008,0.,0.,0.7593,0.773874,0.,0.,0.267291,1.019685,0.,0.,0.,0.,0.,0.,0.,0.,0.,0.,0.,0.692941,0.930013,0.,0.771235,0.,0.771235,0.
N|0.,0.,0.,0.,0.,0.,0.,1.340947,0.,1.158312,0.,0.|0.,0.,0.,0.,0.,0.,0.944555,0.,0.,0.,0.|0.,0.,0.,0.,0.,0.,0.,1.516483,0.,0.,0.,0.,1.552644,1.894549,1.920215,0.,1.766467,1.441683,0.,0.|0.,0.,0.,0.,0.,0.,0.,0.494033,0.,0.106267,0.,0.|0.,0.,0.,0.,0.,0.,0.28171,0.,0.,0.,0.|0.,0.,0.,0.,0.,0.,0.,0.478889,0.,0.,0.,0.,0.679282,1.443466,0.722283,0.,1.261762,0.260876,0.,0.
D|0.,0.,0.,0.,0.,0.,0.,0.,1.960976,1.360002,0.,0.|0.,0.,0.,0.,0.,0.,1.228754,0.,0.,0.,0.,0.,0.,0.,0.,0.,0.,0.,0.,0.,0.|0.,0.,0.,0.,0.,1.96205,0.,0.,1.19158,0.,0.,2.336276,0.,0.,0.,0.,0.,0.,0.,0.,0.,0.,0.,0.,1.930766,0.,0.,0.,0.,0.,0.,0.,1.59735,0.,0.,0.|0.,0.,0.,0.,0.,0.,0.,0.,1.797561,0.184407,0.,0.|0.,0.,0.,0.,0.,0.,0.271173,0.,0.,0.,0.,0.,0.,0.,0.,0.,0.,0.,0.,0.,0.|0.,0.,0.,0.,0.,0.101485,0.,0.,0.224826,0.,0.,1.335015,0.,0.,0.,0.,0.,0.,0.,0.,0.,0.,0.,0.,0.386153,0.,0.,0.,0.,0.,0.,0.,0.491492,0.,0.,0.
C|1.313867,0.,0.,0.|0.,0.,1.704421|0.861055,0.,0.,1.100174,0.,0.,0.,0.|0.437956,0.,0.,0.|0.,0.,0.433327|0.117953,0.,0.,0.297964,0.,0.,0.,0.
Q|0.,0.,0.,0.,1.059134|0.,1.327139,0.,0.827881,0.|0.,0.,0.,1.884375,1.857873|0.,0.,0.,0.,0.179514|0.,0.525847,0.,0.140319,0.|0.,0.,0.,0.383263,0.089
E|0.,0.,0.,0.,0.,0.,0.,0.,0.,0.,0.,0.,0.,0.|1.16681,0.,0.,0.,1.066241,0.,0.,1.568686,1.052793,0.,0.899934,0.,0.,0.,0.,0.,0.,0.,0.|0.,1.657036,0.,0.,1.653153,0.,1.710221,2.226842,2.173068,0.,0.,1.284132,0.,0.,0.,0.,0.,0.,1.812426,0.,1.812426,0.|0.,0.,0.,0.,0.,0.,0.,0.,0.,0.,0.,0.,0.,0.|0.138993,0.,0.,0.,0.102242,0.,0.,0.821693,0.077269,0.,0.090819,0.,0.,0.,0.,0.,0.,0.,0.|0.,0.477891,0.,0.,0.181167,0.,0.641333,1.590602,1.475294,0.,0.,0.153153,0.,0.,0.,0.,0.,0.,0.975921,0.,0.975921,0.
G|1.543205,0.,0.,0.,0.,0.,0.,0.,0.,0.,0.,0.,0.,0.,1.505849,2.000238,0.,0.,0.,0.,1.496573,0.,0.,1.488484,0.,0.,1.71411,2.099529,0.,0.,0.,0.,0.,0.,0.,0.,0.,0.,0.,0.,2.020894,2.320845,0.,0.,0.,0.,0.,0.,0.,0.,0.,1.904824|||0.507952,0.,0.,0.,0.,0.,0.,0.,0.,0.,0.,0.,0.,0.,0.836583,1.052757,0.,0.,0.,0.,0.164008,0.,0.,0.407804,0.,0.,1.14274,1.699619,0.,0.,0.,0.,0.,0.,0.,0.,0.,0.,0.,0.,0.479534,0.629382,0.,0.,0.,0.,0.,0.,0.,0.,0.,0.366312||
H|0.,0.,0.,0.|0.,0.,0.,0.,0.,0.,0.,1.497286,1.349274,0.,0.,1.278922,0.,0.,0.,0.,0.,0.,0.,0.,0.,0.,0.,0.,0.,0.,0.,0.,1.314927,1.46414,0.,0.|0.,0.,0.,0.,0.,0.,0.,1.80673,1.147128,0.,0.,1.768699,1.457424,0.,0.,1.654616,0.,0.,0.,2.062826,0.,0.,2.266103,0.,0.882864,0.,0.,1.821795,0.,0.,0.,1.911,1.633563,1.821795,0.|0.,0.,0.,0.|0.,0.,0.,0.,0.,0.,0.,0.184597,0.258765,0.,0.,0.563195,0.,0.,0.,0.,0.,0.,0.,0.,0.,0.,0.,0.,0.,0.,0.,0.,0.581602,0.534974,0.,0.|0.,0.,0.,0.,0.,0.,0.,0.247497,0.219997,0.,0.,0.90869,0.815623,0.,0.,0.532254,0.,0.,0.,0.11117,0.,0.,1.33808,0.,0.216212,0.,0.,1.016001,0.,0.,0.,0.99225,0.722538,1.016001,0.
I|0.,0.967805,0.,0.,0.,0.,0.,0.,0.,0.,0.,0.,0.,0.,0.,0.|2.046445,1.644102,0.,1.065357,0.,0.,0.,0.,0.,0.,0.,0.,0.,0.,1.776676,0.990484,0.,0.,0.,0.,0.,0.,0.,1.271796,0.,0.,1.447241,1.24839,0.,1.014437,0.||0.,0.228256,0.,0.,0.,0.,0.,0.,0.,0.,0.,0.,0.,0.,0.,0.|1.819063,1.004729,0.,0.160809,0.,0.,0.,0.,0.,0.,0.,0.,0.,0.,0.391195,0.281697,0.,0.,0.,0.,0.,0.,0.,0.462471,0.,0.,0.844224,0.784703,0.,0.175576,0.|
L|1.486989,0.,0.,0.,0.,0.,1.578969,0.,0.,0.,0.,0.,0.,0.,0.,0.,0.,0.,0.,0.,0.,0.,0.,0.,0.,1.266948,0.,1.266948,0.,1.046239,1.812977,0.,0.,0.,0.,1.430311,0.|0.,1.147066,1.682888,0.,0.,1.245518,1.331379,0.,0.,0.,0.,0.,0.,0.,1.11068,1.256602,0.,1.250504,0.,0.,0.,0.,0.,0.,1.544155,1.069732,0.,0.,0.,0.,0.,1.27274,0.,0.,0.,0.,0.,0.,1.260353,1.001223,0.,1.540578,1.59354,1.338859,0.,1.59354,1.108131,0.,0.,1.328534,1.155311,1.180389,0.,0.,0.,0.,0.,0.,0.,0.||0.275023,0.,0.,0.,0.,0.,0.637128,0.,0.,0.,0.,0.,0.,0.,0.,0.,0.,0.,0.,0.,0.,0.,0.,0.,0.,0.212635,0.,0.212635,0.,0.479526,0.368741,0.,0.,0.,0.,0.330072,0.|0.,0.28407,0.553929,0.,0.,0.085898,0.312185,0.,0.,0.,0.,0.,0.,0.,0.389712,0.440913,0.,0.496776,0.,0.,0.,0.,0.,0.,0.253834,0.219808,0.,0.,0.,0.,0.,0.226652,0.,0.,0.,0.,0.,0.,0.39386,0.101041,0.,0.59253,0.869203,0.477495,0.,0.869203,0.294468,0.,0.,0.830334,0.433242,0.260086,0.,0.,0.,0.,0.,0.,0.,0.|
K|0.,0.,0.,0.,1.163735,0.|0.,0.,0.,0.,0.,0.,0.,0.,0.,0.,0.,0.,0.,0.,0.,0.,1.785737,0.|0.,0.,0.,0.,0.,0.,0.,0.,0.,0.,0.,0.,0.|0.,0.,0.,0.,0.191299,0.|0.,0.,0.,0.,0.,0.,0.,0.,0.,0.,0.,0.,0.,0.,0.,0.,0.128316,0.|0.,0.,0.,0.,0.,0.,0.,0.,0.,0.,0.,0.,0.
M|0.,0.977302,0.|0.,0.,0.,0.,1.494514,0.||0.,0.068343,0.|0.,0.,0.,0.,0.313534,0.|
F|0.,0.,0.,0.,1.549715,0.,0.,0.,0.,0.,1.787658,0.|0.845435,1.543456,0.,0.,0.,1.929081,0.,1.397296,1.724066,1.246596,1.04749,2.057201,0.,0.,0.,1.208147,0.,0.,0.931867,0.,1.233042,0.,0.,0.,1.733218,1.451851,1.719189,0.,1.463286,1.668784,0.||0.,0.,0.,0.,0.81564,0.,0.,0.,0.,0.,0.340506,0.|0.211359,0.382235,0.,0.,0.,1.607567,0.,0.698648,0.967897,0.546753,0.349163,0.857167,0.,0.,0.,0.221678,0.,0.,0.084715,0.,0.188091,0.,0.,0.,1.039931,0.954073,1.047887,0.,0.209041,0.613023,0.|
P|1.839502,0.,0.,0.,0.,0.,1.777738|0.,0.,0.,0.,0.,0.,0.,0.,0.,0.,1.268047||0.871343,0.,0.,0.,0.,0.,0.372478|0.,0.,0.,0.,0.,0.,0.,0.,0.,0.,0.543449|
S|0.,0.,0.,0.,0.,0.,0.,0.,0.,0.,0.,0.,0.,0.,0.,0.,0.,0.,0.,0.,0.,0.,0.,0.,0.,0.,0.,0.,1.277466,1.176612,0.,0.|0.,0.,0.,0.,0.,0.,0.,0.|1.495184,0.,0.,0.,0.,0.,0.,0.,0.,0.,0.,0.,1.251218,0.,0.,0.,0.,1.27106,0.,0.,1.27106,0.,0.,0.,0.,0.,0.,0.,0.,0.,1.164915,0.851266,1.739485,0.,0.,0.,0.|0.,0.,0.,0.,0.,0.,0.,0.,0.,0.,0.,0.,0.,0.,0.,0.,0.,0.,0.,0.,0.,0.,0.,0.,0.,0.,0.,0.,0.116133,0.139877,0.,0.|0.,0.,0.,0.,0.,0.,0.,0.|0.996789,0.,0.,0.,0.,0.,0.,0.,0.,0.,0.,0.,0.181211,0.,0.,0.,0.,0.435294,0.,0.,0.435294,0.,0.,0.,0.,0.,0.,0.,0.,0.,0.105901,0.077388,0.324311,0.,0.,0.,0.
T|0.,0.,0.,0.,0.,0.,0.|0.,0.,1.266496,0.,0.,0.,0.,0.,1.162206,0.,1.261776,0.,0.,0.,0.,0.,0.,0.,1.264904,0.|0.,0.,1.727525,0.,0.,0.,0.,0.,0.,0.,0.,0.,0.,0.,2.145343,0.,1.539803|0.,0.,0.,0.,0.,0.,0.|0.,0.,0.096079,0.,0.,0.,0.,0.,0.213249,0.,0.138911,0.,0.,0.,0.,0.,0.,0.,0.132514,0.|0.,0.,0.148925,0.,0.,0.,0.,0.,0.,0.,0.,0.,0.,0.,0.408637,0.,0.769901
W|0.,1.235867,0.,0.,0.|1.361267,0.,2.242024,1.416569,2.114534,0.,1.546721,0.,0.,0.,2.242024,0.,0.,0.,2.382953,0.,0.,1.94803,0.,1.388992,0.,0.,0.,1.965302,0.,2.305045,2.162813,0.,0.|0.,1.080777,0.,0.,0.,0.,0.,0.,0.,0.,0.,0.,0.,1.020592,0.,0.,0.,0.,1.238199,0.,0.|0.,0.26816,0.,0.,0.|0.680634,0.,0.626221,0.117233,0.204162,0.,0.266676,0.,0.,0.,0.626221,0.,0.,0.,0.584498,0.,0.,0.885468,0.,0.810245,0.,0.,0.,1.291484,0.,0.705626,0.794503,0.,0.|0.,0.067083,0.,0.,0.,0.,0.,0.,0.,0.,0.,0.,0.,0.221449,0.,0.,0.,0.,0.252694,0.,0.
Y|0.,0.,0.,0.,0.,0.,0.,0.|1.911655,0.,0.,0.,0.,0.,0.,0.,0.,1.767463,0.,0.,1.078668,0.,0.,0.,0.,1.319843,1.540278,0.,0.999519,2.13179,1.286822,0.,0.,0.,1.599711,0.,1.861105,0.,0.,1.752929,1.696097,1.881821,0.,0.,0.,0.,0.,0.,0.,0.,0.|1.109886,0.,0.,0.,0.,0.,0.,0.,1.137983,0.,1.759849,0.,0.,0.,0.,0.936013,0.,1.103915,0.891908,1.096512,0.,0.,0.,1.456262,0.,0.,0.,0.,0.,0.,0.,0.863163,1.459061,0.,0.,0.,0.986055,0.,0.,0.,0.,0.,0.|0.,0.,0.,0.,0.,0.,0.,0.|1.06203,0.,0.,0.,0.,0.,0.,0.,0.,1.080116,0.,0.,0.28386,0.,0.,0.,0.,0.302464,0.545515,0.,0.61875,2.030276,0.4132,0.,0.,0.,0.999819,0.,0.17831,0.,0.,1.101841,0.519213,0.652877,0.,0.,0.,0.,0.,0.,0.,0.,0.|0.431622,0.,0.,0.,0.,0.,0.,0.,0.121646,0.,1.173232,0.,0.,0.,0.,0.141043,0.,0.252981,0.26014,0.251284,0.,0.,0.,0.614569,0.,0.,0.,0.,0.,0.,0.,0.211387,0.267991,0.,0.,0.,0.387379,0.,0.,0.,0.,0.,0.
V|0.,0.,0.,0.,0.,1.547725,0.,0.,0.,0.,0.,0.,0.,0.,0.,0.,0.,0.,0.,0.,0.,0.,0.,0.,0.,1.40716,1.543184,1.44284,0.|0.,1.460463,0.,0.,0.,0.,0.,1.527246,0.,1.161075,0.,0.,0.,0.,0.,0.,0.,0.,0.,0.,0.,0.,0.,0.,0.,0.,0.,0.,1.478043,0.,0.,0.,0.,0.,1.248104,0.,0.,0.,0.||0.,0.,0.,0.,0.,0.379631,0.,0.,0.,0.,0.,0.,0.,0.,0.,0.,0.,0.,0.,0.,0.,0.,0.,0.,0.,0.190801,0.261557,0.948152,0.|0.,0.874446,0.,0.,0.,0.,0.,0.28816,0.,0.328606,0.,0.,0.,0.,0.,0.,0.,0.,0.,0.,0.,0.,0.,0.,0.,0.,0.,0.,0.682174,0.,0.,0.,0.,0.,0.728061,0.,0.,0.,0.|
```
