## Supplementary Data 3 for "Pharmacological proximities in the GPCR family discovered using contact-informed amino-acid and binding pocket similarities": f45886.bsv

```
res|B|C|P|wB|wC|wP
A|1.694474,0.,0.,1.52159|0.,1.051165||0.816479,0.,0.,0.533751|0.,0.203629|
R||0.,1.355945|0.,0.,0.,1.660298||0.,0.113587|0.,0.,0.,0.339014
N|0.|0.|0.,0.,0.,0.,0.|0.|0.|0.,0.,0.,0.,0.
D|0.|0.|0.,0.,0.,0.,0.|0.|0.|0.,0.,0.,0.,0.
C|0.|0.|1.060261,0.|0.|0.|0.127675,0.
Q||0.|0.,0.,0.||0.|0.,0.,0.
E||||||
G|1.248267,0.,0.,0.,0.,0.,1.46213,0.,0.,0.,0.,0.,0.|||0.020598,0.,0.,0.,0.,0.,0.696617,0.,0.,0.,0.,0.,0.||
H|0.||0.|0.||0.
I|0.|0.,0.||0.|0.,0.|
L|0.,0.,1.425819,0.|0.,0.,1.339204,0.||0.,0.,0.097045,0.|0.,0.,0.140231,0.|
K|0.|0.|0.,0.,0.|0.|0.|0.,0.,0.
M|0.|0.,0.||0.|0.,0.|
F||0.|||0.|
P|1.532175,0.|||0.03034,0.||
S|1.989202,0.,0.||1.408285,0.,0.|0.144431,0.,0.||0.097604,0.,0.
T|1.661939,0.,0.,0.|0.,0.,0.|0.,0.|0.625284,0.,0.,0.|0.,0.,0.|0.,0.
W||||||
Y|0.,0.|2.085122,0.,0.,0.|1.235268,0.,1.163182,0.|0.,0.|0.688159,0.,0.,0.|0.134534,0.,0.292318,0.
V|0.,0.,0.,0.|1.454253,0.,1.372548,0.,0.||0.,0.,0.,0.|0.153584,0.,0.38805,0.,0.|
```
