## Supplementary Data 3 for "Pharmacological proximities in the GPCR family discovered using contact-informed amino-acid and binding pocket similarities": f45915.bsv

```
res|B|C|P|wB|wC|wP
A|0.,0.868162,1.326082,1.374519,2.07076,0.|0.,0.,0.95892,1.238978,1.048952,1.641723,0.||0.,0.014591,0.198461,0.261813,0.323996,0.|0.,0.,0.024174,0.202282,0.235479,0.256868,0.|
R|0.|0.,0.|0.,2.436484,0.,2.376083,0.|0.|0.,0.|0.,1.318098,0.,0.371768,0.
N|0.980432,0.|1.776051|2.030082,1.34838,1.731333,0.,1.57213,0.|0.326811,0.|0.690686|0.902258,0.755093,0.90824,0.,0.817507,0.
D|0.,0.|0.|0.|0.,0.|0.|0.
C|0.,0.||0.,0.|0.,0.||0.,0.
Q|0.,0.|1.777518|0.,0.919689|0.,0.|0.350667|0.,0.106359
E|0.|0.|0.,1.033781,0.,0.|0.|0.|0.,0.248107,0.,0.
G|2.055555,0.,0.|||1.4153,0.,0.||
H|0.,0.|0.,1.798111,0.,0.|0.,0.|0.,0.|0.,1.59177,0.,0.|0.,0.
I|0.,0.,0.,0.87447,0.|1.281569,1.125502,0.,0.,0.,0.,0.,0.,0.,0.,0.||0.,0.,0.,0.029744,0.|0.882392,0.295214,0.,0.,0.,0.,0.,0.,0.,0.,0.|
L|0.,1.259014,1.594279,0.,0.,0.|1.562673,0.,0.,0.,1.088884,1.06985,1.189722,0.,0.,0.,1.414381,1.314797,0.,0.,0.||0.,0.077083,0.249445,0.,0.,0.|0.694521,0.,0.,0.,0.232057,0.21397,0.259939,0.,0.,0.,0.259784,0.295159,0.,0.,0.|
K||1.261022,1.35839,0.994655|1.68138,2.230713,0.984565||0.521222,0.706363,0.100301|0.672552,1.070742,0.024821
M|1.183536|0.,0.||0.465654|0.,0.|
F|0.,1.358177,0.|1.872645,0.,1.374014,0.,0.,1.768828,1.663316,0.,1.356792,1.766231,0.,0.,0.||0.,0.055436,0.|0.832287,0.,0.531285,0.,0.,0.869915,0.864925,0.,0.159623,0.64882,0.,0.,0.|
P||0.|||0.|
S|0.||0.,0.,0.,0.,0.,0.|0.||0.,0.,0.,0.,0.,0.
T|0.,0.|1.082866|0.,0.,0.|0.,0.|0.090997|0.,0.,0.
W||0.,0.|0.,0.||0.,0.|0.,0.
Y|0.|2.122934,1.576475,1.684381,1.00766,1.111994,0.|1.450782,1.43273,1.276358,1.412071|0.|1.160537,1.188817,1.145379,0.169355,0.112134,0.|0.580313,0.728109,1.088043,0.79076
V|0.952009,0.,0.,0.|0.,0.,0.918213,1.331906,0.91722,0.,0.,0.,0.,0.764783,1.411004,1.074565,0.,0.,1.331795,0.,0.,0.,0.,0.,0.,0.||0.114241,0.,0.,0.|0.,0.,0.232614,0.799144,0.158985,0.,0.,0.,0.,0.24473,0.677282,0.128948,0.,0.,0.458854,0.,0.,0.,0.,0.,0.,0.|
```
