## Supplementary Data 3 for "Pharmacological proximities in the GPCR family discovered using contact-informed amino-acid and binding pocket similarities": f45940.bsv

```
res|B|C|P|wB|wC|wP
A|2.057878,2.402914,0.,0.,0.,0.,0.,0.,0.,0.,0.,0.,0.,0.,0.,0.,0.,0.,0.,0.,1.446505,0.,0.,1.09239,1.281755,0.,0.,0.,0.|1.05012,1.003893,0.,1.067756,0.,0.,0.,1.066277,0.,0.,0.,0.,0.,0.,0.,0.,0.,0.,0.,0.,0.||0.783954,0.915396,0.,0.,0.,0.,0.,0.,0.,0.,0.,0.,0.,0.,0.,0.,0.,0.,0.,0.,0.301355,0.,0.,0.143264,0.168099,0.,0.,0.,0.|0.400046,0.382436,0.,0.211694,0.,0.,0.,0.187294,0.,0.,0.,0.,0.,0.,0.,0.,0.,0.,0.,0.,0.|
R|0.|0.,0.,1.393874|0.,2.436484,0.,2.081729,2.732858|0.|0.,0.,0.315594|0.,1.318098,0.,0.510613,0.61876
N|2.131406,0.,0.|1.25742,0.|2.102837,2.010273,2.045603,1.473667,0.,0.,1.731333,0.,0.,2.328349|1.026233,0.,0.|0.605424,0.|1.557657,0.967909,0.98492,0.873284,0.,0.,0.90824,0.,0.,0.615036
D|0.,0.,0.|0.|0.,0.,0.,0.|0.,0.,0.|0.|0.,0.,0.,0.
C|2.269641,2.147691,0.||0.,2.339652,2.299425,1.198197,0.|1.513094,1.431794,0.||0.,1.819729,1.703278,0.067504,0.
Q|0.87033,0.,1.288732,0.,1.969693,0.,0.|1.090545,0.,0.,0.,0.787111,1.057639,0.,0.,0.,0.|1.568306,0.,0.,1.569702,0.,0.,0.,0.|0.29011,0.,0.644366,0.,0.166453,0.,0.|0.467376,0.,0.,0.,0.066516,0.173383,0.,0.,0.,0.|0.59745,0.,0.,0.283061,0.,0.,0.,0.
E||0.,0.,0.,0.,0.|0.,0.,0.,0.,0.,0.,0.,0.,2.251066,2.773165,0.,0.,0.,0.,0.||0.,0.,0.,0.,0.|0.,0.,0.,0.,0.,0.,0.,0.,1.917575,1.386582,0.,0.,0.,0.,0.
G|2.638763,2.419971,0.,1.608257,0.,2.055555,0.,0.,0.,0.,0.,0.,0.|||1.368247,1.434057,0.,0.135909,0.,1.4153,0.,0.,0.,0.,0.,0.,0.||
H|0.|1.798111|0.,0.,0.|0.|1.59177|0.,0.,0.
I|1.910343,0.,0.|1.097465,0.850347,0.810427,1.339475,0.,1.083262,0.,1.281569,0.,0.,0.||0.955172,0.,0.|0.470342,0.425173,0.135071,0.35009,0.,0.230859,0.,0.882392,0.,0.,0.|
L|0.,0.,0.,0.,0.,0.,0.,0.,0.,0.,0.,0.,0.,0.,0.,0.,0.,0.,0.,0.,0.,0.,0.,0.,0.,0.|0.,0.,0.,0.,1.300502,1.5032,0.,0.,0.,0.,0.,0.,1.230409,1.355566,0.,0.,0.,0.,0.,0.,0.803433,0.,0.,0.,0.,0.,0.,0.,0.,0.,0.,0.,0.,0.,0.,1.330167,0.,0.,0.,0.,0.||0.,0.,0.,0.,0.,0.,0.,0.,0.,0.,0.,0.,0.,0.,0.,0.,0.,0.,0.,0.,0.,0.,0.,0.,0.,0.|0.,0.,0.,0.,0.19451,0.243126,0.,0.,0.,0.,0.,0.,0.211844,0.233393,0.,0.,0.,0.,0.,0.,0.334764,0.,0.,0.,0.,0.,0.,0.,0.,0.,0.,0.,0.,0.,0.,0.090693,0.,0.,0.,0.,0.|
K|0.,0.,0.,0.,0.,0.,0.,0.|1.388958,1.499293,0.,0.,1.415818,1.389912,0.,0.,0.,0.,0.,0.|1.668561,1.871178,0.,0.,1.709157,1.886983,0.,0.,0.,0.,0.,0.|0.,0.,0.,0.,0.,0.,0.,0.|0.22948,0.229457,0.,0.,0.196983,0.212717,0.,0.,0.,0.,0.,0.|0.333712,0.357965,0.,0.,0.2913,0.357706,0.,0.,0.,0.,0.,0.
M|0.,1.4628,0.,0.,1.183536,0.,0.|0.,0.,0.,0.,0.,0.,0.,0.,0.,0.,0.,0.,0.,0.,0.,0.,0.885275,0.,0.||0.,0.595955,0.,0.,0.465654,0.,0.|0.,0.,0.,0.,0.,0.,0.,0.,0.,0.,0.,0.,0.,0.,0.,0.,0.116923,0.,0.|
F|2.463488,0.,1.372951|1.505608,2.193297,1.475189,0.,0.,0.,1.240122,0.,0.,1.768828,2.029301,0.,0.,0.||0.938472,0.,0.180059|0.573565,0.939984,0.710276,0.,0.,0.,0.081319,0.,0.,0.869915,0.421176,0.,0.,0.|
P|0.,0.,0.,0.,0.,0.|0.,0.,0.,0.,0.,0.,2.214364,0.,0.,0.||0.,0.,0.,0.,0.,0.|0.,0.,0.,0.,0.,0.,0.738121,0.,0.,0.|
S|0.,0.,0.,0.,0.,0.,0.,0.,0.,0.,0.,0.,0.,0.,0.,0.,0.,0.,0.,0.||0.,0.,0.,0.,0.,0.,0.,0.,0.,0.,0.,0.,0.,0.,0.,0.,0.,0.,0.,0.,0.,0.|0.,0.,0.,0.,0.,0.,0.,0.,0.,0.,0.,0.,0.,0.,0.,0.,0.,0.,0.,0.||0.,0.,0.,0.,0.,0.,0.,0.,0.,0.,0.,0.,0.,0.,0.,0.,0.,0.,0.,0.,0.,0.
T|0.,0.,0.,0.,0.,0.,0.,0.,0.,0.,0.,0.,0.,0.,0.,0.,0.,0.,0.,2.235062,1.888743,1.49291,0.,0.,0.,0.987119,0.,0.|0.893428,0.,0.,0.,0.,0.,0.,0.,0.,0.,0.,0.,0.,0.,0.,0.,0.,0.,0.,1.425015,1.258978,0.,1.153375,0.,0.,0.927668,1.174422,0.,0.,1.289034|0.,0.,0.,0.,0.,0.,0.,0.,0.,0.,0.,0.,0.,0.,0.,0.,0.,2.106757,2.23462,0.,0.,0.,0.,0.,0.,0.|0.,0.,0.,0.,0.,0.,0.,0.,0.,0.,0.,0.,0.,0.,0.,0.,0.,0.,0.,1.076141,0.944371,0.378882,0.,0.,0.,0.089738,0.,0.|0.127633,0.,0.,0.,0.,0.,0.,0.,0.,0.,0.,0.,0.,0.,0.,0.,0.,0.,0.,0.686118,0.734404,0.,0.170385,0.,0.,0.060831,0.160148,0.,0.,0.291857|0.,0.,0.,0.,0.,0.,0.,0.,0.,0.,0.,0.,0.,0.,0.,0.,0.,1.248449,1.303528,0.,0.,0.,0.,0.,0.,0.
W||0.,0.,0.,0.|||0.,0.,0.,0.|
Y|1.396956,0.,0.,0.,0.,0.,0.|1.331064,2.105427,0.,0.,1.843563,1.90616,0.,0.,0.,1.576475,0.|1.544614,0.,0.,1.51211,0.,0.,0.,1.43273,1.276358,0.|0.39913,0.,0.,0.,0.,0.,0.|0.507072,0.661934,0.,0.,0.259657,0.107389,0.,0.,0.,1.188817,0.|0.43296,0.,0.,0.276865,0.,0.,0.,0.728109,1.088043,0.
V|0.,0.,0.,0.,0.,0.|0.,0.,0.,0.,0.,0.,0.,0.,0.,0.,0.,0.,0.,0.,0.,0.,0.,0.||0.,0.,0.,0.,0.,0.|0.,0.,0.,0.,0.,0.,0.,0.,0.,0.,0.,0.,0.,0.,0.,0.,0.,0.|
```
