## Supplementary Data 3 for "Pharmacological proximities in the GPCR family discovered using contact-informed amino-acid and binding pocket similarities": f46129.bsv

```
res|B|C|P|wB|wC|wP
A|0.,0.,0.,0.,0.,1.96267,0.,1.96267,0.,0.,0.|0.,1.394578,0.,0.,0.,0.,0.,0.,0.,0.,0.,0.||0.,0.,0.,0.,0.,0.216357,0.,0.216357,0.,0.,0.|0.,0.481763,0.,0.,0.,0.,0.,0.,0.,0.,0.,0.|
R|2.198476,0.,0.,0.,0.|1.058016,0.,0.,0.,0.,0.,0.,0.,0.,0.|2.59896,0.,0.,2.551891,0.,0.870844,1.432998,1.827408,0.,0.,1.827408,0.,0.,1.67946,0.,0.,0.,2.175783,1.560617,0.,0.,0.|0.895676,0.,0.,0.,0.|0.470229,0.,0.,0.,0.,0.,0.,0.,0.,0.|1.143543,0.,0.,0.603174,0.,0.120951,0.676694,0.460449,0.,0.,0.460449,0.,0.,0.407869,0.,0.,0.,0.381574,0.267867,0.,0.,0.
N|0.,0.,0.,0.|0.,0.,0.,0.955271,0.|0.,1.459897,0.,1.613171,1.195991,0.,1.613171,1.195991,0.,1.601169,0.,0.,0.|0.,0.,0.,0.|0.,0.,0.,0.057031,0.|0.,0.530871,0.,0.254043,0.131842,0.,0.254043,0.131842,0.,0.340547,0.,0.,0.
D|0.,0.,0.976024,0.976024,0.|0.,0.,1.094069,1.094069,0.,0.|0.,1.827707,1.827707,0.,0.,1.546259,0.,0.|0.,0.,0.084538,0.084538,0.|0.,0.,0.16368,0.16368,0.,0.|0.,0.359785,0.359785,0.,0.,0.253863,0.,0.
C|0.,0.||0.,0.,0.,0.|0.,0.||0.,0.,0.,0.
Q||0.|0.,0.||0.|0.,0.
E|0.,0.,0.|1.060966,0.,0.|0.,1.509961,0.,1.780824,0.,1.838631,1.936102,1.936102,0.,0.,0.,0.,0.|0.,0.,0.|0.29707,0.,0.|0.,0.483188,0.,0.518058,0.,0.255365,0.289653,0.289653,0.,0.,0.,0.,0.
G|1.577903,0.,0.,1.602894,1.354523,1.986312,2.043668,1.378047,1.33298,0.,0.,0.,0.,0.,0.,0.,0.,0.,1.801292,0.,0.,0.|||0.470337,0.,0.,0.705273,0.975256,0.809238,0.832605,0.32572,0.333245,0.,0.,0.,0.,0.,0.,0.,0.,0.,0.712451,0.,0.,0.||
H|0.,1.384154|0.,1.012643,1.012643,0.,0.|0.,1.066123,0.,0.,0.,0.|0.,0.327164|0.,0.071762,0.071762,0.,0.|0.,0.383804,0.,0.,0.,0.
I|0.,0.,0.|0.,1.262759,0.,0.||0.,0.,0.|0.,0.551022,0.,0.|
L|1.425446,1.826332,0.,0.,0.,0.,0.,0.,0.|0.,1.68575,0.924538,1.224453,0.,0.,1.119885,0.994672,0.,1.119885,0.,0.,0.,0.,0.,0.,0.,0.||0.627196,1.241906,0.,0.,0.,0.,0.,0.,0.|0.,0.74173,0.406797,0.422993,0.,0.,0.361538,0.125313,0.,0.361538,0.,0.,0.,0.,0.,0.,0.,0.|
K|0.,0.,0.|0.9432,0.,0.946994,0.,0.|1.585741,0.,0.,2.180407,1.558674,1.954151,0.,2.180407,1.558674,1.954151,0.,0.,0.,0.|0.,0.,0.|0.154342,0.,0.06711,0.,0.|0.374812,0.,0.,0.24036,0.184095,0.215418,0.,0.24036,0.184095,0.215418,0.,0.,0.,0.
M||0.837387,0.|||0.032968,0.|
F|0.,0.|0.,1.965571,1.603721,0.,0.||0.,0.|0.,0.946386,1.202791,0.,0.|
P|0.|||0.||
S|0.,0.995816,2.052747,0.,0.,0.,0.,0.,0.,0.,0.,0.,0.,0.,0.||0.,1.218626,0.,2.206327,2.186064,0.,2.302365,0.,0.,0.,2.302365,0.,0.,0.,1.447953,0.,0.,0.,0.,0.,0.,0.,0.,0.,0.|0.,0.405703,0.912332,0.,0.,0.,0.,0.,0.,0.,0.,0.,0.,0.,0.||0.,0.38996,0.,0.898874,0.971584,0.,0.271933,0.,0.,0.,0.271933,0.,0.,0.,0.330961,0.,0.,0.,0.,0.,0.,0.,0.,0.,0.
T|0.873735,0.,1.612956,2.02138,0.,0.,0.,0.,0.,0.|0.927434,1.435966,0.,0.,1.104261,0.,0.,0.|0.,1.198287,2.315452,0.,0.,1.503668,0.,0.|0.06721,0.,0.597391,0.514533,0.,0.,0.,0.,0.,0.|0.370974,0.469952,0.,0.,0.157752,0.,0.,0.|0.,0.958629,0.943332,0.,0.,0.515543,0.,0.
W|0.,0.|0.|0.|0.,0.|0.|0.
Y|0.,0.,0.,0.,0.|0.,0.,0.,0.,0.965287,0.,0.,1.682584,1.75776,0.,0.,0.|0.,1.196133,1.292025,0.,0.,1.638908,1.51597,0.|0.,0.,0.,0.,0.|0.,0.,0.,0.,0.241322,0.,0.,0.489707,0.852645,0.,0.,0.|0.,0.669835,0.323006,0.,0.,0.507572,0.2998,0.
V|0.,0.|0.,0.||0.,0.|0.,0.|
```
