## Supplementary Data 3 for "Pharmacological proximities in the GPCR family discovered using contact-informed amino-acid and binding pocket similarities": f46329.bsv

```
res|B|C|P|wB|wC|wP
A|0.,0.,0.,0.,0.,0.,0.,0.,0.,0.,0.,0.,0.,0.,0.,0.,0.,0.,0.,0.,0.,1.664146,0.,0.,0.,0.,0.,1.718071|1.675157,1.066277,1.101161,0.,0.,1.100398,0.,0.,0.,0.,0.,0.,0.,0.,0.,0.,0.,1.661287||0.,0.,0.,0.,0.,0.,0.,0.,0.,0.,0.,0.,0.,0.,0.,0.,0.,0.,0.,0.,0.,0.745996,0.,0.,0.,0.,0.,1.718071|0.263343,0.187294,0.176186,0.,0.,0.185632,0.,0.,0.,0.,0.,0.,0.,0.,0.,0.,0.,1.661287|
R|0.,0.|0.,0.,0.,0.,0.,0.,1.12203|0.,0.,0.,1.610376,0.,0.,0.,0.,0.,2.015816,1.957534|0.,0.|0.,0.,0.,0.,0.,0.,0.785421|0.,0.,0.,0.723765,0.,0.,0.,0.,0.,0.21502,1.370274
N|0.,0.,1.728492,0.,1.853777,1.571045,0.,0.,0.|0.,0.,0.,1.876666,0.,0.,0.,0.,0.|0.,0.,0.,0.,1.592618,0.,0.,0.,0.,0.,0.,2.107909,2.319887,1.71413,0.,0.|0.,0.,0.031878,0.,1.249737,0.56487,0.,0.,0.|0.,0.,0.,0.030765,0.,0.,0.,0.,0.|0.,0.,0.,0.,0.055481,0.,0.,0.,0.,0.,0.,0.572669,1.546591,1.142753,0.,0.
D|1.736855,0.,0.,1.933235,0.,0.,0.,0.,0.,0.|0.,0.,1.268332,0.,1.011706,0.,0.,0.|0.,0.,1.660357,0.,0.,0.,2.118609,2.157656,0.,0.|0.219951,0.,0.,0.478524,0.,0.,0.,0.,0.,0.|0.,0.,0.401848,0.,0.053958,0.,0.,0.|0.,0.,0.789081,0.,0.,0.,0.550838,0.589759,0.,0.
C|0.,0.,0.,0.|0.,0.|0.,0.,0.,1.947147|0.,0.,0.,0.|0.,0.|0.,0.,0.,1.557718
Q|0.,0.,0.,0.,0.|1.138831,0.,0.,0.,0.,0.,0.,0.|1.689037,0.,0.,0.,0.,0.,0.,1.978805,0.,0.|0.,0.,0.,0.,0.|0.139246,0.,0.,0.,0.,0.,0.,0.|0.346658,0.,0.,0.,0.,0.,0.,1.413432,0.,0.
E|0.,0.,0.,0.,0.,0.|0.,0.,0.,0.,0.,0.,0.,0.817208|0.,0.,0.,0.,0.,0.,0.,0.,0.,0.,0.,0.,1.36713,0.,0.,2.20284,0.,1.70333|0.,0.,0.,0.,0.,0.|0.,0.,0.,0.,0.,0.,0.,0.490325|0.,0.,0.,0.,0.,0.,0.,0.,0.,0.,0.,0.,0.706606,0.,0.,0.425882,0.,1.192331
G|0.,0.,0.,0.,0.,0.,0.,0.,0.,0.,0.,0.,0.,0.,1.179034,2.175053,2.030734,0.,0.,0.,1.946393,1.328864,0.,0.,0.,0.|||0.,0.,0.,0.,0.,0.,0.,0.,0.,0.,0.,0.,0.,0.,0.569189,1.050026,1.260456,0.,0.,0.,1.668337,0.442955,0.,0.,0.,0.||
H|0.,0.,0.,0.,1.735949,0.|0.,0.,1.063609,0.,0.,0.,1.079873,1.362358,1.428923,1.437977,0.,0.,0.|0.,0.,0.,0.,1.640736,0.,0.,2.000667,0.,1.504108,2.121094,2.075412,0.,0.,0.|0.,0.,0.,0.,0.421444,0.|0.,0.,0.205033,0.,0.,0.,0.286231,0.37012,0.952615,0.134211,0.,0.,0.|0.,0.,0.,0.,0.428305,0.,0.,1.348764,0.,0.311195,0.613328,0.249049,0.,0.,0.
I|0.,0.,0.,0.,1.574127,0.|1.003319,0.,0.,0.,0.,0.,0.,1.840115,1.617057,0.,0.,0.,1.746978,0.,0.,0.729615||0.,0.,0.,0.,0.536841,0.|0.096389,0.,0.,0.,0.,0.,0.,0.583007,0.68845,0.,0.,0.,0.767459,0.,0.,0.437769|
L|1.39432,0.,0.,0.,0.,0.,0.,0.,0.,0.,0.,0.,0.,0.,0.,0.,0.,0.,0.|1.334597,0.,0.,0.,1.230409,1.702707,1.355566,1.842358,0.,0.,0.,0.,1.300502,1.728314,1.5032,1.633521,0.,0.,0.,0.,1.339956,0.,0.,0.,0.,0.,0.,0.,1.280028,0.,0.,1.54579,1.478307,0.,0.,0.,0.||0.158307,0.,0.,0.,0.,0.,0.,0.,0.,0.,0.,0.,0.,0.,0.,0.,0.,0.,0.|0.413784,0.,0.,0.,0.211844,0.305007,0.233393,0.330022,0.,0.,0.,0.,0.19451,0.288553,0.243126,0.269886,0.,0.,0.,0.,0.505847,0.,0.,0.,0.,0.,0.,0.,0.683161,0.,0.,1.030526,0.985538,0.,0.,0.,0.|
K|0.,0.,0.,0.,0.,0.,1.462958,0.,0.,0.,0.,0.|1.424225,0.,1.354132,0.,0.,0.,0.,0.,0.,0.,0.,1.741961,0.,0.,0.,0.,0.,0.,0.,0.|0.,0.,0.,1.715849,0.,0.,0.,0.,0.,0.,0.,0.,0.,2.25864,0.,0.,0.,0.,0.,0.,0.,0.,0.,0.,0.,0.|0.,0.,0.,0.,0.,0.,0.011991,0.,0.,0.,0.,0.|0.317186,0.,0.375403,0.,0.,0.,0.,0.,0.,0.,0.,0.014278,0.,0.,0.,0.,0.,0.,0.,0.|0.,0.,0.,0.509658,0.,0.,0.,0.,0.,0.,0.,0.,0.,0.018513,0.,0.,0.,0.,0.,0.,0.,0.,0.,0.,0.,0.
M|2.078024,0.,0.,0.,0.,1.421463|1.402277,1.434999,0.,0.,0.,0.,0.,0.,0.,0.,0.,1.212411,1.144438,0.,1.931864,1.218931,2.160029||0.644278,0.,0.,0.,0.,0.473821|0.202075,0.539901,0.,0.,0.,0.,0.,0.,0.,0.,0.,0.45988,0.513024,0.,0.524842,0.239559,1.44002|
F|0.,0.,0.,0.,0.,0.,0.,0.|1.922792,0.,1.245836,0.,0.,0.,0.,1.875423,0.,0.,1.56466,0.,0.,0.,1.58412,2.410365||0.,0.,0.,0.,0.,0.,0.,0.|0.437864,0.,0.615413,0.,0.,0.,0.,0.903818,0.,0.,0.732586,0.,0.,0.,1.108884,2.169328|
P|0.,0.,0.,0.,0.,0.,0.,2.14388,0.|0.,0.,0.,0.,0.,0.,0.,0.,0.,0.,1.117552,0.,0.,0.,1.550165,0.,0.||0.,0.,0.,0.,0.,0.,0.,0.892251,0.|0.,0.,0.,0.,0.,0.,0.,0.,0.,0.,0.423899,0.,0.,0.,0.55555,0.,0.|
S|0.,1.480452,1.462702,0.,0.,0.,0.,0.,1.500375,1.464062,0.,0.,0.,0.,0.,0.,0.,0.,0.,0.,0.,0.,0.,0.,0.,0.,1.696078||0.,0.,1.855216,1.749012,0.,0.,0.,0.,0.,1.803945,1.709497,0.,0.,0.,0.,0.,0.,0.,0.,0.,0.,0.,0.,0.,2.095407,0.,0.,0.,0.|0.,0.167355,0.165349,0.,0.,0.,0.,0.,0.169608,0.129856,0.,0.,0.,0.,0.,0.,0.,0.,0.,0.,0.,0.,0.,0.,0.,0.,0.519608||0.,0.,0.267796,0.264633,0.,0.,0.,0.,0.,0.241572,0.231897,0.,0.,0.,0.,0.,0.,0.,0.,0.,0.,0.,0.,0.,0.79481,0.,0.,0.,0.
T|0.,0.,1.415304,1.348572,0.,0.,0.,0.,0.,0.,0.,0.,0.,0.,0.,0.,0.,0.,0.,0.,0.,0.,0.,0.,0.,0.|0.,0.,0.,0.,0.,0.,0.,0.,0.,1.025297,1.0639,0.,0.,0.,0.,0.,0.,0.,0.,0.,0.,1.764817,0.|0.,0.,0.,0.,0.,0.,0.,0.,0.,0.,0.,0.,0.,0.,0.,0.,0.,0.,0.,0.,0.,0.,0.,0.,0.,1.692863|0.,0.,0.132915,0.138375,0.,0.,0.,0.,0.,0.,0.,0.,0.,0.,0.,0.,0.,0.,0.,0.,0.,0.,0.,0.,0.,0.|0.,0.,0.,0.,0.,0.,0.,0.,0.,0.08559,0.079561,0.,0.,0.,0.,0.,0.,0.,0.,0.,0.,1.235372,0.|0.,0.,0.,0.,0.,0.,0.,0.,0.,0.,0.,0.,0.,0.,0.,0.,0.,0.,0.,0.,0.,0.,0.,0.,0.,1.185004
W|0.,0.|0.,0.,0.,2.621186,1.147537,0.,0.,0.,2.235745,2.234229,0.|0.,0.,0.,1.251379,0.,0.,0.,0.|0.,0.|0.,0.,0.,1.010578,0.414772,0.,0.,0.,0.387529,0.610689,0.|0.,0.,0.,0.376922,0.,0.,0.,0.
Y|0.,0.,0.,0.,0.,0.,0.,0.,0.,1.501853,1.279931,1.138244,0.,0.|0.,0.,0.,1.900302,2.179566,0.,0.,0.,0.,0.,0.,0.,0.,0.,0.,2.726831,0.,1.883264,0.,2.28854,0.,0.,0.,2.234872,0.,1.407795,0.|0.,0.,1.591618,0.,0.,0.,0.,0.,0.,0.,1.460758,0.,1.299703,0.,1.627708,1.61218,0.,0.,1.571915|0.,0.,0.,0.,0.,0.,0.,0.,0.,0.51788,0.617898,0.151327,0.,0.|0.,0.,0.,0.404482,0.385144,0.,0.,0.,0.,0.,0.,0.,0.,0.,0.,1.222373,0.,0.589938,0.,0.859856,0.,0.,0.,0.625764,0.,0.985456,0.|0.,0.,0.268466,0.,0.,0.,0.,0.,0.,0.,0.404788,0.,0.398175,0.,1.627708,1.458639,0.,0.,1.10034
V|0.,0.,0.,0.,0.,0.,0.,0.,0.,1.223949|1.432556,1.45156,1.340308,0.,0.,0.,0.,0.,0.,0.,0.,0.,0.,0.,0.,0.,0.,0.,1.002636,0.,0.,1.824325,0.976425,0.,1.072192||0.,0.,0.,0.,0.,0.,0.,0.,0.,0.856764|0.519223,0.646735,0.172515,0.,0.,0.,0.,0.,0.,0.,0.,0.,0.,0.,0.,0.,0.,0.,0.345737,0.,0.,0.527262,0.557957,0.,0.750535|
```
