## Supplementary Data 3 for "Pharmacological proximities in the GPCR family discovered using contact-informed amino-acid and binding pocket similarities": f46341.bsv

```
res|B|C|P|wB|wC|wP
A|1.221027,0.,0.,0.,0.,0.,0.,0.,0.,0.,0.,0.,0.,0.,0.,0.,0.,0.|1.254194,0.,0.,0.,0.,0.,0.,0.,0.,0.,0.,0.,0.,0.,0.,0.,0.,0.,0.,0.,0.,0.,1.409731,0.,1.443994||0.159844,0.,0.,0.,0.,0.,0.,0.,0.,0.,0.,0.,0.,0.,0.,0.,0.,0.|0.310128,0.,0.,0.,0.,0.,0.,0.,0.,0.,0.,0.,0.,0.,0.,0.,0.,0.,0.,0.,0.,0.,0.227376,0.,0.235501|
R|0.,0.,0.,0.,0.,0.,1.165814,0.|0.,0.,0.,0.,0.,0.,1.141403,0.,0.,0.,0.,0.,0.|0.,0.,0.,0.,0.,0.,0.,0.,0.,1.960848,0.,0.,2.048848,0.|0.,0.,0.,0.,0.,0.,0.349744,0.|0.,0.,0.,0.,0.,0.,0.05401,0.,0.,0.,0.,0.,0.|0.,0.,0.,0.,0.,0.,0.,0.,0.,0.117527,0.,0.,0.641914,0.
N|0.,0.,0.,0.,0.,0.,0.,0.,0.,0.,0.,0.,0.,1.925086,0.,1.616046,0.|0.,0.,0.,0.,0.|0.,0.,0.,0.,0.,0.,0.,0.,0.,2.280373,0.,0.,0.,1.726401,0.,1.786858,0.,0.,0.,0.,0.|0.,0.,0.,0.,0.,0.,0.,0.,0.,0.,0.,0.,0.,0.683095,0.,0.728261,0.|0.,0.,0.,0.,0.|0.,0.,0.,0.,0.,0.,0.,0.,0.,0.050355,0.,0.,0.,0.184149,0.,0.466137,0.,0.,0.,0.,0.
D|0.,1.163224,0.,0.,0.,0.,1.05611,0.,0.|0.,0.,0.,0.,0.,0.,0.852688,0.,1.270259,0.|0.,1.603056,0.,0.,0.,0.,0.,0.,0.,1.15165,0.719156,0.,0.,0.,0.,0.,0.,0.,1.543395,0.,0.,1.584171,0.,0.,0.,0.,0.|0.,0.093593,0.,0.,0.,0.,0.205355,0.,0.|0.,0.,0.,0.,0.,0.,0.213172,0.,0.368785,0.|0.,0.110556,0.,0.,0.,0.,0.,0.,0.,0.403078,0.017979,0.,0.,0.,0.,0.,0.,0.,0.133761,0.,0.,0.613228,0.,0.,0.,0.,0.
C|1.252922,0.,0.,0.,0.,0.,0.|0.910394,1.510492|0.,1.325298,0.,0.,0.,0.,0.,0.|0.250584,0.,0.,0.,0.,0.,0.|0.029795,0.313084|0.,0.379919,0.,0.,0.,0.,0.,0.
Q|0.,0.|0.,0.|0.,0.,0.,0.883693|0.,0.|0.,0.|0.,0.,0.,0.142531
E|0.,1.412488,0.,1.533224,0.,0.,0.,0.,0.,0.,0.,0.,0.,0.960812,0.,0.,0.,0.,0.|0.912597,0.,0.,0.,1.00826,0.,0.,0.,0.,0.,0.,0.,1.061468,1.085809,0.,0.,0.,0.,0.,0.|0.779129,1.212032,0.,0.,0.,0.,1.770705,1.504608,0.,1.770705,1.504608,0.,1.770705,1.504608,0.,0.,0.,0.,0.,0.,1.043811,2.016099,0.,0.,1.28898,1.043811,1.236379,2.016099,0.,1.466429,1.301442,1.512919,0.,0.,1.512919,0.,0.,0.,0.,0.,0.,0.|0.,0.340945,0.,0.511075,0.,0.,0.,0.,0.,0.,0.,0.,0.,0.37597,0.,0.,0.,0.,0.|0.062938,0.,0.,0.,0.084022,0.,0.,0.,0.,0.,0.,0.,0.046151,0.286533,0.,0.,0.,0.,0.,0.|0.026867,0.111451,0.,0.,0.,0.,0.688608,0.814996,0.,0.688608,0.814996,0.,0.688608,0.814996,0.,0.,0.,0.,0.,0.,0.317682,1.227191,0.,0.,0.896682,0.317682,0.698823,1.227191,0.,0.236521,0.433814,0.252153,0.,0.,0.252153,0.,0.,0.,0.,0.,0.,0.
G|0.,0.,0.,0.,0.,0.,1.585033,1.930643,0.,0.,0.,1.69777,0.,0.,0.,0.,0.,1.845841,0.,0.,0.,2.059889,0.,0.,0.,0.,0.,0.,0.,0.,0.,0.,0.,0.,0.,1.53604,0.,0.,0.,1.9962|||0.,0.,0.,0.,0.,0.,0.167149,0.919688,0.,0.,0.,0.471603,0.,0.,0.,0.,0.,0.326079,0.,0.,0.,0.92695,0.,0.,0.,0.,0.,0.,0.,0.,0.,0.,0.,0.,0.,0.789354,0.,0.,0.,1.028086||
H|0.,0.,0.,0.|0.,0.,1.041067,0.,0.,0.,0.,0.,0.,0.,0.,0.|0.,0.,1.734388,0.,1.734388,0.,2.004144,0.,0.,0.,0.,0.,1.260359|0.,0.,0.,0.|0.,0.,0.277618,0.,0.,0.,0.,0.,0.,0.,0.,0.|0.,0.,0.832506,0.,0.832506,0.,1.113414,0.,0.,0.,0.,0.,0.458312
I|0.,0.,0.,0.,0.,0.,0.,0.,0.,2.104358,0.|0.976941,1.996673,0.,0.,0.,0.,0.,0.,0.,0.,0.,1.204477,1.204477,1.544664,2.072322,0.,0.||0.,0.,0.,0.,0.,0.,0.,0.,0.,0.695431,0.|0.067498,0.566329,0.,0.,0.,0.,0.,0.,0.,0.,0.,0.485137,0.485137,0.377879,0.800468,0.,0.|
L|0.,0.,0.907917,1.563226,0.,0.,1.211931,0.,0.,0.,0.,0.,0.,0.,0.,0.,1.517431,1.517431,0.,0.|0.,0.,0.,0.,1.435076,0.,0.,0.,1.435076,0.699152,0.,0.,0.,0.,0.,0.,0.,0.,0.,0.,0.,0.,0.,0.,0.,0.,1.185777,0.,1.067751,1.186538,0.,1.186538,0.,0.,1.066746,0.,0.,0.772149,1.610785,0.||0.,0.,0.062615,0.413267,0.,0.,0.193909,0.,0.,0.,0.,0.,0.,0.,0.,0.,0.50581,0.50581,0.,0.|0.,0.,0.,0.,0.197942,0.,0.,0.,0.197942,0.008036,0.,0.,0.,0.,0.,0.,0.,0.,0.,0.,0.,0.,0.,0.,0.,0.,0.237155,0.,0.199313,0.32432,0.,0.32432,0.,0.,0.412934,0.,0.,0.149448,0.311765,0.|
K|0.,0.,0.,0.,1.694748,0.,0.,0.,0.,0.,0.,0.,0.|0.,0.,0.,0.,0.,0.,0.,1.658319,0.,0.,0.|0.,0.,0.,0.,0.,0.,0.,1.112074,0.,0.,1.078905|0.,0.,0.,0.,0.141229,0.,0.,0.,0.,0.,0.,0.,0.|0.,0.,0.,0.,0.,0.,0.,0.248748,0.,0.,0.|0.,0.,0.,0.,0.,0.,0.,0.166811,0.,0.,0.100698
M|0.|0.,0.,0.798809,0.882819,0.,0.,1.57131,1.398429,0.,0.||0.|0.,0.,0.034731,0.056956,0.,0.,0.304124,0.270664,0.,0.|
F|0.,0.,0.,0.,0.,0.,0.,0.,0.,0.,0.,0.,0.,0.,0.,0.,0.,0.,1.376099,0.,0.|0.,0.,0.,0.,0.924717,0.,0.,0.,0.,0.,0.,0.,1.613584,0.,1.947725,0.,0.,0.,0.,1.236102,0.,0.,0.,0.,1.236102,2.031382,0.,0.,0.,0.,1.987005,1.987005,0.,0.,0.,0.990854,1.75181,0.,0.782166,1.53186,0.,0.,2.174118,0.,2.174118,0.,0.,1.739719,0.||0.,0.,0.,0.,0.,0.,0.,0.,0.,0.,0.,0.,0.,0.,0.,0.,0.,0.,0.172012,0.,0.|0.,0.,0.,0.,0.074403,0.,0.,0.,0.,0.,0.,0.,0.633698,0.,0.649242,0.,0.,0.,0.,0.326194,0.,0.,0.,0.,0.326194,0.423205,0.,0.,0.,0.,0.894152,0.894152,0.,0.,0.,0.165142,0.490507,0.,0.201849,0.592978,0.,0.,0.996471,0.,0.996471,0.,0.,0.711703,0.|
P|0.,0.,0.,0.,0.,0.,0.,0.,0.,0.|0.,0.,0.,0.,0.,0.,0.,0.,0.,0.,0.||0.,0.,0.,0.,0.,0.,0.,0.,0.,0.|0.,0.,0.,0.,0.,0.,0.,0.,0.,0.,0.|
S|0.,0.,0.,1.370444,0.,0.,0.,1.394855,0.,0.,0.,0.,0.,0.,0.887034,0.887034,0.,1.727534|0.,0.|0.,0.,0.,1.16899,0.,0.,0.,0.,0.,0.,0.,1.157843,0.,1.157843,0.,0.,0.,1.811351|0.,0.,0.,0.249172,0.,0.,0.,0.101204,0.,0.,0.,0.,0.,0.,0.257526,0.257526,0.,0.392621|0.,0.|0.,0.,0.,0.191289,0.,0.,0.,0.,0.,0.,0.,0.336148,0.,0.336148,0.,0.,0.,0.658673
T|0.,0.,0.,0.,1.759707,0.|0.,0.,0.,0.,0.|0.,0.,0.,0.,1.712817,0.,0.,0.|0.,0.,0.,0.,0.571905,0.|0.,0.,0.,0.,0.|0.,0.,0.,0.,0.428204,0.,0.,0.
W|0.,0.,0.,0.,0.,0.,0.,0.,0.,1.245389,1.319774,1.319774,0.|0.,1.753847,0.,1.753847,0.,0.,0.,0.,1.539332,0.,1.198422,0.,1.945628,1.651794,1.945628,1.651794,0.,0.|0.,0.,0.,0.,0.,0.,0.,1.115663,0.|0.,0.,0.,0.,0.,0.,0.,0.,0.,0.155674,0.64229,0.64229,0.|0.,0.535898,0.,0.535898,0.,0.,0.,0.,0.192416,0.,0.179763,0.,0.778251,0.947028,0.778251,0.947028,0.,0.|0.,0.,0.,0.,0.,0.,0.,0.290072,0.
Y|1.577557,1.314861,0.,1.285062,0.,1.766968,1.285062,1.285062,0.,0.,0.,0.,0.,1.564097,1.564097,0.,0.,0.990679,0.990679,1.818461,1.752965|0.,0.,0.,0.,0.,0.,1.001248,0.,1.67563,1.389418,1.977474,0.,1.543304,1.67563,1.389418,0.,1.67563,0.,0.,0.,0.,0.,0.,0.,1.940919,0.,0.758051,1.940919,1.828087,0.,0.852596,0.,1.634802,2.041603,0.,1.634802,0.,0.,1.767935,2.135044,2.061787,1.734169|0.,0.,0.,0.,0.790207,1.202957,1.191841,0.,0.850686,1.202957,0.,0.,0.850686,1.202957,0.,0.,0.,0.,0.,0.,1.590996,0.,1.590996,0.,1.336811,0.,1.296047,1.225744,0.,0.,1.234606,1.225744,0.,0.,0.,0.,1.150787,0.|0.447453,0.243847,0.,0.356962,0.,0.147247,0.356962,0.356962,0.,0.,0.,0.,0.,0.430127,0.430127,0.,0.,0.387657,0.387657,0.561928,0.496548|0.,0.,0.,0.,0.,0.,0.087382,0.,0.511998,0.347354,0.659158,0.,0.128609,0.511998,0.347354,0.,0.511998,0.,0.,0.,0.,0.,0.,0.,0.873413,0.,0.037903,0.873413,0.767797,0.,0.148278,0.,0.385995,0.992446,0.,0.385995,0.,0.,0.993989,0.934654,0.749741,0.472955|0.,0.,0.,0.,0.098776,0.36757,0.29796,0.,0.07089,0.36757,0.,0.,0.07089,0.36757,0.,0.,0.,0.,0.,0.,0.437524,0.,0.437524,0.,0.454516,0.,0.486018,0.238339,0.,0.,0.222915,0.238339,0.,0.,0.,0.,0.209234,0.
V|0.,0.,0.,0.,0.,0.,0.,0.,0.,0.,1.491045,1.491045,1.877315,1.351993|0.,0.,0.,0.,0.,0.,0.,0.,0.,0.,0.,0.91791,0.,0.,0.,0.,1.672233,1.015356,1.672233,0.,0.924236||0.,0.,0.,0.,0.,0.,0.,0.,0.,0.,0.432884,0.432884,0.322286,0.798905|0.,0.,0.,0.,0.,0.,0.,0.,0.,0.,0.,0.216729,0.,0.,0.,0.,0.485487,0.229274,0.485487,0.,0.252064|
```
