## Supplementary Data 3 for "Pharmacological proximities in the GPCR family discovered using contact-informed amino-acid and binding pocket similarities": f46448.bsv

```
res|B|C|P|wB|wC|wP
A|0.,0.|0.,0.,0.||0.,0.|0.,0.,0.|
R|0.,0.|0.||0.,0.|0.|
N||0.,0.|0.,0.||0.,0.|0.,0.
D|0.,0.|0.,0.|0.,0.,0.|0.,0.|0.,0.|0.,0.,0.
C||||||
Q|0.,0.|0.|0.|0.,0.|0.|0.
E|0.,0.,0.|0.,0.|1.504388,1.396166,0.|0.,0.,0.|0.,0.|0.308454,0.143004,0.
G|1.821801,1.773039,0.,0.,0.,1.117636,1.547233,1.682073,0.,0.,0.|||0.498046,0.331648,0.,0.,0.,0.123512,0.350317,0.231228,0.,0.,0.||
H|0.,0.,0.|1.231383,1.120333,0.|1.545645,1.241242,0.|0.,0.,0.|0.323349,0.187226,0.|0.361392,0.153901,0.
I|0.,0.|0.,0.,0.||0.,0.|0.,0.,0.|
L|0.|0.,0.,0.,0.||0.|0.,0.,0.,0.|
K||||||
M||||||
F|0.,0.,0.,0.,0.,0.|1.634105,1.446589,0.,0.,1.639394,0.,0.||0.,0.,0.,0.,0.,0.|0.617198,0.504745,0.,0.,0.583288,0.,0.|
P|0.|||0.||
S|0.,0.,0.,0.||1.815897,0.,2.014868,0.|0.,0.,0.,0.||0.404984,0.,0.222667,0.
T|0.|0.||0.|0.|
W|0.,0.|2.121074,0.,0.,2.285461,0.,0.,0.|0.,0.,0.,1.004522,0.|0.,0.|0.62564,0.,0.,0.418899,0.,0.,0.|0.,0.,0.,0.100181,0.
Y|0.,0.,0.|0.,0.,0.,0.,1.565001,0.,0.,0.,0.|1.443974,0.,0.,0.,0.,1.598595,1.060051,0.,0.,0.|0.,0.,0.|0.,0.,0.,0.,0.485108,0.,0.,0.,0.|0.540192,0.,0.,0.,0.,0.659259,0.171437,0.,0.,0.
V|0.,0.,0.|0.,0.,0.||0.,0.,0.|0.,0.,0.|
```
