## Supplementary Data 3 for "Pharmacological proximities in the GPCR family discovered using contact-informed amino-acid and binding pocket similarities": f46632.bsv

```
res|B|C|P|wB|wC|wP
A|0.,0.,0.,0.,0.,0.|0.,0.,0.,0.,0.,0.,0.||0.,0.,0.,0.,0.,0.|0.,0.,0.,0.,0.,0.,0.|
R|0.|1.402099,0.,0.,0.|1.9081,0.,0.,0.,0.,0.,1.660385,1.661001,0.,1.393647,0.,0.|0.|0.951425,0.,0.,0.|1.294782,0.,0.,0.,0.,0.,0.619877,0.6644,0.,0.191435,0.,0.
N|1.364021,0.,0.,0.|1.194471,0.,0.821852,0.,0.,0.|0.,1.406353,0.,0.,0.,1.520346,1.462651,0.,1.381474,1.415754,0.,0.|0.493369,0.,0.,0.|0.787842,0.,0.061202,0.,0.,0.|0.,0.552496,0.,0.,0.,0.614608,0.762446,0.,0.571009,0.676761,0.,0.
D|0.,0.,0.|0.,0.,0.|1.78616,0.,1.323331,1.694548,1.67086,1.033602,1.403704|0.,0.,0.|0.,0.,0.|0.798071,0.,0.606527,0.93741,0.668344,0.459379,0.701852
C|1.091625,0.||1.417705,0.|0.139356,0.||0.482623,0.
Q|0.|1.352548,0.,0.,0.,0.|0.,2.352306,0.,0.,0.,0.,0.,0.|0.|0.73263,0.,0.,0.,0.|0.,1.666217,0.,0.,0.,0.,0.,0.
E|0.,0.|0.,0.,0.|1.759064,2.252185,2.151161,0.,0.,1.572688|0.,0.|0.,0.,0.|0.879532,1.751699,1.593452,0.,0.,0.345646
G|1.089742,0.,0.,0.,0.|||0.185488,0.,0.,0.,0.||
H|0.,1.078897,0.|1.21598,1.444684,0.,0.89206,1.443206,0.956134,1.190862,0.,0.836355,1.124852,1.492126,1.62988,1.268518,0.,1.651751,1.151821,1.224576,1.214338,0.71249,1.714592,1.128184,1.270777,0.|2.083507,1.840754,0.,1.545168,2.041973,1.737186,1.830113,1.508068,0.,1.772057,1.238981,2.007337,1.588079,1.705959,1.592994,1.771008,1.382923,1.607766,1.422912,1.67737,1.844489,1.376553,1.611091,1.284665|0.,0.079918,0.|0.439823,0.491807,0.,0.223015,1.030861,0.102443,0.404043,0.,0.313633,0.515557,1.105279,0.784757,0.715228,0.,0.594631,0.276437,0.204096,0.877022,0.079166,0.122471,0.446315,0.705987,0.|1.019588,0.822465,0.,0.993322,1.750262,1.240847,0.849695,0.538596,0.,1.255207,0.61949,1.486916,0.941084,1.179652,0.982911,0.991765,0.36878,0.893203,1.027659,1.584183,0.972917,0.559697,1.253071,0.927814
I|0.,0.,0.|0.,1.146592,0.,2.054906,0.,2.122707,0.,0.,0.,0.,0.,1.996533||0.,0.,0.|0.,1.064692,0.,1.455559,0.,1.174264,0.,0.,0.,0.,0.,1.44194|
L|0.,0.|0.,0.,1.521736,0.,1.641608,0.,0.,0.,0.,0.,1.566411,1.374613||0.,0.|0.,0.,1.204708,0.,0.960515,0.,0.,0.,0.,0.,1.305342,0.763674|
K|0.|0.824784,0.,0.,0.,0.|1.843105,1.705831,0.,0.,0.,0.,0.,0.|0.|0.105292,0.,0.,0.,0.|0.39215,0.335074,0.,0.,0.,0.,0.,0.
M||0.,0.,0.,0.706833|||0.,0.,0.,0.028273|
F|0.,0.,0.|0.,0.,1.177037,1.96356,1.280693,1.745751,1.824474,2.242735||0.,0.,0.|0.,0.,0.630556,1.122034,0.61663,0.965734,1.216316,1.700535|
P|1.004249|2.173416,0.||0.074389|1.690435,0.|
S|0.,0.,0.||0.,0.,0.,0.,0.,0.,0.,0.831183,0.|0.,0.,0.||0.,0.,0.,0.,0.,0.,0.,0.415591,0.
T|0.,0.,0.,0.|0.,0.,1.112773,0.,1.283479,0.,1.044917|0.,0.,1.810156,0.,0.,1.510733|0.,0.,0.,0.|0.,0.,0.580063,0.,0.462052,0.,0.464407|0.,0.,0.982106,0.,0.,0.839296
W||1.374319,2.0102,0.,1.519158,1.051393,1.618517,1.339998,1.487845,0.,1.232919|0.,0.899589,0.||0.731021,1.579443,0.,0.542557,0.438081,0.843695,1.04222,0.686698,0.,0.547964|0.,0.220112,0.
Y||1.316551,0.,0.,0.,0.,0.,0.,0.,0.,0.,2.287252,2.263398,0.,0.|1.67374,0.,0.,0.,0.,0.,0.,0.,0.,1.752335,0.,0.,1.414479,1.257591,0.,0.||0.893374,0.,0.,0.,0.,0.,0.,0.,0.,0.,2.287252,1.629149,0.,0.|0.537988,0.,0.,0.,0.,0.,0.,0.,0.,0.490654,0.,0.,1.10015,0.573517,0.,0.
V|0.,0.,0.|1.47676,1.247144,1.746012,0.,0.,1.616586,0.,0.,0.,0.,0.,1.687634||0.,0.,0.|0.534147,0.890817,1.164008,0.,0.,0.517308,0.,0.,0.,0.,0.,1.218847|
```
