## Supplementary Data 3 for "Pharmacological proximities in the GPCR family discovered using contact-informed amino-acid and binding pocket similarities": f46760.bsv

```
res|B|C|P|wB|wC|wP
A|1.221027,0.,0.,0.,1.215456,0.,0.,0.,0.,0.,1.518332,0.,0.,1.554591,0.,0.,0.,0.,1.40116,1.209146,0.,0.,0.,1.209146,1.168492,0.,0.,0.,1.639042,0.,0.,0.,0.,1.141214,0.,0.,0.,0.,1.639042,0.,0.,0.,0.,1.319363,0.873992,0.,0.,0.,0.,0.,0.,1.386541,0.,0.,0.,0.,0.,1.040919,0.,0.,0.,0.,0.,1.040919,0.,0.,0.,0.,0.,1.044714,0.,0.,0.,0.,0.,0.,0.,0.,0.,0.,0.,0.,0.,1.154639,0.,2.035586,1.983102,0.,1.110129,1.497122,0.,0.,0.,0.,1.269496,0.,1.269496,0.,0.,0.,1.326082,1.374519,2.07076,0.,0.,1.391508,1.229331,0.,0.,0.,0.,1.590495,0.,0.,0.,0.,0.,1.229331,1.241217,0.,0.,0.,0.,1.590495,0.,0.,0.,0.,0.,0.,0.,0.,0.,0.,0.,1.590495,0.,0.,0.,0.,0.,1.06392,0.,0.,0.,0.,0.,1.590495,0.,0.,0.,0.,0.,0.,1.86639,0.,0.,0.762764,0.,1.368952,0.,0.,0.|1.254194,1.636304,0.,0.,0.,1.33127,0.,0.,0.,0.,1.477091,0.,0.,1.238488,0.,1.194251,1.18093,0.,0.,1.054378,0.,0.,0.,0.,1.365348,0.,1.365348,0.,0.,0.,1.365348,0.,0.,0.,1.612139,0.,1.193668,1.25217,1.132718,0.,0.,1.25217,1.132718,0.,0.,0.,1.138789,0.,0.,0.,0.,1.373351,0.,0.,0.,0.,1.138789,0.,0.,0.,0.,1.279508,0.898671,1.505974,1.22355,0.,0.,0.,0.,1.262599,1.497927,0.,0.,0.,0.,1.497927,0.,0.,0.,0.,0.,1.497927,0.,0.,0.,0.,0.,1.505974,0.,0.,0.,0.,0.,1.128315,0.,0.,0.,0.,0.,0.,0.,0.,0.,0.,0.,0.,1.201226,0.,1.021037,2.016202,0.,0.,1.274294,1.290785,1.049886,0.,0.,0.,0.,0.,1.178675,0.,0.,0.,0.,0.,1.529852,1.413872,1.967903,1.238978,1.048952,1.641723,0.,1.198498,0.,1.230104,1.312296,1.200426,0.,0.,0.,1.224631,0.,0.,0.,0.,0.,1.312296,1.200426,0.,0.,0.,0.,1.224631,0.,0.,0.,0.,0.,1.224631,0.,0.,0.,0.,0.,1.224631,0.,0.,0.,0.,0.,1.272299,0.,0.,0.,0.,0.,0.,0.,0.,0.,0.,0.,0.,1.14348,1.06537,0.,0.,1.209897,1.28838,0.,1.034325,1.22468,0.,0.||0.159844,0.,0.,0.,0.039851,0.,0.,0.,0.,0.,0.0853,0.,0.,0.589672,0.,0.,0.,0.,0.164842,0.147724,0.,0.,0.,0.147724,0.074022,0.,0.,0.,0.118664,0.,0.,0.,0.,0.046475,0.,0.,0.,0.,0.118664,0.,0.,0.,0.,0.219894,0.007667,0.,0.,0.,0.,0.,0.,0.167053,0.,0.,0.,0.,0.,0.075247,0.,0.,0.,0.,0.,0.075247,0.,0.,0.,0.,0.,0.062935,0.,0.,0.,0.,0.,0.,0.,0.,0.,0.,0.,0.,0.,0.049841,0.,0.142848,0.139165,0.,0.555065,0.618709,0.,0.,0.,0.,0.152339,0.,0.152339,0.,0.,0.,0.198461,0.261813,0.323996,0.,0.,0.097709,0.080368,0.,0.,0.,0.,0.46598,0.,0.,0.,0.,0.,0.080368,0.045081,0.,0.,0.,0.,0.46598,0.,0.,0.,0.,0.,0.,0.,0.,0.,0.,0.,0.46598,0.,0.,0.,0.,0.,0.020609,0.,0.,0.,0.,0.,0.46598,0.,0.,0.,0.,0.,0.,0.446055,0.,0.,0.059436,0.,0.130376,0.,0.,0.|0.310128,0.306807,0.,0.,0.,0.504964,0.,0.,0.,0.,0.302132,0.,0.,0.132198,0.,0.267677,0.366496,0.,0.,0.245204,0.,0.,0.,0.,0.024976,0.,0.024976,0.,0.,0.,0.024976,0.,0.,0.,0.767685,0.,0.205246,0.243635,0.117885,0.,0.,0.243635,0.117885,0.,0.,0.,0.113364,0.,0.,0.,0.,0.031071,0.,0.,0.,0.,0.113364,0.,0.,0.,0.,0.291818,0.112334,0.217731,0.125303,0.,0.,0.,0.,0.129302,0.225591,0.,0.,0.,0.,0.225591,0.,0.,0.,0.,0.,0.225591,0.,0.,0.,0.,0.,0.217731,0.,0.,0.,0.,0.,0.214917,0.,0.,0.,0.,0.,0.,0.,0.,0.,0.,0.,0.,0.051851,0.,0.161216,0.141488,0.,0.,0.743338,0.533436,0.055994,0.,0.,0.,0.,0.,0.204304,0.,0.,0.,0.,0.,1.019901,0.706936,0.437312,0.202282,0.235479,0.256868,0.,0.472136,0.,0.119138,0.133454,0.069758,0.,0.,0.,0.29059,0.,0.,0.,0.,0.,0.133454,0.069758,0.,0.,0.,0.,0.29059,0.,0.,0.,0.,0.,0.29059,0.,0.,0.,0.,0.,0.29059,0.,0.,0.,0.,0.,0.012323,0.,0.,0.,0.,0.,0.,0.,0.,0.,0.,0.,0.,0.215751,0.174211,0.,0.,0.408537,0.552163,0.,0.098507,0.155515,0.,0.|
R|0.,0.,0.,0.,0.,0.,2.207858,1.612825,0.,0.,1.612825,0.,0.,0.,0.,0.,0.,0.,0.,0.,0.,0.,0.,0.,0.,1.287215,0.,0.,0.,0.,0.,0.,0.,0.,0.,0.,0.,0.,0.,0.,0.,1.579084,0.,1.57909,0.,0.,0.,0.,0.,1.002503,0.,0.,0.,0.,0.,1.382174,0.,0.,0.,0.,0.,0.,0.,0.,0.,0.,1.315561,0.,0.,0.,0.,0.,0.,0.,0.,0.,0.,0.|0.,0.,0.,0.,0.,0.,1.077195,1.373672,0.,1.328834,0.970608,1.127169,0.,0.,0.,0.,0.,0.,0.,0.,0.,0.,0.,0.,0.,0.,0.,0.,0.,0.,0.,0.,0.,0.,0.,0.,0.,0.,0.,0.,0.,0.,0.927137,0.,0.,0.,0.,0.,0.,0.,0.,0.,0.,1.581945,0.,1.581944,0.,1.284278,0.,0.,1.284278,0.,0.,1.387574,1.243353,0.,0.,0.,0.,0.,0.,0.,0.,0.999672,0.,0.,0.,1.337238,0.,0.,0.,0.,0.,1.337238,0.,0.,1.337238,0.,0.,1.337238,0.,0.,0.,0.,0.,1.099405,0.,0.,0.,1.440918|1.648912,0.,0.,0.,0.,0.,0.,0.,0.,1.76051,0.,1.304682,0.,0.,1.75808,1.421418,1.183581,1.698619,1.672961,1.091726,0.,0.,0.,0.,0.,0.,0.,0.,0.,0.,0.,0.,0.,0.,0.,0.,0.,0.,0.,0.,0.,0.,0.,0.,1.513131,0.,0.,0.,1.513131,0.,0.,0.,1.324765,1.990401,0.,0.,0.,0.,0.,0.,1.990401,0.,0.,0.,0.,2.451248,2.070735,0.,1.506134,0.,0.,2.155241,1.571822,0.,0.,0.,2.420643,1.789016,0.778141,0.,0.,0.,0.,0.,0.,0.,2.376083,0.,1.250722,2.12812,1.557918,0.,0.,1.601207,1.815329,0.,1.557918,0.,0.,1.601207,1.815329,0.,1.815329,0.,0.,1.815329,0.,0.,0.,0.,0.,1.601207,0.,0.,2.432564,1.56529,1.414122,1.759661,0.,0.|0.,0.,0.,0.,0.,0.,0.387867,0.741028,0.,0.,0.741028,0.,0.,0.,0.,0.,0.,0.,0.,0.,0.,0.,0.,0.,0.,0.075719,0.,0.,0.,0.,0.,0.,0.,0.,0.,0.,0.,0.,0.,0.,0.,0.03805,0.,0.03805,0.,0.,0.,0.,0.,0.049917,0.,0.,0.,0.,0.,0.055287,0.,0.,0.,0.,0.,0.,0.,0.,0.,0.,0.04141,0.,0.,0.,0.,0.,0.,0.,0.,0.,0.,0.|0.,0.,0.,0.,0.,0.,0.318262,0.415296,0.,0.460663,0.065582,0.487425,0.,0.,0.,0.,0.,0.,0.,0.,0.,0.,0.,0.,0.,0.,0.,0.,0.,0.,0.,0.,0.,0.,0.,0.,0.,0.,0.,0.,0.,0.,0.029366,0.,0.,0.,0.,0.,0.,0.,0.,0.,0.,0.00953,0.,0.00953,0.,0.210649,0.,0.,0.210649,0.,0.,0.178485,0.340503,0.,0.,0.,0.,0.,0.,0.,0.,0.212052,0.,0.,0.,0.145704,0.,0.,0.,0.,0.,0.145704,0.,0.,0.145704,0.,0.,0.145704,0.,0.,0.,0.,0.,0.029282,0.,0.,0.,0.336838|0.309171,0.,0.,0.,0.,0.,0.,0.,0.,0.520151,0.,0.537222,0.,0.,0.73594,0.760293,0.299841,0.883282,0.384329,0.177037,0.,0.,0.,0.,0.,0.,0.,0.,0.,0.,0.,0.,0.,0.,0.,0.,0.,0.,0.,0.,0.,0.,0.,0.,0.287563,0.,0.,0.,0.287563,0.,0.,0.,0.077927,0.108076,0.,0.,0.,0.,0.,0.,0.108076,0.,0.,0.,0.,0.155635,0.208169,0.,0.494076,0.,0.,0.27723,0.104353,0.,0.,0.,1.210321,0.565913,0.010375,0.,0.,0.,0.,0.,0.,0.,0.371768,0.,0.227404,0.644885,0.147116,0.,0.,0.395455,0.298892,0.,0.147116,0.,0.,0.395455,0.298892,0.,0.298892,0.,0.,0.298892,0.,0.,0.,0.,0.,0.395455,0.,0.,0.858552,0.147669,0.38567,0.959815,0.,0.
N|0.,1.28129,0.974161,0.,0.,0.,0.,0.,1.416105,1.404895,0.,0.,1.935291,2.133433,0.,1.935291,2.133433,0.,2.057149,0.,0.,0.,0.,0.,0.,1.67404,0.,1.674041,0.,0.,0.,0.,0.,1.228057,1.417681,0.,0.,0.,0.,0.,0.,0.,1.391076,1.366707|1.029476,0.,0.,0.,0.978013,1.325794,1.475652,0.,0.,1.743598,1.479352,0.,1.479352,0.,0.,1.445961,0.,0.,0.,0.,0.,0.,1.491779,0.,1.50997,0.,1.338655,0.,0.,1.583395,1.484431,1.737765,1.494799,0.,1.078116,0.,1.078116,0.,1.078116,0.,0.996686,1.337636,1.268883,1.406046|1.15352,0.,1.528816,0.,0.,0.,1.633387,1.305592,0.,0.,0.88037,1.056172,0.,1.056172,0.,0.,1.879703,2.07092,0.,0.,0.,0.,1.464057,0.,1.464057,0.,1.539653,0.,1.739693,0.,0.,1.953209,0.,0.,0.,0.,0.956426,1.489728,2.140761,0.,1.127861,0.,0.,1.684139,0.,0.,1.684139,1.823309,0.,1.684139,0.,0.,1.429402,1.252941,0.,1.997755,1.878937|0.,0.041555,0.03194,0.,0.,0.,0.,0.,0.386211,0.151881,0.,0.,0.287678,0.374792,0.,0.287678,0.374792,0.,0.385716,0.,0.,0.,0.,0.,0.,0.040338,0.,0.040338,0.,0.,0.,0.,0.,0.05301,0.07561,0.,0.,0.,0.,0.,0.,0.,0.612073,0.683354|0.010505,0.,0.,0.,0.266731,0.421844,0.119647,0.,0.,0.070686,0.259886,0.,0.259886,0.,0.,0.271118,0.,0.,0.,0.,0.,0.,0.02696,0.,0.027289,0.,0.354142,0.,0.,0.443351,0.265077,0.060974,0.099653,0.,0.086249,0.,0.086249,0.,0.086249,0.,0.219271,0.695571,0.475831,0.790901|0.141247,0.,0.049583,0.,0.,0.,0.742448,0.017643,0.,0.,0.035691,0.171271,0.,0.171271,0.,0.,0.117481,0.388298,0.,0.,0.,0.,0.141114,0.,0.141114,0.,0.12985,0.,0.782402,0.,0.,0.703155,0.,0.,0.,0.,0.027523,0.075022,0.300458,0.,0.060153,0.,0.,0.291918,0.,0.,0.291918,0.267419,0.,0.291918,0.,0.,0.743289,0.175412,0.,0.319641,1.056902
D|1.207921,0.,1.579538,1.08557,0.,1.989221,0.,0.,1.659976,1.659976,0.,0.,0.,0.,0.950038,1.705198,0.,1.705198,0.,0.,0.,0.,0.,0.,0.986354,1.407444|1.041697,0.,1.028024,1.467073,1.210808,0.,0.,1.415098,0.,0.,0.,0.,0.,0.,0.,0.,0.,0.,0.,0.,0.,0.,0.,0.,0.,0.,1.017078,0.,0.,0.,0.,0.,1.198884,0.,0.,0.971892,0.,0.,0.,0.,0.,0.,1.05911|1.846888,0.,0.,1.775381,1.905209,2.013587,0.,0.,0.,0.,0.,0.,0.,0.,0.,1.430133,1.430133,0.,0.,0.,0.,0.,2.068225,1.398863,0.,1.398863,0.,0.,0.,0.,0.,0.,1.797933,1.381679|0.193267,0.,0.051228,0.126229,0.,0.349458,0.,0.,0.338004,0.338004,0.,0.,0.,0.,0.172734,0.17341,0.,0.17341,0.,0.,0.,0.,0.,0.,0.140908,0.50668|0.087124,0.,0.033341,0.17059,0.306738,0.,0.,0.004314,0.,0.,0.,0.,0.,0.,0.,0.,0.,0.,0.,0.,0.,0.,0.,0.,0.,0.,0.10585,0.,0.,0.,0.,0.,0.435958,0.,0.,0.056478,0.,0.,0.,0.,0.,0.,0.247584|0.543992,0.,0.,0.20644,0.609667,0.214864,0.,0.,0.,0.,0.,0.,0.,0.,0.,0.129424,0.129424,0.,0.,0.,0.,0.,0.501388,0.067742,0.,0.067742,0.,0.,0.,0.,0.,0.,0.700493,0.663206
C|1.252922,1.862581,0.,0.,0.,0.,1.366521,1.123886,0.,0.,0.,0.,0.,0.,0.,0.,1.271665,2.331453,0.,0.,1.316935,0.,0.,0.,1.389315,0.,0.,0.,1.389315,0.,0.,0.,1.389315,0.,0.,0.,1.316935,0.,0.,0.,0.,0.,0.,0.,0.,0.,0.,0.,1.430476,0.,1.824809|0.910394,1.510492,0.,0.,0.934327,1.448957,0.,0.,0.,0.,0.,0.,1.314133,0.,0.,0.,1.329633,0.,0.,0.,1.329633,0.,0.,0.,1.329633,0.,0.,0.,1.314133,0.,0.,0.,0.,0.,0.,0.,0.,0.,0.,0.,0.,0.,0.,0.,0.,0.,1.824613,1.928865,0.,0.,0.,0.,0.,0.|0.,0.,1.574519,0.,0.,1.14243,0.,2.067931,1.543745,1.100174,0.,1.502749,0.,1.49695,0.,2.370708|0.250584,0.284467,0.,0.,0.,0.,0.056005,0.020727,0.,0.,0.,0.,0.,0.,0.,0.,0.219253,0.888173,0.,0.,0.1904,0.,0.,0.,0.209234,0.,0.,0.,0.209234,0.,0.,0.,0.209234,0.,0.,0.,0.1904,0.,0.,0.,0.,0.,0.,0.,0.,0.,0.,0.,0.17516,0.,0.532236|0.029795,0.313084,0.,0.,0.003829,0.062353,0.,0.,0.,0.,0.,0.,0.24541,0.,0.,0.,0.264325,0.,0.,0.,0.264325,0.,0.,0.,0.264325,0.,0.,0.,0.24541,0.,0.,0.,0.,0.,0.,0.,0.,0.,0.,0.,0.,0.,0.,0.,0.,0.,0.02209,0.009341,0.,0.,0.,0.,0.,0.|0.,0.,0.572553,0.,0.,0.265681,0.,0.787783,0.723293,0.297964,0.,0.337352,0.,0.388818,0.,0.197559
Q|0.,0.,0.,1.863611,0.,1.511926,0.,1.295479,2.035055,0.,0.,0.,0.,0.,0.,1.313282,0.,1.313286,0.,1.154411,0.,0.,0.,0.,0.,0.,0.,0.,0.,0.,0.,0.,0.,0.,1.09053|0.,0.,1.421011,0.,0.,1.494521,0.,0.,1.095217,0.936223,1.829717,0.,1.154887,1.670476,0.,0.,0.,0.,0.,0.,1.512721,0.,1.55048,0.,0.,0.,0.,1.630773,1.934273,1.674433,0.,0.,0.,0.,0.,0.,1.777518,0.,0.,0.,0.,1.114035,0.,0.,0.,0.,1.417682|1.591229,0.,2.075712,0.,0.,1.836552,0.,2.148805,0.,1.19416,1.750094,1.348218,0.,0.945324,0.,1.577472,0.,0.,0.,0.,0.,0.,2.147015,0.,2.200611,0.,0.,0.,0.,0.,0.,0.,1.985261,0.,0.,0.,1.416611,0.919689,0.,0.,0.,0.,1.209243,0.,0.,0.,1.735501|0.,0.,0.,0.061102,0.,0.269987,0.,0.199305,0.317977,0.,0.,0.,0.,0.,0.,0.031645,0.,0.031645,0.,0.123137,0.,0.,0.,0.,0.,0.,0.,0.,0.,0.,0.,0.,0.,0.,0.136316|0.,0.,0.294002,0.,0.,0.039813,0.,0.,0.298696,0.039009,0.130694,0.,0.161523,0.261012,0.,0.,0.,0.,0.,0.,0.054677,0.,0.056041,0.,0.,0.,0.,0.815386,0.361064,0.223258,0.,0.,0.,0.,0.,0.,0.350667,0.,0.,0.,0.,0.026974,0.,0.,0.,0.,0.531631|0.318246,0.,0.429458,0.,0.,0.082795,0.,0.293019,0.,0.32568,0.947968,0.433356,0.,0.180062,0.,0.295776,0.,0.,0.,0.,0.,0.,0.077603,0.,0.07954,0.,0.,0.,0.,0.,0.,0.,0.370582,0.,0.,0.,0.944408,0.106359,0.,0.,0.,0.,0.038063,0.,0.,0.,0.650813
E|0.,0.,1.778536,0.,0.,0.,0.,0.,0.,0.,0.,0.,0.,0.,0.,0.,0.,0.,0.,0.,0.,0.,0.,1.079511,0.,0.,0.,0.,0.,0.,1.092758,0.,0.,0.,0.,0.,0.,0.,0.,0.,0.,0.,0.,0.,0.,0.,0.,0.,0.,0.|0.,0.79461,1.169833,0.,0.,0.,0.,0.,0.,0.,0.,0.,1.023759,0.,0.860458,0.,0.,0.,1.596463,0.,0.,0.,0.,0.,1.232148,1.179383,0.,0.,0.,0.,0.,0.,0.,0.,0.,0.|0.,1.413702,1.993924,1.790638,0.,0.,0.,1.221944,0.,0.,0.,0.,0.,0.,0.,0.,0.,0.,0.,0.,0.,0.,0.,1.504678,0.,1.072149,1.072149,0.,0.,0.,0.,0.,1.320632,0.,0.,0.,0.,0.,0.,2.303082,2.324925,1.889098,0.986679,1.095291,0.,0.,0.,0.,0.,1.095291,0.,0.,0.,0.,0.,1.370608,0.,0.,0.,0.,0.,0.,0.,0.,0.,0.,0.,0.|0.,0.,0.306644,0.,0.,0.,0.,0.,0.,0.,0.,0.,0.,0.,0.,0.,0.,0.,0.,0.,0.,0.,0.,0.039982,0.,0.,0.,0.,0.,0.,0.48567,0.,0.,0.,0.,0.,0.,0.,0.,0.,0.,0.,0.,0.,0.,0.,0.,0.,0.,0.|0.,0.0411,0.067765,0.,0.,0.,0.,0.,0.,0.,0.,0.,0.219377,0.,0.018211,0.,0.,0.,0.191576,0.,0.,0.,0.,0.,0.068453,0.065521,0.,0.,0.,0.,0.,0.,0.,0.,0.,0.|0.,0.316864,0.762383,0.141941,0.,0.,0.,0.052156,0.,0.,0.,0.,0.,0.,0.,0.,0.,0.,0.,0.,0.,0.,0.,0.322431,0.,0.121284,0.121284,0.,0.,0.,0.,0.,0.171017,0.,0.,0.,0.,0.,0.,1.535388,1.54995,1.259398,0.164447,0.066301,0.,0.,0.,0.,0.,0.066301,0.,0.,0.,0.,0.,0.079648,0.,0.,0.,0.,0.,0.,0.,0.,0.,0.,0.,0.
G|1.930643,0.,0.,0.,0.,1.609893,0.,1.64676,0.,0.,1.552798,1.173107,2.027406,0.,0.,1.781669,0.,0.,0.,0.,1.173107,2.027406,0.,0.,0.,0.,0.,0.,0.,0.,1.694686,0.,1.546905,0.,0.,1.113371,0.,0.,1.211098,1.113371,0.,0.,1.659084,1.780727,0.,0.,0.,1.659084,1.780727,0.,0.,0.,1.659084,1.780727,0.,0.,0.,0.,0.,0.,0.,0.,1.780727,0.,0.,0.,0.,1.780727,0.,0.,0.,0.,1.659084,1.780727,0.,0.,0.,1.780727,0.,0.,0.,0.,1.659084,1.780727,0.,0.,0.,0.,0.,0.,0.,0.,1.49723,0.,1.49723,0.,0.,0.,0.,0.,0.,0.,1.558442,1.337259,0.,2.403403,0.,0.,0.,0.,0.,0.,1.617733,1.950283,0.,0.,0.,0.,0.,0.,1.777827,0.,0.,0.,1.146137,1.777827,1.396305,0.,1.146137,1.777827,0.,0.,1.817795,1.524344,0.,0.,0.,1.524344,0.,0.,0.,0.,0.,0.,0.,0.,0.,0.,0.,1.16526,1.979656,0.|||0.919688,0.,0.,0.,0.,0.241484,0.,0.190442,0.,0.,0.17819,0.069713,0.199417,0.,0.,0.098576,0.,0.,0.,0.,0.069713,0.199417,0.,0.,0.,0.,0.,0.,0.,0.,0.350625,0.,0.376274,0.,0.,0.075228,0.,0.,0.081831,0.075228,0.,0.,0.070815,0.309456,0.,0.,0.,0.070815,0.309456,0.,0.,0.,0.070815,0.309456,0.,0.,0.,0.,0.,0.,0.,0.,0.309456,0.,0.,0.,0.,0.309456,0.,0.,0.,0.,0.070815,0.309456,0.,0.,0.,0.309456,0.,0.,0.,0.,0.070815,0.309456,0.,0.,0.,0.,0.,0.,0.,0.,0.216793,0.,0.216793,0.,0.,0.,0.,0.,0.,0.,0.642516,0.598247,0.,0.225319,0.,0.,0.,0.,0.,0.,0.808867,0.507472,0.,0.,0.,0.,0.,0.,0.308157,0.,0.,0.,0.137536,0.308157,0.148939,0.,0.137536,0.308157,0.,0.,1.009886,0.110727,0.,0.,0.,0.110727,0.,0.,0.,0.,0.,0.,0.,0.,0.,0.,0.,0.58263,0.494914,0.||
H|0.931503,0.,0.,0.,0.,0.,1.525116,0.,0.,0.,1.525116,0.,0.,0.,0.,0.,0.,0.,0.,0.,0.,0.,0.,0.,0.,0.,0.,0.,0.,0.,1.668517,0.,0.,1.130875,1.511029,0.,0.,0.,0.,0.,0.,1.252796,0.,0.,1.845459|1.339119,0.,0.,1.404575,0.,0.,0.,0.,0.,0.,0.,1.216337,1.177322,1.357411,0.,0.,0.,0.,0.,1.216337,0.,0.,0.,0.,0.,0.,0.,0.,0.,0.,0.,0.,0.,0.,0.,0.,0.,0.,0.,0.,0.,0.,0.,0.,0.,0.,0.,0.,0.,0.,0.,0.,0.,1.215088,1.215088,1.215088,0.,1.635425,1.367017,0.,0.,0.,0.,1.312198,0.,0.,0.,1.478646,0.,1.553718,0.,0.,0.,0.,1.289394,0.,0.,0.,1.434601,0.,1.434601,0.,1.434601,0.,1.434601,0.,1.289394,1.434601,0.979041,1.409871|1.765554,0.,0.,1.477416,0.,1.477416,0.,1.187556,0.,2.09992,2.09992,1.439424,1.919548,1.677323,1.616823,0.,0.,0.,0.,0.,0.,1.439424,1.555078,0.,0.,0.,0.,0.,0.,0.,0.,0.,0.,0.,0.,0.,0.,0.,0.,0.,0.,0.,0.,0.,0.,0.,0.,0.,0.,0.,0.,0.,0.,0.,0.,0.,0.,0.,0.,0.,0.,0.,0.,1.804844,1.804844,1.804844,1.28031,2.14623,2.09831,1.375132,0.,1.98978,0.,0.,0.,1.683086,0.,0.,0.,0.,0.,0.,1.726553,1.726553,1.726553,1.726553,1.726553,0.823955|0.07452,0.,0.,0.,0.,0.,0.232487,0.,0.,0.,0.232487,0.,0.,0.,0.,0.,0.,0.,0.,0.,0.,0.,0.,0.,0.,0.,0.,0.,0.,0.,0.045299,0.,0.,0.316645,0.392868,0.,0.,0.,0.,0.,0.,0.024267,0.,0.,0.380809|0.258085,0.,0.,0.031661,0.,0.,0.,0.,0.,0.,0.,0.040792,0.050252,0.144846,0.,0.,0.,0.,0.,0.040792,0.,0.,0.,0.,0.,0.,0.,0.,0.,0.,0.,0.,0.,0.,0.,0.,0.,0.,0.,0.,0.,0.,0.,0.,0.,0.,0.,0.,0.,0.,0.,0.,0.,0.104465,0.104465,0.104465,0.,0.228731,0.21987,0.,0.,0.,0.,0.314928,0.,0.,0.,0.118292,0.,0.745785,0.,0.,0.,0.,0.152979,0.,0.,0.,0.12505,0.,0.12505,0.,0.12505,0.,0.12505,0.,0.152979,0.12505,0.139863,0.264351|0.500775,0.,0.,0.08477,0.,0.08477,0.,0.323879,0.,0.368905,0.368905,0.043885,0.111193,0.086934,0.202103,0.,0.,0.,0.,0.,0.,0.043885,0.066375,0.,0.,0.,0.,0.,0.,0.,0.,0.,0.,0.,0.,0.,0.,0.,0.,0.,0.,0.,0.,0.,0.,0.,0.,0.,0.,0.,0.,0.,0.,0.,0.,0.,0.,0.,0.,0.,0.,0.,0.,0.236835,0.236835,0.236835,0.303231,0.300172,0.484225,0.472701,0.,0.477547,0.,0.,0.,0.157088,0.,0.,0.,0.,0.,0.,0.32608,0.32608,0.32608,0.32608,0.32608,0.154492
I|0.,0.,0.,0.,0.,0.,0.,0.,0.,0.,0.,1.284972,0.,1.284972,0.,0.,0.,1.107409,0.,0.,0.,1.835184,0.,0.,0.,0.,0.,0.,1.349332,0.,1.349332,0.,1.349332,0.,1.349332,0.,0.,0.|0.976941,0.,1.805442,0.,0.,1.209046,0.,0.,1.170465,1.470886,1.741935,1.369794,0.,0.,0.,0.,1.294639,0.,0.,0.,0.,0.,0.,0.,1.053849,2.214955,2.103875,1.612586,0.,1.131655,1.708829,2.324864,1.668732,1.377257,1.35158,1.668732,1.377257,1.35158,1.668732,1.377257,1.35158,1.377257,0.,0.,0.,0.,0.,0.,0.,0.,1.668732,1.377257,1.35158,0.,0.,0.,1.668732,1.377257,1.35158,0.,0.,0.,1.711118,0.,0.,0.,0.,1.327447,0.,0.,0.,1.119686,1.327447,1.1203,1.281002,0.,0.,0.,0.,1.5552,0.,1.470263,0.,0.,2.069917,0.,0.,1.876669,1.284988,1.294044,0.,1.876669,1.284988,1.294044,0.,1.876669,1.294044,0.,0.,1.111991,0.,0.,0.,1.99429,0.,0.,0.,0.,0.,0.,1.41271,1.003796,0.,0.,1.241389,0.,0.,0.,1.236621,1.41271,1.241389,0.,1.236621,1.241389,0.,0.,1.167313,1.656542,1.852253,1.503764,1.111089,1.121426,0.,0.,0.,0.,0.,1.332939,1.646038,0.,0.,1.646038,0.,0.,0.,1.332939,1.646038,0.,0.,1.646038,0.,0.,0.,1.515184,0.,0.,2.131984,1.137583,1.469817,1.053624,0.,0.,2.3032,2.027819||0.,0.,0.,0.,0.,0.,0.,0.,0.,0.,0.,0.0407,0.,0.0407,0.,0.,0.,0.123045,0.,0.,0.,0.458796,0.,0.,0.,0.,0.,0.,0.107816,0.,0.107816,0.,0.107816,0.,0.107816,0.,0.,0.|0.067498,0.,0.18677,0.,0.,0.042118,0.,0.,0.18621,0.165268,0.205509,0.192387,0.,0.,0.,0.,0.080006,0.,0.,0.,0.,0.,0.,0.,0.191609,0.704758,0.669415,0.284574,0.,0.090532,0.925616,0.484347,0.061051,0.151162,0.070051,0.061051,0.151162,0.070051,0.061051,0.151162,0.070051,0.151162,0.,0.,0.,0.,0.,0.,0.,0.,0.061051,0.151162,0.070051,0.,0.,0.,0.061051,0.151162,0.070051,0.,0.,0.,0.977782,0.,0.,0.,0.,0.054059,0.,0.,0.,0.030399,0.054059,0.24568,0.179161,0.,0.,0.,0.,0.353829,0.,0.306305,0.,0.,0.221777,0.,0.,0.486044,0.536182,0.260671,0.,0.486044,0.536182,0.260671,0.,0.486044,0.260671,0.,0.,0.078034,0.,0.,0.,0.664763,0.,0.,0.,0.,0.,0.,0.226034,0.013384,0.,0.,0.115863,0.,0.,0.,0.181371,0.226034,0.115863,0.,0.181371,0.115863,0.,0.,0.396886,0.552181,0.411612,0.835424,0.294779,0.099174,0.,0.,0.,0.,0.,0.161373,0.267033,0.,0.,0.267033,0.,0.,0.,0.161373,0.267033,0.,0.,0.267033,0.,0.,0.,0.413232,0.,0.,0.255838,0.072227,0.303296,0.20069,0.,0.,0.8637,0.887171|
L|0.,0.,0.,1.440573,1.788659,0.,0.,0.,0.,0.,0.98859,1.22086,0.,1.589013,0.,1.512814,0.,0.,0.,0.,0.,0.,1.086504,0.,0.,0.,0.,0.,1.853721,0.,1.715047,1.715047,0.,0.,0.,0.,1.441443,1.441443,1.441443,0.,1.441443,0.,0.,0.,1.140733,0.,0.,0.,0.,0.,1.279108,0.,0.,0.,0.,0.,0.,0.,0.,0.,0.,0.,0.,0.,0.,0.,0.,0.,1.111319,0.,0.,0.,0.,0.,1.482728,1.746237,0.,0.,0.,0.,0.,0.,0.,0.,0.,0.,0.,0.,0.,0.,0.,0.,1.511649,0.920559,0.,0.,0.,0.,0.,0.,0.,0.,0.,0.,0.,1.237556,1.371025,1.300423,1.137168,0.,0.,0.,0.,0.,0.,1.193708,0.,0.983427,0.,1.463248,0.,0.,0.,1.259014,1.073008,1.594279,0.,0.,1.114981,0.,0.,0.,0.,0.,0.,0.,0.,0.,0.,0.,1.271007,1.114981,0.,0.,0.,0.,0.,0.,0.,0.,0.,0.,0.,0.,0.,0.,0.,0.,1.111319,0.,0.,0.,0.,0.,0.,0.,0.,0.,0.,0.,0.,0.,0.,0.,0.,0.,1.802491,0.,1.60902,1.684391|1.757591,0.,0.,0.,0.929528,1.720995,0.,0.,0.,0.,0.,0.,1.230519,1.064813,0.,0.,1.283741,0.,0.,0.,0.,1.35238,1.050288,0.,0.,0.,1.313531,0.,0.,0.,0.,1.35238,1.050288,0.,0.,0.,1.268412,0.940689,1.354906,1.106904,0.,0.,0.,0.,0.,0.,0.,0.,0.,0.,0.,0.,0.,1.313747,0.809643,1.501764,0.,0.,0.,0.,0.,0.,0.,0.,0.,0.,0.,0.,0.,1.477884,0.80453,0.,0.,1.774518,1.279846,0.,1.770325,1.813779,1.104993,0.,0.,0.,0.,1.639579,0.,0.,1.719992,0.,0.,1.719992,1.639579,0.,1.659903,0.,0.,0.,0.,0.,0.,1.61516,1.61516,1.61516,1.61516,0.,0.,0.,1.678343,0.,0.,0.,1.450424,0.,0.,0.,1.367585,1.079286,0.,0.,0.,0.,0.,0.,1.367585,1.079286,0.,0.,0.,0.,0.,0.,1.042707,1.689256,0.,0.,0.,0.,0.,0.,1.689256,0.,0.,0.,0.,0.,0.,0.,1.042707,1.689256,1.924833,0.,0.,0.,0.,0.,1.39787,1.256582,1.402274,1.729945,0.,0.,0.,0.,0.,1.713957,0.,0.,0.,0.,0.,0.,1.508454,0.,0.,0.,0.,0.,1.298141,0.,1.331421,0.,1.331421,0.,0.,0.,0.,0.,1.435955,1.539349,0.,0.,0.,0.,0.,0.,0.,1.435955,1.265784,1.399684,1.57011,0.,0.,0.,0.,0.,0.,1.077809,1.25814,0.,0.,0.,0.,0.,0.,0.,1.098654,1.122945,0.,0.,0.,0.,0.,1.098654,1.408753,1.200248,0.,0.,0.,0.,1.098654,1.122945,0.979843,0.,0.,0.,0.,2.609345,0.,0.,0.,0.,0.,1.67229,1.35864,0.,0.,0.,0.,0.,0.,1.977984,0.,1.470915,0.,1.470915,0.,1.470915,0.,1.447651,0.,0.,1.414381,1.314797,0.991924,0.,0.,1.016676,1.746474,1.162086,1.463259,1.119524,0.,0.,0.,0.,0.,0.,0.,1.367619,1.687709,1.744618,0.,0.,0.,0.,0.,0.,1.463259,1.119524,0.,0.,0.,0.,0.,0.,0.,1.367619,1.687709,0.,0.,0.,0.,0.,0.,0.,1.687709,0.,0.,0.,0.,0.,0.,0.,0.,1.367619,1.687709,1.744618,0.,0.,0.,0.,0.,0.,1.687709,0.,0.,0.,0.,0.,0.,0.,0.,1.367619,1.687709,0.,0.,0.,0.,0.,0.,0.,1.460727,0.9642,1.004651,1.130023,1.342625,1.319685,0.,0.,0.,1.404381,1.28691,1.021679,1.565333,0.9608,0.,0.,0.,0.,0.,0.,1.203986,0.,0.,1.836838,1.249958,0.||0.,0.,0.,0.5042,0.447165,0.,0.,0.,0.,0.,0.057163,0.078899,0.,0.117222,0.,0.058901,0.,0.,0.,0.,0.,0.,0.067143,0.,0.,0.,0.,0.,0.50556,0.,0.254939,0.254939,0.,0.,0.,0.,0.18897,0.18897,0.18897,0.,0.18897,0.,0.,0.,0.056779,0.,0.,0.,0.,0.,0.063666,0.,0.,0.,0.,0.,0.,0.,0.,0.,0.,0.,0.,0.,0.,0.,0.,0.,0.010057,0.,0.,0.,0.,0.,0.208102,0.382947,0.,0.,0.,0.,0.,0.,0.,0.,0.,0.,0.,0.,0.,0.,0.,0.,0.023994,0.053578,0.,0.,0.,0.,0.,0.,0.,0.,0.,0.,0.,0.148917,0.062578,0.097127,0.089652,0.,0.,0.,0.,0.,0.,0.068703,0.,0.017253,0.,0.731624,0.,0.,0.,0.077083,0.007299,0.249445,0.,0.,0.035096,0.,0.,0.,0.,0.,0.,0.,0.,0.,0.,0.,0.030775,0.035096,0.,0.,0.,0.,0.,0.,0.,0.,0.,0.,0.,0.,0.,0.,0.,0.,0.005382,0.,0.,0.,0.,0.,0.,0.,0.,0.,0.,0.,0.,0.,0.,0.,0.,0.,0.60083,0.,0.514886,0.94747|0.72221,0.,0.,0.,0.244001,0.537811,0.,0.,0.,0.,0.,0.,0.246941,0.101411,0.,0.,0.145722,0.,0.,0.,0.,0.135792,0.064567,0.,0.,0.,0.17765,0.,0.,0.,0.,0.135792,0.064567,0.,0.,0.,0.23062,0.031709,0.015224,0.037311,0.,0.,0.,0.,0.,0.,0.,0.,0.,0.,0.,0.,0.,0.073806,0.027291,0.126553,0.,0.,0.,0.,0.,0.,0.,0.,0.,0.,0.,0.,0.,0.6625,0.013871,0.,0.,0.887259,0.349049,0.,0.208273,0.213386,0.292498,0.,0.,0.,0.,0.37666,0.,0.,0.278918,0.,0.,0.278918,0.37666,0.,0.968277,0.,0.,0.,0.,0.,0.,0.260986,0.260986,0.260986,0.260986,0.,0.,0.,0.239763,0.,0.,0.,0.897881,0.,0.,0.,0.16708,0.102557,0.,0.,0.,0.,0.,0.,0.16708,0.102557,0.,0.,0.,0.,0.,0.,0.089644,0.252242,0.,0.,0.,0.,0.,0.,0.252242,0.,0.,0.,0.,0.,0.,0.,0.089644,0.252242,0.026129,0.,0.,0.,0.,0.,0.282027,0.16534,0.430523,0.622173,0.,0.,0.,0.,0.,0.311629,0.,0.,0.,0.,0.,0.,0.343509,0.,0.,0.,0.,0.,0.148582,0.,0.152392,0.,0.152392,0.,0.,0.,0.,0.,0.471054,0.480538,0.,0.,0.,0.,0.,0.,0.,0.471054,0.187523,0.074057,0.174457,0.,0.,0.,0.,0.,0.,0.044722,0.114851,0.,0.,0.,0.,0.,0.,0.,0.252928,0.19389,0.,0.,0.,0.,0.,0.252928,0.253373,0.155428,0.,0.,0.,0.,0.252928,0.19389,0.042295,0.,0.,0.,0.,0.045778,0.,0.,0.,0.,0.,0.836145,0.298069,0.,0.,0.,0.,0.,0.,0.131866,0.,0.274571,0.,0.274571,0.,0.274571,0.,0.57906,0.,0.,0.259784,0.295159,0.114712,0.,0.,0.18485,0.423388,0.105644,0.088575,0.062346,0.,0.,0.,0.,0.,0.,0.,0.215243,0.416819,0.249231,0.,0.,0.,0.,0.,0.,0.088575,0.062346,0.,0.,0.,0.,0.,0.,0.,0.215243,0.416819,0.,0.,0.,0.,0.,0.,0.,0.416819,0.,0.,0.,0.,0.,0.,0.,0.,0.215243,0.416819,0.249231,0.,0.,0.,0.,0.,0.,0.416819,0.,0.,0.,0.,0.,0.,0.,0.,0.215243,0.416819,0.,0.,0.,0.,0.,0.,0.,0.429625,0.113435,0.22115,0.270068,0.295546,0.406695,0.,0.,0.,0.561753,0.183844,0.129737,0.571471,0.244013,0.,0.,0.,0.,0.,0.,0.351163,0.,0.,1.148024,0.546857,0.|
K|0.,0.,0.,0.706368,0.,0.,0.,0.,0.,0.,0.,0.,0.,0.,0.,0.,0.,0.,0.,0.,0.,0.,0.,0.,0.,0.,0.,1.130331,0.,1.04596,1.130331,0.,0.,0.,0.,0.,0.,0.,0.,0.,1.245655,0.,0.,1.099231,1.245655,0.,0.,0.,0.,0.,0.,0.,0.,0.,0.,0.,0.,0.,0.,0.,1.208288,0.,1.322348,0.,0.,0.,0.,0.,1.097997,1.322348,0.,0.,0.,0.,0.,0.,0.,0.,0.,0.,0.,0.,0.,0.,0.,0.,0.,0.|0.,0.,0.,0.,0.,0.,1.181176,0.,0.,0.,0.,0.,0.,0.,0.,0.,1.181176,1.216814,0.,0.,0.,0.,1.09262,0.,0.993015,0.,0.,0.,0.,0.,0.,0.,0.,0.,0.,0.,0.,1.489342,0.,0.,1.489342,0.,0.,0.,0.,0.,0.,0.,0.,0.,0.,0.,0.,0.,0.,0.,0.,1.501968,1.279914,0.,0.,0.,1.266209,1.279914,0.,0.,0.,0.,0.,0.,1.605439,0.,0.,0.,0.,0.,0.,0.,0.,0.,0.,0.,1.020529,1.218398,0.,0.,0.,0.,0.,0.,1.323233,0.,0.,0.,0.,0.,0.,0.,1.309957,1.323233,0.,0.,1.411571,0.,0.,0.,0.,0.,0.,0.,0.,0.,0.,0.,1.411571,0.,0.,0.,1.411571,0.,0.,0.,0.,0.,0.|0.,0.,2.475596,0.,0.,0.,1.147102,0.,0.,0.,0.,0.,1.842872,0.,0.,0.,0.,0.,1.147102,1.413098,0.,0.,0.,0.,2.164589,0.,0.952785,1.855628,0.,0.,0.,0.,0.,0.,0.,0.,0.,0.,0.,0.,0.,0.,0.,0.,1.259794,0.,0.,0.,1.670314,1.259794,0.,0.,0.,0.,0.,0.,0.,0.,0.,0.,1.670314,0.,0.,0.,0.,0.,0.,0.,1.407056,0.,0.,0.,0.,0.,0.,1.632746,0.,0.,1.632746,0.,0.,0.,0.,0.,0.,0.,0.,0.,0.,0.,0.,0.910789,1.483201,0.,0.,0.,0.,0.,0.,0.,0.,0.,1.609245,0.,0.,0.,0.,0.,0.,0.,1.609245,0.,0.,0.,1.609245,0.,0.,0.,0.,0.,0.,0.,1.609245,0.,0.,0.,1.609245,0.,0.,0.|0.,0.,0.,0.002895,0.,0.,0.,0.,0.,0.,0.,0.,0.,0.,0.,0.,0.,0.,0.,0.,0.,0.,0.,0.,0.,0.,0.,0.020677,0.,0.019133,0.020677,0.,0.,0.,0.,0.,0.,0.,0.,0.,0.107092,0.,0.,0.049739,0.107092,0.,0.,0.,0.,0.,0.,0.,0.,0.,0.,0.,0.,0.,0.,0.,0.289989,0.,0.064036,0.,0.,0.,0.,0.,0.031903,0.064036,0.,0.,0.,0.,0.,0.,0.,0.,0.,0.,0.,0.,0.,0.,0.,0.,0.,0.|0.,0.,0.,0.,0.,0.,0.062932,0.,0.,0.,0.,0.,0.,0.,0.,0.,0.062932,0.032415,0.,0.,0.,0.,0.067521,0.,0.413756,0.,0.,0.,0.,0.,0.,0.,0.,0.,0.,0.,0.,0.059029,0.,0.,0.059029,0.,0.,0.,0.,0.,0.,0.,0.,0.,0.,0.,0.,0.,0.,0.,0.,0.572178,0.098455,0.,0.,0.,0.177613,0.098455,0.,0.,0.,0.,0.,0.,0.167082,0.,0.,0.,0.,0.,0.,0.,0.,0.,0.,0.,0.146839,0.166544,0.,0.,0.,0.,0.,0.,0.054467,0.,0.,0.,0.,0.,0.,0.,0.088811,0.054467,0.,0.,0.133296,0.,0.,0.,0.,0.,0.,0.,0.,0.,0.,0.,0.133296,0.,0.,0.,0.133296,0.,0.,0.,0.,0.,0.|0.,0.,0.216615,0.,0.,0.,0.086973,0.,0.,0.,0.,0.,0.222806,0.,0.,0.,0.,0.,0.086973,0.049227,0.,0.,0.,0.,0.344366,0.,0.05888,1.159767,0.,0.,0.,0.,0.,0.,0.,0.,0.,0.,0.,0.,0.,0.,0.,0.,0.042249,0.,0.,0.,0.127311,0.042249,0.,0.,0.,0.,0.,0.,0.,0.,0.,0.,0.127311,0.,0.,0.,0.,0.,0.,0.,0.536021,0.,0.,0.,0.,0.,0.,0.243804,0.,0.,0.243804,0.,0.,0.,0.,0.,0.,0.,0.,0.,0.,0.,0.,0.137601,0.309445,0.,0.,0.,0.,0.,0.,0.,0.,0.,0.413027,0.,0.,0.,0.,0.,0.,0.,0.413027,0.,0.,0.,0.413027,0.,0.,0.,0.,0.,0.,0.,0.413027,0.,0.,0.,0.413027,0.,0.,0.
M|0.,1.257223,0.,0.,0.,2.173261,0.,0.,0.,0.,0.,0.|1.509687,1.848488,1.611315,0.,0.,0.,0.,1.189035,0.,2.004798,0.,1.279614,1.14,1.451581,1.082086,1.17811,1.76851,1.985496,0.,1.557497,0.,0.,0.,1.627717,0.,0.,1.992417,2.097384,1.009947,0.,1.566304,2.050496,1.47825,1.47825,1.47825,0.,0.,0.,0.,0.,1.514322,0.,0.886084,1.529869,1.350283,2.16321,2.118224,1.283808,1.233646||0.,0.17341,0.,0.,0.,0.827909,0.,0.,0.,0.,0.,0.|0.585004,0.554546,0.777876,0.,0.,0.,0.,0.432377,0.,0.63789,0.,0.26345,0.106047,0.445152,0.33184,0.343615,0.442128,0.283642,0.,0.593332,0.,0.,0.,0.330096,0.,0.,0.311315,0.19663,0.021375,0.,0.142982,0.36616,0.553014,0.553014,0.553014,0.,0.,0.,0.,0.,0.550663,0.,0.089166,0.496711,0.594124,0.259585,0.254187,0.320952,0.385514|
F|0.,2.109606,0.,0.,1.761425,0.,0.,0.,1.348965,0.,0.,0.,1.348965,0.,0.,0.,0.,0.,0.,0.,0.,0.,0.,0.,0.,0.,0.,0.,0.,0.,0.,0.,0.,0.,1.281797,0.,0.,0.,0.,0.,0.,0.,2.600406,0.,0.,0.851665,0.,0.,1.661014,0.,0.,0.,2.064163,0.,0.,0.,1.358177,0.,0.,0.,0.,0.,0.,0.,0.,0.,0.,0.,0.,0.,1.281797,0.,0.,0.,0.,0.|1.613584,0.933311,1.09896,1.652738,0.,0.,0.,0.,1.729176,2.094985,0.,1.338746,0.,0.,1.832315,0.,0.,0.,0.,0.,1.227922,1.929668,0.,0.,0.,0.,0.,0.,0.,0.,1.714383,2.191041,0.,1.176108,1.337328,0.,0.,0.,0.,0.,2.558537,0.,1.374938,0.,0.,0.,0.,0.,0.,0.,0.,0.,0.,0.,0.,0.,0.,0.,0.,0.,0.,0.,0.,0.,0.,0.,0.,0.,0.,0.,0.,0.,0.,0.,1.738366,2.103693,0.,1.339741,0.,0.,1.881375,0.,0.,0.,0.,0.,0.,0.,1.496298,0.,0.,0.,0.,0.,0.,0.,2.040657,0.,0.,0.,1.11268,0.,0.,0.,1.342121,0.,0.,1.394309,0.,0.,0.,0.,2.389168,1.935357,0.,0.,1.678054,0.,1.986033,2.064758,0.,1.309137,0.,0.,0.,1.128473,1.195073,2.20282,1.875492,1.447654,0.,1.595025,1.91045,2.28911,0.,2.28911,0.,2.28911,0.,0.,0.,1.273178,0.,0.,0.,0.,1.101064,0.,0.,0.,1.101064,0.,1.876929,0.,2.005492,1.289096,2.568333,0.,1.766231,0.,0.,0.,1.260532,0.,0.,0.,0.,0.,0.,0.,0.,0.,0.,0.,0.,0.,0.,0.,0.,0.,0.,0.,0.,0.,1.080099,0.,0.,0.,1.873571,0.,0.,0.,1.873571,0.,0.,0.,1.491029,1.37363,1.943041,0.,0.,0.,0.,0.,1.867757,1.488325,2.226134,0.,0.,1.231706,0.,0.,1.706751,0.,0.,0.||0.,0.711992,0.,0.,0.057127,0.,0.,0.,0.143944,0.,0.,0.,0.143944,0.,0.,0.,0.,0.,0.,0.,0.,0.,0.,0.,0.,0.,0.,0.,0.,0.,0.,0.,0.,0.,0.0986,0.,0.,0.,0.,0.,0.,0.,0.243788,0.,0.,0.017743,0.,0.,0.332203,0.,0.,0.,0.38531,0.,0.,0.,0.055436,0.,0.,0.,0.,0.,0.,0.,0.,0.,0.,0.,0.,0.,0.052762,0.,0.,0.,0.,0.|0.633698,0.084846,0.261003,0.454503,0.,0.,0.,0.,0.17888,0.505686,0.,0.136607,0.,0.,0.33675,0.,0.,0.,0.,0.,0.151766,0.184294,0.,0.,0.,0.,0.,0.,0.,0.,0.6555,0.708866,0.,0.136757,0.588424,0.,0.,0.,0.,0.,0.06915,0.,0.286446,0.,0.,0.,0.,0.,0.,0.,0.,0.,0.,0.,0.,0.,0.,0.,0.,0.,0.,0.,0.,0.,0.,0.,0.,0.,0.,0.,0.,0.,0.,0.,0.496676,0.676187,0.,0.23924,0.,0.,0.895893,0.,0.,0.,0.,0.,0.,0.,0.135412,0.,0.,0.,0.,0.,0.,0.,0.184675,0.,0.,0.,0.030209,0.,0.,0.,0.105957,0.,0.,0.263261,0.,0.,0.,0.,0.373307,0.544319,0.,0.,0.1243,0.,0.372381,0.086032,0.,0.086914,0.,0.,0.,0.541667,0.191212,0.61679,1.350354,0.463249,0.,0.170896,1.296377,0.691674,0.,0.691674,0.,0.691674,0.,0.,0.,0.370261,0.,0.,0.,0.,0.132128,0.,0.,0.,0.132128,0.,0.35036,0.,1.123075,0.515639,0.570741,0.,0.64882,0.,0.,0.,0.572969,0.,0.,0.,0.,0.,0.,0.,0.,0.,0.,0.,0.,0.,0.,0.,0.,0.,0.,0.,0.,0.,0.091534,0.,0.,0.,0.108876,0.,0.,0.,0.108876,0.,0.,0.,0.263123,0.484811,0.228593,0.,0.,0.,0.,0.,1.115803,0.69584,0.356181,0.,0.,0.136856,0.,0.,0.497802,0.,0.,0.|
P|0.,0.,0.,1.29554,1.260973,0.,0.,0.,0.,0.,0.,0.,0.,0.,0.,0.,1.254189,0.,0.,0.,0.,0.,0.,0.,0.,0.,0.,0.,0.,0.786699,0.855053,0.,0.,0.768652,0.852557,0.,0.,1.08932,0.,0.,0.,0.,1.255715,0.,1.255715,0.,0.,1.312438,0.,0.,0.,0.,0.,1.438095,0.,1.116208,0.,0.,0.|0.,2.077773,0.,0.,1.329154,0.,0.,0.,0.,0.,0.,0.,0.,0.,0.,0.,0.,1.748399,0.,0.,0.,1.037904,0.,0.,0.,0.,1.098557,0.,0.,0.,0.,0.,1.215841,0.,2.265942,0.,0.,0.,0.,0.,0.,1.086892,0.,0.,0.,1.735401,1.715087,0.,0.,0.,0.,1.438073,0.,0.,0.,1.175151,0.,0.,0.,0.,0.,1.441079,0.,1.209323,1.47449,0.,1.232851,0.,0.,1.396877||0.,0.,0.,0.056023,0.056847,0.,0.,0.,0.,0.,0.,0.,0.,0.,0.,0.,0.477786,0.,0.,0.,0.,0.,0.,0.,0.,0.,0.,0.,0.,0.004739,0.036056,0.,0.,0.00463,0.035951,0.,0.,0.034582,0.,0.,0.,0.,0.20778,0.,0.20778,0.,0.,0.244988,0.,0.,0.,0.,0.,0.230095,0.,0.156269,0.,0.,0.|0.,0.181805,0.,0.,0.130736,0.,0.,0.,0.,0.,0.,0.,0.,0.,0.,0.,0.,0.542607,0.,0.,0.,0.172984,0.,0.,0.,0.,0.040191,0.,0.,0.,0.,0.,0.260537,0.,0.485559,0.,0.,0.,0.,0.,0.,0.07476,0.,0.,0.,0.397696,0.464503,0.,0.,0.,0.,0.082767,0.,0.,0.,0.125349,0.,0.,0.,0.,0.,0.153715,0.,0.241865,0.442347,0.,0.317905,0.,0.,0.756642|
S|1.370444,1.433978,0.,0.,0.,0.,0.,0.,0.,0.,0.,0.,1.475478,1.597484,0.,0.,1.475478,0.,1.210775,0.,1.810547,0.,0.,0.,0.,0.,1.810547,0.,1.810547,0.,1.810547,0.,1.810547,0.,1.810547,0.,0.,0.,0.,0.,0.,0.,0.,0.,0.,0.,0.,1.27,0.,0.,0.,0.,0.,0.,0.,1.27,0.,0.,0.,0.,0.,0.,1.562672,0.,0.,1.758447,0.,1.347709,1.250833,0.,0.,0.,0.,0.,0.,0.,0.,1.508841,0.,0.,0.,0.,0.,0.,0.,0.,0.,1.508841,0.,0.,0.,0.,0.,0.,0.,0.,0.,1.508841,0.,0.,0.,0.,0.,0.,0.,0.,0.,0.,0.,0.,0.,0.,0.,0.,0.,0.,1.566085,0.|0.|1.16899,1.459556,0.,0.,0.,0.,0.,0.,0.,0.,0.,1.962148,0.,0.,0.,1.957129,1.633737,1.957129,0.,1.957129,0.,0.,0.,0.,0.,0.,0.,0.,0.,0.,1.479303,0.,1.479303,0.,1.479303,0.,1.479303,0.,1.479303,0.,0.,0.,1.867141,1.606645,0.,0.,0.,0.,1.407591,0.,0.,0.,0.,0.,0.,0.,0.,0.,1.731041,0.,0.,0.,0.,1.349551,0.,0.,0.,0.,1.528102,0.,1.885078,0.,0.,0.,1.770851,0.,0.,0.,0.,1.45247,1.747247,1.007179,0.,0.,1.854377,0.,0.,0.,0.,0.,0.,0.,1.827275,0.777352,0.,1.678287,0.,0.,0.,0.,0.,1.275345,0.,0.,0.,0.,0.,0.,0.,0.,0.,0.,0.,0.,0.,0.,0.,0.,0.,0.,0.,0.,0.,0.,0.,1.275345,0.,0.,0.,0.,0.,1.751314,0.,0.,0.,0.,0.,0.,0.,0.,0.,0.,0.,0.,0.,0.,1.510628,0.,1.806414|0.249172,0.046507,0.,0.,0.,0.,0.,0.,0.,0.,0.,0.,0.578228,0.45334,0.,0.,0.578228,0.,0.029531,0.,0.303598,0.,0.,0.,0.,0.,0.303598,0.,0.303598,0.,0.303598,0.,0.303598,0.,0.303598,0.,0.,0.,0.,0.,0.,0.,0.,0.,0.,0.,0.,0.028733,0.,0.,0.,0.,0.,0.,0.,0.028733,0.,0.,0.,0.,0.,0.,0.264579,0.,0.,0.690818,0.,0.047288,0.159545,0.,0.,0.,0.,0.,0.,0.,0.,0.142481,0.,0.,0.,0.,0.,0.,0.,0.,0.,0.142481,0.,0.,0.,0.,0.,0.,0.,0.,0.,0.142481,0.,0.,0.,0.,0.,0.,0.,0.,0.,0.,0.,0.,0.,0.,0.,0.,0.,0.,0.587282,0.|0.|0.191289,0.118342,0.,0.,0.,0.,0.,0.,0.,0.,0.,0.220466,0.,0.,0.,1.057907,0.35324,1.057907,0.,1.057907,0.,0.,0.,0.,0.,0.,0.,0.,0.,0.,0.121772,0.,0.121772,0.,0.121772,0.,0.121772,0.,0.121772,0.,0.,0.,0.444557,0.123588,0.,0.,0.,0.,0.152861,0.,0.,0.,0.,0.,0.,0.,0.,0.,0.187986,0.,0.,0.,0.,0.01832,0.,0.,0.,0.,0.710433,0.,0.129661,0.,0.,0.,0.487218,0.,0.,0.,0.,0.050964,0.873624,0.174715,0.,0.,0.123625,0.,0.,0.,0.,0.,0.,0.,0.584728,0.005288,0.,0.060955,0.,0.,0.,0.,0.,0.095728,0.,0.,0.,0.,0.,0.,0.,0.,0.,0.,0.,0.,0.,0.,0.,0.,0.,0.,0.,0.,0.,0.,0.,0.095728,0.,0.,0.,0.,0.,0.101771,0.,0.,0.,0.,0.,0.,0.,0.,0.,0.,0.,0.,0.,0.,0.503543,0.,0.338703
T|0.,0.,0.,0.,0.,0.,0.699328,0.,2.205157,0.,0.,0.,0.,0.,0.,0.,0.,0.,0.,0.,0.,0.,0.,0.,0.,0.,0.,0.,0.,0.,0.,0.,1.264897,0.723844,0.,0.,0.,0.,0.,0.,1.589449,0.,0.,0.,0.,0.,0.,0.,1.841728|0.,0.,1.22542,1.00849,0.,0.,1.659064,1.098881,1.017264,1.017264,0.,1.098881,1.017264,0.,0.,0.,0.,0.,0.,1.017264,0.,0.,0.,1.017264,0.,0.,0.,0.,0.,1.421059,0.,0.,0.,0.,0.,1.701648,1.410744,1.535346,1.992325,0.,0.849904,0.,0.,0.,0.849904,0.,0.,0.,0.,0.,0.,0.,0.972806,1.3382,0.,0.,0.,0.,0.,0.,0.,0.,0.|0.,0.,2.197233,0.,1.359327,0.,0.,1.145245,1.657114,1.250699,1.250699,0.,1.250699,0.,0.,0.,0.,0.,0.,0.,1.250699,0.,0.,0.,1.250699,0.,0.,0.,1.750474,0.,0.,0.,0.,0.,0.,0.,0.,0.,1.839509,1.702975,0.,0.,0.,0.,0.,0.,0.,0.,0.,0.,0.,0.,0.,0.,2.114757,0.|0.,0.,0.,0.,0.,0.,0.003929,0.,0.387392,0.,0.,0.,0.,0.,0.,0.,0.,0.,0.,0.,0.,0.,0.,0.,0.,0.,0.,0.,0.,0.,0.,0.,0.134922,0.019303,0.,0.,0.,0.,0.,0.,0.381468,0.,0.,0.,0.,0.,0.,0.,0.383693|0.,0.,0.389906,0.206282,0.,0.,0.345638,0.026802,0.037217,0.037217,0.,0.026802,0.037217,0.,0.,0.,0.,0.,0.,0.037217,0.,0.,0.,0.037217,0.,0.,0.,0.,0.,0.248437,0.,0.,0.,0.,0.,0.816791,0.03762,0.286598,0.132822,0.,0.05666,0.,0.,0.,0.05666,0.,0.,0.,0.,0.,0.,0.,0.353748,0.52717,0.,0.,0.,0.,0.,0.,0.,0.,0.|0.,0.,0.749057,0.,0.238801,0.,0.,0.477185,0.156617,0.04957,0.04957,0.,0.04957,0.,0.,0.,0.,0.,0.,0.,0.04957,0.,0.,0.,0.04957,0.,0.,0.,0.465161,0.,0.,0.,0.,0.,0.,0.,0.,0.,0.343375,0.113532,0.,0.,0.,0.,0.,0.,0.,0.,0.,0.,0.,0.,0.,0.,0.35246,0.
W|0.,0.,0.,0.,0.,0.,1.600988,1.600988,0.,0.,0.,0.|0.,0.,1.191343,1.25135,0.,1.414431,0.,2.646661,1.420581,1.547951,1.547951,1.547951,2.135147,0.,0.,0.,1.826391,0.,0.,0.,0.,0.,1.312317,0.,1.518711,0.,0.,0.,0.,0.,1.686241,1.798364,0.,0.,1.670592,0.,0.,0.,0.,1.670592,1.670592,2.138755,1.609957,1.947604|0.,0.,0.989065,0.,1.294988,0.,1.833308,0.,0.,1.533496,1.533496,1.335844,0.,0.,0.,1.287064,0.,0.,0.,0.,0.,0.,0.,0.,0.,0.,0.,0.,0.,1.310093,0.,1.754543|0.,0.,0.,0.,0.,0.,0.411065,0.411065,0.,0.,0.,0.|0.,0.,0.173872,0.257034,0.,0.049273,0.,0.389215,0.793854,0.606629,0.606629,0.606629,1.245503,0.,0.,0.,0.338833,0.,0.,0.,0.,0.,0.227468,0.,0.161996,0.,0.,0.,0.,0.,1.247819,0.899182,0.,0.,0.287196,0.,0.,0.,0.,0.287196,0.287196,0.880664,0.579584,0.649201|0.,0.,0.122965,0.,0.013268,0.,0.269604,0.,0.,0.248675,0.248675,0.389621,0.,0.,0.,0.1223,0.,0.,0.,0.,0.,0.,0.,0.,0.,0.,0.,0.,0.,0.069787,0.,0.61925
Y|1.577557,1.314861,0.,0.,0.,0.,0.,1.39694,0.,0.,0.,0.,0.,0.,0.,0.,0.,0.,0.,0.,0.,0.,0.,0.,1.358306,1.495532,0.,1.885276,0.,0.,0.,1.608247,0.,0.,0.,1.379785,0.,1.43274|1.001248,0.,1.653111,1.547578,0.,1.393102,0.,0.,1.927702,0.,0.,1.214769,0.,0.,0.,0.,0.,0.,0.,1.887264,0.,0.,0.,1.416507,0.,0.,1.425883,0.,0.908465,2.254835,0.,0.,2.012404,1.65059,1.514692,1.205882,1.434816,0.885464,1.448052,0.,1.679639,0.,1.679639,0.,0.,0.,0.,0.,0.,0.,0.,1.138855,0.,0.,1.728905,2.482179,0.,0.,1.640265,1.540278,1.833748,0.,1.179976,1.416145,1.988688,2.345225,1.885032,1.688388,0.,0.,1.41365,0.,0.,0.,1.402155,1.682558,0.,0.,1.031392,1.588587,0.,0.,0.,1.170743,1.170743,0.,0.,0.,2.005701,2.296349,0.,1.245433,1.309851,1.474437,1.561336,2.174361,1.770812,1.395878,1.405407,0.,1.554174,0.|0.,1.53499,1.229105,1.144751,0.,1.862117,0.,0.,0.,0.,0.,1.311171,0.,1.41948,1.189203,1.570913,1.702325,1.531124,1.621143,0.780164,0.,0.,1.271339,0.,0.,0.,1.271339,0.,0.,0.,0.,0.,0.,0.,0.,0.,0.,0.,0.,0.,0.,0.,0.960954,0.,0.,1.708316,0.,0.,1.623825,2.853918,0.,0.,0.,0.,0.,1.093298,2.085427,1.112495,0.,0.,1.343548,0.,0.,0.,1.33584,0.,0.,1.656912,0.,0.,0.,1.164854,0.,0.,0.,0.,1.472458,1.113062,1.531956,1.660517,0.,2.245848,1.306229,0.|0.447453,0.243847,0.,0.,0.,0.,0.,0.085877,0.,0.,0.,0.,0.,0.,0.,0.,0.,0.,0.,0.,0.,0.,0.,0.,0.095814,0.267059,0.,0.099225,0.,0.,0.,0.107216,0.,0.,0.,0.087605,0.,0.268639|0.087382,0.,0.619916,0.232137,0.,0.132676,0.,0.,0.19798,0.,0.,0.027382,0.,0.,0.,0.,0.,0.,0.,0.077347,0.,0.,0.,0.547287,0.,0.,0.27236,0.,0.062653,0.717447,0.,0.,0.414319,0.582561,0.422705,0.176863,0.478272,0.110683,0.301677,0.,0.087054,0.,0.087054,0.,0.,0.,0.,0.,0.,0.,0.,0.030919,0.,0.,0.229715,0.620545,0.,0.,0.503362,0.545515,0.305625,0.,0.141989,0.352567,1.349467,0.753822,1.009839,0.177725,0.,0.,0.411113,0.,0.,0.,0.31159,0.373902,0.,0.,0.187526,0.336973,0.,0.,0.,0.068034,0.068034,0.,0.,0.,0.589912,0.405238,0.,0.140992,0.306199,0.363822,0.562081,0.347898,0.534055,0.487449,0.156156,0.,0.485679,0.|0.,0.306998,0.138274,0.062299,0.,0.211375,0.,0.,0.,0.,0.,0.417191,0.,0.135568,0.324328,0.184813,0.550752,0.640935,0.713303,0.065014,0.,0.,0.011628,0.,0.,0.,0.011628,0.,0.,0.,0.,0.,0.,0.,0.,0.,0.,0.,0.,0.,0.,0.,0.021741,0.,0.,0.250872,0.,0.,0.46395,0.17837,0.,0.,0.,0.,0.,0.546649,0.223439,0.19866,0.,0.,0.370161,0.,0.,0.,0.519493,0.,0.,0.502094,0.,0.,0.,0.036666,0.,0.,0.,0.,0.692922,0.130948,0.529922,0.539129,0.,0.179668,0.311007,0.
V|1.626971,0.,0.,0.,0.,1.325902,0.,0.,0.,0.,0.,0.,0.,0.,0.,0.,2.006575,0.,0.,0.,0.,0.,0.,0.,0.,0.,0.,0.,0.,0.,1.478471,0.,0.,0.,0.,0.,0.,0.,0.,0.,0.,0.,0.,0.,0.,0.,0.,0.,0.,0.,0.,2.53076,1.343173,0.,0.,1.536522,0.,0.,0.,1.461294,0.,1.027154,0.,0.,0.,0.,0.,0.,0.,0.,0.,0.,0.,0.,0.,0.,0.,0.,1.25854,0.,0.,0.,0.,0.,0.,0.,0.,0.|0.,1.30746,1.053288,0.,0.,1.097752,0.,0.,0.,0.,0.,1.121868,0.,0.,1.287003,1.039132,2.14563,0.,0.,0.,0.,0.,1.439954,1.116941,1.144189,0.,0.,0.,0.,0.,0.,1.24264,0.,1.24264,0.,0.,1.24264,0.,1.24264,0.,0.,0.,0.972926,1.167664,1.164503,0.,1.225463,0.,0.,0.,0.,0.,1.375656,0.,0.,0.,0.,0.,0.,0.,0.,0.,0.,0.,0.,0.,0.,0.,0.,0.,1.55308,0.,0.,0.,0.,0.,1.450759,1.149254,0.,0.,0.,0.,1.792966,0.,0.,0.,0.,0.,0.,0.,0.,0.,0.,0.,0.,1.671834,0.,0.,0.,0.,0.,0.,1.05075,0.,0.,0.,0.,0.,0.,1.263628,2.110258,1.922831,1.561059,1.784056,1.2309,1.282877,0.,0.,1.2309,1.282877,0.,0.,1.2309,1.282877,0.,0.,1.670174,0.,0.,2.921199,0.,1.307734,1.321702,0.,0.,0.,0.,1.671198,0.,0.,0.,1.23799,0.,0.,0.,1.335357,1.313664,0.,0.,1.898148,1.365572,0.,0.,0.,0.961639,1.27907,0.,0.,0.,0.,0.,0.,0.,0.,0.,0.,0.,1.32051,0.,0.,0.,0.,0.,0.,0.,0.,0.,0.,0.,1.265133,0.,0.,0.,0.,0.,1.265133,0.,0.,0.,0.,0.,0.,0.,0.,0.,0.,0.,0.,0.,0.,0.,0.,0.,1.171669,1.20304,1.421989,0.,1.149782,1.122579,1.6338,0.,0.,0.,1.346287,1.15489,0.||0.264383,0.,0.,0.,0.,0.046189,0.,0.,0.,0.,0.,0.,0.,0.,0.,0.,0.352506,0.,0.,0.,0.,0.,0.,0.,0.,0.,0.,0.,0.,0.,0.41582,0.,0.,0.,0.,0.,0.,0.,0.,0.,0.,0.,0.,0.,0.,0.,0.,0.,0.,0.,0.,0.607382,0.322362,0.,0.,0.286817,0.,0.,0.,0.321485,0.,0.114128,0.,0.,0.,0.,0.,0.,0.,0.,0.,0.,0.,0.,0.,0.,0.,0.,0.003047,0.,0.,0.,0.,0.,0.,0.,0.,0.|0.,0.541018,0.217922,0.,0.,0.011247,0.,0.,0.,0.,0.,0.036783,0.,0.,0.351001,0.188933,0.096433,0.,0.,0.,0.,0.,0.468822,0.268066,0.44242,0.,0.,0.,0.,0.,0.,0.109868,0.,0.109868,0.,0.,0.109868,0.,0.109868,0.,0.,0.,0.370639,0.778443,0.166358,0.,0.177443,0.,0.,0.,0.,0.,0.192965,0.,0.,0.,0.,0.,0.,0.,0.,0.,0.,0.,0.,0.,0.,0.,0.,0.,0.042165,0.,0.,0.,0.,0.,0.229067,0.161299,0.,0.,0.,0.,0.504272,0.,0.,0.,0.,0.,0.,0.,0.,0.,0.,0.,0.,0.106148,0.,0.,0.,0.,0.,0.,0.077833,0.,0.,0.,0.,0.,0.,0.131628,0.506462,0.846046,0.334513,0.191149,0.469336,0.286109,0.,0.,0.469336,0.286109,0.,0.,0.469336,0.286109,0.,0.,0.263712,0.,0.,0.7303,0.,0.60049,0.296709,0.,0.,0.,0.,0.222826,0.,0.,0.,0.181572,0.,0.,0.,0.347193,0.578012,0.,0.,0.843621,0.227595,0.,0.,0.,0.174843,0.096008,0.,0.,0.,0.,0.,0.,0.,0.,0.,0.,0.,0.073539,0.,0.,0.,0.,0.,0.,0.,0.,0.,0.,0.,0.045949,0.,0.,0.,0.,0.,0.045949,0.,0.,0.,0.,0.,0.,0.,0.,0.,0.,0.,0.,0.,0.,0.,0.,0.,0.41353,0.283068,0.286187,0.,0.179187,0.204105,0.196056,0.,0.,0.,0.617048,0.240602,0.|
```
