## Supplementary Data 3 for "Pharmacological proximities in the GPCR family discovered using contact-informed amino-acid and binding pocket similarities": f46761.bsv

```
res|B|C|P|wB|wC|wP
A|0.740849,0.,0.,0.,0.,0.959474,0.,1.15127,1.309057,1.464375,0.|1.145052,0.,1.477091,1.286018,0.,0.,1.352711,0.,0.974173,1.282089,1.529852,1.413872,1.967903||0.027957,0.,0.,0.,0.,0.020708,0.,0.244209,0.140256,0.162708,0.|0.194443,0.,0.302132,0.669801,0.,0.,0.077854,0.,0.206643,0.137367,1.019901,0.706936,0.437312|
R|0.,0.,2.207858,1.612825,0.85228|1.33414,0.,0.,1.127169,0.|1.119234,0.,0.,1.672961,1.091726|0.,0.,0.387867,0.741028,0.182631|0.377587,0.,0.,0.487425,0.|0.190059,0.,0.,0.384329,0.177037
N|0.,0.,0.,0.,0.|0.,0.,0.|0.,0.,0.,0.,0.,0.,0.,0.,0.,0.|0.,0.,0.,0.,0.|0.,0.,0.|0.,0.,0.,0.,0.,0.,0.,0.,0.,0.
D|0.,1.989221|0.|0.,0.|0.,0.349458|0.|0.,0.
C|||1.364201,1.574519|||0.465068,0.572553
Q||0.,0.,0.961951|0.,0.,0.,1.705653,1.416611||0.,0.,0.055364|0.,0.,0.,0.098167,0.944408
E|1.997301,0.,0.,0.,1.092758|0.,0.,0.,1.068165,0.,0.|0.,0.,0.,1.886165,2.303082,2.324925,1.889098,0.986679|0.565274,0.,0.,0.,0.48567|0.,0.,0.,0.419636,0.,0.|0.,0.,0.,0.740994,1.535388,1.54995,1.259398,0.164447
G|1.902149,0.,0.,0.,0.,0.,0.,0.,0.,1.248841,1.211098,1.546905,0.,0.,1.817795|||0.430675,0.,0.,0.,0.,0.,0.,0.,0.,0.028383,0.081831,0.376274,0.,0.,1.009886||
H|0.|0.,0.,1.110571,0.|0.,0.,1.712769,0.|0.|0.,0.,0.378604,0.|0.,0.,0.583899,0.
I|0.909489,0.,0.,0.827926,0.763321,1.069051|1.32834,0.,0.,0.,0.,1.143361,0.953958,1.876669,1.284988,1.294044,0.,1.876669,0.,0.,0.,1.006791,0.,1.227399,1.852253,1.503764,0.||0.154442,0.,0.,0.150532,0.042407,0.059392|0.401008,0.,0.,0.,0.,0.28584,0.059622,0.486044,0.536182,0.260671,0.,0.486044,0.,0.,0.,0.396614,0.,0.30685,0.411612,0.835424,0.|
L|0.,0.,0.,1.386164,0.,0.,0.,1.77585,0.,0.|0.,0.,0.,0.,1.639579,1.314783,0.,1.16472,1.723547,1.025092,1.010501,1.380712,1.450931,0.,1.408753,1.200248,1.122945,0.998742,0.,0.,0.,1.098654,1.408753,1.122945,0.,0.,0.,0.,1.058922,1.217149,0.,0.,0.||0.,0.,0.,0.288784,0.,0.,0.,0.114983,0.,0.|0.,0.,0.,0.,0.37666,0.213208,0.,0.33971,0.718145,0.363053,0.084208,0.94924,0.634782,0.,0.253373,0.155428,0.19389,0.143704,0.,0.,0.,0.252928,0.253373,0.19389,0.,0.,0.,0.,0.352974,0.405716,0.,0.,0.|
K||0.,0.,0.,0.|0.,0.,0.,0.,0.||0.,0.,0.,0.|0.,0.,0.,0.,0.
M|0.,0.,0.,0.87591|0.,0.,1.189035,0.,1.47825,1.47825,1.501765,1.003592,0.,0.,0.||0.,0.,0.,0.156413|0.,0.,0.432377,0.,0.553014,0.553014,0.409572,0.537639,0.,0.,0.|
F|0.,1.604248|0.,0.,0.,0.,0.,0.,1.48715,1.387166,1.631805,2.28911,0.,2.28911,0.,1.983974,1.464377,2.355017,0.,1.070239,1.678364,0.,2.568333,0.||0.,0.501328|0.,0.,0.,0.,0.,0.,0.495717,0.80918,0.91789,0.691674,0.,0.691674,0.,0.961927,0.1775,0.499549,0.,0.229337,0.179825,0.,0.570741,0.|
P|0.,0.,0.,0.|0.,0.,0.,0.,0.||0.,0.,0.,0.|0.,0.,0.,0.,0.|
S|1.160259,0.,1.475478,1.597484||1.615904,0.,0.,0.,1.957129,0.,1.814976,0.,0.|0.284592,0.,0.578228,0.45334||0.457331,0.,0.,0.,1.057907,0.,0.879988,0.,0.
T|0.,0.,0.949337,2.205157,0.,0.|0.,0.,1.22542,0.,0.957616|0.,0.,0.,2.197233,1.359327,0.|0.,0.,0.021576,0.387392,0.,0.|0.,0.,0.389906,0.,0.261168|0.,0.,0.,0.749057,0.238801,0.
W|0.,0.|0.,0.,1.547951,0.,0.|0.,0.,0.|0.,0.|0.,0.,0.606629,0.,0.|0.,0.,0.
Y|0.,0.|1.573451,1.101608,1.416507,1.440928,0.,1.402155,0.,0.,0.|1.010095,1.311171,1.52958,1.33584,0.,0.|0.,0.|0.089063,0.249421,0.547287,0.870561,0.,0.31159,0.,0.,0.|0.190584,0.417191,1.083453,0.519493,0.,0.
V|0.,0.957043,2.006575,0.802175,0.873904,1.027154|0.,1.287003,1.039132,1.50625,0.,1.2309,1.282877,0.,0.,1.2309,0.856411,1.282877,0.,1.105795,0.,1.237651,1.882433,0.,1.898148,0.||0.,0.087004,0.352506,0.143245,0.156054,0.114128|0.,0.351001,0.188933,0.244257,0.,0.469336,0.286109,0.,0.,0.469336,0.061612,0.286109,0.,0.301581,0.,0.48622,0.739527,0.,0.843621,0.|
```
