## Supplementary Data 3 for "Pharmacological proximities in the GPCR family discovered using contact-informed amino-acid and binding pocket similarities": f46807.bsv

```
res|B|C|P|wB|wC|wP
A|0.,0.,0.,0.|0.,1.438283,0.,0.,0.||0.,0.,0.,0.|0.,0.567396,0.,0.,0.|
R|0.|0.|2.431053,1.413665,0.,0.,0.,1.350463|0.|0.|1.980858,0.42799,0.,0.,0.,0.65345
N|||0.,0.|||0.,0.
D|0.,0.,0.,0.|0.,0.|1.928104,0.|0.,0.,0.,0.|0.,0.|0.591098,0.
C|0.,0.,0.||0.,0.,0.,0.|0.,0.,0.||0.,0.,0.,0.
Q|0.|0.,0.,0.,0.|0.,0.,0.,0.|0.|0.,0.,0.,0.|0.,0.,0.,0.
E|1.553958||1.696066,0.|0.873392||0.346641,0.
G|1.785602,1.622801,0.,0.,0.,0.,0.,0.,0.,0.,0.,0.,0.,0.,0.,0.,0.|||0.860217,0.769942,0.,0.,0.,0.,0.,0.,0.,0.,0.,0.,0.,0.,0.,0.,0.||
H|0.|0.|0.|0.|0.|0.
I|0.,0.|0.||0.,0.|0.|
L|1.832229,0.,0.,0.,1.512117,0.,0.88369|0.,0.,0.,0.,0.,0.,0.||1.176907,0.,0.,0.,0.235835,0.,0.399086|0.,0.,0.,0.,0.,0.,0.|
K|0.|0.|0.,0.,0.,1.206786|0.|0.|0.,0.,0.,0.155714
M|0.898253|2.04291,0.,1.44889||0.028976|0.599753,0.,0.888029|
F||1.705872,1.575666,0.,1.759798,1.332819|||0.641658,0.477036,0.,0.624445,0.644913|
P|0.|1.607228,0.||0.|1.173159,0.|
S|0.,0.||0.,0.|0.,0.||0.,0.
T|0.,0.,1.511605,0.,0.,1.629065,0.|0.,0.,0.,0.|0.,1.67735,0.,0.,1.682695,0.|0.,0.,0.582453,0.,0.,0.998459,0.|0.,0.,0.,0.|0.,0.861758,0.,0.,1.465573,0.
W|0.|||0.||
Y|1.552775,0.,0.|0.,1.374948,1.252738,1.430792,0.,0.,0.800734,1.068993,1.299258,0.|1.429405,1.273509,1.399886,0.,0.,0.,1.18136,0.929782,1.413944|0.9634,0.,0.|0.,0.201827,0.321804,0.420049,0.,0.,0.154981,0.275869,0.586762,0.|0.615583,0.502393,0.462348,0.,0.,0.,0.724059,0.059986,0.684166
V|0.,0.,0.,0.,0.,0.,0.,0.|1.154526,0.,0.,0.,1.314245,0.,0.,0.,0.,0.,0.,0.,0.,0.,1.362723,0.||0.,0.,0.,0.,0.,0.,0.,0.|0.429787,0.,0.,0.,0.397891,0.,0.,0.,0.,0.,0.,0.,0.,0.,0.659382,0.|
```
