## Supplementary Data 3 for "Pharmacological proximities in the GPCR family discovered using contact-informed amino-acid and binding pocket similarities": f46912.bsv

```
res|B|C|P|wB|wC|wP
A|0.,1.803109,0.,0.,0.|1.120171,0.,0.820332,0.,0.,0.,0.,0.||0.,1.202073,0.,0.,0.|0.251633,0.,0.19688,0.,0.,0.,0.,0.|
R|0.,0.|0.,0.,0.,1.073945,0.|2.036764,2.107359,0.,2.699773,1.673781,2.018551,0.,0.,1.741302,2.439071,0.,1.68294,2.712748,1.440641|0.,0.|0.,0.,0.,0.444391,0.|1.092178,0.580287,0.,0.449962,0.656385,0.910327,0.,0.,0.905477,0.780503,0.,0.870486,0.748344,0.720321
N|0.,0.,1.232785,1.314307,0.,0.,1.262347|0.,0.,0.,0.,0.98149,1.472936,0.787032,0.,0.821188|1.776111,1.776111,1.776111,1.800934,0.,1.753895,0.937704,1.325606,2.088841,1.616024,1.964861,0.,0.|0.,0.,0.290067,0.317418,0.,0.,0.696467|0.,0.,0.,0.,0.12802,0.346573,0.125925,0.,0.226535|0.814051,0.814051,0.814051,1.120581,0.,0.559213,0.220636,0.795364,1.726249,0.8916,1.151815,0.,0.
D|0.,0.,0.,0.,1.029878,0.|0.9087|1.961453,2.218828,0.,0.,0.,0.,1.961453,2.218828,0.,0.,0.,0.,1.961453,2.218828,0.,0.,0.,0.,1.914807,2.084438,0.,0.,0.,2.359492,0.,2.346878,0.,0.,1.843423,1.66306|0.,0.,0.,0.,0.386204,0.|0.340762|1.042022,1.594782,0.,0.,0.,0.,1.042022,1.594782,0.,0.,0.,0.,1.042022,1.594782,0.,0.,0.,0.,1.361641,1.343304,0.,0.,0.,0.598422,0.,1.126502,0.,0.,0.691284,0.623648
C|0.,0.||1.093983|0.,0.||0.450464
Q|||1.892318,0.|||0.504618,0.
E|0.|0.,0.,0.,0.,0.,0.|0.,0.,0.,0.,0.,0.,0.,0.,1.803733,0.,2.108006,1.915057,0.,0.,0.,0.|0.|0.,0.,0.,0.,0.,0.|0.,0.,0.,0.,0.,0.,0.,0.,0.588174,0.,0.562135,1.051404,0.,0.,0.,0.
G|1.60428,0.,1.60428,1.638894,1.60428,0.,1.398588,0.,0.,0.,0.736184,0.,1.574326,0.,0.,0.,0.,0.,0.|||1.036098,0.,1.036098,0.136574,1.036098,0.,0.776993,0.,0.,0.,0.265026,0.,0.705732,0.,0.,0.,0.,0.,0.||
H|1.497985,1.497985,1.497985,0.,0.|1.790678,1.599563,0.,1.790678,1.599563,0.,1.790678,1.599563,0.,1.843966,0.,0.,0.,0.,0.,0.,0.,1.774162,0.,0.,0.,0.|1.631577,2.166621,0.,1.631577,2.166621,0.,1.631577,2.166621,0.,1.815971,1.729261,0.,2.033012,0.,0.,1.769791,0.,1.989522,0.,0.,1.918095,0.,1.483906|0.592953,0.592953,0.592953,0.,0.|1.137827,0.733133,0.,1.137827,0.733133,0.,1.137827,0.733133,0.,1.475173,0.,0.,0.,0.,0.,0.,0.,1.037718,0.,0.,0.,0.|0.866775,1.263863,0.,0.866775,1.263863,0.,0.866775,1.263863,0.,1.331712,0.375926,0.,1.15204,0.,0.,0.920291,0.,1.42645,0.,0.,1.190542,0.,0.927441
I|0.|0.,0.677922,0.,1.003953,0.||0.|0.,0.049432,0.,0.203701,0.|
L|0.,1.433374,0.,1.614458,0.|1.063495,1.54143,0.,1.379119,0.,0.||0.,0.134379,0.,1.012993,0.|0.177249,0.664931,0.,0.770225,0.,0.|
K|||2.295235,0.|||0.540055,0.
M|1.046251,0.|0.,0.||0.174375,0.|0.,0.|
F|0.,0.|0.,0.,1.356072,1.233429,0.,1.680339||0.,0.|0.,0.,0.584972,0.428209,0.,0.985027|
P|0.,0.,0.|0.969207||0.,0.,0.|0.513109|
S|0.,1.547637,1.502235,0.,0.,0.||2.255116,2.255116,2.255116,1.592285,2.124942,0.,1.469819,0.,0.,1.938238,0.,1.953976,0.,0.|0.,0.876994,0.250373,0.,0.,0.||0.89265,0.89265,0.89265,0.849219,0.554333,0.,0.636922,0.,0.,0.930354,0.,0.943299,0.,0.
T|0.,0.,0.,2.799861,1.743821,1.226604,0.,0.,0.,1.376478,0.|0.,0.,0.,1.260988,1.994584,0.91737,0.,0.,0.,0.,0.,0.980065,0.,0.973065,0.,0.786316,0.|1.293372,0.,0.,0.,1.680425,1.293372,0.,0.,1.293372,0.,0.,0.,1.081746,0.,1.227389,1.080968,0.,0.8213|0.,0.,0.,0.349983,0.199813,0.114994,0.,0.,0.,0.229413,0.|0.,0.,0.,0.105082,0.249323,0.210231,0.,0.,0.,0.,0.,0.14914,0.,0.259484,0.,0.12581,0.|0.633213,0.,0.,0.,0.140035,0.633213,0.,0.,0.633213,0.,0.,0.,0.504815,0.,0.275718,0.180161,0.,0.131408
W|0.|2.257047,2.187212||0.|0.827584,1.583843|
Y|0.,0.,0.,0.,1.225825|1.42331,0.,2.226487,0.,0.,0.,0.,1.594956|1.548445,0.,1.71873,0.,0.,0.,0.,0.894076,0.|0.,0.,0.,0.,0.459684|0.556947,0.,1.558541,0.,0.,0.,0.,0.996847|0.863988,0.,0.973947,0.,0.,0.,0.,0.335279,0.
V|0.,0.|0.,0.815098,0.||0.,0.|0.,0.255717,0.|
```
