## Supplementary Data 3 for "Pharmacological proximities in the GPCR family discovered using contact-informed amino-acid and binding pocket similarities": f47321.bsv

```
res|B|C|P|wB|wC|wP
A|0.,0.944482,1.5629,0.,0.,0.,0.,0.,0.,1.136956,1.76637,0.,0.,0.|0.,1.370981,0.,0.,0.900751,0.,1.225762,0.,0.||0.,0.165284,0.230592,0.,0.,0.,0.,0.,0.,0.252657,0.686922,0.,0.,0.|0.,0.202276,0.,0.,0.143598,0.,0.476685,0.,0.|
R|0.,0.,0.,0.|0.,0.,0.,0.,0.993906,0.,0.,0.,0.,0.,1.571671,0.,0.,0.,0.|2.434653,0.,0.,0.,0.,0.,0.75908,2.43568,0.,0.,2.193353,0.,0.,0.,1.647534,0.,0.,0.,0.,0.,0.,0.,0.,0.,0.,2.163514,0.,1.884004,0.,0.,0.,0.,0.,0.|0.,0.,0.,0.|0.,0.,0.,0.,0.146642,0.,0.,0.,0.,0.,0.250556,0.,0.,0.,0.|1.115883,0.,0.,0.,0.,0.,0.18977,1.5223,0.,0.,0.877341,0.,0.,0.,0.64821,0.,0.,0.,0.,0.,0.,0.,0.,0.,0.,0.909303,0.,1.046669,0.,0.,0.,0.,0.,0.
N|1.051197,0.,0.,0.,0.,0.925721,0.,0.|0.,0.,0.,0.,0.|0.,0.,0.,0.,1.885373,0.,1.806552,2.289067,0.|0.236519,0.,0.,0.,0.,0.154287,0.,0.|0.,0.,0.,0.,0.|0.,0.,0.,0.,0.245918,0.,0.106791,0.293181,0.
D|0.,0.,0.,0.,0.,0.,0.,0.|0.,0.,0.,0.,0.,0.,0.,0.,0.|0.,0.,0.,0.,0.,0.,0.,0.,0.,0.,0.,0.,2.128443,2.16715,0.|0.,0.,0.,0.,0.,0.,0.,0.|0.,0.,0.,0.,0.,0.,0.,0.,0.|0.,0.,0.,0.,0.,0.,0.,0.,0.,0.,0.,0.,0.241154,0.277566,0.
C||||||
Q|0.,0.,0.|0.,0.,0.,0.,0.,0.,0.,0.,0.|1.554644,1.637375,1.523074,0.,0.,0.,0.,0.,0.,0.,0.,1.117671,0.,0.,1.406703,0.|0.,0.,0.|0.,0.,0.,0.,0.,0.,0.,0.,0.|1.036429,0.921024,0.685383,0.,0.,0.,0.,0.,0.,0.,0.,0.097189,0.,0.,0.898727,0.
E|0.,0.,0.,0.|0.,0.,0.,0.,0.,0.|2.159143,2.095933,1.780305,0.,0.,0.,0.,0.,0.,1.988461,2.011319|0.,0.,0.,0.|0.,0.,0.,0.,0.,0.|1.349464,2.095933,1.068183,0.,0.,0.,0.,0.,0.,1.491346,0.178344
G|2.717735,2.344307,2.249873,0.,0.,0.,0.,0.,0.,0.|||0.905912,1.318673,0.562468,0.,0.,0.,0.,0.,0.,0.||
H|0.|0.,0.,0.,0.|0.,0.,0.,2.015138,1.998129,0.,0.|0.|0.,0.,0.,0.|0.,0.,0.,1.090157,1.332086,0.,0.
I|0.,0.|0.,0.,0.,0.,0.,0.,0.||0.,0.|0.,0.,0.,0.,0.,0.,0.|
L|0.,0.|0.,0.,0.,0.,0.,0.,0.,0.||0.,0.|0.,0.,0.,0.,0.,0.,0.,0.|
K|0.,0.,0.,0.,1.372851,0.,0.,0.|0.,0.,1.670136,0.,0.,0.,0.,1.404756,0.,0.,0.,1.783667,0.,0.|1.334856,0.,1.556108,1.866096,1.361455,0.,1.809475,0.,0.,0.,0.,0.,0.,0.,0.,0.,0.,1.565018,0.,1.71897,0.,0.|0.,0.,0.,0.,0.276195,0.,0.,0.|0.,0.,0.246413,0.,0.,0.,0.,0.340799,0.,0.,0.,0.096652,0.,0.|0.778666,0.,1.361594,1.35292,0.714764,0.,0.741588,0.,0.,0.,0.,0.,0.,0.,0.,0.,0.,1.043345,0.,0.177824,0.,0.
M||||||
F|0.,0.,0.,0.|0.,0.,0.,0.,0.,1.906929,0.,0.||0.,0.,0.,0.|0.,0.,0.,0.,0.,0.608006,0.,0.|
P|1.317705,0.,0.,0.|1.056434,0.,0.,0.||0.237619,0.,0.,0.|0.190505,0.,0.,0.|
S|1.053572,0.,0.,0.,0.,0.,0.,0.,0.,0.,0.,0.,0.|0.|0.,0.,0.,0.,0.,0.,0.,0.,0.,0.,0.,0.,0.,0.|0.307292,0.,0.,0.,0.,0.,0.,0.,0.,0.,0.,0.,0.|0.|0.,0.,0.,0.,0.,0.,0.,0.,0.,0.,0.,0.,0.,0.
T|1.831093,1.688472,0.9996,0.,0.,0.,0.,1.48757,0.|0.,0.,0.,0.,0.,0.|1.544067,1.580867,0.,0.,0.,0.,0.,1.693376|0.610364,0.949765,0.2499,0.,0.,0.,0.,0.578499,0.|0.,0.,0.,0.,0.,0.|0.772033,0.889237,0.,0.,0.,0.,0.,0.846688
W|0.,0.|0.,0.|0.,0.|0.,0.|0.,0.|0.,0.
Y|0.,0.,0.,0.,0.|0.,0.,0.,0.,0.,0.,0.,1.830907,0.,0.|0.,0.,0.,0.,1.708813,0.,0.|0.,0.,0.,0.,0.|0.,0.,0.,0.,0.,0.,0.,0.288616,0.,0.|0.,0.,0.,0.,0.210445,0.,0.
V|0.,0.|0.,0.,0.,0.,0.||0.,0.|0.,0.,0.,0.,0.|
```
