## Supplementary Data 3 for "Pharmacological proximities in the GPCR family discovered using contact-informed amino-acid and binding pocket similarities": f47331.bsv

```
res|B|C|P|wB|wC|wP
A|0.,0.|0.,0.||0.,0.|0.,0.|
R|0.,0.,0.,0.,0.|1.119152,1.394858,0.,0.,0.,0.,0.|1.557038,1.505146,1.876772,0.,1.931873,0.,0.,1.700066,2.174368,0.,2.441431,0.,0.,2.496378,0.,0.,0.,0.|0.,0.,0.,0.,0.|0.279788,0.239741,0.,0.,0.,0.,0.|0.611693,0.967594,1.340551,0.,0.799916,0.,0.,0.850033,0.504764,0.,0.784746,0.,0.,0.28876,0.,0.,0.,0.
N|0.,0.|0.847907,0.,0.|2.002637,1.849971,1.756033,0.,0.,0.|0.,0.|0.136271,0.,0.|0.78675,0.858915,0.380037,0.,0.,0.
D|0.,0.|0.,0.|1.978064,0.,0.,0.,0.,0.,0.|0.,0.|0.,0.|1.624838,0.,0.,0.,0.,0.,0.
C||||||
Q||||||
E|1.21776,0.89296,1.320819,1.085412,0.|0.759539,0.,0.|1.705549,0.,0.,2.060945,1.701711,2.214158,1.824586,0.|0.434914,0.287023,0.266135,0.170102,0.|0.027126,0.,0.|0.913687,0.,0.,1.030473,0.850856,0.594848,0.449338,0.
G|1.585983,2.340567,1.632,1.801292,0.,0.|||0.623065,1.50465,0.280119,0.712451,0.,0.||
H||0.895594,1.325274,0.,0.,0.|1.111798,0.,1.568913,1.371132,1.593919,0.,1.819929,0.||0.076965,0.449646,0.,0.,0.|0.347437,0.,0.420245,0.48969,0.626182,0.,0.339539,0.
I|0.|1.639961,1.1746||0.|0.380705,0.230725|
L|0.|1.5303,1.796692,0.||0.|0.76515,0.355316,0.|
K|0.,0.,0.|1.207141,1.05226|2.01637,2.015734|0.,0.,0.|0.517346,0.16098|0.864158,0.285813
M||1.574008,1.100745|||0.700926,0.275186|
F||0.,1.500131,1.502607|||0.,0.910794,0.325191|
P||||||
S|0.,0.,0.,0.,0.,0.||1.493683,0.,0.,0.,1.265781,0.,0.,0.,0.,0.|0.,0.,0.,0.,0.,0.||0.373421,0.,0.,0.,0.226032,0.,0.,0.,0.,0.
T|0.|0.,0.,1.307889,0.,0.,0.|0.,2.115038,0.|0.|0.,0.,0.443748,0.,0.,0.|0.,0.490991,0.
W|0.,0.|2.006178,2.134843|0.953567,1.125394|0.,0.|0.90905,1.284241|0.208593,0.413231
Y|0.,0.,0.|2.087942,2.25742,1.424048,1.151585,0.,1.79514,0.,1.75776,0.,0.,0.,0.|1.689017,0.950252,1.407305,0.,1.794959,1.569814,1.638908,1.51597,0.|0.,0.,0.|0.671124,1.022894,0.356012,0.534664,0.,1.089906,0.,0.852645,0.,0.,0.,0.|0.542898,0.111358,0.753913,0.,0.833374,0.728842,0.507572,0.2998,0.
V|0.,0.,0.|0.||0.,0.,0.|0.|
```
