## Supplementary Data 3 for "Pharmacological proximities in the GPCR family discovered using contact-informed amino-acid and binding pocket similarities": f47351.bsv

```
res|B|C|P|wB|wC|wP
A|0.,0.,0.,0.,0.,0.|0.,0.,0.,0.,0.,0.,0.,0.||0.,0.,0.,0.,0.,0.|0.,0.,0.,0.,0.,0.,0.,0.|
R||0.|0.,0.,0.,0.,0.||0.|0.,0.,0.,0.,0.
N|||0.,0.|||0.,0.
D|0.,0.,1.441129,0.,0.,0.,0.|0.,1.391295,0.,0.,0.|0.,0.,2.414966,0.,0.,0.,0.,0.|0.,0.,0.476844,0.,0.,0.,0.|0.,0.624037,0.,0.,0.|0.,0.,1.793468,0.,0.,0.,0.,0.
C|0.|||0.||
Q|||1.919481,2.132698,0.|||0.429534,0.66057,0.
E|1.404286|0.,0.,0.|0.,0.,0.,0.,0.,0.,0.,0.,0.|0.464654|0.,0.,0.|0.,0.,0.,0.,0.,0.,0.,0.,0.
G||||||
H||0.,0.,0.,0.,0.,0.,0.,0.,0.,0.|1.679963,1.354721,2.089833,0.,0.,1.711555,2.019594,0.,0.,0.||0.,0.,0.,0.,0.,0.,0.,0.,0.,0.|0.422928,0.435784,0.467655,0.,0.,0.848204,0.875753,0.,0.,0.
I||0.|||0.|
L|0.|0.,0.||0.|0.,0.|
K|0.|0.|2.141052,0.,2.077503,0.|0.|0.|0.329393,0.,0.551549,0.
M|1.445754,0.|0.,2.084455,0.,0.||0.754769,0.|0.,1.348765,0.,0.|
F|0.,0.,0.|1.533726,0.,0.,0.,0.,1.356522,0.,0.,0.||0.,0.,0.|0.268134,0.,0.,0.,0.,0.384148,0.,0.,0.|
P|0.,0.|0.,0.,0.,0.,0.||0.,0.|0.,0.,0.,0.,0.|
S|0.,0.,0.,0.,0.,0.||0.,1.295344,0.|0.,0.,0.,0.,0.,0.||0.,0.466705,0.
T|0.,0.|0.873957,0.|0.,0.,0.|0.,0.|0.173506,0.|0.,0.,0.
W|0.,0.,0.|0.,0.,0.,1.536094,0.|0.,0.|0.,0.,0.|0.,0.,0.,0.937469,0.|0.,0.
Y||1.663958,1.998401,0.,0.,1.563811,2.044864,0.,0.|1.797805,0.,0.,1.874787,0.,0.,0.||0.26763,0.698741,0.,0.,0.415171,1.013384,0.,0.|0.36459,0.,0.,0.647051,0.,0.,0.
V|0.,0.|0.,0.,1.413172,0.,0.||0.,0.|0.,0.,0.592285,0.,0.|
```
