## Supplementary Data 3 for "Pharmacological proximities in the GPCR family discovered using contact-informed amino-acid and binding pocket similarities": f47365.bsv

```
res|B|C|P|wB|wC|wP
A|0.775054,0.,0.,0.,0.,0.,0.,1.746592,0.|0.,0.,0.,0.,0.,0.||0.029065,0.,0.,0.,0.,0.,0.,1.467137,0.|0.,0.,0.,0.,0.,0.|
R|0.,0.793116,0.,1.301594,0.,0.,0.,0.,0.916873,0.,0.,0.|1.471911,1.846057,1.428864,1.791949,1.533409,2.250569,0.946011,0.,1.48735,1.432437,1.328814,1.650371,1.301109,1.592783,0.,0.|1.792502,2.149202,2.679609,2.574441,0.854606,2.500762,2.864093,2.582168,1.101271,0.,0.,1.50724,1.928212,1.913701,1.965015,0.,1.908114,2.327511,2.367746,2.510727,0.,0.|0.,0.198279,0.,0.203541,0.,0.,0.,0.,0.1467,0.,0.,0.|0.765394,0.590738,0.514391,0.71678,0.613364,1.012756,0.105112,0.,0.436961,0.267064,0.26276,0.858193,0.416355,0.573402,0.,0.|0.788701,1.719362,0.857475,0.926799,0.256382,2.00061,1.145637,1.161976,0.06798,0.,0.,0.323588,1.111173,0.573029,0.555089,0.,0.83957,1.862009,0.757679,0.903862,0.,0.
N|0.,0.|0.,0.|0.,0.,0.|0.,0.|0.,0.|0.,0.,0.
D|0.,0.,0.|0.,0.,0.|0.,0.,0.,0.,0.,0.|0.,0.,0.|0.,0.,0.|0.,0.,0.,0.,0.,0.
C|0.||0.|0.||0.
Q|0.|0.|1.44646,0.978988,2.471558,0.,0.,1.807489,1.722131,1.303567,1.741994|0.|0.|0.636442,0.352436,1.112201,0.,0.,0.62292,0.233509,0.573569,0.627118
E|0.,0.|0.,0.,0.|0.,0.,0.,0.,0.|0.,0.|0.,0.,0.|0.,0.,0.,0.,0.
G|1.083035,1.370322,1.716811,2.191383,1.9704,0.,0.,0.,0.|||0.243683,0.239806,0.643804,1.205261,1.57632,0.,0.,0.,0.||
H|0.|1.58848,1.55293,1.412118,1.788905,0.|1.431558,1.470946,1.560928,1.508658,0.|0.|0.698931,0.931758,0.49464,0.787118,0.|0.629886,0.661926,0.714323,1.025887,0.
I|1.735692,2.477447,0.,0.,0.,0.,0.|1.015624,1.964534,1.129713,0.,0.,0.,0.,0.,0.,0.||0.368835,0.278713,0.,0.,0.,0.,0.|0.571289,0.22101,0.367157,0.,0.,0.,0.,0.,0.,0.|
L|0.,1.541261,0.|0.,0.,0.,0.,0.,0.,0.,0.,0.||0.,0.522461,0.|0.,0.,0.,0.,0.,0.,0.,0.,0.|
K|0.,0.,0.,0.|1.041008,0.767908,0.,0.,0.,0.|1.787833,0.,0.999772,1.566052,0.,0.,0.|0.,0.,0.,0.|0.374763,0.092149,0.,0.,0.,0.|1.28724,0.,0.639854,0.358887,0.,0.,0.
M|1.767181,0.,0.|1.250222,0.,0.,0.,0.||1.484432,0.,0.|0.087464,0.,0.,0.,0.|
F|1.935814,1.404367,0.,0.|1.642485,1.635809,1.447606,0.,0.,0.||0.967907,0.144482,0.,0.|0.903367,1.267752,0.434878,0.,0.,0.|
P|0.,0.990599,0.792967,0.927091,0.,1.332898,1.001083,1.316118|0.,1.150322,1.310162,1.233616,1.31703,1.307939,1.295639,1.262679||0.,0.277368,0.126875,0.370836,0.,0.406647,0.050903,0.631737|0.,0.32209,0.576471,0.431765,0.151757,0.302969,0.27084,0.505072|
S|1.545892,1.961692,0.,0.,1.446725,1.253945,0.,0.,0.||1.04987,2.188033,0.,0.,0.,1.289845,1.289119,0.,0.,0.,0.,0.|0.483091,0.882761,0.,0.,0.226237,0.216731,0.,0.,0.||0.11811,0.793162,0.,0.,0.,0.15924,0.265251,0.,0.,0.,0.,0.
T|0.863195,0.,0.,0.,0.,0.,0.,0.,0.,0.,0.,0.,0.|0.977275,1.556791,0.,1.394074,0.,0.|0.887033,1.777567,0.,2.071665,0.,0.,1.7627,0.,0.,1.747924,0.,0.|0.183429,0.,0.,0.,0.,0.,0.,0.,0.,0.,0.,0.,0.|0.32983,0.622716,0.,0.322921,0.,0.|0.232846,1.137643,0.,1.139416,0.,0.,0.707072,0.,0.,1.118671,0.,0.
W||||||
Y|0.,0.|1.556021,1.990719,0.,0.|1.585653,0.,1.101343,0.,0.,0.|0.,0.|0.914162,0.360459,0.,0.|1.268522,0.,0.167694,0.,0.,0.
V|0.,0.,0.,1.434822,0.,0.|1.573704,0.,0.,0.,1.37316,1.545774,0.,0.||0.,0.,0.,0.149461,0.,0.|0.865537,0.,0.,0.,0.60419,0.740683,0.,0.|
```
