## Supplementary Data 3 for "Pharmacological proximities in the GPCR family discovered using contact-informed amino-acid and binding pocket similarities": f47393.bsv

```
res|B|C|P|wB|wC|wP
A|0.,0.,0.,0.,0.,0.|0.,0.,0.||0.,0.,0.,0.,0.,0.|0.,0.,0.|
R|0.,1.022396,0.,0.|0.777673,1.206676,0.|0.,1.789096,0.|0.,0.053152,0.,0.|0.002378,0.324732,0.|0.,0.246206,0.
N|0.,0.,0.,0.|0.,0.|0.,0.,1.168479,0.|0.,0.,0.,0.|0.,0.|0.,0.,0.067893,0.
D|0.|0.|0.|0.|0.|0.
C||||||
Q||0.|0.||0.|0.
E|0.,0.,0.,0.|0.|0.,0.|0.,0.,0.,0.|0.|0.,0.
G|0.,0.,0.|||0.,0.,0.||
H|1.194307,0.|0.,1.433754,0.|1.235237,0.|0.040175,0.|0.,0.473534,0.|0.098215,0.
I|0.,0.,0.,0.,0.,0.|1.516397,0.,0.,0.,0.970637,1.328547,0.,0.,0.,0.,0.||0.,0.,0.,0.,0.,0.|0.266518,0.,0.,0.,0.038588,0.495666,0.,0.,0.,0.,0.|
L|0.,0.,0.|0.,0.,0.,0.,0.,0.,0.||0.,0.,0.|0.,0.,0.,0.,0.,0.,0.|
K|0.,0.|1.349988,0.,0.,0.|1.678309,0.,0.|0.,0.|0.106363,0.,0.,0.|0.13223,0.,0.
M|0.,0.965005,0.,0.,0.|0.,0.,1.523812,0.,0.,0.||0.,0.103288,0.,0.,0.|0.,0.,0.629097,0.,0.,0.|
F|0.,0.,0.,0.|0.,0.,0.,0.,0.,0.,0.||0.,0.,0.,0.|0.,0.,0.,0.,0.,0.,0.|
P|0.|0.||0.|0.|
S|0.,0.,0.,0.||0.,1.657596,0.|0.,0.,0.,0.||0.,0.67926,0.
T|0.|0.,0.,0.,0.|0.,0.,0.,0.|0.|0.,0.,0.,0.|0.,0.,0.,0.
W|0.|0.,0.||0.|0.,0.|
Y|0.,0.|1.411857,0.,0.,0.|1.616152,0.,0.|0.,0.|0.196804,0.,0.,0.|0.36241,0.,0.
V|0.,0.|0.,0.,0.,0.,0.||0.,0.|0.,0.,0.,0.,0.|
```
