## Supplementary Data 3 for "Pharmacological proximities in the GPCR family discovered using contact-informed amino-acid and binding pocket similarities": f47405.bsv

```
res|B|C|P|wB|wC|wP
A|1.694474,0.,0.,0.,0.,0.,0.,0.,0.,2.20188,1.494494,0.,0.|0.,0.,0.,1.841979,0.,1.432522,0.||0.816479,0.,0.,0.,0.,0.,0.,0.,0.,1.46792,0.996329,0.,0.|0.,0.,0.,1.268919,0.,1.114184,0.|
R|0.,0.,0.,0.,0.|0.,1.443045,1.703729,2.515494,1.837786,0.,0.,0.,0.|0.,0.,0.,0.,2.227485,0.,1.807144,1.952439,0.,1.783827,2.621726,2.496378,0.,0.,0.,0.|0.,0.,0.,0.,0.|0.,0.641353,1.097959,2.515494,1.429389,0.,0.,0.,0.|0.,0.,0.,0.,0.305733,0.,1.204763,1.345014,0.,1.189218,2.039121,0.28876,0.,0.,0.,0.
N|0.,0.|0.,0.,0.|1.588377,0.,0.,0.,1.603994,0.,1.756033,0.,0.,0.|0.,0.|0.,0.,0.|0.450827,0.,0.,0.,0.819819,0.,0.380037,0.,0.,0.
D|0.,0.|0.,0.,0.|0.,0.,0.,0.,0.,0.|0.,0.|0.,0.,0.|0.,0.,0.,0.,0.,0.
C|1.530738||1.650526|1.020492||1.467134
Q|1.598415|1.410605|1.511239,0.,0.,1.359846|0.99457|0.181563|0.408982,0.,0.,0.75547
E|0.,0.,1.320819,1.085412,0.|0.,0.,0.|0.,1.698875,1.558029,2.433474,2.214158,1.824586,0.|0.,0.,0.266135,0.170102,0.|0.,0.,0.|0.,0.249835,1.558029,1.622316,0.594848,0.449338,0.
G|1.445273,0.,0.,0.,0.,0.,1.110686,0.,0.,0.,1.367096,1.756373,2.001793,1.712009,1.632,1.801292,0.,0.|||0.476988,0.,0.,0.,0.,0.,0.196003,0.,0.,0.,0.759498,0.247376,1.55695,1.14134,0.280119,0.712451,0.,0.||
H|0.|1.45505,1.105965,0.,0.,0.,0.,0.,1.527615,1.066513,0.,0.|2.204713,1.674018,1.919605,0.,0.,0.,0.,0.,1.495608,1.774259,1.738377,1.819929,0.|0.|0.970034,0.270347,0.,0.,0.,0.,0.,0.848675,0.592507,0.,0.|1.469809,1.004411,1.365052,0.,0.,0.,0.,0.,0.830894,1.18284,1.158918,0.339539,0.
I|0.,0.|0.,1.224973,1.539679,1.595126,1.28541,1.423143,2.282121||0.,0.|0.,0.626097,1.026453,0.426865,0.85694,0.948762,2.282121|
L|0.,0.,2.14561,0.,0.913842,0.964182|0.,0.,1.314751,0.,1.547544,0.,2.056176,1.955692,1.440862,1.896478,1.796692,0.||0.,0.,0.105177,0.,0.304614,0.057563|0.,0.,0.373802,0.,0.257924,0.,2.056176,1.521094,1.12067,1.264319,0.355316,0.|
K|0.,0.,0.,0.|0.,1.05226|0.,0.,0.,0.,0.,2.015734|0.,0.,0.,0.|0.,0.16098|0.,0.,0.,0.,0.,0.285813
M||0.,0.,1.67967|||0.,0.,0.895824|
F|1.525318,0.,0.,2.464039,2.367249,2.043533|1.305678,0.,1.305678,0.,2.166432,0.,0.,1.629404,1.671067,2.002135,2.839546,2.250387,2.360727,2.089419,1.502607||0.702843,0.,0.,1.642693,1.578166,1.362356|0.473628,0.,0.473628,0.,1.444288,0.,0.,1.086269,0.800229,1.334757,2.524041,1.500258,2.360727,1.392946,0.325191|
P|0.,0.,0.,0.|0.995104,2.301318,1.729792||0.,0.,0.,0.|0.486495,1.892195,0.998894|
S|0.,0.,1.572022,0.,0.,0.,0.,0.,1.314614,1.576793,1.768974,0.,1.957635,0.,0.,0.||0.,0.,0.,0.,0.,0.,2.166785,1.49482,0.,2.399019,0.,0.,2.048074,1.862979,0.,0.,0.,0.,0.|0.,0.,0.416123,0.,0.,0.,0.,0.,0.525845,0.875996,1.375869,0.,1.30509,0.,0.,0.||0.,0.,0.,0.,0.,0.,1.588976,0.830455,0.,1.865904,0.,0.,1.592946,1.241986,0.,0.,0.,0.,0.
T|1.661939,0.,0.,0.,2.097281,1.850287|0.,0.,1.431781,1.434272,1.091509,0.,0.|0.,0.,0.,0.,0.,1.862213,0.|0.625284,0.,0.,0.,1.211762,1.439112|0.,0.,1.272694,1.434272,0.485115,0.,0.|0.,0.,0.,0.,0.,1.862213,0.
W|0.,0.|0.,0.,0.,0.,1.276217,2.175376,0.|0.,0.|0.,0.|0.,0.,0.,0.,0.085081,1.836984,0.|0.,0.
Y|0.,0.|2.085122,0.,1.852013,1.845942,1.925167,1.709008,1.699394,1.695366,1.12335,2.161644,1.884009,1.75776,0.,0.,0.,0.|1.235268,0.,0.,1.957847,1.523278,1.25553,1.518021,0.,0.,1.652172,1.638908,1.51597,0.|0.,0.|0.688159,0.,1.358143,1.025523,0.513378,0.721581,0.566465,1.205594,0.316437,1.921461,1.46534,0.852645,0.,0.,0.,0.|0.134534,0.,0.,1.305231,0.778564,0.725417,1.180683,0.,0.,1.652172,0.507572,0.2998,0.
V|0.,0.,0.,0.,0.,0.|0.,0.,0.,0.,0.980317,0.,1.666768,1.632589||0.,0.,0.,0.,0.,0.|0.,0.,0.,0.,0.065354,0.,1.111179,1.269791|
```
