## Supplementary Data 3 for "Pharmacological proximities in the GPCR family discovered using contact-informed amino-acid and binding pocket similarities": f47458.bsv

```
res|B|C|P|wB|wC|wP
A|0.,0.,0.,0.,0.,0.,0.,0.,1.446505,0.,0.,0.,1.334794|1.067756,1.100398,0.,0.,1.354327,1.40852,0.,1.297687,1.297687||0.,0.,0.,0.,0.,0.,0.,0.,0.301355,0.,0.,0.,0.035126|0.211694,0.185632,0.,0.,0.256501,0.293442,0.,0.216281,0.216281|
R|||0.,1.431664|||0.,0.069072
N||||||
D|0.,0.||0.,0.,0.|0.,0.||0.,0.,0.
C||||||
Q|0.,0.,0.|0.||0.,0.,0.|0.|
E|0.,0.|0.,0.,0.|0.,0.,0.,0.,0.,2.197839|0.,0.|0.,0.,0.|0.,0.,0.,0.,0.,0.115676
G|0.,0.,0.,0.,0.,0.,0.|||0.,0.,0.,0.,0.,0.,0.||
H|0.,0.,0.|0.,0.|0.,0.,0.|0.,0.,0.|0.,0.|0.,0.,0.
I|0.,0.|1.339475,0.,0.||0.,0.|0.35009,0.,0.|
L|0.,0.,0.,0.,0.,0.,0.,0.,0.,1.310769,0.,0.,0.,1.310769,1.540935,0.,0.|1.300502,1.728314,1.5032,1.633521,0.,0.,0.,0.,1.395091,0.,0.,0.,0.,0.,1.156971,1.037772,1.534131,0.912512,0.,0.,0.,0.,0.,0.,0.,0.,0.,1.537886,1.552162,1.346079,0.,0.,0.,0.,0.,0.,0.,0.,0.,0.||0.,0.,0.,0.,0.,0.,0.,0.,0.,0.178219,0.,0.,0.,0.178219,0.067585,0.,0.|0.19451,0.288553,0.243126,0.269886,0.,0.,0.,0.,0.507306,0.,0.,0.,0.,0.,0.268945,0.163859,0.800709,0.060034,0.,0.,0.,0.,0.,0.,0.,0.,0.,0.040471,0.095308,0.106269,0.,0.,0.,0.,0.,0.,0.,0.,0.,0.|
K|0.,0.,0.,0.|0.,0.,0.,0.|0.,0.,0.,0.,0.,0.|0.,0.,0.,0.|0.,0.,0.,0.|0.,0.,0.,0.,0.,0.
M|0.,0.,0.,0.,1.00346,0.,0.|0.,0.,0.,0.,0.,0.,1.314,0.,0.,0.,0.,0.,0.,0.,0.,0.||0.,0.,0.,0.,0.008802,0.,0.|0.,0.,0.,0.,0.,0.,0.507158,0.,0.,0.,0.,0.,0.,0.,0.,0.|
F|0.,0.|0.,0.,1.672536,0.||0.,0.|0.,0.,0.388791,0.|
P|0.,0.|0.,0.,0.,0.||0.,0.|0.,0.,0.,0.|
S|0.,0.,0.,0.,0.,0.,0.,0.,0.||1.803945,1.709497,0.,0.,0.,0.,0.,0.,0.,0.,0.|0.,0.,0.,0.,0.,0.,0.,0.,0.||0.241572,0.231897,0.,0.,0.,0.,0.,0.,0.,0.,0.
T|0.,0.,0.,0.,0.,0.,0.,0.,0.,1.49291,0.,0.,1.436759,0.|1.025297,1.0639,0.,0.,0.,0.,0.,0.,0.,1.214516,0.,0.,1.07097,0.|0.,0.,0.,0.,0.,0.,0.,0.,1.275709,0.,0.,1.3717,0.|0.,0.,0.,0.,0.,0.,0.,0.,0.,0.378882,0.,0.,0.170143,0.|0.08559,0.079561,0.,0.,0.,0.,0.,0.,0.,0.156415,0.,0.,0.178495,0.|0.,0.,0.,0.,0.,0.,0.,0.,0.140135,0.,0.,0.162438,0.
W||0.,1.387248,0.|||0.,0.194702,0.|
Y|0.,0.|2.105427,0.,0.|1.544614,0.,0.|0.,0.|0.661934,0.,0.|0.43296,0.,0.
V|0.,0.,0.,0.,0.|0.,0.,0.,0.,1.161934,0.938553,0.,0.,0.,0.,0.,0.||0.,0.,0.,0.,0.|0.,0.,0.,0.,0.387311,0.106654,0.,0.,0.,0.,0.,0.|
```
