## Supplementary Data 3 for "Pharmacological proximities in the GPCR family discovered using contact-informed amino-acid and binding pocket similarities": f47480.bsv

```
res|B|C|P|wB|wC|wP
A|1.464961,0.,0.,1.555155,0.,0.,1.9512,1.403645,0.,1.648385,0.,0.,0.,0.,0.,0.,0.,0.,0.,0.,0.96087,0.,0.,0.,0.,0.,0.,1.825173,0.,0.,0.|0.,0.,1.094685,0.,0.,1.146839,0.785194,0.,1.040719,0.,0.,0.,0.,1.113973,0.,0.,1.523103,0.,0.,0.,0.,0.868895,0.,0.,0.,1.515396,0.,0.,0.||0.18312,0.,0.,0.189653,0.,0.,0.761444,0.581999,0.,0.206048,0.,0.,0.,0.,0.,0.,0.,0.,0.,0.,0.32029,0.,0.,0.,0.,0.,0.,0.608391,0.,0.,0.|0.,0.,0.133498,0.,0.,0.419575,0.038302,0.,0.13009,0.,0.,0.,0.,0.180067,0.,0.,1.523103,0.,0.,0.,0.,0.217224,0.,0.,0.,0.505132,0.,0.,0.|
R||2.045193|0.,0.,2.406434||1.789544|0.,0.,1.955228
N|0.,0.,0.,0.,0.,0.|0.,0.,0.,0.||0.,0.,0.,0.,0.,0.|0.,0.,0.,0.|
D|0.,0.,0.,0.,0.,0.,1.4761,0.,0.|1.1975|0.,0.,0.,0.|0.,0.,0.,0.,0.,0.,0.922563,0.,0.|0.748437|0.,0.,0.,0.
C|0.|||0.||
Q|0.,0.,0.,0.|0.,0.,0.|0.,0.,0.,0.|0.,0.,0.,0.|0.,0.,0.|0.,0.,0.,0.
E|0.,1.266521|0.,0.|0.,0.|0.,0.01735|0.,0.|0.,0.
G|0.,0.,0.,0.,0.,0.,0.,0.,0.,1.467667,0.,0.,0.,0.,0.,0.|||0.,0.,0.,0.,0.,0.,0.,0.,0.,1.10075,0.,0.,0.,0.,0.,0.||
H||0.,0.,0.|0.,2.089376,2.319878||0.,0.,0.|0.,1.697618,1.884901
I|0.,0.,0.,0.,0.,0.|0.,0.,0.,0.,0.,0.,0.,0.,0.,1.183766,0.,0.,0.,0.,0.,1.229347,1.413865,0.964488,1.692324,0.,1.476214,0.,1.476215,0.,1.274824,0.,0.,0.,0.,0.,0.||0.,0.,0.,0.,0.,0.|0.,0.,0.,0.,0.,0.,0.,0.,0.,0.116755,0.,0.,0.,0.,0.,1.229347,1.060399,0.482244,0.076924,0.,0.738107,0.,0.738108,0.,1.274824,0.,0.,0.,0.,0.,0.|
L|0.,0.,0.,0.,0.,0.,0.,0.,0.,0.,0.|0.,0.,1.178652,0.,0.,0.,0.924582,0.,1.021557,1.438348,0.,0.,1.639109,0.,0.,1.471281,1.055769,1.68911,1.471282,0.,0.,1.05577,1.68911,1.471281,1.471282,0.,0.,0.,0.||0.,0.,0.,0.,0.,0.,0.,0.,0.,0.,0.|0.,0.,0.459962,0.,0.,0.,0.144387,0.,0.340519,0.479449,0.,0.,1.331776,0.,0.,0.980854,0.175961,0.844555,0.980854,0.,0.,0.175962,0.844555,0.980854,0.980854,0.,0.,0.,0.|
K|0.||0.996099,0.,1.694499,0.,0.,0.,1.044368,1.223002,1.251703,1.045192|0.||0.121475,0.,0.041782,0.,0.,0.,0.261092,0.333546,0.417234,0.096479
M|0.,0.,0.,0.,0.,0.,0.,0.|0.996322,1.480729,1.480729,0.,0.922194,0.,0.,0.,0.,0.,0.,0.,0.,0.,1.283776,0.,1.066187,0.,0.||0.,0.,0.,0.,0.,0.,0.,0.|0.373621,0.650076,0.650076,0.,0.103589,0.,0.,0.,0.,0.,0.,0.,0.,0.,1.283776,0.,0.355396,0.,0.|
F|0.,0.,1.420499,0.,0.,0.,0.,0.,0.,0.,0.|1.066803,1.295391,0.,0.,0.,1.174511,1.692534,0.,0.,1.692534,0.,0.,1.818157,2.25191,0.,1.698702,2.501447,1.67721,2.501446,0.,1.677211,2.501447,2.501446,0.,1.63934,0.952523,0.||0.,0.,0.554341,0.,0.,0.,0.,0.,0.,0.,0.|0.13335,0.568708,0.,0.,0.,0.440442,0.421974,0.,0.,0.421974,0.,0.,1.818157,0.562977,0.,0.077214,2.501447,0.838605,2.501446,0.,0.838605,2.501447,2.501446,0.,0.546447,0.087925,0.|
P|0.896557,0.699876,0.,0.776169,1.292653,0.,0.,0.,0.,0.,0.823035,0.,0.792089,0.958488,0.|1.116489,0.887469,0.,1.090489,1.203357,0.,1.203357,0.,0.829302,2.437725,0.823678,1.029996||0.11207,0.01707,0.,0.291063,0.088538,0.,0.,0.,0.,0.,0.205759,0.,0.26403,0.14746,0.|0.418684,0.086582,0.,0.408933,0.108797,0.,0.108797,0.,0.207325,2.13301,0.274559,0.205999|
S|1.507519,1.154869,1.154869,1.325066,0.,1.169267,0.,0.|0.|2.052033,2.075766,2.075766,1.933179,0.,0.,2.037142,1.364499|0.75376,0.33801,0.33801,0.662533,0.,0.292317,0.,0.|0.|0.769512,0.96194,0.96194,0.724942,0.,0.,0.679047,0.341125
T||0.,0.|0.,0.||0.,0.|0.,0.
W|0.|0.,1.663351,0.|0.|0.|0.,0.068357,0.|0.
Y|0.,0.,0.,0.,0.,1.359417,0.|2.06308,2.408201,2.056617,1.611439,1.611439,0.,1.973151,2.314706,1.475939,1.475939,3.,3.,2.864949,1.999662,1.644359,1.779017,2.901033,1.545661,0.,3.,2.975071,2.00196,1.870052|1.16985,1.553819,1.040557,1.687224,0.,0.,1.194674,1.590678,1.112691,0.,2.510374,1.104562,2.347896,1.555793,0.,0.,0.961608,2.279731,0.,1.006138,2.224474,1.210962,1.430218|0.,0.,0.,0.,0.,0.19367,0.|1.03154,1.505126,1.003228,0.903978,0.903978,0.,0.986575,1.446691,0.493327,0.493327,1.,0.75,0.716237,1.749704,1.130497,1.334263,0.52746,0.210772,0.,1.,0.99169,0.769985,0.661711|0.438694,0.582682,0.507589,0.288063,0.,0.,0.448003,0.596504,0.073163,0.,0.836791,0.27614,0.586974,1.166845,0.,0.,0.043709,0.103624,0.,0.335379,0.741491,0.372604,0.220033
V|0.,0.,1.51112,0.|1.16339,0.,1.16339,0.,1.245233,0.,0.,0.,1.88441,0.,0.,0.89955,0.,0.89955,0.,0.||0.,0.,0.94445,0.|0.964763,0.,0.964763,0.,0.466962,0.,0.,0.,1.648858,0.,0.,0.449775,0.,0.449775,0.,0.|
```
