## Supplementary Data 3 for "Pharmacological proximities in the GPCR family discovered using contact-informed amino-acid and binding pocket similarities": f47582.bsv

```
res|B|C|P|wB|wC|wP
A|0.,0.,0.,0.,1.338807,0.,0.,0.|0.,0.,0.,0.,0.,0.,0.,0.||0.,0.,0.,0.,0.216902,0.,0.,0.|0.,0.,0.,0.,0.,0.,0.,0.|
R|0.,0.,0.,0.,0.|0.,0.,0.,0.|0.,0.,1.579146,0.,0.,0.,0.,0.|0.,0.,0.,0.,0.|0.,0.,0.,0.|0.,0.,0.413586,0.,0.,0.,0.,0.
N|1.279025,2.09368,1.279025,2.09368,0.,0.|1.560723,1.275195,1.275195,1.560723,0.,0.|1.641817,2.159395,2.159395,1.641817,0.,0.|0.991244,1.674944,0.991244,1.674944,0.,0.|1.248578,0.605717,0.605717,1.248578,0.,0.|1.272408,1.295637,1.295637,1.272408,0.,0.
D|0.,0.,0.,1.268662,1.118344,0.,1.778721,1.436137,1.778721,1.436137,0.,0.|0.,0.,1.364622,0.,0.,0.,0.|1.582171,0.,1.582171,0.,1.590568,0.,1.590568,0.,0.|0.,0.,0.,0.302062,0.133136,0.,1.467445,1.220716,1.467445,1.220716,0.,0.|0.,0.,0.194946,0.,0.,0.,0.|0.301366,0.,0.301366,0.,1.312218,0.,1.312218,0.,0.
C|1.806634,1.806634|||1.032362,1.032362||
Q|1.03213,0.,1.03213,0.,1.690355,1.690355,0.,0.|1.008747,0.,0.,0.,0.,0.|1.453244,1.453244,0.,0.|0.245745,0.,0.245745,0.,0.633883,0.633883,0.,0.|0.168124,0.,0.,0.,0.,0.|0.449814,0.449814,0.,0.
E|0.,0.|1.184807,0.|1.632307,0.|0.,0.|0.152238,0.|0.264452,0.
G|0.,0.,2.129456,2.129456,1.947728,0.,0.,0.||0.|0.,0.,1.756801,1.756801,0.478771,0.,0.,0.||0.
H|0.|1.267274,0.,0.,0.,0.|0.,0.,0.|0.|0.150866,0.,0.,0.,0.|0.,0.,0.
I|0.,0.|0.,0.||0.,0.|0.,0.|
L|0.,0.,0.,0.,0.,0.,1.37686,1.37686,0.,0.,0.,0.,0.|1.077485,0.,0.,0.,0.,0.,0.,0.,1.507748,1.440204,1.507748,1.440204,0.,0.,0.,0.,0.||0.,0.,0.,0.,0.,0.,0.722851,0.722851,0.,0.,0.,0.,0.|0.102618,0.,0.,0.,0.,0.,0.,0.,1.243892,1.116158,1.243892,1.116158,0.,0.,0.,0.,0.|
K|0.,0.|0.,0.||0.,0.|0.,0.|
M|0.|1.439727,1.439727,0.||0.|0.274234,0.274234,0.|
F|1.435314,0.,1.321279,0.,0.,0.,0.,0.,0.|0.,0.,2.119155,2.252771,0.,2.252771,2.119155,0.,1.725972,0.,0.,0.,0.,0.,0.||0.170871,0.,0.20668,0.,0.,0.,0.,0.,0.|0.,0.,1.695324,1.858536,0.,1.858536,1.695324,0.,0.684603,0.,0.,0.,0.,0.,0.|
P|0.,0.|||0.,0.||
S|0.,0.,0.,0.,0.,0.,0.||0.,0.,0.,0.,0.|0.,0.,0.,0.,0.,0.,0.||0.,0.,0.,0.,0.
T|0.,0.,0.|0.|0.,0.,0.|0.,0.,0.|0.|0.,0.,0.
W|0.,0.,0.|0.|0.|0.,0.,0.|0.|0.
Y|0.,0.,0.,0.|0.,0.,0.,0.,1.257154,1.360944|0.,0.|0.,0.,0.,0.|0.,0.,0.,0.,0.330091,0.364946|0.,0.
V|1.300647,0.,0.,0.,1.303931,0.,0.,0.,2.255071,2.255071,0.,0.,0.|1.626682,0.,1.626682,0.,0.,0.,0.||0.495485,0.,0.,0.,0.186276,0.,0.,0.,2.029564,2.029564,0.,0.,0.|0.774611,0.,0.774611,0.,0.,0.,0.|
```
