## Supplementary Data 3 for "Pharmacological proximities in the GPCR family discovered using contact-informed amino-acid and binding pocket similarities": f48008.bsv

```
res|B|C|P|wB|wC|wP
A||||||
R|0.|0.,0.,0.|0.,0.,0.,0.,0.,0.,0.,0.,0.,0.|0.|0.,0.,0.|0.,0.,0.,0.,0.,0.,0.,0.,0.,0.
N|0.,0.,0.|0.,0.|0.,0.,0.,0.|0.,0.,0.|0.,0.|0.,0.,0.,0.
D|0.,0.,0.|0.|0.,0.,0.,0.|0.,0.,0.|0.|0.,0.,0.,0.
C|0.,0.,0.,0.|0.|0.,0.,0.,0.,0.|0.,0.,0.,0.|0.|0.,0.,0.,0.,0.
Q|0.|0.|0.|0.|0.|0.
E||||||
G|1.46197,0.,0.,0.,0.,0.993602,0.,0.,0.|||0.279494,0.,0.,0.,0.,0.06624,0.,0.,0.||
H||||||
I|0.|0.,0.,0.,0.,0.,0.,0.||0.|0.,0.,0.,0.,0.,0.,0.|
L|0.,0.|0.,0.,0.,0.,0.,0.||0.,0.|0.,0.,0.,0.,0.,0.|
K|||0.,0.|||0.,0.
M|0.,0.|0.,0.||0.,0.|0.,0.|
F|0.|0.,0.,0.,0.,0.||0.|0.,0.,0.,0.,0.|
P|0.,0.|0.,0.,0.||0.,0.|0.,0.,0.|
S|0.,0.,0.,0.,0.,0.,0.,0.,0.,0.,0.,0.,0.||1.768833,0.,0.,0.,0.,0.,2.05061,0.,0.,0.,0.,0.|0.,0.,0.,0.,0.,0.,0.,0.,0.,0.,0.,0.,0.||0.481227,0.,0.,0.,0.,0.,0.239238,0.,0.,0.,0.,0.
T|0.|0.,0.|0.,0.|0.|0.,0.|0.,0.
W|0.|0.|0.|0.|0.|0.
Y|1.802563,0.,0.,1.192674,0.|0.,0.,0.,0.,0.,0.,0.,0.|0.,0.,0.,0.,0.,0.,0.|0.424132,0.,0.,0.119267,0.|0.,0.,0.,0.,0.,0.,0.,0.|0.,0.,0.,0.,0.,0.,0.
V|0.,0.|0.,0.||0.,0.|0.,0.|
```
