## Supplementary Data 3 for "Pharmacological proximities in the GPCR family discovered using contact-informed amino-acid and binding pocket similarities": f48113.bsv

```
res|B|C|P|wB|wC|wP
A|0.923621,0.,0.,0.,0.,0.,0.,0.,1.458899,0.,0.,0.,0.|0.895088,0.,1.10439,0.,0.,1.134066,0.,0.,0.941622,0.,0.,1.163099,0.||0.039184,0.,0.,0.,0.,0.,0.,0.,0.144776,0.,0.,0.,0.|0.081372,0.,0.142502,0.,0.,0.11496,0.,0.,0.194075,0.,0.,0.353084,0.|
R|1.527327,1.491073,0.,0.|0.,0.,0.,0.|0.,0.,0.,0.,0.,0.,0.,0.|0.074052,0.104215,0.,0.|0.,0.,0.,0.|0.,0.,0.,0.,0.,0.,0.,0.
N|1.085963,0.,1.715042,0.,1.124772,0.,0.798908|1.05276,0.|0.,0.,0.,0.,0.,1.286757|0.046071,0.,0.073765,0.,0.095529,0.,0.012197|0.0566,0.|0.,0.,0.,0.,0.,0.176806
D|0.,0.,0.,1.155877,0.,0.|0.,0.,0.976334,0.|0.,0.867364,0.,0.,0.,0.,0.,1.27703,0.,0.,0.|0.,0.,0.,0.185293,0.,0.|0.,0.,0.149059,0.|0.,0.074612,0.,0.,0.,0.,0.,0.433278,0.,0.,0.
C|1.038542,0.||1.506459|0.011167,0.||0.564922
Q|0.|0.,0.|0.,0.,0.|0.|0.,0.|0.,0.,0.
E|0.,0.,0.,0.,0.,1.446162,0.,0.,0.|0.,0.,0.,0.,0.|0.,0.,0.,0.,0.,0.,0.|0.,0.,0.,0.,0.,0.217915,0.,0.,0.|0.,0.,0.,0.,0.|0.,0.,0.,0.,0.,0.,0.
G|0.,0.,0.,0.76945,0.,0.,0.,0.,0.,0.,0.,0.,0.,0.,0.,0.,0.,0.,0.|||0.,0.,0.,0.033095,0.,0.,0.,0.,0.,0.,0.,0.,0.,0.,0.,0.,0.,0.,0.||
H|0.|0.,0.,0.,0.|0.,1.62271,0.|0.|0.,0.,0.,0.|0.,0.782378,0.
I|0.,0.,0.,0.,0.,0.,0.,0.,0.,0.|0.,0.,0.,0.,0.,0.,0.,0.,0.,0.,0.,1.029686,0.919499,0.||0.,0.,0.,0.,0.,0.,0.,0.,0.,0.|0.,0.,0.,0.,0.,0.,0.,0.,0.,0.,0.,0.091936,0.262714,0.|
L|0.,0.,0.,0.,0.,0.|1.565701,0.,1.847439,0.,0.,0.,1.536995,0.,0.,0.,0.,0.,0.,0.,0.,1.409203,0.,0.||0.,0.,0.,0.,0.,0.|0.199271,0.,0.357569,0.,0.,0.,0.408462,0.,0.,0.,0.,0.,0.,0.,0.,0.333476,0.,0.|
K|0.,0.,1.367423,0.,0.,0.|1.322359,0.,0.,0.,1.403691,1.035825,0.,1.669514,0.|1.625256,0.,0.,1.607485,1.490648,0.,0.,0.,1.71218,0.|0.,0.,0.172333,0.,0.,0.|0.160286,0.,0.,0.,0.218855,0.13338,0.,0.191166,0.|0.157601,0.,0.,0.138278,0.412481,0.,0.,0.,0.339822,0.
M|0.,0.|0.,0.,0.,0.,0.,1.95488,0.||0.,0.|0.,0.,0.,0.,0.,1.117074,0.|
F|0.,0.,0.,0.,0.,0.,0.|0.,0.,0.,0.,0.,0.,0.,0.,0.,1.737943,1.703932,0.,0.||0.,0.,0.,0.,0.,0.,0.|0.,0.,0.,0.,0.,0.,0.,0.,0.,0.589659,0.821539,0.,0.|
P|0.|||0.||
S|0.,0.||1.460747,0.,0.,0.|0.,0.||0.203619,0.,0.,0.
T|0.,0.,0.|0.,1.179322,0.|0.,0.,0.|0.,0.,0.|0.,0.239095,0.|0.,0.,0.
W||1.221019|1.279632||0.327059|0.639816
Y|0.,0.,0.,0.,0.|0.,0.,0.,0.,0.,0.,0.,0.|0.,0.,0.,0.,0.|0.,0.,0.,0.,0.|0.,0.,0.,0.,0.,0.,0.,0.|0.,0.,0.,0.,0.
V|0.,0.,0.,0.,0.,0.,0.|1.147707,0.,1.081566,0.,0.,0.,1.604379,0.,0.,1.320173||0.,0.,0.,0.,0.,0.,0.|0.104337,0.,0.267484,0.,0.,0.,0.540654,0.,0.,0.423262|
```
