## Supplementary Data 3 for "Pharmacological proximities in the GPCR family discovered using contact-informed amino-acid and binding pocket similarities": f48514.bsv

```
res|B|C|P|wB|wC|wP
A|1.379169,0.,0.,0.,1.267975|1.095743,0.,0.,0.,0.,0.,0.||0.177957,0.,0.,0.,0.387851|0.221719,0.,0.,0.,0.,0.,0.|
R|0.,0.,0.,0.,0.,0.|0.,0.,0.|0.,0.,0.,0.|0.,0.,0.,0.,0.,0.|0.,0.,0.|0.,0.,0.,0.
N|0.,0.,0.,0.|0.,0.|0.,0.,0.|0.,0.,0.,0.|0.,0.|0.,0.,0.
D|1.730611,0.,0.,1.422466,0.,0.,0.,0.|0.,0.,0.,0.,0.|0.,0.,0.,1.038307,0.,2.230324,0.,1.43131|0.451684,0.,0.,0.641276,0.,0.,0.,0.|0.,0.,0.,0.,0.|0.,0.,0.,0.212768,0.,1.170799,0.,0.505168
C|0.|||0.||
Q||0.|0.||0.|0.
E|0.,0.,0.,0.,0.|0.,0.|1.705954,0.,1.679068|0.,0.,0.,0.,0.|0.,0.|0.395221,0.,0.770396
G|0.,0.,0.,0.,1.565596,0.,0.,0.,1.534972,2.086143,0.,0.,0.,0.|||0.,0.,0.,0.,0.821296,0.,0.,0.,0.415345,0.466314,0.,0.,0.,0.||
H|0.,0.,0.,0.,0.|0.,1.167038,1.67914|0.,1.060478,1.725521|0.,0.,0.,0.,0.|0.,0.411333,0.462583|0.,0.295543,0.621337
I|0.,0.,0.,1.096183,0.,0.|1.288114,0.,0.,0.,1.217,1.064447,0.,0.,0.||0.,0.,0.,0.38636,0.,0.|0.28331,0.,0.,0.,0.428943,0.218124,0.,0.,0.|
L|1.466329,0.,0.,0.,0.,0.,0.,0.,0.,1.266486,0.,0.|1.287176,1.229959,1.026476,0.,0.,0.,1.588125,1.303459,1.108343,0.,0.,1.409762,0.,0.,0.,0.,1.196284,1.160644,1.264568,0.,0.,0.||0.184904,0.,0.,0.,0.,0.,0.,0.,0.,0.446995,0.,0.|0.351048,0.155098,0.192652,0.,0.,0.,0.559749,0.427364,0.363391,0.,0.,0.382256,0.,0.,0.,0.,0.520735,0.55984,0.238036,0.,0.,0.|
K|0.,0.|1.568428,0.,0.|0.,0.,0.,1.589998,0.|0.,0.|0.234574,0.,0.|0.,0.,0.,0.374117,0.
M|0.,0.,0.,0.,0.|0.,0.,0.,0.,1.281083,0.,0.,0.,0.,0.||0.,0.,0.,0.,0.|0.,0.,0.,0.,0.430733,0.,0.,0.,0.,0.|
F|0.,0.,1.309881,0.,1.225809|0.930976,1.681511,0.,0.,0.,1.431863,1.240128,0.,0.,1.911732||0.,0.,0.406319,0.,0.201898|0.122856,0.661578,0.,0.,0.,0.431733,0.204446,0.,0.,1.124548|
P|0.,0.,0.|0.915438,0.,0.||0.,0.,0.|0.043687,0.,0.|
S|0.,0.,0.,0.||0.,0.,0.,0.|0.,0.,0.,0.||0.,0.,0.,0.
T|1.01475|1.470046,0.|1.3,0.|0.080347|0.254348,0.|0.160117,0.
W|0.,0.|1.402869,0.,0.|0.,0.|0.,0.|0.486896,0.,0.|0.,0.
Y|0.,0.|0.,0.,1.565764,1.403691,0.|0.,1.493207,1.640336,0.|0.,0.|0.,0.,0.709858,0.496316,0.|0.,0.693159,0.797039,0.
V|1.424425,0.,0.,0.,0.,0.,0.|1.244967,0.,0.,0.,0.,1.373036,0.,0.||0.116962,0.,0.,0.,0.,0.,0.|0.230009,0.,0.,0.,0.,0.327623,0.,0.|
```
