## Supplementary Data 3 for "Pharmacological proximities in the GPCR family discovered using contact-informed amino-acid and binding pocket similarities": f48647.bsv

```
res|B|C|P|wB|wC|wP
A|0.,0.,0.,0.,1.267473,0.,0.,0.,0.,0.,1.915155|0.,0.,0.,0.,0.,0.,0.,0.,0.,0.,0.,0.,0.,1.658181||0.,0.,0.,0.,0.039335,0.,0.,0.,0.,0.,1.149093|0.,0.,0.,0.,0.,0.,0.,0.,0.,0.,0.,0.,0.,0.070064|
R|0.,1.887858,0.,0.,0.,0.,0.,0.,0.|0.,0.,1.113743,0.,0.,0.,0.,0.,0.,0.|0.,0.,0.,0.,0.,0.,0.,0.,0.,1.900048,1.596128|0.,0.026039,0.,0.,0.,0.,0.,0.,0.|0.,0.,0.023043,0.,0.,0.,0.,0.,0.,0.|0.,0.,0.,0.,0.,0.,0.,0.,0.,1.564745,0.37556
N|1.38892,1.25332,0.,2.490142,0.,0.,0.,0.,0.,0.,0.,0.,0.,0.,0.,0.,0.,0.,0.|1.25551,1.008993,0.,1.02719,0.,1.008993,0.,0.,0.,0.,0.,0.,0.,0.,0.,0.,0.,0.,0.|1.405236,0.,0.920724,0.,0.,0.,0.,0.,0.,0.,0.,0.,0.,0.,1.237829,0.,0.,0.,0.,0.|0.380833,0.103723,0.,0.07728,0.,0.,0.,0.,0.,0.,0.,0.,0.,0.,0.,0.,0.,0.,0.|0.344253,0.010438,0.,0.010626,0.,0.010438,0.,0.,0.,0.,0.,0.,0.,0.,0.,0.,0.,0.,0.|0.200748,0.,0.0127,0.,0.,0.,0.,0.,0.,0.,0.,0.,0.,0.,0.11979,0.,0.,0.,0.,0.
D|0.,0.,0.,0.,0.,0.,0.,0.|0.,0.,0.,1.228754,0.,0.,0.,0.,0.,0.,0.|0.897346,2.014334,0.,0.,0.,0.,0.,0.,0.,0.,0.,0.,2.010476|0.,0.,0.,0.,0.,0.,0.,0.|0.,0.,0.,0.271173,0.,0.,0.,0.,0.,0.,0.|0.538408,0.974678,0.,0.,0.,0.,0.,0.,0.,0.,0.,0.,1.419159
C|0.,0.|0.,0.|1.099796|0.,0.|0.,0.|0.337034
Q|0.,0.|0.,0.|0.,0.|0.,0.|0.,0.|0.,0.
E|0.,0.,0.,0.,0.|0.,0.,0.|0.,0.|0.,0.,0.,0.,0.|0.,0.,0.|0.,0.
G|2.693388,2.768446,1.617016,0.,0.999954,0.,0.,0.,0.,0.,0.,0.,0.,0.,0.,0.,0.,0.,0.,0.,0.,0.,2.813763|||1.923849,1.661067,0.521618,0.,0.048274,0.,0.,0.,0.,0.,0.,0.,0.,0.,0.,0.,0.,0.,0.,0.,0.,0.,1.688258||
H|0.|1.791553,1.134416,1.477559,1.125631,1.735266,0.,0.,0.,0.,1.429088,0.,0.,0.,1.277489,0.878763|2.704847,2.248481,2.127724,1.953899,1.490259,0.,0.,0.,0.,0.,1.794133,1.672133,0.,0.,0.,1.584649,1.421047,1.995007|0.|1.27968,0.810297,0.886535,0.675379,0.503787,0.,0.,0.,0.,0.442816,0.,0.,0.,0.510996,0.527258|1.15922,1.606058,1.276634,0.724834,0.841275,0.,0.,0.,0.,0.,0.96024,0.942047,0.,0.,0.,0.652502,0.501546,1.197004
I|0.,0.,0.,0.|0.,0.,0.,0.,0.||0.,0.,0.,0.|0.,0.,0.,0.,0.|
L|1.051302,0.,0.,0.,0.,0.,0.,0.,0.|0.,0.,0.,0.,0.,0.,1.331379,1.330649,0.,0.,0.,0.,0.,1.763979||0.135652,0.,0.,0.,0.,0.,0.,0.,0.|0.,0.,0.,0.,0.,0.,0.312185,0.05965,0.,0.,0.,0.,0.,1.037635|
K|0.,0.,0.|2.28449,1.966653,0.,0.,0.,0.,0.,0.,0.,0.,0.,2.214889|2.443242,2.240915,2.219722,0.,0.,0.,0.,0.,2.391223|0.,0.,0.|1.631778,1.179992,0.,0.,0.,0.,0.,0.,0.,0.,0.,1.328933|2.443242,2.240915,0.465426,0.,0.,0.,0.,0.,2.391223
M||1.225904|||0.432672|
F|0.|2.439327,0.,0.,0.898155,1.985566||0.|0.348475,0.,0.,0.158498,1.401576|
P|1.813513,1.77962,0.,0.,0.959369,0.|0.736119,0.,1.783718,0.||1.295366,1.067772,0.,0.,0.112867,0.|0.10516,0.,0.839397,0.|
S|2.017013,2.085983,0.,0.,0.,0.,0.,0.,0.,0.,0.,0.,0.,0.,0.,0.,0.,0.,1.334933,2.021538|0.,0.,0.,0.,0.,0.|2.107467,2.143196,0.,0.,0.,0.,0.,0.,0.,0.,0.,0.,0.,1.266265,0.,0.,0.,0.,0.,0.,0.,0.,0.,0.,1.907806,2.1229,1.555795|1.440724,1.25159,0.,0.,0.,0.,0.,0.,0.,0.,0.,0.,0.,0.,0.,0.,0.,0.,0.056406,1.212923|0.,0.,0.,0.,0.,0.|1.505334,1.285917,0.,0.,0.,0.,0.,0.,0.,0.,0.,0.,0.,0.135359,0.,0.,0.,0.,0.,0.,0.,0.,0.,0.,0.268705,0.8372,0.933477
T|2.080101,2.002332,2.071516|1.581468,1.812169,0.,0.,0.,1.988274|1.590937,2.200319,1.09783,2.233433,0.,0.,0.,1.867333,2.282943|1.485786,1.201399,1.24291|1.12962,1.087301,0.,0.,0.,1.192965|1.136384,1.571656,0.658698,1.34006,0.,0.,0.,1.1204,1.369766
W|0.,0.,0.,0.,0.,0.|1.255777,0.,0.,0.,0.,0.,0.,0.,0.,0.,0.,0.,0.,1.514464,1.495936,0.,0.,0.,0.,1.484884,1.542842|0.,0.,0.,0.,0.,0.,0.,0.,0.,0.,0.,0.,0.,1.354539,0.,0.,0.,0.,0.,1.433402|0.,0.,0.,0.,0.,0.|0.425344,0.,0.,0.,0.,0.,0.,0.,0.,0.,0.,0.,0.,0.273581,0.308838,0.,0.,0.,0.,0.606502,1.361331|0.,0.,0.,0.,0.,0.,0.,0.,0.,0.,0.,0.,0.,0.131084,0.,0.,0.,0.,0.,1.096131
Y|0.,0.,0.|0.,0.,0.,0.,0.,0.,0.|0.,0.,0.,0.,0.,0.,0.|0.,0.,0.|0.,0.,0.,0.,0.,0.,0.|0.,0.,0.,0.,0.,0.,0.
V|0.,0.,0.,0.,0.,0.,0.793014|1.236344,1.338894,0.,0.,0.,0.,0.,0.,0.958996,0.||0.,0.,0.,0.,0.,0.,0.093296|0.498526,0.280736,0.,0.,0.,0.,0.,0.,0.451292,0.|
```
