## Supplementary Data 3 for "Pharmacological proximities in the GPCR family discovered using contact-informed amino-acid and binding pocket similarities": f48704.bsv

```
res|B|C|P|wB|wC|wP
A||0.|||0.|
R||||||
N|1.279025,2.09368,1.279025,2.09368|1.560723,1.275195,1.275195,1.560723|1.641817,2.159395,2.159395,1.641817|0.991244,1.674944,0.991244,1.674944|1.248578,0.605717,0.605717,1.248578|1.272408,1.295637,1.295637,1.272408
D|0.,0.,1.778721,1.436137,1.778721,1.436137|0.,0.,0.,0.,0.|1.335266,1.749868,1.871537,1.822913,0.,0.,0.,1.590568,0.,1.590568,0.|0.,0.,1.467445,1.220716,1.467445,1.220716|0.,0.,0.,0.,0.|0.201296,0.45139,0.674004,0.299239,0.,0.,0.,1.312218,0.,1.312218,0.
C||||||
Q|1.690355,1.690355|1.555452,1.555452||0.633883,0.633883|0.194431,0.194431|
E||0.|||0.|
G|1.837727,0.,0.,0.,0.,0.,2.129456,2.129456|||0.594106,0.,0.,0.,0.,0.,1.756801,1.756801||
H||||||
I|0.,0.|0.,0.,0.,0.,0.,0.,0.,0.||0.,0.|0.,0.,0.,0.,0.,0.,0.,0.|
L|0.,1.37686,1.37686|1.378922,0.,0.,0.,1.507748,1.440204,1.507748,1.440204||0.,0.722851,0.722851|0.325675,0.,0.,0.,1.243892,1.116158,1.243892,1.116158|
K||||||
M||||||
F|0.,0.|1.955006,0.,0.,0.,2.119155,2.252771,1.87574,2.252771,1.87574,2.119155||0.,0.|0.484658,0.,0.,0.,1.695324,1.858536,0.234467,1.858536,0.234468,1.695324|
P|0.|||0.||
S|1.606121,0.,0.,0.,0.||1.341137,1.347844,0.,0.|0.180251,0.,0.,0.,0.||0.29204,0.169327,0.,0.
T|0.,0.|0.,0.,0.|0.,0.,0.,0.|0.,0.|0.,0.,0.|0.,0.,0.,0.
W|0.,0.|||0.,0.||
Y|0.|1.872618,0.|0.|0.|0.708897,0.|0.
V|0.,2.255071,2.255071|0.||0.,2.029564,2.029564|0.|
```
