## Supplementary Data 3 for "Pharmacological proximities in the GPCR family discovered using contact-informed amino-acid and binding pocket similarities": f48934.bsv

```
res|B|C|P|wB|wC|wP
A|1.257154,0.,0.,0.|1.279398,0.,0.||0.084065,0.,0.,0.|0.054442,0.,0.|
R|1.269047,0.|0.,0.|0.,0.|0.027001,0.|0.,0.|0.,0.
N|0.|||0.||
D|0.|1.316861,0.|1.695492,0.,0.|0.|0.120078,0.|0.139144,0.,0.
C|||1.186105,0.,0.,0.|||0.09013,0.,0.,0.
Q|||0.|||0.
E||||||
G|0.,0.,0.|||0.,0.,0.||
H||0.,0.|0.,0.,0.,0.||0.,0.|0.,0.,0.,0.
I||||||
L||1.299323,0.|||0.189567,0.|
K|0.,0.|0.,0.,0.|0.,0.,0.|0.,0.|0.,0.,0.|0.,0.,0.
M||||||
F|0.|0.||0.|0.|
P|0.|0.,0.||0.|0.,0.|
S|0.,0.||1.45572,0.|0.,0.||0.06637,0.
T||||||
W|0.|0.,0.,0.|0.,0.,0.|0.|0.,0.,0.|0.,0.,0.
Y|0.,0.,0.|1.618624,0.,0.,0.,0.,0.,0.,0.,0.,0.,0.|1.074217,0.,0.,0.,0.,0.|0.,0.,0.|0.132835,0.,0.,0.,0.,0.,0.,0.,0.,0.,0.|0.035916,0.,0.,0.,0.,0.
V||||||
```
