## Supplementary Data 3 for "Pharmacological proximities in the GPCR family discovered using contact-informed amino-acid and binding pocket similarities": f49007.bsv

```
res|B|C|P|wB|wC|wP
A|1.794673,1.451423,0.|1.839514,1.088302,0.,1.458296||0.320477,0.093772,0.|0.197091,0.09717,0.,0.151564|
R|0.,0.|0.|0.,0.|0.,0.|0.|0.,0.
N|0.,0.|0.,0.|0.,0.,0.|0.,0.|0.,0.|0.,0.,0.
D|0.,0.|0.,0.|0.,0.,0.,0.|0.,0.|0.,0.|0.,0.,0.,0.
C|0.,0.||0.,0.|0.,0.||0.,0.
Q|0.||0.|0.||0.
E|0.,0.,0.|0.,0.|0.,0.,0.,0.97419|0.,0.,0.|0.,0.|0.,0.,0.,0.057466
G|0.,0.,0.,0.,0.,0.,0.|||0.,0.,0.,0.,0.,0.,0.||
H||0.|0.||0.|0.
I|0.,1.318039,0.903753|0.,0.,0.||0.,0.06294,0.025386|0.,0.,0.|
L|0.,1.413161,0.,0.,0.|1.556521,1.273164,1.606906,0.,0.,0.,1.22194,0.,0.,0.,0.,0.,0.||0.,0.115117,0.,0.,0.|0.27795,0.197037,0.344337,0.,0.,0.,0.171621,0.,0.,0.,0.,0.,0.|
K|0.,1.352957|0.,0.,0.,1.435179,0.|0.,0.,0.,0.,0.,1.368817,0.|0.,0.08361|0.,0.,0.,0.342669,0.|0.,0.,0.,0.,0.,0.365274,0.
M|0.78069,0.,0.|0.,1.142588,0.||0.035087,0.,0.|0.,0.147638,0.|
F|0.,0.,0.|0.,0.,0.,0.,0.||0.,0.,0.|0.,0.,0.,0.,0.|
P|0.|0.||0.|0.|
S|1.929421,0.,0.,0.||0.,0.|0.206724,0.,0.,0.||0.,0.
T|0.,0.,0.,0.|0.,0.,1.627715,0.|1.648503,0.|0.,0.,0.,0.|0.,0.,0.402357,0.|0.284563,0.
W||||||
Y|1.643898,0.|1.362471,0.,0.|0.,0.,0.|0.156562,0.|0.186529,0.,0.|0.,0.,0.
V|0.,0.,0.|1.461613,0.,0.,1.270959||0.,0.,0.|0.574205,0.,0.,0.396282|
```
