## Supplementary Data 3 for "Pharmacological proximities in the GPCR family discovered using contact-informed amino-acid and binding pocket similarities": f49099.bsv

```
res|B|C|P|wB|wC|wP
A|0.,0.,1.763452,0.|0.,1.224696,1.389679,0.||0.,0.,0.416564,0.|0.,0.279655,0.382982,0.|
R|0.,1.934339,1.934339|0.,1.165827,0.,0.,0.,0.,0.,0.,0.,0.|1.842852,0.,0.,0.,0.,1.583833,0.,0.,1.583833,0.,0.|0.,0.625475,0.625475|0.,0.266212,0.,0.,0.,0.,0.,0.,0.,0.|0.594936,0.,0.,0.,0.,0.445749,0.,0.,0.445749,0.,0.
N|1.459384,0.|0.|1.260904,0.,0.,0.,1.325965|0.104242,0.|0.|0.165184,0.,0.,0.,0.337411
D|0.,0.,0.,0.,1.576762,0.,0.,0.,0.,0.|1.107276,0.,0.,1.30415,0.,0.,0.,0.,0.,0.,0.,0.,0.,0.,0.,0.|1.669112,0.,0.,2.006324,0.,2.116953,2.117508,0.,0.,0.,0.,0.,2.116953,2.117508,0.,0.,0.,0.,0.|0.,0.,0.,0.,0.23933,0.,0.,0.,0.,0.|0.17407,0.,0.,0.343504,0.,0.,0.,0.,0.,0.,0.,0.,0.,0.,0.,0.|0.349858,0.,0.,0.564279,0.,0.354938,0.722742,0.,0.,0.,0.,0.,0.354938,0.722742,0.,0.,0.,0.,0.
C|1.174045,0.||1.210548,1.421262,0.,0.|0.268089,0.||0.206163,0.481215,0.,0.
Q|0.,0.|0.,0.,0.,0.|0.,0.,0.,0.|0.,0.|0.,0.,0.,0.|0.,0.,0.,0.
E|1.191404,0.,0.,0.,0.,0.|0.,0.,0.,0.|0.,0.,0.,0.,0.,0.|0.291348,0.,0.,0.,0.,0.|0.,0.,0.,0.|0.,0.,0.,0.,0.,0.
G|1.18391,1.87564,0.,0.,2.090528,2.235803,0.,1.391814,0.,1.391814,0.|||0.222306,0.196574,0.,0.,0.074662,0.059888,0.,0.275029,0.,0.275029,0.||
H||0.,0.,0.,0.,0.,0.,0.,0.|0.,0.,0.,0.,0.,0.,0.,0.||0.,0.,0.,0.,0.,0.,0.,0.|0.,0.,0.,0.,0.,0.,0.,0.
I|0.,0.,0.,0.|1.134073,0.,0.,0.,0.,0.,0.,0.||0.,0.,0.,0.|0.084189,0.,0.,0.,0.,0.,0.,0.|
L|0.,0.,0.,0.,0.|0.,0.,0.,0.,1.119885,0.,0.,0.,0.,0.,0.||0.,0.,0.,0.,0.|0.,0.,0.,0.,0.361538,0.,0.,0.,0.,0.,0.|
K|0.944067,0.|1.424225,0.,0.,1.305227,0.,0.|1.644382,0.,0.,0.,0.,0.,0.,2.034642,0.,0.|0.028858,0.|0.317186,0.,0.,0.268038,0.,0.|0.4093,0.,0.,0.,0.,0.,0.,0.408745,0.,0.
M|1.200534,0.|0.,0.,0.||0.094365,0.|0.,0.,0.|
F|0.|0.,0.,0.,0.||0.|0.,0.,0.,0.|
P|0.|0.,0.,0.,0.,0.||0.|0.,0.,0.,0.,0.|
S|0.,1.794739,0.,1.745288||0.,2.032699,0.975928,0.,0.,0.,0.|0.,0.480481,0.,0.046749||0.,0.720248,0.238219,0.,0.,0.,0.
T|0.,0.|0.|0.,0.,0.|0.,0.|0.|0.,0.,0.
W||2.121852,0.,0.,2.121852,0.,0.|0.,0.||0.698814,0.,0.,0.698814,0.,0.|0.,0.
Y|1.076541,0.,0.|0.,0.,0.,0.,1.766481,0.,0.,1.766481,0.,0.|0.,0.,0.,1.626828,0.,0.,1.626828,0.,0.|0.056413,0.,0.|0.,0.,0.,0.,0.23271,0.,0.,0.23271,0.,0.|0.,0.,0.,0.428625,0.,0.,0.428625,0.,0.
V|0.,1.658908,0.|1.432556,0.,1.362313,1.175047,0.,0.||0.,0.044435,0.|0.519223,0.,0.510867,0.031474,0.,0.|
```
