## Supplementary Data 3 for "Pharmacological proximities in the GPCR family discovered using contact-informed amino-acid and binding pocket similarities": f49231.bsv

```
res|B|C|P|wB|wC|wP
A|2.255648,1.881317,0.,0.,0.,0.,0.,0.|1.382852,0.784454,0.,0.,0.,0.,0.||1.21458,0.8683,0.,0.,0.,0.,0.,0.|0.638239,0.362056,0.,0.,0.,0.,0.|
R|0.||0.|0.||0.
N|0.,0.|0.,0.|0.|0.,0.|0.,0.|0.
D|0.,0.,0.,0.,1.396283,0.||1.746778,0.,2.230324,0.|0.,0.,0.,0.,0.363458,0.||1.058653,0.,1.170799,0.
C||||||
Q|1.465748,0.,0.|2.668497,1.105964,0.,0.|1.21393,2.253926,1.385497,0.,1.528406|0.789249,0.,0.|1.436883,0.552982,0.,0.|0.625358,2.253926,1.385497,0.,0.563621
E|0.|1.545731,0.|1.874502,0.|0.|1.41692,0.|1.562085,0.
G|1.395945,0.,1.924691,0.,0.|||0.697972,0.,0.369119,0.,0.||
H|0.|1.530083,1.67914|1.32322,1.725521|0.|0.510028,0.462583|0.561366,0.621337
I|0.,0.,0.|1.251916,0.,1.242725,0.,0.,0.,0.,0.,0.,0.,0.||0.,0.,0.|0.189684,0.,0.621363,0.,0.,0.,0.,0.,0.,0.,0.|
L|0.,0.,0.,0.,0.,0.,0.|1.165326,1.362652,0.,0.,1.273159,0.,0.,0.,0.||0.,0.,0.,0.,0.,0.,0.|0.529694,0.681326,0.,0.,0.425307,0.,0.,0.,0.|
K|0.||0.,0.|0.||0.,0.
M|0.,0.,0.,0.,0.,0.|0.,1.288983,1.326185,0.,0.,0.,1.442739,1.281083,0.,0.,0.||0.,0.,0.,0.,0.,0.|0.,0.494404,0.24707,0.,0.,0.,0.447531,0.430733,0.,0.,0.|
F|1.374207,0.,1.558562,0.,1.309881,0.|0.84778,1.383616,2.084531,0.809092,1.692534,0.,0.,1.431863,1.531942,0.,0.||0.458069,0.,0.256202,0.,0.406319,0.|0.154142,0.545061,0.962091,0.337122,0.421974,0.,0.,0.431733,0.282462,0.,0.|
P|0.,0.,0.,0.,0.,0.|1.573018,0.,0.,0.,0.,0.||0.,0.,0.,0.,0.,0.|0.726008,0.,0.,0.,0.,0.|
S|0.,0.||0.,0.,0.,0.|0.,0.||0.,0.,0.,0.
T|0.,1.916362|0.758495,0.,0.|0.,0.|0.,0.884475|0.058346,0.,0.|0.,0.
W|0.,0.,1.211757,0.|2.46653,1.471839,0.,2.102054,1.402869,0.|1.162706,1.278684,0.|0.,0.,0.325939,0.|1.195893,0.312208,0.,0.825318,0.486896,0.|0.458036,0.404963,0.
Y|0.,0.|1.283662,1.250265,1.969629,1.475939,1.565764,1.403691,0.|1.356035,1.519384,0.984675,1.112691,1.493207,1.640336,0.|0.,0.|0.544584,0.530415,1.515099,0.493327,0.709858,0.496316,0.|0.657471,0.782713,0.227233,0.073163,0.693159,0.797039,0.
V|0.,0.|0.893505,1.141111,0.,0.,0.,1.373036||0.,0.|0.13538,0.345791,0.,0.,0.,0.327623|
```
