## Supplementary Data 3 for "Pharmacological proximities in the GPCR family discovered using contact-informed amino-acid and binding pocket similarities": f49332.bsv

```
res|B|C|P|wB|wC|wP
A|1.433403,0.,0.,0.,0.,0.,0.|0.99765,0.,0.,0.,0.,0.,0.,0.||0.270061,0.,0.,0.,0.,0.,0.|0.21688,0.,0.,0.,0.,0.,0.,0.|
R|0.,1.934339,0.|0.,0.,0.,0.,0.,1.442553,0.,0.,0.,0.,0.,0.|0.,0.,0.,0.,0.,0.,1.583833,0.,0.,0.,0.,0.,1.755813,0.,0.,0.|0.,0.625475,0.|0.,0.,0.,0.,0.,0.215951,0.,0.,0.,0.,0.,0.|0.,0.,0.,0.,0.,0.,0.445749,0.,0.,0.,0.,0.,1.215563,0.,0.,0.
N|0.,0.|0.,0.,0.,0.,0.|0.,0.,0.,0.,0.,1.69813,1.507261|0.,0.|0.,0.,0.,0.,0.|0.,0.,0.,0.,0.,0.48518,0.150726
D|0.,0.,0.,0.,0.,0.,0.,0.,0.,0.|0.,0.,0.,0.,0.,0.,0.,0.,0.,0.,0.,0.,0.,0.,0.,0.,0.,0.,0.,0.,0.|2.263349,1.928372,0.,2.396402,1.871103,0.,2.496097,2.085331,0.,0.,0.,2.185056,0.,0.,0.,0.,0.,0.,2.118609,0.,0.,0.,2.157656,0.,0.,0.,1.692739,2.175509,0.,0.,2.370594,1.735364|0.,0.,0.,0.,0.,0.,0.,0.,0.,0.|0.,0.,0.,0.,0.,0.,0.,0.,0.,0.,0.,0.,0.,0.,0.,0.,0.,0.,0.,0.,0.|1.508899,1.714109,0.,0.770272,0.935551,0.,1.207789,1.345375,0.,0.,0.,0.418693,0.,0.,0.,0.,0.,0.,0.550838,0.,0.,0.,0.589759,0.,0.,0.,1.171896,0.217551,0.,0.,0.903083,0.495818
C|0.,0.,0.||1.173591,1.405434,0.,0.,0.|0.,0.,0.||0.262622,0.373472,0.,0.,0.
Q||0.,0.,0.|0.,0.,1.878941,0.,0.,1.537953||0.,0.,0.|0.,0.,0.435697,0.,0.,0.946433
E|0.,0.,0.|1.543013,0.,0.,0.|0.,0.,0.,0.,0.,0.,0.|0.,0.,0.|1.028675,0.,0.,0.|0.,0.,0.,0.,0.,0.,0.
G|0.,0.,0.,0.,0.,0.,0.,0.,0.,0.,0.,1.644078,0.,0.,0.,0.|||0.,0.,0.,0.,0.,0.,0.,0.,0.,0.,0.,0.252092,0.,0.,0.,0.||
H|0.,1.699205|0.,0.,0.,1.327204,0.,0.,0.,0.,0.,0.,0.,0.,0.,0.,0.,0.,0.,0.,0.,0.|0.,0.,0.,1.654616,0.,0.,0.,0.,2.120145,0.,0.,0.,0.,0.,0.,0.,0.,0.,0.,0.|0.,0.147264|0.,0.,0.,0.371246,0.,0.,0.,0.,0.,0.,0.,0.,0.,0.,0.,0.,0.,0.,0.,0.|0.,0.,0.,0.532254,0.,0.,0.,0.,0.282686,0.,0.,0.,0.,0.,0.,0.,0.,0.,0.,0.
I|0.,0.,0.,0.,0.,0.,0.|1.564732,2.226532,1.389495,0.,0.,0.,0.,0.,1.696059,0.,0.,1.410895,0.||0.,0.,0.,0.,0.,0.,0.|0.391183,0.718236,0.403402,0.,0.,0.,0.,0.,0.350519,0.,0.,0.403113,0.|
L|0.,0.,0.,0.76153,0.,0.,0.,0.,0.,0.|1.902685,0.,0.,0.,0.,0.,0.,1.1276,1.216494,0.,0.,0.,0.,1.490784,1.692645,0.,0.,0.,0.,1.117987||0.,0.,0.,0.13244,0.,0.,0.,0.,0.,0.|0.475671,0.,0.,0.,0.,0.,0.,0.473919,0.229194,0.,0.,0.,0.,0.27828,0.417519,0.,0.,0.,0.,0.319425|
K||0.,0.,0.,0.|0.,0.,0.,0.||0.,0.,0.,0.|0.,0.,0.,0.
M|0.,0.,0.|0.,0.,0.,0.,0.,0.,0.,0.,1.660421,0.||0.,0.,0.|0.,0.,0.,0.,0.,0.,0.,0.,0.711609,0.|
F|0.,0.,0.,0.|1.818779,1.94648,2.074371,0.,2.226648,0.,0.,0.,0.,1.973569,1.626074,0.,0.,0.,1.313157,1.211279,0.||0.,0.,0.,0.|1.414606,0.903723,0.666762,0.,1.07741,0.,0.,0.,0.,0.330898,0.989784,0.,0.,0.,0.707085,0.34608,0.|
P|0.|0.,0.,0.,0.||0.|0.,0.,0.,0.|
S|0.,0.,0.|1.78354,1.571845|0.,0.,0.,0.|0.,0.,0.|0.149668,0.205023|0.,0.,0.,0.
T|0.,0.,0.,0.|0.,0.,0.,0.,0.,0.,0.|0.,0.,0.,0.|0.,0.,0.,0.|0.,0.,0.,0.,0.,0.,0.|0.,0.,0.,0.
W|0.,0.,0.|2.104199,1.911907,0.,0.,0.,0.,2.112143,1.385128,0.,0.,1.94803,2.121852,1.687544,0.,0.,0.,0.,0.,0.,0.,0.,0.,0.,0.,0.|1.360231,0.,0.,0.,1.46284,0.,0.,0.,0.,0.,0.,0.,0.|0.,0.,0.|1.4028,0.849737,0.,0.,0.,0.,1.362673,0.848949,0.,0.,0.885468,0.698814,0.222311,0.,0.,0.,0.,0.,0.,0.,0.,0.,0.,0.,0.|0.906821,0.,0.,0.,0.471884,0.,0.,0.,0.,0.,0.,0.,0.
Y|1.641267,0.|0.,0.,1.910485,0.,0.,2.234872,0.,0.,0.,1.870845,1.307131,1.594547,0.,0.|0.,0.,1.794593,0.,0.,0.,0.,0.,0.,1.522265,1.30015,0.,0.|0.30637,0.|0.,0.,0.354641,0.,0.,0.625764,0.,0.,0.,1.007378,0.70384,0.113896,0.,0.|0.,0.,0.333128,0.,0.,0.,0.,0.,0.,0.936779,1.000115,0.,0.
V|0.,0.,0.,0.,0.,0.,0.,0.,0.|1.478043,0.,0.,0.,0.,0.,0.,1.101561,0.||0.,0.,0.,0.,0.,0.,0.,0.,0.|0.682174,0.,0.,0.,0.,0.,0.,0.110156,0.|
```
