## Supplementary Data 3 for "Pharmacological proximities in the GPCR family discovered using contact-informed amino-acid and binding pocket similarities": f49479.bsv

```
res|B|C|P|wB|wC|wP
A|0.,0.,0.|1.006224,0.,0.,0.,0.||0.,0.,0.|0.228687,0.,0.,0.,0.|
R|0.|||0.||
N|0.|0.|0.,0.|0.|0.|0.,0.
D|0.,0.|0.|2.453051,1.22378|0.,0.|0.|2.007042,0.174826
C|||0.|||0.
Q|0.|||0.||
E|0.|0.,0.|0.,0.|0.|0.,0.|0.,0.
G|1.767643,0.,0.,0.,0.,0.,0.|||0.482085,0.,0.,0.,0.,0.,0.||
H|0.,0.|0.,0.,0.|0.,0.,0.|0.,0.|0.,0.,0.|0.,0.,0.
I|0.|1.075806,0.,0.||0.|0.489003,0.,0.|
L|1.091786,1.575029,0.|1.486587,0.,0.,0.||0.29776,0.501145,0.|0.473005,0.,0.,0.|
K||||||
M||||||
F|1.143612,0.,0.|1.593238,1.918687,0.,1.639394,0.,0.||0.027743,0.,0.|0.724199,1.744261,0.,0.583288,0.,0.|
P|0.|||0.||
S|0.,0.,0.||1.81072,0.,0.,0.|0.,0.,0.||0.658444,0.,0.,0.
T|0.,0.|0.,0.,1.322048,0.|0.,0.840191|0.,0.|0.,0.,0.841303,0.|0.,0.229143
W|0.|1.017228,2.285461,0.,0.,0.|1.004522,0.|0.|0.832278,0.418899,0.,0.,0.|0.100181,0.
Y|1.260506,0.|2.492695,2.092864,1.986008,0.,1.426853,1.565001,1.922923,0.,0.,0.|0.89476,1.70379,0.763533,2.053559,1.598595,1.060051,1.100762,0.,0.|0.030578,0.|1.019739,1.331822,0.812458,0.,0.907998,0.485108,0.751547,0.,0.,0.|0.244026,0.697005,0.034706,1.30681,0.659259,0.171437,0.100878,0.,0.
V|0.,0.,0.,0.,0.|0.,0.,0.,0.,0.||0.,0.,0.,0.,0.|0.,0.,0.,0.,0.|
```
