## Supplementary Data 3 for "Pharmacological proximities in the GPCR family discovered using contact-informed amino-acid and binding pocket similarities": f49712.bsv

```
res|B|C|P|wB|wC|wP
A|0.85774,0.,0.85774,0.,0.,1.655935,0.,0.,0.,0.,0.|0.808296,0.,0.,0.,0.,0.,0.,0.909712,1.048118,0.||0.171548,0.,0.171548,0.,0.,0.611976,0.,0.,0.,0.,0.|0.089811,0.,0.,0.,0.,0.,0.,0.138434,0.387348,0.|
R|1.484024,0.,0.,1.484024,0.,0.,1.389419,0.,1.274922,0.,1.645139|0.,0.,0.,0.,0.,0.,0.,0.,0.79699,0.,0.,0.|1.958523,0.,0.,1.958523,0.,0.,1.733081,0.,1.402538,1.483226,0.,0.,2.132602|0.494675,0.,0.,0.494675,0.,0.,0.926279,0.,0.407975,0.,0.479832|0.,0.,0.,0.,0.,0.,0.,0.,0.159398,0.,0.,0.|1.131591,0.,0.,1.131591,0.,0.,0.86654,0.,0.654518,0.830606,0.,0.,0.710867
N||||||
D|0.|0.77023,0.,0.,0.|2.537311,0.,2.537311,0.,2.343958,1.397657,2.054244,2.435017,2.289936,0.,0.|0.|0.051349,0.,0.,0.|0.84577,0.,0.84577,0.,1.692859,0.838594,1.369496,0.876606,0.763312,0.,0.
C|0.||1.166352,1.166352,1.135182,1.264449,1.287285|0.||0.414703,0.414703,0.630657,0.455202,0.536369
Q|0.,0.|0.|1.808282,1.122212,1.884137,1.808282,1.122212,1.884137,1.918761,1.296263,1.978377,1.602014,1.49464,1.714686,0.|0.,0.|0.|0.924233,0.074814,0.753655,0.924233,0.074814,0.753655,1.49237,0.144029,1.538738,0.448564,0.809596,0.643007,0.
E|0.|0.,0.,0.,0.,0.,0.|0.,0.,0.,0.,0.|0.|0.,0.,0.,0.,0.,0.|0.,0.,0.,0.,0.
G|0.,0.,0.,0.,0.|||0.,0.,0.,0.,0.||
H|1.058378,1.058378,0.899756,0.823428,1.071693,0.|0.901027,1.683545,0.,0.901027,1.683545,0.,0.845849,1.577418,1.113891,1.652234,1.058746,1.878557,0.|1.77527,1.469999,0.,1.77527,1.469999,0.,1.408,1.423976,0.,1.750595,1.537117,1.872759,1.619971,0.|0.329273,0.329273,0.399892,0.23056,0.312577,0.|0.240274,0.598594,0.,0.240274,0.598594,0.,0.234958,1.051612,0.356445,0.594804,0.308801,0.782732,0.|0.591757,0.587999,0.,0.591757,0.587999,0.,0.860445,0.474659,0.,0.630214,0.553362,0.624253,0.742487,0.
I|0.,0.|||0.,0.||
L|0.,0.,0.|0.,0.,1.017902,1.180686,1.590907,0.,1.28012,0.||0.,0.,0.|0.,0.,0.154898,0.077001,1.060605,0.,0.512048,0.|
K|0.,1.741677|1.318134|0.,1.185461,0.,2.10047,0.,0.|0.,0.928894|0.703005|0.,0.026344,0.,1.120251,0.,0.
M|0.,0.,0.|1.782996,0.,1.782996,0.,2.164062,2.038662,0.781511,0.,1.817886||0.,0.,0.|0.832065,0.,0.832065,0.,1.202257,0.652372,0.156302,0.,0.833198|
F|0.,0.|0.,0.,0.,0.,0.,0.||0.,0.|0.,0.,0.,0.,0.,0.|
P|0.|0.,0.,0.||0.|0.,0.,0.|
S|0.,0.,0.,0.,0.||0.,0.,0.|0.,0.,0.,0.,0.||0.,0.,0.
T|0.,1.274227,1.249243|0.959414,0.959414,0.913294,1.267683,0.773903,0.,0.|1.404367,1.482322,2.066353,0.,0.,0.|0.,0.169897,0.58298|0.234524,0.234524,0.35517,0.591585,0.030956,0.,0.|0.187249,0.790572,1.102055,0.,0.,0.
W||||||
Y|0.,0.|0.,0.,0.,0.,1.311924,0.,0.,0.81456,0.|1.466284,0.,1.466284,0.,1.461029,1.281158,0.,1.46424,0.,1.34692|0.,0.|0.,0.,0.,0.,0.541882,0.,0.,0.162912,0.|0.586514,0.,0.586514,0.,0.811683,0.334215,0.,0.468557,0.,0.505095
V|0.,0.,0.,1.38652,0.,0.|0.,0.,0.,1.78246,0.,0.||0.,0.,0.,0.184869,0.,0.|0.,0.,0.,0.237661,0.,0.|
```
