## Supplementary Data 3 for "Pharmacological proximities in the GPCR family discovered using contact-informed amino-acid and binding pocket similarities": f49840.bsv

```
res|B|C|P|wB|wC|wP
A|1.226809,0.932165,0.,0.,1.379169,0.,0.,1.220956,1.538517,0.,1.319365,0.|0.877688,0.,0.,1.095743,0.,1.466288,0.882264,0.,1.331001||0.043427,0.074243,0.,0.,0.177957,0.,0.,0.062613,0.236695,0.,0.133849,0.|0.100973,0.,0.,0.221719,0.,0.275712,0.120652,0.,0.366507|
R|0.,0.,0.|0.,0.,0.,0.,0.|0.,0.,0.,0.,0.,0.,0.|0.,0.,0.|0.,0.,0.,0.,0.|0.,0.,0.,0.,0.,0.,0.
N|0.,0.,0.,0.,0.,0.,0.,0.,0.|0.,0.,0.,0.|0.,0.,0.,0.,0.,0.|0.,0.,0.,0.,0.,0.,0.,0.,0.|0.,0.,0.,0.|0.,0.,0.,0.,0.,0.
D|1.606636,1.730611,0.,0.,1.62763,1.328155|0.,0.,0.,0.,0.,0.,0.|0.,0.,1.17238,0.,0.,1.21532,0.|0.426541,0.451684,0.,0.,0.194759,0.269481|0.,0.,0.,0.,0.,0.,0.|0.,0.,0.216598,0.,0.,0.249296,0.
C|0.||0.|0.||0.
Q|0.|0.||0.|0.|
E|0.,0.,0.,0.,0.,0.,0.|0.,0.,0.,0.|2.267983,1.705954,0.,1.49841,0.,0.,1.911927|0.,0.,0.,0.,0.,0.,0.|0.,0.,0.,0.|0.040141,0.395221,0.,0.128069,0.,0.,0.3048
G|0.,0.,0.,0.,0.,0.,0.,0.,0.,0.,0.|||0.,0.,0.,0.,0.,0.,0.,0.,0.,0.,0.||
H|0.,0.,0.|0.,0.,0.|0.,0.,0.|0.,0.,0.|0.,0.,0.|0.,0.,0.
I|1.327631,0.,0.,0.,0.,0.,0.,0.,1.122391,0.|1.234376,0.,0.,0.,0.,0.,0.,0.,0.,0.,0.,0.,0.,0.,0.||0.058745,0.,0.,0.,0.,0.,0.,0.,0.113866,0.|0.305863,0.,0.,0.,0.,0.,0.,0.,0.,0.,0.,0.,0.,0.,0.|
L|0.,0.,0.,0.,0.,0.,1.428272,0.,0.,0.,0.|0.,0.,0.,0.,0.,1.287176,0.,0.,0.,0.,0.,0.,1.181808,0.,0.,0.,0.,0.,1.46928,0.,0.||0.,0.,0.,0.,0.,0.,0.064126,0.,0.,0.,0.|0.,0.,0.,0.,0.,0.351048,0.,0.,0.,0.,0.,0.,0.282826,0.,0.,0.,0.,0.,0.511054,0.,0.|
K|1.463912,1.044641,0.935983,1.013379|1.342253,1.568428,1.594416,2.079701|1.534663,1.121247,0.,1.547774,2.027515,0.|0.05182,0.122539,0.047999,0.102807|0.178175,0.234574,0.21804,0.301406|0.081487,0.124948,0.,0.277806,0.235074,0.
M|0.,0.,0.,0.|0.94288,0.,0.,0.,0.,1.414322,0.||0.,0.,0.,0.|0.191914,0.,0.,0.,0.,0.184477,0.|
F|0.,0.,0.,0.|0.,0.,0.,0.,0.,0.,0.,0.,0.,0.||0.,0.,0.,0.|0.,0.,0.,0.,0.,0.,0.,0.,0.,0.|
P|1.550924,1.335219,0.,0.|0.,0.||0.645691,0.087198,0.,0.|0.,0.|
S|0.,0.,0.,0.,0.,0.,1.38785||0.,0.,0.,0.,0.,1.633456|0.,0.,0.,0.,0.,0.,0.241365||0.,0.,0.,0.,0.,0.331426
T|0.,0.,0.|1.266798,1.470046,1.395547,1.591517|1.501828,1.3,1.285484,1.535588|0.,0.,0.|0.17937,0.254348,0.131205,0.184524|0.132905,0.160117,0.241715,0.333824
W|1.200696|1.450689||0.137222|0.207241|
Y|0.,0.,0.|0.,0.,0.,0.,0.|0.,0.,0.,0.,0.|0.,0.,0.|0.,0.,0.,0.,0.|0.,0.,0.,0.,0.
V|0.,0.,0.,0.,0.,1.14871,0.,0.|0.,0.,0.,0.,0.,0.,0.,1.176615,0.,0.,0.||0.,0.,0.,0.,0.,0.058908,0.,0.|0.,0.,0.,0.,0.,0.,0.,0.331866,0.,0.,0.|
```
