## Supplementary Data 3 for "Pharmacological proximities in the GPCR family discovered using contact-informed amino-acid and binding pocket similarities": f50017.bsv

```
res|B|C|P|wB|wC|wP
A|0.,0.,0.,0.,0.,0.,0.,2.039004,0.,0.,0.,0.,2.152016,0.,0.,0.,1.387525,0.,0.,0.775807,0.,0.814203,0.,2.008994,1.01421,0.,0.,0.,0.,1.005243,0.|0.,0.,0.,0.,0.,0.,0.,0.,0.,0.,0.,0.,0.,0.,0.,0.,0.,0.,0.,0.,0.,0.,0.,0.,0.,0.,0.||0.,0.,0.,0.,0.,0.,0.,1.482912,0.,0.,0.,0.,1.524345,0.,0.,0.,0.533663,0.,0.,0.436391,0.,0.389401,0.,1.027858,0.141518,0.,0.,0.,0.,0.081506,0.|0.,0.,0.,0.,0.,0.,0.,0.,0.,0.,0.,0.,0.,0.,0.,0.,0.,0.,0.,0.,0.,0.,0.,0.,0.,0.,0.|
R|0.,0.,1.091839,0.,0.,0.,1.367549,0.,0.,0.,0.,2.043402|0.,1.049396,0.,0.,0.,0.,0.,0.,0.,1.320431|0.996999,0.,2.016645,0.,0.,0.,0.,0.,0.,1.389761,0.,0.,0.,1.694316,0.|0.,0.,0.363946,0.,0.,0.,0.89188,0.,0.,0.,0.,0.497044|0.,0.233199,0.,0.,0.,0.,0.,0.,0.,0.392561|0.036255,0.,1.260403,0.,0.,0.,0.,0.,0.,0.868601,0.,0.,0.,0.236416,0.
N|0.,0.,0.,0.,0.,0.,0.,0.,0.,0.,0.,0.,1.772896,1.574713|0.,0.,0.,0.,0.,0.,0.,0.,0.,0.,1.233697,1.147084|0.,0.,1.134618,0.,0.,0.,0.,0.,0.,1.051709,0.,0.,0.,0.,0.,0.,0.,0.,0.,0.,1.447138,1.413196,0.,0.,1.008052,0.,1.386834,0.|0.,0.,0.,0.,0.,0.,0.,0.,0.,0.,0.,0.,0.886448,0.918583|0.,0.,0.,0.,0.,0.,0.,0.,0.,0.,0.719657,0.525747|0.,0.,0.400453,0.,0.,0.,0.,0.,0.,0.175285,0.,0.,0.,0.,0.,0.,0.,0.,0.,0.,0.100963,0.32865,0.,0.,0.37802,0.,0.462278,0.
D|0.,0.,0.,1.361197,0.,0.,0.,0.,0.,0.,0.,0.,0.,0.,0.,0.,0.,0.,0.|0.,0.,1.043107,0.,0.,0.,0.,0.,0.,0.,0.,0.,0.,0.,0.|1.543117,0.,0.,0.,0.,0.,0.,1.944444,0.,0.,0.,0.,1.388826,1.335671,0.,0.,0.,0.,0.,0.,0.,0.,1.718172,0.,0.,0.|0.,0.,0.,0.866216,0.,0.,0.,0.,0.,0.,0.,0.,0.,0.,0.,0.,0.,0.,0.|0.,0.,0.331898,0.,0.,0.,0.,0.,0.,0.,0.,0.,0.,0.,0.|0.074818,0.,0.,0.,0.,0.,0.,0.972222,0.,0.,0.,0.,0.234163,0.178607,0.,0.,0.,0.,0.,0.,0.,0.,0.199787,0.,0.,0.
C|0.,0.,0.,0.,0.,0.,0.,1.772171||0.,0.,0.,0.,0.,0.,0.,0.|0.,0.,0.,0.,0.,0.,0.,0.984539||0.,0.,0.,0.,0.,0.,0.,0.
Q|0.,0.,0.,0.,0.,0.,0.|0.,0.,0.,0.,0.|0.,0.,0.787971,0.,0.,0.,0.|0.,0.,0.,0.,0.,0.,0.|0.,0.,0.,0.,0.|0.,0.,0.098496,0.,0.,0.,0.
E|0.768108,0.,0.,0.,0.,1.375653,1.497472,0.,0.,0.,2.281459,0.,0.,2.340536,2.092044,0.,0.,0.,0.,0.,0.|0.,0.,0.,0.,0.,0.,0.,0.,0.,0.,0.,0.|0.,0.,0.,0.,0.,0.,0.,0.,0.,0.,0.,0.,0.|0.013966,0.,0.,0.,0.,0.458551,0.499157,0.,0.,0.,1.425912,0.,0.,1.462835,1.18246,0.,0.,0.,0.,0.,0.|0.,0.,0.,0.,0.,0.,0.,0.,0.,0.,0.,0.|0.,0.,0.,0.,0.,0.,0.,0.,0.,0.,0.,0.,0.
G|0.938485,0.,0.,1.887031,0.,0.,0.,1.358583,2.080848,1.577847,0.,0.964785,1.336961,0.,1.144659,0.888665,1.550714,0.,1.51707,1.321288,1.683937,0.,1.387391,1.00109,0.,0.,1.319711,0.,0.,0.,1.061872,1.24091,1.726567,0.,0.,0.,0.,0.,0.,1.995515,1.038956,0.,0.,0.,0.,1.163636,1.522304,1.27432,0.,0.92211,0.,0.965159,1.078751,0.,0.,1.009232,0.,0.,0.,1.481397,2.026111,0.,1.949871,0.,0.,0.|||0.017063,0.,0.,1.665028,0.,0.,0.,0.802799,1.324176,0.502042,0.,0.350831,0.486168,0.,0.381553,0.296222,0.516905,0.,0.50569,0.440429,0.561312,0.,1.040543,0.375409,0.,0.,0.54988,0.,0.,0.,0.597303,0.232671,0.323731,0.,0.,0.,0.,0.,0.,1.38151,0.399599,0.,0.,0.,0.,0.727273,0.285432,0.238935,0.,0.280642,0.,0.112228,0.050174,0.,0.,0.234705,0.,0.,0.,0.36034,0.492838,0.,1.624893,0.,0.,0.||
H|0.,0.|0.,0.,0.|0.,0.|0.,0.|0.,0.,0.|0.,0.
I|0.,0.,0.,0.,0.,0.,0.,0.,0.,0.,2.092673,0.|0.,0.,0.,0.,0.,0.,0.,0.,0.,0.,0.,0.,0.,1.227094,0.,0.,0.||0.,0.,0.,0.,0.,0.,0.,0.,0.,0.,0.509029,0.|0.,0.,0.,0.,0.,0.,0.,0.,0.,0.,0.,0.,0.,0.663294,0.,0.,0.|
L|0.,0.,0.,0.,0.,0.,0.,0.,0.769012,0.,0.,0.,0.,0.,0.,0.,0.,0.,0.,0.,0.|0.,0.,0.,0.,0.,0.793162,0.,0.,0.,0.,1.23956,0.,0.,0.,0.,0.,0.,0.,0.,0.,0.,0.,0.,0.,0.,0.,0.,0.,0.||0.,0.,0.,0.,0.,0.,0.,0.,0.288379,0.,0.,0.,0.,0.,0.,0.,0.,0.,0.,0.,0.|0.,0.,0.,0.,0.,0.176258,0.,0.,0.,0.,0.154945,0.,0.,0.,0.,0.,0.,0.,0.,0.,0.,0.,0.,0.,0.,0.,0.,0.,0.|
K|0.,0.,0.,0.,0.,0.,0.,0.,0.,0.,0.,0.,0.,0.,0.,0.,0.,0.,0.,0.,0.986638,0.,0.,1.028045,0.,0.,0.,0.,0.,2.376064,0.,0.,0.|0.,0.,0.,0.,0.,0.,0.,0.,0.,0.,0.,0.,0.,0.,0.,0.,0.,0.,0.,0.,0.,0.,0.,0.677468,0.,0.,0.,0.,0.,0.,0.,0.,0.,0.,0.,0.|0.,0.,0.,1.359544,1.726026,0.,0.,0.,1.76548,0.,1.558058,0.,1.600756,0.,1.741252,0.,1.857135,1.757264,0.,0.,1.694494,0.,0.,0.,0.,1.778576,0.,1.674421,0.,0.,0.,1.672417,0.,0.,1.672417,0.,0.,1.472398,0.|0.,0.,0.,0.,0.,0.,0.,0.,0.,0.,0.,0.,0.,0.,0.,0.,0.,0.,0.,0.,0.184995,0.,0.,0.268186,0.,0.,0.,0.,0.,0.939374,0.,0.,0.|0.,0.,0.,0.,0.,0.,0.,0.,0.,0.,0.,0.,0.,0.,0.,0.,0.,0.,0.,0.,0.,0.,0.,0.084683,0.,0.,0.,0.,0.,0.,0.,0.,0.,0.,0.,0.|0.,0.,0.,1.039651,1.176836,0.,0.,0.,1.283985,0.,0.519353,0.,0.533585,0.,1.305939,0.,0.696426,1.09829,0.,0.,1.238284,0.,0.,0.,0.,1.11161,0.,1.019213,0.,0.,0.,0.894549,0.,0.,0.894549,0.,0.,0.674849,0.
M|0.|0.,0.,0.,0.,0.,0.||0.|0.,0.,0.,0.,0.,0.|
F|0.,0.,0.,0.,0.,0.,0.,0.,0.|0.,0.,0.,0.,0.,0.,0.,0.,0.,0.,0.,0.||0.,0.,0.,0.,0.,0.,0.,0.,0.|0.,0.,0.,0.,0.,0.,0.,0.,0.,0.,0.,0.|
P|1.174854,0.,1.097933,0.,0.,0.953944,1.246213,0.,0.,0.,0.,1.22356,0.|1.10978,0.,0.,0.,0.,0.,0.,0.,0.||0.898418,0.,0.399248,0.,0.,0.178864,0.057963,0.,0.,0.,0.,0.883682,0.|0.326406,0.,0.,0.,0.,0.,0.,0.,0.|
S|0.,1.157343,0.,0.,0.,0.,0.,1.487831,1.355921,0.,0.,0.,0.,0.,0.,0.,0.,0.,0.,0.,0.,0.,0.,1.182869,1.107373|0.|0.,0.,0.,0.,0.676871,0.,0.,0.,1.621086,1.515027,0.,0.,0.,0.,0.,0.,0.,0.,0.,0.,0.,0.,0.,0.,0.895875,2.087033,1.901696|0.,0.368246,0.,0.,0.,0.,0.,1.030037,0.469357,0.,0.,0.,0.,0.,0.,0.,0.,0.,0.,0.,0.,0.,0.,0.287725,0.269361|0.|0.,0.,0.,0.,0.225624,0.,0.,0.,0.685844,0.932324,0.,0.,0.,0.,0.,0.,0.,0.,0.,0.,0.,0.,0.,0.,0.217915,0.507657,0.462575
T|0.,0.,1.042108,0.,1.403224,0.,0.,0.,1.321713,1.50665,0.,0.859367,1.079097,0.,1.570738,0.,0.,1.456119,0.,0.,1.582809,0.,0.,1.231874,0.,0.,0.,1.442354,0.969156,1.029747,0.,1.921222,0.969156,1.029747,1.205966,0.|0.,0.,0.,0.,0.,0.,0.,0.,0.,0.,0.,0.,0.,0.,0.,0.,0.,0.,0.,1.638811,0.,0.|0.,0.,0.,1.027378,0.,1.153539,0.,0.,0.,0.,1.565499,0.,1.449539,0.,1.50916,0.821773,0.,1.474089,0.,0.,0.,1.459667,0.,0.,1.303482,0.,0.,0.984224,0.,0.,1.810499,0.,0.,0.,0.,1.960111,0.,0.,0.,0.,0.|0.,0.,0.426317,0.,0.510263,0.,0.,0.,0.440571,0.502217,0.,0.250649,0.404661,0.,0.294513,0.,0.,0.61605,0.,0.,0.296777,0.,0.,0.321358,0.,0.,0.,0.100629,0.315539,0.239476,0.,0.893592,0.315539,0.239476,0.552734,0.|0.,0.,0.,0.,0.,0.,0.,0.,0.,0.,0.,0.,0.,0.,0.,0.,0.,0.,0.,0.152448,0.,0.|0.,0.,0.,0.326893,0.,0.419469,0.,0.,0.,0.,0.521833,0.,0.48318,0.,0.880343,0.136962,0.,0.276392,0.,0.,0.,0.673693,0.,0.,0.244403,0.,0.,0.342339,0.,0.,0.126314,0.,0.,0.,0.,0.911679,0.,0.,0.,0.,0.
W||0.|0.||0.|0.
Y|0.,0.,0.,0.,0.,0.,0.,0.,0.,0.|0.,0.,0.,0.,0.,0.,0.,0.,0.,0.,0.,0.,0.|0.,0.,0.,0.,0.,0.,0.,0.,0.,0.,0.|0.,0.,0.,0.,0.,0.,0.,0.,0.,0.|0.,0.,0.,0.,0.,0.,0.,0.,0.,0.,0.,0.,0.|0.,0.,0.,0.,0.,0.,0.,0.,0.,0.,0.
V|0.,0.,0.,0.766882,0.,0.,0.,0.,0.,0.,1.428083,0.,0.,0.,0.,0.,0.,0.,0.923332|0.,0.,1.665676,0.,0.,0.,0.,0.,0.,0.,0.,0.,1.08295,0.,0.,0.,0.,0.,1.133232,0.,0.,0.,0.,0.,0.,0.,0.||0.,0.,0.,0.255627,0.,0.,0.,0.,0.,0.,0.830281,0.,0.,0.,0.,0.,0.,0.,0.124775|0.,0.,0.227138,0.,0.,0.,0.,0.,0.,0.,0.,0.,0.09417,0.,0.,0.,0.,0.,0.052708,0.,0.,0.,0.,0.,0.,0.,0.|
```
