## Supplementary Data 3 for "Pharmacological proximities in the GPCR family discovered using contact-informed amino-acid and binding pocket similarities": f50236.bsv

```
res|B|C|P|wB|wC|wP
A|0.,0.,0.,0.,0.,0.,0.,0.,1.209146,0.,0.,0.,0.,1.472887,1.346753,0.,0.,0.,1.176951,0.,0.,0.,0.,0.,0.|0.,0.,0.,0.,0.,0.,1.25217,1.132718,0.,0.,0.,1.70043,1.426234,0.,0.,0.,0.,1.064487,0.,0.,0.,0.,1.021837,0.,0.||0.,0.,0.,0.,0.,0.,0.,0.,0.147724,0.,0.,0.,0.,0.81827,0.897835,0.,0.,0.,0.003784,0.,0.,0.,0.,0.,0.|0.,0.,0.,0.,0.,0.,0.243635,0.117885,0.,0.,0.,0.188937,0.633882,0.,0.,0.,0.,0.010268,0.,0.,0.,0.,0.095055,0.,0.|
R|0.,0.,0.,0.,0.,0.,0.,0.|0.,0.,0.,0.,0.,0.,0.|1.513131,0.,0.,0.,0.,0.,0.,0.,0.,0.,0.,0.,0.,0.|0.,0.,0.,0.,0.,0.,0.,0.|0.,0.,0.,0.,0.,0.,0.|0.287563,0.,0.,0.,0.,0.,0.,0.,0.,0.,0.,0.,0.,0.
N|0.,0.,0.||0.,0.,0.,0.,0.|0.,0.,0.||0.,0.,0.,0.,0.
D|1.659976,0.,0.|1.017078,0.,0.|1.430133,0.,0.,0.,0.,0.,0.,0.,0.|0.338004,0.,0.|0.10585,0.,0.|0.129424,0.,0.,0.,0.,0.,0.,0.,0.
C|0.,0.||0.,0.|0.,0.||0.,0.
Q|0.|0.,0.,0.|0.,0.,0.,0.,0.,0.,0.|0.|0.,0.,0.|0.,0.,0.,0.,0.,0.,0.
E|0.,0.,0.|1.156926,0.|0.,0.,0.|0.,0.,0.|0.642737,0.|0.,0.,0.
G|0.,0.,0.,0.,0.,0.,0.,0.,0.,0.,0.,0.,1.49723,0.,1.864881,0.,0.,0.,0.,0.,0.,0.,0.|||0.,0.,0.,0.,0.,0.,0.,0.,0.,0.,0.,0.,0.216793,0.,1.243254,0.,0.,0.,0.,0.,0.,0.,0.||
H|0.,0.,0.,0.|0.,0.,0.,0.,0.,1.205023,1.214136,0.995128,0.|0.,0.,0.,0.,0.,2.004113,1.879142,1.102376,0.,0.,0.|0.,0.,0.,0.|0.,0.,0.,0.,0.,0.669457,0.67452,0.062551,0.|0.,0.,0.,0.,0.,1.336075,1.043968,0.062993,0.,0.,0.
I|0.,0.,0.,0.,0.,0.,0.,0.,0.,0.,0.|0.,0.,0.,0.,0.,0.,0.,0.,0.986501,0.,0.,0.,1.015099,1.105518,0.,0.,0.,0.,1.184113,0.,0.,0.,0.,0.,0.,0.,0.,0.,0.,0.,1.152499,1.131692,1.343889,0.||0.,0.,0.,0.,0.,0.,0.,0.,0.,0.,0.|0.,0.,0.,0.,0.,0.,0.,0.,0.066655,0.,0.,0.,0.075447,0.194213,0.,0.,0.,0.,0.148014,0.,0.,0.,0.,0.,0.,0.,0.,0.,0.,0.,0.107209,0.131592,0.343786,0.|
L|0.,0.,0.,0.,0.,0.,0.,0.,0.,0.,0.,0.,1.279108,0.,0.,0.,0.,0.,1.105303,1.149152,1.105303,0.,1.791914,0.,0.,0.,0.,0.,0.,0.,0.|0.,0.,0.,0.,1.444532,0.,0.,0.,1.367585,0.,0.,0.,0.,0.,0.,0.,0.9804,1.188029,0.,0.,1.537882,0.,0.,0.,0.,0.,1.00505,0.,0.,0.,0.,0.,0.,0.,1.176779,1.592324,1.389243,0.,0.,0.,0.,0.||0.,0.,0.,0.,0.,0.,0.,0.,0.,0.,0.,0.,0.063666,0.,0.,0.,0.,0.,0.17177,0.062116,0.17177,0.,0.995508,0.,0.,0.,0.,0.,0.,0.,0.|0.,0.,0.,0.,0.134092,0.,0.,0.,0.16708,0.,0.,0.,0.,0.,0.,0.,0.059619,0.176599,0.,0.,1.025255,0.,0.,0.,0.,0.,0.031408,0.,0.,0.,0.,0.,0.,0.,0.15981,0.393167,0.205814,0.,0.,0.,0.,0.|
K|0.,0.,0.,0.,0.|1.266209,0.,0.,0.,0.,0.,0.|0.,0.,0.,0.,0.,1.682669,0.,0.,0.,0.758288,0.,0.,0.|0.,0.,0.,0.,0.|0.177613,0.,0.,0.,0.,0.,0.|0.,0.,0.,0.,0.,1.121779,0.,0.,0.,0.039494,0.,0.,0.
M|0.,0.,0.,0.,0.,0.,0.,0.,0.679178|0.,0.,0.,0.,0.,0.,0.,0.,0.,0.,0.,0.,0.,0.,0.,0.,0.,1.039415,0.,0.,0.,0.,0.,0.||0.,0.,0.,0.,0.,0.,0.,0.,0.002184|0.,0.,0.,0.,0.,0.,0.,0.,0.,0.,0.,0.,0.,0.,0.,0.,0.,0.054136,0.,0.,0.,0.,0.,0.|
F|0.,0.,0.,0.,0.,0.,0.,0.,0.,0.,0.,0.,1.272118,0.,1.422206,0.,0.,0.,0.,0.,0.99026,0.,0.,0.,0.,0.|1.432404,0.,0.,0.,0.,1.006985,0.,0.,0.,0.,0.,0.,0.,0.,1.153727,1.559143,1.559143,0.,0.,0.,0.,0.,0.,1.926728,0.,0.,1.926728,1.312451,1.179374,1.179374,0.,0.,0.,0.,0.,1.447606,1.076278,1.395446,0.,0.,0.,0.,0.||0.,0.,0.,0.,0.,0.,0.,0.,0.,0.,0.,0.,0.120336,0.,0.086486,0.,0.,0.,0.,0.,0.020376,0.,0.,0.,0.,0.|0.435161,0.,0.,0.,0.,0.127466,0.,0.,0.,0.,0.,0.,0.,0.,0.093545,0.495133,0.495133,0.,0.,0.,0.,0.,0.,0.260911,0.,0.,0.260911,0.0957,0.049141,0.049141,0.,0.,0.,0.,0.,0.434878,0.062008,0.189505,0.,0.,0.,0.,0.|
P|0.,0.,0.|1.039872,1.31703,0.,0.||0.,0.,0.|0.095074,0.151757,0.,0.|
S|0.,0.,0.,0.,0.,0.,0.,0.,1.270184,0.,0.,0.,0.,0.890341,0.,0.,0.,0.,0.,0.,0.||0.,0.,0.,0.,0.,0.,0.,0.,0.,0.,0.,0.,0.,1.245009,2.159979,0.,0.,0.,0.,0.,0.,1.909207,1.287564,0.,0.,0.,0.,0.,1.033494,0.,0.,0.,0.,1.478228,0.|0.,0.,0.,0.,0.,0.,0.,0.,0.846789,0.,0.,0.,0.,0.064921,0.,0.,0.,0.,0.,0.,0.||0.,0.,0.,0.,0.,0.,0.,0.,0.,0.,0.,0.,0.,0.830006,1.199988,0.,0.,0.,0.,0.,0.,0.099438,0.134121,0.,0.,0.,0.,0.,0.023262,0.,0.,0.,0.,0.171887,0.
T|0.,0.,0.,0.,1.271147,0.,0.,0.|0.,0.,0.|1.268047,0.,0.,0.,0.,1.26742,0.,0.,0.|0.,0.,0.,0.,0.052964,0.,0.,0.|0.,0.,0.|0.704471,0.,0.,0.,0.,0.052809,0.,0.,0.
W|0.,0.,0.,0.,0.,0.,0.,0.,1.540543,0.,0.,1.172391,1.172391,0.|0.,0.,0.,0.,0.,2.16321,0.,0.,0.,0.,0.,1.848785,0.,1.188656,1.570668,1.330934,0.,1.563402,0.,1.563402,0.,1.563402,0.,1.772267,0.|0.,0.,0.,0.,0.,0.,0.,0.,0.,0.857755,0.,1.114973,0.,0.,0.,1.114973,0.,0.,0.|0.,0.,0.,0.,0.,0.,0.,0.,0.193668,0.,0.,0.170974,0.170974,0.|0.,0.,0.,0.,0.,0.392481,0.,0.,0.,0.,0.,0.274819,0.,0.660365,0.37696,0.212949,0.,0.553705,0.,0.553705,0.,0.553705,0.,0.258456,0.|0.,0.,0.,0.,0.,0.,0.,0.,0.,0.063719,0.,0.174215,0.,0.,0.,0.174215,0.,0.,0.
Y|0.,0.,0.923945,0.,0.,0.,1.396341|1.543078,0.,0.,0.,0.,1.103432,0.,1.824192,0.,0.,1.990719,0.,1.108029,0.,0.,0.|1.478177,0.,0.,0.,0.,1.465593,1.092984,0.,0.,0.,0.,0.,0.|0.,0.,0.049943,0.,0.,0.,0.18388|0.175794,0.,0.,0.,0.,0.014911,0.,1.418816,0.,0.,0.360459,0.,0.103072,0.,0.,0.|0.043659,0.,0.,0.,0.,0.977062,0.087439,0.,0.,0.,0.,0.,0.
V|0.,0.,0.,0.,1.072169,0.,0.,0.,0.,0.913931,0.,0.,0.|0.,0.,0.,0.,1.375656,0.,0.,0.,0.,0.,1.224053,0.,0.,1.288635,0.,0.,0.,0.888756,1.318026,0.,1.322277,1.230031,0.,0.||0.,0.,0.,0.,0.021733,0.,0.,0.,0.,0.011283,0.,0.,0.|0.,0.,0.,0.,0.192965,0.,0.,0.,0.,0.,0.173683,0.,0.,0.208968,0.,0.,0.,0.073149,0.320014,0.,0.093537,0.031641,0.,0.|
```
