## Supplementary Data 3 for "Pharmacological proximities in the GPCR family discovered using contact-informed amino-acid and binding pocket similarities": f50257.bsv

```
res|B|C|P|wB|wC|wP
A|0.|1.197167,0.||0.|0.32576,0.|
R||||||
N|0.,0.,0.|0.,0.|0.,0.,0.|0.,0.,0.|0.,0.|0.,0.,0.
D|0.,0.,0.|0.,0.|0.,0.,0.,0.,0.,0.,0.|0.,0.,0.|0.,0.|0.,0.,0.,0.,0.,0.,0.
C|0.||1.114416,1.183115,0.|0.||0.405242,0.307068,0.
Q||0.|0.||0.|0.
E|0.|0.|0.,0.,0.,0.,0.,0.,0.,0.|0.|0.|0.,0.,0.,0.,0.,0.,0.,0.
G|0.,0.,0.|||0.,0.,0.||
H|0.,0.,0.,0.|1.196312,0.,0.,1.2324,0.,0.,1.150546,1.451604,0.,0.,0.|1.525412,1.416675,0.,1.467651,1.433309,0.,1.651237,1.593017,0.,0.|0.,0.,0.,0.|0.471275,0.,0.,0.376305,0.,0.,0.313074,0.266621,0.,0.,0.|0.80893,0.772732,0.,0.773038,0.623654,0.,1.033427,0.747743,0.,0.
I||0.|||0.|
L|0.|0.,0.||0.|0.,0.|
K||0.,0.|0.||0.,0.|0.
M||0.|||0.|
F|0.|1.483882,0.,0.,1.485851,1.405038,1.794319,0.||0.|0.741941,0.,0.,0.328929,0.439745,0.5859,0.|
P|1.070411|1.133317,0.||0.22879|0.320097,0.|
S|0.,0.||0.|0.,0.||0.
T|0.,0.,0.|1.096977,0.,0.|0.,0.,0.,0.|0.,0.,0.|0.415521,0.,0.|0.,0.,0.,0.
W||1.707835,1.316106|||0.414021,0.50233|
Y|0.,0.|1.882027,1.371577,0.,0.,2.074436|0.,0.,0.,0.,0.|0.,0.|0.570311,0.638673,0.,0.,0.846709|0.,0.,0.,0.,0.
V|0.,0.|0.||0.,0.|0.|
```
