## Supplementary Data 3 for "Pharmacological proximities in the GPCR family discovered using contact-informed amino-acid and binding pocket similarities": f50317.bsv

```
res|B|C|P|wB|wC|wP
A|1.412184,1.204683|1.25133||0.264149,0.72281|0.34209|
R|0.|0.|0.,0.|0.|0.|0.,0.
N||||||
D|0.,1.720306|0.|1.032488|0.,1.032183|0.|0.029712
C|||0.|||0.
Q||||||
E||||||
G|1.613281,0.,0.,0.,0.,0.,0.,0.,0.,1.610261|||0.545498,0.,0.,0.,0.,0.,0.,0.,0.,1.288209||
H|0.|||0.||
I|2.011078|0.||1.206647|0.|
L|1.8864|||1.13184||
K|||1.490442,0.|||0.375291,0.
M|0.,0.,0.|0.,0.,0.,0.,0.||0.,0.,0.|0.,0.,0.,0.,0.|
F|0.,1.870934|1.710304,0.,0.895719||0.,1.12256|0.504478,0.,0.179144|
P|0.,0.,2.124692|0.,2.471319||0.,0.,1.699753|0.,1.482792|
S|0.,0.,3.||0.,0.,1.584851|0.,0.,1.8||0.,0.,0.950911
T|1.467518,1.26321||1.391508|0.443423,1.010568||0.330358
W|0.|1.706062,1.777737,0.,2.54855|1.140971,0.,0.|0.|1.043275,0.332526,0.,1.52913|0.492505,0.,0.
Y||1.374291,1.675056,0.|1.199603,1.306475,1.332471||0.692089,0.63869,0.|0.396991,0.281973,0.143792
V||||||
```
