## Supplementary Data 3 for "Pharmacological proximities in the GPCR family discovered using contact-informed amino-acid and binding pocket similarities": f50548.bsv

```
res|B|C|P|wB|wC|wP
A|0.,0.,0.,0.,0.,0.|0.,0.,0.,0.,0.||0.,0.,0.,0.,0.,0.|0.,0.,0.,0.,0.|
R|1.313664,0.,0.882277|1.655136,1.467704,0.,0.,0.,1.612247|1.511012,1.89748,1.403689,0.,0.,2.005662|0.156979,0.,0.036011|0.142238,0.267694,0.,0.,0.,0.148063|0.188877,0.620559,0.466372,0.,0.,0.204659
N|||0.|||0.
D|0.,0.,0.,0.|0.,0.|0.|0.,0.,0.,0.|0.,0.|0.
C|0.||0.,1.050245,1.048638|0.||0.,0.09908,0.117704
Q|0.|0.,0.,0.|0.,0.|0.|0.,0.,0.|0.,0.
E|0.,0.,0.|0.|1.777829,0.,0.|0.,0.,0.|0.|0.515397,0.,0.
G|0.,0.|||0.,0.||
H|0.,0.|0.,0.,0.,0.,0.,0.|0.,0.,0.,0.,0.,0.,0.|0.,0.|0.,0.,0.,0.,0.,0.|0.,0.,0.,0.,0.,0.,0.
I|0.,0.,0.|1.04969,0.,0.,0.,0.,0.866727,0.||0.,0.,0.|0.065606,0.,0.,0.,0.,0.035377,0.|
L|1.190666,0.,0.,0.,0.,0.,0.,0.,0.,0.,0.|1.511584,0.,0.,0.,0.,0.,0.,0.,1.360462,0.,0.,0.,0.,0.,0.,0.,1.276595,0.,0.,0.,0.,0.,0.,0.||0.139531,0.,0.,0.,0.,0.,0.,0.,0.,0.,0.|0.094474,0.,0.,0.,0.,0.,0.,0.,0.248135,0.,0.,0.,0.,0.,0.,0.,0.130265,0.,0.,0.,0.,0.,0.,0.|
K||0.,0.,0.|0.||0.,0.,0.|0.
M|0.,0.|0.,0.,0.||0.,0.|0.,0.,0.|
F|0.,0.|0.,0.,0.,1.204639,0.,2.050287,0.993309,0.||0.,0.|0.,0.,0.,0.318206,0.,0.627775,0.010136,0.|
P|0.,0.|||0.,0.||
S|2.080478,0.,0.,1.688002,1.068188,0.,0.,0.,0.,0.,1.787543,0.,0.||1.808399,1.472888,2.07718,1.504319,1.394173,1.927691,0.,0.,0.,1.812303,1.392039,2.068975|0.292567,0.,0.,0.276026,0.107491,0.,0.,0.,0.,0.,0.273604,0.,0.||0.155409,0.29918,0.292103,0.444673,0.21921,0.206105,0.,0.,0.,0.221915,0.227272,0.232232
T|0.,0.|0.||0.,0.|0.|
W|0.|0.,0.,0.,0.,0.,0.|0.,0.,0.|0.|0.,0.,0.,0.,0.,0.|0.,0.,0.
Y|0.,0.,0.,0.,0.|1.948733,1.104806,0.,0.,0.,2.134699,1.359394,0.,0.,0.,1.869814,2.060403,0.,0.,0.,1.523944,0.928759,0.,0.,0.|1.551907,1.313239,1.244437,0.,1.339397,0.,0.,0.,1.492626|0.,0.,0.,0.,0.|0.350163,0.189889,0.,0.,0.,0.818973,0.401833,0.,0.,0.,0.554245,0.644295,0.,0.,0.,0.233257,0.104248,0.,0.,0.|0.25461,0.061558,0.234799,0.,0.514817,0.,0.,0.,0.16754
V|0.,0.,0.,0.|0.,0.,0.,0.,0.,0.,0.,0.,0.,0.,0.||0.,0.,0.,0.|0.,0.,0.,0.,0.,0.,0.,0.,0.,0.,0.|
```
