## Supplementary Data 3 for "Pharmacological proximities in the GPCR family discovered using contact-informed amino-acid and binding pocket similarities": f50610.bsv

```
res|B|C|P|wB|wC|wP
A|1.188474,0.,1.21581,0.994305|0.,0.,0.,0.||0.278549,0.,0.275278,0.068788|0.,0.,0.,0.|
R|0.|0.,0.|0.,0.|0.|0.,0.|0.,0.
N||||||
D|0.,0.,0.,0.|0.,0.||0.,0.,0.,0.|0.,0.|
C|||0.,0.|||0.,0.
Q||0.,1.215474,0.|0.,0.||0.,0.359291,0.|0.,0.
E||||||
G||||||
H|0.|1.178413,1.221002,1.152137|1.413853,1.659537,1.902354|0.|0.37746,0.419719,0.304338|0.662744,0.596396,0.646083
I|0.,0.,0.|0.,0.,0.,0.,0.||0.,0.,0.|0.,0.,0.,0.,0.|
L|0.,0.,0.,0.,0.,0.,0.|1.069352,0.,0.,0.,0.,0.,0.,0.,1.379387,1.184686,0.,0.,0.,0.,0.,0.||0.,0.,0.,0.,0.,0.,0.|0.300755,0.,0.,0.,0.,0.,0.,0.,0.468471,0.298034,0.,0.,0.,0.,0.,0.|
K||0.,0.|||0.,0.|
M|0.,0.|0.,0.||0.,0.|0.,0.|
F||1.197314,0.,0.,0.,0.|||0.364807,0.,0.,0.,0.|
P|0.|||0.||
S|0.,0.,0.,0.,0.,0.,0.||0.,0.,0.,0.,0.,0.|0.,0.,0.,0.,0.,0.,0.||0.,0.,0.,0.,0.,0.
T|0.,0.|0.||0.,0.|0.|
W||0.,0.|0.,0.||0.,0.|0.,0.
Y|0.,0.,0.|1.22125,0.,0.,0.,0.,0.,0.,0.,0.,0.|0.,0.,0.,0.|0.,0.,0.|0.276689,0.,0.,0.,0.,0.,0.,0.,0.,0.|0.,0.,0.,0.
V|0.,0.|1.316016,0.,0.,1.429527,1.474927,0.||0.,0.|0.442099,0.,0.,0.422565,0.22263,0.|
```
