## Supplementary Data 3 for "Pharmacological proximities in the GPCR family discovered using contact-informed amino-acid and binding pocket similarities": f50775.bsv

```
res|B|C|P|wB|wC|wP
A|0.,2.20188,0.,1.494494|0.,1.841979,1.432522||0.,1.46792,0.,0.996329|0.,1.268919,1.114184|
R|0.,0.|1.443045,1.703729,2.515494,1.837786|0.,0.,1.807144,1.952439,0.,1.783827,2.621726|0.,0.|0.641353,1.097959,2.515494,1.429389|0.,0.,1.204763,1.345014,0.,1.189218,2.039121
N||0.|1.603994,0.||0.|0.819819,0.
D||||||
C|0.,1.530738||2.433544,1.206202,1.650526|0.,1.020492||2.212313,1.096548,1.467134
Q|1.598415||1.359846|0.99457||0.75547
E|||2.46626,1.558029,2.433474|||1.121027,1.558029,1.622316
G|2.170933,1.928084,1.367096,2.001793,1.712009|||1.175922,0.867638,0.759498,1.55695,1.14134||
H|0.,0.|0.,0.,0.,0.,1.45505,1.105965,0.,1.527615,1.066513|2.480093,0.,2.146116,0.,2.204713,1.674018,1.919605,1.495608,1.774259,1.738377|0.,0.|0.,0.,0.,0.,0.970034,0.270347,0.,0.848675,0.592507|1.653395,0.,1.394976,0.,1.469809,1.004411,1.365052,0.830894,1.18284,1.158918
I|1.354505,0.815085,0.|1.521895,0.,0.,1.224973,0.915248,0.,0.,1.539679,1.28541,1.423143,2.282121||0.73369,0.163017,0.|0.82436,0.,0.,0.626097,0.320337,0.,0.,1.026453,0.85694,0.948762,2.282121|
L|0.913842|1.357138,0.,1.598697,1.368261,0.,2.056176,1.955692,1.440862,1.896478||0.304614|0.735116,0.,1.598697,0.621937,0.,2.056176,1.521094,1.12067,1.264319|
K||0.,0.|0.,0.||0.,0.|0.,0.
M|0.,0.|1.507479,0.,0.847886,1.67967,1.217339,0.||0.,0.|0.816551,0.,0.385403,0.895824,0.547803,0.|
F|0.,2.464039,2.367249,2.043533|1.27136,0.,1.564551,1.286971,2.166432,0.,0.,0.856049,0.,0.,1.629404,2.002135,2.839546,2.250387,2.360727,2.089419||0.,1.642693,1.578166,1.362356|0.582707,0.,0.71116,1.169974,1.444288,0.,0.,0.17121,0.,0.,1.086269,1.334757,2.524041,1.500258,2.360727,1.392946|
P|0.,0.|0.995104,2.301318||0.,0.|0.486495,1.892195|
S|1.314614,1.576793,1.768974,1.957635||2.166785,1.49482,0.,0.,2.399019,2.048074,1.862979|0.525845,0.875996,1.375869,1.30509||1.588976,0.830455,0.,0.,1.865904,1.592946,1.241986
T|0.,2.097281,0.,1.850287|1.431781,1.434272,1.091509|0.,0.,1.862213|0.,1.211762,0.,1.439112|1.272694,1.434272,0.485115|0.,0.,1.862213
W|0.,0.|1.749282,1.017167,0.,0.,1.322023,1.276217,1.542989,0.866813,0.,0.,2.175376|0.,0.,0.|0.,0.|1.384848,0.254292,0.,0.,0.600919,0.085081,1.080092,0.130022,0.,0.,1.836984|0.,0.,0.
Y||1.233182,1.143714,0.,1.44589,1.905571,1.852013,0.795078,0.,0.,1.845942,1.925167,1.709008,1.699394,1.695366,2.161644,1.884009|1.160052,1.053824,0.,0.,0.755563,1.151214,1.957847,1.523278,1.25553,1.518021,0.,1.652172||0.565209,0.142964,0.,0.657223,1.38587,1.358143,0.278277,0.,0.,1.025523,0.513378,0.721581,0.566465,1.205594,1.921461,1.46534|0.821704,0.307365,0.,0.,0.151113,0.402925,1.305231,0.778564,0.725417,1.180683,0.,1.652172
V|0.|0.,0.736442,0.980317,1.521784,1.666768,1.632589||0.|0.,0.334746,0.065354,0.684803,1.111179,1.269791|
```
