## Supplementary Data 3 for "Pharmacological proximities in the GPCR family discovered using contact-informed amino-acid and binding pocket similarities": f50781.bsv

```
res|B|C|P|wB|wC|wP
A|0.,0.,0.,0.,0.,0.,0.,0.,1.813374,0.,0.|0.,0.,0.,1.004586,0.,0.,0.,0.,0.,1.248249,0.985376,0.,0.||0.,0.,0.,0.,0.,0.,0.,0.,0.08196,0.,0.|0.,0.,0.,0.215268,0.,0.,0.,0.,0.,0.049366,0.146182,0.,0.|
R|1.745868,0.,0.,0.|0.,1.328834,0.,0.,1.48735,0.,0.,0.|0.,1.698619,0.,2.081607,1.159974,0.,2.353997,0.,0.,0.,0.,2.436484,0.,0.,0.,2.21141,0.|0.364955,0.,0.,0.|0.,0.460663,0.,0.,0.436961,0.,0.,0.|0.,0.883282,0.,1.040803,0.151301,0.,0.239389,0.,0.,0.,0.,1.318098,0.,0.,0.,0.789789,0.
N|0.,0.,0.,0.,0.,0.,0.,0.,0.,0.|0.94785,0.936513,0.,0.,0.,0.|1.901899,1.047556,0.849422,2.59303,0.,0.,2.024824,1.338825,0.,1.641234,0.,0.,0.,0.,1.39245,1.520346,1.462651,0.,1.731333,0.,1.415754,0.,0.,0.|0.,0.,0.,0.,0.,0.,0.,0.,0.,0.|0.203111,0.418086,0.,0.,0.,0.|0.130756,0.347003,0.037162,0.178271,0.,0.,1.62709,0.621597,0.,0.820617,0.,0.,0.,0.,0.103785,0.614608,0.762446,0.,0.90824,0.,0.676761,0.,0.,0.
D|0.,0.,0.,0.,0.,0.,0.,0.,0.,0.,0.966497|0.,0.,0.,0.,0.,0.,1.190938|0.,0.,0.,0.,0.,0.,1.694548,0.,0.,0.,0.,1.264027|0.,0.,0.,0.,0.,0.,0.,0.,0.,0.,0.579898|0.,0.,0.,0.,0.,0.,0.809838|0.,0.,0.,0.,0.,0.,0.93741,0.,0.,0.,0.,0.733135
C|1.121456,0.,0.||1.115542,0.|0.343446,0.,0.||0.139443,0.
Q|0.,0.|0.,0.,0.,0.,0.|0.,0.,0.,0.,1.807489,0.,0.,0.,0.,1.859327|0.,0.|0.,0.,0.,0.,0.|0.,0.,0.,0.,0.62292,0.,0.,0.,0.,0.796855
E|0.|0.|0.,0.,1.572688,0.,0.,0.|0.|0.|0.,0.,0.345646,0.,0.,0.
G|1.73058,0.,1.937252,0.,0.,0.,0.,0.,0.,0.,0.,0.,0.,2.055555,0.,0.,0.,0.|||1.114061,0.,1.221311,0.,0.,0.,0.,0.,0.,0.,0.,0.,0.,1.4153,0.,0.,0.,0.||
H|0.,0.,0.,0.,0.,0.,0.,0.|1.046101,0.,0.,0.,0.,0.,0.,0.,0.,0.,0.,0.,0.,0.,1.268518,0.,0.,1.798111,1.128184,0.,0.,0.832501,1.182357|1.560472,1.264456,0.,0.,0.,0.,0.,0.,0.,0.,1.705959,1.592994,1.560928,1.844489,1.376553,1.381075,1.72386,1.917433,0.|0.,0.,0.,0.,0.,0.,0.,0.|0.541731,0.,0.,0.,0.,0.,0.,0.,0.,0.,0.,0.,0.,0.,0.715228,0.,0.,1.59177,0.446315,0.,0.,0.38295,0.638473|0.835967,0.677387,0.,0.,0.,0.,0.,0.,0.,0.,1.179652,0.982911,0.714323,0.972917,0.559697,0.690538,1.413565,1.572295,0.
I|0.,0.|0.,1.0231,2.122707,0.,0.,0.,0.,1.281569,1.125502||0.,0.|0.,0.422585,1.174264,0.,0.,0.,0.,0.882392,0.295214|
L|1.247077,0.,0.,0.,0.,0.,0.,0.|1.577335,0.,0.,0.,0.,1.454888,0.,1.641608,0.,0.,1.338047,0.888098,0.,0.||0.545596,0.,0.,0.,0.,0.,0.,0.|0.926684,0.,0.,0.,0.,0.189768,0.,0.960515,0.,0.,0.17387,0.04014,0.,0.|
K|0.|0.,0.,0.,1.014335|1.26744,0.,2.20983,1.368862,0.,0.,0.,0.,1.620757,0.,0.,1.709996,0.|0.|0.,0.,0.,0.27309|0.110901,0.,1.223299,0.773705,0.,0.,0.,0.,0.6552,0.,0.,0.648295,0.
M|1.314526,1.183536|1.929943,1.082086,0.,0.,0.,0.,0.||0.164316,0.465654|0.096497,0.33184,0.,0.,0.,0.,0.|
F|0.,0.,0.,0.,0.,0.,0.,0.,0.,0.,0.,0.,0.,0.|1.337328,0.,0.912507,1.093113,1.407416,0.,0.,0.,0.,1.745751,1.768828,2.242735,0.809063||0.,0.,0.,0.,0.,0.,0.,0.,0.,0.,0.,0.,0.,0.|0.588424,0.,0.34219,0.475266,0.979072,0.,0.,0.,0.,0.965734,0.869915,1.700535,0.173371|
P|0.,0.,1.332898,0.|0.738015,1.032401,0.,0.,0.,1.808868,0.||0.,0.,0.406647,0.|0.041513,0.477485,0.,0.,0.,0.646024,0.|
S|1.339713,1.114404,0.,0.,0.,0.,0.,0.,0.,0.,0.,0.,1.575883,1.504746,1.454825||1.543176,0.,0.,0.,0.,0.,0.,0.,0.,0.,0.,0.,0.,0.,0.,0.,0.,1.220028,0.,0.,0.,0.,1.852524,1.537774,1.245112|0.184211,0.390042,0.,0.,0.,0.,0.,0.,0.,0.,0.,0.,0.819459,0.481519,0.611027||0.057869,0.,0.,0.,0.,0.,0.,0.,0.,0.,0.,0.,0.,0.,0.,0.,0.,0.320007,0.,0.,0.,0.,1.185615,0.584354,0.67236
T|0.,0.,0.,0.,0.,0.,0.,0.,0.,0.,0.,0.,0.,1.35577,0.,0.,0.,0.,0.,1.1954,1.77996|0.,0.,1.171657,0.,0.,0.,0.,0.,0.,1.128484,0.,1.112773,0.,0.979748,0.,0.685706,1.563492|1.960044,0.,0.,0.,0.,0.,0.,0.,0.,0.,0.,1.497604,0.,0.,1.810156,0.,1.7627,0.,0.,0.,1.412548,2.148755|0.,0.,0.,0.,0.,0.,0.,0.,0.,0.,0.,0.,0.,0.344687,0.,0.,0.,0.,0.,0.334712,0.88998|0.,0.,0.774131,0.,0.,0.,0.,0.,0.,0.063083,0.,0.580063,0.,0.055353,0.,0.027428,0.813016|1.400031,0.,0.,0.,0.,0.,0.,0.,0.,0.,0.,0.074415,0.,0.,0.982106,0.,0.707072,0.,0.,0.,0.480266,1.117352
W||1.657158,2.23908,1.618517,1.487845,0.|1.60834,0.,0.||0.917356,2.190405,0.843695,0.686698,0.|1.083881,0.,0.
Y|0.,0.,0.,0.,0.,0.,0.,0.,0.|1.434816,0.,1.719125,1.886866,2.084068,1.736035,0.,0.,0.,0.,2.084068,1.309279,1.736035,0.,0.,0.,1.473174,0.,1.576475,1.424602,2.263398,1.75588,1.439656,0.,1.206465,0.|1.621143,0.,1.357347,0.,1.381716,0.,1.381716,0.,1.141621,1.381716,1.381716,0.,1.58386,0.,0.,0.,1.276358,0.,1.392699,0.,1.486229,1.386457,0.,1.364397,1.272827|0.,0.,0.,0.,0.,0.,0.,0.,0.|0.478272,0.,1.166549,1.640753,0.40128,0.377399,0.,0.,0.,0.,0.40128,0.138247,0.377399,0.,0.,0.,0.45449,0.,1.188817,0.407029,1.629149,1.44233,0.514163,0.,0.434327,0.|0.713303,0.,1.091779,0.,0.283209,0.,0.283209,0.,0.070908,0.283209,0.283209,0.,0.640284,0.,0.,0.,1.088043,0.,0.206609,0.,0.796194,0.346614,0.,0.92779,0.763696
V|0.,0.,0.|1.144189,0.,0.,0.,1.291172,0.,0.,0.,0.,0.,0.,0.,0.,0.,0.,0.,0.,0.,0.,0.,1.507622||0.,0.,0.|0.44242,0.,0.,0.,0.806982,0.,0.,0.,0.,0.,0.,0.,0.,0.,0.,0.,0.,0.,0.,0.,0.861498|
```
