## Supplementary Data 3 for "Pharmacological proximities in the GPCR family discovered using contact-informed amino-acid and binding pocket similarities": f50985.bsv

```
res|B|C|P|wB|wC|wP
A||1.515096,1.103354|||0.294602,0.472866|
R|1.752939,0.|1.692006,2.075937|1.529976,1.788099|0.334831,0.|0.494294,0.396527|0.326624,0.482184
N|0.||0.|0.||0.
D|0.,0.,0.|0.,0.|0.,0.,0.,0.,0.|0.,0.,0.|0.,0.|0.,0.,0.,0.,0.
C|0.875697|||0.500399||
Q|||0.|||0.
E|1.517012,0.,0.,0.,0.|0.,0.,0.,0.|0.,0.,0.,0.,0.|0.28444,0.,0.,0.,0.|0.,0.,0.,0.|0.,0.,0.,0.,0.
G|0.,0.,0.,0.,2.120732,0.,0.,0.,0.,0.,0.,1.459001|||0.,0.,0.,0.,0.76251,0.,0.,0.,0.,0.,0.,0.833715||
H||||||
I||0.,0.,0.,0.,1.213768|||0.,0.,0.,0.,0.204568|
L|1.297466,0.,0.,1.09312,0.|1.481154,1.15233,1.167813,1.757746,0.,0.960276,1.836802,0.,0.,0.,0.||0.243275,0.,0.,0.15616,0.|0.596576,0.232067,0.356832,0.585915,0.,0.548729,0.787201,0.,0.,0.,0.|
K|0.|0.,0.,0.980597,0.,0.|0.,0.,0.,1.551034|0.|0.,0.,0.154251,0.,0.|0.,0.,0.,0.365974
M|1.983528,2.0681|1.768101,1.081292,0.||0.867793,0.886329|0.31924,0.463411,0.|
F|0.|0.||0.|0.|
P||||||
S|0.,1.310631,0.||2.096981,0.|0.,0.279798,0.||0.400547,0.
T|0.,0.|0.,0.,0.,0.|1.351858,0.,0.,0.,0.,0.,0.|0.,0.|0.,0.,0.,0.|0.206534,0.,0.,0.,0.,0.,0.
W||||||
Y|0.|0.|0.|0.|0.|0.
V||1.42944,1.089948,0.|||0.50626,0.46712,0.|
```
