## Supplementary Data 3 for "Pharmacological proximities in the GPCR family discovered using contact-informed amino-acid and binding pocket similarities": f51059.bsv

```
res|B|C|P|wB|wC|wP
A|0.,0.,1.311198,0.,0.|0.,0.,0.,0.||0.,0.,0.3779,0.,0.|0.,0.,0.,0.|
R||0.|0.||0.|0.
N|0.||0.,1.393687,0.|0.||0.,0.141731,0.
D|0.,0.,0.,0.,0.|0.,0.,0.,0.,0.|0.,0.,0.,1.508413,0.,0.,0.|0.,0.,0.,0.,0.|0.,0.,0.,0.,0.|0.,0.,0.,0.492543,0.,0.,0.
C|0.,0.,0.||0.,0.,0.,0.|0.,0.,0.||0.,0.,0.,0.
Q|1.52258|1.466357,0.|1.346928,2.125233|0.485364|0.582701,0.|0.282326,1.067257
E|1.261199,0.,0.,0.|0.985733,0.,0.|1.498547,0.,0.,0.,0.,0.,0.,0.,0.|0.106881,0.,0.,0.|0.027846,0.,0.|0.287857,0.,0.,0.,0.,0.,0.,0.,0.
G|0.,0.,0.,0.,1.803914,0.,1.295764,0.,0.,0.|||0.,0.,0.,0.,0.874386,0.,0.581433,0.,0.,0.||
H|0.,0.|0.,0.,0.,0.,0.,0.|0.,0.,0.,0.,0.,0.|0.,0.|0.,0.,0.,0.,0.,0.|0.,0.,0.,0.,0.,0.
I|0.,0.|1.432186,0.,0.,0.||0.,0.|0.445029,0.,0.,0.|
L|0.,0.,0.|0.,0.,0.,0.,0.,0.,0.,0.,0.||0.,0.,0.|0.,0.,0.,0.,0.,0.,0.,0.,0.|
K|0.,0.,0.,0.|0.,0.,0.,0.|0.808293,0.,0.|0.,0.,0.,0.|0.,0.,0.,0.|0.0137,0.,0.
M|0.,0.|0.,1.413825,0.,0.,0.||0.,0.|0.,0.438347,0.,0.,0.|
F|0.,0.,0.,0.|0.,0.,0.,0.,0.,0.,2.466619,0.,0.||0.,0.,0.,0.|0.,0.,0.,0.,0.,0.,1.057122,0.,0.|
P|0.,0.,0.,0.,0.,0.|0.,0.,0.,0.,0.||0.,0.,0.,0.,0.,0.|0.,0.,0.,0.,0.|
S|0.,0.,0.,0.||0.,0.|0.,0.,0.,0.||0.,0.
T|0.||0.|0.||0.
W|0.,0.|0.,0.,0.,2.672931,0.,0.|0.,1.008607,0.,0.|0.,0.|0.,0.,0.,1.036443,0.,0.|0.,0.26759,0.,0.
Y|0.,0.,0.,0.,1.25982|0.,0.,0.,2.187336,1.694339,0.,1.923502,0.,1.858089,1.740808,0.,0.,0.|0.,0.,1.227465,1.436754,1.648683,0.,1.192098,1.431485,0.,0.,0.|0.,0.,0.,0.,0.290728|0.,0.,0.,1.069789,1.028442,0.,0.937091,0.,0.720483,0.675007,0.,0.,0.|0.,0.,0.385928,0.570937,0.755946,0.,0.462242,0.496638,0.,0.,0.
V|0.,0.,0.,0.|1.273111,0.,0.,0.,0.,0.,0.,0.,0.||0.,0.,0.,0.|0.474719,0.,0.,0.,0.,0.,0.,0.,0.|
```
