## Supplementary Data 3 for "Pharmacological proximities in the GPCR family discovered using contact-informed amino-acid and binding pocket similarities": f51479.bsv

```
res|B|C|P|wB|wC|wP
A|1.581581,1.52159|1.238333,1.051165,0.||0.491174,0.533751|0.376884,0.203629,0.|
R||0.|0.||0.|0.
N|0.,0.|0.,0.|0.,0.,0.,1.277092|0.,0.|0.,0.|0.,0.,0.,0.547325
D|0.|0.,0.816105|0.,0.,0.,1.186393|0.|0.,0.116586|0.,0.,0.,0.338969
C|0.|0.|0.,0.|0.|0.|0.,0.
Q|||0.,0.|||0.,0.
E|0.,1.689779,0.|0.|2.032186,0.|0.,0.965588,0.|0.|0.66898,0.
G|1.807542,0.,0.,1.46213,0.,0.,0.,0.,0.,0.,1.255197|||0.718526,0.,0.,0.696617,0.,0.,0.,0.,0.,0.,0.717256||
H||1.792327,0.,0.|1.932159,0.,0.,0.||0.67908,0.,0.|0.780064,0.,0.,0.
I|1.523938|0.,0.||0.20824|0.,0.|
L|1.35962,0.,0.,1.664359,0.,0.,0.|0.,0.,0.,0.,0.,0.,0.,0.,0.||0.228011,0.,0.,0.313701,0.,0.,0.|0.,0.,0.,0.,0.,0.,0.,0.,0.|
K|0.|0.,0.||0.|0.,0.|
M|0.,1.500497|0.,0.||0.,0.306384|0.,0.|
F||1.709041,1.694936,0.|||0.733725,0.968535,0.|
P|1.243458,0.|0.||0.332104,0.|0.|
S|0.,0.||0.,0.|0.,0.||0.,0.
T|0.,0.,0.|0.,0.|0.|0.,0.,0.|0.,0.|0.
W||||||
Y|1.316513,0.,0.,0.|0.,0.,0.,0.|0.,1.163182,0.|0.188073,0.,0.,0.|0.,0.,0.,0.|0.,0.292318,0.
V|1.174399,1.462164,1.085144,0.,0.|0.,0.,0.,0.,0.,0.,0.,0.96639,0.||0.233421,0.208881,0.276341,0.,0.|0.,0.,0.,0.,0.,0.,0.,0.414167,0.|
```
