## Supplementary Data 3 for "Pharmacological proximities in the GPCR family discovered using contact-informed amino-acid and binding pocket similarities": f51481.bsv

```
res|B|C|P|wB|wC|wP
A|0.,1.277994,0.,1.379169,0.,0.,0.,1.374256,0.,1.184177,1.374256|0.,0.,0.,1.095743,0.,0.,0.,1.533752,0.,1.056315,1.533752||0.,0.452324,0.,0.177957,0.,0.,0.,0.412277,0.,0.219919,0.412277|0.,0.,0.,0.221719,0.,0.,0.,0.642715,0.,0.206233,0.642715|
R|0.,0.,0.|0.,0.,0.,0.,0.,0.,0.|1.610376,0.,0.,0.,0.,0.,0.,0.,0.,0.|0.,0.,0.|0.,0.,0.,0.,0.,0.,0.|0.723765,0.,0.,0.,0.,0.,0.,0.,0.,0.
N|1.853777,1.571045,0.,1.602317|0.,0.,0.|0.,1.068019,0.,0.,0.,0.,0.|1.249737,0.56487,0.,0.123255|0.,0.,0.|0.,0.192003,0.,0.,0.,0.,0.
D|0.,0.,0.,1.730611,0.,0.|0.,0.,0.,0.,0.,0.,0.916351|0.,0.,0.,0.,0.,0.,0.,1.791324|0.,0.,0.,0.451684,0.,0.|0.,0.,0.,0.,0.,0.,0.100698|0.,0.,0.,0.,0.,0.,0.,0.275588
C||0.|||0.|
Q|0.,0.|0.,0.,0.|0.,0.,0.,0.|0.,0.|0.,0.,0.|0.,0.,0.,0.
E|0.,0.,0.|0.,0.,0.,0.|1.36713,0.,0.,1.705954|0.,0.,0.|0.,0.,0.,0.|0.706606,0.,0.,0.395221
G|0.,0.,0.,0.,0.,0.,0.,0.,0.,0.,0.,0.|||0.,0.,0.,0.,0.,0.,0.,0.,0.,0.,0.,0.||
H|0.,0.,0.,0.,0.,0.|0.,0.,0.,0.,1.610091,0.,0.|0.,2.000667,0.,0.,1.763445,0.,0.|0.,0.,0.,0.,0.,0.|0.,0.,0.,0.,0.743119,0.,0.|0.,1.348764,0.,0.,0.794519,0.,0.
I|0.,0.,0.|1.096502,0.,0.,0.,1.288114,0.,0.,0.||0.,0.,0.|0.558219,0.,0.,0.,0.28331,0.,0.,0.|
L|1.257022,0.,0.,0.,0.,1.466329,0.,0.,0.,1.860759,1.291678,0.,0.,0.,0.,1.138617,0.,0.,0.,0.|0.,0.,0.,0.,0.,1.280028,0.,1.287176,1.229959,1.026476,0.,0.,0.,1.835216,1.206024,0.,0.,0.,0.,0.,0.,1.083812,1.206024,1.46255,0.,0.,0.,0.||0.319969,0.,0.,0.,0.,0.184904,0.,0.,0.,0.204479,0.270637,0.,0.,0.,0.,0.222301,0.,0.,0.,0.|0.,0.,0.,0.,0.,0.683161,0.,0.351048,0.155098,0.192652,0.,0.,0.,0.443679,0.275663,0.,0.,0.,0.,0.,0.,0.247728,0.275663,0.348226,0.,0.,0.,0.|
K|1.044641,0.,0.|0.,1.568428,0.,0.|0.,0.,1.121247,0.,0.,0.|0.122539,0.,0.|0.,0.234574,0.,0.|0.,0.,0.124948,0.,0.,0.
M|0.|2.037226,0.,0.,0.,0.,1.346753,1.038909,1.346753,1.038909||0.|0.981573,0.,0.,0.,0.,0.37196,0.148416,0.37196,0.148416|
F|1.003179,1.451297,1.234464,0.,0.,0.|1.462043,2.14957,0.,0.960733,0.,0.,0.,1.58967,1.372022,0.,0.||0.218875,0.644115,0.235796,0.,0.,0.|0.770895,1.231117,0.,0.12414,0.,0.,0.,0.582879,0.359339,0.,0.|
P|0.,0.,0.,0.,0.,0.,0.|1.973037,0.,0.,1.973037,0.,0.||0.,0.,0.,0.,0.,0.,0.|0.638888,0.,0.,0.638888,0.,0.|
S|0.,0.,0.,0.,1.371699,0.,0.||1.198719,0.,0.,1.915155,0.81653,0.,0.|0.,0.,0.,0.,0.37684,0.,0.||0.108974,0.,0.,0.694507,0.12562,0.,0.
T|0.,0.,0.,0.,1.452135,0.,0.,1.167264,0.|0.,0.,0.,1.470046,0.,0.,0.|0.,0.,0.,0.,0.,0.,1.220927,0.,1.220927,1.378278|0.,0.,0.,0.,0.19149,0.,0.,0.294595,0.|0.,0.,0.,0.254348,0.,0.,0.|0.,0.,0.,0.,0.,0.,0.279069,0.,0.279069,0.433173
W||||||
Y|0.,0.|0.,0.,0.,0.,0.,2.035618,1.177242,1.144574,0.,0.,0.|0.,0.,0.,0.,1.459668,1.119135,0.,0.,0.,0.,0.|0.,0.|0.,0.,0.,0.,0.,0.246064,0.194051,0.174411,0.,0.,0.|0.,0.,0.,0.,0.272685,0.149218,0.,0.,0.,0.,0.
V|1.137891,0.,0.|0.,0.,1.244967,0.,0.,0.,0.,0.,0.,0.||0.073412,0.,0.|0.,0.,0.230009,0.,0.,0.,0.,0.,0.,0.|
```
