## Supplementary Data 3 for "Pharmacological proximities in the GPCR family discovered using contact-informed amino-acid and binding pocket similarities": f52046.bsv

```
res|B|C|P|wB|wC|wP
A|0.,0.,0.,0.,0.,0.,0.,0.,0.,0.,0.,0.,0.,0.,0.,0.,0.|1.013653,0.,1.495362,0.,0.874653,0.,0.,0.,0.,0.,0.,0.,0.,0.,0.,0.,0.953242,0.,0.,0.,0.,0.,0.||0.,0.,0.,0.,0.,0.,0.,0.,0.,0.,0.,0.,0.,0.,0.,0.,0.|0.135154,0.,0.224304,0.,0.088948,0.,0.,0.,0.,0.,0.,0.,0.,0.,0.,0.,0.185998,0.,0.,0.,0.,0.,0.|
R|0.,0.,0.,0.|0.,0.,0.,0.,0.,0.,0.,0.,0.,0.,0.,0.,0.,0.,0.,0.,0.|0.,0.,0.,0.,0.,1.548623,0.,0.,0.,0.,0.,0.,0.,0.,0.,0.,0.|0.,0.,0.,0.|0.,0.,0.,0.,0.,0.,0.,0.,0.,0.,0.,0.,0.,0.,0.,0.,0.|0.,0.,0.,0.,0.,0.486988,0.,0.,0.,0.,0.,0.,0.,0.,0.,0.,0.
N|0.,0.,1.662113,0.,0.|0.931389,0.,0.,0.,0.|0.,1.986853,1.880051,2.253072,1.157711,0.,0.,0.,1.36132,0.|0.,0.,1.218883,0.,0.|0.372556,0.,0.,0.,0.|0.,0.397371,0.75202,1.201638,0.463085,0.,0.,0.,0.398435,0.
D|0.,0.,0.,0.,0.,0.,0.,0.,0.,0.,0.,0.,0.,0.,0.,0.,0.,0.,0.,0.,1.567393|0.,0.,0.,0.,0.,0.,0.,0.,0.,0.850544|0.,0.,1.742078,0.,0.,0.,1.547757,0.,0.,0.,1.601984,0.,1.863703,0.,0.,2.274514|0.,0.,0.,0.,0.,0.,0.,0.,0.,0.,0.,0.,0.,0.,0.,0.,0.,0.,0.,0.,0.626957|0.,0.,0.,0.,0.,0.,0.,0.,0.,0.340218|0.,0.,0.635475,0.,0.,0.,0.593793,0.,0.,0.,0.461589,0.,0.505411,0.,0.,0.721187
C|0.,0.||1.157606,0.,0.,0.|0.,0.||0.371308,0.,0.,0.
Q|0.,0.,0.,0.,0.,1.487753,1.487753,0.,0.,0.,0.|0.,0.,0.898758,0.,0.,0.,0.893149,0.,0.,0.,0.,0.|0.,0.,0.,0.,0.,0.,0.,1.687378,0.,2.158676,0.,0.,0.,1.517866,0.,0.,0.,0.,0.,0.,0.|0.,0.,0.,0.,0.,0.262545,0.262545,0.,0.,0.,0.|0.,0.,0.131526,0.,0.,0.,0.174273,0.,0.,0.,0.,0.|0.,0.,0.,0.,0.,0.,0.,0.170156,0.,0.421205,0.,0.,0.,0.33319,0.,0.,0.,0.,0.,0.,0.
E|0.,0.,0.,0.,0.,0.,0.,0.,0.974906,0.,0.|0.,0.,1.636429,0.,0.,0.,0.,0.|0.,0.,0.,0.,0.,0.,1.331959,1.331959,0.,0.,1.331959,1.331959,1.331959|0.,0.,0.,0.,0.,0.,0.,0.,0.040962,0.,0.|0.,0.,0.638104,0.,0.,0.,0.,0.|0.,0.,0.,0.,0.,0.,0.38056,0.38056,0.,0.,0.38056,0.38056,0.38056
G|1.467135,1.867675,0.,0.,0.,0.,1.467135,1.033052,0.,0.,0.,0.,0.,0.,0.,0.,1.761009,0.,0.,0.,0.,0.,0.,1.597839,0.,0.,0.,0.|||0.562402,0.217895,0.,0.,0.,0.,0.562402,0.20661,0.,0.,0.,0.,0.,0.,0.,0.,0.596952,0.,0.,0.,0.,0.,0.,0.545603,0.,0.,0.,0.||
H||0.,1.348689,0.,0.,0.,0.,0.,0.,1.547714|0.,1.752428,1.205693,1.410654,0.,0.,1.410654,0.,0.,1.583866,0.||0.,0.179825,0.,0.,0.,0.,0.,0.,0.619086|0.,0.4089,0.884175,0.378468,0.,0.,0.378468,0.,0.,1.161502,0.
I|0.,0.,1.06927,0.,0.,0.,0.,0.,0.,0.,0.,0.,1.602411,0.728351,0.,0.,0.,0.,0.,0.|0.,0.,1.316732,0.809357,0.,0.,0.,1.216439,1.08819,0.,1.10017,0.,0.958161,0.,1.315354,1.442486,0.,1.315354,1.442486,0.,0.,0.,0.,0.,0.,0.,1.315354,1.442486,0.,0.,0.,0.,0.,0.,0.,1.624314,0.,0.,0.,0.,0.||0.,0.,0.121049,0.,0.,0.,0.,0.,0.,0.,0.,0.,0.080794,0.030603,0.,0.,0.,0.,0.,0.|0.,0.,0.548638,0.080936,0.,0.,0.,0.306022,0.143723,0.,0.111882,0.,0.14616,0.,0.221068,0.2788,0.,0.221068,0.2788,0.,0.,0.,0.,0.,0.,0.,0.221068,0.2788,0.,0.,0.,0.,0.,0.,0.,0.396174,0.,0.,0.,0.,0.|
L|0.,0.,0.,0.,0.,0.,0.,0.,0.,0.,0.,0.,0.|1.966947,0.,0.,0.,0.,0.,0.,0.,0.,0.,0.841006,0.,0.,1.145587,1.11281,1.189722,0.,0.,1.11281,0.,0.,0.,0.,0.,0.,0.,0.,0.,0.,0.,0.,0.,0.,0.,0.,0.,0.,0.,0.,0.,0.,0.,0.,0.,0.,0.,0.,0.,0.,0.,0.,0.||0.,0.,0.,0.,0.,0.,0.,0.,0.,0.,0.,0.,0.|0.26226,0.,0.,0.,0.,0.,0.,0.,0.,0.,0.063472,0.,0.,0.252417,0.074811,0.259939,0.,0.,0.074811,0.,0.,0.,0.,0.,0.,0.,0.,0.,0.,0.,0.,0.,0.,0.,0.,0.,0.,0.,0.,0.,0.,0.,0.,0.,0.,0.,0.,0.,0.,0.,0.,0.|
K|0.,0.,0.,0.,0.,0.,0.,0.,0.,0.|0.,0.,0.,0.,0.994655,0.994655,0.,0.,0.,0.,0.,0.,0.|0.,0.,0.,0.,0.,0.,0.,0.,0.,0.,0.,0.,0.|0.,0.,0.,0.,0.,0.,0.,0.,0.,0.|0.,0.,0.,0.,0.100301,0.100301,0.,0.,0.,0.,0.,0.,0.|0.,0.,0.,0.,0.,0.,0.,0.,0.,0.,0.,0.,0.
M|0.,0.|0.,0.,0.,0.,1.350837,1.350837,0.,1.350837,0.||0.,0.|0.,0.,0.,0.,0.43136,0.43136,0.,0.43136,0.|
F|0.,0.,1.398988,0.,0.,0.,0.,0.,0.,0.|0.,0.,0.,1.410157,0.853837,0.,0.,0.,0.,1.44439,0.,0.,0.,1.356792,0.,0.,0.,1.0483,1.074617,1.662809,2.017628,0.,0.,0.,0.,0.,0.,0.,0.,0.,0.||0.,0.,0.256481,0.,0.,0.,0.,0.,0.,0.|0.,0.,0.,0.752084,0.085384,0.,0.,0.,0.,0.220331,0.,0.,0.,0.159623,0.,0.,0.,0.204546,0.157261,0.202782,0.442894,0.,0.,0.,0.,0.,0.,0.,0.,0.,0.|
P||1.247188,1.051308,0.,0.,0.,0.|||0.124719,0.157696,0.,0.,0.,0.|
S|0.,0.,0.,0.,0.,0.,0.,0.,1.438661,0.,0.,0.,0.,0.,0.,0.,0.88582,0.,0.,0.,0.920789,0.,0.,0.,0.||0.,0.,0.,1.167492,0.,1.055253,1.544427,0.,0.,0.,0.,1.544427,0.,0.,0.,0.,1.500927,0.,0.,0.,0.,0.,0.|0.,0.,0.,0.,0.,0.,0.,0.,0.19906,0.,0.,0.,0.,0.,0.,0.,0.259265,0.,0.,0.,0.368316,0.,0.,0.,0.||0.,0.,0.,0.293709,0.,0.178856,0.678041,0.,0.,0.,0.,0.678041,0.,0.,0.,0.,1.10068,0.,0.,0.,0.,0.,0.
T|0.,0.,0.,0.,1.293121,1.488701,1.488701,0.,0.,0.,0.,0.,0.,0.,0.,0.,0.,0.,0.,0.,0.,0.,0.,0.,1.594417,0.,1.453213,0.,1.453213,0.,0.,0.,0.,1.445347,1.094945,0.|0.,0.,0.,0.,0.,0.,0.,0.,0.,0.,0.,1.072986,0.,0.,0.,0.,0.,0.,0.,0.,0.,0.,0.,0.,0.,0.,0.,0.,0.,0.,0.,0.,0.,0.,0.,0.,0.,0.|0.,0.,0.870435,0.,0.,0.,0.,1.260613,0.,0.,0.,0.,1.212828,0.,0.,0.,0.,0.,0.,0.,0.,0.,0.,0.,0.,0.,1.508916,0.,0.,0.,0.,0.,0.,0.,0.,1.325794,0.,0.,0.,0.,0.,0.,0.|0.,0.,0.,0.,0.252118,0.617952,0.617952,0.,0.,0.,0.,0.,0.,0.,0.,0.,0.,0.,0.,0.,0.,0.,0.,0.,0.080391,0.,0.244237,0.,0.244237,0.,0.,0.,0.,0.528786,0.213648,0.|0.,0.,0.,0.,0.,0.,0.,0.,0.,0.,0.,0.168709,0.,0.,0.,0.,0.,0.,0.,0.,0.,0.,0.,0.,0.,0.,0.,0.,0.,0.,0.,0.,0.,0.,0.,0.,0.,0.|0.,0.,0.060219,0.,0.,0.,0.,0.309207,0.,0.,0.,0.,0.246677,0.,0.,0.,0.,0.,0.,0.,0.,0.,0.,0.,0.,0.,0.08876,0.,0.,0.,0.,0.,0.,0.,0.,0.258692,0.,0.,0.,0.,0.,0.,0.
W|0.,0.,0.,1.503864,0.|0.,0.,0.,0.,0.,1.736152,1.736152,0.,0.,0.,1.736152,1.736152,0.,0.,1.136702,0.,1.521378,2.030651,0.,1.41398|1.024756,1.024756,0.,0.,0.,1.024756,0.,0.,0.,0.732764,0.,0.|0.,0.,0.,0.440155,0.|0.,0.,0.,0.,0.,0.525222,0.525222,0.,0.,0.,0.525222,0.525222,0.,0.,0.221796,0.,0.811402,0.676884,0.,0.285605|0.180839,0.180839,0.,0.,0.,0.180839,0.,0.,0.,0.048851,0.,0.
Y|0.,0.,0.,0.,0.,0.,0.,0.,0.,0.,0.,0.,1.059664,0.|1.025792,1.298242,0.,0.,0.,1.055875,0.,0.,0.,1.359002,0.,0.,1.351123,0.,0.,0.,0.,0.,0.,0.,0.,1.00766,0.,0.,1.00766,0.,0.,0.,0.,0.,0.,0.,0.,0.,0.,0.,0.,0.,0.,0.,0.,0.,0.,0.,0.,0.|0.984435,1.342893,0.,0.,0.,0.,0.,0.,0.,1.361287,0.,0.,0.,0.,0.,0.,0.,0.,0.,0.,0.,0.,0.|0.,0.,0.,0.,0.,0.,0.,0.,0.,0.,0.,0.,0.028071,0.|0.752248,0.391922,0.,0.,0.,0.258988,0.,0.,0.,0.299441,0.,0.,0.412207,0.,0.,0.,0.,0.,0.,0.,0.,0.169355,0.,0.,0.169355,0.,0.,0.,0.,0.,0.,0.,0.,0.,0.,0.,0.,0.,0.,0.,0.,0.,0.,0.,0.,0.|0.393774,0.48986,0.,0.,0.,0.,0.,0.,0.,0.253799,0.,0.,0.,0.,0.,0.,0.,0.,0.,0.,0.,0.,0.
V|0.,0.,0.,0.,0.,0.,0.,0.,0.,0.,0.,0.,0.,0.,1.361185,0.,1.361185,0.,0.772752|1.558384,0.,0.,0.,0.,0.,1.025386,0.,1.331795,0.,0.,0.,0.,0.,0.,0.,0.,0.,0.79688,1.331795,0.,0.,0.,1.331795,0.,0.,0.,0.,1.331795,0.,0.,0.,0.,1.137499,0.,0.,0.,0.,1.137499,0.,0.,0.,0.,0.786281,0.,0.,0.,0.,0.||0.,0.,0.,0.,0.,0.,0.,0.,0.,0.,0.,0.,0.,0.,0.343156,0.,0.343156,0.,0.309101|0.285704,0.,0.,0.,0.,0.,0.156415,0.,0.458854,0.,0.,0.,0.,0.,0.,0.,0.,0.,0.046875,0.458854,0.,0.,0.,0.458854,0.,0.,0.,0.,0.458854,0.,0.,0.,0.,0.191176,0.,0.,0.,0.,0.191176,0.,0.,0.,0.,0.115066,0.,0.,0.,0.,0.|
```
