## Supplementary Data 3 for "Pharmacological proximities in the GPCR family discovered using contact-informed amino-acid and binding pocket similarities": f52242.bsv

```
res|B|C|P|wB|wC|wP
A|0.,0.,1.215682,0.,1.17991,0.|0.,0.,1.281142,0.,1.283266,0.||0.,0.,0.203674,0.,0.222391,0.|0.,0.,0.261594,0.,0.268747,0.|
R|0.|0.,0.|0.,0.,0.,0.,0.,0.|0.|0.,0.|0.,0.,0.,0.,0.,0.
N||||||
D|0.,0.,1.297675,1.646625,0.,0.,1.220638,1.664621,0.,0.|0.,0.,1.211455,0.,0.,0.,1.132475,0.,0.,0.|2.123629,0.,1.416675,0.,0.,0.,0.,0.,1.406875,0.,0.,0.,0.,0.|0.,0.,0.197029,0.310359,0.,0.,0.217286,0.322466,0.,0.|0.,0.,0.145882,0.,0.,0.,0.160088,0.,0.,0.|0.439895,0.,0.2596,0.,0.,0.,0.,0.,0.250438,0.,0.,0.,0.,0.
C|2.023563,0.,0.|1.216757,0.,0.,0.||0.570934,0.,0.|0.369373,0.,0.,0.|
Q|1.754974|1.334803|0.|0.601705|0.462414|0.
E||||||
G|1.963268,1.885189,1.40579,0.,1.784628,1.337745,0.,0.,0.,0.,1.765137,1.366769,0.,0.,0.,0.|||0.869447,0.861801,0.29622,0.,0.710114,0.336187,0.,0.,0.,0.,0.702358,0.314858,0.,0.,0.,0.||
H|0.,0.|0.,0.|0.,0.,0.|0.,0.|0.,0.|0.,0.,0.
I|0.,0.,0.,0.,0.,0.,0.,0.|0.,1.206108,1.517034,1.030341,0.,0.,0.,1.427228,1.015437,1.204006,0.,0.,0.||0.,0.,0.,0.,0.,0.,0.,0.|0.,0.303106,0.405072,0.24275,0.,0.,0.,0.37362,0.239239,0.296274,0.,0.,0.|
L|0.|0.,0.,0.,0.,0.||0.|0.,0.,0.,0.,0.|
K|0.|0.|0.,0.,0.,0.,0.|0.|0.|0.,0.,0.,0.,0.
M|0.,0.,0.,0.|||0.,0.,0.,0.||
F||0.,0.,0.,0.|||0.,0.,0.,0.|
P|0.|0.,0.,0.,0.||0.|0.,0.,0.,0.|
S|2.055772,0.,0.,0.|0.|1.737588,1.68866,0.|0.543311,0.,0.,0.|0.|0.446808,0.566907,0.
T|0.|0.,0.|0.|0.|0.,0.|0.
W|2.11088|0.||0.603109|0.|
Y|0.|0.,0.,0.,0.,0.,0.|0.,0.,0.,0.|0.|0.,0.,0.,0.,0.,0.|0.,0.,0.,0.
V|0.,0.|1.096766,0.,1.013667,0.,0.,0.,0.,1.048361,0.,0.,0.,0.||0.,0.|0.219353,0.,0.18575,0.,0.,0.,0.,0.164664,0.,0.,0.,0.|
```
