## Supplementary Data 3 for "Pharmacological proximities in the GPCR family discovered using contact-informed amino-acid and binding pocket similarities": f52424.bsv

```
res|B|C|P|wB|wC|wP
A|1.716716,1.474048,1.840332,0.,0.,1.762894,0.|1.465419,1.351388,0.,2.365557,0.,1.16689,0.,0.,0.932087,1.756134||0.653987,0.631735,0.521427,0.,0.,1.567017,0.|0.027913,0.3475,0.,0.26284,0.,0.486204,0.,0.,0.414261,1.561008|
R|0.,0.|0.,0.|0.,0.,2.183327|0.,0.|0.,0.|0.,0.,1.334256
N|||0.|||0.
D|0.,0.|0.|0.|0.,0.|0.|0.
C|0.||1.303469,0.929347,0.|0.||0.31035,0.037174,0.
Q||0.|0.,0.,0.||0.|0.,0.,0.
E|0.|0.|0.,0.|0.|0.|0.,0.
G|0.,2.90988,0.,0.,0.,0.,1.828018,0.|||0.,0.32332,0.,0.,0.,0.,1.015565,0.||
H||0.,1.097777|1.383274,1.322108||0.,0.091481|0.184437,0.528843
I|0.,0.|0.,0.,0.,2.001373,1.772872,0.,0.,1.583969,1.534593||0.,0.|0.,0.,0.,1.445436,0.393971,0.,0.,0.494198,0.577007|
L|0.,0.,0.|1.250075,0.,0.,0.,0.,0.,0.,0.,1.104056,1.717508,0.,0.,1.931725,1.564173,1.728997,0.||0.,0.,0.|0.404786,0.,0.,0.,0.,0.,0.,0.,0.122673,1.049588,0.,0.,0.869276,0.675723,1.536886,0.|
K||||||
M|0.,0.|1.486951,0.,0.||0.,0.|0.718693,0.,0.|
F|0.,0.,0.,0.|2.119356,1.599031,0.,0.,0.,0.,0.,0.,0.,0.,1.678542,1.395625,0.,2.20577,1.770026,0.||0.,0.,0.,0.|0.92848,0.228433,0.,0.,0.,0.,0.,0.,0.,0.,0.671417,0.581511,0.,1.147,0.325685,0.|
P|0.,0.|0.,0.,0.||0.,0.|0.,0.,0.|
S|1.731957,0.,0.,0.,0.||1.49782,1.261571,0.|0.791752,0.,0.,0.,0.||0.399419,0.180224,0.
T|1.941796,0.,0.|1.4287,1.110151,0.,0.|1.294063,1.591463,0.,0.|0.590306,0.,0.|0.261928,0.186505,0.,0.|0.107839,0.063659,0.,0.
W||||||
Y|0.|2.098585,0.,1.981602,1.670246,0.|0.,0.,1.788289,0.|0.|0.479677,0.,1.188961,0.694822,0.|0.,0.,0.529333,0.
V|0.,0.,0.,0.,0.,0.|1.331453,0.,0.,0.,0.,0.,0.,0.,1.540742,1.500891,0.,1.632983,1.71853,0.||0.,0.,0.,0.,0.,0.|0.304332,0.,0.,0.,0.,0.,0.,0.,0.628623,0.456271,0.,1.45154,1.145687,0.|
```
