## Supplementary Data 3 for "Pharmacological proximities in the GPCR family discovered using contact-informed amino-acid and binding pocket similarities": f52582.bsv

```
res|B|C|P|wB|wC|wP
A|0.,0.,0.,1.37455,0.,0.,0.,1.655288,0.|1.61925,0.,0.,0.,0.,1.378035||0.,0.,0.,0.687275,0.,0.,0.,0.91105,0.|0.786493,0.,0.,0.,0.,0.321542|
R|1.756044|0.,1.648001,0.|0.,0.,0.,1.92451,0.,0.,0.,1.479504,0.,0.,0.,0.,1.444737,1.446193,0.,0.,0.|0.919833|0.,0.863239,0.|0.,0.,0.,0.624166,0.,0.,0.,0.986336,0.,0.,0.,0.,0.885484,0.793074,0.,0.,0.
N|0.,0.,0.,1.243377|0.,0.,0.|1.48124,1.703447,0.,1.586835,1.923962,1.675168,2.714391,1.366167,0.,0.,0.,0.,1.702458|0.,0.,0.,0.870364|0.,0.,0.|0.888744,1.158344,0.,0.976514,1.701966,1.316204,1.744965,0.439125,0.,0.,0.,0.,1.191721
D|0.,0.,0.|0.,0.,0.,0.,0.,0.|1.072494,2.019859,1.592045,0.,1.899147,1.646922,0.,0.,2.053379,0.,1.790605,0.,1.723084|0.,0.,0.|0.,0.,0.,0.,0.,0.|0.255356,0.888738,0.955227,0.,0.835625,1.05403,0.,0.,1.246695,0.,1.21299,0.,0.804106
C|1.586873,0.,0.,1.44892,0.||1.238604,1.225115,0.,0.,1.268583,0.|0.428884,0.,0.,0.434676,0.||0.589812,0.231778,0.,0.,0.15223,0.
Q|0.,0.,0.,0.|0.,0.,0.,0.|1.672935,1.465793,2.194755,0.,0.|0.,0.,0.,0.|0.,0.,0.,0.|1.194954,0.942295,0.395056,0.,0.
E|0.,0.,0.,0.,0.,0.,0.,0.|0.,0.,0.,0.,0.,0.|1.467883,1.75142,2.732627,1.082835,2.07518,2.434991,2.06254,1.247153,2.184762,2.522721,1.910064,1.709777,1.951005,2.58363,1.848587,0.,0.,1.542693,2.042291,1.680057,1.923748,1.898774,0.,0.,1.573424,2.467142,2.313408,2.695575|0.,0.,0.,0.,0.,0.,0.,0.|0.,0.,0.,0.,0.,0.|0.83879,1.000811,2.186101,0.563074,1.411122,1.266195,0.671525,0.64852,1.747809,1.311815,0.929221,1.315213,0.478548,2.09151,0.499119,0.,0.,0.826443,0.706947,0.442806,0.596511,0.456295,0.,0.,0.862845,2.148801,1.268643,2.066608
G|0.,0.,1.437769,1.745326,0.,1.917571,0.,0.,0.,1.491175,0.,1.841604,2.028793,2.011709,0.989005,1.646588,1.521471,1.443563,0.,1.455675,2.09624,1.340186,1.920367|||0.,0.,0.468111,1.466074,0.,0.673741,0.,0.,0.,0.422031,0.,0.789259,1.15931,1.293241,0.197801,0.395181,0.578159,0.66626,0.,0.77636,1.467368,0.759439,1.344257||
H|0.,2.129492|1.108068,0.,1.197064,1.143631,0.,0.,1.709644,1.315961,1.339697,1.628092,1.097633,1.102052,0.952236,1.413099,1.118336,0.,0.,1.699887,1.45964,1.160603,1.682999,0.,0.,1.403311,1.174388,1.606524,1.074621,1.222366,1.316019,0.,0.|1.931189,0.,2.330464,1.392819,1.434298,1.462171,1.78044,1.410971,1.632118,1.677826,1.794726,1.157181,1.371539,1.610584,1.248552,1.786828,1.375054,1.442929,0.,0.,1.678471,1.330622,1.54937,1.364286,0.,1.597526,1.302069,1.652249,1.731233,1.337746,1.282761,1.787512,1.821473,1.630942,0.,0.|0.,1.368959|0.580416,0.,0.649835,0.588153,0.,0.,1.025786,0.581471,0.467336,1.107103,0.148329,0.357422,0.231625,0.47992,0.189906,0.,0.,0.971364,0.423296,0.17409,1.202142,0.,0.,0.647682,0.316181,0.535508,0.149947,0.749192,0.976401,0.,0.|1.011575,0.,2.197294,0.557128,0.860579,0.919079,1.210699,0.656266,0.6073,0.585288,1.363991,0.312752,0.518961,0.565881,0.76834,0.640561,0.2335,0.381151,0.,0.,0.503541,0.199593,1.051358,0.925766,0.,0.73732,0.400637,0.444836,0.630759,0.217773,0.496553,1.326218,1.762716,0.543647,0.,0.
I|0.,0.,0.,0.,0.|0.,1.506446,0.,0.,0.,0.,0.,0.||0.,0.,0.,0.,0.|0.,0.984984,0.,0.,0.,0.,0.,0.|
L|0.,0.,0.,0.,0.,0.858397,1.148012,0.|0.781325,1.212936,0.,0.,0.,0.,0.,0.,0.,1.357606,0.,0.,0.||0.,0.,0.,0.,0.,0.120176,0.309963,0.|0.260442,0.231035,0.,0.,0.,0.,0.,0.,0.,0.44801,0.,0.,0.|
K|0.,0.,0.,0.|0.,1.208605,0.,0.,0.,0.,0.|1.743823,1.686756,1.743715,0.,1.833683,2.034339,0.,0.,1.973147,0.,1.463737,1.980089,0.|0.,0.,0.,0.|0.,0.435098,0.,0.,0.,0.,0.|0.906788,0.877113,0.767235,0.,0.953515,1.057856,0.,0.,1.441915,0.,0.784145,1.767936,0.
M|0.,0.,0.813808,0.,0.|0.,0.,0.,0.,0.,0.,0.||0.,0.,0.046065,0.,0.|0.,0.,0.,0.,0.,0.,0.|
F|0.,0.,0.,0.,0.|1.828744,0.,1.390056,0.,0.,0.,0.,0.,0.,0.||0.,0.,0.,0.,0.|0.870831,0.,0.834033,0.,0.,0.,0.,0.,0.,0.|
P|0.|0.,0.,0.||0.|0.,0.,0.|
S|1.262164,0.,0.,0.,1.484795,0.,0.,0.,0.,1.60531,1.760554||1.260263,0.,0.,0.,0.,0.,1.863388|0.410937,0.,0.,0.,0.89648,0.,0.,0.,0.,0.91732,1.115017||0.544978,0.,0.,0.,0.,0.,1.428598
T|0.,0.,0.,0.,0.,0.,0.,1.726134,0.,0.,0.,0.,0.|0.923872,0.,0.,0.988095,0.,0.,0.,0.,0.,0.,0.,0.,0.,0.|0.,0.,0.,0.,0.,0.,0.,0.,0.,0.,0.,1.556871,0.,0.,0.,0.,0.|0.,0.,0.,0.,0.,0.,0.,1.294601,0.,0.,0.,0.,0.|0.483933,0.,0.,0.513809,0.,0.,0.,0.,0.,0.,0.,0.,0.,0.|0.,0.,0.,0.,0.,0.,0.,0.,0.,0.,0.,0.834038,0.,0.,0.,0.,0.
W||0.,1.575763,0.,0.|||0.,1.19758,0.,0.|
Y|0.|1.701793,2.549333,0.,0.,0.,0.,0.,0.,1.325273,1.318235,0.,0.,0.,1.532149|1.945999,0.,0.,0.,0.,0.,0.,1.652752,1.504936,0.,1.158903,0.|0.|1.118321,1.893791,0.,0.,0.,0.,0.,0.,0.567974,0.500725,0.,0.,0.,0.868218|1.445599,0.,0.,0.,0.,0.,0.,1.180537,0.641639,0.,0.785063,0.
V|0.,0.,0.|0.,0.,0.,0.,0.,1.806333,0.||0.,0.,0.|0.,0.,0.,0.,0.,0.770142,0.|
```
