## Supplementary Data 3 for "Pharmacological proximities in the GPCR family discovered using contact-informed amino-acid and binding pocket similarities": f53039.bsv

```
res|B|C|P|wB|wC|wP
A|0.|1.49347,0.,1.565848||0.|0.129867,0.,0.220119|
R|0.,1.033233|0.,1.383154|0.,0.|0.,0.072623|0.,0.203275|0.,0.
N|0.,0.|0.|0.,0.,0.|0.,0.|0.|0.,0.,0.
D|0.,0.,0.,0.|0.,0.,0.|0.,0.,0.,0.,0.,0.,0.|0.,0.,0.,0.|0.,0.,0.|0.,0.,0.,0.,0.,0.,0.
C|2.105018||1.369775|0.36609||0.119111
Q|0.|0.|0.|0.|0.|0.
E|1.466546,0.,1.414674,0.,0.|0.,0.,0.,0.|0.,0.,0.,0.,0.,0.|0.127526,0.,0.17175,0.,0.|0.,0.,0.,0.|0.,0.,0.,0.,0.,0.
G|0.,0.,0.,0.,0.,0.,0.|||0.,0.,0.,0.,0.,0.,0.||
H||0.|||0.|
I|0.,0.,0.,0.|1.234918,1.430222,0.,0.||0.,0.,0.,0.|0.161762,0.589453,0.,0.|
L|0.,0.,0.,0.,0.|1.547376,0.951103,1.584054,0.,0.,0.,1.31675,1.437672,1.484055,0.||0.,0.,0.,0.,0.|0.672772,0.289466,0.34436,0.,0.,0.,0.496411,0.211287,0.493105,0.|
K||0.,0.|0.,0.,0.||0.,0.|0.,0.,0.
M||1.207242,0.|||0.104978,0.|
F|0.,0.,0.|0.,0.,0.||0.,0.,0.|0.,0.,0.|
P|0.,0.|0.||0.,0.|0.|
S|0.,0.,0.,0.||0.|0.,0.,0.,0.||0.
T|0.,0.|0.,0.|0.,0.|0.,0.|0.,0.|0.,0.
W||||||
Y|1.014928|1.367506|0.|0.088255|0.237827|0.
V|0.,0.|1.261124,0.,0.||0.,0.|0.382769,0.,0.|
```
