## Supplementary Data 3 for "Pharmacological proximities in the GPCR family discovered using contact-informed amino-acid and binding pocket similarities": f53085.bsv

```
res|B|C|P|wB|wC|wP
A|0.,1.326082|0.,0.||0.,0.401843|0.,0.|
R|0.876039|1.600418,0.,0.|1.574794,0.,0.,0.|0.106187|0.921453,0.,0.|0.429489,0.,0.,0.
N|0.|0.|0.|0.|0.|0.
D|0.964927|0.814218,1.076617,1.2374|1.134159,0.,1.597829,1.591111,1.895698|0.087721|0.028076,0.468094,0.637449|0.273762,0.,1.181004,1.060741,1.034017
C|0.,0.|0.|1.621997|0.,0.|0.|0.526438
Q||0.,0.|0.,1.740416,0.,0.||0.,0.|0.,0.900215,0.,0.
E|0.,0.|1.307583,0.|0.,1.847435,0.|0.,0.|0.405802,0.|0.,0.573342,0.
G|1.449067,0.,0.,0.,0.,0.,0.,2.380251,0.,0.,0.,0.,0.,0.,0.,0.|||0.521156,0.,0.,0.,0.,0.,0.,0.738699,0.,0.,0.,0.,0.,0.,0.,0.||
H|0.,0.,1.233806|1.008267,0.,0.,0.,0.,0.996867,1.418047,0.,0.|0.,0.,0.,0.,0.,1.77769,1.735072,0.,0.|0.,0.,0.635597|0.176889,0.,0.,0.,0.,0.346736,0.924813,0.,0.|0.,0.,0.,0.,0.,1.545818,1.131569,0.,0.
I|0.|0.||0.|0.|
L|0.,1.898195,0.|0.,0.,1.217784,0.||0.,1.568074,0.|0.,0.,0.794207,0.|
K|0.|0.||0.|0.|
M|1.089832,0.,1.25226,0.,0.,1.782568|1.094415,0.,1.561408,0.,0.,1.185438||0.095599,0.,0.435569,0.,0.,1.026327|0.067201,0.,1.154084,0.,0.,0.466991|
F|0.|0.,0.,0.||0.|0.,0.,0.|
P|1.860664,1.522139|0.,1.171048,0.||0.641608,0.59562|0.,0.242286,0.|
S|0.,0.||1.151424,1.789685,0.|0.,0.||0.357338,1.167186,0.
T|0.,1.041549,0.|0.,0.|1.534641,1.141475,0.|0.,0.315621,0.|0.,0.|0.790572,0.449672,0.
W|0.|2.251292,0.,2.07335|0.,0.67464|0.|0.809675,0.,0.786443|0.,0.046527
Y|1.30715,0.,0.|1.546403,0.928339,0.,0.|0.812534,0.804743,0.,0.,0.|0.511493,0.,0.|0.201705,0.403626,0.,0.|0.423931,0.314899,0.,0.,0.
V|0.,1.092524,0.|1.364893,0.,1.235407,0.,0.||0.,0.463495,0.|0.1317,0.,0.673858,0.,0.|
```
