## Supplementary Data 3 for "Pharmacological proximities in the GPCR family discovered using contact-informed amino-acid and binding pocket similarities": f53096.bsv

```
res|B|C|P|wB|wC|wP
A|0.,0.,0.,0.,0.,0.,0.|0.,0.,0.,0.,0.,0.,0.,0.,0.||0.,0.,0.,0.,0.,0.,0.|0.,0.,0.,0.,0.,0.,0.,0.,0.|
R|0.,0.,0.,0.|0.,0.,0.,0.,0.,0.|1.524863,2.036764,0.,0.,0.,0.,0.|0.,0.,0.,0.|0.,0.,0.,0.,0.,0.|0.464089,1.092178,0.,0.,0.,0.,0.
N|0.,0.,0.,0.,0.,0.|0.,0.,0.,0.|0.,1.50527,0.,0.,0.|0.,0.,0.,0.,0.,0.|0.,0.,0.,0.|0.,0.570964,0.,0.,0.
D|0.,0.,0.,0.,1.396283,0.|0.,0.|0.,0.,0.,0.,0.,2.230324,0.,2.230324,0.|0.,0.,0.,0.,0.363458,0.|0.,0.|0.,0.,0.,0.,0.,1.170799,0.,1.170799,0.
C|1.485998,0.,0.,0.,0.|1.364754,0.,0.,0.,0.,0.||0.137986,0.,0.,0.,0.|0.136475,0.,0.,0.,0.,0.|
Q|1.754974,0.|1.334803,0.,0.,0.|0.,0.,0.,1.528406|0.601705,0.|0.462414,0.,0.,0.|0.,0.,0.,0.563621
E|1.675515,0.,0.|1.207626,0.,0.,0.,0.|0.,0.,0.,0.|0.703998,0.,0.|0.140015,0.,0.,0.,0.|0.,0.,0.,0.
G|0.,0.,1.777502,0.,0.,0.,0.,1.98458,0.,0.|||0.,0.,0.266625,0.,0.,0.,0.,0.850534,0.,0.||
H|1.174222,0.,1.651134,0.,0.|0.,1.57232,0.,2.217078,1.67914,0.|0.,0.,1.663367,0.,0.,0.,1.725521,0.|0.230651,0.,0.170807,0.,0.|0.,0.45485,0.,0.229353,0.462583,0.|0.,0.,0.469307,0.,0.,0.,0.621337,0.
I|0.,0.,0.|0.,0.,0.,0.,1.422578,0.||0.,0.,0.|0.,0.,0.,0.,0.160464,0.|
L|0.,2.28055,1.329449,0.,0.,0.,0.,0.,0.|0.,0.,2.329077,1.329947,0.,0.,1.409762,1.22467,0.,0.,0.,1.273159,0.,0.,0.,0.||0.,0.235919,0.550117,0.,0.,0.,0.,0.,0.|0.,0.,0.240939,0.596183,0.,0.,0.382256,0.16205,0.,0.,0.,0.425307,0.,0.,0.,0.|
K|0.,1.481564,0.,0.,0.|0.,0.|0.,0.|0.,0.311253,0.,0.,0.|0.,0.|0.,0.
M|0.,0.,0.,0.|1.840909,1.281083,0.,0.,0.,0.,1.442739,0.,0.,0.,0.||0.,0.,0.,0.|0.253919,0.430733,0.,0.,0.,0.,0.447531,0.,0.,0.,0.|
F|1.309881,0.,0.,0.|1.196145,0.,2.056371,1.431863,1.240128,0.,0.,1.531942,0.,0.,0.||0.406319,0.,0.,0.|0.364044,0.,0.924503,0.431733,0.204446,0.,0.,0.282462,0.,0.,0.|
P|0.,0.,0.,0.,0.,0.,0.,0.|0.,0.,0.,0.,0.,0.,0.||0.,0.,0.,0.,0.,0.,0.,0.|0.,0.,0.,0.,0.,0.,0.|
S|0.,1.320568,0.,0.,0.,0.,0.,0.,0.,0.|0.|0.,0.,1.68866,0.,0.,1.375332,0.,0.,0.,0.,0.,0.,0.|0.,0.12734,0.,0.,0.,0.,0.,0.,0.,0.|0.|0.,0.,0.566907,0.,0.,0.521678,0.,0.,0.,0.,0.,0.,0.
T|0.,1.843116|1.504093,0.,0.,0.,0.,0.,0.,1.031829|0.,0.,0.,0.,0.,0.|0.,0.650511|0.490465,0.,0.,0.,0.,0.,0.,0.199203|0.,0.,0.,0.,0.,0.
W|0.,0.,0.,0.,1.211757,0.|0.,2.427101,1.402869,0.,0.,2.102054,0.,0.|0.,0.,0.,1.278684,0.|0.,0.,0.,0.,0.325939,0.|0.,0.938207,0.486896,0.,0.,0.825318,0.,0.|0.,0.,0.,0.404963,0.
Y|0.,0.,0.,0.,0.,0.|1.42331,0.,0.,0.,0.,0.,0.,0.,2.111475,0.,1.565764,1.403691,0.,1.403691,0.,0.|1.548445,0.,1.619651,0.,0.,0.,0.946489,0.,1.493207,1.640336,0.,1.493207,1.640336,0.|0.,0.,0.,0.,0.,0.|0.556947,0.,0.,0.,0.,0.,0.,0.,0.869431,0.,0.709858,0.496316,0.,0.496316,0.,0.|0.863988,0.,0.069414,0.,0.,0.,0.103398,0.,0.693159,0.797039,0.,0.693159,0.797039,0.
V|1.578437,0.,0.,0.|0.,0.,1.004621,1.274923,0.,0.,1.373036,0.||0.146569,0.,0.,0.|0.,0.,0.173211,0.219814,0.,0.,0.327623,0.|
```
