## Supplementary Data 3 for "Pharmacological proximities in the GPCR family discovered using contact-informed amino-acid and binding pocket similarities": f53103.bsv

```
res|B|C|P|wB|wC|wP
A|2.498208,0.,0.,0.,1.446505,0.,0.,1.446505,0.,0.,0.,0.,0.,0.,0.,0.,0.,0.,0.,0.,0.,0.,0.,0.,0.,0.,0.,0.,0.,0.,0.|2.407124,0.978872,0.,1.304891,0.,0.,1.354327,1.40852,0.,1.354327,1.40852,0.,0.,0.,0.,0.,0.,0.,0.,0.,0.,0.,0.,0.,0.,0.,0.,0.,0.,0.,0.,0.,0.,0.,0.,0.,0.,0.||0.340665,0.,0.,0.,0.301355,0.,0.,0.301355,0.,0.,0.,0.,0.,0.,0.,0.,0.,0.,0.,0.,0.,0.,0.,0.,0.,0.,0.,0.,0.,0.,0.|0.328244,0.088988,0.,0.131686,0.,0.,0.256501,0.293442,0.,0.256501,0.293442,0.,0.,0.,0.,0.,0.,0.,0.,0.,0.,0.,0.,0.,0.,0.,0.,0.,0.,0.,0.,0.,0.,0.,0.,0.,0.,0.|
R|0.,0.,1.417277,0.,1.226959,0.,0.,0.,0.,0.,0.,1.491912|0.,0.,0.,1.354461,0.,1.078299,0.,0.,0.,0.|0.,1.588008,0.,0.,0.,0.,0.,0.,0.,0.,0.|0.,0.,0.116648,0.,0.119439,0.,0.,0.,0.,0.,0.,0.174183|0.,0.,0.,0.061313,0.,0.023856,0.,0.,0.,0.|0.,0.405171,0.,0.,0.,0.,0.,0.,0.,0.,0.
N|0.,0.,0.,0.,0.,0.,0.,0.|0.,0.,0.,0.,0.,0.,0.|0.,0.,0.,0.,1.499923,0.,0.,0.,0.,1.491167,0.,0.,0.,0.,0.|0.,0.,0.,0.,0.,0.,0.,0.|0.,0.,0.,0.,0.,0.,0.|0.,0.,0.,0.,0.843707,0.,0.,0.,0.,0.387946,0.,0.,0.,0.,0.
D|0.,0.,0.,1.951419,1.877299,0.,0.,1.396283,0.,0.,0.,0.,0.,0.|0.,0.,0.,1.116499,1.054027,0.,1.054027,0.842679,1.598303,0.,0.,0.,0.,0.|0.,0.,0.,0.,0.,0.,0.,0.,1.761991,0.,1.658234,0.,0.,1.658234,2.223284,0.,1.811467,0.,0.,2.230324,0.,0.,0.,0.,1.789141,1.789141|0.,0.,0.,0.043173,0.274727,0.,0.,0.363458,0.,0.,0.,0.,0.,0.|0.,0.,0.,0.078109,0.163234,0.,0.163234,0.014915,0.207909,0.,0.,0.,0.,0.|0.,0.,0.,0.,0.,0.,0.,0.,0.449562,0.,0.440239,0.,0.,0.440239,0.03935,0.,0.537549,0.,0.,1.170799,0.,0.,0.,0.,0.472333,0.472333
C|0.,0.,1.350774,0.||0.,0.,0.,0.,1.334241,0.,0.,0.,0.,0.|0.,0.,0.179306,0.||0.,0.,0.,0.,0.165304,0.,0.,0.,0.,0.
Q|0.,0.,0.,0.,1.223098,0.,0.,1.269332,0.|0.,0.,0.,0.,0.,1.961256,0.,0.,1.195663,0.|0.,0.,1.655703,1.182319,0.,1.641785,0.,0.,1.528406,1.528406,1.280197,0.,0.,0.|0.,0.,0.,0.,0.305775,0.,0.,0.061211,0.|0.,0.,0.,0.,0.,0.735471,0.,0.,0.033381,0.|0.,0.,0.620888,0.180024,0.,0.334169,0.,0.,0.563621,0.563621,0.061735,0.,0.,0.
E|0.,0.,0.,0.,0.,0.,0.|0.,0.,0.|0.,0.,0.,0.,0.,0.,0.,0.|0.,0.,0.,0.,0.,0.,0.|0.,0.,0.|0.,0.,0.,0.,0.,0.,0.,0.
G|0.,0.,0.,0.,0.,0.,0.,1.615927,0.,0.,0.,0.,0.,0.,0.,0.,0.,1.608483,0.,0.,0.,0.,0.,0.,0.,0.|||0.,0.,0.,0.,0.,0.,0.,0.605972,0.,0.,0.,0.,0.,0.,0.,0.,0.,0.408244,0.,0.,0.,0.,0.,0.,0.,0.||
H|0.,0.,0.,0.,0.,0.,0.|0.,0.,0.,0.,0.,0.,0.,0.|1.163782,1.121247,0.,0.,0.,0.,0.,0.|0.,0.,0.,0.,0.,0.,0.|0.,0.,0.,0.,0.,0.,0.,0.|0.038793,0.124032,0.,0.,0.,0.,0.,0.
I|0.,0.,0.,0.,0.,0.,0.,0.,1.070708,0.,0.,0.|1.075806,1.323542,0.,1.339475,1.339475,1.658492,0.,0.,0.,0.,0.,0.,0.,0.,0.,0.,0.,0.,0.,0.,0.,0.,1.422578,1.537151,1.422578,0.,1.208203,0.,1.583969,1.534593,1.583969,1.534593||0.,0.,0.,0.,0.,0.,0.,0.,0.023226,0.,0.,0.|0.489003,0.412848,0.,0.35009,0.35009,0.055283,0.,0.,0.,0.,0.,0.,0.,0.,0.,0.,0.,0.,0.,0.,0.,0.,0.160464,0.150047,0.160464,0.,0.079729,0.,0.494198,0.577007,0.494198,0.577007|
L|0.,0.,0.,0.,0.,0.,0.,0.,0.,0.,0.,0.,0.,0.,1.540664,0.,0.,0.,0.,0.,0.,0.,0.,0.,0.,0.,0.,0.,0.,0.,0.,0.,0.|1.327119,1.486587,0.,0.,0.,1.395091,1.061871,0.,0.,0.,0.,1.395091,1.061871,0.,0.,0.,0.,0.,0.,0.,1.176779,0.,0.,1.194339,0.,0.,0.,0.,0.,0.,0.,0.,0.,0.,0.,1.169387,0.,0.,0.,0.,0.,0.,0.,0.,0.,0.,1.273159,0.,0.,0.,0.,0.,0.,0.,0.,1.564173,1.564173||0.,0.,0.,0.,0.,0.,0.,0.,0.,0.,0.,0.,0.,0.,0.107783,0.,0.,0.,0.,0.,0.,0.,0.,0.,0.,0.,0.,0.,0.,0.,0.,0.,0.|0.180971,0.473005,0.,0.,0.,0.507306,0.253401,0.,0.,0.,0.,0.507306,0.253401,0.,0.,0.,0.,0.,0.,0.,0.15981,0.,0.,0.068701,0.,0.,0.,0.,0.,0.,0.,0.,0.,0.,0.,0.34226,0.,0.,0.,0.,0.,0.,0.,0.,0.,0.,0.425307,0.,0.,0.,0.,0.,0.,0.,0.,0.675723,0.675723|
K|0.,0.,1.755369,0.,0.,0.,0.,0.,0.,0.,0.|0.,0.,0.,0.,1.384132,0.|0.,0.,0.,0.,0.,0.,1.369973,0.,0.|0.,0.,0.658263,0.,0.,0.,0.,0.,0.,0.,0.|0.,0.,0.,0.,0.056266,0.|0.,0.,0.,0.,0.,0.,0.217191,0.,0.
M|0.,0.,0.,0.,0.,0.,0.,0.,0.,0.,0.,0.,0.,0.,0.|0.,0.,0.,0.,0.,0.,0.,0.,0.,1.268771,0.,0.,0.,0.,0.,0.,0.,1.54698,0.,0.,0.,0.,0.,0.,0.,0.,1.442739,0.,0.,0.,0.,0.,0.,0.,0.,0.||0.,0.,0.,0.,0.,0.,0.,0.,0.,0.,0.,0.,0.,0.,0.|0.,0.,0.,0.,0.,0.,0.,0.,0.,0.713684,0.,0.,0.,0.,0.,0.,0.,0.201233,0.,0.,0.,0.,0.,0.,0.,0.,0.447531,0.,0.,0.,0.,0.,0.,0.,0.,0.|
F|0.,0.,0.,0.,0.,0.,0.,0.,0.,0.,0.,0.,0.,0.,0.,0.,0.,0.|0.,1.783181,0.,0.,0.,0.,0.,0.,0.,0.,0.,0.,0.,0.,0.,0.,0.912436,0.,1.531942,0.,0.,0.,1.531942,0.,0.,0.,0.,0.,0.,0.,2.20577,0.,0.,2.20577,0.,0.||0.,0.,0.,0.,0.,0.,0.,0.,0.,0.,0.,0.,0.,0.,0.,0.,0.,0.|0.,1.003039,0.,0.,0.,0.,0.,0.,0.,0.,0.,0.,0.,0.,0.,0.,0.051927,0.,0.282462,0.,0.,0.,0.282462,0.,0.,0.,0.,0.,0.,0.,1.147,0.,0.,1.147,0.,0.|
P|0.,0.,0.,0.,0.,0.,1.37359,0.,0.,0.,0.,0.,0.,0.,0.,0.|0.,0.,0.,1.254468,0.,0.,0.,0.,0.,0.,0.,0.,0.,0.,0.,0.,0.,0.,0.,0.||0.,0.,0.,0.,0.,0.,0.038735,0.,0.,0.,0.,0.,0.,0.,0.,0.|0.,0.,0.,0.313617,0.,0.,0.,0.,0.,0.,0.,0.,0.,0.,0.,0.,0.,0.,0.,0.|
S|0.,0.,0.,0.,0.,0.,0.,0.,0.,0.,0.,0.,0.,0.,0.,0.,1.083439,0.,0.,0.,0.900823,0.,0.,0.,0.,0.,0.,0.||1.81072,0.,1.474015,0.,1.474015,0.,0.,0.,0.,0.,0.,0.,0.,0.,1.378954,1.456411,0.,0.,0.,1.101511,0.,0.,0.,0.,0.|0.,0.,0.,0.,0.,0.,0.,0.,0.,0.,0.,0.,0.,0.,0.,0.,0.028202,0.,0.,0.,0.091454,0.,0.,0.,0.,0.,0.,0.||0.658444,0.,0.262419,0.,0.262419,0.,0.,0.,0.,0.,0.,0.,0.,0.,0.330725,0.063185,0.,0.,0.,0.125807,0.,0.,0.,0.,0.
T|0.934205,1.49291,0.,0.,1.49291,0.,0.,1.216272,1.577247,0.,0.,0.,0.,1.941796,0.,0.,1.941796,0.,0.|0.811814,1.453412,0.,0.,0.,0.,0.,0.,1.90663,0.,0.,0.,1.031829,0.,0.,0.,0.,1.421312,0.,0.,0.,0.,0.|0.,0.,0.,0.,0.,0.,0.,0.,2.381066,0.,0.,0.,0.968799,1.081006,0.,0.,0.,0.,0.,0.,1.388508,0.,0.|0.127392,0.378882,0.,0.,0.378882,0.,0.,0.456102,0.690046,0.,0.,0.,0.,0.590306,0.,0.,0.590306,0.,0.|0.073801,0.198193,0.,0.,0.,0.,0.,0.,0.834151,0.,0.,0.,0.199203,0.,0.,0.,0.,0.23878,0.,0.,0.,0.,0.|0.,0.,0.,0.,0.,0.,0.,0.,1.041717,0.,0.,0.,0.067249,0.068592,0.,0.,0.,0.,0.,0.,0.188837,0.,0.
W|0.,0.,0.,1.211757,0.,0.|0.,0.,0.,0.,0.,0.,0.,0.,0.,2.102054,0.,0.,0.|0.,0.,0.,1.278684,0.,0.|0.,0.,0.,0.325939,0.,0.|0.,0.,0.,0.,0.,0.,0.,0.,0.,0.825318,0.,0.,0.|0.,0.,0.,0.404963,0.,0.
Y|0.,0.,0.,1.396341,0.,0.,0.,0.,1.322371,0.,0.|2.092864,0.,0.,0.,2.105427,0.,0.,2.105427,0.,0.,0.,1.990719,0.,1.741936,0.,0.,0.970893,0.,0.,0.,0.,0.,0.,1.565764,1.403691,0.,1.420514,0.,0.,0.,1.670246,0.,1.670246,0.|1.70379,0.,0.,1.544614,0.,0.,1.544614,0.,0.,0.,1.101343,0.,0.,1.267474,0.,0.,0.,2.108448,1.51868,0.,0.,0.,0.,0.,0.,1.493207,1.640336,0.,0.,0.,1.788289,0.,1.788289,0.|0.,0.,0.,0.18388,0.,0.,0.,0.,0.137607,0.,0.|1.331822,0.,0.,0.,0.661934,0.,0.,0.661934,0.,0.,0.,0.360459,0.,0.423922,0.,0.,0.008592,0.,0.,0.,0.,0.,0.,0.709858,0.496316,0.,0.407406,0.,0.,0.,0.694822,0.,0.694822,0.|0.697005,0.,0.,0.43296,0.,0.,0.43296,0.,0.,0.,0.167694,0.,0.,0.218723,0.,0.,0.,0.046647,0.020159,0.,0.,0.,0.,0.,0.,0.693159,0.797039,0.,0.,0.,0.529333,0.,0.529333,0.
V|0.,0.,0.,0.,1.087488,0.,0.,1.491272,0.,0.,0.,1.491272,0.,0.,0.,0.,0.,0.,0.,0.,0.,0.,0.,0.|0.,0.,0.,0.,1.161934,0.,0.,0.,1.161934,0.,0.,0.,0.,0.,0.,0.,0.,1.318026,0.,0.,1.16919,1.614188,0.,0.,1.820043,1.16919,0.,0.,1.403194,0.,0.,0.,0.,0.,0.,0.,0.,1.540742,1.676197,1.500891,1.676197,1.500891,0.||0.,0.,0.,0.,0.134258,0.,0.,0.224351,0.,0.,0.,0.224351,0.,0.,0.,0.,0.,0.,0.,0.,0.,0.,0.,0.|0.,0.,0.,0.,0.387311,0.,0.,0.,0.387311,0.,0.,0.,0.,0.,0.,0.,0.,0.320014,0.,0.,0.129335,0.342836,0.,0.,0.032213,0.129335,0.,0.,0.570404,0.,0.,0.,0.,0.,0.,0.,0.,0.628623,0.482745,0.456271,0.482745,0.456271,0.|
```
