## Supplementary Data 3 for "Pharmacological proximities in the GPCR family discovered using contact-informed amino-acid and binding pocket similarities": f53321.bsv

```
res|B|C|P|wB|wC|wP
A|1.421631,0.,1.42163,0.,1.17991,0.,1.215682,0.,0.|0.,0.,0.,0.,0.,0.,0.,0.,0.,0.,0.||0.340475,0.,0.340475,0.,0.222391,0.,0.203674,0.,0.|0.,0.,0.,0.,0.,0.,0.,0.,0.,0.,0.|
R|0.,0.,0.,1.245884,1.494227|1.284844|1.441394,0.,1.402958,0.,1.906187,0.,1.92339,0.,0.804411,0.|0.,0.,0.,0.081608,0.293625|0.112213|0.151407,0.,0.153264,0.,0.209581,0.,0.211472,0.,0.003513,0.
N|0.,0.||1.871443,1.531454,0.,0.|0.,0.||1.135847,0.187252,0.,0.
D|1.588975,0.,0.,0.,1.588976,0.,0.,0.,1.422466,0.,1.220638,0.,0.,0.,1.297675,0.,0.,0.,0.,0.,0.|0.99796,0.,0.,0.,0.99796,0.,0.,0.,0.,0.,0.986443,0.,0.,0.,0.961618,0.,0.,0.,0.,1.202841,0.|1.623106,0.,0.,0.,0.,0.,1.623106,0.,0.,0.,0.,0.,1.038307,0.,1.380534,0.,0.,0.,0.,0.,1.405203,0.,0.,0.,0.,0.,1.96574,0.,0.|0.333818,0.,0.,0.,0.333818,0.,0.,0.,0.641276,0.,0.217286,0.,0.,0.,0.197029,0.,0.,0.,0.,0.,0.|0.155145,0.,0.,0.,0.155145,0.,0.,0.,0.,0.,0.077469,0.,0.,0.,0.07552,0.,0.,0.,0.,0.173335,0.|0.245512,0.,0.,0.,0.,0.,0.245512,0.,0.,0.,0.,0.,0.212768,0.,0.231294,0.,0.,0.,0.,0.,0.22807,0.,0.,0.,0.,0.,0.369113,0.,0.
C|0.,1.280741||1.075613|0.,0.074031||0.279784
Q|0.|||0.||
E|0.,0.,0.,0.|0.,0.|0.,0.|0.,0.,0.,0.|0.,0.|0.,0.
G|1.371343,1.744461,1.378998,0.,0.,0.,1.332853,1.744461,1.34653,0.,0.,0.,0.874279,0.,0.,0.,1.407338,1.765137,0.,0.,0.,0.,1.394197,1.784628,0.,0.,0.,0.,1.133533,0.,0.,0.,0.|||0.26505,0.740296,0.353441,0.,0.,0.,0.280011,0.740297,0.362092,0.,0.,0.,0.064496,0.,0.,0.,0.228416,0.702358,0.,0.,0.,0.,0.226283,0.710114,0.,0.,0.,0.,0.084149,0.,0.,0.,0.||
H|0.,0.,0.,0.|0.,0.|0.,0.,0.|0.,0.,0.,0.|0.,0.|0.,0.,0.
I|0.,0.,0.,0.,0.,0.,0.,0.,0.,0.,0.,0.,0.,0.,0.,0.,0.,1.269414,0.|0.,0.,0.,0.,0.,0.,0.,0.,0.,0.,0.,0.,0.,0.,0.,0.,0.,0.,0.,0.,0.,0.,0.,0.,0.,0.,0.,0.,0.,0.,1.0575,0.,0.,0.||0.,0.,0.,0.,0.,0.,0.,0.,0.,0.,0.,0.,0.,0.,0.,0.,0.,0.49896,0.|0.,0.,0.,0.,0.,0.,0.,0.,0.,0.,0.,0.,0.,0.,0.,0.,0.,0.,0.,0.,0.,0.,0.,0.,0.,0.,0.,0.,0.,0.,0.250621,0.,0.,0.|
L|0.,0.,0.|0.,0.,0.,0.,0.,0.,0.,0.,0.,0.,0.,0.,0.,0.,0.,0.,0.||0.,0.,0.|0.,0.,0.,0.,0.,0.,0.,0.,0.,0.,0.,0.,0.,0.,0.,0.,0.|
K|0.|0.,0.|0.,0.,0.,0.,0.,0.|0.|0.,0.|0.,0.,0.,0.,0.,0.
M|0.,0.,0.,0.,0.,0.,0.|0.,0.,1.616546,0.,0.||0.,0.,0.,0.,0.,0.,0.|0.,0.,0.472963,0.,0.|
F|0.,0.,0.,0.|0.,0.,0.,0.,0.895148,0.,0.,0.,0.,0.,0.,0.,1.119992,1.915978,0.,0.,0.,0.||0.,0.,0.,0.|0.,0.,0.,0.,0.029349,0.,0.,0.,0.,0.,0.,0.,0.21364,1.406527,0.,0.,0.,0.|
P|0.,0.,0.|0.,0.,0.,0.,1.411821,0.,1.332821,0.||0.,0.,0.|0.,0.,0.,0.,0.221752,0.,0.230278,0.|
S|0.,0.,0.,0.|||0.,0.,0.,0.||
T||||||
W||||||
Y|0.,0.,0.|0.,1.276832,0.,0.,0.|0.,0.|0.,0.,0.|0.,0.583062,0.,0.,0.|0.,0.
V|0.,0.,0.|0.,0.,0.,0.,0.,0.,1.34975,0.,0.,0.,0.,1.352258,0.,0.,0.,0.,1.39808,1.415993,0.,0.,0.,0.||0.,0.,0.|0.,0.,0.,0.,0.,0.,0.183736,0.,0.,0.,0.,0.184077,0.,0.,0.,0.,0.751569,0.892158,0.,0.,0.,0.|
```
