## Supplementary Data 3 for "Pharmacological proximities in the GPCR family discovered using contact-informed amino-acid and binding pocket similarities": f53472.bsv

```
res|B|C|P|wB|wC|wP
A|0.85774,0.,0.749038,0.,0.,0.,1.655935,0.,0.,0.,0.,0.,0.,0.,0.,0.,0.,0.,0.|0.808296,0.,0.,0.881445,0.,0.,0.,0.909712,0.,0.,0.,0.,0.,0.,0.,0.,0.,0.||0.171548,0.,0.083226,0.,0.,0.,0.611976,0.,0.,0.,0.,0.,0.,0.,0.,0.,0.,0.,0.|0.089811,0.,0.,0.097938,0.,0.,0.,0.138434,0.,0.,0.,0.,0.,0.,0.,0.,0.,0.|
R|1.484024,0.,0.,1.389419,0.,1.274922,0.,0.,0.,1.645139|0.,0.,0.,0.,0.,0.79699,0.,0.,0.,0.,0.,0.,0.|0.,0.,0.,0.,0.,1.402538,0.,0.,0.,0.,0.,0.,0.,0.|0.494675,0.,0.,0.926279,0.,0.407975,0.,0.,0.,0.479832|0.,0.,0.,0.,0.,0.159398,0.,0.,0.,0.,0.,0.,0.|0.,0.,0.,0.,0.,0.654518,0.,0.,0.,0.,0.,0.,0.,0.
N|0.,0.,0.|0.,0.,0.|0.,2.164027,0.,0.|0.,0.,0.|0.,0.,0.|0.,0.238619,0.,0.
D|1.620063,0.,0.,0.,0.,0.,0.,0.,0.|0.,0.946225,1.181246,0.,0.,0.,0.,0.|2.537311,0.,2.343958,1.397657,2.054244,1.981539,0.,2.435017,0.,0.,0.,0.,2.289936,0.,0.,1.763985,0.|0.837964,0.,0.,0.,0.,0.,0.,0.,0.|0.,0.126163,0.610989,0.,0.,0.,0.,0.|0.84577,0.,1.692859,0.838594,1.369496,1.161592,0.,0.876606,0.,0.,0.,0.,0.763312,0.,0.,0.534692,0.
C|0.,0.,0.,0.,0.||1.166352,1.135182,1.264449,0.,0.,0.,0.,1.287285|0.,0.,0.,0.,0.||0.414703,0.630657,0.455202,0.,0.,0.,0.,0.536369
Q|0.,0.,0.,0.,1.308048,0.|1.002584,0.,0.,0.,1.189166,0.|1.808282,1.884137,0.,1.918761,1.978377,0.,1.602014,0.,0.,1.49464,1.714686,0.,0.,0.|0.,0.,0.,0.,0.374257,0.|0.207431,0.,0.,0.,0.084219,0.|0.924233,0.753655,0.,1.49237,1.538738,0.,0.448564,0.,0.,0.809596,0.643007,0.,0.,0.
E|0.,0.,0.,1.616724,0.|0.,0.,0.,0.,0.,0.,0.|0.,0.,0.,0.,0.,0.,0.,0.,0.|0.,0.,0.,0.320597,0.|0.,0.,0.,0.,0.,0.,0.|0.,0.,0.,0.,0.,0.,0.,0.,0.
G|0.,0.,0.,0.,1.224364,0.,0.,0.,0.,0.,0.,1.536206,1.127065,0.|||0.,0.,0.,0.,0.506633,0.,0.,0.,0.,0.,0.,0.25676,0.175605,0.||
H|1.058378,0.899756,0.823428,0.,0.,0.,0.,0.,0.,1.071693,0.,0.|0.901027,1.683545,0.,0.845849,1.577418,0.,1.113891,1.652234,0.,0.,0.,0.,0.,0.,0.,0.,1.058746,1.878557,0.|1.77527,1.469999,0.,1.408,1.423976,0.,0.,1.746287,0.,1.750595,1.537117,0.,0.,0.,0.,0.,0.,0.,0.,1.872759,1.619971,0.|0.329273,0.399892,0.23056,0.,0.,0.,0.,0.,0.,0.312577,0.,0.|0.240274,0.598594,0.,0.234958,1.051612,0.,0.356445,0.594804,0.,0.,0.,0.,0.,0.,0.,0.,0.308801,0.782732,0.|0.591757,0.587999,0.,0.860445,0.474659,0.,0.,1.023685,0.,0.630214,0.553362,0.,0.,0.,0.,0.,0.,0.,0.,0.624253,0.742487,0.
I|0.,0.,0.,0.,0.,1.330253|1.240498,0.957585,0.,1.482807||0.,0.,0.,0.,0.,0.437137|0.513309,0.165101,0.,0.457864|
L|0.,0.,0.,0.,0.,0.,0.,0.,0.,0.,0.,0.|0.,0.,0.,0.,0.,1.590907,0.,0.,1.28012,1.212667,0.,0.,0.,0.,0.,0.,0.,0.,0.,0.,0.,0.,0.,0.||0.,0.,0.,0.,0.,0.,0.,0.,0.,0.,0.,0.|0.,0.,0.,0.,0.,1.060605,0.,0.,0.512048,0.170603,0.,0.,0.,0.,0.,0.,0.,0.,0.,0.,0.,0.,0.,0.|
K|2.133691,0.,1.741677,0.,0.,0.,0.,0.,0.,0.,0.,0.|1.318134,0.,0.,0.,0.,0.,0.,0.,0.,0.,0.|0.,1.328906,0.,2.10047,0.,1.338999,0.,0.,0.,0.,0.,0.,0.,0.,0.|0.556615,0.,0.928894,0.,0.,0.,0.,0.,0.,0.,0.,0.|0.703005,0.,0.,0.,0.,0.,0.,0.,0.,0.,0.|0.,0.491118,0.,1.120251,0.,0.117099,0.,0.,0.,0.,0.,0.,0.,0.,0.
M|0.,0.|1.782996,0.,2.164062,2.038662,0.,0.,1.817886||0.,0.|0.832065,0.,1.202257,0.652372,0.,0.,0.833198|
F|0.,0.,0.,0.,0.,0.,0.|0.,0.,0.,0.,0.,0.,0.,1.280099,0.,0.,0.,0.,0.||0.,0.,0.,0.,0.,0.,0.|0.,0.,0.,0.,0.,0.,0.,0.155753,0.,0.,0.,0.,0.|
P|1.625751,0.,0.,0.,0.,0.,0.|0.,0.,0.,0.,0.,0.,0.,0.,0.||0.706848,0.,0.,0.,0.,0.,0.|0.,0.,0.,0.,0.,0.,0.,0.,0.|
S|0.,0.,0.,0.,0.,0.,0.,0.,0.,0.,0.||0.,0.,0.,0.,0.,0.,0.,0.,0.,0.,0.,0.|0.,0.,0.,0.,0.,0.,0.,0.,0.,0.,0.||0.,0.,0.,0.,0.,0.,0.,0.,0.,0.,0.,0.
T|0.,1.249243,0.,0.,0.,0.,0.,0.|0.959414,0.913294,1.267683,1.152672,0.,0.,0.,0.,0.,0.,0.,0.,0.,0.,0.,0.|1.482322,2.066353,0.,0.,0.,0.,0.,0.,0.,0.,0.,0.,0.,0.,0.|0.,0.58298,0.,0.,0.,0.,0.,0.|0.234524,0.35517,0.591585,0.198737,0.,0.,0.,0.,0.,0.,0.,0.,0.,0.,0.,0.|0.790572,1.102055,0.,0.,0.,0.,0.,0.,0.,0.,0.,0.,0.,0.,0.
W|0.,0.|0.,0.|0.,0.|0.,0.|0.,0.|0.,0.
Y|1.775778,1.818867,0.,0.,0.,0.,0.,0.,0.|0.,0.,0.910253,1.311924,1.311924,0.,0.,0.,0.81456,0.,0.,0.,0.,0.,0.,0.989385,0.|1.466284,0.,1.461029,0.,1.281158,0.,1.46424,0.,0.,0.,0.,0.,1.34692|0.887889,0.514028,0.,0.,0.,0.,0.,0.,0.|0.,0.,0.217669,0.541882,0.541882,0.,0.,0.,0.162912,0.,0.,0.,0.,0.,0.,0.164898,0.|0.586514,0.,0.811683,0.,0.334215,0.,0.468557,0.,0.,0.,0.,0.,0.505095
V|0.,0.,0.,0.,0.,0.,0.,0.,0.,0.,0.,0.,0.,0.,0.,0.|0.,0.,0.,0.,0.,0.,0.,0.,0.,0.,0.,0.,0.,0.,0.,0.,0.,1.568434,0.||0.,0.,0.,0.,0.,0.,0.,0.,0.,0.,0.,0.,0.,0.,0.,0.|0.,0.,0.,0.,0.,0.,0.,0.,0.,0.,0.,0.,0.,0.,0.,0.,0.,0.555395,0.|
```
