## Supplementary Data 3 for "Pharmacological proximities in the GPCR family discovered using contact-informed amino-acid and binding pocket similarities": f53609.bsv

```
res|B|C|P|wB|wC|wP
A|0.,0.,1.396861|0.,0.877655,0.||0.,0.,0.151012|0.,0.094882,0.|
R|0.,0.,0.,0.,0.,0.,0.,0.,0.|1.220238,0.,0.,0.,0.,0.,0.,0.|1.452603,0.,0.,0.,0.,2.202322,1.766807,0.,0.,0.,0.,0.,0.,0.,0.|0.,0.,0.,0.,0.,0.,0.,0.,0.|0.258127,0.,0.,0.,0.,0.,0.,0.|0.167608,0.,0.,0.,0.,0.917634,0.668521,0.,0.,0.,0.,0.,0.,0.,0.
N|0.,0.|0.,0.|1.865833,0.|0.,0.|0.,0.|0.767399,0.
D|0.,0.,1.108756,0.|0.,0.,0.,0.,0.,0.882191,0.|0.,0.,0.,0.,0.,1.74161,1.991541,0.|0.,0.,0.149832,0.|0.,0.,0.,0.,0.,0.166901,0.|0.,0.,0.,0.,0.,0.658988,0.376778,0.
C||||||
Q|0.|0.,0.|2.444115,2.599827|0.|0.,0.|0.42302,0.702656
E|0.,0.,1.911005,0.,0.,0.|1.516144,0.,0.|0.826156,0.,0.,0.,0.,0.|0.,0.,0.619786,0.,0.,0.|0.245861,0.,0.|0.06355,0.,0.,0.,0.,0.
G|0.,0.,1.931486,0.,0.,0.,0.|||0.,0.,0.783035,0.,0.,0.,0.||
H|0.|1.251416,0.|2.195707,0.|0.|0.521423,0.|0.914878,0.
I|0.,1.638195,1.065562,0.,0.,0.,0.,0.,0.,0.|0.,1.769923,1.7763,1.559338,0.,0.,0.,1.704112,0.||0.,0.682581,0.443984,0.,0.,0.,0.,0.,0.,0.|0.,1.179949,1.036175,0.632164,0.,0.,0.,0.590942,0.|
L|0.,1.203077,0.|0.,1.593809,0.,1.529208,0.,0.||0.,0.29264,0.|0.,1.328174,0.,0.4133,0.,0.|
K|0.,0.,0.|0.,0.,0.93722|0.,2.024409,0.,1.965308,0.|0.,0.,0.|0.,0.,0.101321|0.,0.843504,0.,0.212466,0.
M|1.551956,0.,0.|1.687886,0.||0.377503,0.,0.|0.729897,0.|
F|0.,0.,0.,0.,0.|2.288514,1.989769,0.,0.,1.78155,0.,0.,0.,0.||0.,0.,0.,0.,0.|1.188267,1.344439,0.,0.,0.3852,0.,0.,0.,0.|
P|0.,0.|0.,0.,0.,0.,0.||0.,0.|0.,0.,0.,0.,0.|
S|1.212863,1.62283,1.654243,0.939623||1.288945,1.641706,0.,2.141679,0.|0.069973,0.124833,0.964975,0.313208||0.148724,0.126285,0.,1.07084,0.
T|1.627603,1.902951,1.973241,0.|0.,0.,1.069508|0.,1.523025,0.,0.,1.944801|1.220703,1.028622,0.799963,0.|0.,0.,0.26015|0.,0.740931,0.,0.,0.683309
W||||||
Y|2.017705,0.,0.,0.|1.539753,2.035392,0.,0.,0.,1.092163,1.526897|0.,1.211953,0.,0.,0.,0.,0.|0.490793,0.,0.,0.|0.207275,0.84808,0.,0.,0.,0.193771,0.652625|0.,0.302988,0.,0.,0.,0.,0.
V|0.,1.65701,0.,0.|0.,0.,1.330757,1.397695,1.364001,0.,1.051401||0.,0.3608,0.,0.|0.,0.,0.50353,0.5185,0.396,0.,0.142081|
```
