## Supplementary Data 3 for "Pharmacological proximities in the GPCR family discovered using contact-informed amino-acid and binding pocket similarities": f53670.bsv

```
res|B|C|P|wB|wC|wP
A|0.,0.,1.38245,0.,0.|0.,0.,1.211447,0.,0.,0.,0.||0.,0.,0.282673,0.,0.|0.,0.,0.209004,0.,0.,0.,0.|
R|0.,0.,0.,0.,0.,0.,0.,0.|0.,0.,0.,0.,0.,0.|1.680904,0.,0.,0.,0.,1.671262,0.,0.|0.,0.,0.,0.,0.,0.,0.,0.|0.,0.,0.,0.,0.,0.|0.118147,0.,0.,0.,0.,0.761899,0.,0.
N|||0.|||0.
D|0.,0.,0.,0.|0.,0.,1.391295,0.,0.|1.638564,0.,0.,2.414966,0.,0.|0.,0.,0.,0.|0.,0.,0.624037,0.,0.|0.141346,0.,0.,1.793468,0.,0.
C|0.,0.|||0.,0.||
Q||||||
E|0.,0.,0.|0.,0.,0.,0.,0.,0.,0.,0.|1.500985,1.64097,0.,0.,0.,0.,0.,1.323017,1.500985,0.,0.,0.,0.,0.,1.082863,0.,1.72429|0.,0.,0.|0.,0.,0.,0.,0.,0.,0.,0.|0.49873,0.246408,0.,0.,0.,0.,0.,0.202891,0.49873,0.,0.,0.,0.,0.,0.386737,0.,0.329644
G|0.,0.,0.,0.|||0.,0.,0.,0.||
H|0.,0.|0.,1.544671|1.793607,1.793607|0.,0.|0.,0.434284|0.46416,0.46416
I|0.,0.,0.,0.|0.,1.499013,0.||0.,0.,0.,0.|0.,0.622593,0.|
L|0.,0.,0.,0.,0.,0.,0.,0.|0.,0.,0.,0.,0.,0.,0.,1.515715,0.||0.,0.,0.,0.,0.,0.,0.,0.|0.,0.,0.,0.,0.,0.,0.,0.657553,0.|
K|0.,0.,0.,0.,0.,0.,0.,0.,0.|0.,0.,0.,0.,0.,0.,0.,0.,0.|0.,0.,0.,1.340128,0.,0.,0.|0.,0.,0.,0.,0.,0.,0.,0.,0.|0.,0.,0.,0.,0.,0.,0.,0.,0.|0.,0.,0.,0.32968,0.,0.,0.
M|0.,0.,1.445754,0.|0.,0.,0.830591,2.084455,1.31128||0.,0.,0.754769,0.|0.,0.,0.109931,1.348765,0.626715|
F|0.,0.,0.,0.,0.,0.|0.,0.,0.,0.,0.,0.,0.||0.,0.,0.,0.,0.,0.|0.,0.,0.,0.,0.,0.,0.|
P|0.,0.|0.,0.,0.||0.,0.|0.,0.,0.|
S|0.,0.,0.,0.||0.,0.,1.278156,0.|0.,0.,0.,0.||0.,0.,0.410836,0.
T|0.,0.|0.||0.,0.|0.|
W||0.,0.,1.536094|||0.,0.,0.937469|
Y||0.,0.,1.433549,0.|0.,0.,0.,0.||0.,0.,0.480903,0.|0.,0.,0.,0.
V|0.,0.,0.,0.|0.,0.,0.,0.||0.,0.,0.,0.|0.,0.,0.,0.|
```
