## Supplementary Data 3 for "Pharmacological proximities in the GPCR family discovered using contact-informed amino-acid and binding pocket similarities": f53958.bsv

```
res|B|C|P|wB|wC|wP
A|0.,0.,1.692367,0.,0.,0.,0.,0.,0.,0.|0.,0.,0.,0.,0.,0.,0.,0.||0.,0.,0.049775,0.,0.,0.,0.,0.,0.,0.|0.,0.,0.,0.,0.,0.,0.,0.|
R|0.,0.,0.,0.,0.|0.,0.,0.,0.,0.|0.,0.,0.,0.,0.,0.,0.|0.,0.,0.,0.,0.|0.,0.,0.,0.,0.|0.,0.,0.,0.,0.,0.,0.
N|0.,0.,0.,0.,0.,0.|0.,0.,0.,0.,0.|0.,0.,0.,1.65908,0.|0.,0.,0.,0.,0.,0.|0.,0.,0.,0.,0.|0.,0.,0.,0.048796,0.
D|0.,0.|0.,0.,0.,0.|0.,0.,1.634258,0.,0.|0.,0.|0.,0.,0.,0.|0.,0.,0.153988,0.,0.
C|0.||0.,1.062654,0.,0.,0.|0.||0.,0.093669,0.,0.,0.
Q|0.,0.,0.,0.,0.,0.,0.,0.,0.|0.,0.,0.,0.,0.,0.,0.,0.,0.|0.,0.,0.,0.,0.,0.,0.,0.,0.,1.701553,0.|0.,0.,0.,0.,0.,0.,0.,0.,0.|0.,0.,0.,0.,0.,0.,0.,0.,0.|0.,0.,0.,0.,0.,0.,0.,0.,0.,0.483775,0.
E|1.552183,0.,0.,0.|0.,0.,0.,0.|2.052158,1.963697,0.,0.|0.486959,0.,0.,0.|0.,0.,0.,0.|0.635767,0.785479,0.,0.
G|0.,0.,0.,0.,0.,0.,0.,0.,0.,0.|||0.,0.,0.,0.,0.,0.,0.,0.,0.,0.||
H|0.|0.,0.,0.|0.,1.712081,0.,0.,0.|0.|0.,0.,0.|0.,0.161321,0.,0.,0.
I|0.|0.||0.|0.|
L|0.,0.,0.,0.,1.661049|0.,0.,0.,0.,1.148825,0.,0.,0.||0.,0.,0.,0.,0.065139|0.,0.,0.,0.,0.078841,0.,0.,0.|
K|0.,0.,0.,0.,0.|0.,0.,0.,0.,0.,0.|0.,0.,0.,0.,0.,0.|0.,0.,0.,0.,0.|0.,0.,0.,0.,0.,0.|0.,0.,0.,0.,0.,0.
M|1.944072,0.,0.,0.,0.,0.,0.|1.520908,1.385937,0.,0.,0.,0.,0.,0.||0.57941,0.,0.,0.,0.,0.,0.|0.429433,0.130441,0.,0.,0.,0.,0.,0.|
F|0.,0.,0.,0.,0.,0.|0.,0.,0.,0.,0.,0.,0.,0.||0.,0.,0.,0.,0.,0.|0.,0.,0.,0.,0.,0.,0.,0.|
P|1.572725,0.,0.|0.,0.,0.,0.,0.||0.215864,0.,0.|0.,0.,0.,0.,0.|
S|0.,0.,0.,0.,0.,0.,0.,0.||0.,0.,0.,0.,0.,0.,0.,0.,0.,0.|0.,0.,0.,0.,0.,0.,0.,0.||0.,0.,0.,0.,0.,0.,0.,0.,0.,0.
T|0.,0.,1.867929,0.|0.,0.|0.,1.385081,0.,0.|0.,0.,0.18313,0.|0.,0.|0.,0.35306,0.,0.
W|0.,0.,0.|0.,0.,0.,0.,0.|0.,0.,0.,0.|0.,0.,0.|0.,0.,0.,0.,0.|0.,0.,0.,0.
Y|0.,0.,0.,0.,0.,0.,0.,0.,0.,0.,0.|1.279739,0.,0.,0.,0.,0.,0.,0.,1.555539,0.,0.,0.,0.,0.,0.,0.,0.,0.,0.|1.513655,0.,0.,0.,0.,0.,0.,0.,1.012767,0.,0.,0.,0.,0.|0.,0.,0.,0.,0.,0.,0.,0.,0.,0.,0.|0.396468,0.,0.,0.,0.,0.,0.,0.,0.453896,0.,0.,0.,0.,0.,0.,0.,0.,0.,0.|0.599526,0.,0.,0.,0.,0.,0.,0.,0.169308,0.,0.,0.,0.,0.
V|0.,0.,0.,0.,0.930689,0.,0.,0.|0.,0.,0.,0.,1.510536,0.,0.,0.||0.,0.,0.,0.,0.036498,0.,0.,0.|0.,0.,0.,0.,0.592367,0.,0.,0.|
```
