## Supplementary Data 3 for "Pharmacological proximities in the GPCR family discovered using contact-informed amino-acid and binding pocket similarities": f54048.bsv

```
res|B|C|P|wB|wC|wP
A|1.549184,0.,0.,0.,0.,0.|0.,1.758337,1.11203,2.046241,1.584499,0.||0.327542,0.,0.,0.,0.,0.|0.,0.420472,0.205484,0.45472,0.3169,0.|
R|0.,0.|0.,0.|0.,0.|0.,0.|0.,0.|0.,0.
N|0.,0.,0.|0.,0.|0.,0.,0.,0.|0.,0.,0.|0.,0.|0.,0.,0.,0.
D|0.,0.,0.,1.700109|0.,0.,0.,0.,0.,0.|0.,0.,1.796859,0.,0.,0.,0.,1.43131|0.,0.,0.,0.340022|0.,0.,0.,0.,0.,0.|0.,0.,0.820305,0.,0.,0.,0.,0.505168
C|||0.|||0.
Q|||0.|||0.
E|1.44567,1.534469,0.,0.,0.,0.|0.,0.|1.738585,0.,0.,0.|0.330439,0.350259,0.,0.,0.,0.|0.,0.|0.516608,0.,0.,0.
G|1.574941,1.325,0.,0.,0.,0.,0.,0.,0.,0.,0.,0.,0.,0.,0.,0.|||0.53098,0.249857,0.,0.,0.,0.,0.,0.,0.,0.,0.,0.,0.,0.,0.,0.||
H|0.|2.030693|0.|0.|0.61501|0.
I|0.,1.633553,0.|2.024256,1.201793,0.,1.373425||0.,0.363012,0.|0.90224,0.391889,0.,0.307001|
L|0.,0.,1.444524,0.,0.|0.,1.624772,0.,1.416253,1.021623,1.684345,0.,1.074649,2.107617,0.,0.,0.,0.||0.,0.,0.186938,0.,0.|0.,0.547478,0.,0.314723,0.302703,0.686215,0.,0.101143,0.446319,0.,0.,0.,0.|
K|0.|0.,0.,0.|0.,0.,0.,0.,0.,0.,0.|0.|0.,0.,0.|0.,0.,0.,0.,0.,0.,0.
M|1.47069,1.682147,0.,2.042847,2.736105,0.,2.188447|0.,0.,0.,1.406452,1.624807,1.660881,0.,1.400428||0.352966,0.413328,0.,0.488507,0.608023,0.,0.437689|0.,0.,0.,0.351613,0.388541,0.369085,0.,0.280086|
F|0.,0.,0.|0.,1.212492,0.,0.,0.,0.||0.,0.,0.|0.,0.395378,0.,0.,0.,0.|
P||0.,0.|||0.,0.|
S|1.735702,0.,1.513729||1.755229,0.,0.992335,1.492621|0.416568,0.,0.28032||0.461375,0.,0.220519,0.298524
T|1.986894|||0.441532||
W|1.093103|1.423918,0.|0.|0.262345|0.667207,0.|0.
Y|0.,0.,1.408629|0.,0.,0.,1.398974|0.|0.,0.,0.336846|0.,0.,0.,0.334537|0.
V|0.,0.,0.|0.,0.,1.483003,0.,2.109649,1.778576,1.25052||0.,0.,0.|0.,0.,0.918817,0.,0.625081,0.439413,0.235392|
```
