## Supplementary Data 3 for "Pharmacological proximities in the GPCR family discovered using contact-informed amino-acid and binding pocket similarities": f54091.bsv

```
res|B|C|P|wB|wC|wP
A|1.21581,0.,0.,0.,0.,0.|0.,0.,0.,0.,0.,0.||0.275278,0.,0.,0.,0.,0.|0.,0.,0.,0.,0.,0.|
R|0.,0.|0.|0.|0.,0.|0.|0.
N||||||
D|0.,0.,0.|0.,0.,0.,0.|1.93734,1.937085,0.|0.,0.,0.|0.,0.,0.,0.|0.363866,0.290071,0.
C|||0.|||0.
Q|0.,0.|1.215474,0.,0.,0.|0.,0.|0.,0.|0.359291,0.,0.,0.|0.,0.
E||||||
G|1.608483,0.,0.|||0.408244,0.,0.||
H|0.|1.152137,0.,0.|1.902354,0.,0.|0.|0.304338,0.,0.|0.646083,0.,0.
I|0.,0.,0.|0.,0.,0.,0.||0.,0.,0.|0.,0.,0.,0.|
L|0.942911,0.,0.,0.,0.|1.379387,1.091045,0.,0.,0.,0.,0.,0.,1.121978,0.,0.,0.||0.106745,0.,0.,0.,0.|0.468471,0.150962,0.,0.,0.,0.,0.,0.,0.091125,0.,0.,0.|
K||0.|||0.|
M|0.,0.|0.,0.,0.,0.||0.,0.|0.,0.,0.,0.|
F|0.,0.,0.|0.,0.,0.,0.,0.,0.||0.,0.,0.|0.,0.,0.,0.,0.,0.|
P|0.,0.,0.|0.,0.,0.||0.,0.,0.|0.,0.,0.|
S|0.,0.,0.,0.,1.332484,0.,0.,0.||0.,0.,0.,1.232167,0.,0.,0.|0.,0.,0.,0.,0.128514,0.,0.,0.||0.,0.,0.,0.178258,0.,0.,0.
T|0.,0.,0.,0.|0.,0.,0.,0.,0.|0.,0.,0.,0.|0.,0.,0.,0.|0.,0.,0.,0.,0.|0.,0.,0.,0.
W|0.|0.,0.|0.,0.|0.|0.,0.|0.,0.
Y|0.,0.,1.322371,0.,0.|0.,0.,0.,0.,0.,1.420514,0.,0.,0.|0.,0.,0.,0.|0.,0.,0.137607,0.,0.|0.,0.,0.,0.,0.,0.407406,0.,0.,0.|0.,0.,0.,0.
V|0.,0.,0.|1.429527,0.,0.,0.,0.,0.,0.||0.,0.,0.|0.422565,0.,0.,0.,0.,0.,0.|
```
