## Supplementary Data 3 for "Pharmacological proximities in the GPCR family discovered using contact-informed amino-acid and binding pocket similarities": f54364.bsv

```
res|B|C|P|wB|wC|wP
A||||||
R||||||
N|0.|0.,0.,0.,0.|1.776111,1.776111,1.776111,1.800934,0.|0.|0.,0.,0.,0.|0.814051,0.814051,0.814051,1.120581,0.
D|0.,0.,0.,0.||1.961453,2.218828,0.,0.,0.,0.,1.961453,2.218828,0.,0.,0.,0.,1.961453,2.218828,0.,0.,0.,0.,1.914807,2.084438,0.,0.,0.|0.,0.,0.,0.||1.042022,1.594782,0.,0.,0.,0.,1.042022,1.594782,0.,0.,0.,0.,1.042022,1.594782,0.,0.,0.,0.,1.361641,1.343304,0.,0.,0.
C||||||
Q||||||
E||0.,0.,0.,0.|1.405293,0.,1.405293,0.,1.405293,0.,1.635423,0.||0.,0.,0.,0.|0.585539,0.,0.585539,0.,0.585539,0.,0.726855,0.
G|1.60428,0.,1.60428,0.,1.60428,0.,0.|||1.036098,0.,1.036098,0.,1.036098,0.,0.||
H|1.497985,1.497985,1.497985,0.|1.790678,1.599563,0.,1.790678,1.599563,0.,1.790678,1.599563,0.,1.843966,0.|1.631577,2.166621,0.,1.631577,2.166621,0.,1.631577,2.166621,0.,1.815971|0.592953,0.592953,0.592953,0.|1.137827,0.733133,0.,1.137827,0.733133,0.,1.137827,0.733133,0.,1.475173,0.|0.866775,1.263863,0.,0.866775,1.263863,0.,0.866775,1.263863,0.,1.331712
I||0.,0.677922,0.|||0.,0.049432,0.|
L|0.,1.433374,0.|||0.,0.134379,0.||
K||||||
M||||||
F||||||
P||||||
S|||0.,0.,0.,0.|||0.,0.,0.,0.
T|0.,0.,0.,2.799861,1.743821,1.226604,0.,0.,0.|0.,0.,0.,1.994584,0.91737,0.,0.,0.,0.,0.,0.|1.293372,0.,0.,0.,1.137855,1.293372,0.,0.,1.293372,0.,0.,0.,1.081746,0.|0.,0.,0.,0.349983,0.199813,0.114994,0.,0.,0.|0.,0.,0.,0.249323,0.210231,0.,0.,0.,0.,0.,0.|0.633213,0.,0.,0.,0.213348,0.633213,0.,0.,0.633213,0.,0.,0.,0.504815,0.
W||||||
Y||||||
V||||||
```
