## Supplementary Data 3 for "Pharmacological proximities in the GPCR family discovered using contact-informed amino-acid and binding pocket similarities": f54380.bsv

```
res|B|C|P|wB|wC|wP
A|1.352286,1.573767,1.352286,1.573767,0.,1.287713|1.374785,1.374785,0.,1.355384||0.563452,0.655736,0.563452,0.655736,0.,0.572317|0.687393,0.687393,0.,0.451795|
R|0.,0.,0.|0.,0.|1.448657,1.103746,0.,0.,1.448657,1.103746,0.,0.,0.,0.,0.|0.,0.,0.|0.,0.|0.422525,0.275936,0.,0.,0.422525,0.275936,0.,0.,0.,0.,0.
N|||1.513821|||0.504607
D||2.238655|2.613801||1.119327|1.82966
C||||||
Q|||2.002056,2.002056,1.491357|||0.500514,0.500514,0.579972
E|0.765103|1.279777,1.279777,1.796241|1.581471,2.945676,0.,1.581471,2.945676,0.,2.001022,1.43374,1.393994,2.882425,0.|0.042506|0.53324,0.53324,0.598747|0.658946,1.227365,0.,0.658946,1.227365,0.,0.400204,0.430122,0.309776,0.960808,0.
G|1.552309,1.293573,2.920521,0.,0.,1.552309,1.293573,2.920521,0.,0.,1.297506,1.603366,1.627086,2.983548,0.,0.|||0.646795,0.538989,1.216884,0.,0.,0.646795,0.538989,1.216884,0.,0.,0.504586,0.623531,0.542362,0.994516,0.,0.||
H|1.944259|1.289132,1.691577|2.781725,1.778385,2.88768|0.388852|0.515653,0.845788|1.669035,0.711354,1.44384
I||||||
L||0.939338,0.939338,0.8909|||0.117417,0.117417,0.098989|
K||||||
M||||||
F|2.958324,2.958324,2.969803,0.|0.,0.,0.||1.232635,1.232635,0.989934,0.|0.,0.,0.|
P||0.|||0.|
S|||2.254251|||1.127125
T|0.,0.730519,0.967394|1.14411,1.14411,1.399695|2.343467,0.,2.343467,0.,2.743893|0.,0.030438,0.214976|0.429041,0.429041,0.466565|1.367022,0.,1.367022,0.,1.06707
W||||||
Y|0.,0.,0.|1.192391,2.329387,1.831117,0.,1.192391,2.329387,1.831117,0.,1.233717,2.203431,0.842724,1.729416,2.086572|0.893642,2.090471,2.297021,0.893642,2.090471,2.297021,1.976824,1.953052,2.23501|0.,0.,0.|0.347781,0.970578,0.762966,0.,0.347781,0.970578,0.762966,0.,0.863602,1.101716,0.093636,0.672551,0.695524|0.409586,1.132338,1.24422,0.409586,1.132338,1.24422,0.988412,0.75952,0.869171
V||||||
```
