## Supplementary Data 3 for "Pharmacological proximities in the GPCR family discovered using contact-informed amino-acid and binding pocket similarities": f54463.bsv

```
res|B|C|P|wB|wC|wP
A|0.,0.,0.,2.218011,0.,0.,0.,0.,0.,0.,0.,0.,0.,1.278981,0.,0.|0.,0.,0.,0.,1.331699,0.,0.,0.,0.,0.,0.,1.019008,0.,0.,0.,0.,0.,0.929524,0.,0.||0.,0.,0.,0.172087,0.,0.,0.,0.,0.,0.,0.,0.,0.,0.05082,0.,0.|0.,0.,0.,0.,0.103321,0.,0.,0.,0.,0.,0.,0.089163,0.,0.,0.,0.,0.,0.11696,0.,0.|
R|0.,0.|0.,0.,0.,0.,1.08409,1.489805,0.,0.,0.,0.,0.,0.,0.,0.,0.|1.335342,1.767087,0.,0.,0.,2.09459,0.,0.,2.426771,2.432712,0.,0.,0.,0.,0.,0.,1.771183,0.,0.,0.,0.,0.,0.,0.|0.,0.|0.,0.,0.,0.,0.028037,0.143125,0.,0.,0.,0.,0.,0.,0.,0.,0.|0.288313,0.502013,0.,0.,0.,0.505591,0.,0.,0.296723,0.699405,0.,0.,0.,0.,0.,0.,0.77531,0.,0.,0.,0.,0.,0.,0.
N|0.,0.,2.160522,0.,0.,0.,0.,0.,0.,0.,0.,0.,1.459384,0.,0.,0.|0.,1.057414,0.,0.,0.,0.,0.,0.|1.799253,1.053526,0.,0.,0.,1.891718,0.,0.,0.,0.,0.,0.,0.,0.,0.,0.,0.,2.088841,0.,1.841272,1.639262|0.,0.,0.353879,0.,0.,0.,0.,0.,0.,0.,0.,0.,0.104242,0.,0.,0.|0.,0.136735,0.,0.,0.,0.,0.,0.|1.185871,0.090821,0.,0.,0.,0.375082,0.,0.,0.,0.,0.,0.,0.,0.,0.,0.,0.,1.726249,0.,0.419939,0.679334
D|0.,0.,0.,0.,0.,0.,0.,0.,0.,0.|0.,0.,0.,0.,0.,0.|0.,0.,0.,0.,0.,1.397488,0.,0.,0.,0.,2.143492,0.,0.,0.,0.,0.|0.,0.,0.,0.,0.,0.,0.,0.,0.,0.|0.,0.,0.,0.,0.,0.|0.,0.,0.,0.,0.,0.314435,0.,0.,0.,0.,1.026461,0.,0.,0.,0.,0.
C|0.,1.946899,0.,0.|0.,0.|0.,0.,0.|0.,0.495264,0.,0.|0.,0.|0.,0.,0.
Q|0.,0.,0.,0.,0.,0.,0.|0.,0.,0.,0.,0.,0.,0.,0.|2.113179,0.,0.,0.,1.919481,0.,0.,1.098361,1.661835,0.,0.,0.|0.,0.,0.,0.,0.,0.,0.|0.,0.,0.,0.,0.,0.,0.,0.|0.760003,0.,0.,0.,0.429534,0.,0.,0.271975,0.148378,0.,0.,0.
E|0.,0.|0.,0.,0.,0.,0.|0.,0.,0.,0.,0.,0.,0.,0.,0.,0.,0.,0.,0.,0.,0.,0.,0.,0.|0.,0.|0.,0.,0.,0.,0.|0.,0.,0.,0.,0.,0.,0.,0.,0.,0.,0.,0.,0.,0.,0.,0.,0.,0.
G|0.,0.,1.799344,0.,0.,0.,0.,0.,0.,0.,0.,0.,2.158287,2.338791,0.,2.158287,1.442151,0.,2.552387,1.803914,0.,0.,0.,1.397551,0.,0.,0.,0.,0.,0.,0.,0.|||0.,0.,0.299891,0.,0.,0.,0.,0.,0.,0.,0.,0.,0.223271,0.181458,0.,0.223271,0.248647,0.,0.378957,0.874386,0.,0.,0.,0.224606,0.,0.,0.,0.,0.,0.,0.,0.||
H|1.006354,0.|1.447112,0.,0.,1.990136,1.925713,0.,1.124125,0.,0.,0.,0.,0.,0.,1.370029,0.,0.,0.,0.,0.,0.,0.,1.774162,0.,0.,0.980195|1.613474,2.041731,0.,2.439116,2.722874,1.902654,0.,0.,1.883167,1.679963,2.089833,0.,0.,0.,0.,0.,1.818836,1.325379,0.,0.,1.794133,1.672133,0.,0.,0.,1.989522,0.,0.,2.13396|0.141243,0.|0.608445,0.,0.,0.349147,0.371629,0.,0.133637,0.,0.,0.,0.,0.,0.,0.274006,0.,0.,0.,0.,0.,0.,0.,1.037718,0.,0.,0.085982|0.641723,1.322485,0.,0.534894,0.525467,0.484009,0.,0.,0.259747,0.422928,0.467655,0.,0.,0.,0.,0.,0.636593,0.314778,0.,0.,0.96024,0.942047,0.,0.,0.,1.42645,0.,0.,0.673882
I|0.,1.36939,0.,0.|0.,0.,0.,1.490527,0.,0.,0.,1.637613,0.,0.,0.,0.,0.,1.416898,0.||0.,0.317894,0.,0.|0.,0.,0.,0.391263,0.,0.,0.,0.826605,0.,0.,0.,0.,0.,0.150135,0.|
L|0.,0.,0.,0.,0.,0.|0.,1.929225,0.,0.,0.,0.,0.,0.,1.800124,1.256062,0.,0.,0.,1.379119,0.,0.,0.,0.,1.14184,0.,0.,0.,0.||0.,0.,0.,0.,0.,0.|0.,0.182944,0.,0.,0.,0.,0.,0.,0.517536,0.418687,0.,0.,0.,0.770225,0.,0.,0.,0.,0.370326,0.,0.,0.,0.|
K|0.,0.776659,0.,0.,0.,0.,0.|0.,2.080395,0.,0.,0.,0.,0.|0.,1.332999,1.332999,2.141052,0.,1.156821,0.,0.,0.,0.,0.,0.,0.,0.,1.680134,0.|0.,0.016958,0.,0.,0.,0.,0.|0.,0.236202,0.,0.,0.,0.,0.|0.,0.137896,0.137896,0.329393,0.,0.050516,0.,0.,0.,0.,0.,0.,0.,0.,0.478449,0.
M|0.,0.,0.|0.,0.,0.,0.,0.,0.,0.||0.,0.,0.|0.,0.,0.,0.,0.,0.,0.|
F|0.,0.,0.,0.,0.,0.,0.,0.,0.,0.,0.,0.,0.,0.|1.55529,0.,0.,0.,0.,0.,0.,0.,1.533726,0.,0.,0.,0.,0.,1.510849,0.,0.,1.233429,0.,0.,0.,1.224071,0.,0.,0.||0.,0.,0.,0.,0.,0.,0.,0.,0.,0.,0.,0.,0.,0.|0.600908,0.,0.,0.,0.,0.,0.,0.,0.268134,0.,0.,0.,0.,0.,0.431671,0.,0.,0.428209,0.,0.,0.,0.257699,0.,0.,0.|
P|0.,0.,1.246868,0.,0.,0.|0.,0.,0.,0.,0.,0.,1.32916,1.729792,0.||0.,0.,0.105369,0.,0.,0.|0.,0.,0.,0.,0.,0.,0.392419,0.998894,0.|
S|0.,0.,0.,0.,1.175091,0.,2.073372,0.,2.073372,0.,0.,0.,0.,0.,0.,0.,0.,0.,1.473567,0.,0.,0.,0.,0.||0.,1.838384,0.,2.153784,0.,2.153784,0.,0.,0.,1.835465,0.,2.1229,0.,1.341046,0.,0.,1.766493,1.578874,0.,0.,0.,0.|0.,0.,0.,0.,0.172212,0.,0.285982,0.,0.285982,0.,0.,0.,0.,0.,0.,0.,0.,0.,0.265508,0.,0.,0.,0.,0.||0.,0.285267,0.,0.649849,0.,0.649849,0.,0.,0.,0.856551,0.,0.8372,0.,0.141163,0.,0.,0.859375,0.440947,0.,0.,0.,0.
T|0.,0.,1.527891,0.,0.,0.,1.527891,0.,0.,0.,1.985628,1.527891,0.,0.,0.,0.,0.,0.,0.|1.187152,0.,0.,0.,0.,0.,0.,0.,0.,0.,0.,0.,0.,0.,0.,1.059278,0.,0.,0.,0.,0.,0.|1.401605,0.,0.,0.,1.74918,1.401605,0.,0.,2.079676,1.401605,0.,0.,0.,0.,0.,0.,0.,0.,0.,0.,0.,0.,0.,0.|0.,0.,0.487345,0.,0.,0.,0.487345,0.,0.,0.,0.359467,0.487345,0.,0.,0.,0.,0.,0.,0.|0.214915,0.,0.,0.,0.,0.,0.,0.,0.,0.,0.,0.,0.,0.,0.,0.222259,0.,0.,0.,0.,0.,0.|0.652471,0.,0.,0.,0.286504,0.652471,0.,0.,0.484062,0.652471,0.,0.,0.,0.,0.,0.,0.,0.,0.,0.,0.,0.,0.,0.
W|0.,0.,0.,0.,0.,0.|1.603125,2.251292,0.,0.,1.943157,0.,0.,0.,0.,0.,0.,0.,1.484884,0.,0.|0.,2.157464,0.,0.|0.,0.,0.,0.,0.,0.|0.582955,0.809675,0.,0.,0.418784,0.,0.,0.,0.,0.,0.,0.,0.606502,0.,0.|0.,0.548829,0.,0.
Y|0.,0.,1.55089,0.,0.,0.,0.792411,0.,0.|0.,0.,1.960023,0.,2.046525,0.,2.046525,0.,1.663958,1.998401,0.,0.,2.187336,1.694339,0.,1.661972,1.882668,0.,0.,1.94464,0.,0.,0.,0.,0.,2.056089,1.408347,0.,0.,0.,0.|0.,1.654861,0.,0.,1.622443,0.,0.,1.622443,0.,0.,1.797805,1.479805,0.,1.436754,1.648683,0.,1.125362,1.669678,0.,1.928927,0.,0.,0.,0.,0.,0.,0.,0.,0.,0.,0.,0.|0.,0.,0.216718,0.,0.,0.,0.042833,0.,0.|0.,0.,0.236555,0.,0.529274,0.,0.529274,0.,0.26763,0.698741,0.,0.,1.069789,1.028442,0.,0.27007,0.470667,0.,0.,0.740815,0.,0.,0.,0.,0.,1.204016,0.24716,0.,0.,0.,0.|0.,0.199725,0.,0.,0.419597,0.,0.,0.419597,0.,0.,0.36459,0.434628,0.,0.570937,0.755946,0.,0.365743,0.396549,0.,0.900166,0.,0.,0.,0.,0.,0.,0.,0.,0.,0.,0.,0.
V|0.,0.,0.,0.,0.,0.,0.,0.,0.,0.,0.|0.,0.,0.,0.,0.,0.,0.,0.,0.,0.,1.722706,1.404703,0.,0.,0.,0.,0.,0.,0.,0.,0.,0.||0.,0.,0.,0.,0.,0.,0.,0.,0.,0.,0.|0.,0.,0.,0.,0.,0.,0.,0.,0.,0.,0.624481,0.789309,0.,0.,0.,0.,0.,0.,0.,0.,0.,0.|
```
