## Supplementary Data 3 for "Pharmacological proximities in the GPCR family discovered using contact-informed amino-acid and binding pocket similarities": f54483.bsv

```
res|B|C|P|wB|wC|wP
A|0.,2.543663,1.648515,0.,0.,0.,0.|0.,1.869164,0.,1.449757,0.,0.,0.||0.,0.847888,0.961634,0.,0.,0.,0.|0.,0.623055,0.,0.420897,0.,0.,0.|
R|0.,0.|0.,0.,0.,0.,0.,0.|0.,0.,1.205407,0.,0.,1.055242,0.,0.,0.|0.,0.|0.,0.,0.,0.,0.,0.|0.,0.,0.162266,0.,0.,0.075092,0.,0.,0.
N|1.722643,1.569293,0.,1.729028,1.729028,0.||0.,1.83721,0.|0.519153,0.331607,0.,0.332861,0.332861,0.||0.,0.474119,0.
D|0.,0.,0.,0.,0.,0.,0.,0.,0.|0.,0.,0.,0.|0.,0.,0.,0.,0.,0.,0.,0.,0.,0.,0.|0.,0.,0.,0.,0.,0.,0.,0.,0.|0.,0.,0.,0.|0.,0.,0.,0.,0.,0.,0.,0.,0.,0.,0.
C|0.,0.,0.,0.,0.,0.,0.,0.,0.,0.,0.,0.,0.,0.,0.,0.,0.,0.,0.,0.|0.,0.,0.,0.,0.,0.,0.,0.,0.,0.,0.,0.,0.,0.,0.,0.,0.|1.415797,0.|0.,0.,0.,0.,0.,0.,0.,0.,0.,0.,0.,0.,0.,0.,0.,0.,0.,0.,0.,0.|0.,0.,0.,0.,0.,0.,0.,0.,0.,0.,0.,0.,0.,0.,0.,0.,0.|0.510504,0.
Q|0.796518,0.,0.,0.,0.,0.,0.983183,0.,0.,0.,0.,0.|2.418262,0.,0.,0.,0.,1.088415,0.,0.,0.|2.413031,0.,0.,0.,0.,0.,1.21627,0.,0.,0.,0.|0.099565,0.,0.,0.,0.,0.,0.14272,0.,0.,0.,0.,0.|0.806087,0.,0.,0.,0.,0.023407,0.,0.,0.|0.904887,0.,0.,0.,0.,0.,0.111164,0.,0.,0.,0.
E|1.631666,1.049472,0.,0.,0.,2.530424,1.398709,1.234331,0.,0.,1.398709,0.,0.,0.,0.833432,0.,0.,0.|0.,0.,0.,0.,2.061838,0.,0.,0.,0.,0.,0.,0.,0.,1.075482,0.|0.,0.,2.261458,1.708823,2.065522,0.,2.500968,0.,0.,0.,0.,0.,0.,0.,0.,0.,0.|0.447032,0.186892,0.,0.,0.,0.653013,0.295449,0.141915,0.,0.,0.295449,0.,0.,0.,0.096165,0.,0.,0.|0.,0.,0.,0.,0.997664,0.,0.,0.,0.,0.,0.,0.,0.,0.224059,0.|0.,0.,0.659592,0.71201,0.774571,0.,0.968117,0.,0.,0.,0.,0.,0.,0.,0.,0.,0.
G|1.704868,0.,0.,0.,0.,0.,0.,1.889684,0.,0.,0.,0.,0.,2.198103,1.818793,0.,0.,0.,1.899277,0.,0.,0.,1.899277,0.,0.,0.,2.139046,0.,2.018098,0.,0.|||1.237781,0.,0.,0.,0.,0.,0.,0.489293,0.,0.,0.,0.,0.,0.827243,0.498701,0.,0.,0.,1.112144,0.,0.,0.,1.112144,0.,0.,0.,1.563149,0.,1.513574,0.,0.||
H|0.,0.,0.,0.,0.,0.|0.,0.799369,0.836085,0.,0.,0.,0.,0.,0.,0.,0.|0.,2.710636,1.062483,0.,0.,0.,0.,0.,0.,0.,0.,0.|0.,0.,0.,0.,0.,0.|0.,0.133228,0.139347,0.,0.,0.,0.,0.,0.,0.,0.|0.,0.903545,0.221351,0.,0.,0.,0.,0.,0.,0.,0.,0.
I||1.201522,0.,1.630699,1.630699,0.,0.|||0.345643,0.,0.392414,0.392414,0.,0.|
L|0.,0.,0.,0.,0.,0.876077,0.,0.,0.876077,0.,0.|1.594786,0.,1.289152,0.,1.483208,0.,0.,0.,1.311347,0.,1.500004,0.,1.500004,0.||0.,0.,0.,0.,0.,0.089013,0.,0.,0.089013,0.,0.|0.764623,0.,0.40286,0.,0.507646,0.,0.,0.,0.412558,0.,0.393049,0.,0.393049,0.|
K|0.,0.,0.,0.,0.|0.,0.,0.,0.,0.,0.|0.,0.,0.,0.,0.,0.,0.,0.|0.,0.,0.,0.,0.|0.,0.,0.,0.,0.,0.|0.,0.,0.,0.,0.,0.,0.,0.
M|0.,0.|1.522463,0.,0.||0.,0.|0.444052,0.,0.|
F|0.,0.,0.,0.|0.,0.,0.,0.,0.,0.,2.470261,2.436308||0.,0.,0.,0.|0.,0.,0.,0.,0.,0.,0.76008,0.676752|
P|1.549512,0.,0.,0.|0.,0.,0.,1.409176||0.399874,0.,0.,0.|0.,0.,0.,0.196982|
S|0.,0.,0.,0.,0.,0.,0.,0.,0.,0.,0.,0.,0.,0.,0.,0.,0.,0.,0.,0.,0.,0.,0.,0.,0.,0.,0.,0.,0.|0.,0.,0.|0.,1.521688,0.,0.,0.,0.,0.,0.,0.,0.,0.,0.,0.,0.,0.,0.,0.,0.,0.|0.,0.,0.,0.,0.,0.,0.,0.,0.,0.,0.,0.,0.,0.,0.,0.,0.,0.,0.,0.,0.,0.,0.,0.,0.,0.,0.,0.,0.|0.,0.,0.|0.,0.241422,0.,0.,0.,0.,0.,0.,0.,0.,0.,0.,0.,0.,0.,0.,0.,0.,0.
T|1.742968,0.,0.,0.,0.,0.|0.,0.,0.,1.260254,0.|0.,0.,0.,0.|0.347556,0.,0.,0.,0.,0.|0.,0.,0.,0.250696,0.|0.,0.,0.,0.
W|1.671424,0.,0.,1.827311,0.,0.,2.480922,2.257236,0.,2.257236,0.,2.260654,1.87269|1.54605,0.,0.,0.,2.000191,1.157622,1.527618,0.,1.694547,2.041487,0.,2.041487,0.,1.716755,1.877388|0.,0.,0.,0.,0.,0.,0.,0.|0.84716,0.,0.,0.369813,0.,0.,0.640238,0.669928,0.,0.669928,0.,1.217275,0.988364|0.804793,0.,0.,0.,0.607201,0.35986,0.389056,0.,0.428192,0.578603,0.,0.578603,0.,0.528232,0.677946|0.,0.,0.,0.,0.,0.,0.,0.
Y|0.,0.,0.,0.,0.,0.,0.|0.,0.,0.,0.,1.871671,0.,1.675658,0.,0.,0.,0.,0.,0.,1.686971,1.623493|1.219038,0.,0.,0.,1.837666,1.192007,0.,0.,1.147111,0.,1.147111,0.,1.607716,1.363338|0.,0.,0.,0.,0.,0.,0.|0.,0.,0.,0.,0.422635,0.,0.822139,0.,0.,0.,0.,0.,0.,0.519068,0.473519|0.484276,0.,0.,0.,0.711355,0.4018,0.,0.,0.196297,0.,0.196297,0.,0.432847,0.302964
V|0.,0.,0.,0.,0.|0.,0.,0.,1.210233,0.,0.,0.,0.||0.,0.,0.,0.,0.|0.,0.,0.,0.339953,0.,0.,0.,0.|
```
