## Supplementary Data 3 for "Pharmacological proximities in the GPCR family discovered using contact-informed amino-acid and binding pocket similarities": f54636.bsv

```
res|B|C|P|wB|wC|wP
A|0.,0.,0.,0.,1.520817,0.,0.,0.|0.,0.,0.,1.198491,0.,0.||0.,0.,0.,0.,0.212637,0.,0.,0.|0.,0.,0.,0.196713,0.,0.|
R|0.,0.|1.197231,0.,0.,0.|1.83644,0.,1.514195,0.|0.,0.|0.111171,0.,0.,0.|0.603402,0.,0.207109,0.
N|0.||1.640158|0.||0.421755
D|0.,0.,0.|0.,0.,0.|0.,0.,0.|0.,0.,0.|0.,0.,0.|0.,0.,0.
C|||0.,0.,0.,0.|||0.,0.,0.,0.
Q|0.|0.|0.,0.|0.|0.|0.,0.
E||0.|1.052636||0.|0.165414
G|1.50936,0.,0.,0.,0.,0.|||0.398902,0.,0.,0.,0.,0.||
H||0.,0.961629,0.|0.,1.441519,0.,0.,0.||0.,0.081841,0.|0.,0.170879,0.,0.,0.
I|0.|0.,0.||0.|0.,0.|
L|0.,0.|1.217888,1.300064,0.,0.,0.,0.||0.,0.|0.078293,0.520026,0.,0.,0.,0.|
K|0.,0.|0.,0.,0.|0.,0.,0.,0.|0.,0.|0.,0.,0.|0.,0.,0.,0.
M|0.|1.56262,0.||0.|0.658533,0.|
F|0.,0.|0.,0.||0.,0.|0.,0.|
P|1.068372,0.|1.168872,0.,1.763036,0.||0.190781,0.|0.267171,0.,0.21971,0.|
S|0.,0.,0.,0.,0.,1.48798,0.||0.,0.,0.,0.,1.603179,0.|0.,0.,0.,0.,0.,0.108546,0.||0.,0.,0.,0.,0.326483,0.
T|0.|0.|0.|0.|0.|0.
W|0.,0.|1.730449,0.,0.|1.251927,0.,0.|0.,0.|0.662725,0.,0.|0.281588,0.,0.
Y|0.,0.,0.,0.|0.,1.220978,0.,0.,0.,0.,0.,0.,0.,0.,0.,0.|0.,0.,0.,0.,0.,0.,0.,0.|0.,0.,0.,0.|0.,0.137314,0.,0.,0.,0.,0.,0.,0.,0.,0.,0.|0.,0.,0.,0.,0.,0.,0.,0.
V||||||
```
