## Supplementary Data 3 for "Pharmacological proximities in the GPCR family discovered using contact-informed amino-acid and binding pocket similarities": f55290.bsv

```
res|B|C|P|wB|wC|wP
A|1.694474,0.,0.,0.,0.,0.,0.,0.,0.,0.|1.18339,0.,0.,0.,1.056315,0.||0.816479,0.,0.,0.,0.,0.,0.,0.,0.,0.|0.230429,0.,0.,0.,0.206233,0.|
R|0.|0.,0.,0.,1.190835,1.153393|0.,0.,0.,0.,0.,0.,0.,0.,0.,1.936947,1.643348|0.|0.,0.,0.,0.164449,0.509639|0.,0.,0.,0.,0.,0.,0.,0.,0.,0.332048,0.72613
N|||0.,0.,0.,0.,0.,0.,0.,0.|||0.,0.,0.,0.,0.,0.,0.,0.
D|0.,0.|0.,0.|0.,0.,0.,0.,1.761449,1.842194,0.,0.|0.,0.|0.,0.|0.,0.,0.,0.,1.435255,1.1599,0.,0.
C|||1.26928|||0.174215
Q|0.,0.,0.949016|0.,0.,0.,0.,1.219367,0.|0.,1.511239,0.,1.151308,1.809109,0.,0.|0.,0.,0.088281|0.,0.,0.,0.,0.340288,0.|0.,0.408982,0.,0.13706,0.967663,0.,0.
E|1.16219,1.599163|0.,0.922367,0.,0.930709|1.81468,0.,0.,0.,0.|0.212795,0.297519|0.,0.337768,0.,0.1948|0.806524,0.,0.,0.,0.
G|1.704918,0.,0.,0.,0.,0.,1.445273,0.,0.,0.,0.,0.,0.882989,0.,0.,0.,0.,0.|||0.14067,0.,0.,0.,0.,0.,0.476988,0.,0.,0.,0.,0.,0.248729,0.,0.,0.,0.,0.||
H|0.,0.,0.,1.295911|1.023679,1.255195,0.,0.,0.,2.033611|1.651555,1.295127,1.225517,0.,0.,0.,0.,1.119849|0.,0.,0.,0.394944|0.492882,0.557864,0.,0.,0.,0.629451|0.734024,0.719515,0.544674,0.,0.,0.,0.,0.207972
I|0.,0.|0.,0.,0.,0.||0.,0.|0.,0.,0.,0.|
L|0.,0.,0.,0.,0.,0.,0.,0.,0.,0.,0.|1.519655,0.,0.,0.,1.846336,1.855787,0.,0.,0.,0.,0.,0.,0.,0.,0.,0.||0.,0.,0.,0.,0.,0.,0.,0.,0.,0.,0.|0.27083,0.,0.,0.,1.230891,1.374657,0.,0.,0.,0.,0.,0.,0.,0.,0.,0.|
K|0.,0.,0.,0.,0.|0.,0.,0.,0.|0.,0.,0.,0.,0.,0.,1.219624|0.,0.,0.,0.,0.|0.,0.,0.,0.|0.,0.,0.,0.,0.,0.,0.346756
M|0.|0.,0.,0.,0.||0.|0.,0.,0.,0.|
F|0.|1.711404,0.,0.,0.,0.,0.,1.767217,0.||0.|1.584633,0.,0.,0.,0.,0.,0.410981,0.|
P|0.,0.,0.,1.735014,0.,0.,0.|0.,1.236587,0.,0.,0.||0.,0.,0.,0.437884,0.,0.,0.|0.,0.23554,0.,0.,0.|
S|1.303488,0.,1.989202,0.,1.101947,0.,0.,0.,0.,0.||1.676812,0.,1.408285,0.,1.151175,0.,1.260923,0.,0.,0.|0.116152,0.,0.144431,0.,0.40353,0.,0.,0.,0.,0.||0.354178,0.,0.097604,0.,0.55427,0.,0.479506,0.,0.,0.
T|0.,0.,1.661939,0.,1.089968,0.,0.,0.,0.|0.,0.,0.,0.,0.,1.458719,0.,0.|0.,0.,1.086644,0.,1.439152,0.,0.,1.378278,0.|0.,0.,0.625284,0.,0.260978,0.,0.,0.,0.|0.,0.,0.,0.,0.,0.520971,0.,0.|0.,0.,0.093243,0.,0.425665,0.,0.,0.433173,0.
W||0.|0.||0.|0.
Y|0.,0.|1.623243,0.,2.085122,0.,0.,0.,0.,0.,0.,1.386616,0.,0.,0.|0.,0.,0.,0.,0.,0.,0.,1.40475,0.,0.|0.,0.|0.176789,0.,0.688159,0.,0.,0.,0.,0.,0.,0.422588,0.,0.,0.|0.,0.,0.,0.,0.,0.,0.,0.387979,0.,0.
V|0.,0.,1.900867,0.,0.,0.,0.|0.,0.,1.454253,0.,0.937418,0.862025,0.,0.,1.109828,0.,1.332469,0.||0.,0.,0.094102,0.,0.,0.,0.|0.,0.,0.153584,0.,0.158437,0.118317,0.,0.,0.221966,0.,0.433827,0.|
```
