## Supplementary Data 3 for "Pharmacological proximities in the GPCR family discovered using contact-informed amino-acid and binding pocket similarities": f55338.bsv

```
res|B|C|P|wB|wC|wP
A|0.,0.,0.,1.172742,0.,0.,0.,0.,0.,1.668426,0.,0.,0.,0.,0.,0.,0.,0.,0.,0.,0.,0.,0.,0.,0.,0.,0.,0.,0.,0.,0.,0.,0.,0.,1.457142,0.,1.42519,0.,0.,0.,0.,0.,0.,0.,1.537616,0.,1.885242,0.,0.,0.,0.,0.,0.|0.,0.,0.768749,0.,0.,0.,0.829913,0.,0.,0.,0.,0.,0.,0.,0.,1.497927,0.,0.,0.,0.,0.,1.505974,0.,0.,0.,0.,0.,0.,0.,0.,0.,0.,0.,0.,0.,1.049631,0.,1.430601,0.818148,0.,0.780544,0.,0.,0.,0.,0.||0.,0.,0.,0.293185,0.,0.,0.,0.,0.,0.66737,0.,0.,0.,0.,0.,0.,0.,0.,0.,0.,0.,0.,0.,0.,0.,0.,0.,0.,0.,0.,0.,0.,0.,0.,0.077508,0.,0.356298,0.,0.,0.,0.,0.,0.,0.,0.705791,0.,1.33538,0.,0.,0.,0.,0.,0.|0.,0.,0.192187,0.,0.,0.,0.331965,0.,0.,0.,0.,0.,0.,0.,0.,0.225591,0.,0.,0.,0.,0.,0.217731,0.,0.,0.,0.,0.,0.,0.,0.,0.,0.,0.,0.,0.,0.240899,0.,0.953734,0.181811,0.,0.039027,0.,0.,0.,0.,0.|
R|1.834175,1.215341,0.,1.36082,0.,0.,0.,0.,0.,0.,0.,0.,0.,1.221288,0.,0.,0.,0.,1.777996,0.,0.|1.460652,0.,0.,0.,1.385006,0.,0.,0.,0.,0.,0.,0.733931,0.,0.,1.185119,0.,0.,0.,0.,0.,1.479249,0.,0.,0.,0.,0.,0.,0.,0.,0.,0.,0.,0.,0.,0.,1.382115,0.,0.,0.,0.,0.,1.132815,0.,0.,0.904006,0.,0.|1.926717,2.283541,0.,0.,0.,2.195524,2.547823,0.,0.,0.,2.403306,0.,0.,0.,2.697319,0.,2.66226,0.,0.,0.,2.156349,1.678975,2.101302,0.,2.314791,2.084482,0.,0.,0.,2.316375,0.,0.,0.,0.,0.,0.,0.,0.,0.,2.0169,1.399591,0.,2.055693,2.164609,1.841748,1.829162,2.59119,0.,0.,0.,1.980662,1.535049,0.,0.,2.529452,0.,0.,1.527061,2.275018,0.,1.559496,2.163514,0.,0.,0.,1.943802,2.712856,0.,0.,0.,2.130702,1.802964,0.,0.,2.776298,0.,0.959902,1.751119,0.,0.,0.,1.990492|0.458544,0.699742,0.,0.952574,0.,0.,0.,0.,0.,0.,0.,0.,0.,0.854902,0.,0.,0.,0.,0.113489,0.,0.|0.730326,0.,0.,0.,0.519377,0.,0.,0.,0.,0.,0.,0.293572,0.,0.,0.39504,0.,0.,0.,0.,0.,0.388,0.,0.,0.,0.,0.,0.,0.,0.,0.,0.,0.,0.,0.,0.,0.39699,0.,0.,0.,0.,0.,0.308949,0.,0.,0.031719,0.,0.|1.445038,1.998099,0.,0.,0.,1.097762,1.114673,0.,0.,0.,1.201653,0.,0.,0.,1.198808,0.,0.665565,0.,0.,0.,1.334883,1.119317,1.50093,0.,0.925916,0.694827,0.,0.,0.,0.772125,0.,0.,0.,0.,0.,0.,0.,0.,0.,0.495959,0.321218,0.,1.713078,1.803841,1.125513,0.914581,1.036476,0.,0.,0.,0.880294,1.364488,0.,0.,1.264726,0.,0.,0.698549,1.35533,0.,0.629796,0.909303,0.,0.,0.,0.795192,0.73987,0.,0.,0.,1.704562,1.442372,0.,0.,1.388149,0.,0.101042,0.061443,0.,0.,0.,0.770513
N|1.488689,0.,0.,0.827085,1.734359,0.,0.,0.,0.,1.47227,0.,0.,0.,1.744615,0.,0.,2.419571,1.84261,0.,0.,0.|0.759656,0.766571,1.443444,0.,0.,0.,0.,0.89228,0.,0.,0.,0.,0.856888,0.,0.,0.813351,1.515796,1.010025,0.|0.933141,1.340636,1.481092,0.,1.779942,1.779942,1.999535,1.62781,1.464057,0.,1.539653,0.,1.583817,0.,0.,0.,0.,0.,0.,0.,0.,1.460398,1.889036,0.,1.85733,0.,0.|0.609009,0.,0.,0.067794,0.86718,0.,0.,0.,0.,0.641759,0.,0.,0.,0.629206,0.,0.,0.967828,0.818938,0.,0.,0.|0.172649,0.319405,0.882105,0.,0.,0.,0.,0.205911,0.,0.,0.,0.,0.323089,0.,0.,0.067779,0.909477,0.4489,0.|0.233285,0.595838,0.740546,0.,0.758664,0.758664,0.999768,1.62781,0.141114,0.,0.12985,0.,0.117944,0.,0.,0.,0.,0.,0.,0.,0.,0.30425,1.889036,0.,0.602818,0.,0.
D|1.404922,0.,1.492429,0.,0.,0.,1.772097,1.530201,1.837101,0.,0.966497|0.,0.,0.,0.,0.950723,0.,1.010397,0.,1.134077,0.,1.190938|2.349113,1.623493,1.577546,1.511039,1.18217,1.890583,1.910931,2.246645,1.366704,1.713938,0.949288,1.488723,0.,1.212976,0.,0.,1.171829,0.,1.927045,0.,1.927045,0.,1.253298,1.742531,1.676362,0.,1.451697,0.,0.,0.,0.,0.,0.,0.,0.,0.,1.428281,1.872849,0.,0.,1.264027|0.638601,0.,0.923885,0.,0.,0.,1.127698,0.7651,0.73484,0.,0.579898|0.,0.,0.,0.,0.345717,0.,0.449065,0.,0.453631,0.,0.809838|1.601668,1.033132,0.764871,0.778414,0.709302,0.977888,0.988413,1.544569,0.546682,0.685575,0.292089,0.572586,0.,0.288804,0.,0.,0.345786,0.,0.789772,0.,0.789772,0.,0.626649,1.029677,1.303837,0.,0.580679,0.,0.,0.,0.,0.,0.,0.,0.,0.,1.285453,0.32857,0.,0.,0.733135
C|0.977603,1.389315,0.,0.,0.,1.316935,0.,0.,0.,0.,0.,1.244606|1.329633,0.,0.,0.,1.314133,0.,0.,0.|0.,0.892623,0.,0.853285|0.217245,0.209234,0.,0.,0.,0.1904,0.,0.,0.,0.,0.,0.373382|0.264325,0.,0.,0.,0.24541,0.,0.,0.|0.,0.14877,0.,0.255985
Q|2.544948,0.,0.,0.,0.,0.,2.15161,0.|0.,0.,0.,1.50179,0.,0.,0.,0.,0.,0.,0.,1.105056,0.,0.|1.550055,1.643295,0.,0.796301,1.802518,0.,0.,0.,1.809752,0.,1.690717,1.379579,0.,0.,0.,0.,1.837106,0.,0.,0.,0.,1.739775,0.,0.,0.,0.,0.,2.069204,0.,0.|1.272474,0.,0.,0.,0.,0.,1.075805,0.|0.,0.,0.,0.750895,0.,0.,0.,0.,0.,0.,0.,0.552528,0.,0.|0.930033,1.359969,0.,0.353912,0.502341,0.,0.,0.,0.385685,0.,0.676287,0.877914,0.,0.,0.,0.,0.942105,0.,0.,0.,0.,0.151285,0.,0.,0.,0.,0.,1.149558,0.,0.
E|0.,0.,0.,0.968314,0.|0.80825,0.,0.,0.,0.,0.,0.,0.,0.,1.401252,0.,0.|1.447317,1.283228,1.550123,1.359544,1.575532,2.095933,0.784119,0.865489,0.767417,1.125461,0.,1.651383,1.487774,0.,1.70713,0.,0.,1.266557,0.,0.,0.,1.466551,1.466551,0.,0.763738,1.503492,1.155981,0.817601,1.143697,0.,0.,0.,0.,0.,0.,0.,1.549268,2.280285,0.,0.,0.,1.950048,1.593913|0.,0.,0.,0.15874,0.|0.151547,0.,0.,0.,0.,0.,0.,0.,0.,0.445853,0.,0.|1.14031,0.5444,1.389766,0.796974,0.760601,2.095933,0.313648,0.288496,0.319757,0.606018,0.,0.309634,0.371943,0.,1.280348,0.,0.,0.29553,0.,0.,0.,0.408711,0.408711,0.,0.229121,1.336437,0.525446,0.32704,0.457479,0.,0.,0.,0.,0.,0.,0.,0.56337,1.347441,0.,0.,0.,0.754857,0.988226
G|1.866263,0.,0.,1.263166,1.298883,0.,0.,0.,0.,0.,0.,2.066494,0.,0.,1.097,1.860261,0.,0.,1.084426,1.545726,2.273281,0.,0.,2.651761,0.,0.,0.,0.,0.,2.03644,2.118202,0.900814,1.465428,0.,1.750819,0.,0.,0.,0.,0.,0.,0.,0.,1.229363,1.877256,0.,0.,2.22529,0.,0.,1.58233,0.,1.918402,1.49939,1.546873,0.,0.,0.,0.,0.,1.914907,1.915282,1.848427,0.,0.,0.,0.,0.,2.274452,0.,2.12331,1.166488,2.532379,0.,0.,0.,0.,1.405122,0.|||1.442112,0.,0.,0.315792,0.487081,0.,0.,0.,0.,0.,0.,1.148052,0.,0.,0.365667,1.505926,0.,0.,0.271106,1.159294,2.273281,0.,0.,1.32588,0.,0.,0.,0.,0.,1.01822,1.294457,0.300271,1.099071,0.,0.538714,0.,0.,0.,0.,0.,0.,0.,0.,0.209253,0.49927,0.,0.,0.813087,0.,0.,0.206391,0.,0.912027,0.540764,0.507171,0.,0.,0.,0.,0.,1.276605,0.957641,1.078249,0.,0.,0.,0.,0.,0.473844,0.,1.273986,0.699893,1.125502,0.,0.,0.,0.,0.498592,0.||
H|1.66798,1.187764,0.928271,0.899763,0.,0.,0.959606,0.,0.,1.294601,0.,1.982498,2.143523,0.|1.661643,0.,0.940158,0.950039,1.499859,0.,0.877295,0.,1.390941,1.390941,0.,0.,0.,1.010531,0.,0.,1.371613,0.876676,0.,0.,1.929529,0.,1.648672,1.603992,0.828526,0.,0.,0.,0.,0.|0.,1.08119,1.525977,1.120416,0.,2.066169,1.10451,2.457252,0.,2.088967,1.331455,2.287906,1.962816,1.962816,2.015138,0.,0.,2.105498,0.,0.,1.871121,2.012839,0.851051,0.,0.,0.,1.998129,1.998129,0.,0.,1.46446,2.100028,0.,0.,1.634617,1.540079,0.,1.917433,0.,0.|0.758173,0.287943,0.288084,0.449882,0.,0.,0.287882,0.,0.,0.300197,0.,0.714999,1.071762,0.|0.755292,0.,0.356612,0.285012,1.499859,0.,0.20888,0.,0.880929,0.880929,0.,0.,0.,0.909477,0.,0.,1.257312,0.263003,0.,0.,0.810961,0.,0.756768,1.002495,0.376603,0.,0.,0.,0.,0.|0.,0.327633,1.220782,0.424985,0.,0.903949,0.331353,2.04771,0.,1.044483,0.380416,1.143953,1.308544,1.308544,1.090157,0.,0.,1.684399,0.,0.,1.530917,2.012839,0.255315,0.,0.,0.,1.332086,1.332086,0.,0.,0.73223,0.572735,0.,0.,0.340545,0.68448,0.,1.572295,0.,0.
I|0.,1.789103,0.,1.082318|1.241538,2.073448,0.,0.,0.,1.195756,1.892849,0.,0.,0.||0.,1.192736,0.,0.180386|0.827692,1.244069,0.,0.,0.,0.252948,0.788687,0.,0.,0.|
L|0.,0.942011,0.,0.,0.,0.,0.,0.,0.,0.,1.926965,0.,0.,0.|0.,0.931587,0.949289,0.808843,1.439988,1.118548,0.843365,0.,0.,0.,0.,0.,0.,0.,1.807316,0.,0.,1.460564,0.,0.,0.,0.,0.,0.787785,0.,1.53049,2.081301,1.164085,0.,0.,1.347558,0.||0.,0.628007,0.,0.,0.,0.,0.,0.,0.,0.,0.856429,0.,0.,0.|0.,0.338759,0.392809,0.124437,0.599995,0.22371,0.421682,0.,0.,0.,0.,0.,0.,0.,0.834146,0.,0.,0.574648,0.,0.,0.,0.,0.,0.236336,0.,0.680218,1.352846,0.122535,0.,0.,0.391226,0.|
K|1.465785,1.295449,0.,0.,0.,0.,0.,0.,0.,0.|0.,0.,0.,1.568918,1.058892,0.768928,1.886347,0.,1.260932,0.,0.,0.,0.,0.,0.,0.,0.,0.,0.,0.,0.,1.062757,0.,0.,0.,0.,0.,1.46478,0.,0.,0.,0.,0.,0.984294,0.,0.,0.|0.,1.778176,1.537614,2.164668,1.316168,1.68432,1.880443,1.677638,1.556108,1.848622,1.820484,1.185038,1.890015,1.750053,1.651506,1.460988,2.010046,0.,0.,1.278748,0.,1.544633,1.595298,1.239135,1.802867,1.802867,0.,2.166018,1.627489,1.809475,1.627489,0.,0.,0.,0.,0.,0.,1.244565,1.840941,1.874506,0.866814,1.68008,1.758945,2.023976,1.321724,0.,0.,0.,1.721725,0.,0.,0.,0.,1.39142,1.557547,1.708452,0.,0.887191,2.078939,1.409868,1.77652,0.,0.|0.558394,0.493504,0.,0.,0.,0.,0.,0.,0.,0.|0.,0.,0.,1.120656,0.352964,0.320387,0.754539,0.,0.588435,0.,0.,0.,0.,0.,0.,0.,0.,0.,0.,0.,0.,0.190751,0.,0.,0.,0.,0.,0.507039,0.,0.,0.,0.,0.,0.437464,0.,0.,0.|0.,1.616524,0.978481,0.865867,0.789701,1.68432,1.8156,1.214842,1.361594,1.848622,0.728194,0.691272,1.890015,1.346194,0.635195,0.486996,1.256278,0.,0.,0.66982,0.,1.287194,1.435768,0.371741,1.322103,1.322103,0.,0.46161,0.960485,0.741588,0.960485,0.,0.,0.,0.,0.,0.,0.497826,1.840941,0.852048,0.394007,1.68008,1.758945,0.80959,0.406684,0.,0.,0.,1.125743,0.,0.,0.,0.,0.798356,1.233058,1.087196,0.,0.147865,1.154966,1.409868,0.358421,0.,0.
M|0.,0.|0.,0.,0.,0.,1.017708,0.,0.,0.,1.066192,0.,0.,0.||0.,0.|0.,0.,0.,0.,0.678472,0.,0.,0.,0.746335,0.,0.,0.|
F|0.,0.,0.,0.,0.,0.|0.,1.466776,0.725769,1.441047,0.,0.,1.513794,1.223948,0.,0.,1.288812,0.,0.,0.,0.,0.,0.,0.,0.,0.,0.,1.766131,0.,1.414242,0.,0.||0.,0.,0.,0.,0.,0.|0.,0.58671,0.290307,0.307108,0.,0.,0.420498,0.445072,0.,0.,0.425034,0.,0.,0.,0.,0.,0.,0.,0.,0.,0.,0.809477,0.,0.942828,0.,0.|
P|0.,0.,0.,0.,0.,0.,0.,0.,0.,0.,0.,0.,0.,0.,0.,0.,0.,0.,0.,0.,0.,1.225097,0.,0.,0.,0.,0.,0.,0.,0.|0.,0.86887,0.,1.109578,0.,0.,0.,0.,0.871077,0.,0.,0.,0.,0.,0.,0.,1.589883,0.,1.589883,0.,0.,0.,0.,0.||0.,0.,0.,0.,0.,0.,0.,0.,0.,0.,0.,0.,0.,0.,0.,0.,0.,0.,0.,0.,0.,0.21306,0.,0.,0.,0.,0.,0.,0.,0.|0.,0.217217,0.,0.110958,0.,0.,0.,0.,0.261323,0.,0.,0.,0.,0.,0.,0.,0.460836,0.,0.460836,0.,0.,0.,0.,0.|
S|0.,0.,0.,0.,0.,0.,0.,0.,0.,0.,0.,0.,0.,0.,0.,1.69255,1.279865,1.097181,0.,0.,0.,0.,0.,0.,0.,0.,1.306923,0.,0.,0.,0.,1.743798,1.575883,1.504746,0.|1.340192|0.,0.,0.,0.,1.110797,1.695336,0.,0.,0.,0.,0.,0.,0.,0.,0.,1.056569,0.,0.,0.,0.,0.,0.,0.,0.,2.108858,0.807037,0.,0.951059,0.,0.,0.,0.,0.,0.,0.,0.,0.,0.,1.142488,1.042975,0.,0.,0.,2.137922,1.852524,1.537774,1.245112|0.,0.,0.,0.,0.,0.,0.,0.,0.,0.,0.,0.,0.,0.,0.,1.077077,0.895905,0.281329,0.,0.,0.,0.,0.,0.,0.,0.,0.580854,0.,0.,0.,0.,0.675019,0.819459,0.481519,0.|0.389088|0.,0.,0.,0.,0.444319,1.227657,0.,0.,0.,0.,0.,0.,0.,0.,0.,0.22517,0.,0.,0.,0.,0.,0.,0.,0.,1.821286,0.366835,0.,0.365792,0.,0.,0.,0.,0.,0.,0.,0.,0.,0.,0.634715,0.695317,0.,0.,0.,1.103443,1.185615,0.584354,0.67236
T|1.454148,0.,0.,0.,0.,1.706599,1.259506,1.139688,1.778304,0.,0.,0.,0.,0.,1.645571,0.,1.673688,0.,1.504752,1.353396,0.,0.,1.1954,0.|0.,1.456445,0.,0.862877,0.,0.,0.,0.,0.,0.,0.,0.,0.|2.108952,0.,0.,0.,0.,0.,0.,0.,1.818813,2.150994,0.,0.,0.,0.,1.892654,0.,2.199834,2.114277,0.,0.,0.,1.412548,0.|0.528781,0.,0.,0.,0.,0.8533,0.559781,0.467564,0.547171,0.,0.,0.,0.,0.,0.620461,0.,0.836844,0.,0.601901,0.601509,0.,0.,0.334712,0.|0.,0.566395,0.,0.177,0.,0.,0.,0.,0.,0.,0.,0.,0.|0.958615,0.,0.,0.,0.,0.,0.,0.,0.559635,0.716998,0.,0.,0.,0.,0.682597,0.,1.099917,0.939679,0.,0.,0.,0.480266,0.
W|0.|1.541068,0.,0.,1.968888,0.,0.,0.,0.,0.|1.396253,0.,0.,0.,0.,0.|0.|0.577901,0.,0.,1.476666,0.,0.,0.,0.,0.|0.523595,0.,0.,0.,0.,0.
Y|0.,0.820632,1.610586,1.640132,0.|0.,1.227594,1.747211,1.328876,1.220167,1.499572,0.,0.,1.120704,1.662661,1.461208,1.309339,0.,0.,1.372551,0.,0.,0.,1.612095,1.557577,0.,0.,0.,0.,1.206465,0.|0.,0.798882,1.469112,1.238915,0.,0.,0.680273,1.503829,1.46794,0.,0.,0.,0.,1.22016,0.,0.,0.,1.272827,0.|0.,0.136772,0.402646,0.911184,0.|0.,0.306899,0.728005,0.738264,0.813445,0.399886,0.,0.,1.027312,0.831331,0.093269,0.327335,0.,0.,0.629086,0.,0.,0.,0.895608,0.778788,0.,0.,0.,0.,0.434327,0.|0.,0.266294,0.816173,0.825944,0.,0.,0.283447,1.253191,0.479903,0.,0.,0.,0.,0.61008,0.,0.,0.,0.763696,0.
V|0.,0.,0.,0.,0.,0.,0.,0.,0.,0.,0.,1.454059,1.578543,1.040279,0.,0.,0.,0.|0.,0.,0.,0.,0.,0.,0.,0.,0.,0.,0.,1.802534,0.,0.,0.||0.,0.,0.,0.,0.,0.,0.,0.,0.,0.,0.,0.363515,0.876969,0.462346,0.,0.,0.,0.|0.,0.,0.,0.,0.,0.,0.,0.,0.,0.,0.,0.801126,0.,0.,0.|
```
