## Supplementary Data 3 for "Pharmacological proximities in the GPCR family discovered using contact-informed amino-acid and binding pocket similarities": f55464.bsv

```
res|B|C|P|wB|wC|wP
A|1.334262,1.450807,0.,1.379169,0.,0.,1.379169,0.,0.|1.10439,0.,0.,1.095743,0.,1.095743,0.||0.093255,0.195001,0.,0.177957,0.,0.,0.177957,0.,0.|0.142502,0.,0.,0.221719,0.,0.221719,0.|
R|0.,0.,0.,0.,0.,0.|0.,0.,0.,0.,0.,0.,0.,0.,1.6742|0.,0.,0.,0.,0.,0.,0.,0.,0.,0.|0.,0.,0.,0.,0.,0.|0.,0.,0.,0.,0.,0.,0.,0.,0.679046|0.,0.,0.,0.,0.,0.,0.,0.,0.,0.
N|0.,0.,0.,0.|0.,0.,0.|0.,0.,0.,0.,0.,0.|0.,0.,0.,0.|0.,0.,0.|0.,0.,0.,0.,0.,0.
D|1.318052,1.730611,0.,0.,1.730611,0.,0.|0.,0.,0.,0.,0.,0.,0.|0.,0.,0.,0.,0.,0.,0.,0.,0.|0.141726,0.451684,0.,0.,0.451684,0.,0.|0.,0.,0.,0.,0.,0.,0.|0.,0.,0.,0.,0.,0.,0.,0.,0.
C|0.,1.248819||1.543745|0.,0.34932||0.723293
Q|0.|0.|0.|0.|0.|0.
E|0.,0.,0.,0.|0.,0.,1.355565,1.355565|1.332525,0.,1.705954,1.705954|0.,0.,0.,0.|0.,0.,0.214664,0.214664|0.143282,0.,0.395221,0.395221
G|0.,0.,0.,0.,0.,0.,0.,0.,0.,0.,0.|||0.,0.,0.,0.,0.,0.,0.,0.,0.,0.,0.||
H|0.,0.,0.,0.,0.|0.,0.,0.,0.,0.|0.,0.,0.,0.,0.|0.,0.,0.,0.,0.|0.,0.,0.,0.,0.|0.,0.,0.,0.,0.
I|1.274568,0.,0.,0.,0.,0.,0.,0.,0.,0.,0.,0.|1.308095,1.126081,0.,0.,1.288114,0.,0.,0.,1.288114,0.,0.,0.,0.,0.,0.,0.,0.||0.075378,0.,0.,0.,0.,0.,0.,0.,0.,0.,0.,0.|0.147688,0.175572,0.,0.,0.28331,0.,0.,0.,0.28331,0.,0.,0.,0.,0.,0.,0.,0.|
L|0.,1.466329,1.354706,0.,0.,1.466329,1.354706,0.,0.,0.|0.,0.,0.,0.,1.287176,1.229959,1.026476,0.,0.,0.,1.287176,1.229959,1.026476,0.,0.,0.,1.197669,1.116748,0.,0.,0.,0.,0.||0.,0.184904,0.174801,0.,0.,0.184904,0.174801,0.,0.,0.|0.,0.,0.,0.,0.351048,0.155098,0.192652,0.,0.,0.,0.351048,0.155098,0.192652,0.,0.,0.,0.41039,0.288949,0.,0.,0.,0.,0.|
K|1.231123,1.044641,1.044641,0.|1.403691,1.568428,1.568428,0.|0.,0.,0.,0.,0.,0.|0.086046,0.122539,0.122539,0.|0.218855,0.234574,0.234574,0.|0.,0.,0.,0.,0.,0.
M|0.,0.,0.,0.,0.|1.477444,0.,0.,0.,0.,0.,0.,0.,0.||0.,0.,0.,0.,0.|0.230354,0.,0.,0.,0.,0.,0.,0.,0.|
F|0.,0.,0.,0.,0.,0.,0.,0.|0.782048,0.,0.,0.,0.930976,0.930976,0.842068,0.,0.,0.,0.||0.,0.,0.,0.,0.,0.,0.,0.|0.04625,0.,0.,0.,0.122856,0.122856,0.023554,0.,0.,0.,0.|
P||||||
S|0.,0.,0.,0.||0.,0.|0.,0.,0.,0.||0.,0.
T|0.,0.,0.,0.,0.,0.|1.470046,1.470046,0.,0.,0.|1.3,0.,1.297648,0.,0.|0.,0.,0.,0.,0.,0.|0.254348,0.254348,0.,0.,0.|0.160117,0.,0.399276,0.,0.
W||0.|||0.|
Y|0.,0.|0.,0.,0.,0.,0.|0.,0.,0.|0.,0.|0.,0.,0.,0.,0.|0.,0.,0.
V|1.271029,0.,1.137891,0.,0.,1.137891,0.,0.,0.|1.081566,1.150045,0.,0.,0.,0.,0.,0.,0.,0.,1.505125,1.591426,1.822273,0.||0.088835,0.,0.073412,0.,0.,0.073412,0.,0.,0.|0.267484,0.154576,0.,0.,0.,0.,0.,0.,0.,0.,0.599945,0.612087,0.688131,0.|
```
