## Supplementary Data 3 for "Pharmacological proximities in the GPCR family discovered using contact-informed amino-acid and binding pocket similarities": f55560.bsv

```
res|B|C|P|wB|wC|wP
A|1.327329,0.,1.327329,0.,2.276248,1.590495,0.,0.,0.,0.,0.,0.|0.,0.,0.,0.,2.18565,0.,0.,1.224631,0.,0.,0.,0.,0.,0.||0.132439,0.,0.132439,0.,0.043774,0.46598,0.,0.,0.,0.,0.,0.|0.,0.,0.,0.,0.294222,0.,0.,0.29059,0.,0.,0.,0.,0.,0.|
R|0.,0.,0.,0.,2.357361,0.,0.,0.|2.222123,0.,0.,0.,0.,0.|0.,0.,0.,0.,0.,1.601207,0.,0.,2.048848,0.,0.,1.297928|0.,0.,0.,0.,0.332448,0.,0.,0.|0.313376,0.,0.,0.,0.,0.|0.,0.,0.,0.,0.,0.395455,0.,0.,0.641914,0.,0.,0.061806
N|1.77062,1.77062,0.,0.,0.,1.616046,0.|0.,1.452651,0.,0.,0.721044,0.,0.,1.35967,1.615189|0.,1.715153,2.355691,2.136248,1.772616,2.484079,0.,0.,1.489107,0.,0.,0.,1.441683,0.,2.029582|0.184521,0.184521,0.,0.,0.,0.728261,0.|0.,0.06764,0.,0.,0.055465,0.,0.,0.420155,0.753755|0.,0.110287,0.332213,1.643268,1.227196,1.146498,0.,0.,0.332333,0.,0.,0.,0.260876,0.,1.758971
D|0.,0.,0.,0.,0.|0.,0.,0.,0.833445,0.,0.,0.|2.769611,0.,0.,2.627706,2.020565,2.621499,1.671822,1.347328,0.,1.866091,2.278104,0.,0.,1.930766,0.,0.,0.|0.,0.,0.,0.,0.|0.,0.,0.,0.042379,0.,0.,0.|0.49711,0.,0.,1.212787,0.777141,1.209923,0.422013,0.205525,0.,0.550941,1.32347,0.,0.,0.386153,0.,0.,0.
C||0.,0.|||0.,0.|
Q|0.,0.|0.,0.|0.,0.,0.|0.,0.|0.,0.|0.,0.,0.
E|2.051197,1.886196,0.,0.,2.051197,1.886196,0.,0.,0.,0.,0.,0.,0.|0.,0.,0.,0.,0.,0.,1.607636,0.,0.,0.,0.,0.,0.,0.|0.,0.,0.,0.,0.,0.,2.443215,0.,0.,0.,0.,2.261523,1.622563,0.,1.779885,0.,1.980837|0.304723,0.664978,0.,0.,0.304723,0.664978,0.,0.,0.,0.,0.,0.,0.|0.,0.,0.,0.,0.,0.,0.618322,0.,0.,0.,0.,0.,0.,0.|0.,0.,0.,0.,0.,0.,1.127637,0.,0.,0.,0.,0.52413,0.320334,0.,0.711954,0.,1.452614
G|1.795371,1.840278,0.,0.,1.795371,1.614041,1.840278,0.,2.353382,2.149664,0.,0.,0.,0.,0.,0.,1.9962,0.,1.792263|||0.266718,0.603905,0.,0.,0.266718,0.135995,0.603905,0.,0.422402,0.330717,0.,0.,0.,0.,0.,0.,1.028086,0.,0.068277||
H|0.,0.,0.,0.,0.,0.|0.,0.,0.,0.,0.,1.58809,1.331656,0.,0.,0.,1.634152,0.|0.,0.,0.,0.,1.535874,2.40764,1.878613,1.726553,2.266103,1.886046,0.,0.|0.,0.,0.,0.,0.,0.|0.,0.,0.,0.,0.,1.343769,0.504219,0.,0.,0.,0.606971,0.|0.,0.,0.,0.,1.063297,0.958381,0.857231,0.32608,1.33808,0.862192,0.,0.
I|0.,0.,1.349332,2.104358,0.|0.,0.,0.,2.145493,0.,0.,0.,1.332939,1.646038,1.544664,2.072322||0.,0.,0.107816,0.695431,0.|0.,0.,0.,0.479091,0.,0.,0.,0.161373,0.267033,0.377879,0.800468|
L|1.817728,0.,0.,0.,1.817728,0.,0.,0.,2.055518,0.,0.,0.,0.,0.,0.|0.,0.,0.,0.,0.,0.,1.80806,1.303313,1.841701,1.715144,0.,1.367619,1.687709,1.744618,0.,0.,0.,0.,0.,0.||0.294222,0.,0.,0.,0.294222,0.,0.,0.,0.447997,0.,0.,0.,0.,0.,0.|0.,0.,0.,0.,0.,0.,0.475195,0.202456,0.249722,0.319773,0.,0.215243,0.416819,0.249231,0.,0.,0.,0.,0.,0.|
K|0.,0.,0.,0.,0.,0.,0.|0.,0.,0.,0.,0.,0.,0.,0.,0.,0.|0.,0.,0.,0.,1.609245,0.,0.,0.,2.301736,0.,2.301736,0.|0.,0.,0.,0.,0.,0.,0.|0.,0.,0.,0.,0.,0.,0.,0.,0.,0.|0.,0.,0.,0.,0.413027,0.,0.,0.,0.372662,0.,0.372662,0.
M|0.,0.|0.,2.247387,0.,0.||0.,0.|0.,1.210131,0.,0.|
F|1.120637,0.,0.,0.,1.787658|2.138671,1.635406,0.,0.,0.,1.080099,0.,0.,0.,0.,1.719189,1.811183,1.719189,1.811183||0.258609,0.,0.,0.,0.340506|1.480618,0.333432,0.,0.,0.,0.091534,0.,0.,0.,0.,1.047887,0.776221,1.047887,0.776221|
P|1.728132,0.,0.,1.612325,1.728132,0.,0.,0.,0.,0.,0.,1.777738|1.504496,0.,0.,1.602177,1.504496,0.,0.,0.,0.,0.||0.337197,0.,0.,0.13585,0.337197,0.,0.,0.,0.,0.,0.,0.372478|0.300232,0.,0.,0.152757,0.300232,0.,0.,0.,0.,0.|
S|0.,0.,0.,0.,1.464433,1.605901,0.,0.,0.,0.,0.,0.||0.,0.,0.,0.,2.061715,1.892513,0.,0.,0.,0.,0.,0.,0.,0.|0.,0.,0.,0.,0.056871,0.639242,0.,0.,0.,0.,0.,0.||0.,0.,0.,0.,0.080067,1.047313,0.,0.,0.,0.,0.,0.,0.,0.
T|1.898151,0.,1.898151,0.,1.964157,0.,0.,2.248469,0.|0.,0.,1.290665,0.,0.,0.,0.,0.,0.,0.,0.,0.,1.264904,0.|1.894566,0.,1.894566,0.,0.,0.,0.,0.,0.,0.,0.,2.145343,0.|0.382997,0.,0.382997,0.,0.075544,0.,0.,0.864796,0.|0.,0.,0.060097,0.,0.,0.,0.,0.,0.,0.,0.,0.,0.132514,0.|0.399077,0.,0.399077,0.,0.,0.,0.,0.,0.,0.,0.,0.408637,0.
W|0.,0.,0.,0.,0.,1.235424,0.|0.,0.,1.448762,1.317887,2.197271,0.,0.,0.,0.,0.,1.965302,2.421857,1.965302,0.,1.396461,1.781967|1.036285,1.69584,0.,0.,0.,0.,0.,1.585899,0.,0.,0.|0.,0.,0.,0.,0.,0.129425,0.|0.,0.,0.491106,0.111685,1.19174,0.,0.,0.,0.,0.,1.291484,1.660702,1.291484,0.,0.651682,0.950382|0.271648,0.776062,0.,0.,0.,0.,0.,0.619256,0.,0.,0.
Y|2.139267,0.,2.139267,0.,2.566392,0.,0.,1.818461,1.752965|1.939202,0.,1.939202,0.,2.277536,2.053035,0.,1.936049,0.,0.,0.,1.767935,2.135044,2.121807|0.,1.346179,1.5079,0.,0.,1.90779,0.,0.,0.,1.198785,0.,0.|0.583436,0.,0.583436,0.,0.361927,0.,0.,0.561928,0.496548|0.343983,0.,0.343983,0.,0.481786,0.407975,0.,0.360958,0.,0.,0.,0.993989,0.934654,1.697446|0.,0.12238,0.347977,0.,0.,0.323354,0.,0.,0.,0.169785,0.,0.
V|0.,0.,1.530802,0.,0.,0.,0.|1.528106,1.528106,1.116031,0.,0.,0.,0.,0.,0.,0.,0.,2.123025||0.,0.,0.41614,0.,0.,0.,0.|0.277837,0.277837,0.260046,0.,0.,0.,0.,0.,0.,0.,0.,1.273815|
```
