## Supplementary Data 3 for "Pharmacological proximities in the GPCR family discovered using contact-informed amino-acid and binding pocket similarities": f55561.bsv

```
res|B|C|P|wB|wC|wP
A|0.,0.,2.520471,0.,0.,0.,1.987239,1.590495,0.,0.,0.,0.,0.,0.,0.,0.|0.,0.,2.10362,1.150025,1.224631,0.,0.,0.,0.,0.,0.,1.400507,1.236667||0.,0.,0.916535,0.,0.,0.,0.584482,0.46598,0.,0.,0.,0.,0.,0.,0.,0.|0.,0.,0.764953,0.258756,0.29059,0.,0.,0.,0.,0.,0.,0.456687,0.13442|
R|0.,0.,0.,0.,0.,0.,0.,0.,0.|0.,0.,0.,0.,0.,0.,1.337238,0.,0.,0.,0.|1.479504,1.915263,1.990635,0.,1.486914,1.93391,1.486914,1.93391,1.955797,1.740898,0.,0.,1.650785,2.151934,0.,1.593585,1.522202,1.601207,1.815329,0.,2.048848,0.,1.297928,0.,0.,0.|0.,0.,0.,0.,0.,0.,0.,0.,0.|0.,0.,0.,0.,0.,0.,0.145704,0.,0.,0.,0.|0.986336,1.044689,0.422256,0.,0.286948,0.339282,0.286948,0.339282,0.880109,0.522269,0.,0.,1.310917,1.645596,0.,0.956151,0.69191,0.395455,0.298892,0.,0.641914,0.,0.061806,0.,0.,0.
N|0.,1.616046,0.|0.,0.,0.,0.,1.35967|0.,0.,0.,0.,0.,0.,0.,1.489107,0.,1.441683,0.,0.,0.|0.,0.728261,0.|0.,0.,0.,0.,0.420155|0.,0.,0.,0.,0.,0.,0.,0.332333,0.,0.260876,0.,0.,0.
D|1.308975,1.178591,0.,1.230453,0.|0.78432,0.901463,0.893901,0.,0.,0.|2.090378,0.,2.33699,2.021062,0.,2.268193,0.,0.,1.294781,2.268193,0.,0.,1.930766,0.,0.,0.,1.866091,2.278104,0.,0.|0.610855,0.357149,0.,0.194282,0.|0.156864,0.163902,0.189615,0.,0.,0.|1.323906,0.,1.34554,0.979909,0.,1.153993,0.,0.,0.181724,1.153993,0.,0.,0.386153,0.,0.,0.,0.550941,1.32347,0.,0.
C||0.,0.|||0.,0.|
Q|0.,0.,0.|1.220684,1.103124,0.,1.361781,1.267558,0.,0.|1.672935,1.465793,1.591057,0.,2.013977,1.63494,2.131794,1.367627,0.,0.|0.,0.,0.|0.639406,0.413671,0.,0.696021,0.614573,0.,0.|1.194954,0.942295,1.11374,0.,1.566427,0.980964,1.098197,0.621648,0.,0.
E|2.051197,1.886196,0.,0.,1.85053,0.,0.,0.,0.,0.,0.|0.,0.,0.,1.045139,1.333987,1.150385,0.,0.,0.,0.,0.,0.,0.|0.,0.,0.,2.124493,0.,2.58363,1.019128,0.,2.103258,0.,2.103258,0.,1.839797,2.244767,2.48951,2.665688,2.458792,0.,0.,0.,1.622563,0.,0.,0.,1.779885,0.|0.304723,0.664978,0.,0.,0.489846,0.,0.,0.,0.,0.,0.|0.,0.,0.,0.391927,0.510054,0.169174,0.,0.,0.,0.,0.,0.,0.|0.,0.,0.,1.062246,0.,2.09151,0.247061,0.,0.737985,0.,0.737985,0.,1.149873,0.858293,1.317976,2.191788,1.862721,0.,0.,0.,0.320334,0.,0.,0.,0.711954,0.
G|1.795371,1.840278,0.,0.,2.198923,1.82748,1.841604,2.028793,2.011709,1.529884,2.223047,2.087379,1.914673,2.087379,1.914673,1.821317,2.238811,1.638859,1.744973,1.79974,1.811054,2.010444,1.92507,1.450423,2.238624,2.07008,0.,0.,1.9962,1.792263,0.,1.637499,0.,0.|||0.266718,0.603905,0.,0.,1.539246,1.035572,0.789259,1.15931,1.293241,0.602682,0.875746,1.062,1.108495,1.062,1.108495,0.455329,1.382795,1.205044,0.975132,0.794003,0.804913,1.295619,1.2406,0.439522,0.814045,0.878216,0.,0.,1.028086,0.068277,0.,0.711956,0.,0.||
H|0.,2.129492,0.,2.219081,0.|0.,0.,1.699887,0.,0.,1.730178,0.,0.,1.634152,1.634152|0.,0.,1.9441,0.,1.969084,1.726553,2.266103,0.,2.266103,1.886046|0.,1.368959,0.,1.380761,0.|0.,0.,0.971364,0.,0.,1.076555,0.,0.,0.606971,0.606971|0.,0.,0.694321,0.,0.918906,0.32608,1.33808,0.,1.33808,0.862192
I|1.160831,1.278421,0.,1.7889,1.815038,1.744857,1.349332,0.,0.|0.,0.995409,2.27063,1.580677,1.021032,1.046481,1.332939,1.646038,2.072322,0.||0.442221,0.255684,0.,0.89445,0.766349,0.528745,0.107816,0.,0.|0.,0.189602,0.908252,0.51372,0.158827,0.063423,0.161373,0.267033,0.800468,0.|
L|1.817728,0.,0.,0.,2.529393,0.,0.,0.,0.,0.,0.,0.,0.,0.,0.|0.,0.,0.,2.170955,1.462721,0.946888,1.970536,1.970536,0.881235,1.367619,1.687709,1.744618,0.,0.,0.,0.,0.,0.,0.,0.||0.294222,0.,0.,0.,0.927444,0.,0.,0.,0.,0.,0.,0.,0.,0.,0.|0.,0.,0.,0.796017,0.585088,0.373016,1.002553,1.002553,0.181431,0.215243,0.416819,0.249231,0.,0.,0.,0.,0.,0.,0.,0.|
K|0.,0.,0.,0.,0.,0.,0.,0.|0.,1.276024,0.,1.249463,1.249463,0.,0.,0.,0.,0.,0.,0.,0.,0.|0.,1.911454,0.,2.024272,2.024272,1.257584,1.410694,1.160945,1.733556,1.609245,0.,0.,0.,2.301736,0.,0.,0.,0.|0.,0.,0.,0.,0.,0.,0.,0.|0.,0.340273,0.,0.328806,0.328806,0.,0.,0.,0.,0.,0.,0.,0.,0.|0.,1.529163,0.,1.420542,1.420542,0.220077,0.331928,0.283787,0.78798,0.413027,0.,0.,0.,0.372662,0.,0.,0.,0.
M|0.,2.543731,2.543731,0.,0.,0.|0.,2.139538,2.139538,1.709755,0.,1.615728,2.042078,0.||0.,1.160298,1.160298,0.,0.,0.|0.,1.013466,1.013466,1.156599,0.,1.159109,0.932253,0.|
F|1.71766,0.,0.,1.787658,0.,0.|1.147282,1.147282,0.,1.080099,0.,0.,0.,0.,1.719189,1.811183,1.719189,1.811183,0.||0.808311,0.,0.,0.340506,0.,0.|0.301916,0.301916,0.,0.091534,0.,0.,0.,0.,1.047887,0.776221,1.047887,0.776221,0.|
P|0.,0.,0.,1.777738,0.|1.504496,0.,0.||0.,0.,0.,0.372478,0.|0.300232,0.,0.|
S|1.27983,2.356905,0.,1.039168,0.,2.557399,2.435228,0.,0.,1.029012,2.435228,0.,1.118903,0.,0.892875,0.,0.,1.508841,0.,0.,0.,0.,0.||0.,0.,0.,0.,1.178588,0.,0.,0.,0.,0.,0.,0.,0.,0.,0.,0.,0.,0.,0.,0.,0.,0.,0.,0.|0.511932,0.785635,0.,0.197937,0.,0.929963,1.025359,0.,0.,0.324951,1.025359,0.,0.298374,0.,0.189398,0.,0.,0.142481,0.,0.,0.,0.,0.||0.,0.,0.,0.,0.214289,0.,0.,0.,0.,0.,0.,0.,0.,0.,0.,0.,0.,0.,0.,0.,0.,0.,0.,0.
T|1.898151,0.,0.,0.,0.903833,0.,0.,0.,0.,0.|0.,0.,0.,1.223949,0.,0.,0.,1.264904,0.,0.,0.,0.,0.|1.894566,0.,1.740722,0.,0.,2.184273,0.,0.,2.05425,0.,1.873021,2.145343,0.,0.,0.,0.,0.|0.382997,0.,0.,0.,0.07975,0.,0.,0.,0.,0.|0.,0.,0.,0.215991,0.,0.,0.,0.132514,0.,0.,0.,0.,0.|0.399077,0.,0.331566,0.,0.,0.77092,0.,0.,0.3652,0.,0.397308,0.408637,0.,0.,0.,0.,0.
W|0.,1.235424,0.,0.,0.|0.,0.,1.965302,0.,1.965302,2.421857|0.,0.,0.,1.585899,0.|0.,0.129425,0.,0.,0.|0.,0.,1.291484,0.,1.291484,1.660702|0.,0.,0.,0.619256,0.
Y|2.139267,0.,0.,1.752965,0.,0.|0.,0.,2.051851,2.018125,0.,1.989667,0.,1.820797,0.,0.,1.820797,0.,0.,1.391699,0.,1.170743,1.767935,2.135044,1.228708|0.,1.633772,2.311176,1.311717,1.809081,0.,1.518986,1.410008,0.,1.518986,1.410008,0.,0.897439,1.488055,1.164854,1.198785,1.295489,1.624188|0.583436,0.,0.,0.496548,0.,0.|0.,0.,0.478765,0.672708,0.,0.964687,0.,0.543045,0.,0.,0.543045,0.,0.,0.243547,0.,0.068034,0.993989,0.934654,0.347243|0.,0.59905,0.616314,0.306067,0.548206,0.,0.506329,0.222633,0.,0.506329,0.222633,0.,0.246796,0.409215,0.036666,0.169785,0.155681,0.812094
V|0.,0.,0.,0.,0.,2.109409,1.123686,0.|1.528106,1.265089,1.806627,1.513423,0.,0.,0.,0.,0.,0.,0.,0.,1.62444,1.364563,0.||0.,0.,0.,0.,0.,0.641994,0.268707,0.|0.277837,0.361454,0.562062,0.871365,0.,0.,0.,0.,0.,0.,0.,0.,0.63565,0.385637,0.|
```
