## Supplementary Data 3 for "Pharmacological proximities in the GPCR family discovered using contact-informed amino-acid and binding pocket similarities": f55562.bsv

```
res|B|C|P|wB|wC|wP
A|1.327329,0.,1.327329,0.,2.276248,2.028351,0.,0.,0.,0.,1.823748,1.289548,0.,0.,0.,0.,2.04283,0.,1.782995,1.621598,0.,1.690905,1.371812,0.,0.,0.,2.520471,0.,0.,2.310151,0.,0.,0.,0.,0.,0.,1.987239,0.,0.,0.,1.590495,0.,0.,0.,0.,0.,0.,0.,0.,0.,0.,0.|0.,0.,0.,0.,2.18565,0.,1.230211,1.277669,0.,0.,1.890944,0.,0.,0.,0.,0.,0.,1.397276,0.,1.380756,0.,0.833457,0.,1.337107,0.,0.,2.10362,1.194093,1.607191,0.,0.,1.150025,1.243871,0.,1.224631,0.,0.,0.,0.,0.,1.443994,0.,0.,1.400507,0.,1.2855||0.132439,0.,0.132439,0.,0.043774,0.608505,0.,0.,0.,0.,0.243166,0.042985,0.,0.,0.,0.,0.532912,0.,0.432241,0.663381,0.,0.999171,0.623551,0.,0.,0.,0.916535,0.,0.,0.693045,0.,0.,0.,0.,0.,0.,0.584482,0.,0.,0.,0.46598,0.,0.,0.,0.,0.,0.,0.,0.,0.,0.,0.|0.,0.,0.,0.,0.294222,0.,0.123021,0.511068,0.,0.,0.252126,0.,0.,0.,0.,0.,0.,0.338734,0.,0.125523,0.,0.34096,0.,0.164567,0.,0.,0.764953,0.663385,0.723236,0.,0.,0.258756,0.141707,0.,0.29059,0.,0.,0.,0.,0.,0.235501,0.,0.,0.456687,0.,0.499917|
R|0.,0.,0.,0.,2.357361,0.,0.,0.,0.,0.,0.,1.230039,0.,0.,0.,0.,1.811713,0.,0.,0.,0.,0.,0.,0.,1.873506,0.,0.,0.,0.,0.|2.222123,0.,0.,0.,0.,0.,0.,0.,0.,0.,0.,0.,1.479249,0.,0.,0.,0.,0.,0.,0.,0.,0.,0.,0.,0.,1.35207,0.,0.,0.,1.146816,0.,1.255097,0.,0.,0.912461,0.,0.,0.,0.,0.,0.,0.,0.,0.,0.|0.,0.,0.,0.,1.33467,0.,0.,0.,0.,1.92451,0.,0.,1.041441,0.,0.,1.775597,2.198153,1.1454,1.479504,2.0169,1.647534,1.399591,0.,1.899059,0.748121,0.,1.915263,1.990635,0.,1.791513,1.832691,0.,2.114652,1.651859,0.,0.,0.,1.925511,0.,0.,0.,0.,0.,1.442833,1.925511,0.,0.,0.,0.,0.,0.,0.,2.246056,0.,0.931065,0.,1.93391,0.,1.955797,1.740898,0.,0.,1.650785,2.151934,0.,1.593585,1.522202,1.972219,1.601207,0.,0.,2.048848,0.,0.,0.,0.,1.297928,0.,0.,1.784531,0.|0.,0.,0.,0.,0.332448,0.,0.,0.,0.,0.,0.,0.161317,0.,0.,0.,0.,0.277708,0.,0.,0.,0.,0.,0.,0.,0.567729,0.,0.,0.,0.,0.|0.313376,0.,0.,0.,0.,0.,0.,0.,0.,0.,0.,0.,0.388,0.,0.,0.,0.,0.,0.,0.,0.,0.,0.,0.,0.,0.207252,0.,0.,0.,0.112276,0.,0.502039,0.,0.,0.065697,0.,0.,0.,0.,0.,0.,0.,0.,0.,0.|0.,0.,0.,0.,0.600601,0.,0.,0.,0.,0.624166,0.,0.,0.055791,0.,0.,0.564963,0.649454,0.052064,0.986336,0.495959,0.64821,0.321218,0.,0.23373,0.00875,0.,1.044689,0.422256,0.,1.037192,0.868117,0.,1.409768,0.73416,0.,0.,0.,0.084329,0.,0.,0.,0.,0.,0.305417,0.084329,0.,0.,0.,0.,0.,0.,0.,1.459937,0.,0.096831,0.,0.339282,0.,0.880109,0.522269,0.,0.,1.310917,1.645596,0.,0.956151,0.69191,0.249648,0.395455,0.,0.,0.641914,0.,0.,0.,0.,0.061806,0.,0.,0.892265,0.
N|1.77062,1.77062,0.,0.,0.,0.,2.159277,0.,0.,0.,0.,0.,2.08467,0.827085,1.354068,0.,0.,0.,0.,0.,0.,1.616046,0.,1.616046,0.|0.,1.452651,0.,0.,0.,0.,2.028889,0.,0.721044,0.,0.,0.,0.,1.879894,0.,1.814425,0.,0.,0.,0.,0.,1.35967,1.615189|0.,1.715153,2.355691,0.,0.,0.,0.,1.974675,0.,2.136248,1.772616,2.484079,0.,0.,0.,0.,0.,0.,2.169527,1.779942,1.895835,0.,0.,0.,0.,0.,0.,0.,0.,0.,0.,0.,1.489107,0.,0.,0.,1.441683,0.,2.029582|0.184521,0.184521,0.,0.,0.,0.,0.287904,0.,0.,0.,0.,0.,0.252687,0.067794,0.615485,0.,0.,0.,0.,0.,0.,0.728261,0.,0.728261,0.|0.,0.06764,0.,0.,0.,0.,0.270519,0.,0.055465,0.,0.,0.,0.,0.170899,0.,0.329896,0.,0.,0.,0.,0.,0.420155,0.753755|0.,0.110287,0.332213,0.,0.,0.,0.,0.26329,0.,1.643268,1.227196,1.146498,0.,0.,0.,0.,0.,0.,0.262973,0.758664,0.344697,0.,0.,0.,0.,0.,0.,0.,0.,0.,0.,0.,0.332333,0.,0.,0.,0.260876,0.,1.758971
D|0.,0.,0.,0.,0.,0.,0.,0.,0.,1.308975,0.,0.,0.,0.,1.33602,0.,1.724194,0.,0.,0.,0.,0.,0.,0.,0.,0.,0.,0.,0.,0.,0.,0.,0.,0.,0.,0.,0.,0.,1.235425,0.,0.,0.,1.55152,0.,0.,0.,0.,0.,0.,0.,0.,0.,1.251981|0.,0.,0.,0.,0.,0.,0.,0.,0.78432,0.,0.,0.,1.161589,1.036585,0.,0.,0.,0.,0.,0.,0.,0.,0.,0.|2.769611,0.,0.,1.895744,0.,0.,2.313663,0.,0.,0.,0.,2.627706,2.020565,2.621499,1.671822,0.,2.090378,0.,0.,0.,0.,0.,0.,1.89119,0.,2.503518,0.,2.269165,1.927045,0.,0.,0.,0.,0.,0.,0.,2.33699,2.021062,0.,0.,0.,2.63103,0.,0.,0.,0.,0.,0.,0.,0.,0.,0.,0.,0.,0.,0.,0.,0.,0.,0.,0.,0.,0.,2.255174,2.244349,0.,0.,0.,0.,2.268193,0.,0.,0.,0.,2.069426,1.866091,2.278104,0.,0.,1.930766,0.,0.,0.,2.173042|0.,0.,0.,0.,0.,0.,0.,0.,0.,0.610855,0.,0.,0.,0.,0.232351,0.,0.117559,0.,0.,0.,0.,0.,0.,0.,0.,0.,0.,0.,0.,0.,0.,0.,0.,0.,0.,0.,0.,0.,0.018035,0.,0.,0.,0.203849,0.,0.,0.,0.,0.,0.,0.,0.,0.,0.350555|0.,0.,0.,0.,0.,0.,0.,0.,0.156864,0.,0.,0.,0.105599,0.047118,0.,0.,0.,0.,0.,0.,0.,0.,0.,0.|0.49711,0.,0.,0.710904,0.,0.,0.462733,0.,0.,0.,0.,1.212787,0.777141,1.209923,0.422013,0.,1.323906,0.,0.,0.,0.,0.,0.,0.822257,0.,0.227593,0.,0.25786,0.789772,0.,0.,0.,0.,0.,0.,0.,1.34554,0.979909,0.,0.,0.,1.461683,0.,0.,0.,0.,0.,0.,0.,0.,0.,0.,0.,0.,0.,0.,0.,0.,0.,0.,0.,0.,0.,0.451035,0.44887,0.,0.,0.,0.,1.153993,0.,0.,0.,0.,1.324433,0.550941,1.32347,0.,0.,0.386153,0.,0.,0.,0.724347
C|1.586873,0.,0.,0.,0.,0.,0.,0.,0.|0.,0.|0.,0.,0.,0.,0.,1.699894,0.,0.,0.,0.|0.428884,0.,0.,0.,0.,0.,0.,0.,0.|0.,0.|0.,0.,0.,0.,0.,0.309072,0.,0.,0.,0.
Q|1.519869,0.,0.,2.368627,0.,1.516217,0.,1.131835,0.,1.431768,1.547731,1.362423,0.,0.,1.362423,0.,0.,0.,0.,0.|1.208545,0.,0.,0.,1.231318,0.,1.220684,0.,1.305455,1.214286,0.,1.214286,0.,1.103124,0.,1.361781,1.267558,0.,0.|2.054175,0.,0.,0.,0.,1.867896,0.,0.,0.,1.672935,1.465793,1.809752,0.,1.635862,1.692156,0.,0.,1.692156,0.,0.,1.591057,0.,2.013977,1.63494,2.131794,1.367627,0.,0.|0.236424,0.,0.,0.192051,0.,0.108301,0.,0.154341,0.,0.142339,0.325838,0.108994,0.,0.,0.108994,0.,0.,0.,0.,0.|0.107426,0.,0.,0.,0.065963,0.,0.639406,0.,0.030537,0.068,0.,0.068,0.,0.413671,0.,0.696021,0.614573,0.,0.|0.045648,0.,0.,0.,0.,0.066711,0.,0.,0.,1.194954,0.942295,0.385685,0.,0.028699,0.067686,0.,0.,0.067686,0.,0.,1.11374,0.,1.566427,0.980964,1.098197,0.621648,0.,0.
E|2.051197,1.886196,0.,0.,2.051197,0.,0.,0.,0.,0.,0.,1.883986,0.952337,0.,0.,0.,0.755092,0.,0.706157,0.,0.,0.,0.,0.,0.,1.85053,1.582088,1.016179,0.,0.,0.,0.,0.,0.,0.,0.,1.732576,0.|0.,0.,0.,0.,0.,0.,1.386691,1.607636,0.,0.,0.,0.,0.,1.39637,0.,0.,0.,0.,1.2128,1.081932,0.,0.770292,0.,0.,0.,0.,0.,0.,0.,0.,0.,0.,0.,0.,0.,1.045139,1.333987,0.,1.250175,0.,0.,0.,0.,0.,0.,0.,0.,0.,0.,0.,1.63324|0.,0.,0.,0.,0.,0.,0.,0.,0.,2.358426,2.010982,0.,2.443215,0.,2.124493,0.,1.910064,0.,0.,0.,0.,2.58363,0.,2.522752,2.515049,0.,0.,0.,1.019128,0.,1.604769,1.775218,1.74271,0.,1.617362,0.,0.,1.649078,2.302256,0.,0.,0.,0.,0.,0.,1.649078,2.302256,0.,0.,0.,0.,0.,0.,0.,0.,1.839797,2.244767,2.48951,2.665688,2.458792,1.643053,1.04063,2.6608,0.,0.,0.,1.622563,0.,0.,0.,0.,0.,1.779885,0.,0.,1.980837|0.304723,0.664978,0.,0.,0.304723,0.,0.,0.,0.,0.,0.,0.26086,0.043954,0.,0.,0.,0.035121,0.,0.004938,0.,0.,0.,0.,0.,0.,0.489846,0.28037,0.077178,0.,0.,0.,0.,0.,0.,0.,0.,0.415818,0.|0.,0.,0.,0.,0.,0.,0.138669,0.618322,0.,0.,0.,0.,0.,0.193344,0.,0.,0.,0.,0.191495,0.075484,0.,0.005623,0.,0.,0.,0.,0.,0.,0.,0.,0.,0.,0.,0.,0.,0.391927,0.510054,0.,0.3165,0.,0.,0.,0.,0.,0.,0.,0.,0.,0.,0.,0.272207|0.,0.,0.,0.,0.,0.,0.,0.,0.,0.235843,0.402196,0.,1.127637,0.,1.062246,0.,0.929221,0.,0.,0.,0.,2.09151,0.,0.116435,0.425624,0.,0.,0.,0.247061,0.,0.675692,0.660546,0.445809,0.,0.150452,0.,0.,0.312964,0.252072,0.,0.,0.,0.,0.,0.,0.312964,0.252072,0.,0.,0.,0.,0.,0.,0.,0.,1.149873,0.858293,1.317976,2.191788,1.862721,0.124789,0.092208,0.370491,0.,0.,0.,0.320334,0.,0.,0.,0.,0.,0.711954,0.,0.,1.452614
G|1.795371,1.840278,0.,0.,1.795371,1.614041,1.840278,0.,2.353382,2.149664,0.,0.,2.482792,0.,0.,0.,0.,0.,0.,0.,0.,0.,0.,0.,1.826874,0.,0.,0.,2.198923,1.82748,1.917571,0.,0.,0.,0.,0.,1.225091,0.,0.,0.,0.,2.201132,1.500521,1.945572,0.,0.,0.,1.686216,1.648918,0.,1.841604,2.028793,2.011709,1.701825,2.229371,1.231215,0.,0.,0.,0.,0.,0.,0.,1.529884,2.223047,1.555107,1.52743,1.663927,0.,0.,0.,0.,0.,0.,0.,0.,0.,0.,0.,0.,0.,2.087379,1.914673,1.821317,2.238811,1.638859,1.744973,1.79974,1.811054,2.010444,1.92507,1.450423,2.238624,2.07008,0.,0.,0.,1.9962,1.9962,1.365109,1.852911,1.375048,1.287933,0.,1.792263,1.637499,0.,0.,0.,0.,0.|||0.266718,0.603905,0.,0.,0.266718,0.135995,0.603905,0.,0.422402,0.330717,0.,0.,0.232762,0.,0.,0.,0.,0.,0.,0.,0.,0.,0.,0.,0.182687,0.,0.,0.,1.539246,1.035572,0.673741,0.,0.,0.,0.,0.,0.426118,0.,0.,0.,0.,0.333505,0.363763,1.238091,0.,0.,0.,0.651492,0.262328,0.,0.789259,1.15931,1.293241,0.773557,0.304005,0.279822,0.,0.,0.,0.,0.,0.,0.,0.602682,0.875746,0.73663,0.053407,0.151266,0.,0.,0.,0.,0.,0.,0.,0.,0.,0.,0.,0.,0.,1.062,1.108495,0.455329,1.382795,1.205044,0.975132,0.794003,0.804913,1.295619,1.2406,0.439522,0.814045,0.878216,0.,0.,0.,1.028086,1.028086,0.436835,0.444699,0.660023,0.721242,0.,0.068277,0.711956,0.,0.,0.,0.,0.||
H|0.,0.,0.,0.,0.,0.,0.,0.,2.129492,1.239526,0.,0.,0.,0.,2.219081,0.|0.,0.,0.,0.,0.,1.545149,1.426868,0.,0.,0.,0.,0.,1.58809,1.331656,0.,1.097633,1.102052,0.,1.537859,0.,1.699887,1.509222,0.,1.581464,0.872427,0.,0.,0.,1.352792,0.83052,0.,0.,1.627676,1.627676,0.,0.,1.730178,0.,0.,1.634152,0.,0.,0.|0.,0.,0.,0.,1.995849,2.03099,0.,0.,0.,0.,0.,1.535874,2.40764,1.878613,1.157181,1.371539,1.610584,1.744727,0.,1.9441,2.015138,0.,1.631661,0.,1.680433,0.,0.,0.,1.766794,1.144149,0.,0.,1.735531,1.735531,0.,1.969084,1.726553,2.266103,1.886046,0.,0.,1.766912,1.571517|0.,0.,0.,0.,0.,0.,0.,0.,1.368959,0.260953,0.,0.,0.,0.,1.380761,0.|0.,0.,0.,0.,0.,0.482859,0.758024,0.,0.,0.,0.,0.,1.343769,0.504219,0.,0.148329,0.357422,0.,0.576697,0.,0.971364,0.494827,0.,0.545651,0.137752,0.,0.,0.,0.062921,0.18456,0.,0.,0.442728,0.442728,0.,0.,1.076555,0.,0.,0.606971,0.,0.,0.|0.,0.,0.,0.,1.060295,1.2059,0.,0.,0.,0.,0.,1.063297,0.958381,0.857231,0.312752,0.518961,0.565881,0.74774,0.,0.694321,1.090157,0.,0.667931,0.,0.795994,0.,0.,0.,0.493059,0.381383,0.,0.,0.499833,0.499833,0.,0.918906,0.32608,1.33808,0.862192,0.,0.,0.981618,0.698452
I|0.,0.,0.,0.,0.,0.,0.,0.,0.,1.160831,1.442492,0.,0.,0.,0.,0.,0.,1.946683,0.,1.698442,0.,0.,0.,0.,0.,0.,0.,1.278421,0.,1.7889,1.815038,1.744857,0.,0.,1.349332,2.104358,0.,0.,0.,1.670468,1.298588,1.764405|0.,0.,0.,1.815076,0.,0.892564,0.,0.,0.,0.,0.,0.,0.,2.145493,0.,0.,0.,0.,0.,0.,0.,1.214574,0.995409,1.987761,0.,1.532008,0.,0.,0.,0.,1.421278,0.,0.,0.,0.,0.,0.,0.,0.,0.,0.,0.,2.27063,1.580677,1.021032,1.046481,1.582347,0.,1.332939,1.646038,1.544664,2.072322,2.072322,0.,1.631488,0.818871||0.,0.,0.,0.,0.,0.,0.,0.,0.,0.442221,0.59011,0.,0.,0.,0.,0.,0.,0.056837,0.,0.095018,0.,0.,0.,0.,0.,0.,0.,0.255684,0.,0.89445,0.766349,0.528745,0.,0.,0.107816,0.695431,0.,0.,0.,0.467731,0.155831,0.352881|0.,0.,0.,0.794096,0.,0.089256,0.,0.,0.,0.,0.,0.,0.,0.479091,0.,0.,0.,0.,0.,0.,0.,0.110416,0.189602,1.264939,0.,0.942774,0.,0.,0.,0.,1.105438,0.,0.,0.,0.,0.,0.,0.,0.,0.,0.,0.,0.908252,0.51372,0.158827,0.063423,0.981456,0.,0.161373,0.267033,0.377879,0.800468,0.800468,0.,0.848374,0.06551|
L|1.817728,0.,0.,0.,1.817728,0.,0.,0.,2.055518,0.,0.,0.,0.,0.,2.529393,0.,0.,1.255702,0.,0.,0.,0.,0.,0.,0.,0.,0.,1.894304,1.361755,0.,0.,0.,0.,0.,0.,1.894304,0.,0.,0.,1.589916,0.,0.,0.,0.,0.,0.,0.,0.,0.,0.,0.,0.,0.,0.,1.838741,0.,0.|0.,0.,0.,0.,0.,0.,1.80806,0.,0.,0.,0.,0.,0.,1.303313,1.841701,1.715144,0.,2.170955,1.462721,0.,0.,0.,0.,1.043883,0.829153,0.,0.,0.,0.,0.946888,1.625689,0.,1.013639,1.616873,1.627645,0.,0.,0.,0.,0.,0.,1.616873,1.627645,0.,0.,0.,0.,2.130148,0.,0.,0.,0.,0.,0.,0.,0.,0.,1.970536,0.881235,1.367619,1.687709,1.744618,0.,0.,0.,0.,0.,0.,0.891123,0.,0.,0.||0.294222,0.,0.,0.,0.294222,0.,0.,0.,0.447997,0.,0.,0.,0.,0.,0.927444,0.,0.,0.085616,0.,0.,0.,0.,0.,0.,0.,0.,0.,0.096789,0.029819,0.,0.,0.,0.,0.,0.,0.096789,0.,0.,0.,0.476975,0.,0.,0.,0.,0.,0.,0.,0.,0.,0.,0.,0.,0.,0.,1.103244,0.,0.|0.,0.,0.,0.,0.,0.,0.475195,0.,0.,0.,0.,0.,0.,0.202456,0.249722,0.319773,0.,0.796017,0.585088,0.,0.,0.,0.,0.355869,0.037689,0.,0.,0.,0.,0.373016,0.378067,0.,0.67576,0.106218,0.261374,0.,0.,0.,0.,0.,0.,0.106218,0.261374,0.,0.,0.,0.,0.639044,0.,0.,0.,0.,0.,0.,0.,0.,0.,1.002553,0.181431,0.215243,0.416819,0.249231,0.,0.,0.,0.,0.,0.,0.07129,0.,0.,0.|
K|0.,0.,0.,0.,0.,0.,0.,0.,0.,0.,0.,0.,0.,0.,1.363105,0.,0.,0.,0.,0.,0.,0.,0.,0.,0.,0.|0.,0.,0.,0.,1.276024,0.,0.,0.,1.166341,0.,0.,0.,0.,0.,0.,0.,0.,0.950187,0.,1.580234,0.,0.,0.,1.249463,0.,0.,0.,0.,0.,0.,0.,0.,0.,1.51357|0.,0.,0.,0.,1.911454,0.,0.,1.569446,1.688102,0.,0.,1.627489,0.,0.,0.,0.,0.,0.,0.,0.,0.,0.,2.349674,0.,0.,0.,0.,0.,2.024272,1.257584,1.410694,1.160945,0.,1.609245,0.,0.,0.,1.464058,2.301736,0.,2.301736,0.,0.,1.941267,1.580649|0.,0.,0.,0.,0.,0.,0.,0.,0.,0.,0.,0.,0.,0.,0.039799,0.,0.,0.,0.,0.,0.,0.,0.,0.,0.,0.|0.,0.,0.,0.,0.340273,0.,0.,0.,0.038241,0.,0.,0.,0.,0.,0.,0.,0.,0.041614,0.,0.103811,0.,0.,0.,0.328806,0.,0.,0.,0.,0.,0.,0.,0.,0.,0.336349|0.,0.,0.,0.,1.529163,0.,0.,0.545894,1.02754,0.,0.,0.960485,0.,0.,0.,0.,0.,0.,0.,0.,0.,0.,0.068604,0.,0.,0.,0.,0.,1.420542,0.220077,0.331928,0.283787,0.,0.413027,0.,0.,0.,0.351374,0.372662,0.,0.372662,0.,0.,0.970634,0.526883
M|0.,1.529982,0.,0.,1.791176,0.,0.,2.543731,2.24562,0.,0.,0.|0.,1.800614,0.,2.247387,0.,1.627333,1.184334,1.526326,0.,0.,0.,0.,2.139538,1.709755,1.221421,1.492837,0.,0.,1.615728,2.042078,0.||0.,0.458995,0.,0.,0.275566,0.,0.,1.160298,0.25583,0.,0.,0.|0.,0.630215,0.,1.210131,0.,0.147939,0.619498,0.657494,0.,0.,0.,0.,1.013466,1.156599,0.541136,0.642487,0.,0.,1.159109,0.932253,0.|
F|0.,0.,0.,1.864273,1.292902,0.,0.,1.120637,0.955145,0.,0.,0.,0.,0.,1.62599,0.,0.,0.,0.,2.290475,1.483086,1.529784,0.,2.158722,0.,0.,0.,1.503976,0.,0.,0.,1.503976,0.,0.,0.,0.,0.,0.,0.,0.,0.,0.,1.71766,0.,0.,0.,1.346142,0.,1.787658,0.|1.67047,0.,1.023403,1.5938,0.,2.570123,0.,0.,0.,2.138671,1.635406,0.,0.,0.,1.46095,1.347978,1.810622,0.,0.,0.,0.,2.154979,1.529452,1.768619,0.,0.810033,1.553831,0.,0.,2.337403,2.032759,1.636156,0.,2.420506,0.,0.,0.,1.789995,0.,0.,0.,0.,0.,0.,0.,0.,0.814341,0.924167,0.,0.,0.,0.948086,1.552482,0.,0.,0.,0.,0.,0.,0.,0.,0.,0.,0.,0.,0.,0.,1.147282,0.,1.481873,1.344589,0.,1.080099,0.,0.,0.,1.391493,0.,1.915454,1.719189,1.811183,1.719189,1.811183,0.,1.23207||0.,0.,0.,0.186427,0.043097,0.,0.,0.258609,0.077444,0.,0.,0.,0.,0.,0.591269,0.,0.,0.,0.,0.159801,0.206942,0.284611,0.,0.502028,0.,0.,0.,0.153691,0.,0.,0.,0.153691,0.,0.,0.,0.,0.,0.,0.,0.,0.,0.,0.808311,0.,0.,0.,0.37692,0.,0.340506,0.|0.887437,0.,0.170567,0.655229,0.,0.257012,0.,0.,0.,1.480618,0.333432,0.,0.,0.,0.197426,0.096284,1.002309,0.,0.,0.,0.,0.979536,0.705901,1.251638,0.,0.04737,0.690591,0.,0.,0.163075,1.08729,0.152201,0.,0.225163,0.,0.,0.,1.19333,0.,0.,0.,0.,0.,0.,0.,0.,0.023776,0.060712,0.,0.,0.,0.219956,0.459535,0.,0.,0.,0.,0.,0.,0.,0.,0.,0.,0.,0.,0.,0.,0.301916,0.,0.900379,0.919086,0.,0.091534,0.,0.,0.,0.226939,0.,1.149272,1.047887,0.776221,1.047887,0.776221,0.,0.479138|
P|1.728132,0.,0.,1.612325,1.728132,0.,0.,0.,0.,0.,0.,0.,0.,0.,1.346405,1.357324,0.,0.,0.,0.,0.,0.,0.,0.,0.,0.,0.,0.,0.,1.777738|1.504496,0.,0.,1.602177,1.504496,0.,0.,0.,0.,0.,0.,0.,0.,1.336244,1.638509,0.,0.,0.,0.,0.,0.,0.,0.,0.,0.,0.,0.,0.||0.337197,0.,0.,0.13585,0.337197,0.,0.,0.,0.,0.,0.,0.,0.,0.,0.448802,0.092545,0.,0.,0.,0.,0.,0.,0.,0.,0.,0.,0.,0.,0.,0.372478|0.300232,0.,0.,0.152757,0.300232,0.,0.,0.,0.,0.,0.,0.,0.,0.566891,0.111716,0.,0.,0.,0.,0.,0.,0.,0.,0.,0.,0.,0.,0.|
S|0.,0.,0.,0.,0.,0.,0.,0.,0.,1.464433,1.605901,2.356905,0.,0.,1.432079,0.,1.59937,1.039168,0.,0.,0.,0.,2.557399,0.,0.,1.066353,0.,0.,0.,0.,0.,0.,0.,0.,0.,0.,0.,0.,0.,0.,0.,1.409729,1.326877,0.,0.,0.,0.,0.,0.,0.,0.,0.,1.029012,2.435228,0.,1.118903,0.,0.892875,0.,0.,1.413994,0.,0.,0.,0.,0.,0.,0.|0.|0.,0.,0.,0.,1.620178,0.,0.,0.,0.,0.,2.061715,1.892513,0.,0.,1.260263,0.,0.,1.734599,0.,0.,1.287393,0.,0.,0.,0.,0.,0.,0.,0.,0.,0.,1.486213,0.,0.,0.,0.,0.,0.,0.,0.,0.,0.,0.,0.,0.,0.,0.,0.,0.,0.,0.,1.486213,1.747019,0.,0.,0.,0.,0.,0.,0.,0.,0.,0.,0.,0.,0.,0.,0.,0.,0.,0.,0.,0.,1.501702,0.,0.,0.,0.,0.,0.,0.,0.,0.,0.,0.,1.55193|0.,0.,0.,0.,0.,0.,0.,0.,0.,0.056871,0.639242,0.785635,0.,0.,0.116114,0.,0.625841,0.197937,0.,0.,0.,0.,0.929963,0.,0.,0.015567,0.,0.,0.,0.,0.,0.,0.,0.,0.,0.,0.,0.,0.,0.,0.,0.13377,0.319613,0.,0.,0.,0.,0.,0.,0.,0.,0.,0.324951,1.025359,0.,0.298374,0.,0.189398,0.,0.,0.340074,0.,0.,0.,0.,0.,0.,0.|0.|0.,0.,0.,0.,0.556936,0.,0.,0.,0.,0.,0.080067,1.047313,0.,0.,0.544978,0.,0.,0.678756,0.,0.,0.063314,0.,0.,0.,0.,0.,0.,0.,0.,0.,0.,0.195269,0.,0.,0.,0.,0.,0.,0.,0.,0.,0.,0.,0.,0.,0.,0.,0.,0.,0.,0.,0.195269,0.114768,0.,0.,0.,0.,0.,0.,0.,0.,0.,0.,0.,0.,0.,0.,0.,0.,0.,0.,0.,0.,0.34216,0.,0.,0.,0.,0.,0.,0.,0.,0.,0.,0.,0.775965
T|1.898151,0.,1.898151,0.,1.964157,0.,0.,0.,0.,0.,0.,2.248469,0.,0.,0.,0.,0.,0.,0.,0.,0.,0.,1.459207,1.676916,0.,0.,0.,1.676916,1.738368,0.,0.,0.,0.,0.,0.,0.,0.,0.,0.,0.|0.,0.,0.,0.,0.,0.,0.,0.,0.884919,0.,0.,0.,0.,0.,0.,0.,0.,0.,0.,1.249196,0.,0.,0.,1.249196,0.880962,0.,0.,0.922542,0.,0.,0.,0.,0.,1.223949,0.,0.,0.,0.,0.,0.,1.264904,0.,0.,0.|1.894566,0.,1.894566,0.,0.,0.,0.,0.,1.997089,0.,0.,0.,0.,1.467118,0.,1.66393,0.,0.,1.740722,0.,0.,0.,0.,1.716245,0.,0.,0.,1.716245,0.,0.,0.,1.716245,0.,0.,1.874356,0.,0.,0.,0.,0.,2.184273,0.,0.,2.05425,0.,1.873021,1.723393,0.,0.,2.145343,0.,0.,0.|0.382997,0.,0.382997,0.,0.075544,0.,0.,0.,0.,0.,0.,0.864796,0.,0.,0.,0.,0.,0.,0.,0.,0.,0.,0.768004,0.330487,0.,0.,0.,0.330487,0.145877,0.,0.,0.,0.,0.,0.,0.,0.,0.,0.,0.|0.,0.,0.,0.,0.,0.,0.,0.,0.044246,0.,0.,0.,0.,0.,0.,0.,0.,0.,0.,0.182364,0.,0.,0.,0.182364,0.036963,0.,0.,0.092254,0.,0.,0.,0.,0.,0.215991,0.,0.,0.,0.,0.,0.,0.132514,0.,0.,0.|0.399077,0.,0.399077,0.,0.,0.,0.,0.,0.698981,0.,0.,0.,0.,0.446514,0.,0.504221,0.,0.,0.331566,0.,0.,0.,0.,0.601312,0.,0.,0.,0.601312,0.,0.,0.,0.601312,0.,0.,0.656025,0.,0.,0.,0.,0.,0.77092,0.,0.,0.3652,0.,0.397308,0.551486,0.,0.,0.408637,0.,0.,0.
W|0.,0.,0.,1.98764,0.,2.088497,0.,0.,0.,2.088497,0.,0.,0.,0.,1.235424,0.|0.,0.,1.448762,1.317887,2.197271,0.,0.,0.,0.,0.,0.,2.02139,0.,0.,0.,0.,0.,0.,1.767673,0.,0.,0.,0.,0.,0.,0.,0.,0.,0.,0.,1.767673,1.856293,0.,0.,0.,0.,0.,1.965302,2.421857,1.965302,0.,1.396461,1.781967,0.|1.036285,1.69584,0.,0.,0.,0.,0.,0.,1.361378,0.,0.,0.,1.717675,0.,0.,0.,0.,0.,0.,0.,0.,0.,0.,0.,1.717675,1.171787,0.,0.,1.585899,0.,0.,0.|0.,0.,0.,0.647139,0.,0.228668,0.,0.,0.,0.228668,0.,0.,0.,0.,0.129425,0.|0.,0.,0.491106,0.111685,1.19174,0.,0.,0.,0.,0.,0.,1.269245,0.,0.,0.,0.,0.,0.,0.632233,0.,0.,0.,0.,0.,0.,0.,0.,0.,0.,0.,0.632233,0.392938,0.,0.,0.,0.,0.,1.291484,1.660702,1.291484,0.,0.651682,0.950382,0.|0.271648,0.776062,0.,0.,0.,0.,0.,0.,0.37992,0.,0.,0.,0.125378,0.,0.,0.,0.,0.,0.,0.,0.,0.,0.,0.,0.125378,0.153957,0.,0.,0.619256,0.,0.,0.
Y|2.139267,0.,2.139267,0.,2.566392,0.,0.,0.,0.,2.023797,1.999032,0.,0.,0.,1.818461,1.752965,1.752965,0.,0.|1.939202,0.,1.939202,0.,2.277536,2.053035,0.,0.,0.,0.,0.,0.,1.936049,0.,0.,2.051851,2.018125,0.,0.,0.,0.927877,1.73349,0.,0.,1.989667,0.,2.138925,1.838918,0.,0.,1.820797,0.,0.,1.391699,0.,0.,0.,1.767935,2.135044,1.767935,2.135044,0.,1.228708,2.121807|0.,1.346179,1.5079,0.,0.,0.,0.,0.,1.90779,0.,0.,1.633772,2.311176,1.311717,1.062265,0.,1.110693,0.,1.809081,1.320338,1.597155,1.518986,1.410008,0.,1.488055,0.,0.,0.,1.198785,1.295489,1.198785,0.,1.624188,0.|0.583436,0.,0.583436,0.,0.361927,0.,0.,0.,0.,0.551945,0.420849,0.,0.,0.,0.561928,0.496548,0.496548,0.,0.|0.343983,0.,0.343983,0.,0.481786,0.407975,0.,0.,0.,0.,0.,0.,0.360958,0.,0.,0.478765,0.672708,0.,0.,0.,0.066277,0.5253,0.,0.,0.964687,0.,0.4503,0.483926,0.,0.,0.543045,0.,0.,0.243547,0.,0.,0.,0.993989,0.934654,0.993989,0.934654,0.,0.347243,1.697446|0.,0.12238,0.347977,0.,0.,0.,0.,0.,0.323354,0.,0.,0.59905,0.616314,0.306067,0.172259,0.,0.039668,0.,0.548206,0.240061,0.588425,0.506329,0.222633,0.,0.409215,0.,0.,0.,0.169785,0.155681,0.169785,0.,0.812094,0.
V|0.,0.,0.,0.,0.,0.,0.,1.530802,0.,0.,0.,1.835899,0.,0.,0.,0.,0.,1.313291,1.542026,0.,0.,0.,0.,0.,0.,0.,0.,0.,0.,0.,1.877315,0.,2.109409,0.,0.,0.|1.528106,1.528106,0.,1.261501,0.,0.,0.,2.133132,1.116031,1.309468,0.,0.,1.937653,0.,0.,0.,1.404937,0.,0.,1.25143,0.,0.,0.,0.,0.,0.,0.,0.,0.,0.,0.,0.,1.277921,0.,1.479967,1.120289,0.,1.11963,0.,1.11963,0.,0.,1.513423,0.,0.,0.,0.,0.,0.,0.,0.,0.,0.,1.62444,0.,0.,2.123025,0.||0.,0.,0.,0.,0.,0.,0.,0.41614,0.,0.,0.,0.282446,0.,0.,0.,0.,0.,0.101022,0.097051,0.,0.,0.,0.,0.,0.,0.,0.,0.,0.,0.,0.322286,0.,0.641994,0.,0.,0.|0.277837,0.277837,0.,0.238284,0.,0.,0.,0.497731,0.260046,0.303984,0.,0.,0.234867,0.,0.,0.,0.172915,0.,0.,0.102456,0.,0.,0.,0.,0.,0.,0.,0.,0.,0.,0.,0.,0.083951,0.,0.17594,0.015668,0.,0.197055,0.,0.197055,0.,0.,0.871365,0.,0.,0.,0.,0.,0.,0.,0.,0.,0.,0.63565,0.,0.,1.273815,0.|
```
