## Supplementary Data 3 for "Pharmacological proximities in the GPCR family discovered using contact-informed amino-acid and binding pocket similarities": f55933.bsv

```
res|B|C|P|wB|wC|wP
A|0.|0.||0.|0.|
R|||1.301444,1.17623|||0.166852,0.084016
N|0.,0.|0.|0.,0.|0.,0.|0.|0.,0.
D|1.621462|0.|0.|1.067792|0.|0.
C|0.||0.,0.|0.||0.,0.
Q|0.|0.,0.,0.|1.635463,1.546784|0.|0.,0.,0.|0.16774,0.094701
E|0.,0.|0.,0.|0.,0.|0.,0.|0.,0.|0.,0.
G|1.238066,1.572919|||0.222217,0.224703||
H|0.,0.|0.,0.|0.,0.|0.,0.|0.,0.|0.,0.
I|0.,0.,0.,0.,0.|0.,0.,0.,0.,0.||0.,0.,0.,0.,0.|0.,0.,0.,0.,0.|
L|1.29971,1.468408,0.,0.,1.544469,0.,0.,0.,1.408612,0.,0.|1.191461,1.413559,0.,0.,0.,0.,0.,1.33881,1.464597,0.,0.,0.,0.,1.134323,1.264466,1.612802,0.,0.,0.,0.,0.||0.095101,0.250704,0.,0.,0.501622,0.,0.,0.,0.229977,0.,0.|0.1453,0.172385,0.,0.,0.,0.,0.,0.469156,0.187769,0.,0.,0.,0.,0.486138,0.116124,0.164572,0.,0.,0.,0.,0.|
K|1.04268,0.|0.99467||0.025431,0.|0.097041|
M|0.,0.,0.,1.5699,0.,1.737841,0.,0.,0.|1.364911,0.,0.,0.,1.6036,1.424137,1.538306,0.,0.,0.,1.447888,1.627303,1.352583,0.||0.,0.,0.,0.254941,0.,0.212797,0.,0.,0.|0.399486,0.,0.,0.,0.986831,0.584262,0.24981,0.,0.,0.,0.369359,0.282287,0.276037,0.|
F|1.020257,0.,0.809177,0.|0.970056,1.883334,0.,0.,1.413844,0.,0.||0.113362,0.,0.033028,0.|0.260259,0.338034,0.,0.,0.230832,0.,0.|
P||||||
S|0.||0.|0.||0.
T|0.|0.,0.|0.,0.|0.|0.,0.|0.,0.
W|0.,0.|0.,0.|0.,0.|0.,0.|0.,0.|0.,0.
Y|0.,0.|0.,0.||0.,0.|0.,0.|
V|0.,0.,1.697945|1.103777,0.,0.,0.,0.,0.,0.,0.||0.,0.,0.17326|0.242293,0.,0.,0.,0.,0.,0.,0.|
```
