## Supplementary Data 3 for "Pharmacological proximities in the GPCR family discovered using contact-informed amino-acid and binding pocket similarities": f56047.bsv

```
res|B|C|P|wB|wC|wP
A|1.616981,0.,0.,1.555951,0.,0.,1.452763,0.,0.,0.,1.376729,0.|1.078019,0.,1.284288,0.,0.,1.405423,0.849067,0.,0.955211||0.073499,0.,0.,0.09502,0.,0.,0.095524,0.,0.,0.,0.218528,0.|0.098002,0.,0.186271,0.,0.,0.211776,0.053503,0.,0.151621|
R|0.|0.,0.|0.,0.|0.|0.,0.|0.,0.
N|0.,0.,0.,0.,0.|0.|0.,0.,1.414854|0.,0.,0.,0.,0.|0.|0.,0.,0.100784
D|0.,1.155877,1.411021,1.057417|0.,0.,0.,0.903462|0.,0.,1.011971,0.,0.,1.245058|0.,0.185293,0.139169,0.15106|0.,0.,0.,0.100385|0.,0.,0.133081,0.,0.,0.355731
C|0.|||0.||
Q|0.|0.|0.,0.|0.|0.|0.,0.
E|0.,0.,0.,0.,0.|0.,0.|2.245404,0.,1.193766,0.,0.,1.142353|0.,0.,0.,0.,0.|0.,0.|0.238149,0.,0.091127,0.,0.,0.145061
G|0.,0.,0.,0.,0.,0.,0.,0.,0.,0.,0.,0.,0.,0.,0.|||0.,0.,0.,0.,0.,0.,0.,0.,0.,0.,0.,0.,0.,0.,0.||
H|0.|0.,0.|0.,0.|0.|0.,0.|0.,0.
I|1.395356,1.484556,0.,1.271482,1.233364,0.,1.218978,1.137261|1.191738,0.972034,0.,0.,0.,0.,0.,0.||0.063425,0.044987,0.,0.077648,0.07532,0.,0.066793,0.087242|0.072227,0.073639,0.,0.,0.,0.,0.,0.|
L|0.,0.,1.291552,0.|1.090923,0.,0.,1.463996,0.,0.,0.,0.,0.,1.162517,0.||0.,0.,0.205008,0.|0.214879,0.,0.,0.300821,0.,0.,0.,0.,0.,0.184527,0.|
K|1.020605,1.349015,0.,1.160731,0.,1.236936|1.752161,1.669514,0.,1.417073,1.580586|1.741424,1.71218,0.,1.172576,1.193327|0.077319,0.082383,0.,0.079502,0.,0.196339|0.238931,0.191166,0.,0.248473,0.451596|0.263852,0.339822,0.,0.212027,0.359892
M|0.,0.|0.894423,1.634289,0.,0.||0.,0.|0.094863,0.336838,0.,0.|
F|0.,0.|0.,0.,0.,0.,1.215561||0.,0.|0.,0.,0.,0.,0.443776|
P|0.|0.,0.||0.|0.,0.|
S|0.,0.,0.||1.355972,0.,0.,0.|0.,0.,0.||0.225995,0.,0.,0.
T|0.,0.,0.|1.466874,0.,1.366089,1.35582|1.544996,0.,1.411544,1.705945|0.,0.,0.|0.133352,0.,0.13848,0.279772|0.140454,0.,0.177893,0.324942
W||||||
Y|0.,0.|0.,0.,0.,0.|0.,0.,0.,0.|0.,0.|0.,0.,0.,0.|0.,0.,0.,0.
V|0.,0.,0.,0.,0.,0.,1.134979|1.328044,1.320173,1.182624,0.,0.,0.,1.256394,0.||0.,0.,0.,0.,0.,0.,0.180155|0.482925,0.423262,0.301326,0.,0.,0.,0.339027,0.|
```
