## Supplementary Data 3 for "Pharmacological proximities in the GPCR family discovered using contact-informed amino-acid and binding pocket similarities": f56146.bsv

```
res|B|C|P|wB|wC|wP
A|0.,0.,0.,0.|0.,0.,0.,0.,0.||0.,0.,0.,0.|0.,0.,0.,0.,0.|
R|0.,0.,0.|0.,0.,0.,0.972213,0.,0.,0.|0.,0.,2.307893,2.251659,1.877183,2.206209,1.724402,1.783693,1.700022,0.,2.033649,1.718417,2.077945,0.,0.|0.,0.,0.|0.,0.,0.,0.049564,0.,0.,0.|0.,0.,1.019767,1.361468,0.536338,1.103104,1.354887,0.610211,0.760536,0.,0.638008,0.080867,0.228166,0.,0.
N|0.,0.,0.,0.|1.159536,0.,0.|1.582112,1.962565,0.819846,0.706891,0.,1.918553,0.,0.,0.|0.,0.,0.,0.|0.326471,0.,0.|0.721935,0.981282,0.171596,0.065757,0.,0.959277,0.,0.,0.
D|0.,0.|0.,0.,0.|1.671822,1.186803,2.015664,0.835374,0.,0.945533,0.,0.,0.,0.,0.,0.|0.,0.|0.,0.,0.|0.422013,0.269728,1.007832,0.174846,0.,0.405228,0.,0.,0.,0.,0.,0.
C|0.||0.|0.||0.
Q|1.825584,0.|1.60362|0.,0.,0.,0.720612|0.638068,0.|0.404797|0.,0.,0.,0.360306
E|0.,0.,0.,0.,0.,0.,0.,0.|0.,0.,0.,0.,0.,0.,0.|1.733529,0.,0.,0.,0.,0.,0.|0.,0.,0.,0.,0.,0.,0.,0.|0.,0.,0.,0.,0.,0.,0.|0.456192,0.,0.,0.,0.,0.,0.
G|1.908088,1.540594,0.,1.587529,0.,0.,0.,0.,0.,0.,0.,0.,0.,0.,0.,0.,0.|||1.148558,0.32245,0.,0.566975,0.,0.,0.,0.,0.,0.,0.,0.,0.,0.,0.,0.,0.||
H|0.,0.,1.575986,0.685445,0.|1.331656,0.910624,1.516905,1.819862,1.738627,0.816971,0.778454,1.391627,0.,0.|2.40764,1.878613,1.460727,1.623681,1.78435,1.625056,1.550341,0.937847,0.8277,1.909054,1.801305,1.666714,0.|0.,0.,1.0029,0.063762,0.|0.504219,0.194502,0.827403,0.992652,0.948342,0.371351,0.126725,0.695813,0.,0.|0.958381,0.857231,0.730363,0.885644,0.973282,0.96026,0.916111,0.152673,0.134742,0.954527,0.900652,0.570192,0.
I|0.,0.,0.,0.,0.|0.,0.,0.,1.103363,0.,0.,0.,0.||0.,0.,0.,0.,0.|0.,0.,0.,0.551681,0.,0.,0.,0.|
L||0.|||0.|
K||0.,0.|0.,1.897242,0.,0.,0.||0.,0.|0.,0.111602,0.,0.,0.
M|0.,0.|0.||0.,0.|0.|
F|0.,0.,0.|0.,0.,0.,0.,0.,0.,0.,0.||0.,0.,0.|0.,0.,0.,0.,0.,0.,0.,0.|
P|0.|0.,0.,0.||0.|0.,0.,0.|
S|1.605901,0.,0.,0.698845,0.,0.||1.892513,0.,0.,1.341202,0.,0.|0.639242,0.,0.,0.021925,0.,0.||1.047313,0.,0.,0.073635,0.,0.
T|0.,0.|0.|0.,0.|0.,0.|0.|0.,0.
W|0.,0.|0.,0.|0.,0.|0.,0.|0.,0.|0.,0.
Y|0.,0.,0.,0.|0.,0.,0.,0.,0.,0.|0.907496,0.,0.,0.,0.|0.,0.,0.,0.|0.,0.,0.,0.,0.,0.|0.123749,0.,0.,0.,0.
V|1.530802,0.,0.|1.116031,0.||0.41614,0.,0.|0.260046,0.|
```
