## Supplementary Data 3 for "Pharmacological proximities in the GPCR family discovered using contact-informed amino-acid and binding pocket similarities": f56541.bsv

```
res|B|C|P|wB|wC|wP
A|0.,1.943754,1.928027,1.686191,1.743437,0.,0.,1.273812,0.|1.064332,0.,0.,0.||0.,1.260813,0.364762,0.911455,0.659679,0.,0.,0.075565,0.|0.433617,0.,0.,0.|
R|0.|0.,0.,0.|0.,0.,0.,0.,0.,2.017654,0.,0.,0.|0.|0.,0.,0.|0.,0.,0.,0.,0.,0.359074,0.,0.,0.
N|0.,1.297682,0.,0.,0.|0.,0.,0.,0.,0.,0.|2.060668,2.38776,0.,0.,0.,0.|0.,0.197952,0.,0.,0.|0.,0.,0.,0.,0.,0.|0.44555,0.709875,0.,0.,0.,0.
D|1.656093,0.,1.72171,0.,0.,0.|0.,1.396316,0.,0.,0.,0.|1.415759,0.,0.,1.060106,0.,0.,0.,0.,0.,0.,1.835477,2.128788,0.|0.429357,0.,0.326219,0.,0.,0.|0.,0.426244,0.,0.,0.,0.|0.262178,0.,0.,0.312452,0.,0.,0.,0.,0.,0.,0.480491,0.490401,0.
C|0.|0.|0.,1.507474,0.|0.|0.|0.,0.252561,0.
Q|0.|0.|1.410783,0.|0.|0.|0.169885,0.
E|0.|0.,0.|0.,2.36826,2.318784,2.0105,0.|0.|0.,0.|0.,0.64007,0.814708,0.153343,0.
G|0.,0.,2.222827,1.703304,0.,2.401815,1.555909,0.,0.,0.,2.292183,0.,1.106132,1.633704,1.853054,1.46213,0.,0.,0.|||0.,0.,0.480611,0.552423,0.,0.714053,0.79898,0.,0.,0.,0.174828,0.,0.023165,0.230942,0.378372,0.696617,0.,0.,0.||
H|0.|0.,0.,0.|0.,0.,0.,0.|0.|0.,0.,0.|0.,0.,0.,0.
I|2.276722,0.,0.,0.|1.863607,1.480356,1.27215,0.,2.121596,1.132776||0.674584,0.,0.,0.|0.483157,0.328968,0.25443,0.,0.215756,0.249092|
L|0.,1.36866,0.,0.,0.,0.|0.733497,1.49617,0.,0.,0.||0.,0.144069,0.,0.,0.,0.|0.079297,0.125993,0.,0.,0.|
K|0.,0.905646,0.,0.|0.,0.,0.|2.226934,2.020949|0.,0.095331,0.,0.|0.,0.,0.|0.494874,0.234005
M|0.,0.,1.500497|1.596641,1.922874,1.903243,0.||0.,0.,0.306384|0.906202,1.455148,0.677595,0.|
F|0.,0.,0.,1.395649|2.078637,2.063288,0.,2.417643,0.929095,1.709041||0.,0.,0.,0.14691|0.955049,1.728701,0.,0.330835,0.039368,0.733725|
P|0.|||0.||
S|0.,0.,0.,0.||0.,0.,0.,0.,1.356675,1.139277|0.,0.,0.,0.||0.,0.,0.,0.,0.080481,0.167014
T|0.,0.,0.,0.,0.,0.|0.,0.,0.,0.,0.,0.|0.,0.,1.184585,1.188399,0.,0.,0.|0.,0.,0.,0.,0.,0.|0.,0.,0.,0.,0.,0.|0.,0.,0.192095,0.353308,0.,0.,0.
W|1.547288,0.|2.480005,0.|1.481168|0.286535,0.|0.734816,0.|0.384006
Y|1.171109,0.,1.889332,1.313872,1.242473,0.|1.273318,0.,0.,1.690898,1.84968,0.,0.|0.,0.,1.272095,1.037365,0.,0.|0.173498,0.,0.112079,0.144749,0.032525,0.|0.330119,0.,0.,0.501537,0.454582,0.,0.|0.,0.,0.301853,0.043956,0.,0.
V|0.940328,0.,1.999177,1.921304,0.,2.106854,0.,2.018012,0.,0.|1.57216,0.777164,0.,0.995772,1.638162,0.954568,1.145469,1.019727,1.188779,0.,0.,0.,0.,0.||0.174135,0.,0.432254,0.571199,0.,0.266129,0.,0.171018,0.,0.|0.339926,0.168035,0.,0.188389,0.531296,0.283791,0.433421,0.10734,0.060446,0.,0.,0.,0.,0.|
```
