## Supplementary Data 3 for "Pharmacological proximities in the GPCR family discovered using contact-informed amino-acid and binding pocket similarities": f56545.bsv

```
res|B|C|P|wB|wC|wP
A|0.,0.,0.,0.,0.,0.,1.114411,1.963556,0.,0.,1.304812,0.,0.,0.,0.,0.,0.,0.,0.,0.,0.,0.,0.,0.,0.,0.,0.,0.,0.,0.,1.594478,0.,0.,0.,0.,0.,0.,0.,1.37774,1.540616,1.943754,1.928027,0.,0.,1.686191,1.743437,0.,1.811771,0.,0.,0.,0.,1.751459,0.,0.,2.082782,0.,1.987716,0.,0.,1.520461,0.,0.,1.955853,0.,0.,0.,0.,1.98987,0.,0.,1.86819,1.549944,0.,0.,0.,0.,0.,0.,0.,0.,0.,0.,1.996039,0.,0.,0.,0.,1.635653,0.,1.582451,0.,1.63146,0.,1.667616,0.,1.703518,0.,0.,0.,0.,1.251094,1.839657,0.,0.,0.,0.,0.,0.,0.,0.,0.,1.627874,0.,0.,0.,0.,0.,0.,0.|0.,0.,0.,0.,0.922281,1.341786,1.570512,0.,1.356214,0.,0.,0.,0.745377,1.064332,0.,0.,0.,0.,0.,0.,0.,0.,0.,0.,0.,0.76207,1.143838,0.,0.,0.,0.,1.137852,0.,0.,0.,0.80503,0.,0.,0.,1.264622,0.,0.,0.,0.,1.057819,0.,0.,0.,0.,0.,0.991473,1.676864,0.,1.609706,0.,0.,0.,0.,0.,0.,1.208475,0.,1.5487,0.,0.,1.563727,0.,0.,1.560206,1.190456,0.,0.,0.,0.,0.,0.,0.,0.,0.,1.565395,0.,1.24378,1.015723,1.326884,1.32853,0.,1.128921,0.,0.,1.441246,0.,0.,1.190934,1.078327,1.30583,0.,0.,0.,0.,0.,0.,1.286029,1.025245,0.,0.,0.,0.,0.,0.,0.,0.||0.,0.,0.,0.,0.,0.,0.461135,0.35701,0.,0.,0.242756,0.,0.,0.,0.,0.,0.,0.,0.,0.,0.,0.,0.,0.,0.,0.,0.,0.,0.,0.,0.217429,0.,0.,0.,0.,0.,0.,0.,0.536594,0.513539,1.260813,0.364762,0.,0.,0.911455,0.659679,0.,0.418101,0.,0.,0.,0.,0.276546,0.,0.,0.39672,0.,0.318035,0.,0.,0.50682,0.,0.,0.325976,0.,0.,0.,0.,0.306134,0.,0.,0.393303,0.290615,0.,0.,0.,0.,0.,0.,0.,0.,0.,0.,0.307083,0.,0.,0.,0.,0.350497,0.,0.29671,0.,0.212799,0.,0.312678,0.,0.2377,0.,0.,0.,0.,0.288714,0.226419,0.,0.,0.,0.,0.,0.,0.,0.,0.,0.375663,0.,0.,0.,0.,0.,0.,0.|0.,0.,0.,0.,0.381634,0.426932,0.285548,0.,0.331169,0.,0.,0.,0.097223,0.433617,0.,0.,0.,0.,0.,0.,0.,0.,0.,0.,0.,0.084674,0.155978,0.,0.,0.,0.,0.079018,0.,0.,0.,0.039592,0.,0.,0.,0.281027,0.,0.,0.,0.,0.244112,0.,0.,0.,0.,0.,0.156548,0.319403,0.,0.257553,0.,0.,0.,0.,0.,0.,0.402825,0.,0.258117,0.,0.,0.240573,0.,0.,0.246348,0.148807,0.,0.,0.,0.,0.,0.,0.,0.,0.,0.24083,0.,0.177683,0.461692,0.165861,0.115524,0.,0.211673,0.,0.,0.201104,0.,0.,0.183221,0.078801,0.155695,0.,0.,0.,0.,0.,0.,0.197851,0.038208,0.,0.,0.,0.,0.,0.,0.,0.|
R|0.,0.,1.435317,0.,0.,0.,0.,0.,0.,0.,0.,0.,0.,0.,0.,0.,0.,0.,0.,0.,0.,0.,0.,1.174042,0.,0.,0.,0.,0.,0.,1.752939,0.,0.,0.,0.,0.,0.,0.,0.,0.,1.18012,0.,0.,0.,0.,0.,0.,0.,0.,0.,0.,0.,0.,0.,0.,0.,0.,0.,0.,0.,0.,0.,0.,0.,0.,0.,0.,0.,0.|0.,1.030237,1.912393,0.,0.,1.104179,0.,0.,0.,0.,0.,0.,0.,0.,0.,0.,0.,0.,0.,0.,0.,0.,0.,0.,0.,0.,0.,0.,0.,1.181449,0.,0.,0.,0.,0.,0.,0.,0.,0.,0.,1.193751,0.,0.,0.,1.175323,0.,0.,0.,0.,0.,0.,1.106802,0.,0.,0.,1.692006,2.075937,0.,0.,0.783698,0.,0.,0.,0.,0.,0.,0.,0.,0.,1.243076,0.,0.,0.,0.,0.,0.,0.,1.495111,0.799722,0.,0.,0.,0.,0.,0.,0.,0.,0.,0.,0.,0.,0.,1.199042,0.,0.,1.420168,0.,0.,0.,0.,0.,0.,0.,1.789652,1.038418,0.,0.,0.,0.,0.,0.,0.,0.,0.,0.,0.,0.,0.,0.,0.,0.,0.,1.138402|0.,0.,0.,0.,0.,0.,0.,2.163454,0.,0.,0.,0.,0.,1.293243,0.,0.,1.672325,0.,0.,0.,0.,0.,0.,0.,0.,0.,0.,0.,0.,0.962508,0.,0.,0.,0.,0.,0.,0.,0.,0.,0.,0.,0.,0.,0.,0.,0.,0.,0.,0.,0.,0.,0.,1.932179,0.,0.,0.,0.,0.,0.,0.,1.900691,1.900691,0.,0.,0.926879,1.699965,0.,0.,0.,1.62529,0.,0.,0.,0.,0.,0.,0.,0.,0.,0.,0.,0.904537,1.51012,0.,0.,0.,1.665383,0.,1.788099,0.,0.,1.689258,0.,1.689258,0.,0.,0.,0.,0.,0.,2.448935,2.448935,0.,0.,0.,0.,1.186592,2.106434,0.,0.,0.,0.,0.,0.,0.,0.,0.,0.,2.192297,1.108448,0.,0.,0.,0.,0.,0.,1.231715,0.,0.,1.84619,0.,0.,0.,0.,0.,1.187199,0.,0.,0.,0.,0.,1.029457,0.,0.,1.4223,0.,0.,0.,0.,0.,1.4223,0.,0.,0.,0.,0.,0.,0.,0.,0.,0.,0.,1.669439,0.,1.466347,0.,0.,0.,0.,0.,0.,0.,0.,1.436232,0.,1.461844,0.,1.892971,0.,0.,1.162999,1.955797,0.,0.,0.,2.450573,0.95588,1.719052,0.,0.,1.592218,0.,0.,0.,0.,0.,0.,0.,0.,0.,0.,0.,0.,0.,0.,0.,1.230476,0.,1.560488,0.,2.048848,0.,0.,1.60112,0.,1.865506,1.721876,0.,0.,0.,1.812538,0.,0.|0.,0.,0.149512,0.,0.,0.,0.,0.,0.,0.,0.,0.,0.,0.,0.,0.,0.,0.,0.,0.,0.,0.,0.,0.146755,0.,0.,0.,0.,0.,0.,0.334831,0.,0.,0.,0.,0.,0.,0.,0.,0.,0.126441,0.,0.,0.,0.,0.,0.,0.,0.,0.,0.,0.,0.,0.,0.,0.,0.,0.,0.,0.,0.,0.,0.,0.,0.,0.,0.,0.,0.|0.,0.06439,0.239049,0.,0.,0.380751,0.,0.,0.,0.,0.,0.,0.,0.,0.,0.,0.,0.,0.,0.,0.,0.,0.,0.,0.,0.,0.,0.,0.,0.340803,0.,0.,0.,0.,0.,0.,0.,0.,0.,0.,0.223828,0.,0.,0.,0.058766,0.,0.,0.,0.,0.,0.,0.128698,0.,0.,0.,0.494294,0.396527,0.,0.,0.072902,0.,0.,0.,0.,0.,0.,0.,0.,0.,0.116538,0.,0.,0.,0.,0.,0.,0.,0.16019,0.085685,0.,0.,0.,0.,0.,0.,0.,0.,0.,0.,0.,0.,0.,0.076683,0.,0.,0.774637,0.,0.,0.,0.,0.,0.,0.,0.298275,0.026289,0.,0.,0.,0.,0.,0.,0.,0.,0.,0.,0.,0.,0.,0.,0.,0.,0.,0.314042|0.,0.,0.,0.,0.,0.,0.,0.540863,0.,0.,0.,0.,0.,0.713514,0.,0.,0.291685,0.,0.,0.,0.,0.,0.,0.,0.,0.,0.,0.,0.,0.154188,0.,0.,0.,0.,0.,0.,0.,0.,0.,0.,0.,0.,0.,0.,0.,0.,0.,0.,0.,0.,0.,0.,1.151876,0.,0.,0.,0.,0.,0.,0.,1.059402,1.059402,0.,0.,0.30896,0.424991,0.,0.,0.,0.121897,0.,0.,0.,0.,0.,0.,0.,0.,0.,0.,0.,0.084143,0.140476,0.,0.,0.,0.231303,0.,0.482184,0.,0.,0.589276,0.,0.589276,0.,0.,0.,0.,0.,0.,1.189483,1.189483,0.,0.,0.,0.,0.222486,0.460782,0.,0.,0.,0.,0.,0.,0.,0.,0.,0.,0.234889,0.15835,0.,0.,0.,0.,0.,0.,0.205286,0.,0.,0.362926,0.,0.,0.,0.,0.,0.10147,0.,0.,0.,0.,0.,0.06571,0.,0.,0.165384,0.,0.,0.,0.,0.,0.165384,0.,0.,0.,0.,0.,0.,0.,0.,0.,0.,0.,0.476982,0.,0.93313,0.,0.,0.,0.,0.,0.,0.,0.,0.269294,0.,0.190675,0.,0.811273,0.,0.,0.284289,0.880109,0.,0.,0.,0.544572,0.102848,0.544004,0.,0.,0.367435,0.,0.,0.,0.,0.,0.,0.,0.,0.,0.,0.,0.,0.,0.,0.,0.283956,0.,0.504008,0.,0.641914,0.,0.,0.533707,0.,0.430501,0.253217,0.,0.,0.,0.718765,0.,0.
N|1.712924,0.,1.133521,0.,0.,0.,0.,0.,0.,0.,0.,0.,0.,0.,0.,0.,0.,0.,2.032776,0.,2.032776,0.,0.,1.604756,1.604756,0.,0.,0.,0.,0.,0.,0.846742,0.,0.,0.,0.,0.,0.,0.,0.,0.,0.,0.,0.,0.,0.,0.,0.,0.,0.,0.,0.,1.616046,0.,0.,0.,0.,0.|1.283786,1.095989,0.,0.,0.,0.,1.088943,0.,0.,0.,0.,0.,0.,0.,0.,0.,0.,0.,0.,0.,0.,0.,0.770691,0.,0.,0.,0.,0.,0.819792,0.,0.,0.,0.,0.,0.,0.,0.,0.,0.,0.,0.,0.,0.,0.,0.,0.,0.,1.218907,0.,1.1067,0.,0.,0.994016,0.,0.994016,0.,0.,0.,0.,0.,0.,0.777069,0.,0.,0.|2.061506,0.,0.,0.,0.,0.,0.,2.268659,1.705215,0.,0.,0.,0.,0.,0.,0.,0.,0.,0.,0.,0.,0.,0.,0.,2.262606,1.381211,0.,0.,0.,0.,1.050654,0.,0.,1.050654,0.,0.,0.,0.,2.202013,2.060668,2.38776,2.43651,1.328652,1.328652,2.01707,0.,2.346741,0.,0.,0.,2.204286,2.371722,2.587471,2.290844,0.,0.,0.,0.,0.,0.,0.,0.,0.,0.,0.,0.,0.,0.,0.,1.350061,1.508728,0.,1.660414,2.270701,0.,1.197318,0.,0.,1.197318,0.,0.,0.,0.,0.,2.307113,2.171259,2.244502,0.,2.145707,0.,0.,0.,0.,2.498326,2.163071,0.,0.,0.,0.981048,0.,0.,0.|0.186864,0.,0.101007,0.,0.,0.,0.,0.,0.,0.,0.,0.,0.,0.,0.,0.,0.,0.,0.235275,0.,0.235275,0.,0.,0.601784,0.601784,0.,0.,0.,0.,0.,0.,0.090722,0.,0.,0.,0.,0.,0.,0.,0.,0.,0.,0.,0.,0.,0.,0.,0.,0.,0.,0.,0.,0.728261,0.,0.,0.,0.,0.|0.186732,0.097662,0.,0.,0.,0.,0.164608,0.,0.,0.,0.,0.,0.,0.,0.,0.,0.,0.,0.,0.,0.,0.,0.01784,0.,0.,0.,0.,0.,0.102474,0.,0.,0.,0.,0.,0.,0.,0.,0.,0.,0.,0.,0.,0.,0.,0.,0.,0.,0.168572,0.,0.297958,0.,0.,0.06935,0.,0.06935,0.,0.,0.,0.,0.,0.,0.07285,0.,0.,0.|0.19678,0.,0.,0.,0.,0.,0.,0.412483,0.337077,0.,0.,0.,0.,0.,0.,0.,0.,0.,0.,0.,0.,0.,0.,0.,0.308537,0.292179,0.,0.,0.,0.,0.184837,0.,0.,0.184837,0.,0.,0.,0.,0.734004,0.44555,0.709875,0.562272,0.442884,0.442884,0.318485,0.,0.446998,0.,0.,0.,0.734762,0.36488,0.544731,0.429533,0.,0.,0.,0.,0.,0.,0.,0.,0.,0.,0.,0.,0.,0.,0.,0.157986,0.160503,0.,0.510896,0.349339,0.,0.146184,0.,0.,0.146184,0.,0.,0.,0.,0.,0.494381,0.407111,0.292761,0.,0.40232,0.,0.,0.,0.,0.576537,0.49917,0.,0.,0.,0.091973,0.,0.,0.
D|0.,0.,0.,0.,1.289582,0.,0.,0.,0.,0.,1.656093,0.,0.,0.,0.852649,1.665755,0.,0.,0.,0.,0.,1.153018,0.,1.538823,0.,0.877467,0.,0.,0.,0.,0.,0.,0.,0.,0.,1.761827,0.,0.,0.,0.,0.,1.223246,0.,0.,0.,0.,0.,0.,0.,0.,0.,0.,1.72171,0.,0.,1.331823,0.,0.,0.,0.,0.,1.031756,0.,0.,0.,0.,0.,0.,0.,0.,0.,1.55152,0.,0.,0.,0.,0.,0.,0.,0.995142,0.,0.,0.,0.,0.,1.712516,0.,0.,0.|0.,0.,0.,0.,0.,0.,0.,0.,0.,0.,0.,0.,0.,0.,0.,0.,0.,0.,0.892729,0.,1.287308,0.,0.,0.,0.,0.,0.,0.809544,0.,0.,0.,0.,0.,0.,0.,0.,0.,0.,0.,0.,0.,0.,1.396316,0.,0.,0.,0.,0.,1.256333,0.,0.,0.,0.,0.,0.,0.,0.787888,0.,0.,0.,1.251325,0.|0.,0.,0.,0.,0.,2.046856,0.,2.42191,0.,0.,0.,0.949082,1.415759,0.,0.,0.,0.,0.,0.,0.,0.,0.,0.,0.,0.,0.996147,0.,0.,0.,0.,2.274618,0.,0.,0.,0.,1.671822,0.,0.,0.,0.,0.,0.,1.044141,1.368298,1.044141,0.,1.936614,0.,0.,2.216635,0.,0.,1.880589,0.868862,0.,0.,0.,0.,0.,0.,0.,0.,2.16506,0.,0.,0.,2.427408,2.396269,0.,0.,0.,0.,0.,2.279429,1.788879,2.2386,0.,0.,2.318097,0.,0.,0.,0.,0.,2.409893,0.,0.,2.342687,0.,2.243349,1.961231,0.,1.060106,0.,0.,1.591807,0.,0.,0.,0.,0.,0.,0.,2.453234,0.,0.,0.,0.,0.,0.,0.,0.,0.,1.35703,0.,0.,0.,2.235369,0.,1.385915,0.,0.,0.,0.,0.,0.,0.,2.147274,0.,2.23136,2.259175,2.295068,2.125126,2.448534,0.,0.,1.606782,2.19712,0.,0.,0.,0.,0.,2.165021,0.,0.973646,0.,0.,1.278949,2.341285,0.,0.,0.|0.,0.,0.,0.,0.134331,0.,0.,0.,0.,0.,0.429357,0.,0.,0.,0.083593,0.163309,0.,0.,0.,0.,0.,0.190304,0.,0.270719,0.,0.109683,0.,0.,0.,0.,0.,0.,0.,0.,0.,0.088091,0.,0.,0.,0.,0.,0.333613,0.,0.,0.,0.,0.,0.,0.,0.,0.,0.,0.326219,0.,0.,0.175901,0.,0.,0.,0.,0.,0.089979,0.,0.,0.,0.,0.,0.,0.,0.,0.,0.203849,0.,0.,0.,0.,0.,0.,0.,0.062984,0.,0.,0.,0.,0.,0.1206,0.,0.,0.|0.,0.,0.,0.,0.,0.,0.,0.,0.,0.,0.,0.,0.,0.,0.,0.,0.,0.,0.05854,0.,0.572137,0.,0.,0.,0.,0.,0.,0.026985,0.,0.,0.,0.,0.,0.,0.,0.,0.,0.,0.,0.,0.,0.,0.426244,0.,0.,0.,0.,0.,0.160694,0.,0.,0.,0.,0.,0.,0.,0.060607,0.,0.,0.,0.334862,0.|0.,0.,0.,0.,0.,0.328959,0.,0.550434,0.,0.,0.,0.37138,0.262178,0.,0.,0.,0.,0.,0.,0.,0.,0.,0.,0.,0.,0.117194,0.,0.,0.,0.,0.413567,0.,0.,0.,0.,0.422013,0.,0.,0.,0.,0.,0.,0.136937,0.089724,0.136937,0.,0.215179,0.,0.,0.985171,0.,0.,0.578643,0.060618,0.,0.,0.,0.,0.,0.,0.,0.,0.455802,0.,0.,0.,0.577954,0.479254,0.,0.,0.,0.,0.,1.01308,0.650501,0.814036,0.,0.,0.482937,0.,0.,0.,0.,0.,0.463441,0.,0.,0.616497,0.,0.560837,0.199447,0.,0.312452,0.,0.,0.480546,0.,0.,0.,0.,0.,0.,0.,0.471776,0.,0.,0.,0.,0.,0.,0.,0.,0.,0.126235,0.,0.,0.,0.638677,0.,0.121394,0.,0.,0.,0.,0.,0.,0.,0.536818,0.,0.388063,1.290957,0.573767,0.590313,0.398599,0.,0.,0.21356,0.676037,0.,0.,0.,0.,0.,0.66616,0.,0.233127,0.,0.,0.295142,0.520286,0.,0.,0.
C|1.379409,0.,0.,0.,0.,0.,1.912157,2.204787,1.397366,0.,0.,0.,1.493313,0.,0.,0.,0.,0.,0.,0.,0.,1.632837,1.530963,1.591835,0.,0.,1.4779,1.487864,0.|0.,0.,0.,0.,0.|1.62131,0.929738,0.,0.,0.,1.080106,0.,0.,1.370605,0.,0.,1.616229,0.,0.,0.,1.572529,1.572529,0.,0.,0.,0.,1.629181,0.,1.40095,1.203276,1.303381,1.432016,0.,1.274975,1.328304,0.|0.144211,0.,0.,0.,0.,0.,0.831373,0.796173,0.19055,0.,0.,0.,0.497771,0.,0.,0.,0.,0.,0.,0.,0.,0.349894,0.287056,0.207631,0.,0.,0.341054,0.343353,0.|0.,0.,0.,0.,0.|0.309523,0.016904,0.,0.,0.,0.147287,0.,0.,0.456868,0.,0.,0.517193,0.,0.,0.,0.404365,0.404365,0.,0.,0.,0.,0.54306,0.,0.300204,0.225614,0.170006,0.626507,0.,0.294225,0.306532,0.
Q|0.,0.,0.,0.,0.,0.,0.,0.,0.,0.,0.,0.,0.,0.,0.,0.,0.,0.,0.,1.807698,0.,0.,0.,0.,0.,0.,0.,0.,0.,0.,0.,0.,0.,0.,1.383495,0.,0.|0.,0.,0.,0.,0.,0.,0.,0.,0.,0.,0.,0.,0.,0.,0.,0.,0.,0.,0.,0.,0.,0.,2.223946,0.,0.,0.,0.,0.,0.,0.,0.,0.,0.,0.,0.,0.,0.,0.,0.,0.,0.,1.12434|1.505485,1.385002,0.,0.,2.332522,0.,0.,0.,1.984729,0.,0.,0.,0.,0.,0.,0.,0.,0.,0.,0.,0.,0.,0.,0.,1.4578,0.,1.830843,2.17332,1.747956,0.,2.732916,0.,0.,2.643711,0.,1.734637,0.,0.,0.,0.,0.,0.,0.,0.,0.,0.,1.305865,0.,1.885253,0.,2.180803,0.,0.,0.,0.,0.,1.617382|0.,0.,0.,0.,0.,0.,0.,0.,0.,0.,0.,0.,0.,0.,0.,0.,0.,0.,0.,0.289232,0.,0.,0.,0.,0.,0.,0.,0.,0.,0.,0.,0.,0.,0.,0.230583,0.,0.|0.,0.,0.,0.,0.,0.,0.,0.,0.,0.,0.,0.,0.,0.,0.,0.,0.,0.,0.,0.,0.,0.,0.355831,0.,0.,0.,0.,0.,0.,0.,0.,0.,0.,0.,0.,0.,0.,0.,0.,0.,0.,0.18739|0.088961,0.325883,0.,0.,0.804318,0.,0.,0.,0.474227,0.,0.,0.,0.,0.,0.,0.,0.,0.,0.,0.,0.,0.,0.,0.,0.060742,0.,0.520345,0.46183,0.442815,0.,0.32795,0.,0.,0.152522,0.,0.758904,0.,0.,0.,0.,0.,0.,0.,0.,0.,0.,0.559657,0.,0.418945,0.,0.317459,0.,0.,0.,0.,0.,0.446174
E|0.,0.,0.672056,0.,0.,0.,0.,0.,1.589243,0.,0.,0.,0.,0.,1.73846,1.829231,0.,0.,0.,0.,1.629046,0.,0.,0.,0.,0.,0.,0.,0.,0.,0.,0.,0.,0.,0.,0.,0.,0.,0.,0.,0.823576,0.,0.,0.,0.,0.,0.,0.,1.736214,0.,0.,0.,0.,0.,0.,0.,0.,0.,0.,0.,0.,0.,0.,0.|0.,0.,0.,0.,0.,0.,0.,0.,1.242955,0.,0.,0.,0.,0.,0.,0.,0.,1.152437,2.155434,0.,0.,0.,0.,0.,0.,0.,0.,0.,0.,0.,0.,0.,0.,0.,0.,0.,0.,0.,0.,0.,0.,0.,0.,0.,0.,0.,0.,0.,0.854793,0.,0.,0.,0.,0.,0.,0.,0.,0.,0.770834,0.,0.,0.,0.,0.,0.,0.,0.,0.,0.,0.,0.810577,0.,0.,0.|0.,0.,0.,0.,0.,0.,0.,0.,0.,0.,0.,0.,0.,0.,0.,0.,0.,1.417663,0.,0.,0.,0.,0.,1.452642,0.,0.,0.,0.,2.194538,0.,0.,1.993619,2.36826,0.,0.,2.318784,1.456295,0.,0.,0.,0.,0.,1.86822,0.,0.,0.,0.921954,0.,0.,0.,0.,0.,0.,0.,0.,0.,1.723612,0.,0.,0.,0.,0.,0.,0.,0.,0.,0.,0.,0.,0.,0.,0.952561,0.,0.,0.,0.,0.,1.639408,0.,0.,0.,0.,1.805331,0.,0.,1.649078,0.,0.,0.,0.,0.,0.,1.122958,0.,0.,0.,2.137212,1.048208,0.,0.,1.743192,0.,0.,0.,0.,0.,0.,0.,2.261523,0.,0.,0.,2.190066,0.,0.,0.,0.,0.,2.299446,0.|0.,0.,0.024891,0.,0.,0.,0.,0.,0.82917,0.,0.,0.,0.,0.,0.965811,0.731692,0.,0.,0.,0.,0.407262,0.,0.,0.,0.,0.,0.,0.,0.,0.,0.,0.,0.,0.,0.,0.,0.,0.,0.,0.,0.093235,0.,0.,0.,0.,0.,0.,0.,1.021302,0.,0.,0.,0.,0.,0.,0.,0.,0.,0.,0.,0.,0.,0.,0.|0.,0.,0.,0.,0.,0.,0.,0.,0.216166,0.,0.,0.,0.,0.,0.,0.,0.,0.224085,0.718478,0.,0.,0.,0.,0.,0.,0.,0.,0.,0.,0.,0.,0.,0.,0.,0.,0.,0.,0.,0.,0.,0.,0.,0.,0.,0.,0.,0.,0.,0.043676,0.,0.,0.,0.,0.,0.,0.,0.,0.,0.014636,0.,0.,0.,0.,0.,0.,0.,0.,0.,0.,0.,0.050661,0.,0.,0.|0.,0.,0.,0.,0.,0.,0.,0.,0.,0.,0.,0.,0.,0.,0.,0.,0.,0.386635,0.,0.,0.,0.,0.,0.08462,0.,0.,0.,0.,0.877815,0.,0.,0.175365,0.64007,0.,0.,0.814708,0.135469,0.,0.,0.,0.,0.,0.20758,0.,0.,0.,0.064322,0.,0.,0.,0.,0.,0.,0.,0.,0.,0.161589,0.,0.,0.,0.,0.,0.,0.,0.,0.,0.,0.,0.,0.,0.,0.1701,0.,0.,0.,0.,0.,0.084072,0.,0.,0.,0.,0.53098,0.,0.,0.312964,0.,0.,0.,0.,0.,0.,0.099819,0.,0.,0.,0.831138,0.116468,0.,0.,0.441315,0.,0.,0.,0.,0.,0.,0.,0.52413,0.,0.,0.,0.273758,0.,0.,0.,0.,0.,0.541046,0.
G|1.41489,0.,1.155567,0.,1.033124,0.,0.,0.,2.144543,0.,0.,0.,0.,0.,0.,0.,0.,0.,2.189779,1.496553,0.,0.,0.,0.,0.,0.,0.,0.,0.,0.,0.,0.,1.903962,2.219217,0.,0.,2.207345,0.,0.,0.,0.,0.,0.,0.,0.,0.,0.726325,0.,0.,0.,1.219486,0.,0.,2.222827,1.703304,0.,0.,0.,2.401815,1.555909,2.22305,0.,0.,0.,0.,0.,0.,0.,0.,2.041579,2.120732,0.,0.,0.,0.,0.,0.,1.076794,1.076794,0.,0.,2.333724,0.,0.,2.284638,0.,1.738117,0.,0.,0.,1.667063,0.,0.,0.,0.,0.,1.021983,0.,0.,0.,1.592517,0.,0.,0.,0.,0.,0.,0.,2.285495,0.,0.,0.,0.,0.,2.263334,0.,0.,0.,0.,0.,2.206867,0.,0.,0.,2.150952,0.,0.,0.,0.,0.,0.,0.,0.,0.,0.,0.,0.,0.,0.,0.,0.,0.,0.,0.,0.,0.,0.,0.,1.788354,0.,0.,0.,2.320242,0.,0.,0.,0.,0.,0.,0.,0.,0.,0.,0.,2.209485,0.,0.,1.946474,2.131277,0.,0.,0.,2.157307,0.,2.320815,0.,0.,0.,0.,0.,0.,2.372941,0.,0.,2.336472,0.,0.,0.,0.,0.,0.,0.,0.,0.,0.,0.,0.,2.169428,0.,0.,0.,0.,0.,1.9962,0.,0.,0.,0.,0.,1.318255,1.410954,1.859547,0.,0.,0.,0.|||0.199371,0.,0.171619,0.,0.086094,0.,0.,0.,0.974792,0.,0.,0.,0.,0.,0.,0.,0.,0.,0.952078,0.544201,0.,0.,0.,0.,0.,0.,0.,0.,0.,0.,0.,0.,0.793318,1.109608,0.,0.,0.382041,0.,0.,0.,0.,0.,0.,0.,0.,0.,0.161406,0.,0.,0.,0.533525,0.,0.,0.480611,0.552423,0.,0.,0.,0.714053,0.79898,1.539035,0.,0.,0.,0.,0.,0.,0.,0.,1.181967,0.76251,0.,0.,0.,0.,0.,0.,0.200334,0.200334,0.,0.,1.333557,0.,0.,1.279398,0.,0.086906,0.,0.,0.,0.769414,0.,0.,0.,0.,0.,0.227107,0.,0.,0.,0.434323,0.,0.,0.,0.,0.,0.,0.,1.142747,0.,0.,0.,0.,0.,1.044616,0.,0.,0.,0.,0.,1.241363,0.,0.,0.,0.218741,0.,0.,0.,0.,0.,0.,0.,0.,0.,0.,0.,0.,0.,0.,0.,0.,0.,0.,0.,0.,0.,0.,0.,0.418551,0.,0.,0.,1.070881,0.,0.,0.,0.,0.,0.,0.,0.,0.,0.,0.,1.420383,0.,0.,0.801489,1.198843,0.,0.,0.,0.844164,0.,1.305459,0.,0.,0.,0.,0.,0.,0.993324,0.,0.,1.617558,0.,0.,0.,0.,0.,0.,0.,0.,0.,0.,0.,0.,1.501911,0.,0.,0.,0.,0.,1.028086,0.,0.,0.,0.,0.,0.659128,0.235159,0.826465,0.,0.,0.,0.||
H|0.,0.,0.,0.,0.,0.,0.,0.,1.075565,0.,0.,0.,0.,0.,0.,0.,0.,0.,0.,0.,0.,0.,0.,1.164483,0.,0.|1.195984,0.,0.,0.,0.,0.,0.,0.,0.,0.,0.,0.,0.,0.,0.,0.,0.,0.,0.,0.,0.,1.344793,0.,0.,0.,0.,0.,0.,0.,0.,0.,0.,0.,0.,0.,0.,0.,0.,0.,0.,0.,0.,2.003797,0.,0.,0.,0.,0.,0.,0.,0.,0.,1.277333,0.,0.,0.,0.,2.06482,0.,0.,1.246127,0.,0.|1.090138,0.,0.,0.,0.,0.,0.,0.,0.,0.,0.,0.,0.,0.,0.,0.,0.,0.,0.,0.,0.,0.,0.,2.114142,0.,2.114142,1.490776,0.,0.,0.,0.,0.,1.675264,0.,0.,1.504815,0.,0.,0.,0.,0.,0.,0.,0.,0.,0.,0.,0.,0.,0.,0.,0.,0.,0.,1.015275,0.,0.,0.,0.,0.,0.,0.,0.,0.,0.,1.345497,0.,0.,0.,2.244691,2.111231,1.60961,1.389521,0.,0.,0.|0.,0.,0.,0.,0.,0.,0.,0.,0.114866,0.,0.,0.,0.,0.,0.,0.,0.,0.,0.,0.,0.,0.,0.,0.036164,0.,0.|0.086981,0.,0.,0.,0.,0.,0.,0.,0.,0.,0.,0.,0.,0.,0.,0.,0.,0.,0.,0.,0.,0.423361,0.,0.,0.,0.,0.,0.,0.,0.,0.,0.,0.,0.,0.,0.,0.,0.,0.,0.,0.,0.,0.143128,0.,0.,0.,0.,0.,0.,0.,0.,0.,0.16338,0.,0.,0.,0.,0.458849,0.,0.,0.139319,0.,0.|0.079283,0.,0.,0.,0.,0.,0.,0.,0.,0.,0.,0.,0.,0.,0.,0.,0.,0.,0.,0.,0.,0.,0.,0.538323,0.,0.538323,0.600452,0.,0.,0.,0.,0.,0.314112,0.,0.,0.319773,0.,0.,0.,0.,0.,0.,0.,0.,0.,0.,0.,0.,0.,0.,0.,0.,0.,0.,0.07252,0.,0.,0.,0.,0.,0.,0.,0.,0.,0.,0.203389,0.,0.,0.,0.49882,0.586453,0.447114,0.293439,0.,0.,0.
I|0.,0.,0.,1.356538,0.,0.,0.,2.276722,0.,0.,0.,0.,0.,0.,0.,0.,0.,1.44138,0.874295,2.27794,1.448979,1.18296,0.,0.,0.,0.,0.,0.,0.,0.990917,0.,0.,0.,0.,0.,0.,0.,0.,0.,0.,0.,0.,0.,0.,0.,0.,0.,0.,0.,0.,0.,0.,0.,0.,0.,0.,0.,0.,0.,0.,0.,0.,2.104358,0.,0.,0.,0.,1.124341,0.|0.,1.840115,1.617057,0.,0.,0.,0.,0.,1.863607,1.480356,0.,0.,0.,0.,0.,0.,0.956308,0.,1.886859,1.327981,1.139638,2.145493,1.03744,2.042885,1.775726,1.553953,0.,2.222829,1.009624,0.,0.,0.,0.,0.,0.,0.,0.,0.,1.507558,0.,0.,0.,1.213768,0.,1.104025,0.,0.,0.,0.,0.,0.,1.954312,0.,0.,0.,1.848109,2.362029,0.,1.755582,1.828151,0.,0.,1.27215,0.,0.,1.242042,1.285482,0.,0.,0.,0.,0.,0.,1.064096,2.27063,0.,0.,0.,0.,0.,0.,0.,0.,0.,0.,0.,0.,0.,1.544664,2.072322,1.384714,0.,1.430906,0.||0.,0.,0.,0.193791,0.,0.,0.,0.674584,0.,0.,0.,0.,0.,0.,0.,0.,0.,0.251892,0.046016,0.506209,0.362245,0.272991,0.,0.,0.,0.,0.,0.,0.,0.185797,0.,0.,0.,0.,0.,0.,0.,0.,0.,0.,0.,0.,0.,0.,0.,0.,0.,0.,0.,0.,0.,0.,0.,0.,0.,0.,0.,0.,0.,0.,0.,0.,0.695431,0.,0.,0.,0.,0.290778,0.|0.,0.583007,0.68845,0.,0.,0.,0.,0.,0.483157,0.328968,0.,0.,0.,0.,0.,0.,0.265641,0.,0.544286,0.232074,0.077451,0.479091,0.098284,0.30265,0.443931,0.213669,0.,0.683947,0.117398,0.,0.,0.,0.,0.,0.,0.,0.,0.,0.556122,0.,0.,0.,0.204568,0.,0.055201,0.,0.,0.,0.,0.,0.,0.390862,0.,0.,0.,0.616036,0.64419,0.,0.27009,0.571297,0.,0.,0.25443,0.,0.,0.164043,0.169781,0.,0.,0.,0.,0.,0.,0.456041,0.908252,0.,0.,0.,0.,0.,0.,0.,0.,0.,0.,0.,0.,0.,0.377879,0.800468,0.234036,0.,0.567428,0.|
L|1.330562,0.,0.,2.380729,0.,0.,0.,0.,0.,0.,0.,0.,0.,0.925738,0.,0.,0.,0.,0.,0.,0.,0.,0.,0.,0.,0.,0.,0.,1.477033,2.124489,0.,0.,0.,0.,0.,0.,0.,0.,1.556937,1.286859,0.,0.,1.780539,0.,0.,0.,1.187421,0.,0.,0.674514,0.,1.379741,0.,0.,1.749475,0.,0.,0.,2.068057,0.,0.,0.,0.,0.,0.,0.,0.,1.927634,0.,0.,0.,0.,0.,0.,0.,0.,0.,0.,0.675414,1.55961,0.,0.,0.,0.,0.,0.,0.,0.908094,0.,0.,0.|0.,0.,0.,0.,0.,0.,1.102365,0.,0.,1.532635,0.,1.251099,1.832349,0.,0.,0.,0.974611,0.,1.299754,0.,0.,0.,0.,0.,1.668414,1.48311,1.884243,0.,1.303313,1.434193,0.,0.,0.,1.827654,1.917633,0.,0.733497,2.160055,0.,0.793177,0.918594,0.,0.,0.,0.,0.,0.,0.,0.,1.956197,1.22985,0.,0.,0.,0.,0.,0.809755,2.021623,1.663902,0.,0.,0.,0.,0.,0.,1.65277,0.867377,1.641746,0.,0.,0.,0.,2.070042,1.612655,0.,0.,1.864911,1.815577,0.,1.49617,0.,0.,0.,0.,0.,0.,0.,1.861568,1.926705,0.,0.,0.,0.,0.,1.995915,2.059678,0.,0.779318,1.627645,0.,0.,0.,1.603491,1.915656,1.608799,0.,1.572604,1.591825,1.754784,1.808737,0.,0.,1.986492,0.,0.,0.,2.111504,0.,0.,1.761421,0.,0.,1.200967,0.,0.,0.,0.,1.522953,0.901696,0.||0.018144,0.,0.,0.297591,0.,0.,0.,0.,0.,0.,0.,0.,0.,0.072607,0.,0.,0.,0.,0.,0.,0.,0.,0.,0.,0.,0.,0.,0.,0.246172,0.354082,0.,0.,0.,0.,0.,0.,0.,0.,0.245832,0.064343,0.,0.,0.284886,0.,0.,0.,0.27402,0.,0.,0.224838,0.,0.376293,0.,0.,0.291579,0.,0.,0.,0.43538,0.,0.,0.,0.,0.,0.,0.,0.,0.296559,0.,0.,0.,0.,0.,0.,0.,0.,0.,0.,0.192976,0.292427,0.,0.,0.,0.,0.,0.,0.,0.05116,0.,0.,0.|0.,0.,0.,0.,0.,0.,0.308014,0.,0.,0.159649,0.,0.129424,0.333154,0.,0.,0.,0.177202,0.,0.149529,0.,0.,0.,0.,0.,0.16357,0.202242,0.628081,0.,0.202456,0.588774,0.,0.,0.,0.338454,0.639211,0.,0.079297,0.498474,0.,0.066098,0.153099,0.,0.,0.,0.,0.,0.,0.,0.,0.411831,0.061493,0.,0.,0.,0.,0.,0.056495,0.32346,0.33278,0.,0.,0.,0.,0.,0.,0.918205,0.236557,0.447749,0.,0.,0.,0.,0.345007,0.33597,0.,0.,0.687072,0.340421,0.,0.125993,0.,0.,0.,0.,0.,0.,0.,0.286395,0.37052,0.,0.,0.,0.,0.,0.427696,0.936217,0.,0.183369,0.261374,0.,0.,0.,0.300654,0.249868,1.37897,0.,0.294863,0.397956,0.779904,0.703398,0.,0.,0.18479,0.,0.,0.,0.48727,0.,0.,0.406482,0.,0.,0.084575,0.,0.,0.,0.,0.253826,0.100188,0.|
K|0.,0.,0.,0.,0.,2.031702,1.707452,0.,0.,0.,0.,0.,0.,0.,0.,0.,0.,0.,0.,0.,0.,0.,0.,1.809698,0.,1.8945,0.,0.,0.,0.,0.,0.,0.,0.,1.86978,0.,1.847089,0.,0.,0.,0.,0.,0.,0.,0.,1.639613,0.,0.,0.904876,1.937437,1.967353,0.,0.,1.82824,0.,0.,1.80197,0.,0.,1.35382,1.91668,1.904369,0.,0.,0.,0.,0.,2.102095,0.,1.96598,0.,2.069803,0.,0.905646,0.,0.,0.,0.,0.,0.,2.117758,0.,0.,0.,0.,0.,0.,0.,0.,1.945261,0.,0.,0.,0.,0.,1.785786,0.,0.,1.910352,0.,0.,1.694006,0.,1.67309,1.671178,0.,1.940042,0.,1.848918,0.,0.,0.,0.,0.,0.,0.|0.,0.,0.,0.,0.,0.,1.058151,0.,0.,2.085979,1.673354,0.,0.,0.,0.,0.,0.,0.,0.,0.,0.,0.,0.,0.,0.,0.,0.,0.,0.,0.,0.,2.100349,0.,1.944766,1.710984,0.,0.897774,0.,0.,0.,0.,0.,0.,0.,0.,1.947203,0.,1.733625,0.,0.,0.,1.35533,0.,0.,0.,0.,0.,0.,1.870663,0.,0.980597,0.,2.126877,1.904405,0.,0.,1.101185,0.,0.,0.,0.,0.,0.,0.,0.,2.302502,0.,0.,0.,0.803202,1.978341,0.,2.182265,0.,0.,0.,2.139692,1.5109,0.,0.,0.,0.,0.,2.0296,0.,2.102641,0.,0.854889,1.60065,0.,0.,0.,0.,0.,0.,0.,0.,0.,0.,0.,0.,0.,2.283015,0.,0.,0.,0.,1.20181,0.,0.,0.,1.891002,0.,0.,0.,0.,0.,1.936364,0.,0.,2.030891,0.,0.,0.758864,1.090002,2.027155,0.,2.071266,1.508522,0.,0.,2.0594,0.,0.,0.,0.,0.,0.,0.,2.049709,0.,0.,0.,0.755061,0.,0.,0.,1.26395,0.,0.|0.,0.,0.,0.,0.,0.,0.,0.,0.,0.,0.,1.371507,0.,0.,0.,0.,0.,2.247484,0.,0.,0.,0.,0.,0.,0.,0.,0.,0.,2.226934,0.,0.,0.,0.,0.,0.,0.,0.,2.18032,1.997966,0.,1.447426,2.145691,1.272067,0.,0.,0.,0.,0.,0.,1.684998,0.,0.,0.,0.,0.,0.,0.,1.814366,1.417578,0.,0.,1.010449,0.,0.,0.,0.,0.,0.7529,0.,0.,0.,0.,0.,0.,0.,1.962951,0.,1.551034,0.,1.629228,2.303254,0.,0.,0.,1.269823,1.272707,0.,0.,0.,0.,0.,0.,0.,0.,0.,0.,0.,0.,1.464486,0.,0.,0.,2.066426,0.,0.,0.,0.,0.,1.73834,1.19977,0.,0.,1.749428,0.,0.,0.,0.,0.,2.274044,0.,0.,0.,0.,0.,0.,2.140669,0.,1.752404,0.,1.245447,0.,2.020949,0.,1.678165,0.,0.,0.,0.,0.,0.,0.,0.,0.,2.231044,0.,0.,0.,0.,1.440289,1.199305,0.,0.,1.691182,0.,1.203567,0.,0.,0.,1.419587,0.,1.694346,0.,0.,1.844491,0.829064,1.892693,0.,0.,1.813868,0.,0.,0.,0.,1.542856,0.,0.,0.,0.,0.,0.,0.,0.,0.,0.,0.,1.831903,0.,0.,2.062765,0.,0.,0.,0.,1.478614,0.,0.,0.|0.,0.,0.,0.,0.,0.3694,0.310446,0.,0.,0.,0.,0.,0.,0.,0.,0.,0.,0.,0.,0.,0.,0.,0.,0.258528,0.,0.258341,0.,0.,0.,0.,0.,0.,0.,0.,0.62326,0.,0.426251,0.,0.,0.,0.,0.,0.,0.,0.,0.258886,0.,0.,0.101671,0.369036,0.374734,0.,0.,0.609413,0.,0.,0.300328,0.,0.,0.145052,0.294874,0.29298,0.,0.,0.,0.,0.,0.442546,0.,0.368621,0.,0.140326,0.,0.095331,0.,0.,0.,0.,0.,0.,0.325809,0.,0.,0.,0.,0.,0.,0.,0.,0.416842,0.,0.,0.,0.,0.,0.334835,0.,0.,0.249176,0.,0.,0.317626,0.,0.233454,0.233188,0.,0.447702,0.,0.426673,0.,0.,0.,0.,0.,0.,0.|0.,0.,0.,0.,0.,0.,0.094478,0.,0.,0.474086,0.380308,0.,0.,0.,0.,0.,0.,0.,0.,0.,0.,0.,0.,0.,0.,0.,0.,0.,0.,0.,0.,0.381882,0.,0.907557,0.570328,0.,0.207179,0.,0.,0.,0.,0.,0.,0.,0.,0.649068,0.,0.400067,0.,0.,0.,0.189116,0.,0.,0.,0.,0.,0.,0.393824,0.,0.154251,0.,0.506399,0.45343,0.,0.,0.25412,0.,0.,0.,0.,0.,0.,0.,0.,0.767501,0.,0.,0.,0.1757,0.18547,0.,0.363711,0.,0.,0.,0.411479,0.290558,0.,0.,0.,0.,0.,0.534105,0.,0.394245,0.,0.028979,0.162778,0.,0.,0.,0.,0.,0.,0.,0.,0.,0.,0.,0.,0.,0.439041,0.,0.,0.,0.,0.090834,0.,0.,0.,0.405215,0.,0.,0.,0.,0.,0.363068,0.,0.,0.264899,0.,0.,0.325228,0.467144,0.506789,0.,0.337183,0.245573,0.,0.,0.475246,0.,0.,0.,0.,0.,0.,0.,0.47301,0.,0.,0.,0.042539,0.,0.,0.,0.185875,0.,0.|0.,0.,0.,0.,0.,0.,0.,0.,0.,0.,0.,0.171438,0.,0.,0.,0.,0.,0.306475,0.,0.,0.,0.,0.,0.,0.,0.,0.,0.,0.494874,0.,0.,0.,0.,0.,0.,0.,0.,0.213757,0.181633,0.,0.675465,0.71523,0.34248,0.,0.,0.,0.,0.,0.,0.374444,0.,0.,0.,0.,0.,0.,0.,0.268795,0.315017,0.,0.,0.155454,0.,0.,0.,0.,0.,0.052528,0.,0.,0.,0.,0.,0.,0.,0.206626,0.,0.365974,0.,0.434461,0.329036,0.,0.,0.,0.063491,0.293702,0.,0.,0.,0.,0.,0.,0.,0.,0.,0.,0.,0.,0.422448,0.,0.,0.,0.459206,0.,0.,0.,0.,0.,0.434585,0.149971,0.,0.,0.291571,0.,0.,0.,0.,0.,0.26239,0.,0.,0.,0.,0.,0.,0.338,0.,0.21905,0.,0.084437,0.,0.234005,0.,0.221644,0.,0.,0.,0.,0.,0.,0.,0.,0.,0.257428,0.,0.,0.,0.,0.117233,0.0767,0.,0.,0.241597,0.,0.131777,0.,0.,0.,0.177448,0.,0.147334,0.,0.,0.526998,0.355313,0.236587,0.,0.,0.337464,0.,0.,0.,0.,0.474725,0.,0.,0.,0.,0.,0.,0.,0.,0.,0.,0.,0.281831,0.,0.,0.145265,0.,0.,0.,0.,0.260932,0.,0.,0.
M|0.,0.,0.,0.,0.,0.,0.,0.,1.707558,0.,0.,0.,0.,0.,0.,0.,0.,0.,0.,0.,0.,0.,0.,0.,0.,0.,0.,0.,0.,0.|1.434999,1.075857,0.,0.,0.872062,0.826776,0.,1.639043,0.,0.,0.,0.,0.,0.,1.893844,1.48321,0.,0.,0.,0.,1.890961,1.596641,1.590722,0.,1.922874,1.717702,0.,0.,0.,1.874529,0.,0.,0.,0.,1.761764,0.,0.,0.,0.,0.,0.,1.6382,0.,0.,0.,1.584813,0.,0.||0.,0.,0.,0.,0.,0.,0.,0.,0.182953,0.,0.,0.,0.,0.,0.,0.,0.,0.,0.,0.,0.,0.,0.,0.,0.,0.,0.,0.,0.,0.|0.539901,0.24655,0.,0.,0.240569,0.114038,0.,1.353992,0.,0.,0.,0.,0.,0.,0.270549,1.071207,0.,0.,0.,0.,0.123997,0.906202,0.695941,0.,1.455148,0.8474,0.,0.,0.,0.214232,0.,0.,0.,0.,0.370898,0.,0.,0.,0.,0.,0.,1.060012,0.,0.,0.,0.462647,0.,0.|
F|0.,0.,0.989805,0.,0.,1.112059,0.,0.,0.,0.,1.781378,1.26132,1.038264,0.,0.,1.856494,1.856494,0.,0.,0.,0.,0.,0.,0.,0.,0.,0.,0.,0.,0.,0.,0.,0.,1.395649,1.166866,2.04259,0.,0.,0.,0.,0.,0.,0.,0.,0.,0.,0.,0.,0.,0.,0.,0.,0.,1.399187,0.,0.,0.,0.,0.|0.,0.,0.,0.,0.,0.,0.,2.382017,0.,0.,0.,1.529927,0.,0.,2.119879,2.370921,2.033096,0.,2.12169,2.290534,1.161887,1.445571,0.,0.,1.434706,1.434706,2.003548,1.160279,2.406911,2.125456,0.,0.,1.635406,1.407377,1.512439,1.512439,1.76877,0.,0.,0.,0.,0.,2.078637,2.063288,0.,1.785718,0.,0.928846,0.,1.625031,1.902589,0.,1.217411,0.,2.165256,2.024693,1.6718,0.,0.,0.,0.,0.,0.,0.,1.934055,0.,1.191041,0.,0.,0.,1.139663,0.,0.,2.417643,1.992391,0.,0.,1.492897,1.893164,0.,0.,2.271904,0.,0.,0.,0.857233,1.603978,0.,0.,0.,0.,2.282317,1.967717,1.321915,1.61266,2.193789,0.,0.,0.,0.,1.05738,0.,0.,1.391493,2.615105,1.135527,0.,2.214439,1.482463,2.172834,0.,1.968066,0.||0.,0.,0.183297,0.,0.,0.290102,0.,0.,0.,0.,0.190862,0.123659,0.144203,0.,0.,0.541478,0.541478,0.,0.,0.,0.,0.,0.,0.,0.,0.,0.,0.,0.,0.,0.,0.,0.,0.14691,0.154114,0.217297,0.,0.,0.,0.,0.,0.,0.,0.,0.,0.,0.,0.,0.,0.,0.,0.,0.,0.098534,0.,0.,0.,0.,0.|0.,0.,0.,0.,0.,0.,0.,0.347377,0.,0.,0.,0.42498,0.,0.,0.584794,1.635118,0.369654,0.,1.660453,0.937037,0.298183,0.62684,0.,0.,0.285548,0.285548,1.287995,0.124316,0.283166,1.594092,0.,0.,0.333432,0.150302,0.301087,0.301087,1.005406,0.,0.,0.,0.,0.,0.955049,1.728701,0.,0.744049,0.,0.172809,0.,0.715014,0.93861,0.,0.162321,0.,0.41243,0.385656,0.267488,0.,0.,0.,0.,0.,0.,0.,0.322343,0.,0.212686,0.,0.,0.,0.1315,0.,0.,0.330835,0.300738,0.,0.,0.111173,0.402801,0.,0.,0.349524,0.,0.,0.,0.155861,1.415275,0.,0.,0.,0.,0.228232,0.765223,0.122969,0.275581,0.624813,0.,0.,0.,0.,0.210163,0.,0.,0.226939,0.220995,0.390337,0.,0.738146,0.218009,0.511255,0.,0.237525,0.|
P|0.,0.,0.,0.,0.,0.,0.,0.,0.,0.,0.,0.,0.,0.,0.,0.,0.,0.,0.,0.,0.,1.378316,0.,0.,0.,0.,0.,0.,0.,1.154585,1.064511,0.,0.,0.,0.,0.,0.,1.325257,0.,0.,0.,0.,0.,0.,0.,0.,0.,0.,0.,0.,0.|0.,0.,0.,0.,0.,0.,0.,0.,0.,0.,0.969246,1.358238,0.,0.,0.,0.,0.85687,0.,0.,0.,0.,1.415349,0.,0.,0.,0.,0.,1.056569,0.,1.736271,2.167453,0.832294,1.750744,0.,0.,0.,0.,0.,0.,0.,1.395057,0.,0.,0.,0.,0.,0.,0.,0.,0.,0.,0.,0.,0.,0.,0.,1.837094,2.20033,0.,0.||0.,0.,0.,0.,0.,0.,0.,0.,0.,0.,0.,0.,0.,0.,0.,0.,0.,0.,0.,0.,0.,0.068916,0.,0.,0.,0.,0.,0.,0.,0.355257,0.327542,0.,0.,0.,0.,0.,0.,0.134772,0.,0.,0.,0.,0.,0.,0.,0.,0.,0.,0.,0.,0.|0.,0.,0.,0.,0.,0.,0.,0.,0.,0.,0.242311,0.094761,0.,0.,0.,0.,0.042844,0.,0.,0.,0.,0.263321,0.,0.,0.,0.,0.,0.243824,0.,0.297646,0.788165,0.226989,0.318317,0.,0.,0.,0.,0.,0.,0.,0.14187,0.,0.,0.,0.,0.,0.,0.,0.,0.,0.,0.,0.,0.,0.,0.,0.561334,0.366722,0.,0.|
S|1.270272,0.,0.,1.246476,0.,0.,0.,1.742961,0.,0.,0.,0.,0.,0.,0.,0.,1.427931,0.,0.,0.,0.,0.,0.,0.,0.,0.,0.,0.,0.,0.,0.,0.,0.,0.,0.,0.,0.,0.,1.696452,1.354396,0.,0.,0.,0.,0.,0.,0.,0.,0.,0.,0.,0.,0.,0.,0.,0.,0.,0.,0.,0.,0.,0.,0.,0.,0.,0.,0.,0.,0.,1.441604,0.,1.310631,0.,0.,0.,0.,0.,1.761617,0.,0.,0.,1.617366,1.750541,1.279221,0.,0.,0.,0.,0.90996,0.,0.,0.,0.,0.948728,0.,0.,1.572044,1.611839,0.,0.,1.670632,1.841438,0.,0.,1.731086,0.851672,0.,0.,0.,0.,0.,0.,0.,0.,0.,0.,0.,0.,0.,0.,0.,0.,0.,0.,0.,1.71305,0.,0.,0.,0.,0.,0.,0.,0.,0.,0.,0.,0.,0.,0.,0.,0.,0.,0.,0.,0.,0.,0.,1.423466,1.326877,0.,0.,0.,0.,0.,0.,0.,0.,1.375468,0.,0.,0.,0.,0.,0.,0.,0.,0.,1.626224,0.,0.,0.,0.,0.,0.,0.,0.,0.,0.,0.,0.,0.,0.,1.988328,0.,0.,0.,0.|0.,0.,0.,0.,0.,0.,0.|0.,0.,0.,0.,0.,0.,0.,0.,1.495486,0.,0.,0.,1.750087,0.,0.,0.,0.,0.,0.,0.,0.,1.142062,1.408192,0.,0.,0.,0.,0.,0.,0.,0.,0.,0.,0.,0.,0.,0.,0.,0.,0.,0.,0.,0.,0.,1.606867,0.,1.351125,0.,0.,0.,0.,0.,0.,0.,0.,0.,0.,0.,0.,1.493313,1.660724,0.,0.,0.,1.949635,0.,0.,0.,0.,0.,0.,0.,0.,0.,0.,0.,0.,0.,0.,0.,0.,0.,0.,1.428114,0.,2.096981,1.441257,0.,0.,0.,0.,1.763007,1.613517,0.,0.,1.612657,0.742404,2.05061,0.,0.,0.,0.,1.143094,0.,0.,0.,0.,0.,0.,0.,2.374659,1.892666,0.,0.,0.,0.,0.,1.652415,0.,0.,1.693257,1.992485,0.,0.,1.940781,1.454508,0.,0.,0.,0.,0.,0.,0.,0.,0.,0.,0.,0.,0.,0.,0.,0.,0.,1.64471,0.,0.,0.,0.,0.,0.,0.,0.,0.,0.,0.,0.,0.,0.902036,0.,1.486213,0.,0.,0.,0.,1.453264,0.,0.,0.,0.,0.,0.,0.,0.,0.,0.,1.763285,1.334473,0.,0.,0.,0.,0.,0.,1.36439,0.,0.,0.,0.,0.,0.,0.,0.,0.,0.,0.,0.,0.,0.,0.,0.,0.,0.,0.,1.223041,0.,0.841411,0.,0.,0.|0.132801,0.,0.,0.16158,0.,0.,0.,0.316902,0.,0.,0.,0.,0.,0.,0.,0.,0.745007,0.,0.,0.,0.,0.,0.,0.,0.,0.,0.,0.,0.,0.,0.,0.,0.,0.,0.,0.,0.,0.,0.801103,0.338599,0.,0.,0.,0.,0.,0.,0.,0.,0.,0.,0.,0.,0.,0.,0.,0.,0.,0.,0.,0.,0.,0.,0.,0.,0.,0.,0.,0.,0.,0.227622,0.,0.279798,0.,0.,0.,0.,0.,0.335546,0.,0.,0.,0.258779,0.116703,0.063961,0.,0.,0.,0.,0.209991,0.,0.,0.,0.,0.135533,0.,0.,0.428739,0.26864,0.,0.,0.25702,0.387671,0.,0.,0.117362,0.070973,0.,0.,0.,0.,0.,0.,0.,0.,0.,0.,0.,0.,0.,0.,0.,0.,0.,0.,0.,0.263546,0.,0.,0.,0.,0.,0.,0.,0.,0.,0.,0.,0.,0.,0.,0.,0.,0.,0.,0.,0.,0.,0.,0.093512,0.319613,0.,0.,0.,0.,0.,0.,0.,0.,0.2579,0.,0.,0.,0.,0.,0.,0.,0.,0.,0.151277,0.,0.,0.,0.,0.,0.,0.,0.,0.,0.,0.,0.,0.,0.,0.497082,0.,0.,0.,0.|0.,0.,0.,0.,0.,0.,0.|0.,0.,0.,0.,0.,0.,0.,0.,0.249248,0.,0.,0.,0.318198,0.,0.,0.,0.,0.,0.,0.,0.,0.397239,0.551032,0.,0.,0.,0.,0.,0.,0.,0.,0.,0.,0.,0.,0.,0.,0.,0.,0.,0.,0.,0.,0.,0.848069,0.,0.441714,0.,0.,0.,0.,0.,0.,0.,0.,0.,0.,0.,0.,0.220325,0.136125,0.,0.,0.,0.974818,0.,0.,0.,0.,0.,0.,0.,0.,0.,0.,0.,0.,0.,0.,0.,0.,0.,0.,0.225492,0.,0.400547,0.097163,0.,0.,0.,0.,0.671622,0.307337,0.,0.,0.258025,0.024747,0.239238,0.,0.,0.,0.,0.263791,0.,0.,0.,0.,0.,0.,0.,0.407084,0.432609,0.,0.,0.,0.,0.,0.275403,0.,0.,0.260501,0.419471,0.,0.,0.131578,0.202015,0.,0.,0.,0.,0.,0.,0.,0.,0.,0.,0.,0.,0.,0.,0.,0.,0.,0.253032,0.,0.,0.,0.,0.,0.,0.,0.,0.,0.,0.,0.,0.,0.159183,0.,0.195269,0.,0.,0.,0.,0.127293,0.,0.,0.,0.,0.,0.,0.,0.,0.,0.,0.755694,0.250214,0.,0.,0.,0.,0.,0.,0.19038,0.,0.,0.,0.,0.,0.,0.,0.,0.,0.,0.,0.,0.,0.,0.,0.,0.,0.,0.,0.30576,0.,0.194172,0.,0.,0.
T|0.,0.,0.,0.,0.,0.,0.,0.,0.,0.,0.,0.,0.,0.,0.,0.,0.,0.,0.,0.,0.,0.,0.,0.,0.,1.180637,0.,1.059234,0.,0.,0.,0.,1.951144,1.951144,0.,0.773061,0.,0.,0.,0.,0.,1.746651,0.,0.,0.,0.,0.,0.,0.,0.,0.,1.105786,0.,0.,0.,0.,0.,0.,1.902328,0.,1.268294,0.,0.,0.,0.,0.,0.,0.,0.,0.,0.,0.,0.,0.,0.,0.,0.,0.,0.,0.,0.,0.,1.624446,0.,0.,0.81545,1.304087,0.,0.,0.,0.,0.,0.,0.,0.,0.,0.,0.,0.,0.,0.,0.,0.,0.,0.,0.,0.,0.,0.,0.,0.,0.,0.,0.,0.948063,0.,0.988976,1.997285,2.429555,0.,1.676916,1.063925,0.,0.,0.96175,0.,0.,0.,0.,0.,0.,0.,0.,0.,0.,0.853108,0.,0.,0.,0.,0.,0.,0.,0.,0.917272,0.,0.,0.,0.,0.,1.16556,0.|0.,0.,0.,0.,0.,0.,0.,0.,0.,0.,0.,0.,0.,0.,0.,0.,0.,0.,0.,0.,0.,0.,0.,0.,0.,0.,0.,0.824287,1.807791,0.912346,0.,0.,1.130509,0.,0.,1.062218,1.326323,0.,0.,0.,0.694044,0.,0.,0.,0.,0.,0.,0.,0.,0.,0.,0.,0.,1.259076,0.,0.798542,0.959833,0.,0.,0.,0.,0.,0.,1.698659,0.,0.,0.,0.,1.220595,0.,1.073013,0.,0.,0.,0.,0.,0.,0.,0.,0.,0.,0.,0.,0.,0.,0.,0.,0.,0.,1.579758,1.249196,0.,1.456531,1.507426,0.748821,0.,0.,0.,0.,0.,0.,1.450343,0.,0.,1.543625,0.,0.791143,0.|0.,0.,0.,0.,0.,0.,0.,0.,0.,0.,0.,0.,0.,0.,0.,0.,0.,0.,0.,0.,0.,0.,0.,0.,0.,0.,0.,0.,1.811768,0.,0.,1.652626,1.250739,0.,0.,0.,0.,1.93823,1.93823,0.,1.305826,1.305826,0.,0.,1.120504,0.,1.184585,0.,0.,1.188399,1.720049,0.906366,0.,0.,0.,1.809892,0.,0.,0.,0.,0.,0.,0.,0.,0.,1.472785,0.,1.472785,0.,0.,0.,1.472785,0.,0.,0.,0.,0.,0.,1.493973,0.,0.,1.680475,1.417125,0.,0.,0.,0.,0.,0.,0.,0.,0.,0.,0.,0.,0.,0.,0.,1.772164,0.,0.,0.,0.,1.347882,0.,1.598178,0.764802,0.,0.,0.,0.,0.,0.,0.,0.,0.,0.,0.,0.,0.,0.,0.,0.,0.,0.,0.,0.,0.,0.,0.,0.,0.,0.,0.,0.,0.,0.,1.439875,1.152878,1.48194,1.532782,1.716245,0.,1.716245,0.,1.542478,1.552553,0.,1.540941,1.392993,0.,0.,1.437593,0.,0.,0.,0.,0.,0.,0.,0.,1.535849,1.437214,0.,0.,0.,0.,0.,0.,1.577858,1.265818,0.,0.,0.,0.,0.793819,0.|0.,0.,0.,0.,0.,0.,0.,0.,0.,0.,0.,0.,0.,0.,0.,0.,0.,0.,0.,0.,0.,0.,0.,0.,0.,0.126497,0.,0.144441,0.,0.,0.,0.,0.225827,0.225827,0.,0.114528,0.,0.,0.,0.,0.,0.403073,0.,0.,0.,0.,0.,0.,0.,0.,0.,0.154296,0.,0.,0.,0.,0.,0.,0.585332,0.,0.422765,0.,0.,0.,0.,0.,0.,0.,0.,0.,0.,0.,0.,0.,0.,0.,0.,0.,0.,0.,0.,0.,0.304584,0.,0.,0.055285,0.088413,0.,0.,0.,0.,0.,0.,0.,0.,0.,0.,0.,0.,0.,0.,0.,0.,0.,0.,0.,0.,0.,0.,0.,0.,0.,0.,0.,0.203156,0.,0.269721,0.939899,0.85749,0.,0.330487,0.199486,0.,0.,0.125446,0.,0.,0.,0.,0.,0.,0.,0.,0.,0.,0.196871,0.,0.,0.,0.,0.,0.,0.,0.,0.211678,0.,0.,0.,0.,0.,0.19426,0.|0.,0.,0.,0.,0.,0.,0.,0.,0.,0.,0.,0.,0.,0.,0.,0.,0.,0.,0.,0.,0.,0.,0.,0.,0.,0.,0.,0.074935,0.164345,0.263177,0.,0.,0.111198,0.,0.,0.163418,0.306075,0.,0.,0.,0.073057,0.,0.,0.,0.,0.,0.,0.,0.,0.,0.,0.,0.,0.062954,0.,0.177454,0.319944,0.,0.,0.,0.,0.,0.,0.195999,0.,0.,0.,0.,0.192726,0.,0.20119,0.,0.,0.,0.,0.,0.,0.,0.,0.,0.,0.,0.,0.,0.,0.,0.,0.,0.,0.33852,0.182364,0.,0.2731,0.196621,0.099843,0.,0.,0.,0.,0.,0.,0.334694,0.,0.,0.356221,0.,0.087905,0.|0.,0.,0.,0.,0.,0.,0.,0.,0.,0.,0.,0.,0.,0.,0.,0.,0.,0.,0.,0.,0.,0.,0.,0.,0.,0.,0.,0.,0.194118,0.,0.,0.525836,0.170555,0.,0.,0.,0.,0.287145,0.287145,0.,0.21407,0.21407,0.,0.,0.373501,0.,0.192095,0.,0.,0.353308,0.92618,0.209161,0.,0.,0.,0.571545,0.,0.,0.,0.,0.,0.,0.,0.,0.,0.479511,0.,0.479511,0.,0.,0.,0.479511,0.,0.,0.,0.,0.,0.,0.344763,0.,0.,0.192054,0.472375,0.,0.,0.,0.,0.,0.,0.,0.,0.,0.,0.,0.,0.,0.,0.,0.545281,0.,0.,0.,0.,0.496588,0.,0.699203,0.1434,0.,0.,0.,0.,0.,0.,0.,0.,0.,0.,0.,0.,0.,0.,0.,0.,0.,0.,0.,0.,0.,0.,0.,0.,0.,0.,0.,0.,0.,0.,0.719937,0.329394,0.808331,0.811473,0.601312,0.,0.601312,0.,0.674834,0.388138,0.,0.468982,0.24226,0.,0.,0.351412,0.,0.,0.,0.,0.,0.,0.,0.,0.826996,0.44222,0.,0.,0.,0.,0.,0.,0.849616,0.389483,0.,0.,0.,0.,0.088202,0.
W|0.,1.517606,0.,0.,1.547288,0.,1.438014,0.,0.,0.,0.,0.,0.,0.,0.,0.|0.,0.,0.,1.225673,1.742082,1.683101,1.689637,0.,0.,2.480005,0.,0.,0.,2.45444,0.,0.,0.,0.,0.,0.,1.319545,0.,2.69231,1.497769,0.,1.767673,2.090862,0.,1.856293,0.,0.,1.319338,0.,0.,0.,0.,2.104295,0.900443,1.622881,0.,0.|0.,0.,0.95497,0.806721,0.,0.,1.481168,0.,0.,0.,0.,0.,0.,1.273291,1.764452,0.,1.254807,0.,0.,1.171787,0.,0.,0.,1.579715,0.755381,1.339047,0.,0.|0.,0.281038,0.,0.,0.286535,0.,0.213039,0.,0.,0.,0.,0.,0.,0.,0.,0.|0.,0.,0.,0.284531,0.83878,0.467528,0.932213,0.,0.,0.734816,0.,0.,0.,0.545431,0.,0.,0.,0.,0.,0.,0.123707,0.,0.448718,0.111536,0.,0.632233,0.442591,0.,0.392938,0.,0.,0.366483,0.,0.,0.,0.,0.866475,0.150074,0.27048,0.,0.|0.,0.,0.051159,0.134454,0.,0.,0.384006,0.,0.,0.,0.,0.,0.,0.119371,0.245063,0.,0.100751,0.,0.,0.153957,0.,0.,0.,0.464622,0.125897,0.223175,0.,0.
Y|0.,0.,0.753328,0.,1.416834,0.,0.,0.,0.,0.,0.,0.,0.,0.,0.,0.,0.,0.,0.,0.712545,0.,0.,0.,0.,0.,0.,0.,0.,0.,0.,0.,0.,0.,0.,0.,0.,0.,0.,0.,0.,0.,0.,1.137991,0.,0.,0.,1.077754,0.,0.,0.,0.,0.,0.,0.,0.,1.818461,1.752965,1.658529,1.611198,0.,0.|0.,0.,1.293158,0.,0.,1.32779,0.,0.,0.,1.740845,0.,0.,1.273318,0.,1.14026,0.,1.14026,0.,2.417814,0.,0.,0.,0.,0.,1.274988,1.989337,0.,0.,0.,0.,0.,0.,0.,0.,0.,0.,1.699531,1.491429,0.,1.709375,0.,0.,0.,2.297384,1.695951,0.,1.36337,2.297384,0.,0.,0.,0.,0.,0.,0.,0.,0.,0.,0.,0.,0.,2.276034,2.276034,0.,0.,0.,0.,0.,0.888363,1.911174,0.,0.,0.,1.054026,0.,1.054026,0.,0.,1.281146,0.,0.,1.281146,0.,0.,1.281146,0.,0.,1.531648,0.,0.,1.57049,0.,1.043111,2.448603,0.995783,0.,0.,0.,0.,0.,0.,1.423807,0.,0.,0.,0.,1.408224,0.,0.,0.,0.,0.,0.,0.,0.,0.,0.,0.,0.,1.767935,2.135044,1.656259,2.040127,0.,0.,0.,0.,0.,0.|0.,0.,0.865076,0.,0.,1.241936,0.,0.,0.,1.354099,0.,0.,0.950203,0.,1.516558,0.,1.37133,0.,0.,0.,1.243073,1.145161,0.,0.,0.,0.,0.,0.,1.525747,0.,0.,0.,0.,0.,0.,1.52301,0.,1.256465,0.,0.,0.,0.,0.,0.,0.,0.,0.,0.,0.,0.,0.,0.,1.357883,1.504915,0.,0.,0.,0.,0.,0.,0.,0.,0.,0.,0.,1.083973,0.,0.736872,0.,1.735384,1.198752,0.,0.,0.,0.,0.,0.,0.,0.,0.,0.,1.136158,0.,0.,0.,0.,0.,0.,0.,0.,0.,0.,1.295489,0.,1.416813,0.,0.,0.,0.,0.,0.|0.,0.,0.044752,0.,0.181223,0.,0.,0.,0.,0.,0.,0.,0.,0.,0.,0.,0.,0.,0.,0.066283,0.,0.,0.,0.,0.,0.,0.,0.,0.,0.,0.,0.,0.,0.,0.,0.,0.,0.,0.,0.,0.,0.,0.059546,0.,0.,0.,0.107775,0.,0.,0.,0.,0.,0.,0.,0.,0.561928,0.496548,0.414632,0.358044,0.,0.|0.,0.,0.152136,0.,0.,0.144611,0.,0.,0.,0.465575,0.,0.,0.330119,0.,0.121775,0.,0.121775,0.,0.345402,0.,0.,0.,0.,0.,0.270935,1.094135,0.,0.,0.,0.,0.,0.,0.,0.,0.,0.,0.755347,0.538571,0.,0.227917,0.,0.,0.,0.747985,0.197204,0.,0.317063,0.747985,0.,0.,0.,0.,0.,0.,0.,0.,0.,0.,0.,0.,0.,1.105502,1.105502,0.,0.,0.,0.,0.,0.095182,1.023843,0.,0.,0.,0.252245,0.,0.252245,0.,0.,0.25325,0.,0.,0.25325,0.,0.,0.25325,0.,0.,0.974685,0.,0.,0.294467,0.,0.139081,0.544134,0.110643,0.,0.,0.,0.,0.,0.,0.142381,0.,0.,0.,0.,0.075827,0.,0.,0.,0.,0.,0.,0.,0.,0.,0.,0.,0.,0.993989,0.934654,0.506079,1.076734,0.,0.,0.,0.,0.,0.|0.,0.,0.07633,0.,0.,0.13526,0.,0.,0.,0.299161,0.,0.,0.027676,0.,0.162488,0.,0.519662,0.,0.,0.,0.310768,0.200403,0.,0.,0.,0.,0.,0.,0.393304,0.,0.,0.,0.,0.,0.,0.253835,0.,0.146101,0.,0.,0.,0.,0.,0.,0.,0.,0.,0.,0.,0.,0.,0.,0.242479,0.644964,0.,0.,0.,0.,0.,0.,0.,0.,0.,0.,0.,0.201669,0.,0.133977,0.,0.433846,0.159834,0.,0.,0.,0.,0.,0.,0.,0.,0.,0.,0.065548,0.,0.,0.,0.,0.,0.,0.,0.,0.,0.,0.155681,0.,0.354203,0.,0.,0.,0.,0.,0.
V|0.,0.,1.276402,1.760973,0.,1.655884,0.,0.,0.,1.902605,1.09439,0.940328,0.,0.,0.,0.,2.365218,0.,0.,0.,2.041413,0.,0.,1.355806,0.,0.,1.355806,1.323413,0.,0.,0.,1.025964,0.,1.999177,1.921304,0.,0.,0.811558,0.,0.,0.,0.,0.,0.,0.,0.,0.,0.,0.,0.,0.,0.,0.,0.,0.,0.,2.106854,0.,2.112897,0.,0.,0.,1.648603,0.,0.,0.,0.,0.,0.,0.,0.,0.,0.,0.,0.,0.,0.,0.,0.,0.,0.,0.991031,2.524209,0.,1.677163,0.|0.,0.,1.185655,1.803276,1.45156,1.203572,0.,0.,1.296436,1.256657,0.,0.,0.,0.,0.,1.684577,0.944934,1.890332,1.200761,0.,0.,0.,0.,1.153841,1.206346,0.,0.,0.,1.251772,0.,1.412018,0.,0.,1.412018,1.427176,0.,0.,0.,0.,0.,1.277747,0.,1.637276,1.57216,0.777164,0.,1.638162,0.954568,0.,0.,0.,0.,0.,0.,0.,0.,0.,0.,0.,1.773311,0.,1.501482,0.,1.455286,0.,0.986411,0.,0.,0.,0.,0.,0.,0.,1.019727,1.041656,0.,0.,0.,0.,0.,0.,1.7634,1.414476,0.,0.,0.,0.,0.,0.,1.299785,0.,0.,0.,0.,0.,0.,1.875528,0.,0.,0.,1.333645,1.27171,0.766244,0.||0.,0.,0.164289,0.366143,0.,0.33731,0.,0.,0.,0.992664,0.248725,0.174135,0.,0.,0.,0.,0.278261,0.,0.,0.,0.964001,0.,0.,0.150645,0.,0.,0.150645,0.140919,0.,0.,0.,0.341988,0.,0.432254,0.571199,0.,0.,0.094367,0.,0.,0.,0.,0.,0.,0.,0.,0.,0.,0.,0.,0.,0.,0.,0.,0.,0.,0.266129,0.,0.279062,0.,0.,0.,0.775813,0.,0.,0.,0.,0.,0.,0.,0.,0.,0.,0.,0.,0.,0.,0.,0.,0.,0.,0.069791,0.213313,0.,0.279527,0.|0.,0.,0.348722,0.267813,0.646735,0.142999,0.,0.,0.264089,0.606662,0.,0.,0.,0.,0.,0.805667,0.410841,0.429621,0.350665,0.,0.,0.,0.,0.090497,0.118269,0.,0.,0.,0.4868,0.,0.261485,0.,0.,0.261485,0.118931,0.,0.,0.,0.,0.,0.146627,0.,0.909598,0.339926,0.168035,0.,0.531296,0.283791,0.,0.,0.,0.,0.,0.,0.,0.,0.,0.,0.,0.682043,0.,0.214497,0.,0.519745,0.,0.105687,0.,0.,0.,0.,0.,0.,0.,0.10734,0.137577,0.,0.,0.,0.,0.,0.,0.801545,0.665636,0.,0.,0.,0.,0.,0.,0.557051,0.,0.,0.,0.,0.,0.,0.360678,0.,0.,0.,0.093919,0.476891,0.127707,0.|
```
