## Supplementary Data 3 for "Pharmacological proximities in the GPCR family discovered using contact-informed amino-acid and binding pocket similarities": f56546.bsv

```
res|B|C|P|wB|wC|wP
A|1.943754,1.928027,0.,0.,0.,0.|0.,0.,0.||1.260813,0.364762,0.,0.,0.,0.|0.,0.,0.|
R|0.,0.|0.,1.175323,0.,0.,0.|0.,0.,1.62529,0.,0.,0.,0.,0.,0.888073,0.,0.|0.,0.|0.,0.058766,0.,0.,0.|0.,0.,0.121897,0.,0.,0.,0.,0.,0.016756,0.,0.
N|0.,0.|0.,0.|2.060668|0.,0.|0.,0.|0.44555
D|0.852649,1.665755,0.,1.72171,0.,1.331823,0.,1.712516,0.|0.,1.396316,0.,0.,1.251325|0.996147,0.,0.,1.060106,0.,0.,1.591807,0.,0.,0.973646,0.,0.|0.083593,0.163309,0.,0.326219,0.,0.175901,0.,0.1206,0.|0.,0.426244,0.,0.,0.334862|0.117194,0.,0.,0.312452,0.,0.,0.480546,0.,0.,0.233127,0.,0.
C|||0.|||0.
Q|0.,0.|0.|2.17332,0.|0.,0.|0.|0.46183,0.
E|0.823576|0.,0.|2.36826,0.,0.,0.,0.|0.093235|0.,0.|0.64007,0.,0.,0.,0.
G|0.,0.,2.222827,1.703304,0.,0.,0.,0.,0.,0.,0.,0.,0.,0.|||0.,0.,0.480611,0.552423,0.,0.,0.,0.,0.,0.,0.,0.,0.,0.||
H|0.,0.,0.|0.,0.,0.|0.,0.,1.504815|0.,0.,0.|0.,0.,0.|0.,0.,0.319773
I|0.,0.,0.,0.,0.|1.387854,1.553953,1.27215,0.,1.242042,1.285482,0.,1.384714||0.,0.,0.,0.,0.|0.485749,0.213669,0.25443,0.,0.164043,0.169781,0.,0.234036|
L|0.925738,0.,0.,0.,0.,0.,0.,0.,0.,0.908094,0.,0.,0.|1.668414,0.,1.49617,0.,0.,1.200967,0.,0.,0.||0.072607,0.,0.,0.,0.,0.,0.,0.,0.,0.05116,0.,0.,0.|0.16357,0.,0.125993,0.,0.,0.084575,0.,0.,0.|
K|0.,0.,0.905646,0.,0.,0.|0.,0.,0.,0.,0.,0.755061,0.|2.18032,0.,2.020949,1.678165,2.062765,0.|0.,0.,0.095331,0.,0.,0.|0.,0.,0.,0.,0.,0.042539,0.|0.213757,0.,0.234005,0.221644,0.145265,0.
M|0.,0.,0.|1.596641,1.590722,0.||0.,0.,0.|0.906202,0.695941,0.|
F|1.26132,1.395649,1.166866,1.399187|2.406911,2.078637,2.417643,1.992391,2.615105||0.123659,0.14691,0.154114,0.098534|0.283166,0.955049,0.330835,0.300738,0.220995|
P|0.,0.|0.||0.,0.|0.|
S|0.,0.,0.,0.,0.,0.||0.,0.,0.,0.,0.,0.|0.,0.,0.,0.,0.,0.||0.,0.,0.,0.,0.,0.
T|0.,0.,0.,0.,0.,0.,0.,0.|0.,0.,0.,0.,0.|0.,1.184585,0.,0.,0.,0.,0.,0.,0.|0.,0.,0.,0.,0.,0.,0.,0.|0.,0.,0.,0.,0.|0.,0.192095,0.,0.,0.,0.,0.,0.,0.
W||0.|||0.|
Y||0.,1.274988,1.989337,0.|0.,1.243073,1.145161,0.||0.,0.270935,1.094135,0.|0.,0.310768,0.200403,0.
V|2.365218,0.,0.,0.,1.999177,2.106854,0.,2.112897,0.991031,2.524209|1.153841,1.206346,0.,0.,0.,1.57216,0.777164,0.,1.019727,1.041656,1.333645||0.278261,0.,0.,0.,0.432254,0.266129,0.,0.279062,0.069791,0.213313|0.090497,0.118269,0.,0.,0.,0.339926,0.168035,0.,0.10734,0.137577,0.093919|
```
