## Supplementary Data 3 for "Pharmacological proximities in the GPCR family discovered using contact-informed amino-acid and binding pocket similarities": f56560.bsv

```
res|B|C|P|wB|wC|wP
A|2.219672,2.060578,0.,0.,0.,0.,0.,1.943754,1.928027,1.686191,1.743437,0.,1.133928,0.,0.,0.,1.643427,0.,0.,0.|1.492851,0.,0.,0.745377,1.064332,1.189825,1.137852,0.,0.,0.,0.,0.,0.,0.,0.,0.,1.060004,1.366111,0.,0.||1.331803,0.686859,0.,0.,0.,0.,0.,1.260813,0.364762,0.911455,0.659679,0.,0.384382,0.,0.,0.,0.493028,0.,0.,0.|0.89571,0.,0.,0.097223,0.433617,0.07161,0.079018,0.,0.,0.,0.,0.,0.,0.,0.,0.,0.360401,0.464478,0.,0.|
R|0.,0.,0.,0.,0.,0.,0.,0.,0.|0.,0.,0.,0.,0.,0.,0.,0.,0.,0.,0.,0.,0.|0.,0.,0.,0.,0.,0.,0.,0.,0.,0.,0.,0.,1.900691,0.,0.,0.,0.,0.,0.,0.,0.,0.,0.,2.623246,0.,0.,0.,0.,0.,0.,0.,0.,0.|0.,0.,0.,0.,0.,0.,0.,0.,0.|0.,0.,0.,0.,0.,0.,0.,0.,0.,0.,0.,0.,0.|0.,0.,0.,0.,0.,0.,0.,0.,0.,0.,0.,0.,1.059402,0.,0.,0.,0.,0.,0.,0.,0.,0.,0.,0.682044,0.,0.,0.,0.,0.,0.,0.,0.,0.
N|0.,0.,0.,0.,0.,2.032776,0.,0.,1.145124,0.,0.,0.,0.|0.,0.,0.,0.,0.,0.770691,0.,0.,0.,0.,0.860029,0.,0.|0.,0.,2.532448,0.,0.,0.,0.,0.,1.050654,0.,0.,0.,2.060668,2.38776,1.307708,0.|0.,0.,0.,0.,0.,0.235275,0.,0.,0.388178,0.,0.,0.,0.|0.,0.,0.,0.,0.,0.01784,0.,0.,0.,0.,0.145768,0.,0.|0.,0.,0.67532,0.,0.,0.,0.,0.,0.184837,0.,0.,0.,0.44555,0.709875,0.288139,0.
D|0.,1.656093,0.852649,1.665755,0.,1.153018,0.,0.,1.583976,0.,1.152338,0.,1.72171,0.,1.331823,0.,0.,0.,1.712516,0.|1.131794,1.227286,0.,0.,0.,0.,1.468603,1.448937,0.,1.396316,0.,0.,1.251325|2.046856,0.,0.,0.,0.949082,1.415759,0.,0.,0.996147,0.,0.,1.671822,1.431701,0.,1.044141,0.,1.886559,0.,1.268414,2.041346,2.233108,1.666795,0.,1.060106,0.,0.,1.591807,0.,0.,0.,2.041366,0.,0.,0.973646,0.,0.|0.,0.429357,0.083593,0.163309,0.,0.190304,0.,0.,0.316795,0.,0.92187,0.,0.326219,0.,0.175901,0.,0.,0.,0.1206,0.|0.381504,0.264709,0.,0.,0.,0.,1.076975,1.159149,0.,0.426244,0.,0.,0.334862|0.328959,0.,0.,0.,0.37138,0.262178,0.,0.,0.117194,0.,0.,0.422013,0.033141,0.,0.136937,0.,0.503082,0.,1.014731,2.041346,2.233108,0.932275,0.,0.312452,0.,0.,0.480546,0.,0.,0.,0.204137,0.,0.,0.233127,0.,0.
C|0.782535,1.912157,0.970605,2.891491,0.|0.,0.|0.723432,1.193268|0.111791,0.831373,0.37331,0.289149,0.|0.,0.|0.103347,0.458949
Q|0.700155,0.,0.,1.727257,0.,0.|0.,0.,0.,1.548143,0.,0.,0.|0.,0.,0.,0.,1.551559,0.,0.,0.,0.,0.|0.100022,0.,0.,0.234204,0.,0.|0.,0.,0.,0.209918,0.,0.,0.|0.,0.,0.,0.,0.341869,0.,0.,0.,0.,0.
E|0.,0.,1.589243,0.,0.,0.823576,1.711385,0.889076,1.798258,0.|0.,0.,0.,0.,0.,0.,0.,1.105018,0.,0.,0.,0.|2.351142,1.36713,0.,0.,0.,0.,1.993619,2.36826,2.318784,0.,2.39855,0.,0.,0.,2.073774,0.,0.,0.|0.,0.,0.82917,0.,0.,0.093235,0.658225,0.410343,0.359652,0.|0.,0.,0.,0.,0.,0.,0.,0.170003,0.,0.,0.,0.|0.783714,0.706606,0.,0.,0.,0.,0.175365,0.64007,0.814708,0.,2.39855,0.,0.,0.,0.953936,0.,0.,0.
G|0.,2.419964,1.590625,0.807899,0.,0.,0.,0.,0.,0.,0.,0.,2.189779,0.,0.,0.,0.,0.,2.222827,1.703304,0.,2.401815,1.555909,0.,0.,0.,0.,0.,0.,0.,0.,0.,0.,0.,0.,0.,0.,0.,1.885391,1.801415,1.024567,0.,0.,0.,0.,2.190489,0.,0.,0.,0.,0.,0.,0.,0.,0.,0.|||0.,0.645324,0.954375,0.230828,0.,0.,0.,0.,0.,0.,0.,0.,0.952078,0.,0.,0.,0.,0.,0.480611,0.552423,0.,0.714053,0.79898,0.,0.,0.,0.,0.,0.,0.,0.,0.,0.,0.,0.,0.,0.,0.,0.72515,0.692852,0.394064,0.,0.,0.,0.,0.438098,0.,0.,0.,0.,0.,0.,0.,0.,0.,0.||
H|0.,0.,1.075565,0.,0.,0.,0.,0.|0.,0.,0.,0.,0.,0.,1.344793,0.,0.,0.,0.,0.,2.237884,1.818369,0.,0.,0.,0.|0.,0.,0.,0.,0.,0.,2.114142,1.490776,0.,0.,0.,0.,2.561159,1.708673,1.521793,0.,0.,0.|0.,0.,0.114866,0.,0.,0.,0.,0.|0.,0.,0.,0.,0.,0.,0.423361,0.,0.,0.,0.,0.,1.790307,1.818369,0.,0.,0.,0.|0.,0.,0.,0.,0.,0.,0.538323,0.600452,0.,0.,0.,0.,2.561159,1.708673,1.521793,0.,0.,0.
I|1.356538,2.276722,0.,1.44138,0.,0.,0.,0.,0.,0.,1.06736,2.747242,0.,0.|0.,0.,1.863607,1.480356,1.327981,1.139638,2.145493,1.509097,0.,0.,1.27215,0.,1.242042,1.285482,0.,1.12168,1.593663,0.,1.384714||0.193791,0.674584,0.,0.251892,0.,0.,0.,0.,0.,0.,0.410523,0.274724,0.,0.|0.,0.,0.483157,0.328968,0.232074,0.077451,0.479091,0.704245,0.,0.,0.25443,0.,0.164043,0.169781,0.,0.431415,0.159366,0.,0.234036|
L|1.687745,0.,0.,0.,0.,0.,0.,0.,0.,0.,0.,0.,0.,0.,0.,0.,0.,0.,0.,0.,0.|0.912209,1.280028,0.,1.668414,1.303313,0.,0.,1.673613,1.918051,1.673137,1.477301,1.49617,0.,0.,1.514987,1.479044,0.,0.,0.,0.,0.,1.200967,0.,0.,0.||0.322378,0.,0.,0.,0.,0.,0.,0.,0.,0.,0.,0.,0.,0.,0.,0.,0.,0.,0.,0.,0.|0.243256,0.683161,0.,0.16357,0.202456,0.,0.,0.334723,1.53444,1.33851,0.200312,0.125993,0.,0.,0.302997,0.473294,0.,0.,0.,0.,0.,0.084575,0.,0.,0.|
K|0.,0.,0.,0.,0.,0.,0.,0.905646,0.,0.,0.,0.,0.|1.058151,0.,0.,0.715623,0.,0.,0.,0.,0.,0.,0.,0.,0.,0.,0.,0.,0.,0.,0.755061,0.|1.371507,0.,0.,0.,2.226934,2.18032,0.,1.684998,0.,0.,0.,0.,0.,1.919278,0.,0.,2.020949,1.678165,0.,0.,0.,0.,0.,2.062765,0.|0.,0.,0.,0.,0.,0.,0.,0.095331,0.,0.,0.,0.,0.|0.094478,0.,0.,0.014032,0.,0.,0.,0.,0.,0.,0.,0.,0.,0.,0.,0.,0.,0.,0.042539,0.|0.171438,0.,0.,0.,0.494874,0.213757,0.,0.374444,0.,0.,0.,0.,0.,0.511807,0.,0.,0.234005,0.221644,0.,0.,0.,0.,0.,0.145265,0.
M|1.584119,0.832793,0.,0.,0.,0.,0.,0.,0.|1.148729,2.216278,1.244035,0.,1.639043,0.,1.890961,1.596641,1.922874,1.267182,0.,1.7247,0.,0.||0.844864,0.11897,0.,0.,0.,0.,0.,0.,0.|0.082052,1.773022,0.444298,0.,1.353992,0.,0.123997,0.906202,1.455148,0.292427,0.,0.68988,0.,0.|
F|0.,0.,1.112059,0.,1.26132,1.856494,0.,0.,1.414184,1.395649,1.166866,1.025645,1.710031,0.,0.,0.,1.399187|0.,0.,0.,2.12169,2.406911,1.635406,1.407377,1.512439,0.,2.078637,2.063288,0.,2.866557,1.594614,0.,2.417643,1.992391,2.207156,2.480479,2.334243,0.,0.,0.,0.,2.615105||0.,0.,0.290102,0.,0.123659,0.541478,0.,0.,0.377116,0.14691,0.154114,0.102565,0.58141,0.,0.,0.,0.098534|0.,0.,0.,1.660453,0.283166,0.333432,0.150302,0.301087,0.,0.955049,1.728701,0.,0.764415,1.275691,0.,0.330835,0.300738,1.324293,1.24024,0.887012,0.,0.,0.,0.,0.220995|
P|0.,0.,0.,0.,0.|0.,0.,0.,0.,0.||0.,0.,0.,0.,0.|0.,0.,0.,0.,0.|
S|0.,0.,0.,0.,0.,0.,0.,0.,0.,2.045395,0.,0.,0.,0.,2.836862,0.,0.,0.,1.304943,0.,0.||0.,0.,0.,0.,0.,0.,1.408192,0.,0.,0.,0.,0.,0.,1.493313,1.660724,0.,0.,0.,0.,0.,0.,0.,0.,0.,0.,1.036711,1.571539,0.,0.|0.,0.,0.,0.,0.,0.,0.,0.,0.,0.104164,0.,0.,0.,0.,2.269489,0.,0.,0.,0.287087,0.,0.||0.,0.,0.,0.,0.,0.,0.551032,0.,0.,0.,0.,0.,0.,0.220325,0.136125,0.,0.,0.,0.,0.,0.,0.,0.,0.,0.,0.103671,0.565754,0.,0.
T|0.,0.,0.,0.,1.951144,0.,0.,0.,0.,0.,0.,0.,0.,0.,0.,0.,0.,0.,2.046378,1.904656,0.,0.,0.,0.,0.,0.|0.,0.,0.,0.,0.,1.130509,0.,0.,0.,0.,0.,0.,0.,1.371304,0.,0.,0.|1.555226,0.,0.,0.,0.,0.,0.,1.93823,1.305826,1.184585,1.188399,0.,0.,1.373285,0.,0.,0.,0.,0.,0.,0.,0.,1.84854,1.878386,0.,0.,0.,0.|0.,0.,0.,0.,0.225827,0.,0.,0.,0.,0.,0.,0.,0.,0.,0.,0.,0.,0.,1.023189,0.647583,0.,0.,0.,0.,0.,0.|0.,0.,0.,0.,0.,0.111198,0.,0.,0.,0.,0.,0.,0.,0.301687,0.,0.,0.|0.311045,0.,0.,0.,0.,0.,0.,0.287145,0.21407,0.192095,0.353308,0.,0.,0.186208,0.,0.,0.,0.,0.,0.,0.,0.,0.739416,0.638651,0.,0.,0.,0.
W|0.,1.547288,0.,0.,0.,0.|1.225673,2.480005,0.,0.,0.|0.,1.481168,0.,0.|0.,0.286535,0.,0.,0.,0.|0.284531,0.734816,0.,0.,0.|0.,0.384006,0.,0.
Y|0.,0.,0.,0.,0.|2.154763,0.,0.,0.,1.273318,0.,0.,0.,2.150346,2.085797,0.,1.523665,0.,0.|0.,0.,0.,0.,0.,0.,1.369179,1.191806,0.,1.130136,0.|0.,0.,0.,0.,0.|1.72381,0.,0.,0.,0.330119,0.,0.,0.,1.576921,1.668638,0.,0.27703,0.,0.|0.,0.,0.,0.,0.,0.,1.004065,0.953445,0.,0.119863,0.
V|0.,1.940058,1.902605,0.940328,0.,2.365218,0.,0.,0.,0.,1.355806,1.323413,0.837359,1.999177,1.921304,0.,2.583076,1.293467,0.,2.106854,0.,2.112897,1.110303,0.,0.,0.,0.,0.,0.991031,2.524209|0.,1.54426,1.929397,0.,1.684577,0.944934,1.153841,1.206346,0.,0.,0.,0.,1.412018,1.427176,1.262933,1.277747,1.57216,0.777164,0.,1.638162,0.954568,0.,0.,1.492273,0.937845,0.,1.019727,1.041656,0.,1.436468,0.,0.,1.333645||0.,0.646686,0.992664,0.174135,0.,0.278261,0.,0.,0.,0.,0.150645,0.140919,0.007753,0.432254,0.571199,0.,0.68882,0.175385,0.,0.266129,0.,0.279062,0.244267,0.,0.,0.,0.,0.,0.069791,0.213313|0.,0.514753,1.157638,0.,0.805667,0.410841,0.090497,0.118269,0.,0.,0.,0.,0.261485,0.118931,0.011694,0.146627,0.339926,0.168035,0.,0.531296,0.283791,0.,0.,0.397939,0.254331,0.,0.10734,0.137577,0.,0.261176,0.,0.,0.093919|
```
