## Supplementary Data 3 for "Pharmacological proximities in the GPCR family discovered using contact-informed amino-acid and binding pocket similarities": f56561.bsv

```
res|B|C|P|wB|wC|wP
A|0.,0.,0.,0.,0.,1.686191,1.743437,0.,1.133928,0.,0.,0.,0.,0.|0.,0.,1.064332,1.189825,1.137852,0.,0.,0.,0.,0.,0.,0.,0.,0.||0.,0.,0.,0.,0.,0.911455,0.659679,0.,0.384382,0.,0.,0.,0.,0.|0.,0.,0.433617,0.07161,0.079018,0.,0.,0.,0.,0.,0.,0.,0.,0.|
R|0.,0.,0.,0.,0.,0.,0.|0.,0.,0.,0.,0.,0.,0.,0.,0.,0.|0.,0.,0.,0.,0.,0.,0.,0.,0.,0.,0.,1.900691,0.,0.,0.,0.,0.,0.,0.,0.,0.,0.,0.,0.,0.,0.,0.|0.,0.,0.,0.,0.,0.,0.|0.,0.,0.,0.,0.,0.,0.,0.,0.,0.|0.,0.,0.,0.,0.,0.,0.,0.,0.,0.,0.,1.059402,0.,0.,0.,0.,0.,0.,0.,0.,0.,0.,0.,0.,0.,0.,0.
N|0.,0.,0.,0.,0.,2.032776,0.,1.145124,0.,0.,0.,0.|0.,0.,0.,0.,0.,0.770691,0.,0.,0.,0.860029,0.,0.|0.,0.,0.,0.,0.,0.,0.,1.050654,0.,0.,0.,2.38776,1.307708,0.|0.,0.,0.,0.,0.,0.235275,0.,0.388178,0.,0.,0.,0.|0.,0.,0.,0.,0.,0.01784,0.,0.,0.,0.145768,0.,0.|0.,0.,0.,0.,0.,0.,0.,0.184837,0.,0.,0.,0.709875,0.288139,0.
D|0.,1.656093,0.852649,1.665755,0.,1.153018,0.,0.,0.,1.72171,0.,1.331823,0.,0.,0.,1.712516,0.|1.131794,0.,0.,0.,0.,0.,0.,1.396316,0.,0.,1.251325|2.046856,0.,0.,0.,1.415759,0.,0.,0.996147,0.,0.,1.671822,1.431701,0.,1.044141,0.,1.666795,0.,1.060106,0.,0.,1.591807,0.,0.,0.,0.,0.,0.973646,0.,0.|0.,0.429357,0.083593,0.163309,0.,0.190304,0.,0.,0.,0.326219,0.,0.175901,0.,0.,0.,0.1206,0.|0.381504,0.,0.,0.,0.,0.,0.,0.426244,0.,0.,0.334862|0.328959,0.,0.,0.,0.262178,0.,0.,0.117194,0.,0.,0.422013,0.033141,0.,0.136937,0.,0.932275,0.,0.312452,0.,0.,0.480546,0.,0.,0.,0.,0.,0.233127,0.,0.
C|0.782535,0.970605|0.,0.|0.723432,1.193268|0.111791,0.37331|0.,0.|0.103347,0.458949
Q|0.700155,0.,0.,1.727257,0.,0.|0.,0.,0.,1.548143,0.,0.|0.,0.,0.,0.,1.551559,0.,0.,0.|0.100022,0.,0.,0.234204,0.,0.|0.,0.,0.,0.209918,0.,0.|0.,0.,0.,0.,0.341869,0.,0.,0.
E|0.,0.,0.,0.,0.823576,1.711385,0.889076,0.|0.,0.,0.,0.,0.,0.,1.105018,0.,0.|1.36713,0.,0.,0.,1.993619,2.318784,0.,0.,0.,0.|0.,0.,0.,0.,0.093235,0.658225,0.410343,0.|0.,0.,0.,0.,0.,0.,0.170003,0.,0.|0.706606,0.,0.,0.,0.175365,0.814708,0.,0.,0.,0.
G|0.,0.807899,0.,0.,0.,0.,0.,0.,0.,0.,0.,0.,0.,0.,0.,2.401815,1.555909,0.,0.,0.,0.,0.,0.,0.,0.,0.,0.,0.,0.,0.,0.,1.885391,1.801415,1.024567,0.,0.,0.,0.,0.,0.,0.,0.,0.,0.|||0.,0.230828,0.,0.,0.,0.,0.,0.,0.,0.,0.,0.,0.,0.,0.,0.714053,0.79898,0.,0.,0.,0.,0.,0.,0.,0.,0.,0.,0.,0.,0.,0.,0.72515,0.692852,0.394064,0.,0.,0.,0.,0.,0.,0.,0.,0.,0.||
H|1.710442,1.075565,0.,0.,0.|1.365506,0.,0.,0.,1.344793,0.,0.,0.,0.,0.|0.,0.,0.,0.,2.114142,1.490776,0.,0.,0.,0.|0.201794,0.114866,0.,0.,0.|0.230142,0.,0.,0.,0.423361,0.,0.,0.,0.,0.|0.,0.,0.,0.,0.538323,0.600452,0.,0.,0.,0.
I|1.356538,2.276722,0.,1.44138,0.,0.,0.,0.,0.,1.06736,0.,0.|0.,0.675906,1.863607,1.480356,1.327981,1.139638,2.145493,0.,0.,1.27215,0.,1.242042,1.285482,0.,1.12168,0.,1.384714||0.193791,0.674584,0.,0.251892,0.,0.,0.,0.,0.,0.410523,0.,0.|0.,0.048279,0.483157,0.328968,0.232074,0.077451,0.479091,0.,0.,0.25443,0.,0.164043,0.169781,0.,0.431415,0.,0.234036|
L|1.687745,0.,0.925738,0.,0.,0.,0.,0.,0.,0.,0.,0.,0.,0.,0.,0.,0.908094,0.,0.,0.|1.280028,0.,1.668414,1.303313,0.,1.477301,1.49617,0.,0.,0.,0.,1.200967,0.,0.,0.||0.322378,0.,0.072607,0.,0.,0.,0.,0.,0.,0.,0.,0.,0.,0.,0.,0.,0.05116,0.,0.,0.|0.683161,0.,0.16357,0.202456,0.,0.200312,0.125993,0.,0.,0.,0.,0.084575,0.,0.,0.|
K|0.,0.,0.,0.,0.,0.,0.905646,0.,0.,0.,0.,0.|1.058151,0.,0.,0.,0.,0.,0.,0.,0.,0.,0.,0.,0.,0.,0.,0.,0.,0.755061,0.|1.371507,0.,0.,0.,2.226934,2.18032,0.,1.569476,1.684998,0.,0.,0.,0.,0.,0.,2.020949,1.678165,0.,0.,0.,0.,2.062765,0.|0.,0.,0.,0.,0.,0.,0.095331,0.,0.,0.,0.,0.|0.094478,0.,0.,0.,0.,0.,0.,0.,0.,0.,0.,0.,0.,0.,0.,0.,0.,0.042539,0.|0.171438,0.,0.,0.,0.494874,0.213757,0.,0.181652,0.374444,0.,0.,0.,0.,0.,0.,0.234005,0.221644,0.,0.,0.,0.,0.145265,0.
M|0.832793,0.,0.,0.|0.,1.244035,0.,1.890961,1.922874,1.267182,0.,0.||0.11897,0.,0.,0.|0.,0.444298,0.,0.123997,1.455148,0.292427,0.,0.|
F|0.,0.,0.,1.26132,1.856494,0.,0.,1.395649,1.166866,0.,1.399187|0.,0.,2.406911,1.635406,1.407377,1.512439,0.,2.063288,0.,0.,2.417643,1.992391,0.,0.,2.615105||0.,0.,0.,0.123659,0.541478,0.,0.,0.14691,0.154114,0.,0.098534|0.,0.,0.283166,0.333432,0.150302,0.301087,0.,1.728701,0.,0.,0.330835,0.300738,0.,0.,0.220995|
P|0.,0.,0.,0.,0.|0.,0.,0.,0.,0.||0.,0.,0.,0.,0.|0.,0.,0.,0.,0.|
S|0.,0.,0.,0.,0.,0.,0.,2.045395,0.,0.,0.,0.,0.||0.,0.,0.,0.,0.,0.,0.,0.,0.,0.,1.493313,1.660724,0.,0.,0.,0.,0.,0.,0.,0.,0.|0.,0.,0.,0.,0.,0.,0.,0.104164,0.,0.,0.,0.,0.||0.,0.,0.,0.,0.,0.,0.,0.,0.,0.,0.220325,0.136125,0.,0.,0.,0.,0.,0.,0.,0.,0.
T|0.,0.,0.,0.,1.951144,0.,0.,0.,0.,0.,0.,0.,0.,0.,0.,0.,0.,0.,0.,0.|0.,0.,0.,0.,0.,1.130509,0.,0.,0.,0.,0.,0.,0.,0.|0.,0.,0.,0.,0.,0.,1.93823,1.305826,1.188399,1.373285,0.,0.,0.,0.,0.,0.,0.,0.,0.,0.,0.,0.|0.,0.,0.,0.,0.225827,0.,0.,0.,0.,0.,0.,0.,0.,0.,0.,0.,0.,0.,0.,0.|0.,0.,0.,0.,0.,0.111198,0.,0.,0.,0.,0.,0.,0.,0.|0.,0.,0.,0.,0.,0.,0.287145,0.21407,0.353308,0.186208,0.,0.,0.,0.,0.,0.,0.,0.,0.,0.,0.,0.
W|0.,1.547288,0.,0.,0.,0.|1.225673,2.480005,0.,0.,0.|0.95497,1.481168,0.,0.|0.,0.286535,0.,0.,0.,0.|0.284531,0.734816,0.,0.,0.|0.051159,0.384006,0.,0.
Y|0.,0.,0.,0.,0.|0.,0.,1.273318,0.,0.,0.,1.523665,0.,0.|0.,0.,0.,0.,1.130136,0.|0.,0.,0.,0.,0.|0.,0.,0.330119,0.,0.,0.,0.27703,0.,0.|0.,0.,0.,0.,0.119863,0.
V|0.,0.940328,0.,2.365218,0.,0.,0.,0.,1.355806,1.323413,0.837359,1.921304,0.,1.293467,0.,2.106854,0.,2.112897,0.,0.,0.,0.,0.991031,2.524209|0.,0.,1.153841,1.206346,0.,0.,0.,0.,1.412018,1.427176,1.262933,1.277747,1.638162,0.954568,0.,0.,0.937845,0.,1.019727,1.041656,1.436468,0.,0.,1.333645||0.,0.174135,0.,0.278261,0.,0.,0.,0.,0.150645,0.140919,0.007753,0.571199,0.,0.175385,0.,0.266129,0.,0.279062,0.,0.,0.,0.,0.069791,0.213313|0.,0.,0.090497,0.118269,0.,0.,0.,0.,0.261485,0.118931,0.011694,0.146627,0.531296,0.283791,0.,0.,0.254331,0.,0.10734,0.137577,0.261176,0.,0.,0.093919|
```
