## Supplementary Data 3 for "Pharmacological proximities in the GPCR family discovered using contact-informed amino-acid and binding pocket similarities": f56563.bsv

```
res|B|C|P|wB|wC|wP
A|0.,0.,0.,0.,0.,0.,0.,0.,0.,1.642269,0.,0.,0.,0.,0.,0.,0.,0.,0.,0.,0.,0.,1.382411,0.,2.001119,0.,2.139837,0.|0.,0.,1.321748,0.,0.,0.,1.321748,0.,0.,0.,0.,0.,0.,0.,0.,0.876148,0.,0.769247,0.||0.,0.,0.,0.,0.,0.,0.,0.,0.,0.131382,0.,0.,0.,0.,0.,0.,0.,0.,0.,0.,0.,0.,0.312157,0.,0.437745,0.,0.452078,0.|0.,0.,0.528699,0.,0.,0.,0.528699,0.,0.,0.,0.,0.,0.,0.,0.,0.141314,0.,0.144234,0.|
R|0.,0.,0.,0.|0.,0.,0.,0.,0.,0.,0.,0.,0.,0.930453|1.703473,0.,0.,0.,0.,0.,0.,1.377582,0.,2.614931,0.,0.|0.,0.,0.,0.|0.,0.,0.,0.,0.,0.,0.,0.,0.,0.203537|0.442903,0.,0.,0.,0.,0.,0.,0.337898,0.,0.572016,0.,0.
N|0.,0.,0.,0.,0.,0.,0.|1.100793,0.,1.100793,0.,0.,0.,0.,0.,0.,0.|1.562445,0.,0.,0.,0.,0.,0.,0.,0.,0.|0.,0.,0.,0.,0.,0.,0.|0.300883,0.,0.300883,0.,0.,0.,0.,0.,0.,0.|0.739557,0.,0.,0.,0.,0.,0.,0.,0.,0.
D|0.,0.,0.,0.,2.328759,0.,0.,0.|1.141704,0.,1.251325,0.|0.,0.,0.,0.,0.,0.,0.,0.,0.973646,0.,0.,0.,0.,0.|0.,0.,0.,0.,0.491991,0.,0.,0.|0.516485,0.,0.334862,0.|0.,0.,0.,0.,0.,0.,0.,0.,0.233127,0.,0.,0.,0.,0.
C||||||
Q|||0.,0.|||0.,0.
E|0.|0.,0.,0.,0.,0.,0.|0.,0.,0.,0.,0.,0.,0.,0.,1.053555,0.|0.|0.,0.,0.,0.,0.,0.|0.,0.,0.,0.,0.,0.,0.,0.,0.192904,0.
G|1.083035,1.716811,2.191383,0.,1.953323,0.,0.,0.,0.,0.,1.771482,1.067059,1.953323,0.,0.,0.,0.,0.,0.,0.,0.,0.,1.574091,0.,1.206086,0.,0.,0.,0.,2.218751,0.,0.,0.|||0.243683,0.643804,1.205261,0.,0.546931,0.,0.,0.,0.,0.,0.283437,0.120933,0.546931,0.,0.,0.,0.,0.,0.,0.,0.,0.,0.487219,0.,0.272342,0.,0.,0.,0.,0.485352,0.,0.,0.||
H|0.,0.,0.,0.,0.,0.|1.162025,0.,0.,0.,0.,0.,2.673799,0.902242|1.684458,0.,1.684458,0.,0.,0.,2.102764,0.|0.,0.,0.,0.,0.,0.|0.232405,0.,0.,0.,0.,0.,0.827605,0.366536|0.359351,0.,0.359351,0.,0.,0.,0.851119,0.
I|0.,0.,0.,0.,0.,1.278638,0.923878,0.|1.015624,0.,0.,0.,0.,0.,0.,0.,0.,1.384714,0.||0.,0.,0.,0.,0.,0.15983,0.182173,0.|0.571289,0.,0.,0.,0.,0.,0.,0.,0.,0.234036,0.|
L|0.,0.,0.,0.,0.,0.,0.,1.232304,0.,1.242399,0.,0.,0.,1.062948,1.498284,0.,0.,0.,0.,0.,0.|0.,0.,0.,0.,1.494044,0.,0.,0.,0.,0.,0.,0.,0.,0.,0.,0.,0.95714,0.753219,0.,0.,0.,0.,0.,0.||0.,0.,0.,0.,0.,0.,0.,0.159007,0.,0.080155,0.,0.,0.,0.209595,0.316539,0.,0.,0.,0.,0.,0.|0.,0.,0.,0.,0.19278,0.,0.,0.,0.,0.,0.,0.,0.,0.,0.,0.,0.067404,0.137913,0.,0.,0.,0.,0.,0.|
K|0.,0.|0.,0.,0.,0.,0.|0.,0.,0.,0.,0.,0.,0.,0.,0.|0.,0.|0.,0.,0.,0.,0.|0.,0.,0.,0.,0.,0.,0.,0.,0.
M||1.325673,1.325673,0.|||0.176756,0.176756,0.|
F|1.935814,0.,0.,0.,0.,0.,0.,0.|1.642485,1.635809,0.,0.,0.,0.,0.,0.,0.||0.967907,0.,0.,0.,0.,0.,0.,0.|0.903367,1.267752,0.,0.,0.,0.,0.,0.,0.|
P|0.,0.,0.,0.,0.,0.,0.,1.697467,1.064709,0.|0.,0.,0.,0.,0.,0.,0.,1.646427,0.994851,0.||0.,0.,0.,0.,0.,0.,0.,0.497924,0.177452,0.|0.,0.,0.,0.,0.,0.,0.,0.461,0.059691,0.|
S|1.545892,1.961692,0.,0.,0.,0.,0.,0.,0.,0.,0.,1.823543,1.799695,0.,0.||2.188033,0.,0.,0.,0.,0.,0.,0.,1.70608,0.,0.,0.,0.|0.483091,0.882761,0.,0.,0.,0.,0.,0.,0.,0.,0.,0.56443,0.856997,0.,0.||0.793162,0.,0.,0.,0.,0.,0.,0.,1.25925,0.,0.,0.,0.
T|0.863195,0.,0.,0.,0.,0.,0.,0.,0.,0.,1.463084,0.,0.,2.135112,0.,2.280584,1.451497,0.,0.|0.,0.,0.,0.,0.,0.,0.,1.31821,0.,0.904489,0.|0.887033,0.,0.,0.,0.,0.,0.,0.,0.,0.,1.968539,1.57359,0.,0.,1.905837,0.,2.223405,1.897421,0.,0.|0.183429,0.,0.,0.,0.,0.,0.,0.,0.,0.,0.766377,0.,0.,0.467056,0.,0.481813,0.306654,0.,0.|0.,0.,0.,0.,0.,0.,0.,0.288358,0.,0.191089,0.|0.232846,0.,0.,0.,0.,0.,0.,0.,0.,0.,1.31236,0.936661,0.,0.,0.416902,0.,0.469733,0.400864,0.,0.
W|0.|0.||0.|0.|
Y|0.,0.,0.,0.|0.,1.943957,0.,0.,1.991395,0.|1.585653,0.,0.,0.,0.,1.424847,0.|0.,0.,0.,0.|0.,0.751663,0.,0.,0.758627,0.|1.268522,0.,0.,0.,0.,0.542799,0.
V|0.,0.,0.,0.,0.,0.,0.,0.,0.,0.,0.,0.|0.,0.,0.,0.,0.,0.,0.,0.,0.,0.,0.,0.||0.,0.,0.,0.,0.,0.,0.,0.,0.,0.,0.,0.|0.,0.,0.,0.,0.,0.,0.,0.,0.,0.,0.,0.|
```
