## Supplementary Data 3 for "Pharmacological proximities in the GPCR family discovered using contact-informed amino-acid and binding pocket similarities": f56565.bsv

```
res|B|C|P|wB|wC|wP
A|0.,0.,0.,0.,0.,0.,1.642269,0.,0.,0.,0.,0.,1.382411,0.,2.001119,0.,2.139837|1.321748,0.,0.,0.,1.321748,0.,0.,0.,0.876148,0.,0.769247,0.||0.,0.,0.,0.,0.,0.,0.131382,0.,0.,0.,0.,0.,0.312157,0.,0.437745,0.,0.452078|0.528699,0.,0.,0.,0.528699,0.,0.,0.,0.141314,0.,0.144234,0.|
R|0.,0.|0.,0.,0.,0.,0.,0.,0.930453|1.703473,0.,0.,0.,2.614931,0.|0.,0.|0.,0.,0.,0.,0.,0.,0.203537|0.442903,0.,0.,0.,0.572016,0.
N|0.,0.,0.,0.|1.100793,0.,1.100793,0.,0.851245,0.|1.562445,0.,0.,0.,1.5,0.|0.,0.,0.,0.|0.300883,0.,0.300883,0.,0.02746,0.|0.739557,0.,0.,0.,0.048387,0.
D|2.328759,0.|1.251325|0.,0.,0.973646,0.,0.|0.491991,0.|0.334862|0.,0.,0.233127,0.,0.
C||||||
Q|||0.|||0.
E||0.,0.,0.|0.,0.,0.,0.,1.053555||0.,0.,0.|0.,0.,0.,0.,0.192904
G|1.953323,0.,0.,0.,0.,0.,1.771482,1.067059,1.953323,0.,0.,0.,1.206086,0.,2.218751,0.,0.|||0.546931,0.,0.,0.,0.,0.,0.283437,0.120933,0.546931,0.,0.,0.,0.272342,0.,0.485352,0.,0.||
H|0.,0.,0.,0.|1.162025,0.,0.,0.,0.902242|1.684458,0.,1.684458,0.,0.|0.,0.,0.,0.|0.232405,0.,0.,0.,0.366536|0.359351,0.,0.359351,0.,0.
I|1.278638,0.923878|0.,1.384714||0.15983,0.182173|0.,0.234036|
L|0.,0.,0.,0.,1.232304,0.,1.242399,0.,1.062948,1.498284,0.,0.|1.494044,1.775391,0.,0.,0.,1.287026,0.,0.,0.,0.,1.039246,0.95714,0.753219,0.,0.||0.,0.,0.,0.,0.159007,0.,0.080155,0.,0.209595,0.316539,0.,0.|0.19278,0.114541,0.,0.,0.,0.124551,0.,0.,0.,0.,0.129906,0.067404,0.137913,0.,0.|
K|0.|0.,0.,0.|0.,0.,0.,0.,0.|0.|0.,0.,0.|0.,0.,0.,0.,0.
M||1.325673,1.325673|||0.176756,0.176756|
F|0.,0.,0.,0.|0.,0.,1.816508,0.,0.||0.,0.,0.,0.|0.,0.,0.908254,0.,0.|
P|0.,0.,0.,0.,0.,0.|0.,0.,0.,0.,0.,0.||0.,0.,0.,0.,0.,0.|0.,0.,0.,0.,0.,0.|
S|0.,0.,0.,0.,0.,0.,0.||0.,0.,0.,0.,0.,0.|0.,0.,0.,0.,0.,0.,0.||0.,0.,0.,0.,0.,0.
T|0.,0.,0.,0.,0.,0.,2.135112,0.,2.280584,1.451497|0.,0.,1.31821,0.,0.904489|0.,0.,0.,0.,0.,0.,1.905837,0.,2.223405,1.897421|0.,0.,0.,0.,0.,0.,0.467056,0.,0.481813,0.306654|0.,0.,0.288358,0.,0.191089|0.,0.,0.,0.,0.,0.,0.416902,0.,0.469733,0.400864
W|0.|0.||0.|0.|
Y|0.,0.|1.943957,0.|0.,0.|0.,0.|0.751663,0.|0.,0.
V|0.,0.,0.,0.,0.,0.|0.,0.,0.,0.,0.912698,0.,0.||0.,0.,0.,0.,0.,0.|0.,0.,0.,0.,0.058884,0.,0.|
```
