## Supplementary Data 3 for "Pharmacological proximities in the GPCR family discovered using contact-informed amino-acid and binding pocket similarities": f56569.bsv

```
res|B|C|P|wB|wC|wP
A|2.219672,2.060578,1.943754,1.928027,1.686191,1.743437,0.,0.805776|1.492851,0.,0.,1.139843,1.069878||1.331803,0.686859,1.260813,0.364762,0.911455,0.659679,0.,0.287777|0.89571,0.,0.,0.277259,0.611359|
R|0.,0.,0.|0.,0.,0.|0.,0.,0.,0.,0.,0.,0.,0.|0.,0.,0.|0.,0.,0.|0.,0.,0.,0.,0.,0.,0.,0.
N|0.,0.|0.,0.,0.,0.|2.532448,2.060668,2.38776|0.,0.|0.,0.,0.,0.|0.67532,0.44555,0.709875
D|0.,0.,1.583976,0.,1.331823,0.|0.,0.,1.468603,0.|1.493593,0.,1.668528,1.886559,0.,1.591807,0.,0.,1.822832,2.169712,0.|0.,0.,0.316795,0.,0.175901,0.|0.,0.,1.076975,0.|0.580842,0.,0.385045,0.503082,0.,0.480546,0.,0.,1.171821,1.394815,0.
C|2.204787,2.243219||0.|0.796173,0.862776||0.
Q|0.|0.||0.|0.|
E|1.73846,1.723358,0.823576|1.152437,1.236635|2.351142,0.,2.36826,0.,2.318784,0.,0.,2.010995|0.965811,1.060528,0.093235|0.224085,0.475629|0.783714,0.,0.64007,0.,0.814708,0.,0.,1.292782
G|2.419964,1.590625,1.903962,2.222827,1.703304,0.,1.629783,2.401815,1.555909,0.,0.,0.,0.,2.300117|||0.645324,0.954375,0.793318,0.480611,0.552423,0.,0.626839,0.714053,0.79898,0.,0.,0.,0.,1.314352||
H|0.,0.,0.,0.|0.,0.,0.,0.,0.,0.,0.,1.790011,1.403534|0.,0.,0.,0.,0.,0.,0.,2.580301,1.346736,0.|0.,0.,0.,0.|0.,0.,0.,0.,0.,0.,0.,1.278579,0.80202|0.,0.,0.,0.,0.,0.,0.,2.02738,0.769563,0.
I|0.,0.,0.,0.,0.|0.956308,0.,0.962261,0.,1.509097,1.242042,1.285482,0.||0.,0.,0.,0.,0.|0.265641,0.,0.3701,0.,0.704245,0.164043,0.169781,0.|
L|0.,0.|0.912209,0.,1.673613,0.,1.183965,1.562643,0.||0.,0.|0.243256,0.,0.334723,0.,0.676551,1.004556,0.|
K|0.|0.|1.919278,1.678165|0.|0.|0.511807,0.221644
M|0.,0.,0.,0.,0.,0.,0.|2.216278,1.48321,0.,1.596641,1.965573,0.,1.922874,0.||0.,0.,0.,0.,0.,0.,0.|1.773022,1.071207,0.,0.906202,1.360781,0.,1.455148,0.|
F|0.,0.,0.,1.414184,1.166866|0.,2.125456,2.078637,2.343558,2.063288,0.,2.866557,1.992391,2.200511,1.507821||0.,0.,0.,0.377116,0.154114|0.,1.594092,0.955049,1.98301,1.728701,0.,0.764415,0.300738,1.414614,1.077015|
P|0.|0.||0.|0.|
S|0.,1.696452,0.,0.,1.871836,0.,0.,0.||0.,1.606867,1.261491,0.,0.,1.959837,1.207532,0.,0.,0.,0.,0.|0.,0.801103,0.,0.,1.151899,0.,0.,0.||0.,0.848069,0.420497,0.,0.,1.055297,0.185774,0.,0.,0.,0.,0.
T|0.,0.,0.|0.|1.555226,1.184585,1.188399,0.,0.,0.|0.,0.,0.|0.|0.311045,0.192095,0.353308,0.,0.,0.
W||||||
Y|0.,0.|2.154763,0.,0.,0.,2.150346|0.,0.,0.,0.,1.369179|0.,0.|1.72381,0.,0.,0.,1.576921|0.,0.,0.,0.,1.004065
V|1.940058,2.041413,1.999177,2.124727,1.921304,0.,2.583076,2.112897|1.54426,1.929397,1.251772,1.57216,0.777164,0.,1.126015,1.638162,0.954568,1.145469,0.,1.492273,1.041656||0.646686,0.964001,0.432254,0.817203,0.571199,0.,0.68882,0.279062|0.514753,1.157638,0.4868,0.339926,0.168035,0.,0.346466,0.531296,0.283791,0.433421,0.,0.397939,0.137577|
```
