## Supplementary Data 3 for "Pharmacological proximities in the GPCR family discovered using contact-informed amino-acid and binding pocket similarities": f56572.bsv

```
res|B|C|P|wB|wC|wP
A|0.,0.,0.,1.818774,0.,0.,0.,0.,0.,0.|0.,0.,1.084944,0.,0.,0.,0.,0.||0.,0.,0.,0.454693,0.,0.,0.,0.,0.,0.|0.,0.,0.316442,0.,0.,0.,0.,0.|
R|1.556876,0.,1.708792,0.,1.481201,0.,0.,1.483237|1.416617,1.659554,0.,0.775839,1.384702,0.,0.,0.,0.,1.078133|2.299661,0.,0.,3.,1.384968,0.,0.,2.386434,2.127564,0.,0.,0.,0.,1.1296,2.273144,1.156473,2.593458|0.389219,0.,0.640797,0.,0.44965,0.,0.,0.669849|0.354154,0.622333,0.,0.215511,0.222541,0.,0.,0.,0.,0.313006|0.670735,0.,0.,1.125,0.779044,0.,0.,0.729188,0.303938,0.,0.,0.,0.,0.376533,0.413299,0.410361,0.669279
N|0.,1.444735,1.473871,0.,0.|0.,1.036865,0.982256,0.,0.|1.291897,0.990938,1.537735,0.,1.091498,0.,0.,1.6293,0.|0.,0.188444,0.192244,0.,0.|0.,0.135243,0.106767,0.,0.|0.138417,0.129253,0.200574,0.,0.330757,0.,0.,0.788371,0.
D|0.,0.,0.,0.,0.,1.299896,0.,0.|0.,0.,0.,0.|0.,1.73316,1.378065,0.,0.,0.,0.,1.915114,1.2932,1.677039,2.709842,1.680011,2.241164,1.429052,0.,1.876266,1.569826|0.,0.,0.,0.,0.,0.734724,0.,0.|0.,0.,0.,0.|0.,0.505505,0.258387,0.,0.,0.,0.,1.044608,0.470255,0.595078,0.961557,0.596133,0.939843,0.59928,0.,1.02892,0.455756
C|1.107565||1.269983|0.276891||0.238122
Q|0.,1.840067,0.|0.,0.|1.357848,0.928104,0.,2.179772,0.|0.,0.613356,0.|0.,0.|0.622347,0.141233,0.,0.773468,0.
E|0.,0.,0.|0.,0.,0.,0.,0.|0.,1.584817,0.,0.,0.,0.,0.,1.837495|0.,0.,0.|0.,0.,0.,0.,0.|0.,0.528272,0.,0.,0.,0.,0.,0.119837
G|1.083035,1.716811,2.191383,0.,2.068988,0.,0.,0.,2.266276,0.,0.9382,2.056654,0.,0.,2.516057,1.278705,1.919634,1.626073,1.311593,1.453443,1.483147,0.,0.,0.,1.975505,1.704941,1.61577,1.374164,1.440492,1.304491,2.323442,2.092147,0.,0.,0.925643,0.,1.313194,0.,0.,0.|||0.243683,0.643804,1.205261,0.,0.603455,0.,0.,0.,0.818377,0.,0.100521,0.697793,0.,0.,0.328181,0.222384,0.959817,0.914666,0.614809,0.545041,0.509832,0.,0.,0.,1.030698,1.186046,0.772759,0.95594,0.626301,0.869661,1.548961,1.627225,0.,0.,0.179157,0.,0.084722,0.,0.,0.||
H|0.,0.,0.,0.,0.,0.|0.,0.874969,0.,0.,0.,0.,0.771119,0.,0.,1.522547,0.,0.,0.|0.,0.,0.,1.644015,0.,1.492782,1.778389,0.,0.,0.,1.500651,1.86589,0.,0.|0.,0.,0.,0.,0.,0.|0.,0.291656,0.,0.,0.,0.,0.603484,0.,0.,1.178746,0.,0.,0.|0.,0.,0.,0.67522,0.,0.932989,1.701068,0.,0.,0.,1.113386,1.02323,0.,0.
I|0.,0.,1.068406,0.,0.,0.,0.909333|1.129713,0.,0.,0.,0.,0.,1.013427,1.62862,1.116689||0.,0.,0.445169,0.,0.,0.,0.395362|0.367157,0.,0.,0.,0.,0.,0.253357,1.062144,0.868536|
L|0.816651,1.24453,0.,0.,0.,0.|0.,0.,0.,1.116616,0.,0.,0.,0.,0.,0.,0.,0.,0.||0.204163,0.414843,0.,0.,0.,0.|0.,0.,0.,0.32568,0.,0.,0.,0.,0.,0.,0.,0.,0.|
K|0.,1.571787|0.,0.,0.,1.300236|1.837349,0.,2.609039,0.,0.,0.,0.,0.,1.676847,0.,0.,0.,2.270357,1.01512|0.,0.35492|0.,0.,0.,0.461374|0.765562,0.,0.97839,0.,0.,0.,0.,0.,1.152832,0.,0.,0.,0.805611,0.163729
M|0.,0.|0.,0.,0.,0.,0.||0.,0.|0.,0.,0.,0.,0.|
F|1.935814,0.953027,0.,1.31356|1.642485,1.635809||0.967907,0.211784,0.,0.875707|0.903367,1.267752|
P|0.,1.531552,0.|0.,1.335723,0.,0.||0.,0.382888,0.|0.,0.083483,0.,0.|
S|1.545892,1.961692,1.926245,2.084891,0.,0.,2.207413,1.190799,0.,1.570944,1.785895,0.,0.||2.188033,0.,2.114398,2.685744,0.,0.,1.930394,1.26142,0.,1.759112,1.7271,2.045092,0.,2.124988,0.|0.483091,0.882761,0.481561,0.781834,0.,0.,0.287923,0.334912,0.,0.887925,1.190597,0.,0.||0.793162,0.,0.528599,1.007154,0.,0.,0.251791,0.394194,0.,1.147247,1.1514,0.433807,0.,0.68548,0.
T|0.863195,0.,1.992985,1.337175,0.,0.,0.,0.|0.,1.27589,0.|0.887033,0.,1.979098,1.908689,0.,0.,0.|0.183429,0.,0.608968,0.310416,0.,0.,0.,0.|0.,0.389855,0.|0.232846,0.,0.604724,0.477172,0.,0.,0.
W|0.925175|0.,0.|0.,0.|0.238755|0.,0.|0.,0.
Y|0.|1.556021,0.,2.005436,0.,1.9154|1.585653,0.,0.,0.,1.247735,0.,0.,1.936456,0.|0.|0.914162,0.,1.114131,0.,0.679658|1.268522,0.,0.,0.,0.831823,0.,0.,0.68713,0.
V|0.,0.,1.810935,0.921467,0.|0.,0.,1.431048,0.,0.,0.,0.940879,0.||0.,0.,0.258705,0.614312,0.|0.,0.,0.204435,0.,0.,0.,0.418168,0.|
```
