## Supplementary Data 3 for "Pharmacological proximities in the GPCR family discovered using contact-informed amino-acid and binding pocket similarities": f56593.bsv

```
res|B|C|P|wB|wC|wP
A|1.412008,0.,0.,0.,0.,0.,0.,0.,0.,0.,0.,0.,0.,0.,1.795223,1.691152,2.056449,1.112558,0.,0.,0.,2.012295,2.520471,0.,1.833966,2.000279,0.,0.,0.,0.,1.987239,1.140435,0.,1.590495,0.,0.,0.,0.,0.,1.590495,0.,0.,0.,0.,0.,0.,0.,1.300086,0.,0.,0.,0.,1.940029,0.750416,1.266717,2.228345|1.299073,0.,0.,0.,0.,0.,0.,0.,0.,0.,0.,0.,0.,0.,0.,1.16505,1.370345,1.61925,1.371138,0.927256,1.278685,0.,0.,0.,0.,0.,1.713689,1.650883,1.730274,2.10362,1.463904,1.028351,0.,0.,1.539494,0.,0.,0.796257,0.,1.224631,0.,0.,0.,0.,0.,1.224631,0.,0.,0.,0.,0.,1.170388,0.,0.,1.320478,0.84859,0.,1.400507,0.,1.540058,0.,0.,1.20015||0.449275,0.,0.,0.,0.,0.,0.,0.,0.,0.,0.,0.,0.,0.,0.897612,0.328835,0.571236,0.216331,0.,0.,0.,0.766589,0.916535,0.,1.316694,0.823644,0.,0.,0.,0.,0.584482,0.213832,0.,0.46598,0.,0.,0.,0.,0.,0.46598,0.,0.,0.,0.,0.,0.,0.,0.585039,0.,0.,0.,0.,0.727511,0.234505,0.400016,1.172813|0.826683,0.,0.,0.,0.,0.,0.,0.,0.,0.,0.,0.,0.,0.,0.,0.364078,0.43068,0.786493,0.380872,0.1803,0.390709,0.,0.,0.,0.,0.,1.028213,0.943362,0.910671,0.764953,0.713184,0.241965,0.,0.,0.419862,0.,0.,0.124415,0.,0.29059,0.,0.,0.,0.,0.,0.29059,0.,0.,0.,0.,0.,0.455151,0.,0.,0.206325,0.132592,0.,0.456687,0.,0.962536,0.,0.,0.631658|
R|0.,0.,0.,0.,0.,0.,0.,0.,0.,0.,0.,0.,0.,1.756044,0.,0.,1.635267,0.909767,0.,1.834144,0.,0.,0.,0.,0.,0.,0.|0.,0.,0.,0.,0.,0.,0.,1.648001,1.479249,0.,1.373211,1.502646,0.,0.,1.788556,0.,0.,0.,0.,1.660363,0.,0.,0.,0.,0.,0.,0.,1.337238,0.,0.,0.,1.156512,0.,0.|2.036364,0.,1.954428,1.895439,0.,0.,0.,0.,0.,0.,0.,0.,0.,0.,0.,0.,1.479504,2.0169,1.647534,0.,0.,0.,2.338912,0.807678,2.234303,0.,0.,0.,0.,1.105327,2.372359,0.,0.,1.486914,0.,2.440816,1.906573,1.475806,0.,0.,1.955797,0.,0.,0.,1.650785,2.151934,0.,1.593585,0.,2.395928,1.522202,0.,0.,0.,0.,0.,0.,0.,1.601207,0.,0.,1.601207,1.815329,0.,1.840846,2.048848,0.,2.354083,0.,0.,0.,0.,2.043284,0.,2.043284,0.,0.,0.,0.,2.331074|0.,0.,0.,0.,0.,0.,0.,0.,0.,0.,0.,0.,0.,0.919833,0.,0.,0.712809,0.335177,0.,0.774416,0.,0.,0.,0.,0.,0.,0.|0.,0.,0.,0.,0.,0.,0.,0.863239,0.388,0.,0.784692,0.643991,0.,0.,1.03548,0.,0.,0.,0.,0.701042,0.,0.,0.,0.,0.,0.,0.,0.145704,0.,0.,0.,0.34015,0.,0.|1.018182,0.,0.998006,1.008212,0.,0.,0.,0.,0.,0.,0.,0.,0.,0.,0.,0.,0.986336,0.495959,0.64821,0.,0.,0.,1.600308,0.115383,1.915117,0.,0.,0.,0.,0.465401,1.498332,0.,0.,0.286948,0.,1.356009,1.249134,0.305339,0.,0.,0.880109,0.,0.,0.,1.310917,1.645596,0.,0.956151,0.,1.165587,0.69191,0.,0.,0.,0.,0.,0.,0.,0.395455,0.,0.,0.395455,0.298892,0.,0.345159,0.641914,0.,1.530154,0.,0.,0.,0.,1.562511,0.,1.562511,0.,0.,0.,0.,1.317564
N|1.086513,0.,0.,1.77062,0.,0.,0.,0.,2.74473,0.,0.,1.36697,2.398044,0.,0.,1.417048,1.616046,0.,2.188966,0.,2.738608|1.527445,0.,0.,0.,0.,0.,0.,1.35166,0.,0.,1.113632,0.,1.322708,1.794112,1.671159,0.,0.,0.,0.,0.,0.,1.707921,0.,0.,1.178503,1.346852,0.,0.,1.900245|1.885557,0.,0.,0.,0.,0.,0.,0.,0.,0.,1.827853,0.,0.,0.,0.,1.779942,2.12217,2.335725,2.334809,2.698384,0.,2.088097,0.,1.748355,0.,0.,0.,0.,0.,0.,0.,1.536548,0.,0.,0.,2.114176,0.,0.,1.607891,0.,2.784893,2.445831,0.,0.,0.,0.,0.,0.,1.441683,0.,0.|0.246935,0.,0.,0.184521,0.,0.,0.,0.,0.838668,0.,0.,0.791404,1.308024,0.,0.,0.348455,0.728261,0.,0.985035,0.,1.882793|0.624864,0.,0.,0.,0.,0.,0.,0.413007,0.,0.,0.303718,0.,0.529083,0.849843,0.759618,0.,0.,0.,0.,0.,0.,0.36928,0.,0.,0.370387,0.434468,0.,0.,1.306418|1.1999,0.,0.,0.,0.,0.,0.,0.,0.,0.,1.17926,0.,0.,0.,0.,0.758664,0.848868,1.843993,1.105962,1.471846,0.,1.208898,0.,1.288261,0.,0.,0.,0.,0.,0.,0.,0.834126,0.,0.,0.,0.681992,0.,0.,0.643157,0.,1.670936,1.58979,0.,0.,0.,0.,0.,0.,0.260876,0.,0.
D|0.,0.,1.308975,2.073962,1.482534,0.,0.,2.308804,0.,1.178591,0.,0.,0.,0.,0.,0.,0.,2.15878,0.,2.041972,0.,0.,1.445583,0.,0.,0.,2.171432,0.,0.965214,0.723678,0.|0.,0.,1.539741,0.,0.,0.848073,0.766539,1.35948,0.,0.901463,0.893901,0.,1.329687,0.,1.330129,0.,1.563301,1.372874,1.338724,0.,0.,0.771751,0.,0.,1.490816,0.826889,0.,0.,0.,0.,0.,1.662886,0.|2.164967,2.556523,0.,1.895744,0.,0.,0.,2.090378,0.,2.658154,2.36052,1.462694,0.,0.,2.145516,0.,1.927045,0.,2.728563,0.,2.400096,2.709646,2.500302,2.33699,2.021062,0.,2.794072,2.47697,1.928189,0.,1.604337,1.213103,2.063135,2.268193,0.,0.,1.294781,2.268193,0.,1.757803,1.579793,0.,2.453332,1.829021,1.603945,1.826202,1.830317,0.,1.548975,1.878081,2.298765,1.994016,1.994016,2.211045,1.837499,0.,0.,2.059326,0.,0.,2.714429,0.,0.,0.,2.457997,2.095107,2.401354,2.205058,2.431202,1.259001,1.259001,1.759616,1.820805,1.864317,2.233924,1.866091,2.278104,0.,0.,1.866091,2.278104,0.,0.,1.866091,2.278104,0.,0.,1.930766,0.,0.,0.,2.147642,2.344391,2.004059,2.004059,0.,0.,2.66084,0.,2.049326,2.208491,0.,1.747017|0.,0.,0.610855,0.497751,0.39014,0.,0.,0.769601,0.,0.357149,0.,0.,0.,0.,0.,0.,0.,0.503715,0.,0.736449,0.,0.,0.236014,0.,0.,0.,0.524139,0.,0.085166,0.085139,0.|0.,0.,0.369538,0.,0.,0.169615,0.182509,0.776846,0.,0.163902,0.189615,0.,0.545513,0.,0.412799,0.,0.36477,0.624033,0.548657,0.,0.,0.124476,0.,0.,0.359852,0.196878,0.,0.,0.,0.,0.,0.244542,0.|1.377706,1.410495,0.,0.710904,0.,0.,0.,1.323906,0.,0.744283,0.993903,0.538887,0.,0.,1.04025,0.,0.789772,0.,1.200568,0.,1.028613,1.42613,1.78593,1.34554,0.979909,0.,1.746295,1.694769,0.988815,0.,0.729244,0.661693,1.594241,1.153993,0.,0.,0.181724,1.153993,0.,0.545525,0.544756,0.,0.736,1.219347,0.874879,1.328147,0.840145,0.,0.586099,0.912211,1.576296,1.481269,1.481269,0.721974,0.6375,0.,0.,0.664299,0.,0.,0.963184,0.,0.,0.,1.502109,1.629528,1.500846,1.240345,0.754511,0.818351,0.818351,0.921704,1.21387,1.597986,1.787139,0.550941,1.32347,0.,0.,0.550941,1.32347,0.,0.,0.550941,1.32347,0.,0.,0.386153,0.,0.,0.,1.073821,1.172195,1.473572,1.473572,0.,0.,1.5652,0.,0.431437,0.929891,0.,0.83553
C|1.798982,0.,0.,0.720499,0.|0.,0.,0.,0.|1.050545|0.817719,0.,0.,0.058419,0.|0.,0.,0.,0.|0.291818
Q|0.,0.,0.,0.,1.031095,0.,0.,0.,0.,2.270406,2.270406,0.|0.,0.,0.,0.,1.220684,0.,2.170091,0.,0.,1.361781,1.267558,0.826028,1.23948,1.345501,0.,0.,2.18607,0.,0.|1.750351,1.982259,0.,1.943245,2.404149,2.203078,0.,0.,1.672935,1.465793,1.809752,0.,1.542051,2.122921,1.883209,2.213603,2.013139,2.063032,1.591057,0.,2.013977,1.63494,2.131794,1.367627,2.332187,1.942136,2.052747,0.,0.,0.,0.,0.,0.,0.|0.,0.,0.,0.,0.0982,0.,0.,0.,0.,1.816325,1.816325,0.|0.,0.,0.,0.,0.639406,0.,1.136715,0.,0.,0.696021,0.614573,0.078669,0.199916,0.217016,0.,0.,1.093035,0.,0.|0.409657,1.230368,0.,1.028777,1.272785,0.657058,0.,0.,1.194954,0.942295,0.385685,0.,0.73431,1.340792,0.886216,1.171907,0.953592,1.031516,1.11374,0.,1.566427,0.980964,1.098197,0.621648,1.332678,1.002393,0.728394,0.,0.,0.,0.,0.,0.,0.
E|0.970398,1.886196,0.,0.,1.886196,0.,0.,0.,0.,0.,0.,0.,0.,0.,0.,0.,1.886196,0.,0.,0.,1.886196,0.,0.,0.,0.799039,1.374186,1.16491,0.,0.749176,1.85053,0.,0.,0.,0.,0.,0.,0.,0.,0.,0.,0.916564,0.,2.688764|1.483125,0.,0.,0.,0.,0.,0.,0.,0.,0.,0.,0.,1.483125,0.,0.,0.,0.,0.,0.,0.,1.048446,1.840733,1.575787,1.254818,0.,1.045139,1.333987,1.150385,0.,0.,0.,0.,0.,0.,0.,0.,0.,1.06308,0.,0.,0.,0.,0.,0.,1.608159,0.,0.927602|1.882738,0.,0.,0.,0.,0.,0.,0.,0.,0.,0.,0.,1.882738,0.,0.,0.,0.,0.,0.877341,0.,0.,0.,1.816943,1.920606,2.1082,0.,2.732627,2.176692,2.407312,2.556689,2.124493,0.,2.416539,1.755343,2.58363,0.,2.346744,0.,0.,1.646544,2.239928,2.249439,2.708663,1.019128,0.,1.968216,2.426412,2.519527,2.349056,2.168058,2.024301,2.103258,0.,2.103258,0.,2.269911,1.023313,2.716097,2.016418,1.839797,2.244767,2.48951,2.665688,2.209122,2.224991,0.,2.209122,2.314929,2.224991,2.282822,2.04633,2.458792,2.273065,2.536,2.468437,2.455773,1.555347,2.453111,0.,0.,2.467142,0.,0.,0.,0.,0.,0.,0.,0.,1.622563,0.,0.,2.720313,2.310222,2.589074,2.562772,1.779885,1.779885,1.779885,0.,2.193799,1.437781,0.,0.,2.304748,0.,2.304748,1.787667,0.,2.402119,0.,2.657291,2.309852,2.332309,0.,2.309852,2.48741,2.332309|0.032275,0.664978,0.,0.,0.664978,0.,0.,0.,0.,0.,0.,0.,0.,0.,0.,0.,0.664978,0.,0.,0.,0.664978,0.,0.,0.,0.285371,0.51532,0.655262,0.,0.124863,0.489846,0.,0.,0.,0.,0.,0.,0.,0.,0.,0.,0.158028,0.,1.581626|0.246639,0.,0.,0.,0.,0.,0.,0.,0.,0.,0.,0.,0.246639,0.,0.,0.,0.,0.,0.,0.,0.399408,1.183328,0.59092,0.705835,0.,0.391927,0.510054,0.169174,0.,0.,0.,0.,0.,0.,0.,0.,0.,0.425232,0.,0.,0.,0.,0.,0.,0.945976,0.,0.080661|0.150285,0.,0.,0.,0.,0.,0.,0.,0.,0.,0.,0.,0.150285,0.,0.,0.,0.,0.,0.211772,0.,0.,0.,1.348055,1.560492,1.317625,0.,2.186101,1.79257,1.699279,0.78121,1.062246,0.,0.869954,0.461932,2.09151,0.,1.971265,0.,0.,0.862476,1.759943,1.587839,1.593331,0.247061,0.,0.984108,1.061555,1.856494,1.934516,1.773866,1.01215,0.737985,0.,0.737985,0.,1.63938,0.352867,0.814829,0.611036,1.149873,0.858293,1.317976,2.191788,1.850886,1.683777,0.,1.850886,0.938485,1.683777,1.630587,0.935465,1.862721,1.623618,2.294477,1.52808,0.920915,0.583255,1.226556,0.,0.,2.148801,0.,0.,0.,0.,0.,0.,0.,0.,0.320334,0.,0.,0.844235,1.430138,1.423991,1.922079,0.711954,0.711954,0.711954,0.,0.822675,0.494237,0.,0.,1.016801,0.,1.016801,0.630941,0.,1.951721,0.,1.818147,1.80771,2.028095,0.,1.80771,1.081482,2.028095
G|1.840278,0.,0.,0.,1.840278,0.,0.,0.,0.,0.,0.,0.,0.,0.,0.,0.,0.,0.,0.,0.,1.840278,0.,0.,0.,2.110464,1.043279,0.,0.,0.,0.,0.,2.297866,1.923111,0.,2.02324,0.,2.198923,1.82748,1.820039,2.264572,0.,1.945572,1.955137,1.82593,0.,0.,0.,1.841604,2.028793,2.011709,1.907187,2.354682,2.355821,2.154446,2.154446,0.,1.529884,2.223047,2.602713,0.,1.989163,2.079218,2.352616,2.167686,2.087379,1.914673,2.087379,1.914673,0.,1.769824,1.588254,0.,1.044427,0.,0.,1.462857,1.566036,0.,1.821317,2.238811,1.638859,1.744973,1.79974,1.811054,2.010444,1.92507,1.259681,1.261352,0.,0.,1.450423,2.238624,2.07008,2.113106,0.,2.123616,1.307701,0.,0.,0.,0.,0.,0.,0.,2.391797,0.,0.,0.,0.,1.9962,1.673992,1.789513,0.,0.,0.,0.,0.,0.,1.637499,0.,0.,2.445992,1.927578,2.25332,0.,1.376316,1.539222,2.383831,2.486877,2.06339,1.731969,1.3092,0.,0.|||0.603905,0.,0.,0.,0.603905,0.,0.,0.,0.,0.,0.,0.,0.,0.,0.,0.,0.,0.,0.,0.,0.603905,0.,0.,0.,0.873295,0.358627,0.,0.,0.,0.,0.,1.148933,0.961556,0.,0.562011,0.,1.539246,1.035572,0.728016,0.271749,0.,1.238091,0.829452,1.217287,0.,0.,0.,0.789259,1.15931,1.293241,1.180639,1.681916,1.070828,1.664799,1.664799,0.,0.602682,0.875746,1.464026,0.,1.071088,1.094325,1.383892,1.20427,1.062,1.108495,1.062,1.108495,0.,0.70793,0.264709,0.,0.189896,0.,0.,0.599531,0.205382,0.,0.455329,1.382795,1.205044,0.975132,0.794003,0.804913,1.295619,1.2406,0.3745,0.511359,0.,0.,0.439522,0.814045,0.878216,0.660346,0.,0.88484,0.421839,0.,0.,0.,0.,0.,0.,0.,1.195898,0.,0.,0.,0.,1.028086,0.692686,0.246829,0.,0.,0.,0.,0.,0.,0.711956,0.,0.,1.528745,1.204736,1.325482,0.,0.507064,0.648093,1.631042,1.439771,1.085995,0.677727,0.398452,0.,0.||
H|0.,0.,0.,0.,0.,0.,0.,0.,0.,0.,2.129492,0.,0.,0.,2.219081,0.,0.,0.,0.,1.937031,0.|0.,0.,0.,0.,0.,0.,0.,0.,0.,0.,0.,0.,0.,1.545149,1.39565,0.921327,1.426868,1.285395,0.,1.560589,0.,0.,0.999975,1.308308,1.197064,1.143631,0.770247,1.776698,0.,0.,0.,0.,0.,1.699887,1.509222,0.986652,0.,1.642024,0.,1.047604,1.156082,1.507508,0.,1.23202,2.089359,1.107701,0.,1.562747,2.032021,0.,0.,1.575139,0.,0.,1.730178,0.,1.237591,1.628163,0.780294,0.,0.,0.,0.,1.296082,1.513891,1.243566,1.368784,0.,1.222366,1.316019,1.289394,0.,0.,0.,1.889245,1.535788,0.,1.326438,0.,1.634152,1.634152,1.634152,1.634152,0.,0.,0.,0.,0.94023,0.,1.473586|0.,0.,0.,0.,0.,0.,0.,0.,0.,0.,0.,0.,0.,1.995849,1.901458,2.03099,2.024894,0.,0.,1.931042,0.,1.852563,0.,2.330464,1.392819,1.434298,1.462171,1.443367,2.211837,0.,0.,0.,0.,0.,1.9441,2.015138,1.836762,1.934764,0.,1.723845,2.070782,2.396955,1.798222,1.967237,0.,2.07223,1.976423,1.216923,2.590881,1.935147,0.979301,2.018338,2.359023,1.854823,0.,0.,2.092755,0.,1.969084,1.878954,0.,2.230772,1.878954,2.187896,2.182918,0.,2.205962,1.164071,0.,0.,2.110928,1.67242,2.068197,1.53735,0.,1.787512,1.821473,0.,0.,0.,1.693354,2.126473,1.282125,2.501301,0.,2.456993,2.239347,0.,2.266103,1.886046,2.266103,1.886046,2.266103,1.886046,2.266103,0.,1.939309,0.,0.,0.,0.,2.243747,2.130049,0.,2.346368,2.130049|0.,0.,0.,0.,0.,0.,0.,0.,0.,0.,1.368959,0.,0.,0.,1.380761,0.,0.,0.,0.,0.757969,0.|0.,0.,0.,0.,0.,0.,0.,0.,0.,0.,0.,0.,0.,0.482859,0.697825,0.259123,0.758024,0.401686,0.,0.453074,0.,0.,0.171424,0.261662,0.649835,0.588153,0.181234,1.149628,0.,0.,0.,0.,0.,0.971364,0.494827,0.276263,0.,1.016491,0.,0.369743,0.408029,0.975446,0.,0.453902,0.857173,0.430773,0.,0.639306,1.35468,0.,0.,0.33412,0.,0.,1.076555,0.,0.434829,0.651265,0.066882,0.,0.,0.,0.,0.501709,0.781363,0.32092,0.485697,0.,0.749192,0.976401,0.152979,0.,0.,0.,0.629748,0.767894,0.,0.694801,0.,0.606971,0.606971,0.606971,0.606971,0.,0.,0.,0.,0.331846,0.,0.704758|0.,0.,0.,0.,0.,0.,0.,0.,0.,0.,0.,0.,0.,1.060295,0.534785,1.2059,0.885891,0.,0.,1.245834,0.,0.463141,0.,2.197294,0.557128,0.860579,0.919079,0.594328,1.561297,0.,0.,0.,0.,0.,0.694321,1.090157,1.322469,1.702592,0.,0.902967,1.47913,1.268976,0.952,1.157198,0.,1.199712,1.368293,0.405641,1.059906,1.231457,0.380839,0.784909,1.703739,1.343148,0.,0.,1.775671,0.,0.918906,0.863303,0.,1.08524,0.863303,1.625294,0.997905,0.,1.470641,0.436527,0.,0.,1.021417,0.809236,0.600444,0.991839,0.,1.326218,1.762716,0.,0.,0.,0.846677,0.945099,0.56093,1.25065,0.,1.754995,0.746449,0.,1.33808,0.862192,1.33808,0.862192,1.33808,0.862192,1.33808,0.,0.627424,0.,0.,0.,0.,1.451836,0.926108,0.,1.326208,0.926108
I|0.,2.553474,1.591593,0.,0.978166,1.160831,2.299226,2.706457,0.,1.046858,0.951293,1.278421,0.,1.7889,1.815038,1.631554,0.,1.744857,0.,1.629274,0.,0.,0.,1.349332,1.489614,0.,0.,0.,1.049409,0.,1.866322,1.827537|0.,0.,0.,0.,0.,0.,1.545624,1.815076,0.,0.,0.,1.408779,2.061934,1.068411,2.078634,0.,0.,0.,0.,1.831085,0.,1.324938,1.938711,1.903256,0.,0.,1.194738,0.,0.,0.,0.,2.27063,1.580677,0.,0.,1.479372,2.182876,0.,0.,0.,1.198238,0.,0.,1.332939,1.646038,2.072322,0.,0.,1.822325,1.559494,0.,1.54365,1.488016,1.901682,0.9648,0.9648||0.,1.276737,0.265266,0.,0.23476,0.442221,1.405082,1.653946,0.,0.314057,0.09357,0.255684,0.,0.89445,0.766349,0.705537,0.,0.528745,0.,0.678864,0.,0.,0.,0.107816,0.744807,0.,0.,0.,0.180933,0.,0.768486,0.967519|0.,0.,0.,0.,0.,0.,0.690598,0.794096,0.,0.,0.,0.662955,0.744587,0.341891,0.748308,0.,0.,0.,0.,1.046335,0.,0.627602,1.184768,1.163101,0.,0.,0.181021,0.,0.,0.,0.,0.908252,0.51372,0.,0.,0.323613,0.909532,0.,0.,0.,0.309223,0.,0.,0.161373,0.267033,0.800468,0.,0.,1.214884,0.779747,0.,0.544818,0.437652,1.006773,0.251687,0.251687|
L|0.,0.,0.,0.,1.817728,0.,0.,0.,0.,0.,0.,0.,0.,0.,0.,0.,0.,0.,0.,0.,1.817728,0.,0.,0.,0.,0.,2.529393,0.,1.068444,0.,0.,0.,0.,2.538169,0.,0.,2.31166,0.,0.,0.941078,0.,2.618873,0.,0.,0.,0.,0.,0.,0.,0.,0.,0.,0.,0.,0.,0.,0.,0.,1.983305|1.093539,0.,0.,0.,0.,0.,0.,0.,0.,0.,0.,0.,0.,0.,0.,0.,0.,0.,0.,0.,0.,0.,0.,0.,0.,1.613206,1.753265,2.170955,1.462721,2.170151,1.489615,1.612375,0.,2.425911,0.,0.,0.722903,0.,1.998756,1.493367,0.,0.,2.178861,0.,0.,1.970536,1.970536,1.657161,1.45667,0.,0.,1.37609,1.37609,0.,1.577509,0.,1.708565,2.022569,0.,0.,0.,0.,0.,0.,0.,0.,0.,1.367619,1.687709,1.744618,0.,0.,0.,0.,0.,0.,1.445822,1.371047,0.,0.,2.249741,0.,1.272102||0.,0.,0.,0.,0.294222,0.,0.,0.,0.,0.,0.,0.,0.,0.,0.,0.,0.,0.,0.,0.,0.294222,0.,0.,0.,0.,0.,0.927444,0.,0.224936,0.,0.,0.,0.,0.911138,0.,0.,1.49578,0.,0.,0.152607,0.,1.200317,0.,0.,0.,0.,0.,0.,0.,0.,0.,0.,0.,0.,0.,0.,0.,0.,0.743739|0.397651,0.,0.,0.,0.,0.,0.,0.,0.,0.,0.,0.,0.,0.,0.,0.,0.,0.,0.,0.,0.,0.,0.,0.,0.,0.504127,1.134466,0.796017,0.585088,0.694448,0.548805,0.735469,0.,0.970364,0.,0.,0.212618,0.,1.1243,0.229749,0.,0.,1.409851,0.,0.,1.002553,1.002553,0.44191,0.437001,0.,0.,0.595066,0.595066,0.,0.723025,0.,0.496035,0.652442,0.,0.,0.,0.,0.,0.,0.,0.,0.,0.215243,0.416819,0.249231,0.,0.,0.,0.,0.,0.,0.398848,0.520052,0.,0.,1.265479,0.,0.663705|
K|0.,0.,0.,0.,0.,0.,0.,0.,0.,2.163822,0.,0.,0.,0.,0.,0.,0.,0.,0.,0.,2.353178,2.353178,0.,1.90344,1.904483|0.,0.,0.,0.,0.,0.,0.,0.,1.693375,0.,0.,0.,0.,0.,0.,0.,0.,0.839346,0.,0.,1.44001,0.,0.,0.998381,0.,0.,0.,0.,1.149489,0.,0.,0.,0.,0.,0.,0.,1.003377,1.003377,1.26539,0.,0.,0.,0.,0.,2.010072,2.213989|2.379924,0.,0.,0.,0.,0.,0.,0.,0.,0.,1.911454,0.,2.296554,0.,1.627489,0.,0.,1.07667,0.994765,0.,1.531961,2.024272,2.024272,1.920204,1.607792,0.,2.132774,0.,0.,0.,1.160945,1.718842,0.,2.269308,1.733556,1.39324,0.,0.,1.951436,1.609245,0.,0.,0.,0.,0.,0.,2.160515,1.320584,0.,0.,0.,0.,0.,2.301736,0.,0.,1.190561,0.,0.884271,1.36077,2.118333,0.|0.,0.,0.,0.,0.,0.,0.,0.,0.,0.610309,0.,0.,0.,0.,0.,0.,0.,0.,0.,0.,1.882542,1.882542,0.,0.895736,1.002359|0.,0.,0.,0.,0.,0.,0.,0.,0.76475,0.,0.,0.,0.,0.,0.,0.,0.,0.419673,0.,0.,0.390003,0.,0.,0.199676,0.,0.,0.,0.,0.089065,0.,0.,0.,0.,0.,0.,0.,0.301013,0.301013,0.783337,0.,0.,0.,0.,0.,0.945916,1.165257|1.406319,0.,0.,0.,0.,0.,0.,0.,0.,0.,1.529163,0.,1.208713,0.,0.960485,0.,0.,0.30762,0.331588,0.,0.90525,1.420542,1.420542,0.960102,0.435444,0.,1.615738,0.,0.,0.,0.283787,0.343768,0.,0.648374,0.78798,0.522465,0.,0.,0.08505,0.413027,0.,0.,0.,0.,0.,0.,1.337462,0.201232,0.,0.,0.,0.,0.,0.372662,0.,0.,0.385182,0.,0.331602,0.640362,1.337895,0.
M|0.,2.147815,2.147815,0.,2.543731,2.543731,0.,0.,0.,0.|1.813078,1.548256,1.176837,0.,0.,1.570385,2.139538,2.139538,1.709755,0.,1.299588,1.87254,1.976682,1.575526,0.,1.615728,2.042078,0.||0.,1.562048,1.562048,0.,1.160298,1.160298,0.,0.,0.,0.|0.959865,1.183961,0.247755,0.,0.,0.826518,1.013466,1.013466,1.156599,0.,0.371311,0.72821,1.098157,0.787763,0.,1.159109,0.932253,0.|
F|0.,0.,1.663383,1.874577,0.,1.874099,1.71766,2.660334,0.,0.,0.,0.,0.,2.202643,1.949195,0.,0.,0.,1.787658,0.|1.824829,1.459136,0.,2.342261,2.013814,1.67047,0.,1.864206,0.,1.144881,2.420582,0.,1.876827,0.,0.,1.639708,0.,1.717561,0.,2.159826,1.994296,0.,0.,0.,0.,1.498558,1.374257,1.147282,1.147282,1.242887,1.77154,1.066358,0.,1.642206,0.,0.,0.,1.563456,2.219714,1.698744,0.,1.08411,0.,1.485571,1.786701,0.,0.,0.,0.,1.080099,0.,0.,0.,0.,1.756043,0.,1.542531,0.,1.719189,1.811183,1.719189,1.811183,1.719189,1.811183,1.719189,1.811183,1.135527,0.,1.64855,1.277161,1.277161,0.,0.,2.226596,0.,0.,1.574709,1.574709||0.,0.,0.332677,1.079302,0.,0.43729,0.808311,0.91449,0.,0.,0.,0.,0.,1.223691,0.470495,0.,0.,0.,0.340506,0.|1.327148,0.331622,0.,1.453817,0.902744,0.887437,0.,0.601357,0.,0.471422,2.135808,0.,0.296341,0.,0.,0.79501,0.,1.265571,0.,1.143437,1.876984,0.,0.,0.,0.,0.54493,0.812061,0.301916,0.301916,0.483345,1.082608,0.227257,0.,0.488224,0.,0.,0.,0.938073,1.057007,0.583943,0.,0.154873,0.,0.383373,0.403449,0.,0.,0.,0.,0.091534,0.,0.,0.,0.,0.544979,0.,0.367269,0.,1.047887,0.776221,1.047887,0.776221,1.047887,0.776221,1.047887,0.776221,0.390337,0.,0.969735,0.901525,0.901525,0.,0.,1.530785,0.,0.,0.547725,0.547725|
P|0.,0.,0.,0.,0.,0.,1.728132,0.,0.,0.,0.,0.,0.,0.,0.,0.,0.,0.,0.,0.,0.,2.3833,2.3833,1.685512,1.829196,2.445689,2.445689,1.62667,0.,0.,0.,1.777738,1.687521,1.2607,0.|0.,0.,0.,0.,0.,0.,1.504496,0.,0.,0.,0.,0.,0.,0.,0.,1.504496,0.,0.,1.52519,1.336244,0.,1.115302,1.115302,1.125034,1.78949,1.741349,1.736077,1.059479,2.167343,2.167343,1.378978,0.947359,1.550186||0.,0.,0.,0.,0.,0.,0.337197,0.,0.,0.,0.,0.,0.,0.,0.,0.,0.,0.,0.,0.,0.,1.624977,1.624977,0.948101,0.914598,1.834267,1.834267,0.732002,0.,0.,0.,0.372478,0.73829,0.519112,0.|0.,0.,0.,0.,0.,0.,0.300232,0.,0.,0.,0.,0.,0.,0.,0.,0.300232,0.,0.,0.631113,0.566891,0.,0.405564,0.405564,0.632832,0.894745,0.540419,0.728032,0.35316,1.083671,1.083671,0.551591,0.29605,0.547125|
S|1.883823,0.,0.,0.,2.356905,0.,0.,1.711171,0.,0.,1.039168,0.,0.,0.,1.611188,2.235394,2.235394,2.557399,0.,1.61398,2.150928,0.,2.664191,2.43013,1.128897,2.435228,0.,0.,1.029012,2.435228,0.,1.289964,0.,1.632236,0.,1.782136,0.,1.118903,0.,0.892875,0.,0.,1.875141,1.889585,0.,0.,0.,0.,0.,0.,0.,0.,0.,0.,0.,0.,0.,0.,0.,0.,0.,1.643591,0.,0.||1.668212,0.,0.,0.,0.,0.,0.,0.,0.,1.869088,0.,0.,0.,0.,0.,0.,0.,0.,1.496706,2.478965,2.478965,1.178588,2.072684,2.581324,2.091318,0.,2.107364,1.365896,1.125722,1.936579,0.,0.,0.,0.,0.,0.,2.174627,1.724374,1.89422,1.967086,0.,1.784844,0.,0.,0.,0.,0.,0.,1.077857,1.740432,1.139706,0.,0.,0.,0.,0.,0.,0.,0.,0.,0.,0.,0.,0.,0.,0.,1.996963,0.,0.,0.,0.,1.866744,0.,0.|1.198797,0.,0.,0.,0.785635,0.,0.,0.342234,0.,0.,0.197937,0.,0.,0.,0.460339,0.914479,0.914479,0.929963,0.,0.662146,1.433952,0.,1.880605,0.945051,0.439016,1.025359,0.,0.,0.324951,1.025359,0.,0.268742,0.,0.326447,0.,0.233723,0.,0.298374,0.,0.189398,0.,0.,0.351589,0.472396,0.,0.,0.,0.,0.,0.,0.,0.,0.,0.,0.,0.,0.,0.,0.,0.,0.,0.340053,0.,0.||0.758278,0.,0.,0.,0.,0.,0.,0.,0.,0.822399,0.,0.,0.,0.,0.,0.,0.,0.,0.498902,1.802884,1.802884,0.214289,1.52724,0.794254,1.394212,0.,1.220053,0.883815,0.437781,1.398641,0.,0.,0.,0.,0.,0.,1.570564,0.502942,0.67087,0.655695,0.,0.468156,0.,0.,0.,0.,0.,0.,0.101049,0.543885,0.142463,0.,0.,0.,0.,0.,0.,0.,0.,0.,0.,0.,0.,0.,0.,0.,1.109424,0.,0.,0.,0.,0.708075,0.,0.
T|1.153992,2.090102,1.676292,0.,0.,0.,1.898151,0.,1.898151,0.,0.,0.,1.898151,0.,0.,0.,0.,0.,2.469934,2.469934,0.,0.817009,0.,0.924597,0.,0.,0.,0.,0.,0.,0.,0.,1.598313,0.,1.028056,0.,0.,0.,0.,0.,0.,0.,0.,1.810154,0.|0.,0.,0.,0.,0.,1.290665,0.,0.,0.,0.,0.,0.,0.,0.,0.,0.,0.,0.,0.,0.,0.,0.,1.195675,1.352898,0.,0.,1.839341,1.677931,1.445167,1.54394,1.417148,1.454982,0.,1.462519,0.,0.,0.,0.,0.,0.,1.406146,0.980008,0.,0.864512,0.,0.,0.,1.374549,0.,0.,1.388504,0.,1.388504,0.,1.388504,0.,0.,0.,0.,0.|1.860286,1.22983,1.849699,0.,0.,0.,1.894566,0.,1.894566,0.,0.,0.,1.894566,0.,0.,1.808298,0.,0.,0.,1.293522,1.814675,0.,0.,0.,0.,2.331065,2.331065,0.,0.,0.765454,1.477529,2.003396,2.05642,0.,1.979938,0.,1.354255,0.,2.184273,0.,0.,0.,0.,1.48249,1.24179,1.24179,0.,1.42242,0.,0.,0.,2.051975,0.,0.,0.,1.413998,0.,1.413998,0.,1.413998,0.,0.,0.,0.,0.,0.|0.419634,0.855042,0.278762,0.,0.,0.,0.382997,0.,0.382997,0.,0.,0.,0.382997,0.,0.,0.,0.,0.,1.459506,1.459506,0.,0.272336,0.,0.07705,0.,0.,0.,0.,0.,0.,0.,0.,0.499473,0.,0.209807,0.,0.,0.,0.,0.,0.,0.,0.,0.76217,0.|0.,0.,0.,0.,0.,0.060097,0.,0.,0.,0.,0.,0.,0.,0.,0.,0.,0.,0.,0.,0.,0.,0.,0.398558,0.491963,0.,0.,1.124042,1.025402,0.656894,0.77197,0.629844,0.333433,0.,0.132956,0.,0.,0.,0.,0.,0.,0.522283,0.196002,0.,0.13508,0.,0.,0.,0.429547,0.,0.,0.317372,0.,0.317372,0.,0.317372,0.,0.,0.,0.,0.|0.930143,0.503112,0.24608,0.,0.,0.,0.399077,0.,0.399077,0.,0.,0.,0.399077,0.,0.,0.568322,0.,0.,0.,0.431174,0.769862,0.,0.,0.,0.,1.589363,1.589363,0.,0.,0.212626,0.671604,1.446897,0.771158,0.,0.359989,0.,0.199808,0.,0.77092,0.,0.,0.,0.,0.550639,0.674114,0.674114,0.,0.444506,0.,0.,0.,1.282484,0.,0.,0.,0.323199,0.,0.323199,0.,0.323199,0.,0.,0.,0.,0.,0.
W|0.,1.768163,1.939893,0.,0.,0.,0.,0.,0.,0.,1.235424,0.,1.079511|1.752928,1.801662,0.,0.,1.882211,1.942095,1.286549,2.077997,1.333507,0.,0.,0.,0.,0.,2.176278,2.044399,2.265747,0.,1.798658,1.885471,2.407734,1.969295,1.13063,1.802718,1.802718,0.,1.904789,2.246165,2.225984,2.225984,1.872897,2.358386,2.081312,0.,2.005543,2.103707,1.394217,0.,0.,0.,2.154799,2.046182,0.,0.,0.,2.530521,0.,1.965302,2.421857,1.965302,2.421857,1.965302,2.421857,1.965302,0.,2.373701,0.,2.04549,1.578094,1.578094,0.|0.977435,1.248449,0.,1.915609,0.963397,0.,0.,0.,0.,1.8806,1.537385,1.597295,0.777734,1.892687,0.94854,0.94854,1.656817,0.965602,1.364088,0.,1.767934,2.026517,0.73145,1.443426,0.,0.,0.,0.,1.151878,1.460312,1.585899,0.,1.585899,0.,1.585899,0.,0.,0.,0.,0.,1.246335|0.,0.33153,0.484973,0.,0.,0.,0.,0.,0.,0.,0.129425,0.,0.134939|1.044297,1.034997,0.,0.,0.778846,0.803625,0.399274,1.218136,1.00013,0.,0.,0.,0.,0.,0.609358,0.81776,2.146497,0.,1.058034,0.771329,2.407734,1.493948,0.183345,1.218053,1.218053,0.,1.197296,1.989461,1.144792,1.144792,0.891856,1.796866,1.189321,0.,0.752079,1.051854,0.639016,0.,0.,0.,0.486567,0.660059,0.,0.,0.,2.048517,0.,1.291484,1.660702,1.291484,1.660702,1.291484,1.660702,1.291484,0.,0.593425,0.,0.800409,1.166418,1.166418,0.|0.249558,0.212502,0.,0.924777,0.166103,0.,0.,0.,0.,1.385705,0.633041,0.50823,0.212109,0.783181,0.281998,0.281998,0.757402,0.220709,0.350765,0.,1.094435,1.351012,0.152385,0.541285,0.,0.,0.,0.,0.329108,0.973541,0.619256,0.,0.619256,0.,0.619256,0.,0.,0.,0.,0.,0.541885
Y|0.,0.,2.139267,0.,2.139267,0.,0.,0.,0.,0.,2.139267,0.,0.,0.,0.,1.149948,0.,0.768807,2.320512,1.622675,0.,0.,0.,0.,0.,0.,0.|0.,0.,0.,0.,1.939202,0.,0.,0.,0.,0.,0.,0.,1.710042,0.,0.,2.23409,0.,0.,0.,1.382532,1.701793,2.549333,0.,0.,1.679901,0.,2.051851,0.,0.,0.,0.,1.921335,0.,1.854,2.548831,1.727574,2.202599,2.202599,0.720189,1.989667,0.,1.63014,2.066676,0.,0.,2.030237,0.,0.,0.,0.,0.,0.,1.831967,0.,0.,0.,1.353691,0.,0.,0.,0.,2.418848,0.,0.,1.614093,0.,0.,0.,1.767935,2.135044,0.,0.,0.,2.451953,2.130558,0.,0.,2.232347,0.|0.,0.,1.346179,0.,0.,0.,1.65699,0.,0.,1.212992,0.,0.,0.,0.,1.945999,1.539395,0.,1.477397,2.260671,1.633772,2.311176,0.,0.,0.,0.,1.349214,1.282738,1.901431,0.,0.,1.232181,1.809081,0.,1.791526,1.518986,0.,0.,1.518986,0.,0.,1.76518,1.893877,0.,0.,0.,0.897439,0.,1.904111,0.,1.158903,0.,0.,1.164854,1.198785,1.295489,0.,0.,1.166005,0.,0.,0.,1.896867,0.|0.,0.,0.583436,0.,0.583436,0.,0.,0.,0.,0.,0.583436,0.,0.,0.,0.,0.492835,0.,0.209675,0.819004,0.558626,0.,0.,0.,0.,0.,0.,0.|0.,0.,0.,0.,0.343983,0.,0.,0.,0.,0.,0.,0.,0.618526,0.,0.,1.617789,0.,0.,0.,0.579771,1.118321,1.893791,0.,0.,0.988177,0.,0.478765,0.,0.,0.,0.,0.640445,0.,0.88992,1.475639,1.110583,1.902244,1.902244,0.169456,0.964687,0.,0.713186,0.904171,0.,0.,1.433109,0.,0.,0.,0.,0.,0.,0.947569,0.,0.,0.,0.754516,0.,0.,0.,0.,1.267016,0.,0.,0.62481,0.,0.,0.,0.993989,0.934654,0.,0.,0.,1.59377,0.939952,0.,0.,0.873527,0.|0.,0.,0.12238,0.,0.,0.,0.705102,0.,0.,0.334618,0.,0.,0.,0.,1.445599,0.439827,0.,0.695246,1.728749,0.59905,0.616314,0.,0.,0.,0.,0.284045,0.872262,1.601205,0.,0.,0.724813,0.548206,0.,0.783793,0.506329,0.,0.,0.506329,0.,0.,0.547814,1.110204,0.,0.,0.,0.246796,0.,1.178736,0.,0.785063,0.,0.,0.036666,0.169785,0.155681,0.,0.,0.524702,0.,0.,0.,0.742252,0.
V|0.,0.,0.,0.,0.,0.,0.,0.,0.,2.037041,0.,0.,0.,0.,0.,0.,0.,0.,0.,0.,2.079215,2.079215,1.881313,2.109409,1.123686,0.|0.,0.,0.,0.,0.,0.,0.,0.,1.005145,0.,0.,1.265089,1.095622,0.,1.471244,0.952828,1.594628,1.156376,1.806627,0.,0.,0.865526,0.985941,0.,1.513423,0.,0.,0.,0.,0.,0.,0.,0.,0.,0.,0.,0.,0.,1.390596,0.,0.,0.,1.27171,1.682093,1.682093,1.62444,1.364563,0.,1.507598||0.,0.,0.,0.,0.,0.,0.,0.,0.,1.253564,0.,0.,0.,0.,0.,0.,0.,0.,0.,0.,1.143568,1.143568,0.470328,0.641994,0.268707,0.|0.,0.,0.,0.,0.,0.,0.,0.,0.083762,0.,0.,0.361454,0.322242,0.,0.817358,0.303173,0.797314,0.132699,0.562062,0.,0.,0.140356,0.213176,0.,0.871365,0.,0.,0.,0.,0.,0.,0.,0.,0.,0.,0.,0.,0.,0.251632,0.,0.,0.,0.476891,0.7421,0.7421,0.63565,0.385637,0.,0.659574|
```
