## Supplementary Data 3 for "Pharmacological proximities in the GPCR family discovered using contact-informed amino-acid and binding pocket similarities": f56695.bsv

```
res|B|C|P|wB|wC|wP
A|2.219672,0.,2.219672,0.,1.943754,0.,1.686191,0.,0.|1.492851,1.492851,1.026818,1.139843,0.,0.||1.331803,0.,1.331803,0.,1.260813,0.,0.911455,0.,0.|0.89571,0.89571,0.388526,0.277259,0.,0.|
R||0.,0.,0.|2.08888,0.,0.||0.,0.,0.|1.04444,0.,0.
N|0.,0.874436,0.777394|0.,0.,0.,0.|1.761677,0.,0.,2.136248,1.772616,2.484079,0.,0.,1.951233,1.97462,1.733029,2.213581,1.958926,2.254569,1.628124|0.,0.124919,0.111056|0.,0.,0.,0.|0.609811,0.,0.,1.643268,1.227196,1.146498,0.,0.,1.11499,0.846266,0.990302,1.264903,1.399233,1.288325,0.139553
D|0.|1.084466|2.627706,2.020565,2.621499,2.23079,1.885333,2.248082,2.434645,2.213419,2.445378,1.878081,2.298765|0.|0.381028|1.212787,0.777141,1.209923,0.956053,0.538667,0.963464,1.391226,0.948608,1.397359,0.912211,1.576296
C||||||
Q|0.|0.||0.|0.|
E||0.,1.607636,1.217482,1.436302|2.309387,2.362775,0.,0.,2.443215,0.,0.,2.274218,2.426466,2.282822,2.04633||0.,0.618322,0.521778,0.820744|1.154694,1.090511,0.,0.,1.127637,0.,0.,0.974665,1.386552,1.630587,0.935465
G|2.132812,1.590625,0.,1.590625,0.,1.703304,0.,0.,1.555909,0.|||0.738281,0.954375,0.,0.954375,0.,0.552423,0.,0.,0.79898,0.||
H|0.,1.616005,1.616005,0.692852|1.589906,1.699367,1.699367,0.,1.58809,1.367445,0.932693,1.388885,1.611226,1.566596,1.628163,0.|1.995941,2.228006,1.995941,2.228006,1.535874,1.842629,0.859867,1.292231,1.638482,1.413684,0.770884,1.101168,2.187896,2.182918,1.973227|0.,0.430935,0.430935,0.018726|0.423975,0.793038,0.793038,0.,1.343769,0.628286,0.025208,0.300299,0.690525,1.118997,0.651265,0.|0.665314,1.039736,0.665314,1.039736,1.063297,1.145418,0.162677,0.384177,0.936276,1.009774,0.220252,0.471929,1.625294,0.997905,0.169134
I||0.|||0.|
L||0.,0.,0.,0.,1.299385|||0.,0.,0.,0.,0.742506|
K||0.|0.||0.|0.
M|1.584119,1.584119,1.796335,2.251721|2.216278,2.216278,2.247387,1.596641,1.922874,1.635341,1.973949,1.875858||0.844864,0.844864,0.485496,0.486859|1.773022,1.773022,1.210131,0.906202,1.455148,0.934481,1.409964,0.160788|
F|1.120637,0.,0.,1.168586,1.10729|1.396245,1.396245,2.138671,2.078637,2.063288,2.713912,1.470965,1.797541,1.563456||0.258609,0.,0.,0.166941,0.632737|0.651581,0.651581,1.480618,0.955049,1.728701,1.246932,1.050689,1.283958,0.938073|
P||||||
S|0.,0.,1.085332,0.,1.132762||1.909422,2.493223,2.493223,1.522503,1.708213,1.520553,0.|0.,0.,0.088,0.,0.214306||0.660954,1.163504,1.163504,0.905272,0.738687,0.287672,0.
T|1.531946,2.248469,2.136499|1.697467,1.406146|2.247866,0.,0.,0.,0.,1.48249|0.412447,0.864796,0.610428|0.522298,0.522283|0.778107,0.,0.,0.,0.,0.550639
W|1.784666|1.873579,2.275818,1.736551,0.,1.904789,2.246165|1.800242,1.771135,1.656817,0.|0.101981|0.648547,0.962846,0.667904,0.,1.197296,1.989461|0.692401,0.544965,0.757402,0.
Y|0.|1.462414,2.262589,2.654899,2.154763,2.654899,2.154763,1.72488,1.731844|1.931343,1.502176,2.47086,2.271609,2.47086,2.271609,1.491442,1.784717,0.|0.|0.731207,0.783204,0.884966,1.72381,0.884966,1.72381,0.372947,0.702099|0.668542,0.462208,0.82362,1.060084,0.82362,1.060084,0.443402,0.723534,0.
V|0.,0.,0.,0.,0.,2.270173|1.929397,0.,1.929397,0.,0.82803,0.,0.,1.145469,0.,0.,0.,1.333496||0.,0.,0.,0.,0.,0.972931|1.157638,0.,1.157638,0.,0.044758,0.,0.,0.433421,0.,0.,0.,0.228599|
```
