## Supplementary Data 3 for "Pharmacological proximities in the GPCR family discovered using contact-informed amino-acid and binding pocket similarities": f56698.bsv

```
res|B|C|P|wB|wC|wP
A|1.734184,0.,0.,0.,0.,0.,0.|1.11859,1.337107,0.,1.243871,0.,0.||0.578061,0.,0.,0.,0.,0.,0.|0.271173,0.164567,0.,0.141707,0.,0.|
R|||1.899059,1.972219|||0.23373,0.249648
N|0.|0.|0.|0.|0.|0.
D|0.|0.|0.,0.,0.,0.|0.|0.|0.,0.,0.,0.
C|0.|||0.||
Q|0.|||0.||
E|0.,0.,0.,0.,0.|0.,1.250175,0.|2.515049,0.,1.643053,2.6608,0.,2.666625|0.,0.,0.,0.,0.|0.,0.3165,0.|0.425624,0.,0.124789,0.370491,0.,0.666656
G|0.,0.,0.|||0.,0.,0.||
H||0.,0.|1.348646,0.,0.||0.,0.|0.245208,0.,0.
I|0.,0.799887,0.,0.,0.746309|0.,0.,1.532008,1.582347,0.,1.53834||0.,0.036918,0.,0.,0.124385|0.,0.,0.942774,0.981456,0.,1.410145|
L||1.245351,0.,1.084933|||0.641545,0.,0.500738|
K||||||
M|0.,1.791176,2.24562,1.411586|1.971337,1.184334,1.526326,1.221421,1.492837,1.441881,1.515987||0.,0.275566,0.25583,0.235264|0.657112,0.619498,0.657494,0.541136,0.642487,0.480627,1.010658|
F|0.,0.|1.483634,1.529452,1.768619,2.234612,1.481873,1.344589,1.892517,1.397266,1.506308,1.835683||0.,0.|0.98909,0.705901,1.251638,1.615796,0.900379,0.919086,1.317575,0.815072,1.129731,1.68271|
P||1.349851,0.,0.|||0.245427,0.,0.|
S|1.413994,0.||0.,1.501702,0.,2.442598|0.340074,0.||0.,0.34216,0.,0.4071
T|0.|1.140884,0.|1.40084,0.,0.|0.|0.069145,0.|0.169799,0.,0.
W||||||
Y||0.|0.||0.|0.
V|0.893014,1.835899,0.,0.,0.|1.190634,1.502822,0.,1.404937,0.,0.,1.167578,0.,0.853014||0.324732,0.282446,0.,0.,0.|0.505118,1.229582,0.,0.172915,0.,0.,0.251251,0.,0.355422|
```
