## Supplementary Data 3 for "Pharmacological proximities in the GPCR family discovered using contact-informed amino-acid and binding pocket similarities": f56704.bsv

```
res|B|C|P|wB|wC|wP
A|0.,0.,0.,0.,2.139837|||0.,0.,0.,0.,0.452078||
R|1.093395||0.,2.1888,0.,0.,1.877551,1.377582,0.,2.198789,0.|0.206301||0.,0.472094,0.,0.,0.296455,0.337898,0.,0.340657,0.
N|0.|0.||0.|0.|
D|2.17431,0.,0.,0.,0.,0.,2.393364,0.,0.,0.,0.,0.,0.,0.,0.,0.,2.328759,0.|1.227286,0.,1.396316,0.,0.,0.,0.,0.,0.,0.,1.251325|0.,0.,0.,0.744313,1.421001,0.,1.060106,0.,0.,0.,0.,0.,1.500995,0.,0.,1.700818,1.051151,0.,1.189249,0.,0.,0.973646,0.,0.|0.426335,0.,0.,0.,0.,0.,0.478673,0.,0.,0.,0.,0.,0.,0.,0.,0.,0.491991,0.|0.264709,0.,0.426244,0.,0.,0.,0.,0.,0.,0.,0.334862|0.,0.,0.,0.029189,0.30649,0.,0.312452,0.,0.,0.,0.,0.,0.521398,0.,0.,0.545545,0.416494,0.,0.18425,0.,0.,0.233127,0.,0.
C||||||
Q|||0.,0.|||0.,0.
E|0.|0.,0.|1.521849,0.,1.053555|0.|0.,0.|0.401998,0.,0.192904
G|2.066569,0.,1.464052,0.,2.206615,0.,0.,0.,0.,0.,1.546293,0.,0.,1.50419,0.,0.,1.633865,0.|||0.40521,0.,0.287069,0.,0.441323,0.,0.,0.,0.,0.,0.374366,0.,0.,0.31219,0.,0.,0.230122,0.||
H||||||
I|0.968183,1.001005,0.,0.,0.,0.,0.,0.,0.,0.923878|0.,0.,0.,0.,0.,0.,0.,0.,0.,0.,1.384714||0.152871,0.200201,0.,0.,0.,0.,0.,0.,0.,0.182173|0.,0.,0.,0.,0.,0.,0.,0.,0.,0.,0.234036|
L|1.393903,0.,0.,0.,1.169309,0.,0.,0.,0.,0.,0.,0.,0.,0.,1.98982,0.,0.,0.833737,0.,1.094951,0.,0.,0.,1.062948,1.498284,0.,0.|0.,0.,0.,0.,0.,0.,0.,0.,0.,0.95714,0.,0.,0.,0.753219,0.,0.,0.||0.218651,0.,0.,0.,0.298059,0.,0.,0.,0.,0.,0.,0.,0.,0.,0.356073,0.,0.,0.125847,0.,0.154218,0.,0.,0.,0.209595,0.316539,0.,0.|0.,0.,0.,0.,0.,0.,0.,0.,0.,0.067404,0.,0.,0.,0.137913,0.,0.,0.|
K|0.,1.597529,1.693541,0.,0.,0.,0.,0.,1.983987,0.,0.,1.881112,0.|0.,0.,0.,0.,0.,0.,0.,0.,1.110611,0.,1.20513,0.,0.,0.|0.,0.,0.,0.,0.,0.,0.,0.,0.,0.|0.,0.313241,0.338708,0.,0.,0.,0.,0.,0.355029,0.,0.,0.264945,0.|0.,0.,0.,0.,0.,0.,0.,0.,0.18705,0.,0.169737,0.,0.,0.|0.,0.,0.,0.,0.,0.,0.,0.,0.,0.
M||||||
F|0.,0.,0.,0.,0.,0.,0.,0.|0.,0.,0.,0.,0.,0.,0.,0.||0.,0.,0.,0.,0.,0.,0.,0.|0.,0.,0.,0.,0.,0.,0.,0.|
P||||||
S|2.054053,0.,0.,0.,0.||1.984227,0.,0.,0.,0.,0.|0.402755,0.,0.,0.,0.||0.389064,0.,0.,0.,0.,0.
T|1.356528,0.,2.347701,1.550176,0.,0.,0.,0.,0.,0.,0.,2.280584,1.451497|0.,0.,0.95397,0.,0.,0.,0.,0.,0.,0.904489|1.765793,0.,2.219566,1.835027,0.,0.,0.,0.,0.,0.,0.,2.223405,1.897421|0.212789,0.,0.46954,0.310035,0.,0.,0.,0.,0.,0.,0.,0.481813,0.306654|0.,0.,0.180752,0.,0.,0.,0.,0.,0.,0.191089|0.276987,0.,0.443913,0.560166,0.,0.,0.,0.,0.,0.,0.,0.469733,0.400864
W||||||
Y||||||
V|1.116278,1.061884,0.,0.,0.,0.,0.,0.,0.,0.,0.,0.,0.,0.,0.,0.,0.,0.,0.|0.,0.,0.,0.,0.,0.,0.,0.,0.,0.,0.,0.,0.,0.,0.,0.||0.153215,0.208213,0.,0.,0.,0.,0.,0.,0.,0.,0.,0.,0.,0.,0.,0.,0.,0.,0.|0.,0.,0.,0.,0.,0.,0.,0.,0.,0.,0.,0.,0.,0.,0.,0.|
```
