## Supplementary Data 3 for "Pharmacological proximities in the GPCR family discovered using contact-informed amino-acid and binding pocket similarities": f56708.bsv

```
res|B|C|P|wB|wC|wP
A|2.628523,3.,0.,1.686191,1.743437,0.,1.357957,2.034529,1.049254,1.643427,0.,1.910181,1.910181|1.101496,0.,0.,1.199769,1.76944,1.060004,1.366111,0.,1.443994,0.,0.||0.876174,1.,0.,0.911455,0.659679,0.,0.603536,0.678176,0.167881,0.493028,0.,0.545766,0.545766|0.183583,0.,0.,0.333269,0.589813,0.360401,0.464478,0.,0.235501,0.,0.|
R|0.,0.,0.,0.,0.,0.,1.788084,0.,0.|1.713591,0.,0.,1.713591,0.,0.,0.,0.,0.,0.,0.|1.905593,0.,0.,1.905593,0.,0.,0.,0.,0.,1.976757,2.623246,2.265139,0.,0.,2.048848,0.,0.,0.,0.,0.|0.,0.,0.,0.,0.,0.,0.420726,0.,0.|0.087132,0.,0.,0.087132,0.,0.,0.,0.,0.,0.,0.|1.06584,0.,0.,1.06584,0.,0.,0.,0.,0.,1.427658,0.682044,0.666217,0.,0.,0.641914,0.,0.,0.,0.,0.
N|1.616046,0.,0.,0.,0.,0.,0.,0.|0.,0.,0.,0.,0.,0.,0.,0.|2.465022,2.042008,0.,2.042008,0.,2.38776,1.367191,0.,0.,2.302143,2.302143,0.,0.,0.,0.,0.,0.|0.728261,0.,0.,0.,0.,0.,0.,0.|0.,0.,0.,0.,0.,0.,0.,0.|1.232511,0.173051,0.,0.173051,0.,0.709875,0.987416,0.,0.,0.118059,0.118059,0.,0.,0.,0.,0.,0.
D|0.,0.,0.,1.217655,0.,0.,0.,0.,0.,0.|1.287308,0.,0.,0.,0.,1.199627,1.199627|1.306382,2.202414,1.306382,2.202414,1.936614,0.,0.,2.758438,2.383902,0.,0.,0.,0.,0.,0.,0.,0.,1.79464,1.79464|0.,0.,0.,0.473532,0.,0.,0.,0.,0.,0.|0.572137,0.,0.,0.,0.,0.20565,0.20565|0.088568,0.149316,0.088568,0.149316,0.215179,0.,0.,1.970313,2.043345,0.,0.,0.,0.,0.,0.,0.,0.,0.820407,0.820407
C|1.150387||0.837386,0.837386,0.,1.261849,1.261849|0.383462||0.028386,0.028386,0.,0.108158,0.108158
Q|0.,0.,0.|0.875927,0.,1.292761,0.,0.,0.|1.745187,1.765863,1.688815,0.,0.,2.297917,2.297917|0.,0.,0.|0.064884,0.,0.28728,0.,0.,0.|1.246562,0.784828,0.562938,0.,0.,0.656548,0.656548
E|1.479987,0.,0.,0.,0.|1.341872,1.74021,0.,0.,0.,0.,0.|2.293374,2.318784,1.675651,2.390495,1.806244,2.073774,0.,1.230723,0.,1.622563,0.,0.,0.,0.|0.739994,0.,0.,0.,0.|0.402562,0.58007,0.,0.,0.,0.,0.|1.911145,0.814708,0.837825,1.673347,0.802775,0.953936,0.,0.217186,0.,0.320334,0.,0.,0.,0.
G|2.406278,2.422164,2.444145,0.,2.444145,0.,0.,0.,0.,1.672138,1.580533,0.,2.401815,1.555909,0.,0.,0.,1.9962,0.,0.,0.,0.736527,0.,0.|||1.203139,1.614776,0.124279,0.,0.124279,0.,0.,0.,0.,1.194384,1.354742,0.,0.714053,0.79898,0.,0.,0.,1.028086,0.,0.,0.,0.009443,0.,0.||
H|1.846506|0.,0.,0.,1.613842,0.,0.|0.,0.,0.,1.606074,0.,0.,0.,0.,0.|0.738603|0.,0.,0.,0.806921,0.,0.|0.,0.,0.,0.963645,0.,0.,0.,0.,0.
I|2.27794,1.774827,1.697466,2.104358,0.,0.,0.,0.,0.|1.440853,0.,1.440853,0.,2.042885,0.,1.319541,1.610818,0.,2.153239,0.,1.88059,1.544664,2.072322,0.,0.,0.,0.,0.,0.||0.506209,1.064896,1.508858,0.695431,0.,0.,0.,0.,0.|0.097685,0.,0.097685,0.,0.30265,0.,0.791725,0.35796,0.,0.717746,0.,0.553115,0.377879,0.800468,0.,0.,0.,0.,0.,0.|
L|0.,1.273525,0.,1.102837,1.279663,0.,0.,1.279663,0.,0.|0.,1.27751,1.27751,1.827654,0.,1.115676,1.225475,1.926281,1.31648,1.479044,0.,0.,1.019303,0.,0.,1.019303,0.,0.||0.,0.141503,0.,0.259491,0.590614,0.,0.,0.590614,0.,0.|0.,0.064958,0.064958,0.338454,0.,0.669406,0.544656,1.284187,0.394944,0.473294,0.,0.,0.418176,0.,0.,0.418176,0.,0.|
K|0.,0.|0.,0.,0.,0.|1.543337,1.543337,1.814366,0.,1.430944,1.430944|0.,0.|0.,0.,0.,0.|1.150963,1.150963,0.268795,0.,1.103871,1.103871
M|1.399401,0.|2.209937,1.786199,1.786199,1.922874,0.,1.393789,1.085195,1.393789,1.085195||0.932934,0.|1.473291,0.121098,0.121098,1.455148,0.,0.238935,0.217039,0.238935,0.217039|
F|0.,0.,0.,1.980734,1.810412,1.710031,0.,0.|2.054827,1.583906,1.583906,2.467448,2.590694,2.063288,0.,2.144428,2.125232,2.480479,2.334243,0.,0.,1.391493,1.458328,1.458328,1.125219,1.450816,2.36324,1.450816,2.36324,0.||0.,0.,0.,0.792294,1.206942,0.58141,0.,0.|1.712356,0.724839,0.724839,1.409971,2.220595,1.728701,0.,1.715543,1.889095,1.24024,0.887012,0.,0.,0.226939,0.504806,0.504806,0.160746,0.331615,1.080338,0.331615,1.080338,0.|
P|0.81407,1.705656,0.,2.13383,1.804082,2.13383,1.804082,1.835428,1.835428|0.,0.,1.989536,1.577863,0.,2.028473,2.028473||0.232591,1.137104,0.,0.08207,0.069388,0.08207,0.069388,0.419526,0.419526|0.,0.,1.421097,0.350636,0.,0.463651,0.463651|
S|0.,0.,0.,0.,0.,0.,0.,1.774915,1.279877,1.370038,1.304943,0.,0.,2.338879,0.,0.,0.,0.,0.||0.,0.,2.125627,0.,0.,0.,1.70704,0.,2.179078,1.571539,0.,2.15099,1.231589,0.,0.,1.218197,0.,0.,0.|0.,0.,0.,0.,0.,0.,0.,1.242441,0.426626,0.304453,0.287087,0.,0.,0.412743,0.,0.,0.,0.,0.||0.,0.,1.518305,0.,0.,0.,1.365632,0.,0.48424,0.565754,0.,0.506115,0.289786,0.,0.,0.104417,0.,0.,0.
T|0.,0.,0.773061,0.,0.,2.004743,1.904656,0.,0.,1.383422,0.,1.383422,0.|0.841322,0.,0.975221,1.045219,1.68253,1.371304|2.618778,1.231377,0.,0.,0.,0.,1.099236,1.188399,1.89083,1.878386,2.139362,0.,2.139362,0.|0.,0.,0.114528,0.,0.,0.890997,0.647583,0.,0.,0.053209,0.,0.053209,0.|0.280441,0.,0.696587,0.597268,0.654317,0.301687|0.872926,0.410459,0.,0.,0.,0.,0.628135,0.353308,1.260554,0.638651,0.082283,0.,0.082283,0.
W|1.438014,0.|2.45444,1.496687,0.,0.,0.|0.|0.213039,0.|0.545431,0.898012,0.,0.,0.|0.
Y|0.,1.807357,1.908583,1.818461,1.752965|0.,1.586426,2.279727,2.161017,1.767935,2.135044,1.993661,0.,1.993661,0.|0.,2.224197,0.,1.198785,1.295489,1.19009,0.,1.19009,0.|0.,0.531576,0.449078,0.561928,0.496548|0.,0.352539,0.80461,0.762712,0.993989,0.934654,0.178918,0.,0.178918,0.|0.,0.130835,0.,0.169785,0.155681,0.091545,0.,0.091545,0.
V|1.979612,0.,1.921304,0.,1.587347,1.7988,1.110303,0.,2.332436,1.877315|1.515365,0.,1.494382,0.,0.995772,1.638162,0.954568,0.,1.917619,1.577148,1.496411,1.34666,0.,0.||1.319741,0.,0.571199,0.,0.705488,1.1992,0.244267,0.,0.548809,0.322286|0.757682,0.,1.067416,0.,0.188389,0.531296,0.283791,0.,0.852275,1.051432,0.389067,0.316861,0.,0.|
```
