## Supplementary Data 3 for "Pharmacological proximities in the GPCR family discovered using contact-informed amino-acid and binding pocket similarities": f56718.bsv

```
res|B|C|P|wB|wC|wP
A|0.,0.,0.,0.,0.,0.,0.,0.,0.,0.,0.,0.,0.,0.,0.,0.,0.|0.,0.,0.,0.,1.321748,0.,0.,0.,0.,0.,0.,0.,0.||0.,0.,0.,0.,0.,0.,0.,0.,0.,0.,0.,0.,0.,0.,0.,0.,0.|0.,0.,0.,0.,0.528699,0.,0.,0.,0.,0.,0.,0.,0.|
R|1.535466,0.|1.346893,0.,0.,0.,0.,0.|0.,0.,1.703473,0.|0.388985,0.|0.296317,0.,0.,0.,0.,0.|0.,0.,0.442903,0.
N|0.,0.,0.,0.,0.|0.,0.,0.,0.,0.|0.,0.,1.562445,0.,0.|0.,0.,0.,0.,0.|0.,0.,0.,0.,0.|0.,0.,0.739557,0.,0.
D|0.,0.|0.819945,0.|0.,0.,1.748428,2.129385,0.|0.,0.|0.06417,0.|0.,0.,0.874214,0.481426,0.
C|0.,0.,0.,0.,0.,0.|0.,0.,0.,0.,0.||0.,0.,0.,0.,0.,0.|0.,0.,0.,0.,0.|
Q||||||
E||0.,0.|0.,0.,0.,0.||0.,0.|0.,0.,0.,0.
G|0.,0.,0.,0.,0.,0.,1.953323,0.,0.,0.,0.,0.,1.343664,1.833218,0.,1.54831,2.393845,0.,0.,0.,0.|||0.,0.,0.,0.,0.,0.,0.546931,0.,0.,0.,0.,0.,0.671832,0.611073,0.,0.457761,0.270609,0.,0.,0.,0.||
H|0.,0.,0.,0.,0.,0.,0.,0.,0.,0.|0.,0.,0.,0.,0.,0.,0.,0.,0.|0.,0.,0.,0.,0.,0.,0.|0.,0.,0.,0.,0.,0.,0.,0.,0.,0.|0.,0.,0.,0.,0.,0.,0.,0.,0.|0.,0.,0.,0.,0.,0.,0.
I|1.28865|0.905134,0.,0.,0.||0.42955|0.181027,0.,0.,0.|
L|0.,0.,0.,0.,0.,0.,0.,0.|0.,0.,1.29383,0.,0.,0.||0.,0.,0.,0.,0.,0.,0.,0.|0.,0.,0.16876,0.,0.,0.|
K|0.,0.|1.40299,1.058305,0.,0.,0.|0.,0.,1.502401,1.324136,0.,0.,0.|0.,0.|0.140299,0.073621,0.,0.,0.|0.,0.,0.5008,0.057571,0.,0.,0.
M||0.,0.|||0.,0.|
F|0.,0.,0.,0.,0.|0.,0.,0.,0.,0.,0.,0.||0.,0.,0.,0.,0.|0.,0.,0.,0.,0.,0.,0.|
P|1.697467,1.064709,0.,0.,0.,0.|1.646427,0.994851,0.,0.,0.,0.||0.497924,0.177452,0.,0.,0.,0.|0.461,0.059691,0.,0.,0.,0.|
S|0.,0.,0.,0.,0.,0.||0.,0.,0.,0.|0.,0.,0.,0.,0.,0.||0.,0.,0.,0.
T|0.,0.,0.,0.,0.,0.|0.,0.|0.,0.,0.,0.,0.,0.|0.,0.,0.,0.,0.,0.|0.,0.|0.,0.,0.,0.,0.,0.
W||||||
Y|0.,0.,0.,0.,0.,0.|0.,1.943957,0.93957,1.221684,0.,0.,0.|0.,0.|0.,0.,0.,0.,0.,0.|0.,0.751663,0.219233,0.12748,0.,0.,0.|0.,0.
V|0.,0.,0.,0.,1.459984,0.|0.,0.,0.,0.,1.277302,0.||0.,0.,0.,0.,0.291997,0.|0.,0.,0.,0.,0.199925,0.|
```
