## Supplementary Data 3 for "Pharmacological proximities in the GPCR family discovered using contact-informed amino-acid and binding pocket similarities": f56759.bsv

```
res|B|C|P|wB|wC|wP
A|2.219672,2.060578,0.,1.273812,0.|1.492851,1.064332,0.||1.331803,0.686859,0.,0.075565,0.|0.89571,0.433617,0.|
R|0.|0.,0.|0.,0.,2.017654,0.,0.,0.|0.|0.,0.|0.,0.,0.359074,0.,0.,0.
N|1.297682,0.,0.,0.|0.,0.,0.|2.532448,0.,0.,0.,0.|0.197952,0.,0.,0.|0.,0.,0.|0.67532,0.,0.,0.,0.
D|1.656093,0.,0.|0.,0.,0.|1.415759,0.,0.,0.,0.,0.,0.,1.835477,2.128788,0.|0.429357,0.,0.|0.,0.,0.|0.262178,0.,0.,0.,0.,0.,0.,0.480491,0.490401,0.
C|0.802874|0.|0.,1.507474,0.|0.037832|0.|0.,0.252561,0.
Q|||1.410783,0.|||0.169885,0.
E|0.|0.,0.|2.351142,0.,2.0105,0.|0.|0.,0.|0.783714,0.,0.153343,0.
G|2.419964,1.590625,0.,0.,2.292183,0.,1.106132,1.633704,1.853054,1.46213,0.,0.,0.|||0.645324,0.954375,0.,0.,0.174828,0.,0.023165,0.230942,0.378372,0.696617,0.,0.,0.||
H|0.|0.,0.|0.,0.,0.|0.|0.,0.|0.,0.,0.
I|2.276722,0.|1.863607,1.480356,2.121596,1.132776||0.674584,0.|0.483157,0.328968,0.215756,0.249092|
L|0.,0.,0.|0.912209,0.,0.||0.,0.,0.|0.243256,0.,0.|
K|0.|0.|2.226934|0.|0.|0.494874
M|1.584119,1.500497|2.216278,1.903243,0.||0.844864,0.306384|1.773022,0.677595,0.|
F|0.|0.,0.929095,1.709041||0.|0.,0.039368,0.733725|
P|0.|||0.||
S|0.,0.||0.,1.356675,0.|0.,0.||0.,0.080481,0.
T|0.,0.,0.,0.|0.,0.,0.,0.|1.555226,0.,0.,0.|0.,0.,0.,0.|0.,0.,0.,0.|0.311045,0.,0.,0.
W|1.547288,0.|2.480005,0.|1.481168|0.286535,0.|0.734816,0.|0.384006
Y|1.171109,1.889332,1.313872,1.242473,0.|2.154763,0.,1.273318,1.690898,1.84968,0.,0.|0.,0.,1.272095,1.037365,0.,0.|0.173498,0.112079,0.144749,0.032525,0.|1.72381,0.,0.330119,0.501537,0.454582,0.,0.|0.,0.,0.301853,0.043956,0.,0.
V|1.940058,0.940328,0.,2.018012,0.,0.|1.54426,0.,1.188779,0.,0.,0.,0.,0.||0.646686,0.174135,0.,0.171018,0.,0.|0.514753,0.,0.060446,0.,0.,0.,0.,0.|
```
