## Supplementary Data 3 for "Pharmacological proximities in the GPCR family discovered using contact-informed amino-acid and binding pocket similarities": f57211.bsv

```
res|B|C|P|wB|wC|wP
A|0.,0.,0.|0.,1.085145,1.093637,0.||0.,0.,0.|0.,0.106127,0.131023,0.|
R|1.41519|0.,1.16364,0.|0.,1.519606,0.|0.207607|0.,0.142254,0.|0.,0.182055,0.
N||||||
D|0.|0.||0.|0.|
C|0.,0.||0.,0.,0.,0.,0.,0.|0.,0.||0.,0.,0.,0.,0.,0.
Q|0.|1.144724|0.,1.470506|0.|0.114752|0.,0.305606
E|0.|0.|0.|0.|0.|0.
G|0.|||0.||
H|0.,0.,0.,0.|0.,0.,0.,0.,0.|0.,0.,0.,0.,0.|0.,0.,0.,0.|0.,0.,0.,0.,0.|0.,0.,0.,0.,0.
I|1.762953,0.,0.|0.896324,0.,0.,0.||0.109657,0.,0.|0.055752,0.,0.,0.|
L|1.493497,1.323991,0.862406,0.,0.,0.,1.431503,0.,0.|0.976371,1.324072,0.,0.,0.,0.,0.,1.290948,0.,0.,0.,0.,0.,0.||0.092897,0.120363,0.024758,0.,0.,0.,0.0875,0.,0.|0.070074,0.063353,0.,0.,0.,0.,0.,0.252508,0.,0.,0.,0.,0.,0.|
K|0.911696|0.973352||0.030535|0.060543|
M|0.,0.,0.,1.224613,0.,0.|1.317516,0.,0.,0.,1.281832,0.,0.||0.,0.,0.,0.152702,0.,0.|0.529528,0.,0.,0.,0.341613,0.,0.|
F|0.,0.,0.|0.,0.,0.,0.,0.,0.,0.,0.,0.||0.,0.,0.|0.,0.,0.,0.,0.,0.,0.,0.,0.|
P|0.785039|0.889934||0.045074|0.038323|
S|0.||0.778178,0.,0.|0.||0.007447,0.,0.
T||||||
W|0.|0.,0.,0.|0.|0.|0.,0.,0.|0.
Y||0.|||0.|
V|0.|0.,1.062073,0.,0.||0.|0.,0.085693,0.,0.|
```
