## Supplementary Data 3 for "Pharmacological proximities in the GPCR family discovered using contact-informed amino-acid and binding pocket similarities": f57232.bsv

```
res|B|C|P|wB|wC|wP
A|0.,0.,0.,0.,1.857357,0.,0.,1.835788|1.144669,0.,0.,1.276302,0.,0.,0.||0.,0.,0.,0.,0.835091,0.,0.,0.706072|0.649677,0.,0.,0.474903,0.,0.,0.|
R|0.,0.,0.,0.|0.,1.371569,0.,0.,1.186202,0.,0.|2.108033,0.,2.583057,3.,0.,2.268261,0.,1.592385,2.754695,0.,0.,0.|0.,0.,0.,0.|0.,0.335894,0.,0.,0.729971,0.,0.|0.97873,0.,0.662322,0.538462,0.,0.648075,0.,0.45673,1.695197,0.,0.,0.
N|0.,0.,0.|0.,0.|1.722474,2.408451,1.847198,0.,0.,0.,0.|0.,0.,0.|0.,0.|0.750822,0.494041,0.414677,0.,0.,0.,0.
D|0.|0.|1.504063,0.|0.|0.|0.569105,0.
C||||||
Q|0.,0.,0.|0.,0.|0.,0.,0.|0.,0.,0.|0.,0.|0.,0.,0.
E|0.,0.,0.|0.,0.|1.849877,0.,0.,0.|0.,0.,0.|0.,0.|0.924938,0.,0.,0.
G|1.605269,2.338666,1.734142,1.358542,2.223365,0.,0.,0.,2.566168,2.463305,0.,0.,1.702975,0.,0.,0.,1.727954,2.079442,0.764588,0.|||0.630641,0.918762,0.68127,0.533713,0.540819,0.,0.,0.,0.526394,1.073748,0.,0.,0.417055,0.,0.,0.,0.40185,1.279656,0.176443,0.||
H|1.678941|0.,0.,0.|2.172073,1.75833,1.191492,0.,0.,0.|0.411169|0.,0.,0.|0.853314,0.75357,0.25532,0.,0.,0.
I||0.,0.,0.,0.802446,0.782826,0.975215,0.,0.,0.,0.|||0.,0.,0.,0.144029,0.16058,0.079609,0.,0.,0.,0.|
L|0.,0.,0.,0.|1.095612,1.130184,0.,0.,1.049182,0.,0.,0.,1.371284,1.942486||0.,0.,0.,0.|0.140463,0.492644,0.,0.,0.256943,0.,0.,0.,0.421934,1.195376|
K||0.|1.18682,1.350932,0.,0.,0.||0.|0.160381,0.511163,0.,0.,0.
M||0.,1.624183|||0.,0.464052|
F|1.459719,0.|0.,1.714542,0.931871,0.,1.609271,1.287395,0.||0.357482,0.|0.,0.395664,0.071682,0.,0.742741,0.792243,0.|
P|0.,0.,0.,0.,0.,0.|0.,0.,0.,0.,0.,0.,0.||0.,0.,0.,0.,0.,0.|0.,0.,0.,0.,0.,0.,0.|
S|1.768612,1.470041,0.,0.,0.,0.,1.63852,0.,0.,1.387201||1.971639,1.259059,0.,0.,0.773894,0.,0.,0.,0.,1.781411,1.423328|1.452788,0.357578,0.,0.,0.,0.,0.15242,0.,0.,0.746954||0.844988,0.306258,0.,0.,0.079374,0.,0.,0.,0.,0.649041,0.65692
T|1.70387,1.357814,0.,0.709713,1.574828,2.024601,0.|0.,0.,0.,0.,0.,1.994949,0.|1.973969,1.348969,0.,0.,0.,0.,1.133032,2.136528,2.321369,0.|0.669377,0.330279,0.,0.011003,0.207535,1.401647,0.|0.,0.,0.,0.,0.,1.227661,0.|0.775488,0.401045,0.,0.,0.,0.,0.202014,0.314682,1.607101,0.
W|0.|0.|0.|0.|0.|0.
Y|0.|1.518588,2.586234,1.474129,2.162801,1.736487,0.,0.993977,2.107954,0.,0.980355,0.,0.,0.|1.607608,1.243601,1.477738,1.486048,1.223629,0.,1.013608,1.721434,0.,1.113325,1.55178|0.|0.325412,0.397882,0.680367,1.164585,0.356202,0.,0.223138,0.602272,0.,0.136794,0.,0.,0.|1.090877,0.127549,0.53047,0.647764,0.251001,0.,0.165487,0.351313,0.,0.146717,0.216527
V|0.|0.,0.||0.|0.,0.|
```
