## Supplementary Data 3 for "Pharmacological proximities in the GPCR family discovered using contact-informed amino-acid and binding pocket similarities": f57343.bsv

```
res|B|C|P|wB|wC|wP
A|1.691152,2.056449,1.112558,0.,2.000279,1.140435,0.,0.,0.,1.940029,0.|1.371138,0.927256,1.278685,0.,1.028351,0.,0.,0.,1.320478,0.,0.,1.540058,0.,0.||0.328835,0.571236,0.216331,0.,0.823644,0.213832,0.,0.,0.,0.727511,0.|0.380872,0.1803,0.390709,0.,0.241965,0.,0.,0.,0.206325,0.,0.,0.962536,0.,0.|
R|0.,1.514248,0.909767|0.,0.,1.373211,1.502646,1.788556,0.|1.954428,1.895439,0.,2.234303,0.,1.105327,2.372359,0.|0.,0.324482,0.335177|0.,0.,0.784692,0.643991,1.03548,0.|0.998006,1.008212,0.,1.915117,0.,0.465401,1.498332,0.
N|2.74473,2.738608|1.35166,0.911131,0.,1.900245|1.748355,0.|0.838668,1.882793|0.413007,0.095909,0.,1.306418|1.288261,0.
D|0.,0.,0.,0.|1.35948,0.,0.,0.,0.|2.500302,2.794072,2.66084,0.|0.,0.,0.,0.|0.776846,0.,0.,0.,0.|1.78593,1.746295,1.5652,0.
C|0.,0.|||0.,0.||
Q|0.||1.750351,0.,0.|0.||0.409657,0.,0.
E|0.,1.374186,1.16491,0.,2.688764|1.840733,1.575787,1.254818,0.,0.,1.608159|2.556689,2.239928,1.968216,2.426412,2.349056,2.455773,1.555347,2.453111,2.193799,1.437781,0.,0.,2.402119,0.|0.,0.51532,0.655262,0.,1.581626|1.183328,0.59092,0.705835,0.,0.,0.945976|0.78121,1.759943,0.984108,1.061555,1.934516,0.920915,0.583255,1.226556,0.822675,0.494237,0.,0.,1.951721,0.
G|2.02324,0.,2.354682,2.602713,0.,2.079218,2.352616,2.167686,2.113106,0.,2.123616,0.,2.445992,1.927578,2.25332,0.|||0.562011,0.,1.681916,1.464026,0.,1.094325,1.383892,1.20427,0.660346,0.,0.88484,0.,1.528745,1.204736,1.325482,0.||
H|0.,0.|0.,0.,0.,0.,1.107701,0.,0.,0.,0.94023|0.,0.,0.,0.,1.216923,1.164071,1.444113,1.601912,2.243747|0.,0.|0.,0.,0.,0.,0.430773,0.,0.,0.,0.331846|0.,0.,0.,0.,0.405641,0.436527,0.661885,0.400478,1.451836
I|1.591593,0.,2.299226,2.706457,0.,0.,1.629274,0.,0.,1.866322,1.827537|1.545624,2.061934,1.831085,1.123543,1.938711,1.903256,0.,1.479372,0.925248,2.182876,1.488016,1.901682||0.265266,0.,1.405082,1.653946,0.,0.,0.678864,0.,0.,0.768486,0.967519|0.690598,0.744587,1.046335,0.210664,1.184768,1.163101,0.,0.323613,0.308416,0.909532,0.437652,1.006773|
L|0.,0.,0.,2.31166,0.,0.,2.618873,1.983305|0.,0.,0.,0.,0.,1.998756,0.,2.178861,0.,0.,0.,1.577509,0.,2.249741||0.,0.,0.,1.49578,0.,0.,1.200317,0.743739|0.,0.,0.,0.,0.,1.1243,0.,1.409851,0.,0.,0.,0.723025,0.,1.265479|
K|1.90344|0.,0.,2.010072|0.,0.,1.07667,1.39324,0.884271,1.36077|0.895736|0.,0.,0.945916|0.,0.,0.30762,0.522465,0.331602,0.640362
M|0.|0.||0.|0.|
F|0.,0.,2.660334,0.|0.,0.,0.,0.,1.453286,1.816508,1.698744,1.135527,0.,2.061151,2.226596,1.545518||0.,0.,0.91449,0.|0.,0.,0.,0.,0.305955,0.908254,0.583943,0.390337,0.,0.64411,1.530785,0.454564|
P|1.685512,1.687521,1.2607,0.|1.125034,0.947359,1.550186||0.948101,0.73829,0.519112,0.|0.632832,0.29605,0.547125|
S|2.664191,2.43013,1.128897,1.875141,1.889585||0.,2.107364,1.365896,1.125722,1.936579,1.740432,0.,0.|1.880605,0.945051,0.439016,0.351589,0.472396||0.,1.220053,0.883815,0.437781,1.398641,0.543885,0.,0.
T|0.,0.817009,0.,1.598313,0.,0.|0.,0.,0.,1.839341,1.677931,0.,0.|0.,0.,0.,0.,1.42242,0.|0.,0.272336,0.,0.499473,0.,0.|0.,0.,0.,1.124042,1.025402,0.,0.|0.,0.,0.,0.,0.444506,0.
W|1.768163,1.939893,1.079511|1.752928,1.801662,0.,0.,1.642362,1.798658,2.005543,2.103707,1.394217,2.373701,0.|1.248449,0.,0.,0.83203,1.537385,1.443426,0.,0.|0.33153,0.484973,0.134939|1.044297,1.034997,0.,0.,0.593075,1.058034,0.752079,1.051854,0.639016,0.593425,0.|0.212502,0.,0.,0.092448,0.633041,0.541285,0.,0.
Y|1.149948,2.320512|2.305858,1.710042,0.,1.727574,1.63014,2.066676,2.030237,1.851993|1.65699,0.,0.,1.791526|0.492835,0.819004|1.275581,0.618526,0.,1.110583,0.713186,0.904171,1.433109,0.84883|0.705102,0.,0.,0.783793
V|0.,0.,0.,0.,0.,1.881313|1.005145,0.,1.095622,0.,1.471244,1.27171,1.507598||0.,0.,0.,0.,0.,0.470328|0.083762,0.,0.322242,0.,0.817358,0.476891,0.659574|
```
