## Supplementary Data 3 for "Pharmacological proximities in the GPCR family discovered using contact-informed amino-acid and binding pocket similarities": f57373.bsv

```
res|B|C|P|wB|wC|wP
A|1.977361,2.092179,1.69516,1.891552,1.910216,2.148772,0.,0.,0.,0.,0.,0.,0.,0.|1.505323,1.300082,0.793995,1.315686,0.,1.501516,0.,0.,0.,0.,0.,0.,0.,0.,0.,0.,0.,0.,1.150672,1.150672,0.||1.061916,1.307612,1.402891,0.978389,1.580869,1.47728,0.,0.,0.,0.,0.,0.,0.,0.|0.585403,0.528158,0.492824,0.952738,0.,0.782039,0.,0.,0.,0.,0.,0.,0.,0.,0.,0.,0.,0.,0.591774,0.591774,0.|
R|0.,0.,0.,0.,1.459107|0.972835,0.,2.001529,0.,1.585098,0.,1.286817,0.,1.168665,0.|2.713849,2.275627,2.629511,0.,1.579574,0.,2.514008,2.187993,2.680703,0.,1.473578,0.,2.672977,0.,0.,0.,0.,0.,0.,0.,0.,1.852959,0.,0.|0.,0.,0.,0.,0.182388|0.395214,0.,0.810143,0.,0.69348,0.,0.105703,0.,0.267123,0.|0.753847,1.0667,0.903894,0.,0.67696,0.,1.733799,1.640995,1.172808,0.,0.163146,0.,1.527415,0.,0.,0.,0.,0.,0.,0.,0.,0.582359,0.,0.
N|0.,0.,2.369644,0.|0.,1.210758,1.210758,0.|0.,0.,1.850817,1.900787,1.850817,1.900787,0.,0.,1.45699,0.,0.|0.,0.,1.421787,0.|0.,0.538115,0.538115,0.|0.,0.,0.822585,0.844794,0.822585,0.844794,0.,0.,0.374655,0.,0.
D|0.,0.,0.,0.,0.,1.252238,0.,0.,0.,0.,0.,0.,0.,0.,1.388861,1.388861,0.|0.844031,0.,0.,1.216117,0.,0.,0.,0.,0.,0.|1.852661,0.,1.326259,1.877142,2.073626,0.,0.,0.,0.,1.089337,0.,0.,0.,0.,0.,0.,0.,0.,0.,0.,0.,1.941911,0.|0.,0.,0.,0.,0.,0.491951,0.,0.,0.,0.,0.,0.,0.,0.,0.540113,0.540113,0.|0.180864,0.,0.,0.694924,0.,0.,0.,0.,0.,0.|1.273705,0.,0.410509,1.424038,1.166415,0.,0.,0.,0.,0.583574,0.,0.,0.,0.,0.,0.,0.,0.,0.,0.,0.,0.970956,0.
C|0.,0.,0.,0.,0.,0.,0.,0.,0.,0.,0.,0.,0.,0.,0.,1.65783,0.,0.,0.|0.,0.,0.,0.,0.,0.,0.,0.,0.,0.|2.025368,1.931684|0.,0.,0.,0.,0.,0.,0.,0.,0.,0.,0.,0.,0.,0.,0.,0.994698,0.,0.,0.|0.,0.,0.,0.,0.,0.,0.,0.,0.,0.|1.519026,1.448763
Q|0.,0.,0.,0.,0.,0.|0.,0.,0.,0.,0.,0.976869|0.,1.078285,1.168624,0.,0.,1.09991,1.276725,0.,0.,1.72373|0.,0.,0.,0.,0.,0.|0.,0.,0.,0.,0.,0.244217|0.,0.138346,0.141117,0.,0.,0.145271,0.173442,0.,0.,0.670339
E|0.,0.,0.,0.,0.,0.,0.,0.|1.293066,0.,0.,0.,0.,0.,0.,0.,0.|2.080892,0.,0.,0.,1.26909,0.,1.325529,0.,1.842932,1.842932,0.|0.,0.,0.,0.,0.,0.,0.,0.|0.431022,0.,0.,0.,0.,0.,0.,0.,0.|1.811147,0.,0.,0.,0.081413,0.,0.10004,0.,0.579207,0.579207,0.
G|1.701003,0.,0.,0.,1.963268,1.885189,0.,0.,1.843034,1.533821,0.,0.,0.,0.,0.,0.,0.,1.552978,0.,0.,0.,0.,0.,0.,0.,1.743881,0.,1.743881,0.,2.055555,0.,0.,1.979538,0.,0.,0.,1.979538,0.,0.,0.,2.006644,2.018098,0.,0.|||0.850501,0.,0.,0.,0.869447,0.861801,0.,0.,1.645566,0.179428,0.,0.,0.,0.,0.,0.,0.,0.210971,0.,0.,0.,0.,0.,0.,0.,1.114146,0.,1.114146,0.,1.4153,0.,0.,1.357397,0.,0.,0.,1.357397,0.,0.,0.,1.203986,1.513574,0.,0.||
H|0.,0.|0.,0.,0.,0.,2.41355,0.,0.,0.,0.,1.131974,0.,1.798111,0.,0.|2.263287,0.,0.,0.,0.,0.,2.088634,0.,0.,0.,0.,1.568662,1.568662,1.91731,0.,0.|0.,0.|0.,0.,0.,0.,1.89636,0.,0.,0.,0.,0.345881,0.,1.59177,0.,0.|0.96998,0.,0.,0.,0.,0.,1.864852,0.,0.,0.,0.,0.871479,0.871479,1.150386,0.,0.
I|0.,0.,0.,0.|0.,0.,0.,0.,0.,0.,0.,0.,0.,0.,0.,0.,0.,0.,0.,1.281569,0.,0.||0.,0.,0.,0.|0.,0.,0.,0.,0.,0.,0.,0.,0.,0.,0.,0.,0.,0.,0.,0.882392,0.,0.|
L|0.,0.,0.,1.846079,1.362414,0.,0.,0.,0.|0.,0.,1.076057,0.,0.,0.,0.,0.,0.||0.,0.,0.,0.178015,0.875837,0.,0.,0.,0.|0.,0.,0.061489,0.,0.,0.,0.,0.,0.|
K|0.,0.,0.,0.,0.,0.,0.,0.|1.155211,0.,0.,0.81798,0.95004,1.136622,0.,0.,0.,0.,0.,0.|1.822395,0.,1.645791,1.796021,1.832002,1.901061,0.,2.140998,2.140998,1.342747,1.342747|0.,0.,0.,0.,0.,0.,0.,0.|0.361004,0.,0.,0.507712,0.58968,0.497272,0.,0.,0.,0.,0.,0.|0.683398,0.,1.135028,1.238635,1.326622,1.029741,0.,0.951555,0.951555,0.72892,0.72892
M|0.,0.,0.|0.,0.,1.158531||0.,0.,0.|0.,0.,0.297908|
F|0.,0.,0.,0.|0.,1.511433,0.,0.,0.,0.,0.,0.,0.,0.||0.,0.,0.,0.|0.,0.683743,0.,0.,0.,0.,0.,0.,0.,0.|
P|1.549907,1.303253,0.,0.,2.205955|0.,1.294374,0.,0.,0.,0.,0.,1.828417||0.832358,0.589567,0.,0.,1.323573|0.,0.58555,0.,0.,0.,0.,0.,1.188471|
S|1.689171,2.203478,1.829172,0.,0.,1.992063,1.099624,0.,1.746407,1.976129,0.,0.,0.,0.,0.,0.,0.,0.,1.889384,2.037775,0.,0.,0.,0.,0.,0.,0.,0.,0.,0.,0.,0.,0.,0.,0.,0.,0.,0.,0.,0.,0.,0.|0.,1.443712,0.|1.088738,2.353791,0.,0.,0.,2.081908,0.,0.,1.165947,2.180548,0.,0.,0.,0.,0.,0.,2.060862,0.,0.,0.,0.,0.,0.,0.,0.,0.,0.,0.,0.,0.,0.,2.133397,0.,2.133397,0.,2.115237,0.,0.|1.108519,1.03288,0.857424,0.,0.,1.030377,0.720444,0.,1.237039,0.823387,0.,0.,0.,0.,0.,0.,0.,0.,1.417038,1.673887,0.,0.,0.,0.,0.,0.,0.,0.,0.,0.,0.,0.,0.,0.,0.,0.,0.,0.,0.,0.,0.,0.|0.,0.441134,0.|0.340231,1.10334,0.,0.,0.,1.076849,0.,0.,0.485811,0.908562,0.,0.,0.,0.,0.,0.,1.766453,0.,0.,0.,0.,0.,0.,0.,0.,0.,0.,0.,0.,0.,0.,1.280038,0.,1.280038,0.,1.797952,0.,0.
T|1.651606,1.737695,1.786474,1.538029,1.640552,0.,1.908991,2.003717,0.,0.,1.92999,0.,1.92999,0.,2.06137,1.933417|0.,1.030129,0.,0.887256,0.955267,0.,0.,1.409136,1.498829|2.219651,2.291172,0.,1.839979,1.754593,1.857033,0.,2.065499,2.397216,0.,0.,1.265308,1.265308,1.597768,0.,1.597768,0.,1.934513,2.134492,0.|0.581121,0.579232,1.004892,0.901603,0.888632,0.,1.227208,1.144981,0.,0.,1.378564,0.,1.378564,0.,1.236822,1.16005|0.,0.450681,0.,0.458926,0.378127,0.,0.,1.268223,1.04918|0.822093,0.806153,0.,1.264986,1.149561,1.199334,0.,1.69666,1.369838,0.,0.,0.527212,0.527212,1.323865,0.,1.323865,0.,1.450885,1.707593,0.
W|0.,0.,0.,0.,0.,0.,0.926632,0.|1.610368,1.059659,0.,1.068746,0.,0.,0.,2.379159,2.379159,1.877388|0.,0.,1.294989,0.,0.|0.,0.,0.,0.,0.,0.,0.132376,0.|0.097772,0.139955,0.,0.153254,0.,0.,0.,1.699399,1.699399,0.677946|0.,0.,0.480996,0.,0.
Y|1.970955,1.594953,0.,1.09839,0.,0.,0.,0.,0.,0.,0.,0.,2.398821,0.|2.215448,1.013766,2.322114,0.,1.595982,2.758991,2.092431,0.,0.,0.,0.,0.,0.,0.,2.45646,0.,0.,0.,0.,0.,0.,0.,0.,0.,1.576475,0.,0.,1.512657,0.|0.,0.,0.,0.,1.600657,0.,0.,0.,0.,0.,0.,0.,1.20804,0.,0.,0.,0.,0.,1.43273,1.276358,0.,0.,0.|0.923885,0.797476,0.,0.274598,0.,0.,0.,0.,0.,0.,0.,0.,1.439293,0.|1.92826,0.431789,1.741585,0.,0.759992,1.99789,1.351362,0.,0.,0.,0.,0.,0.,0.,1.579153,0.,0.,0.,0.,0.,0.,0.,0.,0.,1.188817,0.,0.,0.831961,0.|0.,0.,0.,0.,0.685996,0.,0.,0.,0.,0.,0.,0.,0.733453,0.,0.,0.,0.,0.,0.728109,1.088043,0.,0.,0.
V|0.,0.,0.699882,0.,0.|0.,0.,0.,0.,0.,0.,0.,0.,0.,0.,0.,0.,0.,0.,0.,1.492356,1.492356,1.151345,1.150135||0.,0.,0.224962,0.,0.|0.,0.,0.,0.,0.,0.,0.,0.,0.,0.,0.,0.,0.,0.,0.,0.980691,0.980691,0.748374,0.690081|
```
