## Supplementary Data 3 for "Pharmacological proximities in the GPCR family discovered using contact-informed amino-acid and binding pocket similarities": f57381.bsv

```
res|B|C|P|wB|wC|wP
A|0.,0.,0.,2.218011,0.,0.,0.,0.,0.,0.,0.,1.526421,0.,0.,0.,1.803109,1.739674,0.,0.,0.,0.,0.,1.832424,0.,1.983101,1.465967,0.,0.,0.|0.,0.,0.,0.,1.331699,0.,0.,0.,0.,0.,0.,0.,0.,0.,0.959241,0.,1.208289,0.,0.,0.,0.,0.,0.,1.045942,0.877823,0.929524,0.,0.||0.,0.,0.,0.172087,0.,0.,0.,0.,0.,0.,0.,0.398197,0.,0.,0.,1.202073,0.90463,0.,0.,0.,0.,0.,1.221616,0.,1.081692,0.799618,0.,0.,0.|0.,0.,0.,0.,0.103321,0.,0.,0.,0.,0.,0.,0.,0.,0.,0.191848,0.,0.483316,0.,0.,0.,0.,0.,0.,0.174324,0.159604,0.11696,0.,0.|
R|0.,0.,0.,0.|0.,0.,0.,0.,1.08409,1.489805,0.,0.,0.,0.,0.,0.,0.,0.784705,0.,0.|1.335342,1.767087,0.,0.,0.,2.09459,0.,0.,2.426771,2.432712,0.,0.,0.,0.,0.,2.543306,0.,0.,0.,1.974935,1.974935,2.362009,1.771183,2.436484,0.,0.,0.,0.,0.,0.,1.841169,2.400252,0.,0.,0.|0.,0.,0.,0.|0.,0.,0.,0.,0.028037,0.143125,0.,0.,0.,0.,0.,0.,0.,0.142674,0.,0.|0.288313,0.502013,0.,0.,0.,0.505591,0.,0.,0.296723,0.699405,0.,0.,0.,0.,0.,1.204724,0.,0.,0.,1.398913,1.398913,1.322725,0.77531,1.318098,0.,0.,0.,0.,0.,0.,1.171653,1.309228,0.,0.,0.
N|0.,0.,2.160522,0.,0.,0.,0.,0.,0.,0.,0.,0.,2.008372,0.,0.,0.,1.459384,0.,0.,0.,2.128173,0.831424|0.,1.057414,0.,0.,0.,0.,0.,0.,1.036453,0.,0.,1.175723,1.091527,0.741151|1.799253,1.053526,0.,0.,0.,1.891718,0.,0.,0.,0.,0.,0.,0.,0.,0.,0.,0.,0.,0.,0.,0.,1.732273,2.088841,1.731333,0.,0.,1.841272,1.639262,2.474229,1.922612,1.949511|0.,0.,0.353879,0.,0.,0.,0.,0.,0.,0.,0.,0.,1.044353,0.,0.,0.,0.104242,0.,0.,0.,0.595888,0.207856|0.,0.136735,0.,0.,0.,0.,0.,0.,0.497498,0.,0.,0.282174,0.545763,0.134755|1.185871,0.090821,0.,0.,0.,0.375082,0.,0.,0.,0.,0.,0.,0.,0.,0.,0.,0.,0.,0.,0.,0.,1.177945,1.726249,0.90824,0.,0.,0.419939,0.679334,1.237114,1.121524,1.06337
D|0.,0.,0.,0.,0.,0.,0.,0.,0.,0.,0.,0.|0.,0.,0.,0.,0.,0.,0.,0.|0.,0.,0.,0.,0.,0.,0.,0.,0.,2.10959,0.,0.,0.,0.,2.143492,0.,0.,0.,0.,0.,0.|0.,0.,0.,0.,0.,0.,0.,0.,0.,0.,0.,0.|0.,0.,0.,0.,0.,0.,0.,0.|0.,0.,0.,0.,0.,0.,0.,0.,0.,1.933791,0.,0.,0.,0.,1.026461,0.,0.,0.,0.,0.,0.
C|0.,1.946899,0.,1.738314,1.738314,0.,0.|0.,0.|0.,0.,2.0246,2.0246,0.,0.|0.,0.495264,0.,1.231305,1.231305,0.,0.|0.,0.|0.,0.,1.434092,1.434092,0.,0.
Q|0.,0.,0.,0.,0.,0.,0.|0.,0.,0.,0.,0.,0.,0.,0.|2.113179,0.,0.,0.,1.919481,0.,0.,0.,1.098361,0.791895,1.661835,0.,2.318549,0.,0.,0.|0.,0.,0.,0.,0.,0.,0.|0.,0.,0.,0.,0.,0.,0.,0.|0.760003,0.,0.,0.,0.429534,0.,0.,0.,0.271975,0.095027,0.148378,0.,1.205645,0.,0.,0.
E|0.,0.,0.|0.,0.,0.,0.,0.,0.|0.,0.,0.,0.,0.,0.,0.,0.,0.,0.,0.,0.,0.,0.,1.845042,0.,0.,0.,0.,0.,0.|0.,0.,0.|0.,0.,0.,0.,0.,0.|0.,0.,0.,0.,0.,0.,0.,0.,0.,0.,0.,0.,0.,0.,0.451233,0.,0.,0.,0.,0.,0.
G|0.,0.,1.799344,0.,0.,0.,0.,0.,0.,0.,0.,0.,2.158287,2.338791,0.,1.442151,0.,0.,2.552387,1.803914,0.,0.,0.,0.,0.,0.,0.,0.,2.055555,0.,0.,1.397551,0.,0.,0.,0.,0.,0.,0.,2.008856,1.731225,0.,0.,0.,0.,1.871473,0.,0.|||0.,0.,0.299891,0.,0.,0.,0.,0.,0.,0.,0.,0.,0.223271,0.181458,0.,0.248647,0.,0.,0.378957,0.874386,0.,0.,0.,0.,0.,0.,0.,0.,1.4153,0.,0.,0.224606,0.,0.,0.,0.,0.,0.,0.,0.964251,0.623241,0.,0.,0.,0.,0.935736,0.,0.||
H|1.006354,0.,0.,0.,1.214354|1.447112,0.,0.,1.990136,1.925713,0.,0.,0.,0.,0.,0.,0.,0.,1.370029,0.,0.,1.753938,1.247851,0.,0.,0.986779,0.,0.,0.,0.,0.,0.,1.179446,0.,1.774162,0.,0.,1.798111,0.980195,1.137953,0.|2.041731,0.,0.,2.439116,2.722874,0.,0.,0.,1.883167,1.679963,2.089833,0.,0.,0.,0.,0.,1.818836,1.325379,1.907599,0.,1.805866,1.634693,1.818631,0.,0.,2.033012,0.,0.,1.203865,1.203865,1.794133,1.672133,0.,0.,0.,1.314745,0.,1.989522,0.,0.,2.13396,1.537716,0.|0.141243,0.,0.,0.,0.662375|0.608445,0.,0.,0.349147,0.371629,0.,0.,0.,0.,0.,0.,0.,0.,0.274006,0.,0.,0.476614,0.230581,0.,0.,0.361819,0.,0.,0.,0.,0.,0.,0.4246,0.,1.037718,0.,0.,1.59177,0.085982,0.620702,0.|1.322485,0.,0.,0.534894,0.525467,0.,0.,0.,0.259747,0.422928,0.467655,0.,0.,0.,0.,0.,0.636593,0.314778,0.9036,0.,0.529982,0.319831,0.543612,0.,0.,1.15204,0.,0.,0.200644,0.200644,0.96024,0.942047,0.,0.,0.,0.894027,0.,1.42645,0.,0.,0.673882,1.118339,0.
I|0.,0.,0.,0.,1.36939,0.,0.|0.,0.,0.,1.490527,0.,0.,0.,0.,1.637613,0.,0.,0.,0.,1.281569,0.,0.,0.,0.,0.,0.,0.||0.,0.,0.,0.,0.317894,0.,0.|0.,0.,0.,0.391263,0.,0.,0.,0.,0.826605,0.,0.,0.,0.,0.882392,0.,0.,0.,0.,0.,0.,0.|
L|0.,0.,0.,0.,0.,0.,0.,0.,0.,0.,0.|0.,0.,0.,0.,0.,0.,0.,0.,1.800124,0.,0.,0.,0.,0.,0.,1.256062,0.,0.,0.,1.379119,0.,0.,0.,0.,0.,0.,0.,0.,0.,0.||0.,0.,0.,0.,0.,0.,0.,0.,0.,0.,0.|0.,0.,0.,0.,0.,0.,0.,0.,0.517536,0.,0.,0.,0.,0.,0.,0.418687,0.,0.,0.,0.770225,0.,0.,0.,0.,0.,0.,0.,0.,0.,0.|
K|0.,0.776659,0.,0.,0.,0.,0.|0.,2.080395,0.,0.,0.,1.42015,0.703655,0.,0.|0.,1.332999,1.332999,2.141052,0.,1.156821,0.,0.,1.538972,1.966704,1.966704,1.617253,0.,0.,0.,0.,0.,0.,1.627697,1.481549,1.680134,0.|0.,0.016958,0.,0.,0.,0.,0.|0.,0.236202,0.,0.,0.,0.340836,0.063969,0.,0.|0.,0.137896,0.137896,0.329393,0.,0.050516,0.,0.,0.971983,1.63892,1.63892,0.452831,0.,0.,0.,0.,0.,0.,0.651079,0.942804,0.478449,0.
M|0.,0.,0.,2.352898,2.352898,1.183536,0.,0.|0.,0.,0.,0.,0.,1.554178,2.077476,2.077476,0.,0.,0.,0.||0.,0.,0.,1.666636,1.666636,0.465654,0.,0.|0.,0.,0.,0.,0.,0.880701,1.644668,1.644668,0.,0.,0.,0.|
F|0.,0.,0.,0.,0.,0.,0.,0.,0.,0.,0.,0.,0.,0.,0.|1.55529,0.,0.,0.,0.,0.,0.,0.,1.533726,0.,0.,0.,0.,0.,0.,0.,0.,0.,0.944647,1.510849,0.,0.,1.233429,0.,1.768828,0.,0.,1.224071,0.,0.,0.,0.,0.||0.,0.,0.,0.,0.,0.,0.,0.,0.,0.,0.,0.,0.,0.,0.|0.600908,0.,0.,0.,0.,0.,0.,0.,0.268134,0.,0.,0.,0.,0.,0.,0.,0.,0.,0.157441,0.431671,0.,0.,0.428209,0.,0.869915,0.,0.,0.257699,0.,0.,0.,0.,0.|
P|0.,0.,1.756419,0.,1.249187,0.,0.,0.,0.|0.,0.,0.,0.,0.,0.,0.,0.,0.,0.,1.32916,1.729792,0.||0.,0.,0.878209,0.,0.244406,0.,0.,0.,0.|0.,0.,0.,0.,0.,0.,0.,0.,0.,0.,0.392419,0.998894,0.|
S|0.,0.,0.,0.,1.175091,0.,2.073372,0.,2.073372,0.,0.,0.,0.,0.,0.,1.37408,0.695428,0.,2.289644,1.530419,1.357393,1.547637,2.166782,0.,0.,0.,0.,0.,0.,0.,1.473567,0.,0.,0.,1.976107,1.513881,0.,0.||0.,1.838384,0.,2.153784,0.,2.153784,0.,0.,0.,0.908184,1.07675,2.321998,0.,1.469819,2.338175,1.835465,0.,0.,0.,2.1229,0.,0.,0.,0.,0.,1.341046,0.,0.,1.766493,1.578874,0.,1.577576,1.9275,0.,0.,0.,0.|0.,0.,0.,0.,0.172212,0.,0.285982,0.,0.285982,0.,0.,0.,0.,0.,0.,0.50624,0.036601,0.,1.144822,0.892744,0.452464,0.876994,0.866713,0.,0.,0.,0.,0.,0.,0.,0.265508,0.,0.,0.,0.948531,0.630784,0.,0.||0.,0.285267,0.,0.649849,0.,0.649849,0.,0.,0.,0.143397,0.170013,1.160999,0.,0.636922,1.247027,0.856551,0.,0.,0.,0.8372,0.,0.,0.,0.,0.,0.141163,0.,0.,0.859375,0.440947,0.,0.82034,1.60625,0.,0.,0.,0.
T|0.,0.,1.527891,0.,0.,0.,1.527891,0.,0.,0.,1.985628,1.527891,0.,0.,0.,0.,0.,0.,0.,0.,0.,0.,0.,0.,1.491793,2.035044,0.,0.,1.391555,0.,0.,0.,0.|0.,0.,0.,0.,0.,0.,0.,0.,0.,0.,0.,0.,0.,0.,0.,0.,0.,0.,0.,0.,0.,0.,0.,0.923236,1.31279,0.,0.,0.|1.401605,0.,0.,0.,1.401605,0.,0.,0.,2.079676,1.401605,0.,0.,0.,0.,1.623957,0.,0.,0.,0.,0.,0.,0.,0.,0.,0.,0.,0.,2.226727,1.800529,0.,0.,2.010051,0.,0.,0.,0.,0.,0.|0.,0.,0.487345,0.,0.,0.,0.487345,0.,0.,0.,0.359467,0.487345,0.,0.,0.,0.,0.,0.,0.,0.,0.,0.,0.,0.,0.656389,0.569812,0.,0.,0.463852,0.,0.,0.,0.|0.,0.,0.,0.,0.,0.,0.,0.,0.,0.,0.,0.,0.,0.,0.,0.,0.,0.,0.,0.,0.,0.,0.,0.295435,0.656395,0.,0.,0.|0.652471,0.,0.,0.,0.652471,0.,0.,0.,0.484062,0.652471,0.,0.,0.,0.,0.512828,0.,0.,0.,0.,0.,0.,0.,0.,0.,0.,0.,0.,1.068829,0.936275,0.,0.,1.507538,0.,0.,0.,0.,0.,0.
W|0.,0.,0.,0.,0.,0.|1.603125,2.251292,0.,0.,1.943157,0.,0.,0.,0.,0.,0.,0.,0.,1.484884,0.,0.,0.|0.,2.157464,0.,0.|0.,0.,0.,0.,0.,0.|0.582955,0.809675,0.,0.,0.418784,0.,0.,0.,0.,0.,0.,0.,0.,0.606502,0.,0.,0.|0.,0.548829,0.,0.
Y|0.,0.,1.55089,0.,0.,0.,0.,0.,0.,0.792411,0.,0.|0.,0.,1.960023,0.,2.046525,0.,2.046525,0.,1.663958,1.998401,0.,0.,2.187336,1.694339,0.,1.661972,1.882668,0.,0.,1.825523,0.,0.,0.,0.,2.226487,0.994718,1.94464,0.,1.641532,2.272903,1.172837,0.,1.04356,1.641532,2.272903,1.172837,0.,0.,0.,0.,0.,2.056089,0.,1.408347,0.,0.,0.,0.|0.,1.654861,0.,0.,1.622443,0.,0.,1.622443,0.,0.,1.797805,1.479805,0.,1.436754,0.,0.,1.125362,1.669678,0.,1.625136,0.,0.,1.71873,1.049312,1.928927,0.,1.244423,2.168288,1.419295,0.,1.244423,2.168288,1.419295,0.,0.,0.,0.,1.43273,1.276358,0.,0.,0.,1.573458,0.,0.,0.,0.,0.|0.,0.,0.216718,0.,0.,0.,0.,0.,0.,0.042833,0.,0.|0.,0.,0.236555,0.,0.529274,0.,0.529274,0.,0.26763,0.698741,0.,0.,1.069789,1.028442,0.,0.27007,0.470667,0.,0.,0.864721,0.,0.,0.,0.,1.558541,0.298415,0.740815,0.,1.162752,1.799381,0.781891,0.,0.26089,1.162752,1.799381,0.781891,0.,0.,0.,0.,0.,1.204016,0.,0.24716,0.,0.,0.,0.|0.,0.199725,0.,0.,0.419597,0.,0.,0.419597,0.,0.,0.36459,0.434628,0.,0.570937,0.,0.,0.365743,0.396549,0.,0.855335,0.,0.,0.973947,0.384748,0.900166,0.,0.881466,1.626216,0.946196,0.,0.881466,1.626216,0.946196,0.,0.,0.,0.,0.728109,1.088043,0.,0.,0.,0.917851,0.,0.,0.,0.,0.
V|0.,0.,0.,0.,0.,0.,0.,0.,0.,0.,0.,0.,0.,0.,0.|0.,0.,0.,0.,0.,0.,0.,0.,0.,0.,1.722706,1.80814,0.,0.,1.444322,1.404703,0.,0.,0.,0.,0.,0.,0.,0.,0.,0.,1.202015,0.,0.||0.,0.,0.,0.,0.,0.,0.,0.,0.,0.,0.,0.,0.,0.,0.|0.,0.,0.,0.,0.,0.,0.,0.,0.,0.,0.624481,1.046818,0.,0.,0.625873,0.789309,0.,0.,0.,0.,0.,0.,0.,0.,0.,0.,0.400672,0.,0.|
```
