## Supplementary Data 3 for "Pharmacological proximities in the GPCR family discovered using contact-informed amino-acid and binding pocket similarities": f57469.bsv

```
res|B|C|P|wB|wC|wP
A|0.,0.,0.,0.,0.|0.,0.,0.,0.,0.,0.,0.||0.,0.,0.,0.,0.|0.,0.,0.,0.,0.,0.,0.|
R|0.,0.,0.|0.,0.,1.141129,0.,0.,0.|0.,0.,1.934511,0.,2.017608,0.,0.,0.,0.,0.,0.|0.,0.,0.|0.,0.,0.496143,0.,0.,0.|0.,0.,0.211038,0.,0.789499,0.,0.,0.,0.,0.,0.
N|0.,0.|0.,0.|2.246787,0.,0.,0.,0.,0.,1.87579|0.,0.|0.,0.|0.530491,0.,0.,0.,0.,0.,0.279621
D|0.,0.,0.,0.|0.,0.,0.,0.|0.,0.,1.987234,0.,0.,0.|0.,0.,0.,0.|0.,0.,0.,0.|0.,0.,1.123219,0.,0.,0.
C||||||
Q||||||
E|1.998881|0.|0.,0.|0.782171|0.|0.,0.
G|0.,0.,0.,1.45202,1.694361,0.,0.,0.,0.,0.,0.,0.,0.,0.,1.970852,0.,0.,0.,0.,0.,0.,0.,0.,0.,0.,0.,0.|||0.,0.,0.,0.224403,0.154033,0.,0.,0.,0.,0.,0.,0.,0.,0.,0.942581,0.,0.,0.,0.,0.,0.,0.,0.,0.,0.,0.,0.||
H|0.,0.,0.|0.,0.,0.,0.|1.126443,0.,1.389521,0.,1.389521|0.,0.,0.|0.,0.,0.,0.|0.18774,0.,0.293439,0.,0.293439
I|0.|1.235313,0.,1.131265,1.103944,0.,1.109183,0.,0.,0.||0.|0.188728,0.,0.639411,0.150849,0.,0.192901,0.,0.,0.|
L|0.,0.,0.,0.,0.|1.057489,0.,0.,0.,0.,1.216302,0.,0.,0.,0.,0.,0.||0.,0.,0.,0.,0.|0.411246,0.,0.,0.,0.,0.687475,0.,0.,0.,0.,0.,0.|
K|1.311355,0.,1.103176,0.,0.,0.,0.,0.|1.037486,0.,1.435512,1.27047,0.,0.,0.,0.,0.|0.,0.,0.,0.,0.835317,0.,0.,0.|0.218559,0.,0.185005,0.,0.,0.,0.,0.|0.115276,0.,0.312068,0.189387,0.,0.,0.,0.,0.|0.,0.,0.,0.,0.108954,0.,0.,0.
M||0.,1.584813,0.|||0.,0.462647,0.|
F|0.,0.,0.,0.,0.|0.,0.,0.,0.,0.,0.,0.,0.,1.329843,1.05738,1.226171,0.,0.,0.||0.,0.,0.,0.,0.|0.,0.,0.,0.,0.,0.,0.,0.,0.305616,0.210163,0.220863,0.,0.,0.|
P||||||
S|0.,0.,1.031542,1.252118,0.,0.,0.,0.,0.,0.,0.||0.,1.360709,0.,0.,0.,0.,0.|0.,0.,0.037511,0.091063,0.,0.,0.,0.,0.,0.,0.||0.,0.148441,0.,0.,0.,0.,0.
T|0.,1.804438,0.,0.92923,0.,0.,0.,0.,0.,0.,0.|0.,1.141839,0.,0.|0.,1.910485,0.,0.,0.,0.,0.,0.,0.|0.,0.16404,0.,0.363612,0.,0.,0.,0.,0.,0.,0.|0.,0.446807,0.,0.|0.,0.747581,0.,0.,0.,0.,0.,0.,0.
W||||||
Y|0.,0.,0.,0.|1.864544,0.,0.,0.,0.,1.336983,0.,0.,0.,0.,1.74567,0.,0.,0.,0.,1.74567,0.,0.,0.,0.|1.631933,0.,0.,0.,0.,1.331734,0.,0.,0.,0.,1.283534,0.,0.,0.,0.,1.283534,0.,0.,0.,0.|0.,0.,0.,0.|0.569722,0.,0.,0.,0.,0.290648,0.,0.,0.,0.,0.628875,0.,0.,0.,0.,0.628875,0.,0.,0.,0.|0.702638,0.,0.,0.,0.,0.223334,0.,0.,0.,0.,0.446447,0.,0.,0.,0.,0.446447,0.,0.,0.,0.
V|0.,0.,1.934754,1.690564,0.,0.,0.,0.,0.,0.|0.984372,0.,1.294145,0.,1.283813,0.,0.,0.,1.283813,0.||0.,0.,0.140709,0.661525,0.,0.,0.,0.,0.,0.|0.15039,0.,0.731473,0.,0.406674,0.,0.,0.,0.406674,0.|
```
