## Supplementary Data 3 for "Pharmacological proximities in the GPCR family discovered using contact-informed amino-acid and binding pocket similarities": f57484.bsv

```
res|B|C|P|wB|wC|wP
A|1.327329,0.,0.,0.,0.,0.,0.,0.,1.668813,1.032798,2.133737,0.,0.,0.,0.,0.,0.,0.,0.,0.,0.,0.,0.,0.,0.,0.,0.|0.,0.,0.,0.,0.,1.280349,0.946436,0.,0.,0.,0.,0.,0.,0.929524,0.,0.,0.,0.,0.,0.,0.,0.,0.,0.,0.||0.132439,0.,0.,0.,0.,0.,0.,0.,0.667525,0.619679,1.219278,0.,0.,0.,0.,0.,0.,0.,0.,0.,0.,0.,0.,0.,0.,0.,0.|0.,0.,0.,0.,0.,0.640175,0.27041,0.,0.,0.,0.,0.,0.,0.11696,0.,0.,0.,0.,0.,0.,0.,0.,0.,0.,0.|
R|0.,0.,0.,0.,0.,0.,0.,1.700597,0.,0.|0.,0.,0.755213,1.443045,1.703729,0.,0.,0.,0.,1.009863,0.,0.,0.,1.009863,0.|0.,0.,0.,1.66212,2.193265,1.210824,1.952439,2.550424,0.,1.54369,1.4804,0.,0.,0.,0.,1.4804,0.,0.,0.,0.,0.,0.,0.,0.|0.,0.,0.,0.,0.,0.,0.,0.075582,0.,0.|0.,0.,0.195796,0.641353,1.097959,0.,0.,0.,0.,0.060191,0.,0.,0.,0.060191,0.|0.,0.,0.,0.43092,0.81232,0.215258,1.345014,1.639558,0.,0.081785,0.083334,0.,0.,0.,0.,0.083334,0.,0.,0.,0.,0.,0.,0.,0.
N|1.77062,0.,0.881183|1.452651,0.|1.715153,0.,1.564295,1.235447,0.,0.876163|0.184521,0.,0.176237|0.06764,0.|0.110287,0.,0.417145,0.091515,0.,0.250332
D|0.,0.,0.,0.|0.,0.,0.,0.,0.72078|0.,0.,0.,0.,1.795289,0.|0.,0.,0.,0.|0.,0.,0.,0.,0.216234|0.,0.,0.,0.,1.256702,0.
C|||0.905777|||0.064698
Q|0.,0.,0.,0.,0.|0.,0.,0.,0.,0.,0.,0.|1.519925,1.359846,0.,0.,0.,0.,0.,0.,0.,0.,0.,0.|0.,0.,0.,0.,0.|0.,0.,0.,0.,0.,0.,0.|0.076234,0.75547,0.,0.,0.,0.,0.,0.,0.,0.,0.,0.
E|2.051197,0.,0.,0.,0.,0.,0.,0.,0.|0.,0.,0.,0.,0.,0.,0.,0.,0.,0.,0.,0.|0.,0.,0.,2.080817,0.,1.500985,1.64097,0.,0.,0.,0.,0.,2.252185,2.151161,1.939561,0.,1.679068|0.304723,0.,0.,0.,0.,0.,0.,0.,0.|0.,0.,0.,0.,0.,0.,0.,0.,0.,0.,0.,0.|0.,0.,0.,0.117413,0.,0.49873,0.246408,0.,0.,0.,0.,0.,1.751699,1.593452,1.551649,0.,0.770396
G|1.795371,0.,0.,0.,1.968603,1.504011,0.,0.,0.,0.,0.,1.744675,1.951933,0.,0.,1.367096,2.295693,2.338222,2.547983,1.895206,1.261989,1.534972,2.086143,0.,0.,0.,0.,0.,0.,0.,0.|||0.266718,0.,0.,0.,0.697342,0.066007,0.,0.,0.,0.,0.,0.930494,1.431417,0.,0.,0.759498,0.918277,0.935289,1.819988,1.082975,0.282092,0.415345,0.466314,0.,0.,0.,0.,0.,0.,0.,0.||
H|0.,0.,0.,1.70212|0.,0.,1.544671,0.,1.492126,0.,0.,0.,1.100178|0.,0.,1.793607,1.757093,2.007337,1.588079,1.674018,1.919605,1.258081,0.857296|0.,0.,0.,0.680848|0.,0.,0.434284,0.,1.105279,0.,0.,0.,0.550089|0.,0.,0.46416,0.702837,1.486916,0.941084,1.004411,1.365052,0.754848,0.171459
I|0.,1.253547,0.,0.,0.,0.,0.,0.,0.|0.,0.,0.672076,1.539679,0.,0.,0.,0.,0.,0.,0.,0.,0.,0.,0.||0.,0.108133,0.,0.,0.,0.,0.,0.,0.|0.,0.,0.049783,1.026453,0.,0.,0.,0.,0.,0.,0.,0.,0.,0.,0.|
L|0.,0.,0.,0.,0.,0.,0.,0.,0.,0.,0.,0.,0.,0.,0.,0.,0.,0.,0.,0.,0.|0.,0.,0.,1.238211,0.,0.,0.,0.,0.,0.,1.094318,1.196284,1.160644,0.,0.,0.,0.,1.221326,0.,0.,0.,0.,0.,0.,0.,1.099933,1.093682,0.,0.,0.,0.,0.,0.,0.,0.,0.,0.||0.,0.,0.,0.,0.,0.,0.,0.,0.,0.,0.,0.,0.,0.,0.,0.,0.,0.,0.,0.,0.|0.,0.,0.,0.256182,0.,0.,0.,0.,0.,0.,0.218864,0.520735,0.55984,0.,0.,0.,0.,0.1375,0.,0.,0.,0.,0.,0.,0.,0.058275,0.057943,0.,0.,0.,0.,0.,0.,0.,0.,0.,0.|
K|0.,0.,0.,0.,0.,0.,0.,0.,0.,1.018778,0.,0.,0.,0.,0.,0.,0.,0.,0.,0.,0.|0.,1.186553,0.,0.,0.,0.,0.,0.,0.,0.,0.,1.476281,1.621556,1.476281,0.,0.,0.,0.,0.|0.,1.715408,0.,1.8378,0.,0.,1.573146,1.589998,0.,1.816708,0.,1.680134,1.816708,1.680134,0.,1.680134,0.,1.816708,0.|0.,0.,0.,0.,0.,0.,0.,0.,0.,0.043855,0.,0.,0.,0.,0.,0.,0.,0.,0.,0.,0.|0.,0.334764,0.,0.,0.,0.,0.,0.,0.,0.,0.,0.131985,0.187929,0.131985,0.,0.,0.,0.,0.|0.,0.586143,0.,0.193762,0.,0.,1.15364,0.374117,0.,0.433122,0.,0.478449,0.433122,0.478449,0.,0.478449,0.,0.433122,0.
M|0.,0.|0.,0.,0.,0.,1.536905,0.||0.,0.|0.,0.,0.,0.,0.461071,0.|
F|0.,0.,0.,0.,0.,0.,0.,1.225809,0.,0.,1.251257,1.755857,0.,0.,0.,0.,0.,0.|1.339213,1.750136,0.,0.,0.,0.,0.,0.,1.280693,1.299006,2.357179,1.911732,0.,0.,1.687928,0.,0.,0.,0.,0.,1.599691,1.687928||0.,0.,0.,0.,0.,0.,0.,0.201898,0.,0.,0.045576,0.075583,0.,0.,0.,0.,0.,0.|0.260286,0.142644,0.,0.,0.,0.,0.,0.,0.61663,0.556717,2.357179,1.124548,0.,0.,0.257102,0.,0.,0.,0.,0.,0.058267,0.257102|
P|1.728132,0.,0.,0.,0.|1.504496,0.,0.,2.173416,2.301318,1.330965,0.86332||0.337197,0.,0.,0.,0.|0.300232,0.,0.,1.690435,1.892195,0.532386,0.061666|
S|1.340509,0.,0.,1.873787,0.,0.,0.,0.,0.,0.,0.,0.,0.,0.||1.303462,0.,1.747849,1.05222,1.84452,1.847015,0.,1.593309,0.,0.,0.,0.,0.,0.,0.,0.,0.,0.,0.,0.,0.,0.|0.130269,0.,0.,0.749515,0.,0.,0.,0.,0.,0.,0.,0.,0.,0.||0.098066,0.,0.466093,0.631332,0.92226,1.187367,0.,0.131896,0.,0.,0.,0.,0.,0.,0.,0.,0.,0.,0.,0.,0.,0.
T|1.898151,0.,0.,0.,1.598049,2.114521|0.,0.,0.,0.,1.091509,1.283995,0.,0.,0.,0.,0.,0.,0.,0.,0.,0.|1.894566,0.,0.,0.,0.,0.,0.,0.,0.,0.,0.,0.,0.,0.|0.382997,0.,0.,0.,0.958829,1.510372|0.,0.,0.,0.,0.485115,0.641998,0.,0.,0.,0.,0.,0.,0.,0.,0.,0.|0.399077,0.,0.,0.,0.,0.,0.,0.,0.,0.,0.,0.,0.,0.
W|0.|0.,2.175376,1.41398,0.,1.41398,0.,0.|1.191157,0.,1.191157,0.,0.|0.|0.,1.836984,0.285605,0.,0.285605,0.,0.|0.078885,0.,0.078885,0.,0.
Y|2.139267,0.,0.,2.140366,0.,0.,0.,1.310532,0.,0.,0.,0.,0.,0.,0.|1.939202,0.,0.,0.,0.,3.,1.709008,1.695366,0.,0.,1.563242,1.697628,0.,1.624795,0.,0.,0.,0.,1.59857,1.408347,0.,0.,0.,1.465017,1.59857,0.,0.,0.,1.465017,1.59857,0.,0.,0.,1.465017,1.59857,0.,0.,0.|1.346179,0.,0.,1.05825,0.,1.523278,1.25553,1.518021,0.,2.004429,0.,0.,0.,0.,0.,0.,1.498293,0.,0.,0.,0.,1.498293,0.,0.,0.,0.,1.498293,0.,0.,0.,0.,0.,0.,0.,0.,0.|0.583436,0.,0.,0.570764,0.,0.,0.,0.056414,0.,0.,0.,0.,0.,0.,0.|0.343983,0.,0.,0.,0.,0.8,0.721581,1.205594,0.,0.,0.312648,1.212591,0.,0.199064,0.,0.,0.,0.,0.35465,0.24716,0.,0.,0.,0.087319,0.35465,0.,0.,0.,0.087319,0.35465,0.,0.,0.,0.087319,0.35465,0.,0.,0.|0.12238,0.,0.,0.142002,0.,0.778564,0.725417,1.180683,0.,1.431735,0.,0.,0.,0.,0.,0.,0.228217,0.,0.,0.,0.,0.228217,0.,0.,0.,0.,0.228217,0.,0.,0.,0.,0.,0.,0.,0.,0.
V|0.,0.,0.,0.,1.194965,0.|1.528106,0.,0.,0.,0.,1.168209,1.173385,0.,1.416806,1.165243,0.,0.,0.,0.,0.,0.,0.,0.,0.,0.,0.,0.,0.||0.,0.,0.,0.,0.477986,0.|0.277837,0.,0.,0.,0.,0.311522,0.234677,0.,0.577217,0.517886,0.,0.,0.,0.,0.,0.,0.,0.,0.,0.,0.,0.,0.|
```
