## Supplementary Data 3 for "Pharmacological proximities in the GPCR family discovered using contact-informed amino-acid and binding pocket similarities": f57486.bsv

```
res|B|C|P|wB|wC|wP
A|0.,0.,0.|0.,0.,0.||0.,0.,0.|0.,0.,0.|
R|0.,0.|||0.,0.||
N|0.||0.|0.||0.
D|0.,0.,0.|0.,0.,0.|0.,0.,0.,0.|0.,0.,0.|0.,0.,0.|0.,0.,0.,0.
C||||||
Q||0.|1.519925||0.|0.076234
E|0.,0.,0.,0.|0.,0.,0.,0.|2.080817,0.,1.679068|0.,0.,0.,0.|0.,0.,0.,0.|0.117413,0.,0.770396
G|1.968603,1.972472,1.504011,0.,0.,1.261989,1.534972,2.086143,0.,0.,0.|||0.697342,0.54413,0.066007,0.,0.,0.282092,0.415345,0.466314,0.,0.,0.||
H||||||
I|0.,0.|0.||0.,0.|0.|
L|0.,0.,0.,0.|1.238211,0.,0.,0.,1.196284,1.160644,0.,0.,0.,0.||0.,0.,0.,0.|0.256182,0.,0.,0.,0.520735,0.55984,0.,0.,0.,0.|
K||1.186553,0.|1.715408,0.,1.589998,0.||0.334764,0.|0.586143,0.,0.374117,0.
M|0.|0.,0.,0.||0.|0.,0.,0.|
F|1.302538,0.,0.,0.,1.225809|1.339213,1.750136,0.,0.,1.911732||0.122496,0.,0.,0.,0.201898|0.260286,0.142644,0.,0.,1.124548|
P||||||
S|1.340509||1.303462,0.|0.130269||0.098066,0.
T|0.|0.,0.|0.,0.|0.|0.,0.|0.,0.
W||||||
Y|0.|0.|0.,0.|0.|0.|0.,0.
V|0.,0.,0.|0.,0.,0.,0.,0.||0.,0.,0.|0.,0.,0.,0.,0.|
```
