## Supplementary Data 3 for "Pharmacological proximities in the GPCR family discovered using contact-informed amino-acid and binding pocket similarities": f57534.bsv

```
res|B|C|P|wB|wC|wP
A|0.,0.|0.,0.||0.,0.|0.,0.|
R|0.,1.313664|0.,1.467704|0.|0.,0.156979|0.,0.267694|0.
N||||||
D|0.,0.|0.||0.,0.|0.|
C|0.||1.543745,1.050245|0.||0.723293,0.09908
Q|1.295479|1.154887,0.,0.|0.|0.199305|0.161523,0.,0.|0.
E||||||
G||||||
H||1.635425,1.367017,0.|2.14623,2.09831,0.||0.228731,0.21987,0.|0.300172,0.484225,0.
I|0.,0.,0.,0.|1.281002,0.,0.,0.,0.,1.112076,0.||0.,0.,0.,0.|0.179161,0.,0.,0.,0.,0.069942,0.|
L|0.,0.,0.,0.|1.713957,0.,0.,0.,0.,0.,0.,1.360462,0.,0.,0.,0.,0.,0.,0.||0.,0.,0.,0.|0.311629,0.,0.,0.,0.,0.,0.,0.248135,0.,0.,0.,0.,0.,0.,0.|
K|0.|0.,0.|0.|0.|0.,0.|0.
M|0.,0.,0.|1.627717,0.,0.,0.||0.,0.,0.|0.330096,0.,0.,0.|
F|0.,0.,0.|1.394309,1.340577,0.,0.,0.,1.204639,0.||0.,0.,0.|0.263261,0.121871,0.,0.,0.,0.318206,0.|
P|0.|||0.||
S|1.688002,1.068188,0.,0.||1.504319,1.394173,1.927691|0.276026,0.107491,0.,0.||0.444673,0.21921,0.206105
T|0.,0.,0.|1.421059,0.,0.,0.|1.750474,0.,0.|0.,0.,0.|0.248437,0.,0.,0.|0.465161,0.,0.
W||0.,1.918158|0.||0.,0.156831|0.
Y|0.,0.|1.728905,2.134699,1.359394,0.,0.,0.|1.708316,1.244437,0.|0.,0.|0.229715,0.818973,0.401833,0.,0.,0.|0.250872,0.234799,0.
V|0.,0.|0.,0.,0.,0.,0.,0.,0.||0.,0.|0.,0.,0.,0.,0.,0.,0.|
```
