## Supplementary Data 3 for "Pharmacological proximities in the GPCR family discovered using contact-informed amino-acid and binding pocket similarities": f57604.bsv

```
res|B|C|P|wB|wC|wP
A|1.170737,0.,0.,0.,0.,0.,0.,0.,0.,0.,0.,0.,0.,0.,0.,0.|1.286018,0.,0.,0.,0.,0.,0.,0.,0.,0.,0.,0.,0.,1.128315,0.,0.,0.,0.,0.||0.097561,0.,0.,0.,0.,0.,0.,0.,0.,0.,0.,0.,0.,0.,0.,0.|0.669801,0.,0.,0.,0.,0.,0.,0.,0.,0.,0.,0.,0.,0.214917,0.,0.,0.,0.,0.|
R|0.,0.,0.,0.,0.,0.|0.,0.,0.,0.,0.,0.,0.,1.284278,0.,0.,0.|0.,0.,0.,2.451248,2.070735,0.,2.463841,0.|0.,0.,0.,0.,0.,0.|0.,0.,0.,0.,0.,0.,0.,0.210649,0.,0.,0.|0.,0.,0.,0.155635,0.208169,0.,1.971073,0.
N|0.,0.,0.,0.,0.,1.532233|0.,0.,0.,0.,1.338655,1.43682|0.,0.,0.,0.,0.,0.,1.739693,0.,0.,2.015741|0.,0.,0.,0.,0.,0.612893|0.,0.,0.,0.,0.354142,0.574728|0.,0.,0.,0.,0.,0.,0.782402,0.,0.,0.806296
D|0.,0.,0.,0.,0.|1.041148,0.,0.|2.029183,0.,0.,0.,0.|0.,0.,0.,0.,0.|0.098487,0.,0.|0.58956,0.,0.,0.,0.
C|0.,0.,0.,0.,0.,0.,0.,0.,0.,0.|0.,0.,0.,0.,0.,0.,0.,0.,0.,0.,0.|0.,0.,0.,0.|0.,0.,0.,0.,0.,0.,0.,0.,0.,0.|0.,0.,0.,0.,0.,0.,0.,0.,0.,0.,0.|0.,0.,0.,0.
Q|0.,0.,0.,0.|1.702251,0.,0.,0.,0.|2.091672,0.,0.,0.,0.,0.,0.,0.,0.,0.997582|0.,0.,0.,0.|0.276041,0.,0.,0.,0.|0.522918,0.,0.,0.,0.,0.,0.,0.,0.,0.448912
E|1.079511,0.,0.|0.,0.,0.|0.,0.,0.,0.,0.|0.039982,0.,0.|0.,0.,0.|0.,0.,0.,0.,0.
G|1.33186,0.,0.,0.,0.,0.,0.,0.,0.,1.820347|||0.221977,0.,0.,0.,0.,0.,0.,0.,0.,0.728139||
H|0.,0.|0.,0.,0.,1.148639|1.47133,0.,1.857423|0.,0.|0.,0.,0.,0.631751|0.248535,0.,1.114454
I|0.,0.|0.,0.,0.,0.,1.143361,0.,1.5552,0.,0.,1.534593,0.||0.,0.|0.,0.,0.,0.,0.28584,0.,0.353829,0.,0.,0.577007,0.|
L|0.,0.,0.,0.,0.,0.,0.,0.,0.,0.,0.920559,0.,0.,0.,0.,0.,0.,0.|1.012498,1.877485,0.,0.,0.,0.,1.16472,1.025092,1.010501,1.380712,1.450931,0.,0.,1.331421,0.,1.298141,0.,1.435955,1.539349,0.,0.,0.,0.,0.,0.,0.,1.564173,1.564173,0.||0.,0.,0.,0.,0.,0.,0.,0.,0.,0.,0.053578,0.,0.,0.,0.,0.,0.,0.|0.246283,0.494743,0.,0.,0.,0.,0.33971,0.363053,0.084208,0.94924,0.634782,0.,0.,0.152392,0.,0.148582,0.,0.471054,0.480538,0.,0.,0.,0.,0.,0.,0.,0.675723,0.675723,0.|
K|0.|0.|0.,0.,0.|0.|0.|0.,0.,0.
M|1.096882,0.,1.745199|0.,1.009947,0.,0.976618,0.||0.091407,0.,0.153578|0.,0.021375,0.,0.054691,0.|
F|0.,0.,0.|0.,1.631805,0.,0.,0.,0.,2.20577,1.770026,0.,2.20577,0.,0.||0.,0.,0.|0.,0.91789,0.,0.,0.,0.,1.147,0.325685,0.,1.147,0.,0.|
P|0.,0.,0.,0.,0.,0.,0.,0.,0.,0.,0.|0.,0.,1.086892,0.,1.058811,0.,0.,0.||0.,0.,0.,0.,0.,0.,0.,0.,0.,0.,0.|0.,0.,0.07476,0.,0.050823,0.,0.,0.|
S|1.320092,0.,0.,0.,0.,0.,0.,0.||1.601316,1.885078,0.,0.,0.,0.,0.|0.231908,0.,0.,0.,0.,0.,0.,0.||0.421968,0.129661,0.,0.,0.,0.,0.
T|0.,0.,0.,0.,1.124939,0.,0.|0.,0.,0.,0.,0.,0.,1.110151,0.,0.|0.,0.,0.,0.,1.388508,0.,0.,0.,0.,0.|0.,0.,0.,0.,0.089995,0.,0.|0.,0.,0.,0.,0.,0.,0.186505,0.,0.|0.,0.,0.,0.,0.188837,0.,0.,0.,0.,0.
W||||||
Y||0.,0.,1.440928,0.,0.,1.670246,0.,1.670246,0.,1.557426,0.|0.,0.,1.52958,0.,0.,0.,1.788289,0.,1.739367,0.||0.,0.,0.870561,0.,0.,0.694822,0.,0.694822,0.,1.012327,0.|0.,0.,1.083453,0.,0.,0.,0.529333,0.,0.956652,0.
V|0.,0.,0.,0.,0.,0.,0.,0.,0.,0.,0.,0.|0.,0.,0.,0.,0.,0.,1.671834,0.,0.,0.,0.,0.,0.,1.540742,0.,0.,1.540742,0.,0.||0.,0.,0.,0.,0.,0.,0.,0.,0.,0.,0.,0.|0.,0.,0.,0.,0.,0.,0.106148,0.,0.,0.,0.,0.,0.,0.628623,0.,0.,0.628623,0.,0.|
```
