## Supplementary Data 3 for "Pharmacological proximities in the GPCR family discovered using contact-informed amino-acid and binding pocket similarities": f57819.bsv

```
res|B|C|P|wB|wC|wP
A|1.393022,1.538517,0.,0.|0.882666,0.,0.870984,0.882264,0.||0.815427,0.236695,0.,0.|0.107642,0.,0.059554,0.120652,0.|
R||0.|0.,0.||0.|0.,0.
N|0.,0.||0.|0.,0.||0.
D|1.621462,2.111445,1.62763|1.53803,1.627979,1.231419|0.,0.|1.067792,0.703815,0.194759|1.012849,0.301478,0.06315|0.,0.
C|1.724596,0.||1.325207,0.|0.574865,0.||0.29449,0.
Q|0.|0.||0.|0.|
E|0.,0.,0.|0.877249,1.136947,0.934737|1.40478,2.021609,1.49841,0.,0.|0.,0.,0.|0.085585,0.210546,0.039946|0.137052,0.449247,0.128069,0.,0.
G|0.,0.,0.,0.|||0.,0.,0.,0.||
H|0.,0.|0.,1.270233,1.40928|0.,0.971847,0.,1.079875|0.,0.|0.,0.376365,0.180677|0.,0.287955,0.,0.138446
I|1.1681,0.,0.968009,1.156689,0.,0.|0.,0.,0.842169,0.68649,0.95422,0.930752,0.906451,0.,0.||0.569805,0.,0.286817,0.148293,0.,0.|0.,0.,0.249531,0.203404,0.065246,0.087507,0.085222,0.,0.|
L|0.,0.,0.,0.,0.,0.,0.,0.|1.405935,1.05923,0.,0.,0.,0.,0.,0.680306,0.,0.,1.806342,1.181808,0.854025,0.,0.,0.||0.,0.,0.,0.,0.,0.,0.,0.|0.685822,0.620037,0.,0.,0.,0.,0.,0.201572,0.,0.,0.216143,0.282826,0.087592,0.,0.,0.|
K|0.,0.,0.|0.,1.136545,1.594416|1.011515,1.547774|0.,0.,0.|0.,0.168377,0.21804|0.224781,0.277806
M|0.,0.,0.,0.|0.709362,1.365562,1.364911,0.,1.002791,1.686704,0.||0.,0.,0.,0.|0.086508,0.399677,0.399486,0.,0.185702,0.499764,0.|
F||0.,0.,0.,0.|||0.,0.,0.,0.|
P|0.|||0.||
S|0.,0.,0.||0.,0.,0.|0.,0.,0.||0.,0.,0.
T|0.|0.|0.|0.|0.|0.
W||||||
Y|0.,0.,0.,0.|0.,0.,0.|0.,0.,0.|0.,0.,0.,0.|0.,0.,0.|0.,0.,0.
V|0.,0.|1.041971,1.103777,0.,0.,0.,0.||0.,0.|0.457451,0.242293,0.,0.,0.,0.|
```
