## Supplementary Data 3 for "Pharmacological proximities in the GPCR family discovered using contact-informed amino-acid and binding pocket similarities": f57861.bsv

```
res|B|C|P|wB|wC|wP
A|0.,0.,0.,0.,0.,0.,0.,0.,0.,0.,0.,0.,0.,0.901707,1.496217,0.,0.|0.,0.,0.,0.,0.,0.,0.814559,0.,0.,0.,1.16105,1.390321,0.,0.||0.,0.,0.,0.,0.,0.,0.,0.,0.,0.,0.,0.,0.,0.125237,0.374054,0.,0.|0.,0.,0.,0.,0.,0.,0.02962,0.,0.,0.,0.161257,0.3862,0.,0.|
R|0.,0.,0.,0.,0.,0.,0.,0.,0.,0.|0.,0.,0.,1.34201,0.,0.,0.,0.,0.,0.,0.,0.,0.,0.|0.,1.871438,1.873015,0.,0.,0.,0.,0.,0.,0.,0.,0.,1.432998,0.,1.827408,0.,0.|0.,0.,0.,0.,0.,0.,0.,0.,0.,0.|0.,0.,0.,0.056278,0.,0.,0.,0.,0.,0.,0.,0.,0.,0.|0.,0.83175,0.108756,0.,0.,0.,0.,0.,0.,0.,0.,0.,0.676694,0.,0.460449,0.,0.
N|0.|0.|1.240239,0.,0.,0.,0.,0.,0.,0.,0.|0.|0.|0.339589,0.,0.,0.,0.,0.,0.,0.,0.
D|0.,0.,0.,0.,0.|1.150282,0.,1.135127,0.976891,1.094585,0.,0.|1.559123,0.,0.,1.687273,1.379824,2.010306,0.,1.586246,0.,0.|0.,0.,0.,0.,0.|0.283006,0.,0.15693,0.07443,0.233272,0.,0.|0.563017,0.,0.,0.357671,0.216829,0.485246,0.,0.468073,0.,0.
C|1.248819,0.||0.,0.,0.|0.34932,0.||0.,0.,0.
Q|0.,1.286077,0.,0.,0.,1.295479,0.|0.,0.,0.,1.154887,0.948978|0.,0.,0.,0.,0.,0.,0.,1.646732|0.,0.172126,0.,0.,0.,0.199305,0.|0.,0.,0.,0.161523,0.184524|0.,0.,0.,0.,0.,0.,0.,0.686138
E|0.,0.,0.,0.,0.,0.,0.|0.,0.,0.,0.,0.,0.,0.,0.,1.0175,0.|0.,0.,1.673583,0.,0.,0.,0.,0.,0.,0.,0.,0.,0.,1.26762,0.|0.,0.,0.,0.,0.,0.,0.|0.,0.,0.,0.,0.,0.,0.,0.,0.090848,0.|0.,0.,0.172757,0.,0.,0.,0.,0.,0.,0.,0.,0.,0.,0.237679,0.
G|1.561735,0.,0.,0.,0.,0.,0.,0.,0.,0.,0.,0.,0.,0.,0.,0.,0.,0.,0.,0.,1.558442,1.337259,0.,0.,0.841439,1.024148,1.33298,0.,0.|||0.619736,0.,0.,0.,0.,0.,0.,0.,0.,0.,0.,0.,0.,0.,0.,0.,0.,0.,0.,0.,0.642516,0.598247,0.,0.,0.093493,0.113794,0.333245,0.,0.||
H|0.,0.,0.|0.,1.60512,1.216242,1.263786,1.29679,1.635425,0.,0.|0.,0.,1.762006,1.849275,0.,0.,1.28031,2.14623,2.09831,0.|0.,0.,0.|0.,0.17024,0.16278,0.102306,0.204756,0.228731,0.,0.|0.,0.,0.209127,0.555716,0.,0.,0.303231,0.300172,0.484225,0.
I|0.,0.,0.,0.,0.,0.,0.,0.,0.,0.,0.,0.,0.,0.,0.,0.,0.,0.,0.,0.,0.,0.,0.|0.,0.,0.,0.,0.,0.,0.,0.,1.364924,0.,0.,0.,0.,0.,0.,0.,0.,0.,0.,0.,0.,1.361397,0.,0.,0.,0.,0.,0.,0.,1.262759,0.,0.,0.,0.,0.,0.||0.,0.,0.,0.,0.,0.,0.,0.,0.,0.,0.,0.,0.,0.,0.,0.,0.,0.,0.,0.,0.,0.,0.|0.,0.,0.,0.,0.,0.,0.,0.,0.182409,0.,0.,0.,0.,0.,0.,0.,0.,0.,0.,0.,0.,0.267816,0.,0.,0.,0.,0.,0.,0.,0.551022,0.,0.,0.,0.,0.,0.|
L|0.,0.,0.,0.,0.,0.,0.,0.,0.,0.,0.,0.,0.,0.,0.,0.,0.,0.,0.,1.212956,0.|0.,0.,0.,0.,0.,0.,0.,0.,0.,0.,0.,0.,0.,1.602641,1.04139,1.46198,0.,0.,0.,0.,0.,0.,0.,1.402274,1.729945,0.,0.,0.,0.,0.,0.,0.,1.713957,0.,0.,0.,0.,0.,0.,1.224453,0.,0.,1.119885,0.994672,0.,1.216111,1.223764,0.,0.||0.,0.,0.,0.,0.,0.,0.,0.,0.,0.,0.,0.,0.,0.,0.,0.,0.,0.,0.,0.270749,0.|0.,0.,0.,0.,0.,0.,0.,0.,0.,0.,0.,0.,0.,0.169977,0.042076,0.191977,0.,0.,0.,0.,0.,0.,0.,0.430523,0.622173,0.,0.,0.,0.,0.,0.,0.,0.311629,0.,0.,0.,0.,0.,0.,0.422993,0.,0.,0.361538,0.125313,0.,0.195446,0.349647,0.,0.|
K|0.,0.,0.,0.,0.,0.,0.,0.,0.|0.,0.,0.,0.905481,0.,0.,0.,0.,0.,1.059649,0.|0.,0.,0.,0.,1.274246,0.,0.,0.,0.,0.,0.,0.966951,0.,0.,0.,0.,0.906616,0.|0.,0.,0.,0.,0.,0.,0.,0.,0.|0.,0.,0.,0.163283,0.,0.,0.,0.,0.,0.170301,0.|0.,0.,0.,0.,0.175758,0.,0.,0.,0.,0.,0.,0.188018,0.,0.,0.,0.,0.056664,0.
M|0.,0.,0.,0.,0.,0.,0.|0.,0.,0.,0.,0.,0.,0.,0.,0.,0.,0.,1.627717,0.,0.,0.||0.,0.,0.,0.,0.,0.,0.|0.,0.,0.,0.,0.,0.,0.,0.,0.,0.,0.,0.330096,0.,0.,0.|
F|0.,0.,0.,0.,0.,0.,0.,0.,0.,0.,0.,0.,0.,0.,0.,0.,0.,0.|0.,0.,0.,1.258212,0.,0.,0.,0.,1.577477,0.,0.,0.,0.,0.,0.,0.,0.,1.495786,1.232344,0.,1.565001,0.,0.,1.261735,0.,0.,0.,0.,0.,1.394309,0.,0.,0.,0.,1.603721,0.,0.,0.,0.,0.||0.,0.,0.,0.,0.,0.,0.,0.,0.,0.,0.,0.,0.,0.,0.,0.,0.,0.|0.,0.,0.,0.22729,0.,0.,0.,0.,0.181737,0.,0.,0.,0.,0.,0.,0.,0.,0.149579,0.134971,0.,1.133277,0.,0.,0.186158,0.,0.,0.,0.,0.,0.263261,0.,0.,0.,0.,1.202791,0.,0.,0.,0.,0.|
P|0.,0.,0.,0.,0.,0.|0.,0.,0.||0.,0.,0.,0.,0.,0.|0.,0.,0.|
S|0.,0.,0.,0.,0.,0.,0.,0.,0.,0.,0.,0.,0.,0.||0.,0.,0.,0.,0.,1.740591,0.,0.,0.,0.,1.528102,0.,0.,1.222511,0.,0.,0.|0.,0.,0.,0.,0.,0.,0.,0.,0.,0.,0.,0.,0.,0.||0.,0.,0.,0.,0.,0.501079,0.,0.,0.,0.,0.710433,0.,0.,0.038504,0.,0.,0.
T|0.,0.,0.,0.,0.,0.,0.|0.,0.,0.,0.,0.,1.421059,0.,0.,0.,0.|0.,0.,0.,0.,1.750474,0.,0.,0.|0.,0.,0.,0.,0.,0.,0.|0.,0.,0.,0.,0.,0.248437,0.,0.,0.,0.|0.,0.,0.,0.,0.465161,0.,0.,0.
W|0.,0.|0.,0.,0.,0.|0.,0.,0.|0.,0.|0.,0.,0.,0.|0.,0.,0.
Y|0.,0.,0.,0.,0.,0.|0.,0.,0.,1.437826,0.,1.518322,0.,1.340022,1.42362,1.183571,0.,1.728905,0.,1.722399,0.,0.,1.714267,0.|0.,1.325876,1.428286,1.634853,0.,1.085498,1.32027,1.112029,1.460971,1.708316,0.965718,1.099019,0.,0.,0.,0.|0.,0.,0.,0.,0.,0.|0.,0.,0.,0.099389,0.,0.191707,0.,0.140383,0.284724,0.116417,0.,0.229715,0.,0.669822,0.,0.,0.612238,0.|0.,0.189411,0.454156,0.222935,0.,0.175747,0.339498,0.1823,0.407156,0.250872,0.187779,0.427396,0.,0.,0.,0.
V|0.,0.,0.,0.,0.,0.,0.,0.|1.4422,0.,0.,0.,0.,0.,0.,0.,0.,0.,0.,0.,0.,1.272498,0.,0.,0.,0.||0.,0.,0.,0.,0.,0.,0.,0.|0.755438,0.,0.,0.,0.,0.,0.,0.,0.,0.,0.,0.,0.,0.090177,0.,0.,0.,0.|
```
