## Supplementary Data 3 for "Pharmacological proximities in the GPCR family discovered using contact-informed amino-acid and binding pocket similarities": f57961.bsv

```
res|B|C|P|wB|wC|wP
A|0.,0.,0.,0.,0.,0.,0.,0.|0.,0.,0.,0.,0.,0.,0.,0.,0.||0.,0.,0.,0.,0.,0.,0.,0.|0.,0.,0.,0.,0.,0.,0.,0.,0.|
R|0.769506,0.|0.,0.,1.013812,0.,0.|0.,0.,0.,1.671467,0.,0.,0.|0.128251,0.|0.,0.,0.032994,0.,0.|0.,0.,0.,0.187916,0.,0.,0.
N|0.,0.|0.,0.,0.|1.398372,0.,0.,1.063091,0.|0.,0.|0.,0.,0.|0.349593,0.,0.,0.022017,0.
D|0.,0.,0.,0.,0.,0.,0.|1.05006,0.,0.,0.,0.|1.573709,1.650039,1.100436,1.962697,0.,0.|0.,0.,0.,0.,0.,0.,0.|0.461002,0.,0.,0.,0.|0.748471,0.925632,0.456278,0.708752,0.,0.
C|0.||0.|0.||0.
Q|0.,0.|0.,0.|0.,0.,0.,1.176183,0.|0.,0.|0.,0.|0.,0.,0.,0.045238,0.
E|0.,0.,1.468181|0.,0.,0.,0.|1.492572,1.478077,0.,0.,0.,0.,0.|0.,0.,0.770795|0.,0.,0.,0.|0.942677,0.311496,0.,0.,0.,0.,0.
G|0.,0.,0.,0.,0.,0.,1.774795,0.,1.774795,0.,0.|||0.,0.,0.,0.,0.,0.,0.57047,0.,0.57047,0.,0.||
H|0.|0.,0.,0.|0.,0.,0.|0.|0.,0.,0.|0.,0.,0.
I|0.,0.,0.|0.,1.241776,0.,0.,1.019838,0.,0.,0.,0.,0.||0.,0.,0.|0.,0.241456,0.,0.,0.155926,0.,0.,0.,0.,0.|
L|0.,0.,0.,0.,0.,0.,0.,1.291678,1.573232,0.,0.,0.|0.,1.083453,1.054536,0.,0.,0.,0.,0.,0.,0.,0.,0.,0.,0.,0.,0.||0.,0.,0.,0.,0.,0.,0.,0.270637,0.164815,0.,0.,0.|0.,0.391247,0.410097,0.,0.,0.,0.,0.,0.,0.,0.,0.,0.,0.,0.,0.|
K|1.040142,0.,0.|0.||0.273722,0.,0.|0.|
M||0.,0.930886,0.,0.,0.,0.|||0.,0.206864,0.,0.,0.,0.|
F|0.,1.211547,1.767472,0.,0.,0.,0.|1.610491,0.,0.,0.,0.,0.,0.,1.454971,1.279581,1.606125,1.467539,0.,0.,0.,0.,1.567395,0.,0.,0.,0.,0.,0.,0.,0.,0.,0.,0.,0.,0.||0.,0.363464,0.471326,0.,0.,0.,0.|0.805246,0.,0.,0.,0.,0.,0.,0.921481,0.298569,0.676263,0.772389,0.,0.,0.,0.,0.671741,0.,0.,0.,0.,0.,0.,0.,0.,0.,0.,0.,0.,0.|
P|0.,0.,0.,0.,1.498363,0.,0.815106,0.,0.|0.,0.83288,0.,0.,0.,0.,0.,0.,0.,0.,0.,0.,0.||0.,0.,0.,0.,0.356753,0.,0.031052,0.,0.|0.,0.138813,0.,0.,0.,0.,0.,0.,0.,0.,0.,0.,0.|
S|0.,0.||0.,0.,0.,0.,0.,0.,0.|0.,0.||0.,0.,0.,0.,0.,0.,0.
T|0.,0.,0.,0.|0.,0.,0.,0.,0.,0.|0.,0.,0.,0.,0.,0.|0.,0.,0.,0.|0.,0.,0.,0.,0.,0.|0.,0.,0.,0.,0.,0.
W|0.,0.,0.,0.,0.|2.295591,1.741148,0.,0.,0.,0.,0.,0.,0.,0.,1.596774,1.982617|0.,0.,0.,0.,0.,0.,0.,0.,0.,0.,0.|0.,0.,0.,0.,0.|1.17579,0.934275,0.,0.,0.,0.,0.,0.,0.,0.,0.798387,1.338267|0.,0.,0.,0.,0.,0.,0.,0.,0.,0.,0.
Y|0.,0.,0.,0.,0.,0.,0.,0.,0.,0.,0.,0.|0.,0.,0.,0.,0.,0.,0.,0.,0.,0.,0.,1.649631,1.750664,0.,0.,0.,1.857373,0.,0.,0.,0.|1.08089,0.,0.,0.,0.,0.,0.,0.,0.,0.,0.,0.,0.,1.550803,1.347162,0.,0.,0.,0.,0.,0.,0.,0.|0.,0.,0.,0.,0.,0.,0.,0.,0.,0.,0.,0.|0.,0.,0.,0.,0.,0.,0.,0.,0.,0.,0.,0.078089,0.207179,0.,0.,0.,0.42012,0.,0.,0.,0.|0.553627,0.,0.,0.,0.,0.,0.,0.,0.,0.,0.,0.,0.,0.10094,0.163413,0.,0.,0.,0.,0.,0.,0.,0.
V|1.121935,1.121935|0.,0.,0.,0.,0.816291,0.816291,0.,0.||0.253771,0.253771|0.,0.,0.,0.,0.136048,0.136048,0.,0.|
```
