## Supplementary Data 3 for "Pharmacological proximities in the GPCR family discovered using contact-informed amino-acid and binding pocket similarities": f57998.bsv

```
res|B|C|P|wB|wC|wP
A||0.965218|||0.536232|
R||0.|0.||0.|0.
N|2.506747,0.982952|1.038369|1.915361|1.392637,0.436868|0.576872|1.347846
D||||||
C||||||
Q|1.711355|||0.633835||
E||||||
G|1.619817,0.91398,1.930778|||0.899898,0.169255,0.929634||
H||1.697515,0.94289,2.679731,1.673881,0.|1.901575,1.813989,1.247862,1.92746,2.191105,1.526638,1.902282,0.,0.,0.||1.320289,0.209531,1.786487,1.177916,0.|1.479003,1.410881,0.693257,1.713298,1.704193,0.678506,0.986369,0.,0.,0.
I||0.987323|||0.548513|
L||1.3836|||1.024889|
K||||||
M|1.780637|||0.989243||
F|1.990793|0.904174,2.830947||1.105996|0.100464,2.516398|
P||||||
S|||1.586673|||0.705188
T|||0.|||0.
W||||||
Y||1.502468|0.||0.667764|0.
V|1.61965|1.336036||0.779832|0.791725|
```
