## Supplementary Data 3 for "Pharmacological proximities in the GPCR family discovered using contact-informed amino-acid and binding pocket similarities": f58001.bsv

```
res|B|C|P|wB|wC|wP
A|2.009993,0.,0.,1.887391,1.399492,0.95514,1.287289,0.,0.,0.,0.,1.540336,0.,0.,0.|1.066482,0.,1.202579,0.866437,0.,0.943256,0.||0.730906,0.,0.,1.742207,1.076532,0.204673,0.367797,0.,0.,0.,0.,0.671429,0.,0.,0.|0.145429,0.,0.925061,0.154721,0.,0.362791,0.|
R|0.,0.,0.,0.|0.,0.,0.,0.,0.,0.|0.,0.,0.,2.730941,0.,0.,1.595004,2.205891,2.496378,0.,0.,0.,0.|0.,0.,0.,0.|0.,0.,0.,0.,0.,0.|0.,0.,0.,1.890652,0.,0.,0.981541,0.601607,0.28876,0.,0.,0.,0.
N|1.488689,2.519028,2.153716,1.47227,0.,0.,0.,0.|0.759656,1.928222,1.069119,0.89228,0.,0.,0.,0.|2.845318,0.882287,0.,0.,1.756033,0.,0.,0.|0.609009,0.719722,0.846103,0.641759,0.,0.,0.,0.|0.172649,0.550921,0.381828,0.205911,0.,0.,0.,0.|0.812948,0.283592,0.,0.,0.380037,0.,0.,0.
D|1.404922,1.978272,0.,0.|1.933093,0.,0.,0.|2.349113,1.623493,1.172333,0.,0.,1.881253,2.105632,1.958906,0.,0.,0.|0.638601,0.565221,0.,0.|0.552312,0.,0.,0.|1.601668,1.033132,0.167476,0.,0.,1.591829,0.809859,0.623288,0.,0.,0.
C||||||
Q|0.,0.,1.534108|0.,0.,0.838654,1.47085|1.837106,0.,1.837106,0.,1.66537|0.,0.,0.70805|0.,0.,0.387071,0.452569|0.942105,0.,0.942105,0.,0.512422
E|0.,1.320819,1.085412,0.|0.,1.205163,0.|1.532208,1.497383,2.214158,1.824586,0.|0.,0.266135,0.170102,0.|0.,0.219121,0.|0.94851,0.47644,0.594848,0.449338,0.
G|1.866263,0.,0.,1.352109,1.566506,0.,0.,1.750819,2.09205,0.,0.,0.,0.,0.,0.,0.,1.483971,2.09205,0.,0.,0.,0.,0.,0.,0.,1.801292,0.,0.,0.|||1.442112,0.,0.,0.531186,0.895146,0.,0.,0.538714,1.555627,0.,0.,0.,0.,0.,0.,0.,0.72296,1.555627,0.,0.,0.,0.,0.,0.,0.,0.712451,0.,0.,0.||
H|1.66798,1.965462,0.,0.|1.661643,1.583346,0.,0.,0.,0.|0.,0.,1.819929,0.|0.758173,0.772146,0.,0.|0.755292,1.130961,0.,0.,0.,0.|0.,0.,0.339539,0.
I|0.,1.325206,0.|0.,0.||0.,0.373776,0.|0.,0.|
L|0.970591,1.413663,0.|0.,1.024379,0.,1.796692,0.||0.132353,0.761203,0.|0.,0.315194,0.,0.355316,0.|
K|0.,0.,0.,0.,2.14512,0.,0.,0.|0.,0.,0.,0.,1.329796,0.|0.,0.,0.,0.|0.,0.,0.,0.,0.585033,0.,0.,0.|0.,0.,0.,0.,0.362672,0.|0.,0.,0.,0.
M|0.,0.|0.,0.,0.,1.255547,0.,0.||0.,0.|0.,0.,0.,0.418516,0.,0.|
F||1.468754,0.,1.468754,0.,0.,0.|||0.753207,0.,0.753207,0.,0.,0.|
P|2.607901,0.,0.,0.,0.|2.609984,0.,0.,0.,0.,0.,0.||0.745114,0.,0.,0.,0.|0.869995,0.,0.,0.,0.,0.,0.|
S|0.,1.02251,1.718245,0.,0.,1.097181,0.,0.,0.,1.709961,1.833678,0.,0.,0.||0.,0.994835,2.058612,0.,0.,0.951059,0.,0.,0.,2.136601,1.6493,0.,0.,0.,0.,0.|0.,0.471928,0.920488,0.,0.,0.281329,0.,0.,0.,0.789213,0.500094,0.,0.,0.||0.,0.382629,1.617481,0.,0.,0.365792,0.,0.,0.,0.986123,0.749682,0.,0.,0.,0.,0.
T|1.454148,0.,1.866186,0.,1.139688,1.778304,0.,0.,1.139688,0.,0.,0.|0.,0.,0.,0.,0.|2.108952,0.,0.,2.110907,0.,1.818813,2.150994,0.,0.,0.,0.,0.|0.528781,0.,1.291975,0.,0.467564,0.547171,0.,0.,0.467564,0.,0.,0.|0.,0.,0.,0.,0.|0.958615,0.,0.,2.110907,0.,0.559635,0.716998,0.,0.,0.,0.,0.
W|0.,0.|1.680519,0.,0.|0.|0.,0.|1.421977,0.,0.|0.
Y|0.,0.|1.030528,2.566473,1.579787,0.870198,0.917712,1.846646,1.75776,0.,0.,0.,0.|1.113353,1.568018,1.360399,1.887181,1.638908,1.51597,0.|0.,0.|0.374737,2.369052,1.215221,0.267753,0.262203,1.121178,0.852645,0.,0.,0.,0.|0.202428,0.964934,0.6802,1.550184,0.507572,0.2998,0.
V|0.,0.946415,0.,0.,0.,0.,0.|0.,1.064736,0.||0.,0.582409,0.,0.,0.,0.,0.|0.,0.655222,0.|
```
