## Supplementary Data 3 for "Pharmacological proximities in the GPCR family discovered using contact-informed amino-acid and binding pocket similarities": f58062.bsv

```
res|B|C|P|wB|wC|wP
A|0.,0.|0.||0.,0.|0.|
R|0.,1.839933|1.719551,0.|1.822973,0.|0.,0.630834|0.39304,0.|0.520849,0.
N||||||
D|0.,0.|0.,0.,0.|1.749868,1.769719,0.,0.,0.,0.,0.|0.,0.|0.,0.,0.|0.45139,0.364615,0.,0.,0.,0.,0.
C||||||
Q||||||
E||0.|||0.|
G|0.,0.,0.,0.,1.729897,1.884979,1.837727,0.,0.,0.|||0.,0.,0.,0.,0.310049,0.628326,0.594106,0.,0.,0.||
H|||0.,0.,0.,0.|||0.,0.,0.,0.
I|0.,0.,0.,1.702094,0.,0.,0.,0.|1.165401,1.382442,0.,1.382442,0.,0.,1.211284,1.407881,1.074541,1.32868,0.,0.,0.,0.||0.,0.,0.,0.632206,0.,0.,0.,0.|0.443962,0.421316,0.,0.421316,0.,0.,0.156229,0.212243,0.122393,0.253718,0.,0.,0.,0.|
L|0.|0.,0.,0.,0.,0.,0.||0.|0.,0.,0.,0.,0.,0.|
K|0.,0.|1.453232,0.,0.,0.|0.,0.|0.,0.|0.359848,0.,0.,0.|0.,0.
M||||||
F|0.,0.,1.54665,0.,0.,0.|2.300093,0.,0.,0.,2.300093,0.,0.,0.,1.528217,0.,0.,0.||0.,0.,0.50082,0.,0.,0.|0.700981,0.,0.,0.,0.700981,0.,0.,0.,0.245743,0.,0.,0.|
P|0.,0.,1.515523,0.,0.|1.490369,0.,1.902343,0.||0.,0.,0.562908,0.,0.|0.553566,0.,0.706585,0.|
S|0.,0.,0.,0.,0.||0.,0.,0.,0.|0.,0.,0.,0.,0.||0.,0.,0.,0.
T|0.,0.|0.,0.,0.|1.362494,0.|0.,0.|0.,0.,0.|0.406238,0.
W||||||
Y|0.,0.,1.314093|0.,1.570469,1.872618,0.|0.|0.,0.,0.204708|0.,0.777756,0.708897,0.|0.
V|1.731202,0.,0.|0.,0.,0.||0.478142,0.,0.|0.,0.,0.|
```
