## Supplementary Data 3 for "Pharmacological proximities in the GPCR family discovered using contact-informed amino-acid and binding pocket similarities": f58081.bsv

```
res|B|C|P|wB|wC|wP
A|0.,2.00024,0.|0.,0.,0.,0.,0.||0.,0.350727,0.|0.,0.,0.,0.,0.|
R|0.,0.,0.|0.,0.|0.,0.,0.,0.,0.|0.,0.,0.|0.,0.|0.,0.,0.,0.,0.
N|0.,0.,0.,0.|0.,0.,0.|0.,0.,0.,0.,0.,0.|0.,0.,0.,0.|0.,0.,0.|0.,0.,0.,0.,0.,0.
D|0.,1.892129,0.,0.|0.,0.,0.|0.,0.,0.,1.163687,0.,0.|0.,0.176962,0.,0.|0.,0.,0.|0.,0.,0.,0.075347,0.,0.
C|0.,0.,0.||0.,0.,0.,0.|0.,0.,0.||0.,0.,0.,0.
Q|0.,0.,0.,0.,0.|0.,0.,0.,0.,0.,0.|0.,1.725769,0.,0.,0.,0.,0.,0.,0.|0.,0.,0.,0.,0.|0.,0.,0.,0.,0.,0.|0.,0.523894,0.,0.,0.,0.,0.,0.,0.
E|0.,0.,0.,0.,0.,0.,0.|0.,0.,0.,0.|0.,2.543429,0.,0.,0.|0.,0.,0.,0.,0.,0.,0.|0.,0.,0.,0.|0.,0.237875,0.,0.,0.
G|0.,2.072964,0.,0.,0.,0.,0.,0.,0.,0.,0.,0.,0.,0.,0.|||0.,0.555258,0.,0.,0.,0.,0.,0.,0.,0.,0.,0.,0.,0.,0.||
H|0.|0.,0.,0.,0.,0.|0.,0.,0.,0.,0.,0.,0.|0.|0.,0.,0.,0.,0.|0.,0.,0.,0.,0.,0.,0.
I|0.874295,0.|1.03744,0.,0.||0.046016,0.|0.098284,0.,0.|
L|0.,0.,0.,0.,0.,0.,0.,0.,0.,0.|0.,0.,1.454479,0.,1.536995,0.,0.,0.,0.,0.,0.,0.,0.,0.,0.,0.,0.,0.,0.||0.,0.,0.,0.,0.,0.,0.,0.,0.,0.|0.,0.,0.337647,0.,0.408462,0.,0.,0.,0.,0.,0.,0.,0.,0.,0.,0.,0.,0.,0.|
K|1.844512,0.,0.,0.,0.,0.|0.,0.,0.,0.,0.863307,0.,0.,0.|0.,0.,0.,0.,0.,0.,0.,0.,0.,0.748815,0.,0.,0.|0.42819,0.,0.,0.,0.,0.|0.,0.,0.,0.,0.008281,0.,0.,0.|0.,0.,0.,0.,0.,0.,0.,0.,0.,0.010774,0.,0.,0.
M|0.,0.|0.,0.||0.,0.|0.,0.|
F|0.,0.,0.,0.|0.872275,1.76877,0.,0.,0.,0.||0.,0.,0.,0.|0.027546,1.005406,0.,0.,0.,0.|
P|0.,0.|0.||0.,0.|0.|
S|||0.|||0.
T|0.,0.,0.,0.,0.,0.,0.|0.,0.,0.,0.,0.,0.|0.,0.,0.,0.,0.|0.,0.,0.,0.,0.,0.,0.|0.,0.,0.,0.,0.,0.|0.,0.,0.,0.,0.
W|0.,0.|0.,0.|0.,0.|0.,0.|0.,0.|0.,0.
Y|0.,0.|0.,1.965849,0.,0.,0.,1.253788,0.,0.|0.,0.,0.,0.,0.,0.|0.,0.|0.,1.298865,0.,0.,0.,0.171752,0.,0.|0.,0.,0.,0.,0.,0.
V|0.,0.,0.,0.,0.,0.,0.,0.|0.,0.,0.,0.,0.,0.,0.,0.,0.,0.||0.,0.,0.,0.,0.,0.,0.,0.|0.,0.,0.,0.,0.,0.,0.,0.,0.,0.|
```
