## Supplementary Data 3 for "Pharmacological proximities in the GPCR family discovered using contact-informed amino-acid and binding pocket similarities": f58100.bsv

```
res|B|C|P|wB|wC|wP
A|0.,0.,0.|0.,0.,0.||0.,0.,0.|0.,0.,0.|
R|1.152932,0.,0.,0.|0.,0.,2.349341,0.,0.,0.|1.610376,0.,0.,0.,2.483608,0.,0.,0.,0.,0.,0.,0.,1.342439|0.285322,0.,0.,0.|0.,0.,0.66446,0.,0.,0.|0.723765,0.,0.,0.,0.727522,0.,0.,0.,0.,0.,0.,0.,0.394835
N|1.853777,1.571045,0.,0.,0.,1.494332|0.,0.,0.,0.825427|1.047206,1.289075,0.,0.,0.,1.718256|1.249737,0.56487,0.,0.,0.,0.351608|0.,0.,0.,0.194218|0.317692,0.3621,0.,0.,0.,0.404296
D|1.731289,0.,0.|0.|0.,0.,0.,0.|0.943455,0.,0.|0.|0.,0.,0.,0.
C||||||
Q|0.,0.|0.,0.,1.393751|0.,0.,1.083145,2.795321,0.|0.,0.|0.,0.,0.409927|0.,0.,0.318572,0.657723,0.
E|0.,0.,1.922994|0.,0.,0.,0.|1.36713,0.,0.,0.|0.,0.,0.582726|0.,0.,0.,0.|0.706606,0.,0.,0.
G|0.,0.,0.,0.,0.,0.,0.,0.,0.|||0.,0.,0.,0.,0.,0.,0.,0.,0.||
H|0.|0.,0.,0.,0.|2.000667,0.,0.,1.331678|0.|0.,0.,0.,0.|1.348764,0.,0.,0.78334
I|0.|0.||0.|0.|
L|0.,0.,0.,0.|1.280028,0.,0.,0.,1.302275||0.,0.,0.,0.|0.683161,0.,0.,0.,0.306418|
K|1.185461,0.|0.,1.457933,0.,0.,0.|0.,0.,0.,0.,0.,0.,0.,0.,0.|0.2335,0.|0.,0.500704,0.,0.,0.|0.,0.,0.,0.,0.,0.,0.,0.,0.
M||0.|||0.|
F|1.451297,0.,1.172205|0.,0.,0.||0.644115,0.,0.26641|0.,0.,0.|
P|0.,1.354522,0.,0.|1.651611,0.,0.||0.,0.362574,0.,0.|0.467122,0.,0.|
S|0.,0.||0.,0.,0.|0.,0.||0.,0.,0.
T|0.,1.543801,0.|0.,0.,0.,0.|0.,0.,0.,0.,0.|0.,0.397646,0.|0.,0.,0.,0.|0.,0.,0.,0.,0.
W|1.497033,0.|1.868257,0.|0.|0.408282,0.|0.575574,0.|0.
Y|1.372725,0.,0.,0.|0.,0.,0.,0.,0.,2.068406|0.,0.,0.,0.|0.185086,0.,0.,0.|0.,0.,0.,0.,0.,1.33838|0.,0.,0.,0.
V|0.,0.,0.,0.|0.,1.117479,1.672839,0.||0.,0.,0.,0.|0.,0.299123,0.464677,0.|
```
