## Supplementary Data 3 for "Pharmacological proximities in the GPCR family discovered using contact-informed amino-acid and binding pocket similarities": f58178.bsv

```
res|B|C|P|wB|wC|wP
A|1.694474,0.,0.,0.,0.,0.,0.,0.,0.,0.,1.639339,0.,0.,0.,0.,0.,1.276637,1.73952,0.,0.,0.,1.078051,0.,0.,0.,0.,0.,1.078046,0.,0.,0.,0.,0.|0.,0.,0.,0.,0.,0.,0.,1.074355,0.,0.,0.,0.,0.,0.,0.,0.,0.,0.,0.,0.,0.,0.,0.,0.,0.,0.,0.,0.||0.816479,0.,0.,0.,0.,0.,0.,0.,0.,0.,1.034345,0.,0.,0.,0.,0.,0.057469,0.151019,0.,0.,0.,0.240488,0.,0.,0.,0.,0.,0.240487,0.,0.,0.,0.,0.|0.,0.,0.,0.,0.,0.,0.,0.486018,0.,0.,0.,0.,0.,0.,0.,0.,0.,0.,0.,0.,0.,0.,0.,0.,0.,0.,0.,0.|
R|1.750588,0.,0.,0.,0.,1.040009,0.,0.,0.|0.,0.,0.,0.,2.663046,0.,0.,0.,1.058853,0.,1.055627,0.|0.,0.,0.,0.,0.,0.,0.,0.,2.273935,0.,0.,2.273935,1.911354,0.,0.,0.,0.,0.,2.019357,0.,2.013213,0.|0.46097,0.,0.,0.,0.,0.0325,0.,0.,0.|0.,0.,0.,0.,0.499321,0.,0.,0.,0.057015,0.,0.056841,0.|0.,0.,0.,0.,0.,0.,0.,0.,0.852726,0.,0.,0.852726,0.358379,0.,0.,0.,0.,0.,0.248536,0.,0.24778,0.
N|1.543092,0.,0.,0.,0.,0.,0.,0.,0.,0.,0.|0.,0.,0.831019,0.,1.058015,0.,0.,0.|1.588377,0.,0.,0.,1.732687,1.447888,1.534283,0.,1.436064,1.652373,0.,0.,1.760371,1.81521,0.,0.,1.205215,1.791007,0.,0.,1.224457,0.,0.|0.910029,0.,0.,0.,0.,0.,0.,0.,0.,0.,0.|0.,0.,0.148396,0.,0.148783,0.,0.,0.|0.450827,0.,0.,0.,0.444279,0.742506,0.266832,0.,0.324127,0.287369,0.,0.,0.628704,0.864386,0.,0.,0.263641,0.432312,0.,0.,0.283814,0.,0.
D|1.079214,1.678009,0.,1.507515,0.,1.049227,0.,0.,1.157465,1.157465,1.221538,0.,1.221538,0.|1.084172,1.159428,0.,0.,1.200838,0.,0.,0.,0.,0.,1.218399,0.,1.218401,0.|0.,0.,0.,1.672534,0.,0.,1.749868,1.871537,0.,0.,0.,0.,0.,0.,0.,0.,1.90913,1.90913,2.006735,0.,0.,0.,2.006734,0.,0.,0.|0.38741,0.168327,0.,0.209587,0.,0.032788,0.,0.,0.215342,0.215342,0.206722,0.,0.206722,0.|0.361391,0.138114,0.,0.,0.183042,0.,0.,0.,0.,0.,0.112468,0.,0.112468,0.|0.,0.,0.,0.702569,0.,0.,0.45139,0.674004,0.,0.,0.,0.,0.,0.,0.,0.,0.651176,0.651176,0.38591,0.,0.,0.,0.38591,0.,0.,0.
C|0.,0.,0.,0.,0.||0.,0.,0.,0.,0.|0.,0.,0.,0.,0.||0.,0.,0.,0.,0.
Q|0.,0.,0.,1.431989,1.431989|1.410605,0.,0.,0.,0.,1.362089,1.362089|0.,0.,0.,0.,0.,0.,1.532725,1.532725,0.,0.,0.,0.|0.,0.,0.,0.344121,0.344121|0.181563,0.,0.,0.,0.,0.263971,0.263971|0.,0.,0.,0.,0.,0.,0.285158,0.285158,0.,0.,0.,0.
E|0.,0.,0.948466,0.,1.302528,0.,0.|0.,0.,0.,0.,0.,0.,0.,0.,0.,0.|0.,0.,2.092442,1.698875,1.163695,0.,0.,0.,0.,0.|0.,0.,0.082475,0.,0.170569,0.,0.|0.,0.,0.,0.,0.,0.,0.,0.,0.,0.|0.,0.,1.091709,0.249835,0.249363,0.,0.,0.,0.,0.
G|0.,0.,0.,0.,0.,0.,0.,0.,0.,0.,0.,1.968603,1.972472,0.,0.,0.,1.206134,1.110686,0.,1.884979,1.837727,0.,0.,0.,0.,0.,0.,0.,0.,0.,0.,0.,0.811975,0.,0.,1.428264,0.,0.,1.629921,0.,0.,0.,0.,1.195643,0.,0.,0.,1.195642,0.,0.,0.|||0.,0.,0.,0.,0.,0.,0.,0.,0.,0.,0.,0.697342,0.54413,0.,0.,0.,0.419525,0.196003,0.,0.628326,0.594106,0.,0.,0.,0.,0.,0.,0.,0.,0.,0.,0.,0.007833,0.,0.,0.064295,0.,0.,0.528915,0.,0.,0.,0.,0.248326,0.,0.,0.,0.248326,0.,0.,0.||
H|0.,0.,0.|0.92404,0.,0.,0.,1.475168,0.,0.,1.475168,0.,0.|0.,0.,0.,0.,0.,0.,0.,0.,1.438816,0.,0.,0.|0.,0.,0.|0.057753,0.,0.,0.,0.537464,0.,0.,0.537464,0.,0.|0.,0.,0.,0.,0.,0.,0.,0.,0.356916,0.,0.,0.
I|0.,0.,0.,0.,0.,0.,0.,0.,0.,0.|0.,0.,0.,0.,0.,0.,0.,0.,0.,0.,0.,0.,0.,0.,0.,0.,0.,0.,0.,1.60909,0.,0.,0.,0.||0.,0.,0.,0.,0.,0.,0.,0.,0.,0.|0.,0.,0.,0.,0.,0.,0.,0.,0.,0.,0.,0.,0.,0.,0.,0.,0.,0.,0.,0.745936,0.,0.,0.,0.|
L|0.,0.,0.,0.979077,0.,1.515577,1.389007,0.,0.,0.,1.722782,0.,1.83556,0.,0.,0.,0.,0.,0.,0.,1.453879,0.,1.453881,0.|0.,0.,1.338531,1.177478,1.238211,0.,0.,0.,1.287932,1.094377,2.03429,0.,0.,0.,1.314751,0.,1.378922,0.,0.,0.,0.,0.,1.11209,0.,0.,2.238461,0.,0.,1.321805,1.128798,0.,0.,0.,0.,1.447642,0.,1.342559,0.,0.,0.,0.,0.,1.322708,0.,0.,0.,0.,0.||0.,0.,0.,0.170274,0.,0.263579,0.966265,0.,0.,0.,0.134592,0.,0.348123,0.,0.,0.,0.,0.,0.,0.,0.559184,0.,0.559185,0.|0.,0.,0.58197,0.460752,0.256182,0.,0.,0.,0.391979,0.428234,0.884474,0.,0.,0.,0.373802,0.,0.325675,0.,0.,0.,0.,0.,0.086882,0.,0.,0.349759,0.,0.,0.433005,0.389241,0.,0.,0.,0.,0.224441,0.,0.175565,0.,0.,0.,0.,0.,0.172969,0.,0.,0.,0.,0.|
K|0.,0.|0.,1.186553,0.,0.,0.,0.|0.,0.,0.,0.,1.715408,0.,0.,0.,0.,0.,0.,0.,0.,0.,0.,0.|0.,0.|0.,0.334764,0.,0.,0.,0.|0.,0.,0.,0.,0.586143,0.,0.,0.,0.,0.,0.,0.,0.,0.,0.,0.
M|0.,1.580356,0.,0.,0.,0.,0.,0.|0.,0.,0.,0.993082,0.,1.226129,0.920673,0.,0.,0.||0.,0.246931,0.,0.,0.,0.,0.,0.|0.,0.,0.,0.200981,0.,0.191583,0.164151,0.,0.,0.|
F|0.,0.,0.,0.,1.335371,1.525318,0.,0.,0.,0.,0.,1.546804,0.,0.|1.212161,0.,0.,0.,0.,1.688142,1.305678,0.,1.955006,0.,0.,0.,1.611536,0.,0.,1.611536,0.,0.,2.137648,0.,0.,0.,0.,1.399674,0.,0.,0.,0.,0.,0.,0.||0.,0.,0.,0.,0.580596,0.702843,0.,0.,0.,0.,0.,0.094499,0.,0.|0.421621,0.,0.,0.,0.,0.58718,0.473628,0.,0.484658,0.,0.,0.,0.579146,0.,0.,0.579146,0.,0.,0.810832,0.,0.,0.,0.,0.126016,0.,0.,0.,0.,0.,0.,0.|
P|0.,0.,0.,0.,0.,0.,0.,0.,0.|1.006583,0.,0.,0.,0.,0.,0.,0.||0.,0.,0.,0.,0.,0.,0.,0.,0.|0.047933,0.,0.,0.,0.,0.,0.,0.|
S|0.,0.,1.838824,0.,0.,0.,0.,0.,1.572022,0.,0.,0.,0.,0.,0.,0.,0.,0.,0.,0.,1.921479,0.,0.,0.,1.928416,0.,0.,0.,0.,0.,0.,0.,0.,0.,0.,0.,0.,0.,0.,0.||1.676812,0.,0.,0.,0.,0.,0.,0.,0.,1.919401,0.,0.,1.341137,0.,0.,0.,0.,0.,0.,0.,0.,0.,0.,0.,0.,0.,0.,0.,0.,0.,0.,0.,0.,0.,0.,0.,0.,0.,0.,0.,0.,0.,0.,0.,0.,0.|0.,0.,0.959386,0.,0.,0.,0.,0.,0.416123,0.,0.,0.,0.,0.,0.,0.,0.,0.,0.,0.,0.709117,0.,0.,0.,0.797965,0.,0.,0.,0.,0.,0.,0.,0.,0.,0.,0.,0.,0.,0.,0.||0.354178,0.,0.,0.,0.,0.,0.,0.,0.,1.168331,0.,0.,0.29204,0.,0.,0.,0.,0.,0.,0.,0.,0.,0.,0.,0.,0.,0.,0.,0.,0.,0.,0.,0.,0.,0.,0.,0.,0.,0.,0.,0.,0.,0.,0.,0.,0.
T|1.661939,0.,1.509164,1.619578,0.,0.,2.000417,1.968507,1.12508,0.,0.,0.,0.,0.,0.,1.421726,0.,0.,0.,1.919675,0.,0.,0.|0.978272,0.,1.009253,0.,0.,0.,1.137241,0.,1.124834,0.,0.,0.,1.31803,0.,0.,0.,1.218363,0.|1.086644,0.,1.363562,0.,0.,0.,0.,0.,0.,0.,0.981949,0.,0.,1.362494,0.,1.609285,0.,0.,1.19186,0.,0.|0.625284,0.,1.122199,0.789025,0.,0.,0.777592,1.027047,0.195666,0.,0.,0.,0.,0.,0.,0.088858,0.,0.,0.,0.889916,0.,0.,0.|0.054887,0.,0.310539,0.,0.,0.,0.256681,0.,0.293435,0.,0.,0.,0.18829,0.,0.,0.,0.346951,0.|0.093243,0.,0.384594,0.,0.,0.,0.,0.,0.,0.,0.12808,0.,0.,0.406238,0.,0.613061,0.,0.,0.449908,0.,0.
W||0.,0.,1.618183,1.618183,0.,0.,0.,0.|0.,0.,0.,0.,0.||0.,0.,0.577026,0.577026,0.,0.,0.,0.|0.,0.,0.,0.,0.
Y|0.,1.314093,0.|2.085122,0.,0.805064,0.,1.872618,0.,0.,1.383246|1.235268,0.,0.,0.,0.,0.|0.,0.204708,0.|0.688159,0.,0.144499,0.,0.708897,0.,0.,0.59282|0.134534,0.,0.,0.,0.,0.
V|0.,0.,0.,0.,0.,0.,0.,0.,0.,0.,0.,0.,0.,0.,0.|0.,0.,1.460463,0.,0.,1.173952,0.,0.,0.,0.,0.,0.,0.,0.,0.,0.,0.,0.,0.,0.,0.,0.,0.,0.,0.,0.,0.,0.,0.,0.,0.,0.||0.,0.,0.,0.,0.,0.,0.,0.,0.,0.,0.,0.,0.,0.,0.|0.,0.,0.874446,0.,0.,0.310752,0.,0.,0.,0.,0.,0.,0.,0.,0.,0.,0.,0.,0.,0.,0.,0.,0.,0.,0.,0.,0.,0.,0.,0.,0.,0.|
```
