## Supplementary Data 3 for "Pharmacological proximities in the GPCR family discovered using contact-informed amino-acid and binding pocket similarities": f58201.bsv

```
res|B|C|P|wB|wC|wP
A|0.,0.,0.,0.,0.,0.938683,0.,0.,1.61383,0.,0.,0.,0.,0.,0.,1.184177,0.,0.|0.,0.,0.,0.,0.,0.,0.,0.717786,1.605383,0.,0.,1.610961,0.,0.,0.954664,0.,0.,0.,0.,0.,1.056315,0.,0.||0.,0.,0.,0.,0.,0.134098,0.,0.,0.153698,0.,0.,0.,0.,0.,0.,0.219919,0.,0.|0.,0.,0.,0.,0.,0.,0.,0.068361,0.420458,0.,0.,0.207575,0.,0.,0.229119,0.,0.,0.,0.,0.,0.206233,0.,0.|
R|0.,0.,0.,0.,0.,0.,0.,0.,0.,0.,1.361188,0.,0.,0.,0.916832,0.|1.75344,0.,0.,0.,0.,0.,0.,0.,0.,0.,1.6742,0.,0.,0.,0.,0.,0.,1.244497,0.,0.982497,1.190835,1.178119,1.675005|1.648912,2.394051,0.,0.,0.,0.,0.,0.,0.,0.,0.,0.,0.,1.368992,0.,1.724174,0.,0.,0.,1.585937,0.,1.457134,1.936947,1.090685,2.020399,0.|0.,0.,0.,0.,0.,0.,0.,0.,0.,0.,0.247489,0.,0.,0.,0.11002,0.|0.6744,0.,0.,0.,0.,0.,0.,0.,0.,0.,0.679046,0.,0.,0.,0.,0.,0.,0.14934,0.,0.224571,0.164449,0.453123,0.396712|0.309171,0.920789,0.,0.,0.,0.,0.,0.,0.,0.,0.,0.,0.,0.107072,0.,0.543233,0.,0.,0.,0.317187,0.,0.416324,0.332048,0.838989,0.478516,0.
N|0.,1.22346,0.,0.,0.|0.,0.,1.012236,0.,0.|1.783561,0.,1.325116,0.,1.458291,0.,0.,1.572131,0.,0.,0.|0.,0.252894,0.,0.,0.|0.,0.,0.194127,0.,0.|0.467123,0.,0.378605,0.,0.350316,0.,0.,0.366113,0.,0.,0.
D|0.,2.01407,0.,0.,0.,0.,0.,0.,0.,0.,0.,0.,0.,0.|0.,0.,0.,0.,0.,0.,0.,0.,0.,0.|0.,0.,0.,0.,0.,0.,0.,1.301277,0.,0.,0.,0.,0.,0.,0.|0.,0.287724,0.,0.,0.,0.,0.,0.,0.,0.,0.,0.,0.,0.|0.,0.,0.,0.,0.,0.,0.,0.,0.,0.|0.,0.,0.,0.,0.,0.,0.,0.109351,0.,0.,0.,0.,0.,0.,0.
C|2.133002,0.,0.,1.248819,0.,0.|1.224612,0.,0.|0.908335,0.,1.543745,0.,0.948697|0.154565,0.,0.,0.34932,0.,0.|0.141984,0.,0.|0.209616,0.,0.723293,0.,0.158116
Q|0.,0.,0.,1.425603,0.|0.,0.,1.033282,0.,0.,0.,0.|1.591229,0.,1.53645,0.,0.,0.,0.,0.|0.,0.,0.,0.382285,0.|0.,0.,0.095513,0.,0.,0.,0.|0.318246,0.,0.426075,0.,0.,0.,0.,0.
E|0.,0.,0.,0.,0.,0.|0.,0.,0.,0.|0.,2.550708,0.,0.,0.,0.,0.,0.|0.,0.,0.,0.,0.,0.|0.,0.,0.,0.|0.,0.425118,0.,0.,0.,0.,0.,0.
G|0.,0.,0.,0.,0.,0.,0.,1.109562,0.,0.,0.,1.917991,0.,0.,0.,0.,2.00183,0.,0.,0.,1.746847,0.,0.,1.335619,0.,0.,0.,0.,0.,0.,0.,0.,0.,0.,0.,0.,0.,2.037055|||0.,0.,0.,0.,0.,0.,0.,0.237763,0.,0.,0.,0.889503,0.,0.,0.,0.,0.235509,0.,0.,0.,0.419634,0.,0.,0.534247,0.,0.,0.,0.,0.,0.,0.,0.,0.,0.,0.,0.,0.,0.553936||
H|1.353079,1.758788,0.,1.295911|1.123363,1.959221,0.74199,0.,0.889411,1.091223,0.,0.,0.,0.,0.,2.033611|1.359339,0.705994,1.431381,0.,0.,0.987369,0.,1.460592,0.,0.,0.,1.211108,1.119849|0.541231,0.152938,0.,0.394944|0.823799,1.306148,0.593592,0.,0.273665,0.285796,0.,0.,0.,0.,0.,0.629451|0.906226,0.329464,1.335956,0.,0.,0.379757,0.,0.382536,0.,0.,0.,0.33911,0.207972
I|1.716911,0.,0.,0.,0.,0.,0.,0.,1.346836,0.,0.,0.,0.,0.,0.,0.|1.524052,0.961028,1.822413,1.116246,1.146297,0.,0.,1.22972,0.,0.,0.,1.099515,0.,0.,0.,0.,0.,1.705052,1.689473,0.,0.,0.,0.,0.,0.,1.131472,0.||0.204394,0.,0.,0.,0.,0.,0.,0.,0.225727,0.,0.,0.,0.,0.,0.,0.|0.812828,0.080086,0.433908,0.186041,0.218342,0.,0.,0.300233,0.,0.,0.,0.23407,0.,0.,0.,0.,0.,0.116784,0.416582,0.,0.,0.,0.,0.,0.,0.261109,0.|
L|1.440573,1.788659,0.,0.,0.,0.,1.937205,0.,0.,0.,0.,0.,0.,0.,0.,0.,0.,0.,0.,0.|0.98237,0.921653,0.929528,0.,0.,0.,0.,1.356475,0.,0.,0.,1.544833,0.,0.,1.197669,1.116748,0.,0.,0.,0.,0.,0.,0.,0.,0.,0.,1.232217,0.701589,0.,0.,0.,0.,0.,0.,0.,0.,0.,0.,0.,1.860108,1.330676,0.,0.|0.|0.5042,0.447165,0.,0.,0.,0.,0.67381,0.,0.,0.,0.,0.,0.,0.,0.,0.,0.,0.,0.,0.|0.523931,0.491548,0.244001,0.,0.,0.,0.,0.32297,0.,0.,0.,0.335833,0.,0.,0.41039,0.288949,0.,0.,0.,0.,0.,0.,0.,0.,0.,0.,0.246443,0.030068,0.,0.,0.,0.,0.,0.,0.,0.,0.,0.,0.,0.429256,0.307079,0.,0.|0.
K|0.,1.338029,1.744938,0.,0.,0.,0.|0.,1.30134,0.,1.777472,1.183371,0.,0.,0.,0.,0.,0.,0.,0.,0.,0.,0.,0.,0.|0.,0.,1.659536,0.,0.,1.487777,1.080977,0.,0.,1.467214,0.,0.,0.,0.,1.228509,0.,0.,0.,0.|0.,0.191147,1.365603,0.,0.,0.,0.|0.,0.247874,0.,0.953137,0.075198,0.,0.,0.,0.,0.,0.,0.,0.,0.,0.,0.,0.,0.|0.,0.,0.71123,0.,0.,0.174155,0.144612,0.,0.,0.078087,0.,0.,0.,0.,1.039507,0.,0.,0.,0.
M|0.,1.509216,0.,0.,0.,0.,0.,1.288784|0.,1.509687,0.,0.877842,1.263731,0.,0.,0.,0.,0.,1.655315,0.,0.,0.,0.,2.218647,0.||0.,0.085808,0.,0.,0.,0.,0.,0.146967|0.,0.585004,0.,0.104505,0.439559,0.,0.,0.,0.,0.,0.998737,0.,0.,0.,0.,0.544931,0.|
F|2.109606,1.412496,1.249265,0.,0.,0.,0.,0.,0.,0.|0.,1.09896,1.28867,0.,0.,0.,0.,0.836927,1.425423,0.,2.125701,1.530074,0.,0.,1.554407,0.,0.,0.,0.,0.,0.,0.976766,1.281977,0.,0.,0.,2.236552,1.371249,0.,0.,0.||0.711992,0.100893,0.2677,0.,0.,0.,0.,0.,0.,0.|0.,0.261003,0.128867,0.,0.,0.,0.,0.079707,0.305448,0.,1.164074,0.655746,0.,0.,0.304786,0.,0.,0.,0.,0.,0.,0.234424,0.439535,0.,0.,0.,0.860212,0.316442,0.,0.,0.|
P|0.,1.209741,0.,0.,1.735014,0.,0.,1.174193|0.,0.,0.,0.,1.367456,1.236587,0.,0.,1.940634||0.,0.016184,0.,0.,0.437884,0.,0.,0.451613|0.,0.,0.,0.,0.117211,0.23554,0.,0.,0.746398|
S|0.826437,0.,0.,1.265661,0.,0.,0.,0.,0.,1.593806,0.,0.,0.,0.,0.,0.,0.,0.,0.,0.,0.,0.,0.,0.720848,0.786347,0.,0.,1.503343,0.,0.,0.,0.||2.129918,1.482953,1.990054,1.332371,0.,0.,0.,0.,0.,0.,0.,1.770266,1.176525,0.,0.,0.,1.191983,0.,0.,0.,0.,0.,0.,0.,0.,2.086991,0.,1.604324,1.474796,0.,0.,2.160765,2.132569,0.,0.,0.|0.330575,0.,0.,0.105472,0.,0.,0.,0.,0.,0.50817,0.,0.,0.,0.,0.,0.,0.,0.,0.,0.,0.,0.,0.,0.14417,0.044934,0.,0.,0.578209,0.,0.,0.,0.||1.419945,0.790908,0.765405,1.127391,0.,0.,0.,0.,0.,0.,0.,0.820993,0.221664,0.,0.,0.,0.133556,0.,0.,0.,0.,0.,0.,0.,0.,0.584358,0.,0.41254,0.463507,0.,0.,0.831063,0.820219,0.,0.,0.
T|0.,0.,0.,0.,0.,0.,0.,0.,0.,0.,0.,0.,1.167264,0.|0.707189,0.,0.,0.,0.,1.092737,0.,0.,0.,0.,0.,1.458719,0.|0.,0.,0.,0.,0.,1.297648,0.,0.,0.,0.,0.,1.378278,0.,0.|0.,0.,0.,0.,0.,0.,0.,0.,0.,0.,0.,0.,0.294595,0.|0.058932,0.,0.,0.,0.,0.259811,0.,0.,0.,0.,0.,0.520971,0.|0.,0.,0.,0.,0.,0.399276,0.,0.,0.,0.,0.,0.433173,0.,0.
W|2.017772,0.,0.971954,0.|0.905709,2.118525,1.729331,1.557038,0.,1.703019,0.884479,0.,1.325097,0.,1.851984,0.|0.,0.,0.,0.,1.308718,0.|1.614218,0.,0.013003,0.|0.483045,2.118525,0.92231,0.346008,0.,0.706269,0.166999,0.,0.22716,0.,0.925992,0.|0.,0.,0.,0.,0.25256,0.
Y|0.,1.60395,0.|1.653111,0.,0.868147,0.,0.,1.779322,0.,0.,1.304232,1.426575,0.,0.,1.386616,0.,1.084444|1.53499,0.,0.,1.272963,0.,0.,1.319248,0.,1.40475,0.,0.,1.499516,0.|0.,0.412188,0.|0.619916,0.,0.200342,0.,0.,0.538282,0.,0.,0.590183,0.693363,0.,0.,0.422588,0.,0.180741|0.306998,0.,0.,0.106972,0.,0.,0.545387,0.,0.387979,0.,0.,0.302534,0.
V|0.,0.,0.,0.,0.758658,0.,0.,0.|0.,1.485761,1.056898,0.693476,1.323827,0.737562,0.,0.,1.080878,0.,0.,1.112927,1.505125,1.591426,1.822273,0.,0.,1.7669,1.109828,0.||0.,0.,0.,0.,0.010149,0.,0.,0.|0.,0.457157,0.243899,0.160033,0.110319,0.143415,0.,0.,0.205882,0.,0.,0.155872,0.599945,0.612087,0.688131,0.,0.,0.494732,0.221966,0.|
```
