## Supplementary Data 3 for "Pharmacological proximities in the GPCR family discovered using contact-informed amino-acid and binding pocket similarities": f58206.bsv

```
res|B|C|P|wB|wC|wP
A|0.,0.,0.840492,2.363782,1.184395,0.,0.,0.,0.,0.,0.,0.,0.,1.254366,0.,0.,2.115219,1.471829,1.28938,1.532176,0.,0.,1.69211,0.,0.,0.,1.494969,1.443917,2.039004,1.733814,0.,0.,0.,0.,0.,0.,0.,0.,0.,0.,0.,0.,0.,0.,0.,0.,1.752335,1.114203,0.,0.,0.,0.,0.,0.,0.,0.,1.782995,0.,1.137023,0.,0.,0.,0.,0.,0.,1.621598,0.,0.,0.,1.375073,0.,1.441689,1.640568,0.,0.,0.,0.,0.,0.,1.625086,0.,0.,0.,0.,0.,1.37803,1.37803,0.,1.686563,0.,0.,2.046195,0.,0.,0.,0.,0.,0.,2.152016,0.,0.,0.,1.450879,0.,0.,0.,0.,0.,0.,0.,0.,0.,0.,0.,0.,0.,1.018219,0.,0.,0.,0.,0.,0.,0.,0.,0.,0.,0.,0.,0.,0.,0.,0.,0.734705,0.,0.,0.,0.,0.,0.,1.610152,0.,0.,0.,0.,1.715556,0.,0.,0.,1.608198,0.,0.,0.,1.689768,0.,0.,0.,0.,0.,0.,1.514896,1.298973,0.787012,0.,0.957634,1.139207,0.,0.,0.,0.,0.,0.,0.,0.,0.,0.,0.,0.775807,0.,1.774849,0.814203,0.,0.,0.,0.,0.,0.,0.,0.,0.,0.,0.,0.,0.,0.,0.,0.930322,0.,0.,1.176987,0.,0.,0.,0.,0.,0.,0.,0.,1.071534,0.846988,1.482008,0.,1.587718,0.,0.,1.685157,1.44464,0.,0.,0.,1.523612,0.,0.,0.,0.,0.,2.008994,0.,0.,0.,0.,0.,1.450879,0.,0.,0.,0.,0.,0.,0.,2.042087,0.,1.401309,0.,0.,0.,0.,0.,0.,0.,0.,0.,0.,0.,0.,0.,0.,0.,0.,0.,1.28938,1.532176,0.,1.597077,0.,1.684079,1.299534,2.1958,0.,0.,0.,0.,1.621115,1.661266,1.765732,0.,0.,0.,1.875398,1.350494,1.142396,0.|0.,0.858029,0.,0.,0.,0.,0.,0.,0.,0.,0.,0.798781,1.581404,0.965496,0.996253,0.69619,1.073684,0.,0.,0.,0.,1.341786,0.,0.,0.,0.857046,1.359456,0.,0.924135,0.,1.1811,0.,0.,0.,0.,0.,0.,0.,0.,0.,0.,0.,0.,0.,0.,0.,0.,0.,0.,1.087048,0.,0.,0.,0.,0.,0.,0.,0.,0.,0.,0.,0.,0.,1.397276,0.,0.,0.,0.,0.,0.,0.,0.,0.,0.,0.,0.,0.871663,1.423905,0.,0.,0.,0.,0.,0.,0.,0.,0.964483,0.964483,0.,0.,0.,0.,0.,1.011998,0.,0.,0.,0.,0.,0.,0.,0.,0.,0.,0.853061,0.,0.,0.,0.,0.,0.,1.184454,0.,0.,0.,0.,0.,0.,0.,0.,0.,0.,0.,0.,0.,0.,0.,0.,0.,0.,0.,0.,0.,0.,0.,0.,0.,0.,0.,0.,0.,0.,0.,0.,0.,0.,0.,0.,0.,0.,0.,0.,0.,0.857513,0.,0.,0.,0.,0.,0.,0.,0.,0.,0.,0.,0.,0.,0.855281,1.32399,0.,1.086249,0.,0.,0.,0.,0.,0.,0.,0.,0.,0.,0.,0.,1.042258,0.,0.,0.,0.,0.8925,0.,0.,0.,0.,0.,0.,0.,0.,0.,0.,0.,0.,0.,0.,1.009534,0.,1.063256,0.,0.,0.,0.,0.,0.,0.706706,0.703434,0.879806,0.,0.,0.892406,0.,0.,0.,1.200565,0.,0.,0.,0.,0.,0.836503,0.973873,0.,0.,0.,0.,0.,0.,0.,0.,0.,0.885337,0.,0.,0.,0.853061,1.476449,0.,0.,0.,0.,0.,0.,0.838066,0.,0.,0.,0.,0.,0.,0.,0.,0.,0.,0.,0.,0.,0.,0.,0.,0.69619,1.073683,0.,0.,0.,0.,0.,0.,0.,0.,0.,0.,0.,0.,1.004439,0.,0.,1.564378,0.,0.||0.,0.,0.525308,0.328303,0.197399,0.,0.,0.,0.,0.,0.,0.,0.,0.221359,0.,0.,0.248849,0.173156,0.22424,0.266465,0.,0.,0.38457,0.,0.,0.,0.249161,0.240653,1.482912,0.709288,0.,0.,0.,0.,0.,0.,0.,0.,0.,0.,0.,0.,0.,0.,0.,0.,0.458945,0.247601,0.,0.,0.,0.,0.,0.,0.,0.,0.432241,0.,0.147665,0.,0.,0.,0.,0.,0.,0.663381,0.,0.,0.,0.65135,0.,0.480563,0.68357,0.,0.,0.,0.,0.,0.,0.325017,0.,0.,0.,0.,0.,0.278887,0.278887,0.,0.281094,0.,0.,1.47326,0.,0.,0.,0.,0.,0.,1.524345,0.,0.,0.,0.527592,0.,0.,0.,0.,0.,0.,0.,0.,0.,0.,0.,0.,0.,0.647958,0.,0.,0.,0.,0.,0.,0.,0.,0.,0.,0.,0.,0.,0.,0.,0.,0.209916,0.,0.,0.,0.,0.,0.,1.024642,0.,0.,0.,0.,1.029333,0.,0.,0.,0.376387,0.,0.,0.,0.185581,0.,0.,0.,0.,0.,0.,0.403972,0.432991,0.393506,0.,0.294657,0.300624,0.,0.,0.,0.,0.,0.,0.,0.,0.,0.,0.,0.436391,0.,0.776497,0.389401,0.,0.,0.,0.,0.,0.,0.,0.,0.,0.,0.,0.,0.,0.,0.,0.029534,0.,0.,0.103188,0.,0.,0.,0.,0.,0.,0.,0.,0.171445,0.390918,0.456002,0.,0.235218,0.,0.,0.434879,0.764809,0.,0.,0.,0.831061,0.,0.,0.,0.,0.,1.027858,0.,0.,0.,0.,0.,0.527592,0.,0.,0.,0.,0.,0.,0.,0.583454,0.,0.455425,0.,0.,0.,0.,0.,0.,0.,0.,0.,0.,0.,0.,0.,0.,0.,0.,0.,0.22424,0.266465,0.,0.465814,0.,0.230123,0.826976,1.397327,0.,0.,0.,0.,1.031619,1.057169,1.123648,0.,0.,0.,0.729321,0.081848,0.242326,0.|0.,0.375388,0.,0.,0.,0.,0.,0.,0.,0.,0.,0.046987,0.186047,0.113588,0.186797,0.121076,0.186728,0.,0.,0.,0.,0.426932,0.,0.,0.,0.142841,0.226576,0.,0.326165,0.,0.129921,0.,0.,0.,0.,0.,0.,0.,0.,0.,0.,0.,0.,0.,0.,0.,0.,0.,0.,0.284703,0.,0.,0.,0.,0.,0.,0.,0.,0.,0.,0.,0.,0.,0.338734,0.,0.,0.,0.,0.,0.,0.,0.,0.,0.,0.,0.,0.290554,0.593294,0.,0.,0.,0.,0.,0.,0.,0.,0.160747,0.160747,0.,0.,0.,0.,0.,0.106526,0.,0.,0.,0.,0.,0.,0.,0.,0.,0.,0.310204,0.,0.,0.,0.,0.,0.,0.219343,0.,0.,0.,0.,0.,0.,0.,0.,0.,0.,0.,0.,0.,0.,0.,0.,0.,0.,0.,0.,0.,0.,0.,0.,0.,0.,0.,0.,0.,0.,0.,0.,0.,0.,0.,0.,0.,0.,0.,0.,0.,0.269504,0.,0.,0.,0.,0.,0.,0.,0.,0.,0.,0.,0.,0.,0.228075,0.353064,0.,0.226302,0.,0.,0.,0.,0.,0.,0.,0.,0.,0.,0.,0.,0.651411,0.,0.,0.,0.,0.44625,0.,0.,0.,0.,0.,0.,0.,0.,0.,0.,0.,0.,0.,0.,0.288438,0.,0.049522,0.,0.,0.,0.,0.,0.,0.113073,0.324662,0.293269,0.,0.,0.132208,0.,0.,0.,0.141243,0.,0.,0.,0.,0.,0.456274,0.458293,0.,0.,0.,0.,0.,0.,0.,0.,0.,0.055334,0.,0.,0.,0.310204,0.661856,0.,0.,0.,0.,0.,0.,0.230468,0.,0.,0.,0.,0.,0.,0.,0.,0.,0.,0.,0.,0.,0.,0.,0.,0.121077,0.186728,0.,0.,0.,0.,0.,0.,0.,0.,0.,0.,0.,0.,0.639189,0.,0.,0.608369,0.,0.|
R|0.,1.836012,0.,1.967809,1.37228,1.512159,0.,1.607559,0.,0.,1.417738,0.,0.,0.,0.,1.01145,0.,0.,0.,0.7244,0.,0.,0.,0.,0.,0.,1.495438,0.,0.,0.,1.097885,0.,1.05723,1.306598,0.,1.261674,0.,0.,0.,1.4921,2.172585,1.47715,0.,0.,1.436996,0.,0.,0.,0.,0.,0.,0.,0.,0.,2.051372,0.,0.,0.,1.7203,1.466979,1.103766,0.,0.,0.949173,1.950921,1.411076,1.469838,0.,0.,0.,1.045743,0.,0.,0.,0.,1.210033,1.301594,0.,0.,0.,0.,0.,0.,0.,0.,0.,0.,0.,1.566238,1.811713,0.,0.,0.,0.,0.,0.,0.,1.367549,0.,0.,0.946427,0.,1.528528,0.,0.,0.,0.,0.,0.,0.,0.,0.,1.367631,1.525897,1.462695,0.,0.,0.,0.,0.,0.,0.,0.,0.,2.069097,0.,0.,0.,0.,0.,0.,0.,0.,0.,0.,0.,0.,0.,0.,0.,0.,1.356284,1.782388,0.,0.,0.,0.,0.,0.,0.,0.,0.|0.,0.925753,1.120729,1.657101,0.,0.,0.,2.367383,1.164368,1.334766,0.,0.,1.104077,0.,0.905264,0.,0.,0.,0.,0.,0.,0.,1.539066,0.,0.,1.518764,0.,0.,0.,0.,0.,0.7941,0.807969,0.,0.985113,0.864186,0.,0.,0.,0.,0.,0.,0.,0.,0.,0.,0.,0.,0.,0.,0.,1.407373,0.770963,0.,0.,1.318793,1.082365,0.,0.,0.984992,0.,0.,0.,0.,0.,0.,0.,0.,1.020289,0.,1.343948,0.,0.,0.,0.,1.139899,0.,2.098512,1.592487,0.,0.,1.695496,1.384684,0.826548,0.,0.,1.179482,0.,0.,0.,0.,0.,0.,0.,0.,1.294041,0.,0.74696,0.,0.,0.,0.,0.,0.,1.225605,1.117365,0.,1.010344,0.,0.933904,1.067073,0.,0.,1.04769,0.,0.,0.,0.706414,0.966874,0.,0.,1.619021,0.,0.,0.,0.,1.461206,0.,0.,0.,0.,0.,0.,0.,1.404594,0.,0.,0.,0.,0.,0.889388,0.,0.,0.,1.165827,0.,1.001353,0.,0.790474,1.35207,0.,1.207675,0.949084,0.800818,0.,1.055681,0.,0.,0.,0.933889,1.146816,0.,0.,0.,1.051534,1.177298,0.,0.,0.,1.092344,0.,0.,0.,1.150391,0.,0.,0.,0.,0.,0.,0.,0.,1.378003,0.,0.,1.647119,0.851525,0.,0.,0.,0.,0.,0.,0.,0.,0.,1.453576,0.706414,0.,1.010387,1.196283,0.,0.775431,0.874089,0.,0.,0.776607,0.,0.,0.,0.,0.,0.,0.,0.,0.,0.,0.,0.,0.,0.,0.,0.854207,0.,0.905265,0.,0.,0.,0.,0.,0.,0.,0.,0.,0.,0.|1.944231,1.72551,0.,2.350548,1.548026,1.636518,1.67202,0.,2.694961,0.,0.,2.67185,0.,0.,1.768844,1.690849,1.64576,2.029077,1.236057,2.125446,2.561129,0.,0.,0.,1.862637,1.799894,0.,2.554099,1.946928,0.,0.,0.811826,1.348362,0.,0.,0.,2.531853,1.978155,2.472665,1.623745,0.,0.,0.,0.,0.,1.634095,1.617569,0.,0.,0.,1.967552,1.215376,0.,1.952772,2.058799,2.226784,2.632667,0.,0.,0.,2.297524,1.789397,0.,1.061517,1.905593,0.,1.505751,1.932179,0.,0.,0.,0.,0.,0.,0.,0.,0.,2.067518,0.,2.345207,0.,1.414856,0.,1.59508,0.996297,1.737339,1.737339,0.,0.,2.055981,2.284182,1.950096,1.809133,1.023492,2.156349,1.678975,2.07967,2.101302,1.648618,2.418803,1.787864,1.818211,0.,0.,0.,1.548954,1.721978,0.,0.,0.,0.,0.,0.,0.,1.273566,0.,1.926893,1.548623,1.478055,0.,1.342462,1.857881,1.017844,0.,1.017844,1.43533,2.02133,0.,0.,0.,0.,2.014505,0.,1.679445,1.94025,1.059595,1.775597,2.198153,0.,2.331413,2.346463,1.715546,0.,0.,1.39715,1.698228,0.,0.,0.,1.901335,2.088807,0.,2.387612,2.481664,2.469711,0.,0.,2.134807,0.,0.,0.,1.563053,0.,0.,0.,2.017828,0.,0.,0.,0.,0.,0.,0.,1.708696,1.940117,0.,0.,0.,1.668231,0.,0.,0.,0.,0.,0.,0.,0.,0.,1.216901,0.,1.490979,1.410461,1.924409,0.,0.,0.,2.378285,0.,0.,0.,1.733104,2.047685,0.,0.,1.033275,0.981378,1.342336,0.,0.,1.83787,2.370597,2.301975,2.499123,0.962816,0.,2.016645,0.,0.,0.,0.,0.,1.208307,0.,2.507039,0.,2.380935,0.,0.,0.,0.,1.588008,0.,0.,1.588008,0.,0.,1.612482,1.675149,1.670463,0.,0.,1.447553,1.902917,2.688726,1.754168,1.775968,2.066487,0.,0.,1.775968,0.,0.,0.,1.579123,2.25847,0.,0.,1.969083,2.328429,1.930397,2.212386,1.029457,0.,0.,0.,0.,0.,0.,2.350487,1.980216,0.93327,0.,0.,0.,1.442833,0.,0.,2.050655,2.340783,1.710884,2.219111,1.626828,2.006804,0.,0.,0.,1.389761,0.,1.310714,0.,0.,0.,0.,1.134306,0.,0.,0.,0.,0.,1.86033,1.854737,1.505492,0.,0.,0.,0.,0.,0.,0.,2.155202,2.138903,0.,1.920672,2.331284,0.,0.,1.920672,0.,0.,0.,1.185395,0.,0.,0.,2.079346,2.079346,0.,0.,0.,1.990969,0.,1.964874,0.,0.,0.,2.289588,0.,0.,0.,1.415691,0.,1.804718,1.930447,1.7404,0.,1.714614,2.214208,1.871249,0.,2.024202,2.499123,0.,2.132612,0.,1.888143,0.,0.,1.644446,2.034,0.,0.,0.,0.,0.,0.,1.60392,0.,0.,0.,0.,0.,0.,0.,0.,0.,0.,0.,2.063073,0.,0.,0.,0.,0.,0.,1.864482,0.,1.983746,2.5541,0.,0.,1.328924,1.560488,0.,1.523552,0.,2.491046,0.,0.,0.,0.,0.,0.,0.,0.,1.215702,0.,0.,0.,0.,1.110332,0.,1.968753,2.000778,2.315617,0.,1.290382,1.483375,0.,1.745247,0.,0.,1.531226,0.,1.204905,1.24363,0.,1.649585,0.,0.|0.,0.174858,0.,0.983905,0.68614,0.567059,0.,0.661936,0.,0.,0.637982,0.,0.,0.,0.,0.1839,0.,0.,0.,0.06139,0.,0.,0.,0.,0.,0.,0.18365,0.,0.,0.,0.05228,0.,0.026431,0.335982,0.,0.245326,0.,0.,0.,0.328768,0.608324,0.413602,0.,0.,0.605051,0.,0.,0.,0.,0.,0.,0.,0.,0.,0.71798,0.,0.,0.,0.995963,0.419137,0.137971,0.,0.,0.077484,0.179166,0.11519,0.074992,0.,0.,0.,0.298784,0.,0.,0.,0.,0.235721,0.203541,0.,0.,0.,0.,0.,0.,0.,0.,0.,0.,0.,0.722879,0.277708,0.,0.,0.,0.,0.,0.,0.,0.89188,0.,0.,0.029576,0.,0.031927,0.,0.,0.,0.,0.,0.,0.,0.,0.,0.643591,0.832307,0.346428,0.,0.,0.,0.,0.,0.,0.,0.,0.,0.633397,0.,0.,0.,0.,0.,0.,0.,0.,0.,0.,0.,0.,0.,0.,0.,0.,0.246597,1.134247,0.,0.,0.,0.,0.,0.,0.,0.,0.|0.,0.141434,0.280182,0.33142,0.,0.,0.,1.183691,0.582184,0.600645,0.,0.,0.22731,0.,0.236156,0.,0.,0.,0.,0.,0.,0.,0.633733,0.,0.,0.911258,0.,0.,0.,0.,0.,0.2647,0.302988,0.,0.287325,0.117178,0.,0.,0.,0.,0.,0.,0.,0.,0.,0.,0.,0.,0.,0.,0.,0.148144,0.054103,0.,0.,0.659397,0.631379,0.,0.,0.287289,0.,0.,0.,0.,0.,0.,0.,0.,0.392419,0.,0.261323,0.,0.,0.,0.,0.289805,0.,0.587583,0.445896,0.,0.,1.249313,1.020294,0.304518,0.,0.,0.589741,0.,0.,0.,0.,0.,0.,0.,0.,0.419689,0.,0.037348,0.,0.,0.,0.,0.,0.,0.58055,0.38678,0.,0.189439,0.,0.116738,0.247713,0.,0.,0.064144,0.,0.,0.,0.449536,0.302148,0.,0.,0.462578,0.,0.,0.,0.,0.265674,0.,0.,0.,0.,0.,0.,0.,0.108046,0.,0.,0.,0.,0.,0.127055,0.,0.,0.,0.266212,0.,0.467298,0.,0.182417,0.207252,0.,0.768521,0.603962,0.291206,0.,0.035296,0.,0.,0.,0.175104,0.112276,0.,0.,0.,0.098581,0.021517,0.,0.,0.,0.111231,0.,0.,0.,0.116989,0.,0.,0.,0.,0.,0.,0.,0.,0.689001,0.,0.,0.74869,0.15686,0.,0.,0.,0.,0.,0.,0.,0.,0.,0.660717,0.449536,0.,0.388611,0.470669,0.,0.158251,0.087409,0.,0.,0.087681,0.,0.,0.,0.,0.,0.,0.,0.,0.,0.,0.,0.,0.,0.,0.,0.197125,0.,0.236156,0.,0.,0.,0.,0.,0.,0.,0.,0.,0.,0.|0.850601,0.527239,0.,0.967873,0.387007,0.327304,0.334404,0.,2.021221,0.,0.,0.275043,0.,0.,0.884422,0.845424,1.293097,1.065265,0.710733,1.222131,0.527291,0.,0.,0.,0.76935,0.704306,0.,0.777334,0.407803,0.,0.,0.021941,0.145769,0.,0.,0.,1.042528,0.814534,0.581804,0.071938,0.,0.,0.,0.,0.,0.735343,0.727906,0.,0.,0.,0.804908,0.386711,0.,0.542437,0.800644,0.974218,1.151792,0.,0.,0.,0.670111,0.521907,0.,0.19791,1.06584,0.,0.202697,1.151876,0.,0.,0.,0.,0.,0.,0.,0.,0.,0.827007,0.,0.400401,0.,0.27607,0.,0.195887,0.122352,0.426715,0.426715,0.,0.,1.541985,1.33244,1.137556,1.356849,0.341164,1.334883,1.119317,0.990319,1.50093,1.442541,1.511752,0.595955,0.681829,0.,0.,0.,0.985698,0.688791,0.,0.,0.,0.,0.,0.,0.,0.281369,0.,1.037558,0.486988,0.288174,0.,0.854294,0.516078,0.027929,0.,0.027929,0.039384,0.329054,0.,0.,0.,0.,1.024324,0.,0.790327,0.798926,0.117733,0.564963,0.649454,0.,0.746052,0.65701,0.411731,0.,0.,0.391202,0.475504,0.,0.,0.,1.400983,1.429184,0.,0.407641,0.484227,0.481895,0.,0.,1.245304,0.,0.,0.,0.133026,0.,0.,0.,1.036182,0.,0.,0.,0.,0.,0.,0.,0.512609,1.115567,0.,0.,0.,0.834116,0.,0.,0.,0.,0.,0.,0.,0.,0.,0.51238,0.,0.948805,0.384671,0.666142,0.,0.,0.,0.594571,0.,0.,0.,0.216638,0.511921,0.,0.,0.094893,0.080112,0.095881,0.,0.,0.765779,1.303828,1.150988,1.590351,0.028318,0.,1.260403,0.,0.,0.,0.,0.,0.266237,0.,0.83568,0.,0.453511,0.,0.,0.,0.,0.405171,0.,0.,0.405171,0.,0.,0.456632,0.326135,0.325223,0.,0.,0.562937,0.459325,0.597495,0.877084,0.714591,0.232327,0.,0.,0.714591,0.,0.,0.,0.757979,0.632372,0.,0.,0.731374,0.532212,0.896256,1.343235,0.06571,0.,0.,0.,0.,0.,0.,1.096894,0.924101,0.199986,0.,0.,0.,0.305417,0.,0.,1.677809,1.489589,1.088745,1.815636,1.035254,0.121994,0.,0.,0.,0.868601,0.,0.045829,0.,0.,0.,0.,0.246588,0.,0.,0.,0.,0.,0.465082,0.033899,0.169024,0.,0.,0.,0.,0.,0.,0.,1.847316,1.833345,0.,0.683629,0.276593,0.,0.,0.683629,0.,0.,0.,0.038972,0.,0.,0.,0.665391,0.665391,0.,0.,0.,0.459454,0.,0.982437,0.,0.,0.,1.040722,0.,0.,0.,0.427378,0.,0.505321,1.389922,0.905008,0.,0.381025,0.492046,0.467812,0.,0.736073,1.590351,0.,1.14833,0.,0.619063,0.,0.,0.719445,0.35595,0.,0.,0.,0.,0.,0.,0.595003,0.,0.,0.,0.,0.,0.,0.,0.,0.,0.,0.,0.142828,0.,0.,0.,0.,0.,0.,1.003952,0.,1.068171,0.777335,0.,0.,0.276859,0.504008,0.,0.478831,0.,0.171141,0.,0.,0.,0.,0.,0.,0.,0.,0.245273,0.,0.,0.,0.,0.19929,0.,0.506251,0.600233,0.405233,0.,0.197507,0.211911,0.,0.581749,0.,0.,0.340272,0.,0.490887,0.230302,0.,0.765879,0.,0.
N|0.,2.263386,0.,1.463289,1.868243,1.452474,1.654921,0.,0.,0.,0.,0.,0.,0.,0.,1.297861,0.,0.,0.,0.,0.,0.,0.,0.,1.725045,1.725045,1.294975,0.,0.,0.,2.226512,0.,0.,0.,0.903939,0.,2.058822,0.,1.541079,1.995408,0.,0.,0.,0.,0.,0.,2.150819,0.,0.,0.,0.,1.455277,0.,0.,0.,0.,1.846105,0.,1.478624,0.,0.,0.,0.,0.,0.,0.,0.,1.255624,0.934433,1.533404,1.726801,0.,0.,1.525888,0.,0.,0.,0.,0.,0.,0.,0.,0.,0.,0.,0.,1.813525,0.,0.,0.,1.434297,0.,0.,0.,0.,0.798755,0.,0.,0.,1.026666,1.911414,0.,0.,0.,1.710086,0.,0.,2.015234,0.,2.353864,0.,1.470367,0.,1.834232,1.470367,1.616046,1.254228,1.616046,0.,0.,0.,0.,0.,0.,1.637126,0.,0.,2.153193|0.,0.,0.,1.036667,0.,0.836034,1.304355,0.,0.722984,0.989912,0.,0.869726,0.,0.,0.,1.159536,1.168024,0.711398,0.,0.,0.,0.,0.,0.,0.,1.078973,1.078973,0.885838,0.864888,0.,0.,0.,1.590402,0.,0.,0.,0.,0.716607,0.,1.183202,0.,0.,0.,1.491864,0.,0.,0.,0.,0.,0.,0.,0.,0.778659,0.,0.,0.,0.,0.,1.256455,0.,0.,0.,0.74484,0.,0.,0.,0.,1.484886,0.,0.,0.950821,1.218907,0.,0.,0.,0.,1.1067,0.,0.,0.,1.060027,0.,1.244723,0.,0.,0.,0.883797,0.,0.,0.,0.,0.,0.,0.859037,1.372667,0.,0.,0.,0.,0.,1.522743,0.,1.421298,0.,0.,0.,1.089331,1.615223,0.,1.35967,1.35967,0.,0.807533,0.,0.,0.,0.781212,0.849882|1.3593,0.,1.815347,0.,0.,1.043604,0.,1.899559,1.250265,0.,0.,1.190418,0.,1.328869,0.,0.,2.212261,0.,1.730352,0.,2.299476,0.,0.,1.149243,1.503899,0.,0.,1.019324,0.,2.072929,0.,0.,2.650184,1.852914,0.,0.,2.100798,1.269064,0.,0.,1.206219,1.686102,0.,1.906476,0.,1.285092,1.381211,0.,0.,0.,1.582112,1.646306,1.778834,0.,0.,0.,0.,0.,0.,0.,1.050654,0.,0.,0.,0.,0.,2.294463,0.,1.577697,1.577697,1.332796,1.280264,1.447421,0.,0.,1.040482,1.840012,0.784706,0.,1.714683,0.,0.,1.439508,0.,0.,0.,2.398111,0.,0.,0.,1.572989,0.,1.780363,1.884694,1.518047,1.518047,0.,1.16875,0.,1.946262,0.,0.,0.,1.253871,0.,0.,0.,1.066778,1.770103,0.,1.561605,0.,0.,0.,0.,0.841092,2.098304,1.134443,2.017563,1.436531,0.,0.,1.393683,0.,0.,1.501726,1.935298,1.317697,0.958417,0.,0.,1.667157,2.211813,1.131597,0.,1.164069,1.164069,0.,1.325914,0.,1.722392,0.,1.460428,0.,1.329165,1.329165,1.71423,1.73346,2.131031,1.395526,0.,1.810127,1.493163,0.,0.,0.,1.403163,1.883348,2.01629,1.350061,0.,0.,1.549911,0.,1.256383,1.660414,0.,0.,0.,0.,0.,0.,2.116246,0.,1.825785,1.319305,0.,0.,2.046349,0.,1.325965,0.,0.,1.442734,0.,0.,0.,0.,0.,0.,0.,1.414854,0.,1.462154,0.,1.744215,1.341896,0.,0.,0.,2.02594,1.981709,1.711727,0.,1.272651,0.,0.,1.799754,1.469336,0.970692,0.,1.280147,0.,0.,0.,1.36132,1.37273,0.,1.609087,0.,1.24569,0.,0.,1.131664,1.935298,0.,0.,1.403074,1.422788,1.718058,0.,2.232546,1.333062,0.,0.,0.,0.,0.,0.,0.,0.,0.,0.,0.,0.,1.056416,0.,0.,2.299475,2.089577,1.721642,0.,0.,1.721642,1.87944,0.839492,0.,1.312024,0.,0.,1.672719,1.489107,0.,0.,0.,1.358926,0.,0.,1.432958,0.,0.,1.372945,1.374522,0.,1.970776,2.230053,0.,1.18261,0.,0.,0.,1.25155,0.,1.019309|0.,0.120714,0.,0.940686,0.747297,0.232396,0.681438,0.,0.,0.,0.,0.,0.,0.,0.,0.169286,0.,0.,0.,0.,0.,0.,0.,0.,0.332903,0.332903,0.184996,0.,0.,0.,0.742171,0.,0.,0.,0.075328,0.,0.57647,0.,0.973313,1.260258,0.,0.,0.,0.,0.,0.,0.581302,0.,0.,0.,0.,0.559722,0.,0.,0.,0.,0.100697,0.,0.515134,0.,0.,0.,0.,0.,0.,0.,0.,0.089687,0.135644,0.222591,0.183702,0.,0.,0.29344,0.,0.,0.,0.,0.,0.,0.,0.,0.,0.,0.,0.,0.118376,0.,0.,0.,0.286859,0.,0.,0.,0.,0.103065,0.,0.,0.,0.189123,0.186479,0.,0.,0.,1.399161,0.,0.,0.403047,0.,0.411926,0.,0.490122,0.,0.305705,0.490122,0.728261,0.118425,0.728261,0.,0.,0.,0.,0.,0.,0.63666,0.,0.,0.999697|0.,0.,0.,0.048378,0.,0.238867,0.29348,0.,0.115677,0.17469,0.,0.248493,0.,0.,0.,0.326471,0.152351,0.092791,0.,0.,0.,0.,0.,0.,0.,0.132505,0.132505,0.258369,0.035302,0.,0.,0.,0.530134,0.,0.,0.,0.,0.079623,0.,0.189312,0.,0.,0.,0.94223,0.,0.,0.,0.,0.,0.,0.,0.,0.239587,0.,0.,0.,0.,0.,0.057112,0.,0.,0.,0.24828,0.,0.,0.,0.,0.369025,0.,0.,0.122687,0.168572,0.,0.,0.,0.,0.297958,0.,0.,0.,0.498836,0.,0.084498,0.,0.,0.,0.176759,0.,0.,0.,0.,0.,0.,0.135637,0.167398,0.,0.,0.,0.,0.,0.380686,0.,0.248727,0.,0.,0.,0.181555,0.471107,0.,0.420155,0.420155,0.,0.184579,0.,0.,0.,0.347206,0.060706|0.339825,0.,1.248051,0.,0.,0.447259,0.,0.746255,0.058346,0.,0.,0.765269,0.,0.498326,0.,0.,0.455466,0.,0.378515,0.,0.69984,0.,0.,0.417907,0.30078,0.,0.,0.419721,0.,0.690976,0.,0.,1.159455,0.589563,0.,0.,0.612733,0.081106,0.,0.,0.142401,0.200046,0.,0.78502,0.,0.167062,0.292179,0.,0.,0.,0.721935,0.286314,1.082768,0.,0.,0.,0.,0.,0.,0.,0.184837,0.,0.,0.,0.,0.,0.559625,0.,0.276789,0.276789,0.88853,0.182895,0.118157,0.,0.,0.123867,0.920006,0.062776,0.,0.478516,0.,0.,0.523457,0.,0.,0.,1.128523,0.,0.,0.,0.699106,0.,0.776056,0.980041,0.667941,0.667941,0.,0.307566,0.,1.297508,0.,0.,0.,0.320758,0.,0.,0.,0.115327,1.04597,0.,0.278858,0.,0.,0.,0.,0.240312,0.699435,0.246618,1.241577,0.437205,0.,0.,0.506794,0.,0.,0.525604,1.231553,0.718744,0.159736,0.,0.,0.666863,0.533886,0.41149,0.,0.137572,0.137572,0.,0.367834,0.,0.574131,0.,0.379332,0.,0.153155,0.153155,0.523371,0.902844,0.55249,0.507464,0.,0.610516,0.17918,0.,0.,0.,0.565791,0.941674,0.533724,0.157986,0.,0.,0.472354,0.,0.203345,0.510896,0.,0.,0.,0.,0.,0.,1.128664,0.,0.966592,0.439768,0.,0.,0.895278,0.,0.337411,0.,0.,0.135609,0.,0.,0.,0.,0.,0.,0.,0.100784,0.,0.275181,0.,0.678306,0.386303,0.,0.,0.,0.525244,0.447483,0.883472,0.,0.430455,0.,0.,0.43994,0.503772,0.171299,0.,0.150605,0.,0.,0.,0.398435,0.274546,0.,0.357575,0.,0.467134,0.,0.,0.377221,1.231553,0.,0.,0.56123,0.290365,0.30066,0.,0.504123,0.451521,0.,0.,0.,0.,0.,0.,0.,0.,0.,0.,0.,0.,0.201222,0.,0.,0.69984,0.261197,0.932556,0.,0.,0.932556,0.54817,0.139915,0.,0.4771,0.,0.,0.912392,0.332333,0.,0.,0.,0.359716,0.,0.,0.655067,0.,0.,0.499253,0.19636,0.,0.716646,1.419125,0.,0.542029,0.,0.,0.,0.303406,0.,0.291231
D|1.183314,0.,0.,0.,0.,0.,0.,1.318313,0.,1.075626,1.14153,1.680442,1.864646,1.89689,0.,0.,1.274247,0.,0.,0.,0.,1.807252,1.906714,0.,1.362196,1.659553,1.361197,1.909204,0.,0.,0.,0.,0.,0.,0.,1.093093,0.,1.492429,1.787927,0.907008,0.,0.,0.960267,0.,0.,0.,1.636438,0.,0.717279,0.,0.,0.,1.564738,0.,0.,1.076808,0.,1.573683,0.788466,1.38647,0.,0.,0.,0.,0.,0.,0.,0.,0.,0.,0.,1.47014,0.,0.,0.,0.,0.,1.045164,0.,1.479525,2.013535,0.,1.496258,0.952062,0.,0.,0.,1.032962,0.,0.,1.68006,1.034649,0.898587,0.984146,0.,0.,1.872029,0.,1.261174,1.253387,0.,0.858336,0.,0.,0.,0.,0.,0.,0.,0.,1.280998,0.,0.,2.054457,0.,0.,0.,0.,0.,0.,0.,0.,0.,0.949422,1.89543,1.526978,0.,0.865365,0.,0.,1.805797,1.728529,0.,0.,0.,0.,0.,0.,0.,0.,0.,0.,0.,1.299896,0.806557,0.,0.,0.,0.,0.,0.,0.,0.,0.,0.,1.470736,1.576762,0.,1.0732,0.,1.828484,0.,0.,1.605705,0.,1.855647,1.584849,0.,0.,1.858029,1.830727,0.,1.121947,0.,0.,0.918831,0.,1.111151,0.,0.,1.099162,0.,0.,0.,0.,0.,0.,0.999898,0.,0.,1.127644,1.680059,0.,0.,0.,0.991546,0.,1.77684,0.,0.,0.,0.,1.092484,1.896891,1.831657,0.,0.,0.,1.092391,1.717873,0.,0.,0.,0.,1.084112,1.323078,0.,0.,0.,0.835057,0.,0.,0.878264,0.,1.15567,0.,1.051257,0.,1.513397,0.870351,0.|1.41166,0.,0.,0.,0.906909,0.,0.,1.039754,0.,0.,0.,0.,0.,0.,0.,0.,1.145389,0.,1.25995,0.863751,0.,1.032113,0.,0.,0.,0.,0.,0.,0.,0.,0.,0.802893,1.405294,0.,1.022109,0.,0.,0.,1.150277,0.,0.,0.,0.,0.,0.,1.112351,0.,0.,0.,1.084322,0.,0.,0.,0.,0.939273,0.,0.,0.,0.,0.,1.040149,0.,0.,0.,0.841807,0.,0.,1.402474,0.813065,0.,1.469551,0.951402,0.,0.,0.,1.037872,1.582797,1.119553,0.,0.,0.,0.,0.,1.477926,0.,1.351156,0.,0.,0.,0.,1.525861,1.12552,0.,0.,0.,0.,0.,0.,0.,0.,0.,0.,0.956146,0.,0.,1.250205,1.430365,0.865763,1.48645,0.,0.,1.075815,1.199233,0.,0.,0.,0.,0.,0.,0.,1.207058,0.,0.,0.,0.,0.,0.,1.30415,0.,0.,0.,0.,0.,0.,1.020453,1.39814,0.,1.091027,0.,1.117462,0.971214,1.228187,0.,1.072069,0.,1.180088,0.,0.,0.,0.,0.,0.,0.,0.,1.733321,1.240018,0.,0.,0.,0.,0.,0.,1.237388,0.,0.,0.,0.,0.,1.264457,1.019897,0.,0.,1.397543,0.,0.758373,0.,1.519649,1.582072,1.35135,0.918233,1.477445,0.,0.,1.180645,1.576056,1.22198,0.,1.196906,1.04426,1.11692|2.105501,0.,0.,0.,0.,0.97584,2.508163,0.,2.582235,1.142995,1.608608,0.,1.605028,0.,0.,1.163969,1.386875,1.876874,1.654135,1.630821,1.246501,1.204231,0.,0.,1.822459,2.029183,1.095949,1.548148,0.,0.,0.,0.,0.,2.068054,0.,0.,0.,0.,0.,0.,0.,0.,0.,0.,1.693776,1.790618,0.,2.332296,0.,0.,1.173332,1.160429,0.,1.802406,0.,1.686514,1.894935,0.,0.,1.671822,0.,0.,0.,0.,0.,0.,0.,0.,0.,2.231043,0.89291,0.,0.,1.935255,1.935255,0.,0.,0.,1.50471,0.,1.111084,1.898449,0.,1.27211,2.270199,0.,0.,0.,1.48676,0.,1.361841,1.477074,1.709151,0.,1.547757,1.18996,1.742078,0.,2.87531,1.267279,0.,0.,1.786948,0.,2.145516,0.,0.,0.,0.,0.,1.932196,0.,1.821373,0.,0.,0.,0.,0.,0.,1.656286,0.,0.,1.359537,0.,1.502186,1.373282,1.556705,0.,0.,0.,0.,0.,0.,0.,0.,1.161024,0.,0.,0.,0.,0.,0.,0.,1.916663,0.,1.620947,0.,0.,0.,1.309109,0.998307,1.665203,2.121365,0.,1.30579,2.878906,0.,1.578717,1.723341,0.,0.,0.,0.,1.729926,1.944168,2.744319,1.944444,0.,0.,0.,1.064752,0.,2.449521,1.406601,0.,2.397996,1.871103,1.872859,0.,0.,0.,0.,0.,0.,2.732975,0.,0.,0.,1.666795,0.,0.,0.,0.,0.,0.,0.,1.319582,0.,0.,1.725664,0.,0.,1.761991,1.715573,2.013996,0.,0.,0.,1.815312,0.,2.091842,1.468874,1.753149,1.459854,2.093644,1.34761,0.941779,0.,2.840397,0.,0.,0.,2.007143,1.654583,0.,0.,0.,0.,1.460861,0.,0.,0.,0.,1.322749,0.,1.37168,0.,0.,0.989622,2.226198,0.,1.135415,0.,0.,0.,0.,0.,1.536059,0.,0.,0.,0.,0.,0.,0.,0.,0.795237,0.,1.763675,1.471495,2.006324,0.,0.,0.,1.676637,0.,1.712278,0.,0.,0.,0.,1.621723,0.,0.,1.011971,0.,0.,0.,1.22404,0.,0.,0.,1.081736,1.081736,1.191062,1.076497,2.235093,0.,0.863375,1.453904,0.,0.,1.584903,0.,1.524048,0.,0.,0.,0.,2.163999,0.,0.,1.945433,1.546612,1.971251,0.,2.15364,2.014066,0.,0.,0.,0.,0.,0.,0.,0.,0.,2.799784,1.766484,1.868237,0.,1.729926,1.516035,1.491538,1.400193,1.536998,1.207972,0.,1.53908,1.944067,1.234321,0.,2.204202,0.,1.430495,0.702779,0.,0.,0.,0.,1.445787,1.397381,2.292171,0.,1.82246,1.28131,0.,0.,2.784962,0.,1.165648,1.418678,2.162086,0.,1.418678,1.520987,0.,0.,1.808671,2.016283,2.769468,1.310742,2.411508,0.,0.,1.17349,2.031434,0.,1.115957,2.293308,1.752355,1.241127,1.621926,0.,0.910117,2.412391,0.,2.816769,2.041149,0.,2.414651,0.,0.,0.,0.,1.876025,0.,0.,0.,0.|0.295829,0.,0.,0.,0.,0.,0.,0.135709,0.,0.460983,0.285383,0.197699,0.233081,0.329894,0.,0.,0.224867,0.,0.,0.,0.,0.328591,0.243715,0.,0.179734,0.390483,0.866216,0.477301,0.,0.,0.,0.,0.,0.,0.,0.057531,0.,0.923885,0.145953,0.329821,0.,0.,0.091454,0.,0.,0.,0.311703,0.,0.260829,0.,0.,0.,0.28085,0.,0.,0.258434,0.,0.745429,0.079733,0.577696,0.,0.,0.,0.,0.,0.,0.,0.,0.,0.,0.,0.21002,0.,0.,0.,0.,0.,0.459872,0.,0.352268,1.630004,0.,0.260219,0.346204,0.,0.,0.,0.387361,0.,0.,0.610931,0.376236,0.149764,0.378518,0.,0.,0.788223,0.,0.420391,0.172881,0.,0.312122,0.,0.,0.,0.,0.,0.,0.,0.,0.465817,0.,0.,0.626783,0.,0.,0.,0.,0.,0.,0.,0.,0.,0.089008,0.491408,0.226219,0.,0.314678,0.,0.,0.424893,0.254195,0.,0.,0.,0.,0.,0.,0.,0.,0.,0.,0.,0.734724,0.047445,0.,0.,0.,0.,0.,0.,0.,0.,0.,0.,0.367684,0.23933,0.,0.044833,0.,0.20897,0.,0.,0.207479,0.,0.412366,0.264142,0.,0.,0.481711,0.271219,0.,0.230989,0.,0.,0.210019,0.,0.261447,0.,0.,0.226298,0.,0.,0.,0.,0.,0.,0.255788,0.,0.,0.281911,0.610931,0.,0.,0.,0.099155,0.,0.22927,0.,0.,0.,0.,0.156069,0.329894,0.189482,0.,0.,0.,0.218478,0.588985,0.,0.,0.,0.,0.394223,0.233484,0.,0.,0.,0.064235,0.,0.,0.270235,0.,0.420244,0.,0.17521,0.,0.412745,0.057072,0.|0.352915,0.,0.,0.,0.107965,0.,0.,0.129969,0.,0.,0.,0.,0.,0.,0.,0.,0.159321,0.,0.122495,0.203235,0.,0.196101,0.,0.,0.,0.,0.,0.,0.,0.,0.,0.070429,0.167297,0.,0.262828,0.,0.,0.,0.418283,0.,0.,0.,0.,0.,0.,0.456349,0.,0.,0.,0.060917,0.,0.,0.,0.,0.019985,0.,0.,0.,0.,0.,0.13621,0.,0.,0.,0.221528,0.,0.,1.001767,0.141403,0.,0.534382,0.135915,0.,0.,0.,0.345957,0.575563,0.279888,0.,0.,0.,0.,0.,0.59117,0.,0.49133,0.,0.,0.,0.,0.554859,0.076306,0.,0.,0.,0.,0.,0.,0.,0.,0.,0.,0.614665,0.,0.,0.416735,0.370835,0.208977,0.540527,0.,0.,0.322745,0.246901,0.,0.,0.,0.,0.,0.,0.,0.355017,0.,0.,0.,0.,0.,0.,0.343504,0.,0.,0.,0.,0.,0.,0.226767,0.233023,0.,0.282859,0.,0.361532,0.228521,0.210546,0.,0.283783,0.,0.347085,0.,0.,0.,0.,0.,0.,0.,0.,0.43333,0.236194,0.,0.,0.,0.,0.,0.,0.154674,0.,0.,0.,0.,0.,0.301061,0.105507,0.,0.,0.508197,0.,0.238346,0.,0.046402,0.575299,0.278219,0.070633,0.168851,0.,0.,0.454094,0.573111,0.062346,0.,0.349097,0.189865,0.073241|0.921157,0.,0.,0.,0.,0.56924,0.836054,0.,1.063273,0.40341,0.756992,0.,0.401257,0.,0.,0.11982,0.142767,1.474687,0.537594,0.191861,0.155813,0.037632,0.,0.,0.316949,0.58956,0.111076,0.355656,0.,0.,0.,0.,0.,0.851552,0.,0.,0.,0.,0.,0.,0.,0.,0.,0.,0.307959,0.383704,0.,0.583074,0.,0.,0.276078,0.136521,0.,0.829107,0.,0.194598,0.400852,0.,0.,0.422013,0.,0.,0.,0.,0.,0.,0.,0.,0.,0.435326,0.152448,0.,0.,0.509278,0.509278,0.,0.,0.,0.122834,0.,0.404031,0.690345,0.,0.693878,1.081047,0.,0.,0.,0.246377,0.,0.389097,0.281347,0.569717,0.,0.593793,0.119744,0.635475,0.,1.829743,0.070404,0.,0.,0.166228,0.,1.04025,0.,0.,0.,0.,0.,1.089956,0.,0.509985,0.,0.,0.,0.,0.,0.,0.690119,0.,0.,0.379406,0.,0.271672,0.087656,0.115925,0.,0.,0.,0.,0.,0.,0.,0.,0.331721,0.,0.,0.,0.,0.,0.,0.,0.755049,0.,1.194382,0.,0.,0.,0.311693,0.095077,0.396477,0.830099,0.,0.227094,1.832031,0.,0.366488,0.369287,0.,0.,0.,0.,0.629064,1.134098,1.746385,0.972222,0.,0.,0.,0.168119,0.,1.633014,0.194014,0.,1.525997,0.385227,0.363555,0.,0.,0.,0.,0.,0.,1.739166,0.,0.,0.,0.932275,0.,0.,0.,0.,0.,0.,0.,0.222787,0.,0.,0.132743,0.,0.,0.449562,0.254159,1.726282,0.,0.,0.,1.058932,0.,0.697281,0.816041,0.45452,0.216275,0.93853,0.232347,0.162376,0.,1.807525,0.,0.,0.,1.003571,0.291985,0.,0.,0.,0.,0.489768,0.,0.,0.,0.,0.481,0.,0.08573,0.,0.,0.465705,1.702387,0.,0.283854,0.,0.,0.,0.,0.,0.304867,0.,0.,0.,0.,0.,0.,0.,0.,0.049702,0.,0.123334,0.367874,0.564279,0.,0.,0.,0.113819,0.,0.195689,0.,0.,0.,0.,0.907065,0.,0.,0.133081,0.,0.,0.,0.354146,0.,0.,0.,0.475964,0.475964,0.264681,0.239221,0.745031,0.,0.172675,0.32309,0.,0.,0.722529,0.,1.165448,0.,0.,0.,0.,0.803771,0.,0.,0.743842,0.703005,1.275516,0.,0.731425,0.30401,0.,0.,0.,0.,0.,0.,0.,0.,0.,1.574879,0.993647,1.156528,0.,0.629064,0.627325,0.360026,0.482825,0.953998,0.092921,0.,0.555078,1.093538,0.46287,0.,0.771471,0.,0.18458,0.045341,0.,0.,0.,0.,0.072289,0.161236,1.418963,0.,0.31695,0.132549,0.,0.,1.772249,0.,0.366346,1.134942,0.864834,0.,1.134942,0.695308,0.,0.,0.234713,0.369395,1.762389,0.834108,0.709267,0.,0.,0.195582,0.416704,0.,0.414498,0.982846,0.832369,0.217197,0.770415,0.,0.350045,1.670117,0.,1.792489,0.354077,0.,2.012209,0.,0.,0.,0.,0.568492,0.,0.,0.,0.
C|2.462975,0.,0.,0.,0.,0.,0.,0.,0.898576,0.,0.,1.798982,1.096766,0.,0.,2.066044,0.,0.,0.,1.732916,0.,1.679702,0.,0.,0.,0.,0.,0.,0.,0.,1.826305,1.370206,0.,0.,0.,0.,0.,0.,0.,0.,1.839844,0.,0.,1.368731,0.,0.,0.,0.,0.,1.431568,0.,0.,0.,0.,0.,0.,1.261599,0.,1.772171,0.,0.,1.083982,0.837022|0.,0.,0.,0.,0.,1.263611,0.,0.966013|0.,1.852415,0.828288,0.,0.,0.,0.,0.,0.,0.,0.,0.,0.,0.,0.,1.311334,0.,0.,0.,0.,0.,0.,0.,1.242986,0.,0.,0.,0.,0.,0.,1.573063,0.,0.,0.,1.616229,0.,0.,1.629181,0.,0.,0.,0.,0.,0.,0.,0.,1.164262,1.612862,0.,0.,0.,0.,0.,0.,0.,0.,0.,0.,0.,0.,0.,0.,0.,0.,0.,0.,1.778043,0.,0.,1.432016,0.,0.,0.,0.,0.,0.,0.,0.,0.,0.,0.,0.,1.486282,0.,0.,0.,1.091661,0.,1.129757,0.,0.,0.|0.253542,0.,0.,0.,0.,0.,0.,0.,0.571821,0.,0.,0.817719,0.350965,0.,0.,0.774766,0.,0.,0.,0.346583,0.,0.349938,0.,0.,0.,0.,0.,0.,0.,0.,1.318998,0.26238,0.,0.,0.,0.,0.,0.,0.,0.,0.367969,0.,0.,0.342183,0.,0.,0.,0.,0.,0.532676,0.,0.,0.,0.,0.,0.,0.048153,0.,0.984539,0.,0.,0.080295,0.310008|0.,0.,0.,0.,0.,0.361032,0.,0.393561|0.,1.058523,0.048723,0.,0.,0.,0.,0.,0.,0.,0.,0.,0.,0.,0.,0.114029,0.,0.,0.,0.,0.,0.,0.,0.451995,0.,0.,0.,0.,0.,0.,0.589899,0.,0.,0.,0.517193,0.,0.,0.54306,0.,0.,0.,0.,0.,0.,0.,0.,0.776175,1.382453,0.,0.,0.,0.,0.,0.,0.,0.,0.,0.,0.,0.,0.,0.,0.,0.,0.,0.,0.355609,0.,0.,0.626507,0.,0.,0.,0.,0.,0.,0.,0.,0.,0.,0.,0.,0.495427,0.,0.,0.,0.058333,0.,0.273881,0.,0.,0.
Q|0.,0.,0.,0.,0.,0.,0.,0.,1.49076,2.012426,1.825584,1.309179,0.,0.,0.,0.,0.,0.,0.,0.,0.,0.,0.,0.,1.2171,0.,0.,0.,0.,0.,0.,0.,1.536479,0.,1.450381,0.,0.,0.,0.,0.,0.,0.744733,0.,1.690906,1.288791,0.,0.,0.,0.,1.253313,0.,0.,0.903611,0.,0.,0.,0.,0.,0.,0.,0.,0.,0.,0.,1.236256,0.942635,0.,0.858957,0.,0.,0.,0.,0.,0.,0.,0.|0.,0.,0.,0.,0.,0.,0.,0.,0.,0.91067,1.60362,0.,0.,0.,0.,0.,0.,0.,0.,0.,0.,0.,0.,0.,0.,0.,0.,0.,0.,0.,0.,0.,0.,0.694932,0.,0.,1.51719,0.,0.,0.,0.,0.,0.,0.,0.,0.,0.,1.084076,0.,0.,0.,1.357207,0.,0.,0.,0.,0.,0.,0.,0.,0.,0.,0.,0.,0.,0.,0.,0.,0.,1.12368,0.,0.,0.,1.23948,0.,0.,0.,0.,0.,0.,0.|0.,0.82734,1.993595,1.303666,0.,0.,0.,0.,0.,2.091672,1.444212,0.,0.,0.,1.767328,0.,0.,0.,0.,1.643632,0.,0.,0.,0.,0.,0.,0.900172,0.,0.,0.,0.,0.,0.,1.905123,0.,0.,0.,1.905123,0.,0.,0.,0.,1.195832,1.271586,0.,0.,0.,0.,0.,0.,0.,0.,0.,0.,0.,0.,0.,0.,2.079082,0.,0.,0.,0.,0.,0.,1.738631,0.851826,0.,0.,1.734637,0.,1.342068,2.03098,0.,0.,1.805357,0.,0.,0.,0.,0.,0.,0.,0.,0.,0.,0.,1.182319,0.,0.,0.,0.,1.460873,0.,0.,1.460873,0.,0.,1.704324,0.,1.867519,0.,0.,0.,0.,0.,0.,0.,0.,0.,0.,0.,0.,0.,0.,0.,0.,0.,0.,1.458396,0.,0.,0.,0.,0.,0.,0.,0.,0.,1.889833,0.,0.,1.135591,0.,0.,0.,0.,0.,0.,0.,0.,0.,0.,0.,0.,0.,0.,0.,1.10047,0.,0.,0.,1.150718,0.,0.,0.,1.255661|0.,0.,0.,0.,0.,0.,0.,0.,0.948665,0.640317,0.638068,0.357049,0.,0.,0.,0.,0.,0.,0.,0.,0.,0.,0.,0.,0.282541,0.,0.,0.,0.,0.,0.,0.,0.585325,0.,0.580152,0.,0.,0.,0.,0.,0.,0.212781,0.,0.438383,0.234326,0.,0.,0.,0.,0.068675,0.,0.,0.253011,0.,0.,0.,0.,0.,0.,0.,0.,0.,0.,0.,0.039879,0.428471,0.,0.070988,0.,0.,0.,0.,0.,0.,0.,0.|0.,0.,0.,0.,0.,0.,0.,0.,0.,0.248365,0.404797,0.,0.,0.,0.,0.,0.,0.,0.,0.,0.,0.,0.,0.,0.,0.,0.,0.,0.,0.,0.,0.,0.,0.1303,0.,0.,0.606876,0.,0.,0.,0.,0.,0.,0.,0.,0.,0.,0.044903,0.,0.,0.,0.271441,0.,0.,0.,0.,0.,0.,0.,0.,0.,0.,0.,0.,0.,0.,0.,0.,0.,0.357535,0.,0.,0.,0.199916,0.,0.,0.,0.,0.,0.,0.|0.,0.14183,1.082237,0.14899,0.,0.,0.,0.,0.,0.522918,0.351295,0.,0.,0.,0.564041,0.,0.,0.,0.,0.124833,0.,0.,0.,0.,0.,0.,0.150029,0.,0.,0.,0.,0.,0.,0.361621,0.,0.,0.,0.361621,0.,0.,0.,0.,0.108712,0.693592,0.,0.,0.,0.,0.,0.,0.,0.,0.,0.,0.,0.,0.,0.,0.705403,0.,0.,0.,0.,0.,0.,0.579544,0.259251,0.,0.,0.758904,0.,0.469724,0.812392,0.,0.,0.534921,0.,0.,0.,0.,0.,0.,0.,0.,0.,0.,0.,0.180024,0.,0.,0.,0.,0.207461,0.,0.,0.207461,0.,0.,0.272692,0.,0.871509,0.,0.,0.,0.,0.,0.,0.,0.,0.,0.,0.,0.,0.,0.,0.,0.,0.,0.,0.64341,0.,0.,0.,0.,0.,0.,0.,0.,0.,0.773114,0.,0.,0.624575,0.,0.,0.,0.,0.,0.,0.,0.,0.,0.,0.,0.,0.,0.,0.,0.400171,0.,0.,0.,0.619617,0.,0.,0.,0.46506
E|1.191404,0.,0.,1.278775,0.,0.,0.,0.,0.,0.,0.,0.,0.,0.,1.500257,0.,0.,0.,0.,0.,0.,0.,0.,0.,0.,0.,0.,0.,0.,0.,0.703754,0.,0.,1.253547,2.344621,0.,0.,0.,0.,0.,0.,0.,0.,0.,0.,0.,0.,0.,0.,0.,0.,0.,0.,0.,1.55166,0.,0.,1.495193,0.,0.,0.,0.,0.,0.,0.,0.,0.,0.,0.,0.,0.,0.,0.,0.,2.281459,0.,1.451536,0.,0.,0.,0.,0.,0.,0.,0.,0.,0.,0.,0.,0.,0.,2.152042,1.373333,2.648707,0.,0.,0.,0.,1.396732,2.340536,0.,0.,2.092044,0.,0.,0.,0.,0.,0.,0.,2.334003,0.9092,1.35378,0.,0.,1.52705,1.441425,1.210424,0.,0.,0.,0.,0.,0.,0.,0.,0.977377,0.,0.,2.344207,0.,1.142555,1.557999,0.,0.,0.,2.584824,0.,0.989079,1.359064,0.,0.,0.,0.,0.,0.,1.539124,1.433964,0.,0.,0.,0.,1.035986,0.,0.,0.,1.350224,0.,0.,1.329165,0.,2.479461,1.128909,0.,0.,0.|0.,0.834478,0.,0.,0.,0.,0.,0.,0.,0.,0.,0.,0.,0.,0.,0.,0.,0.,0.,0.,0.,0.,0.,0.,0.,0.,0.,0.,0.,1.570906,0.,0.,0.,0.,0.,0.,0.,0.,0.,0.,0.,0.,0.,1.383813,0.,0.,0.,0.,0.,0.,0.,0.,0.,0.,0.,0.924662,0.,0.,0.,0.848476,0.,0.,0.,0.,0.,0.,0.,0.,0.,0.,0.,0.,0.,0.,0.,0.,0.,0.,0.,0.,0.,0.,0.,0.,0.,1.550157,0.,0.,0.,0.,0.,0.748763,1.053935,0.,0.,0.,0.,1.14098,0.749374,0.,0.,0.,0.,0.,0.,0.,0.,0.,1.655079,1.494276,0.,0.,0.,0.,0.,0.,0.957012,0.,0.,0.,0.,1.057947,1.116033,0.,0.899219,0.,0.,0.,0.94103,0.,0.,1.605556,0.,0.,1.02098,0.,1.363344,0.,0.,0.,0.,0.,0.,0.,0.,0.,0.,0.,1.502912,0.,0.856753,1.447002,0.,0.|0.,0.,0.,0.,1.214299,1.2658,0.,0.,0.,0.,0.,0.,0.,0.,0.,0.,0.,0.,0.,0.691019,0.,0.,0.,1.547776,1.802343,0.,0.,0.,0.,0.,0.,0.,0.,0.,0.,0.,0.,0.,0.,0.,0.,0.,0.,0.,0.,0.,1.829006,0.,0.,0.,1.620387,1.132801,0.,1.265506,0.,0.,0.,0.,0.,0.,2.545053,0.,0.,0.,0.,0.999054,0.,1.221944,0.,0.,0.,0.,0.,1.841533,0.,0.,0.,0.,1.666102,0.,0.,0.,0.,0.,1.323385,1.090854,0.990125,0.,2.437208,0.,0.,0.,0.,0.,0.,0.,0.,0.,0.,0.,0.,0.,0.,0.,0.834057,0.,0.,0.,0.,1.485766,0.,0.,0.,0.,0.,0.,0.,1.389626,0.,1.053817,0.,0.,0.,0.,0.,1.878851,0.,0.,0.,0.,0.,0.,2.256855,0.,0.,0.,0.,0.,0.,0.,0.,0.,0.,0.,0.,0.,0.,0.,0.,0.,0.,0.,0.,0.,0.,0.,0.,0.,0.,1.391518,0.,0.,0.,1.255517,1.654318,2.354666,0.,0.,0.,0.,2.584347,1.328924,1.370277,0.,0.,0.,1.372398,1.551738,2.244471,0.,0.,0.,0.,1.168787,1.042863,0.,1.685121,0.,0.,0.,1.007874,1.195238,0.,0.,2.302256,0.,0.,0.,0.,0.,0.,0.,0.,0.,1.67871,0.,0.,0.725007,1.520698,0.,0.,0.,0.710138,0.,0.,0.,0.,0.,0.,0.,0.,0.,0.,0.,0.,0.949451,0.,0.,0.,0.,0.,0.,0.,0.,1.217788,0.,0.,0.,0.,0.,2.842898,1.282741,1.462471,0.,1.437655,0.,0.,0.,0.,0.,0.,0.,0.,0.,0.,0.,0.,0.,0.,0.,0.,0.,0.,0.,0.,0.,0.,1.63832,0.,2.092638,0.,0.,0.990838,0.,1.283551,0.,0.,1.235302,2.671243,0.,0.,0.,0.,2.261523,0.,0.,0.,0.,0.,0.,1.961576,0.998886,0.,1.060811,0.,0.,0.,0.727683,0.,1.899892,0.,0.,0.,0.|0.291348,0.,0.,0.745952,0.,0.,0.,0.,0.,0.,0.,0.,0.,0.,0.250043,0.,0.,0.,0.,0.,0.,0.,0.,0.,0.,0.,0.,0.,0.,0.,0.205262,0.,0.,0.322341,1.262488,0.,0.,0.,0.,0.,0.,0.,0.,0.,0.,0.,0.,0.,0.,0.,0.,0.,0.,0.,0.369443,0.,0.,0.186899,0.,0.,0.,0.,0.,0.,0.,0.,0.,0.,0.,0.,0.,0.,0.,0.,1.425912,0.,0.270625,0.,0.,0.,0.,0.,0.,0.,0.,0.,0.,0.,0.,0.,0.,0.733651,0.366222,1.324354,0.,0.,0.,0.,0.507903,1.462835,0.,0.,1.18246,0.,0.,0.,0.,0.,0.,0.,0.605112,0.322619,0.174681,0.,0.,0.269479,0.21468,0.242085,0.,0.,0.,0.,0.,0.,0.,0.,0.310984,0.,0.,1.262265,0.,0.142819,0.201032,0.,0.,0.,1.391828,0.,0.288481,0.226511,0.,0.,0.,0.,0.,0.,0.099085,0.116933,0.,0.,0.,0.,0.119866,0.,0.,0.,0.245495,0.,0.,0.483333,0.,0.913486,0.611492,0.,0.,0.|0.,0.417239,0.,0.,0.,0.,0.,0.,0.,0.,0.,0.,0.,0.,0.,0.,0.,0.,0.,0.,0.,0.,0.,0.,0.,0.,0.,0.,0.,0.179532,0.,0.,0.,0.,0.,0.,0.,0.,0.,0.,0.,0.,0.,0.22141,0.,0.,0.,0.,0.,0.,0.,0.,0.,0.,0.,0.220158,0.,0.,0.,0.10606,0.,0.,0.,0.,0.,0.,0.,0.,0.,0.,0.,0.,0.,0.,0.,0.,0.,0.,0.,0.,0.,0.,0.,0.,0.,0.248025,0.,0.,0.,0.,0.,0.034035,0.162144,0.,0.,0.,0.,0.414902,0.093672,0.,0.,0.,0.,0.,0.,0.,0.,0.,0.429094,0.38562,0.,0.,0.,0.,0.,0.,0.050369,0.,0.,0.,0.,0.235099,0.355101,0.,0.484195,0.,0.,0.,0.121423,0.,0.,0.401389,0.,0.,0.058342,0.,0.495761,0.,0.,0.,0.,0.,0.,0.,0.,0.,0.,0.,0.956399,0.,0.315646,0.844085,0.,0.|0.,0.,0.,0.,0.138777,0.135019,0.,0.,0.,0.,0.,0.,0.,0.,0.,0.,0.,0.,0.,0.162593,0.,0.,0.,0.96736,0.30039,0.,0.,0.,0.,0.,0.,0.,0.,0.,0.,0.,0.,0.,0.,0.,0.,0.,0.,0.,0.,0.,0.446099,0.,0.,0.,0.385806,0.3776,0.,0.59057,0.,0.,0.,0.,0.,0.,0.945305,0.,0.,0.,0.,0.100534,0.,0.052156,0.,0.,0.,0.,0.,0.530611,0.,0.,0.,0.,0.686042,0.,0.,0.,0.,0.,0.330846,0.272714,0.247531,0.,0.682418,0.,0.,0.,0.,0.,0.,0.,0.,0.,0.,0.,0.,0.,0.,0.,0.062554,0.,0.,0.,0.,0.585302,0.,0.,0.,0.,0.,0.,0.,0.483348,0.,0.395181,0.,0.,0.,0.,0.,0.335509,0.,0.,0.,0.,0.,0.,0.902742,0.,0.,0.,0.,0.,0.,0.,0.,0.,0.,0.,0.,0.,0.,0.,0.,0.,0.,0.,0.,0.,0.,0.,0.,0.,0.,0.463839,0.,0.,0.,0.558008,0.919065,1.438963,0.,0.,0.,0.,1.033739,0.425256,0.438489,0.,0.,0.,0.313691,0.931043,1.603193,0.,0.,0.,0.,0.265633,0.379223,0.,0.561707,0.,0.,0.,0.143982,0.843698,0.,0.,0.252072,0.,0.,0.,0.,0.,0.,0.,0.,0.,0.335742,0.,0.,0.207145,0.977592,0.,0.,0.,0.266302,0.,0.,0.,0.,0.,0.,0.,0.,0.,0.,0.,0.,0.202011,0.,0.,0.,0.,0.,0.,0.,0.,0.032047,0.,0.,0.,0.,0.,0.552786,0.142527,0.284369,0.,0.914871,0.,0.,0.,0.,0.,0.,0.,0.,0.,0.,0.,0.,0.,0.,0.,0.,0.,0.,0.,0.,0.,0.,0.882172,0.,0.240533,0.,0.,0.16514,0.,0.183364,0.,0.,0.561501,1.699882,0.,0.,0.,0.,0.52413,0.,0.,0.,0.,0.,0.,0.343276,0.123829,0.,0.108246,0.,0.,0.,0.330765,0.,1.029108,0.,0.,0.,0.
G|1.18391,0.,0.,1.156681,1.857648,1.942716,0.,2.294414,0.,0.,1.071672,1.188809,1.469013,1.233538,0.,0.,0.,0.,0.,0.,0.,0.,0.,1.740403,1.25289,1.067059,0.,0.,0.,1.887031,2.377579,0.,0.,2.285576,2.430001,2.059412,0.,1.920432,1.506632,1.049932,1.956271,0.,0.,0.,0.,2.311549,2.397207,1.960295,0.,0.,0.,2.670624,2.526549,0.,0.,1.911817,0.,1.358583,2.080848,2.144543,0.,0.,0.,0.716969,1.905539,0.,0.,0.,1.472074,0.,1.985833,1.711259,2.331095,0.,1.963386,2.374834,1.227805,0.,0.,0.,0.,0.,0.,0.,1.147956,1.972473,0.,2.219217,0.,0.,1.480759,1.506282,0.,0.,0.,0.,0.,0.,0.,1.908088,0.875567,1.30189,0.,0.80361,0.76945,0.,1.771,0.,0.,0.,0.,2.217211,2.056739,0.,2.217211,2.056739,0.,1.241918,1.860261,0.,0.,1.665897,2.169997,2.461439,1.711124,2.552829,0.,0.,2.520303,1.907674,0.760765,1.309567,1.459738,0.,1.179954,1.62841,1.761139,0.,1.922199,2.133143,0.,0.,0.,0.,1.917641,0.,1.587463,2.044669,2.496927,1.526193,1.681205,0.,0.,2.22305,1.562965,1.410948,0.,0.,1.367791,0.,0.,0.,0.,0.,0.,0.,0.,0.,1.500521,1.945572,1.955137,1.82593,0.,0.,1.413824,1.997762,0.,0.,1.143477,1.70857,0.,0.,1.83095,1.905365,0.,1.635685,0.769386,0.,0.,1.686216,0.,0.,2.791411,0.,0.,0.,1.523087,2.043104,1.767891,0.,0.,2.041579,1.725544,1.810587,1.84387,0.969785,1.617616,1.481983,1.560474,2.120732,0.,0.,2.266694,2.346789,0.,0.769877,0.,0.,0.,1.157113,1.184301,2.211793,2.333724,0.,0.,0.,0.,0.,0.,2.184994,0.,0.,0.,1.135091,1.951458,0.999266,1.370086,0.,1.42053,0.994366,1.362758,1.133445,0.,0.,0.,0.,0.,0.,0.,0.,0.,1.42053,1.641746,0.,0.,0.,0.,0.,0.,0.,0.,0.,0.,0.,1.154189,1.086781,0.,1.497781,0.,1.282035,1.58419,1.880711,2.284638,0.,1.964238,2.314895,1.724393,1.826685,2.109696,1.64348,2.386192,0.,0.,0.,1.675052,1.67954,1.667063,0.698496,2.370305,2.396629,2.382033,0.,0.,0.,0.,1.690326,1.509917,0.,0.,0.,0.,0.,2.15978,0.,1.387391,2.285495,0.,0.,0.,0.,2.008386,2.357267,1.61064,0.,0.,1.179483,1.643282,1.319711,0.,0.,1.463496,2.187731,2.263334,0.,0.,1.882392,0.,0.,1.124429,1.340863,1.423287,1.913513,2.353751,1.590818,0.,0.,1.008471,0.,0.,0.,0.,0.,0.936653,2.326474,1.061872,2.206867,0.,0.,1.54775,1.45202,0.,0.,0.,0.,0.,0.,0.,0.,0.,1.110781,1.00186,1.54775,1.054365,0.,0.,0.,0.,0.,0.,0.,1.564741,1.637895,1.80096,1.137376,0.,0.,2.439704,1.273203,1.853822,0.,0.,0.,0.,0.,1.754261,0.,0.,0.,2.041184,0.,1.609168,0.,0.,0.,0.,0.,0.,0.,0.,0.,0.,0.,1.591389,0.,0.,0.,0.,1.248793,1.855785,2.477703,1.484638,2.260465,0.,0.,0.,0.981154,2.662802,1.893872,1.756576,0.,0.,0.,0.,0.,1.233953,0.,0.,1.738754,0.84799,0.,0.,0.,1.721026,2.129197,2.542272,1.716269,0.,0.,1.788354,0.,0.,0.,2.058082,1.82185,0.,0.,0.,1.271085,1.260501,1.378918,0.,0.,0.,0.,0.,1.995515,2.320242,0.,2.132614,0.,0.,0.,1.603643,1.964537,0.,0.,0.,0.,0.,0.,1.603643,1.964537,1.919634,1.626073,1.311593,1.453443,1.483147,0.,2.167007,2.382257,1.975505,1.704941,1.374164,1.440492,0.,1.083788,2.209485,2.38676,1.136165,2.176694,0.,1.083873,1.281223,0.,0.,0.949426,0.,0.,0.,0.,1.439019,0.,0.,0.,0.,0.,0.,1.163636,2.131277,0.,0.,0.758111,1.508968,1.339152,0.,0.,1.820288,1.891697,2.286894,2.567908,0.,0.,0.,0.,0.,0.,2.157307,0.,1.894543,2.097731,0.,0.,0.,0.,0.,1.926435,1.762459,0.,0.,0.,0.,1.191269,2.300056,2.516476,0.,1.595571,0.,0.,0.,1.911778,0.,1.32328,1.124531,0.,0.,2.15975,2.320815,0.,0.,0.,0.,2.0083,0.,0.,2.013107,2.072372,2.013107,2.072372,1.416732,1.912458,2.332634,1.577862,1.083238,2.070342,0.,1.005536,0.,0.,0.,1.407298,1.678911,0.,0.,0.,1.529423,1.981443,2.576756,0.,0.,0.,2.01286,2.189886,0.,1.613375,0.,0.,0.,0.,0.,1.406486,0.,0.,0.,1.712397,0.893414,2.23332,0.,0.,0.91247,1.839938,0.,1.643106,0.,1.697431,1.341981,1.574177,0.,1.941115,1.092761,0.775549,0.,0.,1.999645,0.,0.,0.,1.248623,1.597839,0.,0.,0.,2.372941,0.,1.25677,2.458291,2.197585,1.637621,1.629306,2.008387,2.357266,1.610641,0.,0.,0.,0.,0.,2.336472,1.530004,1.333637,1.808217,2.085157,0.,0.963822,2.376089,1.522669,1.728555,2.463549,1.330761,0.,0.,1.528293,0.,0.,0.,0.,0.,0.,0.,0.,0.,0.,0.,0.,0.,0.,0.,0.,0.,0.,1.411035,1.332205,0.806682,2.169428,1.425411,2.492903,0.94691,0.,0.,2.31155,2.397207,1.05411,0.,0.,2.206832,2.132693,0.,0.,0.781996,2.68775,1.829916,2.365037,0.,0.,0.,1.336699,0.,0.,0.,0.691422,1.926673,1.9962,1.9962,0.,1.335065,0.,0.,0.,0.,1.036736,0.,0.,0.,1.157304,2.277829,1.251704,2.597105,2.235205,1.491769,1.54622,0.989064,1.843995,0.,0.,0.,2.299876,1.372945,1.949871,2.311884,0.,0.,1.318255,1.567955,1.859547,0.,0.,0.,1.091249,1.965046,1.557158,0.,1.019883,1.580807,1.853816,1.426044,2.171787,0.,0.,2.2194,0.|||0.222306,0.,0.,0.722926,1.16103,0.849938,0.,0.286802,0.,0.,0.625142,0.198135,0.349765,0.26433,0.,0.,0.,0.,0.,0.,0.,0.,0.,0.336478,0.108584,0.120933,0.,0.,0.,1.665028,1.258718,0.,0.,1.469299,0.972,0.978221,0.,0.282416,0.177251,0.131242,0.244534,0.,0.,0.,0.,0.502511,0.416906,0.940941,0.,0.,0.,1.099669,1.040344,0.,0.,0.338803,0.,0.802799,1.324176,0.974792,0.,0.,0.,0.065179,1.212616,0.,0.,0.,0.572473,0.,0.451326,0.544492,0.741712,0.,0.409039,0.395806,0.147706,0.,0.,0.,0.,0.,0.,0.,0.270107,0.464111,0.,1.109608,0.,0.,0.296152,0.331382,0.,0.,0.,0.,0.,0.,0.,1.148558,0.038068,0.169812,0.,0.034564,0.033095,0.,0.79695,0.,0.,0.,0.,0.466781,0.396915,0.,0.466781,0.396915,0.,0.59139,1.505926,0.,0.,0.271983,0.221428,0.200934,0.139684,0.36469,0.,0.,1.176142,1.526139,0.06916,0.155901,0.590846,0.,0.721083,0.904672,0.684887,0.,0.312357,0.266643,0.,0.,0.,0.,0.767057,0.,0.529154,0.486826,0.475605,0.290703,0.560402,0.,0.,1.539035,0.852527,0.509509,0.,0.,0.029191,0.,0.,0.,0.,0.,0.,0.,0.,0.,0.363763,1.238091,0.829452,1.217287,0.,0.,0.335484,0.575626,0.,0.,0.074252,0.28846,0.,0.,0.712036,0.529268,0.,0.67105,0.138095,0.,0.,0.651492,0.,0.,0.781595,0.,0.,0.,0.801625,1.505445,0.837422,0.,0.,1.181967,0.420864,0.485767,0.449724,0.250619,0.472562,0.516196,0.175334,0.76251,0.,0.,0.755565,0.977829,0.,0.014862,0.,0.,0.,0.107638,0.137709,1.474529,1.333557,0.,0.,0.,0.,0.,0.,0.600873,0.,0.,0.,0.567546,0.887026,0.262965,0.324494,0.,0.388955,0.130215,0.29202,0.215894,0.,0.,0.,0.,0.,0.,0.,0.,0.,0.388955,0.156357,0.,0.,0.,0.,0.,0.,0.,0.,0.,0.,0.,0.145836,0.054928,0.,0.49926,0.,0.202427,0.667027,1.385787,1.279398,0.,0.561211,0.551165,1.313823,1.21779,1.607388,0.313044,0.681769,0.,0.,0.,0.515401,0.904368,0.769414,0.322383,0.412227,0.416805,0.724967,0.,0.,0.,0.,0.422582,0.18874,0.,0.,0.,0.,0.,0.176309,0.,1.040543,1.142747,0.,0.,0.,0.,0.912903,1.071485,0.732109,0.,0.,0.75058,0.479291,0.54988,0.,0.,0.844324,1.178009,1.044616,0.,0.,0.792586,0.,0.,0.224886,0.804518,0.343552,0.329916,0.324655,0.383991,0.,0.,0.183358,0.,0.,0.,0.,0.,0.255451,1.480484,0.597303,1.241363,0.,0.,0.239198,0.224403,0.,0.,0.,0.,0.,0.,0.,0.,0.,0.121176,0.145725,0.239198,0.038341,0.,0.,0.,0.,0.,0.,0.,0.432801,0.453035,0.344865,0.096798,0.,0.,0.45486,0.258957,0.816938,0.,0.,0.,0.,0.,0.169767,0.,0.,0.,0.680395,0.,0.12539,0.,0.,0.,0.,0.,0.,0.,0.,0.,0.,0.,0.812272,0.,0.,0.,0.,0.27751,0.343664,0.367067,0.219946,0.586047,0.,0.,0.,0.089196,1.694511,1.205192,0.176697,0.,0.,0.,0.,0.,0.197432,0.,0.,1.043252,0.0424,0.,0.,0.,0.404947,0.375741,0.373864,0.454306,0.,0.,0.418551,0.,0.,0.,0.392016,0.156159,0.,0.,0.,0.102862,0.218584,0.12753,0.,0.,0.,0.,0.,1.38151,1.070881,0.,0.63009,0.,0.,0.,0.801821,0.982269,0.,0.,0.,0.,0.,0.,0.801821,0.982269,0.959817,0.914666,0.614809,0.545041,0.509832,0.,0.577868,0.635269,1.030698,1.186046,0.95594,0.626301,0.,0.464481,1.420383,1.285179,0.611781,0.83719,0.,0.225807,0.320306,0.,0.,0.094218,0.,0.,0.,0.,0.78492,0.,0.,0.,0.,0.,0.,0.727273,1.198843,0.,0.,0.015904,0.09497,0.065553,0.,0.,0.796376,0.591155,0.571723,1.12346,0.,0.,0.,0.,0.,0.,0.844164,0.,0.828862,0.721095,0.,0.,0.,0.,0.,0.120717,0.147255,0.,0.,0.,0.,0.238254,0.328579,0.287597,0.,0.253265,0.,0.,0.,0.226821,0.,0.076134,0.061618,0.,0.,1.349844,1.305459,0.,0.,0.,0.,0.267773,0.,0.,1.12734,1.326318,1.12734,1.326318,0.871835,0.588449,0.717733,0.485496,0.240719,0.460076,0.,0.213295,0.,0.,0.,0.534773,0.738721,0.,0.,0.,0.396517,0.366934,0.381742,0.,0.,0.,0.973964,0.706415,0.,0.42707,0.,0.,0.,0.,0.,0.405717,0.,0.,0.,1.259115,0.038018,0.617727,0.,0.,0.07097,0.183994,0.,0.281675,0.,1.080183,0.487993,0.715535,0.,0.357574,0.230055,0.122455,0.,0.,0.830041,0.,0.,0.,0.274088,0.545603,0.,0.,0.,0.993324,0.,0.384013,2.011329,1.398463,0.38991,0.77586,0.912903,1.071485,0.732109,0.,0.,0.,0.,0.,1.617558,0.765002,0.600137,0.813697,0.638313,0.,0.048191,0.712827,0.761334,0.278799,0.317877,0.171711,0.,0.,0.281065,0.,0.,0.,0.,0.,0.,0.,0.,0.,0.,0.,0.,0.,0.,0.,0.,0.,0.,0.134384,0.697822,0.372315,1.501911,0.767529,1.342332,0.291357,0.,0.,0.502511,0.416906,0.072697,0.,0.,0.827562,0.79976,0.,0.,0.142181,1.710386,0.998136,0.190966,0.,0.,0.,0.076383,0.,0.,0.,0.062857,1.226064,1.028086,1.028086,0.,0.199089,0.,0.,0.,0.,0.085681,0.,0.,0.,0.315628,1.449527,0.140497,1.652703,1.828804,0.994513,0.883554,0.188393,0.526856,0.,0.,0.,0.847323,0.361301,1.624893,1.155942,0.,0.,0.659128,0.522652,0.826465,0.,0.,0.,0.066136,0.416828,0.330306,0.,0.217352,0.544212,0.759761,0.187022,0.640855,0.,0.,0.713379,0.||
H|0.,0.,0.,0.,0.,0.,0.,0.,0.,1.380687,0.,1.625664,0.,0.,2.390616,0.966271,0.,0.,0.,0.,2.57178,0.,0.,0.,1.554877,0.,1.554877,0.,0.,0.,0.,0.922875,1.01065,1.357365,0.,0.924599,1.525116,1.398776,0.,0.,0.,0.,0.,0.,0.901109,1.1814,0.,0.,0.,0.,0.,0.,0.,1.257643,0.,0.,0.,0.,1.352449,0.,0.,0.,0.,1.639927,2.027114,0.,0.,0.,0.,0.,0.,0.,0.,0.,0.,0.,0.,0.,0.,0.,0.,0.,0.,0.,0.,0.,0.,0.,0.932029,0.,0.,0.,0.,1.08636,0.,0.,0.,0.,2.166812,0.,0.|0.,0.,0.,0.,0.,0.,0.,0.,0.,1.39565,1.426868,0.,0.,0.,0.,0.989807,0.,0.,0.,0.,0.976793,0.,0.,0.810039,1.603051,0.,0.,0.91121,1.743471,0.,1.460302,0.,0.891241,0.,1.771685,0.,0.,0.,0.745124,1.110525,0.950589,0.,0.,0.,0.,1.331656,0.910624,0.807837,1.090201,1.344793,0.,0.,1.090201,1.344793,0.,0.831877,0.,0.,0.877295,0.,0.,0.,0.,0.,0.,1.357411,0.,0.,0.,0.,0.,0.,0.,1.439216,1.258206,0.,0.,0.,0.,1.102985,0.,0.,0.,0.,0.,0.,0.,0.,0.,0.781684,0.,0.,0.,1.05297,0.,0.,0.,0.,0.,0.,0.,0.,0.,0.,0.,0.,1.296756,1.155736,0.708767,0.,0.,0.,0.,0.922062,0.,0.761955,0.,1.593422,1.372171,0.850124,0.,0.,0.,0.,0.,0.726841,0.,0.771119,0.925767,0.,0.,1.006319,0.,0.,0.,0.,0.,0.,1.237982,0.,0.,0.,0.,0.,0.843315,1.035439,1.19708,0.,0.,0.,0.901566,0.,0.,1.230188,0.,1.15582,0.,0.889466,0.,0.,1.513891,0.,0.,0.,0.,0.,0.,0.,0.,1.144286,1.209264,0.,0.,1.169028,0.,0.,1.442502,0.|0.,0.,0.,1.118821,1.293773,0.,0.,0.,1.585615,1.299847,0.,0.,0.,1.964104,2.03099,0.,0.,0.,0.,1.622298,0.,1.283644,0.,0.,0.,1.971576,0.,0.,1.570712,1.717868,0.,1.513333,1.592641,0.,1.592641,0.,1.974652,0.,1.975235,1.585932,0.,0.945181,1.898092,1.862938,0.,0.,0.,0.,1.586529,1.829876,2.280317,0.,0.,0.,2.404587,0.,0.,2.40764,1.878613,1.578358,0.,2.114142,1.490776,1.490776,0.,2.114142,1.490776,0.,1.362451,1.343232,1.343232,1.331455,0.,0.,0.,0.,0.,0.,0.,1.616823,0.,0.,0.,0.,0.,0.,0.,0.,0.,2.090492,2.033316,1.705202,0.,0.,0.,1.471605,0.,0.,0.,1.66736,0.,0.,0.,0.,0.,0.,0.,0.,0.,0.,1.928996,0.,1.618309,0.,0.,0.,0.,1.75377,0.,0.,0.,1.631442,1.1348,0.,0.,0.,0.,0.,0.,0.,0.,0.,0.,1.172185,1.721418,0.835624,0.,0.,0.,0.,0.,1.503328,0.,1.856508,0.,1.890876,1.165185,2.229337,0.,0.,0.,0.,0.,0.,1.492782,1.407647,0.,1.778389,1.895412,0.,1.506935,0.,0.,0.,0.,0.,0.,0.,0.,0.,0.,0.,0.,1.661233,0.,1.865256,0.,1.656732,1.656732,0.,0.,2.216696,1.744729,2.197669,0.,0.,2.212537,0.,0.,2.026971,1.864078,0.,0.,1.67312,0.,1.124747,1.7386,0.,2.13969,0.,1.67242,1.53735,0.,0.,0.,1.283644,0.,1.389521,0.,0.,1.568802,0.,1.496359,0.,0.,0.,1.766655,0.,0.,0.,0.,1.486491,0.,0.,1.105314|0.,0.,0.,0.,0.,0.,0.,0.,0.,0.293763,0.,0.975398,0.,0.,0.747068,0.30196,0.,0.,0.,0.,0.346201,0.,0.,0.,0.280742,0.,0.280742,0.,0.,0.,0.,0.043946,0.183754,0.220572,0.,0.042267,0.232487,0.029852,0.,0.,0.,0.,0.,0.,0.062868,0.384642,0.,0.,0.,0.,0.,0.,0.,0.529534,0.,0.,0.,0.,0.206306,0.,0.,0.,0.,0.297509,0.163477,0.,0.,0.,0.,0.,0.,0.,0.,0.,0.,0.,0.,0.,0.,0.,0.,0.,0.,0.,0.,0.,0.,0.,0.488206,0.,0.,0.,0.,0.066343,0.,0.,0.,0.,0.481514,0.,0.|0.,0.,0.,0.,0.,0.,0.,0.,0.,0.697825,0.758024,0.,0.,0.,0.,0.043035,0.,0.,0.,0.,0.118799,0.,0.,0.137879,0.613935,0.,0.,0.017301,1.307603,0.,0.556305,0.,0.346594,0.,0.553652,0.,0.,0.,0.075775,0.587925,0.391419,0.,0.,0.,0.,0.504219,0.194502,0.10537,0.166558,0.423361,0.,0.,0.166558,0.423361,0.,0.374345,0.,0.,0.20888,0.,0.,0.,0.,0.,0.,0.144846,0.,0.,0.,0.,0.,0.,0.,0.234291,0.117042,0.,0.,0.,0.,0.256508,0.,0.,0.,0.,0.,0.,0.,0.,0.,0.335007,0.,0.,0.,0.161995,0.,0.,0.,0.,0.,0.,0.,0.,0.,0.,0.,0.,0.241768,0.247658,0.033751,0.,0.,0.,0.,0.307354,0.,0.152391,0.,0.231303,1.350039,0.123405,0.,0.,0.,0.,0.,0.090855,0.,0.603484,0.49849,0.,0.,0.058116,0.,0.,0.,0.,0.,0.,0.145455,0.,0.,0.,0.,0.,0.389222,0.402671,0.465531,0.,0.,0.,0.175915,0.,0.,0.410063,0.,0.358703,0.,0.311313,0.,0.,0.781363,0.,0.,0.,0.,0.,0.,0.,0.,0.294245,0.09231,0.,0.,0.267206,0.,0.,0.721251,0.|0.,0.,0.,0.319663,0.702334,0.,0.,0.,0.396404,0.535231,0.,0.,0.,0.552404,1.2059,0.,0.,0.,0.,0.52901,0.,0.446485,0.,0.,0.,0.785966,0.,0.,0.56813,0.694457,0.,0.534118,0.28224,0.,0.28224,0.,1.579721,0.,0.658412,0.302082,0.,0.300739,0.738147,0.465735,0.,0.,0.,0.,0.672258,1.076398,0.938954,0.,0.,0.,0.961835,0.,0.,0.958381,0.857231,0.274497,0.,0.538323,0.600452,0.600452,0.,0.538323,0.600452,0.,0.681225,0.306351,0.306351,0.380416,0.,0.,0.,0.,0.,0.,0.,0.202103,0.,0.,0.,0.,0.,0.,0.,0.,0.,0.437545,0.283718,0.317247,0.,0.,0.,0.858436,0.,0.,0.,0.212855,0.,0.,0.,0.,0.,0.,0.,0.,0.,0.,0.993725,0.,0.539436,0.,0.,0.,0.,0.269811,0.,0.,0.,0.40786,0.722146,0.,0.,0.,0.,0.,0.,0.,0.,0.,0.,0.238411,0.450848,0.039792,0.,0.,0.,0.,0.,1.085737,0.,0.848689,0.,0.30498,0.676559,0.323613,0.,0.,0.,0.,0.,0.,0.932989,0.563059,0.,1.701068,1.020606,0.,0.13283,0.,0.,0.,0.,0.,0.,0.,0.,0.,0.,0.,0.,0.260245,0.,0.457791,0.,0.533524,0.533524,0.,0.,1.193605,0.678506,0.854649,0.,0.,0.425488,0.,0.,0.573671,0.454653,0.,0.,0.511231,0.,0.715748,0.479614,0.,0.855876,0.,0.809236,0.991839,0.,0.,0.,0.446485,0.,0.293439,0.,0.,0.403406,0.,0.30841,0.,0.,0.,0.85809,0.,0.,0.,0.,0.908411,0.,0.,0.16375
I|0.,0.,0.,0.,0.,0.,0.,1.671304,0.,1.529481,1.305312,0.,0.707735,0.,0.,0.,0.,0.,1.487086,0.,0.,1.406465,0.750959,0.,0.,1.562045,0.744941,0.,0.,0.,0.,0.,0.,0.,0.,1.307351,0.,0.,0.,0.,0.,0.,0.,0.,1.293764,0.,0.,0.,0.,0.,0.,0.,0.,0.,0.,0.,0.,1.147401,0.,0.,0.,0.,1.480635,0.,0.,0.,0.,0.,0.,1.525925,0.,0.,0.,0.,0.,0.,0.,0.,0.,0.,0.,0.,1.103562,1.716063,0.,0.,0.,0.909333,0.,0.,0.,0.,0.,0.,0.,0.,0.,0.,0.,1.302216,0.,0.,0.,0.,1.148537,1.84006,0.727315,0.,0.,0.,0.,0.,0.,0.,0.,1.399942,0.,0.,0.,0.,0.,0.,0.,0.,0.,0.,0.707736,0.960348,0.,0.,0.,0.,2.104358,0.,0.,0.,0.,0.,0.,0.,0.,0.,0.,0.,0.,0.,0.|0.,0.,0.,0.,0.,0.,0.,0.,0.,0.,0.,0.,0.,1.591516,0.,0.,0.,0.,1.815076,1.487293,1.591176,1.090851,0.,0.,0.,0.,0.,0.,0.,0.,0.,0.,0.,0.,0.,1.352176,0.,0.,0.,0.,0.,1.552005,1.119372,1.082792,1.377181,0.,0.,0.,0.,0.,0.,0.,0.,1.306535,0.,1.007492,1.1893,0.834335,0.,0.,0.,0.,0.,0.,0.,0.,0.,0.,0.,0.,0.,0.,0.,0.,0.,0.,0.,0.,0.,0.,0.,0.,0.,0.,0.,0.,0.,0.,0.,0.,0.,0.,0.,0.,0.,0.,0.,0.,0.,0.,0.,0.,1.664905,0.,0.,1.359184,0.,0.,0.,0.,0.,0.,0.,0.,0.,0.,0.,1.853314,1.265076,0.,0.,0.,0.,0.,0.,0.,0.,0.,0.,0.,0.,0.,0.,1.568455,0.,0.,0.,0.,0.,0.,0.,1.243725,1.567216,0.,0.,0.924432,1.300087,0.,0.,0.,0.,0.,0.,1.173397,1.519136,0.,0.846207,1.131007,0.,1.232204,0.,0.,0.,0.,0.,0.,1.770533,1.240498,0.,1.214373,0.,0.,0.,0.,0.,0.,0.,0.,0.,0.,0.,0.,0.,0.,0.,0.,0.,0.,0.,0.,0.,0.,1.691708,0.,0.,0.,0.,0.,0.,0.,2.140798,1.403849,0.,0.,0.,0.,0.,0.,0.,0.,1.013427,1.02135,1.62862,1.120567,0.,0.,0.,0.,0.,0.,0.,0.,0.,0.,0.,0.,0.,0.,0.,0.,0.,0.,0.,0.,0.,0.992371,2.032815,0.,0.,0.,0.,0.,1.164828,1.522324,0.,0.,0.,0.,0.,0.,1.234777,0.,0.,0.,0.,1.271244,0.,0.,0.754918,1.32658,0.,0.,0.,1.56108,0.,0.,1.519137,0.,0.,0.,0.974409,0.,0.,0.,1.198238,0.,0.,0.,0.,0.,1.591176,1.09085,1.601415,1.361505,0.,0.,0.,0.,1.135042,0.,0.,1.184185,0.,0.,0.,1.544664,2.072322,0.,0.,0.,0.,0.,0.,0.,0.,0.,0.,0.,1.328795,0.891816,1.242781,0.,1.01123,0.,0.,0.,0.,0.,1.2129,0.,0.,0.,0.,0.,0.,0.||0.,0.,0.,0.,0.,0.,0.,0.716273,0.,0.314893,0.285537,0.,0.030771,0.,0.,0.,0.,0.,0.52048,0.,0.,0.447512,0.03129,0.,0.,0.643195,0.04382,0.,0.,0.,0.,0.,0.,0.,0.,0.133403,0.,0.,0.,0.,0.,0.,0.,0.,0.151219,0.,0.,0.,0.,0.,0.,0.,0.,0.,0.,0.,0.,0.169832,0.,0.,0.,0.,0.643754,0.,0.,0.,0.,0.,0.,0.368327,0.,0.,0.,0.,0.,0.,0.,0.,0.,0.,0.,0.,0.055178,0.40378,0.,0.,0.,0.395362,0.,0.,0.,0.,0.,0.,0.,0.,0.,0.,0.,0.04134,0.,0.,0.,0.,0.191423,0.715579,0.06612,0.,0.,0.,0.,0.,0.,0.,0.,0.257884,0.,0.,0.,0.,0.,0.,0.,0.,0.,0.,0.030771,0.077269,0.,0.,0.,0.,0.695431,0.,0.,0.,0.,0.,0.,0.,0.,0.,0.,0.,0.,0.,0.|0.,0.,0.,0.,0.,0.,0.,0.,0.,0.,0.,0.,0.,0.852598,0.,0.,0.,0.,0.794096,0.325345,0.345908,0.142285,0.,0.,0.,0.,0.,0.,0.,0.,0.,0.,0.,0.,0.,0.608479,0.,0.,0.,0.,0.,0.282183,0.356164,0.135349,0.455609,0.,0.,0.,0.,0.,0.,0.,0.,0.155013,0.,0.177793,0.489712,0.245393,0.,0.,0.,0.,0.,0.,0.,0.,0.,0.,0.,0.,0.,0.,0.,0.,0.,0.,0.,0.,0.,0.,0.,0.,0.,0.,0.,0.,0.,0.,0.,0.,0.,0.,0.,0.,0.,0.,0.,0.,0.,0.,0.,0.,0.367576,0.,0.,0.731868,0.,0.,0.,0.,0.,0.,0.,0.,0.,0.,0.,0.308886,0.632538,0.,0.,0.,0.,0.,0.,0.,0.,0.,0.,0.,0.,0.,0.,0.509606,0.,0.,0.,0.,0.,0.,0.,0.651475,0.681398,0.,0.,0.401927,0.590948,0.,0.,0.,0.,0.,0.,0.342241,0.690517,0.,0.141034,0.659754,0.,0.462077,0.,0.,0.,0.,0.,0.,0.244211,0.513309,0.,0.88318,0.,0.,0.,0.,0.,0.,0.,0.,0.,0.,0.,0.,0.,0.,0.,0.,0.,0.,0.,0.,0.,0.,0.814526,0.,0.,0.,0.,0.,0.,0.,0.629646,0.784504,0.,0.,0.,0.,0.,0.,0.,0.,0.253357,0.06809,1.062144,0.263663,0.,0.,0.,0.,0.,0.,0.,0.,0.,0.,0.,0.,0.,0.,0.,0.,0.,0.,0.,0.,0.,0.063008,0.193601,0.,0.,0.,0.,0.,0.194138,0.592015,0.,0.,0.,0.,0.,0.,0.260675,0.,0.,0.,0.,0.747791,0.,0.,0.079465,0.24437,0.,0.,0.,0.585405,0.,0.,0.690517,0.,0.,0.,0.146161,0.,0.,0.,0.309223,0.,0.,0.,0.,0.,0.345908,0.142285,0.515398,0.344289,0.,0.,0.,0.,0.162149,0.,0.,0.861225,0.,0.,0.,0.377879,0.800468,0.,0.,0.,0.,0.,0.,0.,0.,0.,0.,0.,0.40886,0.480209,0.677881,0.,0.092868,0.,0.,0.,0.,0.,0.4043,0.,0.,0.,0.,0.,0.,0.|
L|0.,0.,0.,0.946648,1.72426,0.,0.,0.,1.500637,0.,1.290541,1.448587,0.,0.,0.,0.,0.,0.,0.,0.,0.,0.,1.674217,0.,0.,0.,0.,0.,1.515904,2.173533,0.,0.,0.,0.,0.,0.,0.,0.798562,0.,0.,0.,0.,0.,0.,0.,0.,0.,0.,0.,0.,1.568436,0.,0.,1.439257,1.457656,0.,0.,0.,0.,0.,0.,0.,0.,0.,0.,0.,0.,0.,0.,1.062722,0.,0.,0.,0.,0.,0.,0.,0.,0.,0.,0.,0.,0.,1.777572,1.217128,2.018846,0.,0.,0.,0.,0.,0.,0.,1.611085,0.,0.,0.986149,0.,0.,0.,0.,0.,0.,1.454766,1.806511,0.,0.,0.,0.,0.,0.,0.,0.769012,0.,0.,0.,0.,0.,0.,0.94506,1.960859,0.,0.,0.,0.,0.,0.,1.13995,0.,0.,0.,0.,0.,0.,0.,0.,0.,0.,0.,0.,0.,0.,0.,1.688159,0.,0.,0.,0.,0.,0.,0.,0.,0.,0.,0.,0.,0.,0.,0.,0.,0.,0.,0.,0.,0.,0.,2.099323,0.,0.939291,0.,0.,0.,0.,0.,0.,0.,0.,0.,0.,1.157357,0.,0.,0.,0.,0.,0.,0.,0.,0.,1.470658,0.,0.,0.,0.,1.438495,0.,0.,1.311415,0.,0.,0.,0.,0.,1.485465,0.,0.,0.,0.,0.,0.,0.,1.299734,0.,0.,0.,0.,0.,0.,0.951526,0.,0.,0.,0.,0.,0.,0.,0.,1.216284,0.,0.,1.127426,0.|1.526898,0.,0.,0.,0.,0.,0.,1.06682,1.489402,0.,0.,0.,0.,0.,0.,0.,0.,0.,0.,0.,1.391044,0.,1.079851,0.,0.,0.,0.,0.,1.835727,1.409924,2.166967,0.,1.036598,1.098762,0.,0.,0.,0.,0.,0.,1.012498,0.,0.,0.,0.,0.,0.,0.,0.,0.,0.,0.,0.,0.,0.,0.,0.,0.,0.,0.,1.075895,0.,0.,0.,0.,1.754524,2.1866,1.960358,1.084898,0.,0.,0.,0.,0.,0.,0.,0.,0.,0.,2.053042,0.,0.,0.,0.,0.,0.,0.,0.,0.,0.,1.303313,0.,0.,0.,0.,0.,0.,0.,0.,0.,0.,0.,0.,0.,0.,0.,0.,0.,1.117941,0.,0.,0.,0.,0.,0.,0.,0.,0.,0.,0.,1.245593,0.,0.,0.,0.,0.,0.,0.,0.,0.,0.,0.,0.,0.,0.,0.,0.,0.,0.,1.308189,0.,1.043883,0.,0.,0.,0.,1.649311,0.,0.,0.,0.,0.,0.,0.,0.,0.,0.,0.,0.,1.689807,0.,0.,1.842782,1.602728,1.75787,0.,0.,0.,0.,0.,0.,0.,0.,0.,0.,0.,0.,0.,0.,0.,0.,0.,0.,0.996142,0.,1.625375,0.,0.,0.,0.,0.,0.,0.,0.,1.467617,0.,0.,0.,0.,0.,0.,0.,0.,0.,0.,0.,0.,0.,0.,0.,0.,0.,0.,0.,0.,0.,0.,0.,0.,0.,0.,0.879582,1.566047,0.,0.,0.,0.,0.,0.,0.,0.,0.,0.,0.,0.,0.,0.,0.,0.,0.,0.,0.,0.,0.,0.,0.,0.,0.,0.,0.,0.,0.,0.,0.,0.,0.,0.,0.,0.,0.,0.,0.,0.,0.,0.,1.42797,0.,0.,0.,0.,0.,0.,0.,0.,0.,0.,0.,0.,0.,0.,0.,0.,0.,0.,0.,0.,0.,1.051768,1.992947,0.,0.,0.,0.,0.,0.,0.,0.,0.,0.,0.,0.,0.,0.,0.,0.,0.,1.861951,0.,0.,0.,0.,0.,0.,0.,0.,0.,0.,0.,0.,0.,0.,0.,0.,0.,0.,0.,0.,0.,0.,0.,0.,0.961811,0.,1.768569,0.,0.,0.,0.,0.,0.,0.,0.,0.,0.,0.,0.,0.,0.,0.,0.,0.,0.,2.110714,0.,0.,0.,0.,0.,0.,0.,0.,0.,0.,0.,0.,0.,0.,0.,0.,0.,0.,0.,0.,0.,0.,0.,0.,0.,0.,0.,0.,0.915493,0.,1.500336,1.931582,0.,0.,0.,0.,0.,0.,0.,0.,1.276477,0.,0.,0.,0.,1.708565,0.,0.,0.,0.,0.,0.,0.,0.,0.,1.215376,0.,1.098762,0.,0.,0.,0.,0.,0.,0.,0.,0.,0.,0.,0.,0.,0.,0.912566,0.,0.,0.,0.,0.,0.,0.,0.,0.,0.,0.,0.,0.,0.,0.,0.,0.,0.,1.353195,0.,0.,0.,0.,2.013331,0.731411,0.,0.,1.354779,0.,0.,0.,0.,0.,0.,0.,0.,0.||0.,0.,0.,0.236662,0.431065,0.,0.,0.,0.080034,0.,0.303657,0.149119,0.,0.,0.,0.,0.,0.,0.,0.,0.,0.,0.42746,0.,0.,0.,0.,0.,0.482333,0.395188,0.,0.,0.,0.,0.,0.,0.,0.290386,0.,0.,0.,0.,0.,0.,0.,0.,0.,0.,0.,0.,0.224062,0.,0.,0.63967,0.299861,0.,0.,0.,0.,0.,0.,0.,0.,0.,0.,0.,0.,0.,0.,0.26568,0.,0.,0.,0.,0.,0.,0.,0.,0.,0.,0.,0.,0.,0.432382,0.331944,0.458829,0.,0.,0.,0.,0.,0.,0.,0.84794,0.,0.,0.187838,0.,0.,0.,0.,0.,0.,0.133601,0.14747,0.,0.,0.,0.,0.,0.,0.,0.288379,0.,0.,0.,0.,0.,0.,0.068732,0.292043,0.,0.,0.,0.,0.,0.,0.16285,0.,0.,0.,0.,0.,0.,0.,0.,0.,0.,0.,0.,0.,0.,0.,0.176855,0.,0.,0.,0.,0.,0.,0.,0.,0.,0.,0.,0.,0.,0.,0.,0.,0.,0.,0.,0.,0.,0.,0.918454,0.,0.234823,0.,0.,0.,0.,0.,0.,0.,0.,0.,0.,0.192893,0.,0.,0.,0.,0.,0.,0.,0.,0.,0.519056,0.,0.,0.,0.,0.271414,0.,0.,0.417268,0.,0.,0.,0.,0.,0.335428,0.,0.,0.,0.,0.,0.,0.,0.399918,0.,0.,0.,0.,0.,0.,0.12199,0.,0.,0.,0.,0.,0.,0.,0.,0.448105,0.,0.,0.250539,0.|0.954311,0.,0.,0.,0.,0.,0.,0.333381,0.558526,0.,0.,0.,0.,0.,0.,0.,0.,0.,0.,0.,0.645842,0.,0.508165,0.,0.,0.,0.,0.,0.431936,0.373215,0.203153,0.,0.112674,0.238861,0.,0.,0.,0.,0.,0.,0.246283,0.,0.,0.,0.,0.,0.,0.,0.,0.,0.,0.,0.,0.,0.,0.,0.,0.,0.,0.,0.293426,0.,0.,0.,0.,0.558258,0.397564,0.49009,0.271224,0.,0.,0.,0.,0.,0.,0.,0.,0.,0.,0.84537,0.,0.,0.,0.,0.,0.,0.,0.,0.,0.,0.202456,0.,0.,0.,0.,0.,0.,0.,0.,0.,0.,0.,0.,0.,0.,0.,0.,0.,0.547563,0.,0.,0.,0.,0.,0.,0.,0.,0.,0.,0.,0.249119,0.,0.,0.,0.,0.,0.,0.,0.,0.,0.,0.,0.,0.,0.,0.,0.,0.,0.,0.536693,0.,0.355869,0.,0.,0.,0.,0.687213,0.,0.,0.,0.,0.,0.,0.,0.,0.,0.,0.,0.,0.411034,0.,0.,0.322487,0.364256,0.639225,0.,0.,0.,0.,0.,0.,0.,0.,0.,0.,0.,0.,0.,0.,0.,0.,0.,0.,0.332047,0.,0.494679,0.,0.,0.,0.,0.,0.,0.,0.,0.269562,0.,0.,0.,0.,0.,0.,0.,0.,0.,0.,0.,0.,0.,0.,0.,0.,0.,0.,0.,0.,0.,0.,0.,0.,0.,0.,0.047977,0.266561,0.,0.,0.,0.,0.,0.,0.,0.,0.,0.,0.,0.,0.,0.,0.,0.,0.,0.,0.,0.,0.,0.,0.,0.,0.,0.,0.,0.,0.,0.,0.,0.,0.,0.,0.,0.,0.,0.,0.,0.,0.,0.,0.305994,0.,0.,0.,0.,0.,0.,0.,0.,0.,0.,0.,0.,0.,0.,0.,0.,0.,0.,0.,0.,0.,0.280472,0.531452,0.,0.,0.,0.,0.,0.,0.,0.,0.,0.,0.,0.,0.,0.,0.,0.,0.,0.814604,0.,0.,0.,0.,0.,0.,0.,0.,0.,0.,0.,0.,0.,0.,0.,0.,0.,0.,0.,0.,0.,0.,0.,0.,0.358641,0.,0.20983,0.,0.,0.,0.,0.,0.,0.,0.,0.,0.,0.,0.,0.,0.,0.,0.,0.,0.,1.524405,0.,0.,0.,0.,0.,0.,0.,0.,0.,0.,0.,0.,0.,0.,0.,0.,0.,0.,0.,0.,0.,0.,0.,0.,0.,0.,0.,0.,0.49936,0.,0.339699,0.874679,0.,0.,0.,0.,0.,0.,0.,0.,0.355739,0.,0.,0.,0.,0.496035,0.,0.,0.,0.,0.,0.,0.,0.,0.,0.467452,0.,0.238861,0.,0.,0.,0.,0.,0.,0.,0.,0.,0.,0.,0.,0.,0.,0.013932,0.,0.,0.,0.,0.,0.,0.,0.,0.,0.,0.,0.,0.,0.,0.,0.,0.,0.,0.110465,0.,0.,0.,0.,0.423859,0.153981,0.,0.,0.526859,0.,0.,0.,0.,0.,0.,0.,0.,0.|
K|0.,0.,2.311702,0.,2.113023,0.,0.,0.,0.,1.382242,0.,0.,2.1472,0.,0.,0.,0.,0.,1.357907,0.779639,0.,2.389514,0.,0.,0.,0.,0.,0.,0.,0.,0.,0.,0.,0.,1.295449,0.,1.853511,2.376509,0.,0.,2.394512,0.,0.,0.,0.,0.,0.,0.,0.,0.,0.805955,2.318869,0.,0.,0.,0.,2.353364,0.,0.,2.172699,0.,0.,0.,0.,0.,0.,0.,1.368459,0.,2.326049,0.,0.,2.293422,0.,0.,2.106324,0.,0.,0.,0.,0.,0.,1.725246,0.,0.,1.311182,2.390079,0.,2.018847,0.,0.,0.,0.,0.,0.,0.,0.,0.,0.,0.,1.670727,0.,0.,0.,0.,0.,2.339499,0.,2.253614,0.,0.,2.36222,2.384974,0.,0.,0.,0.,0.,0.,0.,0.,0.,2.235485,0.,0.,2.279039,0.,0.,2.17076,1.618207,0.,0.,0.,0.,0.,2.349734,0.,0.,0.,1.937857,0.,1.937857,0.,0.,2.319242,0.,0.,2.169076,0.,1.630328,2.376064,0.,0.,0.,0.892518,2.51013,2.032639,0.,2.3256,2.352965,0.,0.,0.,2.335613,0.,1.720379,0.,0.,2.105074,2.379977,0.,0.,2.355693,0.,0.,2.33594,0.|0.,0.,1.648276,0.,0.90095,1.481085,0.943897,0.,0.,0.,0.,0.758372,0.969487,0.,0.,1.078353,0.,1.705389,0.,0.,0.,0.,0.,1.299358,1.357168,1.205878,0.,0.,1.708293,0.,1.944766,1.710984,0.,1.106573,0.,0.,0.985508,0.,0.,0.,0.,0.,0.,0.,0.,0.,1.568918,0.,1.425091,1.601593,0.901445,1.083976,0.813929,1.469752,0.,0.,0.,0.,1.686929,0.,0.777784,0.,0.,0.,0.,0.,0.693763,0.,0.,0.,0.,0.682253,0.,1.090279,0.,0.,1.70758,0.,0.685018,0.,1.230594,0.,1.235648,0.,0.,1.880048,0.,0.,1.587812,0.,0.,1.008255,0.745061,0.,0.,0.,1.131474,0.,1.466183,1.827262,0.711997,0.,0.,1.196559,0.,0.,0.,0.,0.,0.,0.,0.,0.,1.456847,1.73925,0.,1.155331,0.680635,1.764305,0.,0.,0.,0.,0.,0.,1.247827,0.,1.012573,0.856044,0.,0.986023,1.659475,0.,0.745979,1.640247,0.,0.,0.,0.,0.765341,0.,0.,0.,0.,0.,0.,0.856165,1.628726,1.08751,1.404756,0.,0.,0.,0.996715,1.628014,0.,0.,0.,0.,0.,0.,1.728818,0.,0.,1.729981,0.,1.7807,0.,0.,0.,0.,0.,0.,1.277965,0.,0.,0.,0.,0.,1.629836,0.,0.,1.305227,1.601709,0.,0.,1.684661,0.,0.,0.,0.,1.05472,0.,0.,1.05472,0.,0.,0.,1.666384,0.,0.,0.,0.,1.450929,1.450929,0.,1.761629,1.18206,0.801606,1.663444,0.811363,0.,0.,0.,1.816427,0.781146,1.778516,0.,0.,0.,1.401054,0.866381,1.82613,1.034852,0.865761,1.672843,0.,0.684334,1.605607,0.,0.,0.754733,0.870205,1.083172,0.,0.,0.,0.830147,1.619451,0.,0.782689,1.413364,0.,1.809564,0.,1.175415,1.556922,0.,0.80754,0.,0.,0.,0.,0.,0.,1.87221,0.818682,0.,0.,0.874844,0.,0.,0.,1.085587,0.690876,1.686155,0.990099,0.,0.980953,1.534783,0.862079,0.,0.,0.,1.741792|1.644382,0.,0.,1.800955,0.,2.161272,1.98332,1.728007,1.544258,1.633641,1.359544,1.852037,1.589312,0.,0.,0.,0.,1.323459,1.86945,0.,0.,2.104648,2.122169,1.701717,1.954022,0.,1.726026,0.,0.,0.,0.,0.,1.487408,1.886829,0.,2.011533,0.,1.714896,0.,1.600611,0.,0.,1.543337,1.76548,0.,1.447426,0.,1.789342,0.,0.,0.,1.569476,1.684998,0.,0.,1.684998,0.,0.,0.,1.684998,0.,0.,0.,0.,1.770417,1.278748,0.,1.994278,1.364046,1.373007,1.84803,1.271569,1.897705,0.,1.336769,0.,2.187984,1.648862,1.556493,0.,0.,1.782694,0.,2.093154,0.,0.,1.699945,0.,0.,0.,1.675722,0.,0.,0.,0.732316,1.115262,0.,1.706166,1.722135,0.,0.,0.,1.664764,2.208619,0.,1.261038,0.,0.,1.476691,0.,0.,1.629228,1.863423,1.548152,1.938247,0.,0.,1.600633,1.540496,1.94694,0.,0.,1.541392,1.834915,1.781071,0.,0.,1.366066,1.487151,0.,1.487151,0.,0.,0.,0.,1.729286,0.,1.80384,1.82539,1.726587,2.049517,0.,0.,1.561451,0.,2.095269,1.464486,1.905757,0.,0.,1.724261,0.,0.,0.,0.,0.,0.,0.,1.805811,1.741252,1.749428,1.680315,1.857408,1.715413,1.857135,1.769749,0.,0.,0.,0.,0.,0.,1.137385,0.,1.978698,0.,1.949161,2.002484,2.278562,1.757264,0.,0.,0.,1.10889,0.,2.239709,1.791021,1.245447,0.,1.81701,1.749391,1.51095,0.,1.512352,0.,0.,1.523393,0.,1.531404,1.500282,0.687914,2.098654,1.634481,2.494655,1.625436,0.,0.,1.625436,0.,0.,2.07121,1.491581,0.,1.475637,0.,0.,0.761378,0.,1.619348,1.692169,1.694494,0.,0.,2.124148,0.,1.662789,0.,0.,0.,1.676847,1.10951,1.968795,1.676847,1.10951,0.,1.966373,0.,2.003767,1.723839,1.509762,0.,0.,1.71218,0.,1.494089,1.385104,0.,0.,0.,0.,1.778576,0.,2.034642,0.,0.,1.674421,0.,0.,1.820462,0.,0.,0.,1.585646,1.371992,1.577659,0.,2.150234,0.,0.,2.150234,0.,0.,1.172576,1.760976,0.,1.368817,0.,0.,1.402231,1.402231,2.067214,1.367493,1.164403,1.756911,0.,1.72148,1.513972,0.,1.231598,1.983017,0.,1.726313,1.658572,1.996259,1.48924,0.,0.,1.672417,1.813868,0.,1.840136,0.,2.070306,2.177933,1.88551,2.238395,1.498601,1.825722,1.496136,1.493363,1.88109,1.542856,2.135075,1.018811,1.86869,2.251703,0.,0.,0.,0.,1.494418,2.125218,0.,0.,1.471719,1.521415,0.,0.,0.,0.,1.917963,1.808713,0.,1.996292,1.559634,0.,1.739818,0.,2.453418,1.648561,1.713609,0.,0.,0.,0.,0.,0.,2.21155,1.897875,1.485391,1.881676,0.,0.,1.731203,0.,0.,0.,1.569622,1.145632,2.075419,2.170731,1.952889,1.884019,0.,1.745493,1.739474,1.655181,1.770237,0.,0.,0.,1.658284|0.,0.,0.224749,0.,0.870068,0.,0.,0.,0.,0.221159,0.,0.,0.7808,0.,0.,0.,0.,0.,0.528075,0.017586,0.,0.977528,0.,0.,0.,0.,0.,0.,0.,0.,0.,0.,0.,0.,0.493504,0.,1.235674,0.207945,0.,0.,1.289353,0.,0.,0.,0.,0.,0.,0.,0.,0.,0.509024,1.098412,0.,0.,0.,0.,1.12065,0.,0.,0.488857,0.,0.,0.,0.,0.,0.,0.,0.373216,0.,1.116503,0.,0.,0.955592,0.,0.,0.891137,0.,0.,0.,0.,0.,0.,0.726419,0.,0.,0.238397,1.04566,0.,0.410613,0.,0.,0.,0.,0.,0.,0.,0.,0.,0.,0.,0.177947,0.,0.,0.,0.,0.,0.298659,0.,0.866775,0.,0.,0.590555,1.192487,0.,0.,0.,0.,0.,0.,0.,0.,0.,0.978025,0.,0.,0.69362,0.,0.,0.610526,0.191991,0.,0.,0.,0.,0.,1.028009,0.,0.,0.,1.0852,0.,1.0852,0.,0.,0.598514,0.,0.,0.692258,0.,1.037482,0.939374,0.,0.,0.,0.283983,1.597356,1.094498,0.,0.427151,1.266981,0.,0.,0.,0.68122,0.,0.138913,0.,0.,1.339593,1.514531,0.,0.,0.916103,0.,0.,0.583985,0.|0.,0.,0.160249,0.,0.128707,0.609859,0.069404,0.,0.,0.,0.,0.275772,0.310236,0.,0.,0.047775,0.,0.620141,0.,0.,0.,0.,0.,0.505306,0.188779,0.133986,0.,0.,0.698847,0.,0.907557,0.570328,0.,0.320906,0.,0.,0.045625,0.,0.,0.,0.,0.,0.,0.,0.,0.,1.120656,0.,0.593788,1.067728,0.085852,0.481767,0.180873,0.128603,0.,0.,0.,0.,0.908346,0.,0.282831,0.,0.,0.,0.,0.,0.008461,0.,0.,0.,0.,0.046254,0.,0.195691,0.,0.,0.808854,0.,0.030787,0.,0.099778,0.,0.330977,0.,0.,0.895261,0.,0.,0.357258,0.,0.,0.159198,0.070958,0.,0.,0.,0.257153,0.,0.30867,0.877086,0.203428,0.,0.,0.435112,0.,0.,0.,0.,0.,0.,0.,0.,0.,0.260151,0.724687,0.,0.462132,0.247504,0.678579,0.,0.,0.,0.,0.,0.,0.525401,0.,0.337524,0.311289,0.,0.448192,0.72602,0.,0.063488,0.33361,0.,0.,0.,0.,0.054667,0.,0.,0.,0.,0.,0.,0.035674,0.673956,0.395458,0.340799,0.,0.,0.,0.22782,0.207832,0.,0.,0.,0.,0.,0.,0.731423,0.,0.,0.432495,0.,0.89035,0.,0.,0.,0.,0.,0.,0.042728,0.,0.,0.,0.,0.,0.713053,0.,0.,0.268038,0.487477,0.,0.,0.473811,0.,0.,0.,0.,0.250272,0.,0.,0.250272,0.,0.,0.,0.729043,0.,0.,0.,0.,0.81252,0.81252,0.,0.454614,0.191216,0.188613,0.424709,0.092727,0.,0.,0.,1.155908,0.160824,0.661774,0.,0.,0.,0.89158,0.216595,1.162082,0.197115,0.268685,0.772081,0.,0.085542,0.294907,0.,0.,0.170424,0.168427,0.136953,0.,0.,0.,0.158123,0.872012,0.,0.361241,0.324911,0.,0.52779,0.,0.53428,0.096703,0.,0.024658,0.,0.,0.,0.,0.,0.,1.191407,0.446554,0.,0.,0.099982,0.,0.,0.,0.334027,0.251228,1.073008,0.465929,0.,0.367857,0.852657,0.104494,0.,0.,0.,0.435448|0.4093,0.,0.,0.250133,0.,1.260742,0.519441,0.711532,0.352973,0.098018,1.039651,0.190651,0.163606,0.,0.,0.,0.,0.241442,0.214734,0.,0.,0.956658,1.018641,0.687928,0.086571,0.,1.176836,0.,0.,0.,0.,0.,0.495803,1.200709,0.,0.782263,0.,0.270773,0.,0.255653,0.,0.,1.150963,1.283985,0.,0.675465,0.,0.608376,0.,0.,0.,0.181652,0.374444,0.,0.,0.374444,0.,0.,0.,0.374444,0.,0.,0.,0.,0.354083,0.66982,0.,0.914044,0.636555,0.499275,0.528009,0.565142,0.421712,0.,0.200515,0.,0.562624,0.282662,0.800482,0.,0.,0.959912,0.,1.332007,0.,0.,0.155483,0.,0.,0.,0.035762,0.,0.,0.,0.136245,0.233427,0.,0.925378,0.709114,0.,0.,0.,0.512235,1.394917,0.,0.796445,0.,0.,0.171045,0.,0.,0.434461,0.732059,0.469975,0.726843,0.,0.,0.55836,0.250778,1.29796,0.,0.,0.245967,0.495923,0.623375,0.,0.,0.215695,0.513421,0.,0.513421,0.,0.,0.,0.,0.838442,0.,0.569634,1.314281,0.575529,0.878364,0.,0.,0.543113,0.,1.333353,0.422448,0.842931,0.,0.,0.696336,0.,0.,0.,0.,0.,0.,0.,0.354713,1.305939,0.291571,0.672126,0.619136,0.779733,0.696426,1.021009,0.,0.,0.,0.,0.,0.,0.658486,0.,0.512996,0.,1.039553,1.274308,1.449994,1.09829,0.,0.,0.,0.131051,0.,0.333574,0.546413,0.084437,0.,0.60567,0.333217,0.1439,0.,0.176768,0.,0.,1.088138,0.,0.446659,0.465605,0.094885,0.932735,0.726436,1.587508,0.500134,0.,0.,0.500134,0.,0.,0.473419,0.426166,0.,0.26687,0.,0.,0.036256,0.,0.365055,0.205408,1.238284,0.,0.,0.772417,0.,0.117835,0.,0.,0.,1.152832,0.554755,0.553724,1.152832,0.554755,0.,0.983186,0.,1.060818,0.239422,0.293565,0.,0.,0.339822,0.,0.077202,0.101041,0.,0.,0.,0.,1.11161,0.,0.408745,0.,0.,1.019213,0.,0.,1.080899,0.,0.,0.,0.679562,0.979994,1.014209,0.,0.692448,0.,0.,0.692448,0.,0.,0.212027,1.10061,0.,0.365274,0.,0.,0.785249,0.785249,0.595107,0.492298,0.163016,0.850118,0.,0.506318,0.578872,0.,0.314451,0.339946,0.,0.507739,1.055455,0.939416,0.393384,0.,0.,0.894549,0.337464,0.,0.20446,0.,2.070306,1.225087,1.19987,0.746132,0.361731,0.755471,0.361136,0.514953,1.012895,0.474725,0.533769,0.382054,0.457638,0.551438,0.,0.,0.,0.,0.337449,0.479888,0.,0.,0.439824,0.093626,0.,0.,0.,0.,0.730653,0.973922,0.,1.074927,0.250976,0.,0.797416,0.,1.561266,0.133114,0.091567,0.,0.,0.,0.,0.,0.,1.40735,1.207739,0.810213,0.387404,0.,0.,0.296778,0.,0.,0.,0.274684,0.227233,1.117534,1.381374,1.242748,0.886597,0.,1.018204,0.966375,0.551727,0.852336,0.,0.,0.,0.769918
M|0.,0.,0.,0.,0.,0.,1.356727,1.283085,1.151075,0.,1.288981,0.,0.,0.,0.,0.,0.,0.,0.,0.,0.953108,0.,0.,0.953108,0.,0.,1.165021,2.150104,0.,0.,1.139816,1.442586,0.,0.,0.,0.,0.,0.826644,0.,0.,1.796463,0.,0.,0.917708,0.,0.,0.,0.,0.,0.,0.,0.,0.,0.,0.,0.,0.,0.,0.,1.012917,0.,0.,0.,0.,0.,0.,0.,0.802368,1.614999,0.,0.,0.,0.,0.,0.917707,0.,0.,0.,0.|0.,0.,0.,0.,0.,0.,0.,0.,0.,0.,0.,0.,0.,0.,0.,0.,0.,0.,0.,0.,0.,0.,0.,0.,0.,0.,0.,0.,0.,0.,0.,0.,0.,0.,0.,0.704139,0.,0.,0.,1.165038,0.,1.294227,1.887708,0.967668,0.,0.,0.,0.,0.,0.,0.,0.,0.,0.,0.,0.,0.,0.,0.,0.,0.,1.014934,0.,1.583399,1.402312,0.,0.,0.,0.,1.544236,0.,1.608992,0.,0.,0.,0.,0.,0.,0.,0.,0.,0.,0.,0.,0.,1.247108,0.,0.,0.,0.,0.,0.,0.,0.,0.,0.,0.,0.,0.,0.,0.,0.,0.,1.872981,0.,0.,0.,0.,0.,0.,0.,0.,0.,0.,0.,0.,0.,0.,0.,0.,0.,0.,0.,0.,0.,0.,0.,0.,0.,0.,0.,0.,0.,0.,0.,0.,0.,0.,0.,0.,0.,1.903445,1.341152,0.,0.,0.,0.,0.,2.036384,0.,1.608992,0.,0.,0.,0.,0.,0.,0.,0.,0.,0.,0.,1.094326,0.,1.523331,0.,0.,0.,1.532184,0.,0.||0.,0.,0.,0.,0.,0.,0.581454,0.320771,0.184172,0.,0.227467,0.,0.,0.,0.,0.,0.,0.,0.,0.,0.100327,0.,0.,0.100327,0.,0.,0.647234,0.188134,0.,0.,0.217108,0.480862,0.,0.,0.,0.,0.,0.087015,0.,0.,0.941005,0.,0.,0.333712,0.,0.,0.,0.,0.,0.,0.,0.,0.,0.,0.,0.,0.,0.,0.,0.031736,0.,0.,0.,0.,0.,0.,0.,0.118869,0.418703,0.,0.,0.,0.,0.,0.333712,0.,0.,0.,0.|0.,0.,0.,0.,0.,0.,0.,0.,0.,0.,0.,0.,0.,0.,0.,0.,0.,0.,0.,0.,0.,0.,0.,0.,0.,0.,0.,0.,0.,0.,0.,0.,0.,0.,0.,0.05281,0.,0.,0.,0.332868,0.,0.255836,0.359563,0.737271,0.,0.,0.,0.,0.,0.,0.,0.,0.,0.,0.,0.,0.,0.,0.,0.,0.,0.106835,0.,0.6032,0.40066,0.,0.,0.,0.,0.413635,0.,0.292544,0.,0.,0.,0.,0.,0.,0.,0.,0.,0.,0.,0.,0.,0.475089,0.,0.,0.,0.,0.,0.,0.,0.,0.,0.,0.,0.,0.,0.,0.,0.,0.,0.554957,0.,0.,0.,0.,0.,0.,0.,0.,0.,0.,0.,0.,0.,0.,0.,0.,0.,0.,0.,0.,0.,0.,0.,0.,0.,0.,0.,0.,0.,0.,0.,0.,0.,0.,0.,0.,0.,0.422988,0.745085,0.,0.,0.,0.,0.,1.295881,0.,0.292544,0.,0.,0.,0.,0.,0.,0.,0.,0.,0.,0.,0.11272,0.,0.34819,0.,0.,0.,0.180257,0.,0.|
F|1.106336,0.,0.,0.,1.548699,0.860733,0.,0.,0.,0.,0.,0.,0.,0.,1.445824,0.,0.,0.,1.605844,0.,0.,1.856494,0.,1.856494,0.,0.,0.,1.33436,2.058124,1.134248,0.,0.,0.,0.,0.,0.,0.,0.,1.874577,0.,0.,1.949787,0.,1.697417,0.,1.281511,1.441962,1.455004,0.,0.,0.,0.,0.,0.,0.,0.,0.,0.,0.,0.,0.,0.,0.,0.,0.,0.,0.,0.,0.,0.,0.881221,1.667788,0.,0.,0.,0.,0.,0.,0.,0.,0.,0.,0.,0.,0.,0.,0.,0.,0.,1.40119,0.,0.,0.,0.,0.,0.,0.,0.,1.656717,0.,0.,0.,0.,1.266039,0.,1.503976,0.,0.,0.,0.,0.,0.,0.,0.,0.,0.,0.,0.,0.,0.,0.,0.,1.81829,0.,0.,0.80565,0.,0.,0.,0.,0.,0.,0.992493,0.,0.983458,1.521051,0.,1.218788,0.,0.,0.,1.662211,0.,0.,0.,0.,1.325256,0.,0.,0.|0.,0.,0.,0.,0.,0.,0.730321,0.,0.,0.,0.,0.,0.,0.,0.,0.,0.,0.,0.,0.,0.,0.,1.300957,0.,0.,0.,1.300957,0.,0.,0.,0.,0.,1.764773,0.,0.,0.805939,0.,1.670603,0.,0.,0.,0.,0.,1.583906,0.,0.,0.,0.,0.837196,0.,0.,0.,0.,0.,0.,0.,0.,0.,0.,0.,0.714667,0.,0.,0.,0.,0.,0.,0.,0.,0.,0.,1.271674,1.885625,2.16077,0.,0.,0.,0.,0.,0.,0.,1.545702,0.,0.,0.,1.571964,0.,0.944087,0.,0.,0.,0.,0.,0.,1.639708,0.,1.49681,1.53295,0.,0.,0.,0.,1.519484,1.439978,1.558736,0.,0.,0.,0.,0.,0.,0.,0.,0.,0.,0.,0.,0.,0.,0.,0.,0.,0.,0.808017,0.,0.,0.,0.,0.,0.,0.,0.,0.,0.,0.,0.,0.,0.,0.,0.,0.,0.,0.,0.,1.967387,0.,0.,0.,0.,0.,0.,0.,0.,0.,0.,0.,0.,0.,0.,0.,0.,1.116216,0.,0.,0.,0.,0.,0.,0.,1.447606,0.,0.,0.,0.,0.,0.,0.,0.,0.,1.601658,0.,0.,0.,0.,1.339542,0.,0.,0.,1.707287,0.,2.103599,1.707287,0.,0.,0.,0.997802,0.,0.,0.,0.,0.,1.730099,0.,0.,0.,0.,0.,0.,0.,0.924167,0.,0.,0.,0.,0.,0.,0.876616,0.,0.,0.,0.,0.,0.,0.,0.,0.,2.087076,1.227111,0.,0.,0.,0.,0.,0.,0.,1.431612,0.,0.,0.,0.,0.,0.,0.,0.,1.930506,0.,0.,0.854639,0.,0.,0.,0.,0.,0.,1.206626,0.,0.,0.,0.,0.,0.,0.,0.,0.,0.,0.,0.,0.,0.,0.,0.,0.,0.,0.,0.,0.,0.,0.,0.,0.,0.,0.,0.,0.,0.,0.725028,0.,1.229435,0.,0.,0.,0.,0.,0.,0.,0.851386,0.,0.899602,0.,0.,1.391493,0.,0.,0.,0.,0.,0.,0.,0.,1.338359,0.,0.,0.,0.,0.,0.,1.574741,0.923256,0.,0.751662,0.,0.,0.,0.|0.|0.760606,0.,0.,0.,0.113875,0.025316,0.,0.,0.,0.,0.,0.,0.,0.,0.92007,0.,0.,0.,0.247053,0.,0.,0.541478,0.,0.541478,0.,0.,0.,0.467026,0.294018,0.138888,0.,0.,0.,0.,0.,0.,0.,0.,1.079302,0.,0.,0.270804,0.,0.714702,0.,0.281307,0.351698,0.354879,0.,0.,0.,0.,0.,0.,0.,0.,0.,0.,0.,0.,0.,0.,0.,0.,0.,0.,0.,0.,0.,0.,0.032044,0.150639,0.,0.,0.,0.,0.,0.,0.,0.,0.,0.,0.,0.,0.,0.,0.,0.,0.,0.363271,0.,0.,0.,0.,0.,0.,0.,0.,0.078891,0.,0.,0.,0.,0.404429,0.,0.153691,0.,0.,0.,0.,0.,0.,0.,0.,0.,0.,0.,0.,0.,0.,0.,0.,0.24477,0.,0.,0.142174,0.,0.,0.,0.,0.,0.,0.292867,0.,0.052955,0.064352,0.,0.580375,0.,0.,0.,1.057771,0.,0.,0.,0.,0.281115,0.,0.,0.|0.,0.,0.,0.,0.,0.,0.04296,0.,0.,0.,0.,0.,0.,0.,0.,0.,0.,0.,0.,0.,0.,0.,0.098807,0.,0.,0.,0.098807,0.,0.,0.,0.,0.,1.176515,0.,0.,0.51287,0.,1.357365,0.,0.,0.,0.,0.,0.724839,0.,0.,0.,0.,0.112699,0.,0.,0.,0.,0.,0.,0.,0.,0.,0.,0.,0.250133,0.,0.,0.,0.,0.,0.,0.,0.,0.,0.,0.181668,0.269375,0.440974,0.,0.,0.,0.,0.,0.,0.,0.557172,0.,0.,0.,0.523988,0.,0.005757,0.,0.,0.,0.,0.,0.,0.79501,0.,1.056571,0.340655,0.,0.,0.,0.,0.704151,0.702428,0.798377,0.,0.,0.,0.,0.,0.,0.,0.,0.,0.,0.,0.,0.,0.,0.,0.,0.,0.,0.148845,0.,0.,0.,0.,0.,0.,0.,0.,0.,0.,0.,0.,0.,0.,0.,0.,0.,0.,0.,0.,1.147642,0.,0.,0.,0.,0.,0.,0.,0.,0.,0.,0.,0.,0.,0.,0.,0.,0.338466,0.,0.,0.,0.,0.,0.,0.,0.434878,0.,0.,0.,0.,0.,0.,0.,0.,0.,0.467741,0.,0.,0.,0.,0.942641,0.,0.,0.,0.697058,0.,0.273841,0.697058,0.,0.,0.,0.299341,0.,0.,0.,0.,0.,0.378974,0.,0.,0.,0.,0.,0.,0.,0.060712,0.,0.,0.,0.,0.,0.,0.160452,0.,0.,0.,0.,0.,0.,0.,0.,0.,0.655938,0.077912,0.,0.,0.,0.,0.,0.,0.,0.31544,0.,0.,0.,0.,0.,0.,0.,0.,0.231661,0.,0.,0.394449,0.,0.,0.,0.,0.,0.,0.16243,0.,0.,0.,0.,0.,0.,0.,0.,0.,0.,0.,0.,0.,0.,0.,0.,0.,0.,0.,0.,0.,0.,0.,0.,0.,0.,0.,0.,0.,0.,0.01952,0.,0.468356,0.,0.,0.,0.,0.,0.,0.,0.097301,0.,0.245346,0.,0.,0.226939,0.,0.,0.,0.,0.,0.,0.,0.,0.851683,0.,0.,0.,0.,0.,0.,0.994574,0.195842,0.,0.306233,0.,0.,0.,0.|0.
P|0.,0.,0.,0.,1.174854,0.,0.,0.,0.,0.,0.,0.,0.,0.,0.,0.,0.,0.,0.,0.,0.,0.,0.,0.,0.,0.,1.601509,0.,1.346405,0.,0.,1.03688,0.,0.,0.,0.,0.,0.,0.,0.,0.,0.,0.,1.154585,0.,0.,0.,0.,0.,0.,0.,0.,0.,0.,0.,0.,0.,0.,0.,0.,0.,1.00069,0.,0.,0.,0.,0.,0.,0.,0.,1.400597,0.,0.,0.,0.,0.,0.,0.,0.,0.,0.,0.,0.,0.,0.,0.,0.,0.,0.,1.623896,0.,0.,0.,0.,0.,0.,0.,0.,0.,0.,0.,0.,0.,0.,0.,0.,0.,0.,1.22356,0.,2.209893,0.|0.,0.,0.775922,1.111324,0.,0.,0.,0.,0.,0.,0.,0.,0.,0.,0.,0.,0.,0.,0.,0.,0.,0.,0.,0.,0.,0.,0.,0.,0.,0.,0.,0.,0.,0.,0.,0.,1.306816,0.,1.336244,0.,0.,0.,0.,0.,0.,0.,1.457172,0.,0.,0.,0.,0.,0.,1.177987,1.020155,1.020155,0.,0.,0.,0.,0.,0.,0.,0.,0.,0.,0.,0.,0.,0.,0.,0.,0.,0.,0.,0.,0.,0.,0.,0.,0.,0.,0.,0.,0.809527,0.,0.,0.,0.,0.,0.,0.,0.,0.,0.,0.,0.,0.,0.,0.,0.,1.561213,0.,0.,0.,0.,0.,0.,0.,0.,0.,0.,0.,0.,0.,0.,0.,0.,0.,0.,0.,0.,0.,0.,0.,0.,0.,0.,0.,0.,0.,1.827369,0.,0.||0.,0.,0.,0.,0.898418,0.,0.,0.,0.,0.,0.,0.,0.,0.,0.,0.,0.,0.,0.,0.,0.,0.,0.,0.,0.,0.,0.148978,0.,0.448802,0.,0.,0.654872,0.,0.,0.,0.,0.,0.,0.,0.,0.,0.,0.,0.355257,0.,0.,0.,0.,0.,0.,0.,0.,0.,0.,0.,0.,0.,0.,0.,0.,0.,0.127748,0.,0.,0.,0.,0.,0.,0.,0.,0.831605,0.,0.,0.,0.,0.,0.,0.,0.,0.,0.,0.,0.,0.,0.,0.,0.,0.,0.,0.397689,0.,0.,0.,0.,0.,0.,0.,0.,0.,0.,0.,0.,0.,0.,0.,0.,0.,0.,0.883682,0.,0.491087,0.|0.,0.,0.19398,0.277831,0.,0.,0.,0.,0.,0.,0.,0.,0.,0.,0.,0.,0.,0.,0.,0.,0.,0.,0.,0.,0.,0.,0.,0.,0.,0.,0.,0.,0.,0.,0.,0.,0.121564,0.,0.566891,0.,0.,0.,0.,0.,0.,0.,0.170003,0.,0.,0.,0.,0.,0.,0.321269,0.18217,0.18217,0.,0.,0.,0.,0.,0.,0.,0.,0.,0.,0.,0.,0.,0.,0.,0.,0.,0.,0.,0.,0.,0.,0.,0.,0.,0.,0.,0.,0.064248,0.,0.,0.,0.,0.,0.,0.,0.,0.,0.,0.,0.,0.,0.,0.,0.,0.716622,0.,0.,0.,0.,0.,0.,0.,0.,0.,0.,0.,0.,0.,0.,0.,0.,0.,0.,0.,0.,0.,0.,0.,0.,0.,0.,0.,0.,0.,0.507603,0.,0.|
S|0.,0.768303,0.903428,1.907084,0.,2.129022,1.735325,0.,0.,0.,0.773932,0.,0.,0.,0.,0.,2.684924,1.687858,2.015689,1.868029,1.622604,1.900123,0.,0.,0.,0.,1.116178,0.,1.481673,0.,0.,0.,0.,0.952793,0.817489,0.,0.,1.564913,0.,0.,0.,0.,1.605901,0.,0.955545,0.,0.,0.,0.,0.,0.,0.,0.,0.,0.,1.396524,1.094428,0.,0.,0.,0.,1.581598,1.820679,0.,0.,0.,1.711455,1.985038,1.812552,0.,0.,1.812794,0.,0.,0.,0.,1.562873,1.695757,0.,0.,0.,1.256962,1.802116,0.,1.413229,0.,0.,0.,0.,1.606491,1.718317,0.,0.,0.,0.,0.,1.777105,0.,0.,0.,0.,0.,0.,0.,1.351645,1.230742,0.,0.,0.,0.,2.007725,0.793257,1.642875,0.,1.067343,1.852805,1.693667,0.,1.216795,0.,0.,0.,0.,0.,0.,0.,0.,0.,0.,1.202754,0.,1.625844,0.,1.13252,1.936421,1.858584,1.636752,0.,0.,1.636752,0.,0.,1.955343,0.950111,0.,1.620872,1.403794,0.,0.,0.,0.,1.446725,1.253945,0.,0.,0.818242,1.634967,0.,0.,0.,1.634369,1.867527,0.,0.,0.,1.620016,2.296143,1.141369,1.982104,1.136754,0.,0.,1.140284,0.,0.,1.487831,1.740918,0.,0.,0.,0.,0.,0.,0.,1.384848,0.,1.190799,0.,0.,1.570944,2.017701,1.730459,0.,0.816629,1.571678,1.306524,1.409729,1.326877,0.,0.,0.,0.,0.,0.,0.,0.,1.868023,1.817371,0.,0.,0.,1.549705,1.520071,0.,0.,0.,1.841136,1.737011,1.415505,1.627075,0.,0.,0.,0.,1.209798,0.,0.,2.127858,1.590469,0.,0.,0.,0.,0.,1.318775,1.939897,0.,0.,0.,0.,0.,0.,0.,1.045607,0.,1.045607,0.,1.40097,1.115325,0.884612,1.828746,1.356272,0.,0.,0.,2.430989,0.,0.,0.,0.,0.,0.704844,0.,1.649975,0.,1.515405,1.475568,0.,0.88582,1.623934,0.,0.,0.,0.,0.,0.,1.564141,1.862233,2.001909,0.,0.,1.486348,1.646563,0.,0.81028,0.,0.,0.,0.,0.,0.,0.,0.,0.,0.,0.,0.,0.,0.,0.,1.427094,1.794126,1.905835,0.,0.,1.158713,0.,0.,0.,0.,0.,0.916006,1.775136,0.,1.429451,0.,0.942899,1.844795,2.099929,0.,0.,1.684671,0.,0.939407,0.,0.,0.,0.720649,0.,0.,1.049021,1.167003,0.,1.708254,0.|0.,0.,0.,0.|0.,1.327128,1.491255,0.,1.838986,0.,0.,1.770444,2.521221,0.,0.,0.,0.870632,0.,0.,0.,0.,1.189063,1.487253,1.981646,2.058477,0.,0.,0.,0.,1.975393,0.,0.,0.,0.,0.,2.03477,0.,2.514505,1.510848,0.,0.,0.,1.383446,0.,0.,0.,0.,0.,0.,1.892513,0.,0.932315,0.,0.,0.,0.,0.,0.,0.,0.,1.863757,0.,0.,1.296356,0.,1.461138,0.,1.073377,0.,0.,0.,1.016108,0.,0.,0.,1.348193,1.311964,1.88402,0.,0.,1.47529,0.,0.,0.,0.,1.995672,1.41107,1.443341,0.,0.,0.,0.,0.,0.,0.,1.802954,2.351576,1.591233,0.,0.,0.,0.,0.,0.,1.763007,0.,0.,0.,0.,0.,1.57682,0.,0.,0.,0.,1.53729,0.,0.,0.,0.,1.883426,0.,1.984102,2.475108,1.626575,0.,2.119467,1.724418,0.,1.710022,0.,0.,0.,0.,0.,0.,0.,0.,0.,1.279577,0.,1.196603,0.,0.,0.,0.,0.,1.95236,1.7031,0.,2.006483,1.093599,1.52984,1.714902,0.,0.,1.714902,0.,0.,1.94456,0.874051,0.,2.01262,1.240171,1.308679,0.,0.,0.,0.,1.289845,1.289119,0.,0.,0.,0.,1.895687,1.545079,0.,0.,0.,0.,1.836246,1.357469,0.,0.,0.,0.,1.425779,1.694128,1.526741,1.583401,1.986277,0.,0.,0.,1.700405,0.,0.,1.515027,1.333035,0.,0.,0.,0.,0.,0.,0.,0.,0.,2.064017,0.,1.26142,0.,0.,1.759112,1.120944,1.859537,0.,0.,1.598727,2.081665,2.165439,1.395307,1.59207,1.459452,0.,0.,0.,0.,0.,0.,0.,0.,0.,0.,0.,1.077676,1.556394,0.,0.,0.,1.560163,0.,0.996292,1.692012,0.,0.854304,1.525973,0.,0.,0.,0.,0.,0.,1.521283,0.,0.,0.,1.897155,1.571781,0.,0.,0.,1.380512,0.,0.,0.,0.,0.,0.,0.,0.,0.848302,0.,0.996682,1.408278,0.,0.,0.,0.,0.,2.036125,0.,0.,0.,0.,0.734812,0.,1.666349,0.,1.195964,1.52112,1.01444,0.,0.,1.544427,1.772454,0.,0.,0.,1.40105,0.,0.,0.,0.,0.,0.814978,0.,0.,0.802486,1.555284,0.,0.,0.,1.695898,1.624756,0.,0.,0.,1.876906,0.,0.,0.,0.,0.,0.,0.,0.,0.,0.,0.,0.,0.,0.,0.,0.,0.,1.213145,0.907032,1.692049,0.,0.,0.,0.,0.,0.,0.,0.,0.,1.600981,0.,2.149858,0.,0.,1.111446,0.,0.,0.,0.,1.635917,0.,0.,0.,0.,0.,1.670163,0.,1.924701,0.716149,1.293541,0.,0.,0.,0.939621|0.,0.096038,0.075286,0.185411,0.,1.29262,0.150395,0.,0.,0.,0.072556,0.,0.,0.,0.,0.,0.751779,0.4726,0.967531,0.672491,0.454329,0.777323,0.,0.,0.,0.,0.710295,0.,0.269395,0.,0.,0.,0.,0.035819,0.017031,0.,0.,0.266035,0.,0.,0.,0.,0.639242,0.,0.581636,0.,0.,0.,0.,0.,0.,0.,0.,0.,0.,0.888697,0.442983,0.,0.,0.,0.,0.948959,0.468175,0.,0.,0.,0.570485,1.068867,0.97599,0.,0.,0.704975,0.,0.,0.,0.,0.254421,0.264274,0.,0.,0.,0.580136,0.948482,0.,0.333459,0.,0.,0.,0.,0.994494,0.409123,0.,0.,0.,0.,0.,0.399849,0.,0.,0.,0.,0.,0.,0.,0.11223,0.07109,0.,0.,0.,0.,1.529695,0.241426,0.5055,0.,0.324844,0.563897,0.294551,0.,0.663706,0.,0.,0.,0.,0.,0.,0.,0.,0.,0.,0.641469,0.,0.224254,0.,0.720695,0.847184,0.81313,0.282712,0.,0.,0.282712,0.,0.,0.249618,0.080861,0.,0.540291,0.267389,0.,0.,0.,0.,0.226237,0.216731,0.,0.,0.233784,0.253203,0.,0.,0.,1.452773,1.188427,0.,0.,0.,0.261293,0.333311,0.570685,0.291486,0.278142,0.,0.,0.138416,0.,0.,1.030037,0.736542,0.,0.,0.,0.,0.,0.,0.,0.519318,0.,0.334912,0.,0.,0.887925,1.00885,0.988834,0.,0.376906,0.846288,0.181462,0.13377,0.319613,0.,0.,0.,0.,0.,0.,0.,0.,0.81726,0.7951,0.,0.,0.,0.387426,0.665031,0.,0.,0.,0.560346,0.604178,0.398111,0.508461,0.,0.,0.,0.,0.060016,0.,0.,0.425572,0.176719,0.,0.,0.,0.,0.,0.741811,0.848705,0.,0.,0.,0.,0.,0.,0.,0.543716,0.,0.543716,0.,0.754369,0.371775,0.176922,0.474119,0.743762,0.,0.,0.,0.327249,0.,0.,0.,0.,0.,0.031326,0.,0.291172,0.,0.239274,0.271815,0.,0.259265,0.158433,0.,0.,0.,0.,0.,0.,0.52138,1.002741,1.077951,0.,0.,0.668857,0.329313,0.,0.182966,0.,0.,0.,0.,0.,0.,0.,0.,0.,0.,0.,0.,0.,0.,0.,0.543655,0.966068,1.026219,0.,0.,0.434517,0.,0.,0.,0.,0.,0.039826,0.143334,0.,0.081683,0.,0.428591,1.173961,1.336318,0.,0.,0.059111,0.,0.328792,0.,0.,0.,0.084782,0.,0.,0.524511,0.453835,0.,0.427064,0.|0.,0.,0.,0.|0.,0.663564,0.248543,0.,0.472882,0.,0.,0.885222,0.26893,0.,0.,0.,0.081622,0.,0.,0.,0.,0.756677,0.356941,0.713393,0.494035,0.,0.,0.,0.,0.808115,0.,0.,0.,0.,0.,1.294854,0.,0.80007,0.2747,0.,0.,0.,0.11442,0.,0.,0.,0.,0.,0.,1.047313,0.,0.608032,0.,0.,0.,0.,0.,0.,0.,0.,0.621252,0.,0.,1.060655,0.,0.929815,0.,0.477057,0.,0.,0.,0.232253,0.,0.,0.,0.449398,0.605522,1.014472,0.,0.,0.819606,0.,0.,0.,0.,0.696165,0.581029,0.299915,0.,0.,0.,0.,0.,0.,0.,0.288473,0.658441,0.753742,0.,0.,0.,0.,0.,0.,0.671622,0.,0.,0.,0.,0.,0.354784,0.,0.,0.,0.,0.32364,0.,0.,0.,0.,0.627809,0.,1.511697,0.761572,0.500485,0.,0.645055,0.299899,0.,1.088196,0.,0.,0.,0.,0.,0.,0.,0.,0.,0.37321,0.,0.498585,0.,0.,0.,0.,0.,1.171416,0.23491,0.,1.276853,0.4101,0.669305,0.28062,0.,0.,0.28062,0.,0.,0.248242,0.05579,0.,0.670873,0.767725,0.436226,0.,0.,0.,0.,0.15924,0.265251,0.,0.,0.,0.,0.812437,0.259792,0.,0.,0.,0.,0.81611,0.863844,0.,0.,0.,0.,0.229964,0.245922,0.344748,1.029211,0.2921,0.,0.,0.,0.216237,0.,0.,0.932324,0.307623,0.,0.,0.,0.,0.,0.,0.,0.,0.,0.580505,0.,0.394194,0.,0.,1.147247,0.560472,1.062592,0.,0.,0.860853,1.120897,1.166006,0.193793,0.139451,0.170447,0.,0.,0.,0.,0.,0.,0.,0.,0.,0.,0.,0.404128,0.680923,0.,0.,0.,0.390041,0.,0.303219,0.735657,0.,0.213576,0.524553,0.,0.,0.,0.,0.,0.,0.135049,0.,0.,0.,0.379431,0.174642,0.,0.,0.,0.86282,0.,0.,0.,0.,0.,0.,0.,0.,0.522032,0.,0.221485,0.281656,0.,0.,0.,0.,0.,0.391562,0.,0.,0.,0.,0.032658,0.,0.343072,0.,0.703508,0.240177,0.186871,0.,0.,0.678041,0.172922,0.,0.,0.,0.28021,0.,0.,0.,0.,0.,0.232851,0.,0.,0.370378,0.837461,0.,0.,0.,0.593564,0.324951,0.,0.,0.,0.423817,0.,0.,0.,0.,0.,0.,0.,0.,0.,0.,0.,0.,0.,0.,0.,0.,0.,0.404382,0.41863,0.911103,0.,0.,0.,0.,0.,0.,0.,0.,0.,0.208824,0.,0.798519,0.,0.,0.606243,0.,0.,0.,0.,0.100451,0.,0.,0.,0.,0.,0.19649,0.,0.962351,0.238716,0.095818,0.,0.,0.,0.234905
T|0.,0.,1.230051,0.,0.,1.293686,1.453563,0.,1.839645,1.695336,0.,1.021019,0.,0.,0.,0.,0.777058,0.,0.913155,1.106571,1.837493,1.421764,0.,0.,0.,1.284714,1.46855,0.,0.,0.,0.,0.,1.820508,1.133145,1.622397,0.938658,0.,1.046028,1.542883,1.07123,1.836207,1.274322,1.401848,0.,0.,0.,0.,0.,1.52007,0.,1.239256,0.,0.,0.,1.466404,1.429477,0.,0.862025,0.,0.,0.,0.,1.816089,0.,1.419993,0.,0.,1.040109,0.,0.,0.,1.62694,1.78842,0.,0.,2.024489,0.,1.816616,1.576287,0.,0.,1.920591,0.,0.,1.055477,1.828476,1.691157,1.716317,0.,0.,1.436051,1.218961,0.726264,1.775269,2.021077,1.349348,0.,0.,0.,0.,0.998788,0.,1.838442,1.548653,0.,0.,1.371204,0.,0.,0.,0.,0.,0.,0.,0.,0.,0.,0.,0.,0.,0.,0.,0.,0.,0.,0.,0.,1.29061,2.246135,1.729311,0.,0.,0.,1.121736,1.692413,0.,1.349271,0.,1.758563,1.676916,0.,1.300656,0.,0.,0.,0.,1.314406,0.,1.376332,0.,0.,0.,1.360342,0.,0.,0.,0.,0.,0.,0.,1.518255,1.531512,1.518255,1.531512,1.843261,1.738904,1.257542,0.,1.403303,0.,0.,0.,0.,1.445347,1.570249,0.,0.,0.,1.921222,0.,0.,0.,0.,1.401674,1.41101,0.,0.,1.741241,0.,0.,0.,0.,1.395983,0.,2.014192,0.,0.,0.,0.,0.,0.,0.,0.,0.,1.933433,1.663241,1.560012,0.,1.771093,0.,0.,1.429394,1.347152,0.,1.196092,1.70231,1.34003|0.,0.,0.,0.929017,0.927811,0.,0.,0.,0.,0.,0.,1.511843,1.505827,1.039033,0.,0.,1.177039,0.,0.,0.,0.887892,0.,0.,0.,0.,0.,0.,0.,0.,0.,0.,0.,0.,0.,0.,0.,0.,0.,0.,0.,0.,0.79662,0.,0.,0.,0.,0.,0.,0.,0.,0.,0.,0.,0.,0.,0.,0.,0.,0.,0.,0.,0.,0.,1.002515,0.,0.,0.,0.,0.,0.,0.,0.,0.,0.,0.,0.,0.,0.,0.,0.,1.366967,0.853862,0.,0.,0.,0.,0.,0.,0.,0.,0.,0.,0.,0.,1.11447,0.,0.,0.,0.,0.,0.,0.,0.,0.,0.,1.1554,0.,0.,0.,0.,0.,0.,0.,0.,0.,0.,0.,0.,0.,0.,0.,0.,0.,0.,0.,0.,0.,0.,0.,0.,0.,0.,0.,0.,0.,0.,1.086772,0.,0.,0.,0.,0.,0.,0.,0.,0.,0.,1.580441,0.,0.904687,0.91794,0.,0.,0.,0.,0.,0.980511,0.999249,0.,0.,0.,0.,0.,0.,0.,0.,0.,0.,0.,0.,0.,0.,0.907343,0.,0.,0.,0.727773,0.,0.,0.,1.478452,0.,0.,0.,0.,0.|0.,0.,0.,1.554639,0.,0.,0.,1.559778,0.,0.,0.691204,1.780053,1.512498,1.498364,0.,0.,0.,0.,0.,0.,1.870411,1.856012,1.880254,0.,0.,0.897679,0.968384,1.729737,1.652626,0.832408,0.,0.,0.,2.055113,0.,0.,0.,1.175802,1.367221,0.,1.592094,1.258206,0.,0.,0.,0.,1.389163,1.396245,1.720049,0.,0.,0.,0.,0.,0.,0.,0.,0.,0.,0.,1.66393,1.814675,0.,1.637504,0.,0.,0.,0.,1.809892,0.,0.,0.,1.461144,0.,0.,0.,0.,0.,0.,0.712742,0.,0.,1.523133,0.,1.416954,0.,0.,1.050299,0.,0.,0.,0.,0.,1.55336,1.662726,0.,2.026086,0.,1.80233,0.,0.,1.50916,0.,0.,0.,1.445573,1.119375,1.913468,1.772164,0.,0.,1.136863,1.347882,1.746442,1.488236,0.,0.,1.598178,0.,0.,0.92688,1.574715,0.,0.,1.244886,0.,0.,0.,0.,0.,0.,0.,0.,0.,0.,0.,0.,0.,0.802466,0.,0.,0.,0.,0.,1.298827,0.,1.771682,1.612941,0.,0.,0.,0.,1.647174,0.,0.,1.354605,0.,1.439875,0.,1.71008,1.716245,0.,0.,1.542478,0.,0.,0.,1.312018,0.699385,0.,1.540941,0.,0.,1.303135,1.233091,0.942246,0.,0.,0.,0.,0.,0.,1.258219,0.686117,1.492054,0.686117,1.492054,1.22792,0.,1.651416,1.626754,1.33341,0.,1.670146,0.,0.,0.,0.,0.,2.371848,1.714362,0.,0.,0.,1.960111,0.,0.,1.763419,1.314323,1.147273,0.,1.535849,0.,1.657366,0.,0.,0.,0.,0.,0.,0.,0.,0.,0.,0.,0.,0.,0.,0.,0.,0.,0.,0.,0.,1.537484,0.,0.,1.577858,0.,1.580556,0.,0.,0.,0.,0.,0.,1.305132,0.,1.721293,1.805407,0.,0.,0.837626,1.949951,0.,1.914768,0.,0.,0.,1.467285,0.,0.,0.,1.678501,1.534516,0.|0.,0.,0.068336,0.,0.,0.137993,0.077523,0.,0.97393,0.69808,0.,0.266353,0.,0.,0.,0.,0.247246,0.,0.123818,0.26037,0.751702,0.258503,0.,0.,0.,0.197648,0.8939,0.,0.,0.,0.,0.,0.819228,0.330501,0.231771,0.426663,0.,0.488146,0.720012,0.714153,0.160668,0.063716,0.431338,0.,0.,0.,0.,0.,0.368502,0.,0.168035,0.,0.,0.,0.308717,0.337292,0.,0.200113,0.,0.,0.,0.,0.951285,0.,0.141999,0.,0.,0.148587,0.,0.,0.,0.41906,0.929979,0.,0.,0.62292,0.,0.552883,0.411205,0.,0.,0.800246,0.,0.,0.671667,0.70326,0.845579,0.330061,0.,0.,0.604653,0.320779,0.050087,0.428513,0.487846,0.337337,0.,0.,0.,0.,0.045399,0.,0.27381,0.428351,0.,0.,0.116204,0.,0.,0.,0.,0.,0.,0.,0.,0.,0.,0.,0.,0.,0.,0.,0.,0.,0.,0.,0.,0.189796,0.528502,0.220763,0.,0.,0.,0.356916,0.461567,0.,0.385506,0.,0.541096,0.330487,0.,0.325164,0.,0.,0.,0.,0.575053,0.,0.239362,0.,0.,0.,0.170043,0.,0.,0.,0.,0.,0.,0.,0.850223,0.673865,0.850223,0.673865,0.47568,0.591967,0.240806,0.,0.280661,0.,0.,0.,0.,0.528786,0.268091,0.,0.,0.,0.893592,0.,0.,0.,0.,0.509699,0.434157,0.,0.,0.355355,0.,0.,0.,0.,0.429533,0.,0.587473,0.,0.,0.,0.,0.,0.,0.,0.,0.,1.230366,1.029625,1.040008,0.,0.787152,0.,0.,0.304625,0.287098,0.,0.555328,0.486374,0.191433|0.,0.,0.,0.054648,0.383226,0.,0.,0.,0.,0.,0.,0.982698,0.451748,0.472288,0.,0.,0.27695,0.,0.,0.,0.151591,0.,0.,0.,0.,0.,0.,0.,0.,0.,0.,0.,0.,0.,0.,0.,0.,0.,0.,0.,0.,0.14484,0.,0.,0.,0.,0.,0.,0.,0.,0.,0.,0.,0.,0.,0.,0.,0.,0.,0.,0.,0.,0.,0.258224,0.,0.,0.,0.,0.,0.,0.,0.,0.,0.,0.,0.,0.,0.,0.,0.,0.329958,0.206105,0.,0.,0.,0.,0.,0.,0.,0.,0.,0.,0.,0.,0.342914,0.,0.,0.,0.,0.,0.,0.,0.,0.,0.,0.969045,0.,0.,0.,0.,0.,0.,0.,0.,0.,0.,0.,0.,0.,0.,0.,0.,0.,0.,0.,0.,0.,0.,0.,0.,0.,0.,0.,0.,0.,0.,0.163016,0.,0.,0.,0.,0.,0.,0.,0.,0.,0.,0.238557,0.,0.066197,0.156721,0.,0.,0.,0.,0.,0.356549,0.2855,0.,0.,0.,0.,0.,0.,0.,0.,0.,0.,0.,0.,0.,0.,0.027918,0.,0.,0.,0.072777,0.,0.,0.,0.65709,0.,0.,0.,0.,0.|0.,0.,0.,0.129553,0.,0.,0.,0.093587,0.,0.,0.243954,0.942381,0.133456,0.61889,0.,0.,0.,0.,0.,0.,1.496329,1.392009,0.683729,0.,0.,0.121719,0.170891,0.70762,0.525836,0.151347,0.,0.,0.,1.250938,0.,0.,0.,0.529111,0.233428,0.,0.796047,0.587163,0.,0.,0.,0.,0.121552,0.122171,0.92618,0.,0.,0.,0.,0.,0.,0.,0.,0.,0.,0.,0.504221,0.769862,0.,0.416315,0.,0.,0.,0.,0.571545,0.,0.,0.,0.410434,0.,0.,0.,0.,0.,0.,0.071274,0.,0.,1.015422,0.,0.247967,0.,0.,0.150043,0.,0.,0.,0.,0.,0.353036,0.931127,0.,1.09097,0.,0.783622,0.,0.,0.880343,0.,0.,0.,0.91991,0.430529,1.030329,0.545281,0.,0.,0.718018,0.496588,0.421555,0.359229,0.,0.,0.699203,0.,0.,0.157767,0.43556,0.,0.,0.126599,0.,0.,0.,0.,0.,0.,0.,0.,0.,0.,0.,0.,0.,0.178326,0.,0.,0.,0.,0.,0.251386,0.,0.416866,0.205907,0.,0.,0.,0.,0.449229,0.,0.,0.29632,0.,0.719937,0.,0.526179,0.601312,0.,0.,0.674834,0.,0.,0.,0.574008,0.043712,0.,0.468982,0.,0.,0.366507,0.246618,0.053843,0.,0.,0.,0.,0.,0.,0.209703,0.384225,0.83555,0.384225,0.83555,0.334887,0.,0.426172,0.519177,0.283704,0.,0.334029,0.,0.,0.,0.,0.,0.40495,0.292696,0.,0.,0.,0.911679,0.,0.,1.102137,0.477936,0.327792,0.,0.826996,0.,0.338238,0.,0.,0.,0.,0.,0.,0.,0.,0.,0.,0.,0.,0.,0.,0.,0.,0.,0.,0.,0.,0.076874,0.,0.,0.849616,0.,0.658565,0.,0.,0.,0.,0.,0.,0.130513,0.,1.095368,1.375548,0.,0.,0.308599,0.758314,0.,0.851008,0.,0.,0.,0.360808,0.,0.,0.,0.479572,0.328825,0.
W|0.,0.,0.,0.,0.,0.,1.658588,0.,2.016726,0.,0.862313,0.,0.,0.,0.,0.,0.,0.,0.,0.,0.,2.088497,0.,0.,1.360578,1.347366,1.401363,0.,1.748663,1.503864,0.,1.6007,0.,1.234553,0.,0.,0.,0.|0.,1.847662,0.,0.,1.560625,0.,0.,0.,0.,1.465778,1.985728,0.,0.,0.,0.,0.969244,0.,0.,0.,0.,0.,0.,1.631124,0.,0.,0.,1.781618,0.,0.,1.782238,0.,0.,0.,0.,0.,0.,0.,0.,0.,0.,0.,0.,0.,0.,0.,0.,0.,1.767673,0.,0.,1.481366,0.,0.,0.,1.516158,0.,0.,0.,1.781221,0.,0.,0.758116,1.255933,1.392418,0.,0.,1.918892,0.,0.,0.,0.,0.,0.,0.,1.348211,0.,0.,0.,0.,0.,0.,0.,0.,0.,0.|0.,0.,0.,0.,0.,0.,0.,0.,1.036285,0.,0.,0.,0.,0.,0.,1.400955,0.,0.,0.,0.,0.,0.,0.,0.,0.,0.,0.,0.,0.,0.,0.,0.,0.,0.,0.,0.,0.,1.373619,0.,0.,0.,0.,0.,0.,0.,0.,0.,0.,0.|0.,0.,0.,0.,0.,0.,1.105725,0.,0.265359,0.,0.107789,0.,0.,0.,0.,0.,0.,0.,0.,0.,0.,0.228668,0.,0.,0.595253,0.589473,0.160156,0.,0.453357,0.440155,0.,0.560245,0.,0.293941,0.,0.,0.,0.|0.,0.989819,0.,0.,0.464867,0.,0.,0.,0.,0.732889,0.790435,0.,0.,0.,0.,0.484622,0.,0.,0.,0.,0.,0.,0.667278,0.,0.,0.,0.852902,0.,0.,0.22278,0.,0.,0.,0.,0.,0.,0.,0.,0.,0.,0.,0.,0.,0.,0.,0.,0.,0.632233,0.,0.,0.942687,0.,0.,0.,0.28572,0.,0.,0.,0.333979,0.,0.,0.086642,0.269129,0.198917,0.,0.,0.21321,0.,0.,0.,0.,0.,0.,0.,0.347925,0.,0.,0.,0.,0.,0.,0.,0.,0.,0.|0.,0.,0.,0.,0.,0.,0.,0.,0.271648,0.,0.,0.,0.,0.,0.,0.402402,0.,0.,0.,0.,0.,0.,0.,0.,0.,0.,0.,0.,0.,0.,0.,0.,0.,0.,0.,0.,0.,0.218035,0.,0.,0.,0.,0.,0.,0.,0.,0.,0.,0.
Y|0.,0.,0.,0.85519,1.386841,0.,0.,0.,0.,0.,0.,1.711396,0.,0.,1.540696,0.793835,0.,0.,0.,0.,0.,0.,1.433323,0.,0.689507,1.09811,1.204656,1.49058,1.482082,2.023797,1.567249,0.,0.,0.,0.,0.,1.628694,0.,0.,0.,0.,1.377569,0.,0.,0.,0.,0.,1.589572,0.,0.,0.,0.,1.422096,1.982987,0.928972,0.,0.,0.,0.,0.,0.,0.,0.,1.537829,0.,0.,0.,0.,0.,0.,0.,1.607556,1.477724,0.,0.,0.,0.,0.,0.,0.,0.,0.,0.,0.,0.,0.,1.464932,0.,0.,0.,0.,0.,0.,0.,0.,0.,1.661911,1.589572,0.,1.415774,0.,2.181389,0.,1.711396,1.734501,0.,0.,0.,1.752965,0.,1.818461,0.,0.,0.,0.,0.,0.,0.,0.804931,0.,0.,0.,0.822049,0.,0.,1.705831|0.,0.,0.,0.,0.,0.,0.,0.,0.,0.,0.779696,0.,0.,1.083756,0.,0.,1.015004,0.,0.,1.291715,1.610929,1.545484,0.,0.,0.,1.540218,0.,1.215949,0.,1.194318,0.,0.,0.,0.,0.,0.,1.194318,1.154246,0.,0.,0.,0.,0.,0.,0.,1.62617,1.018068,0.,1.493078,0.,0.,0.,0.,0.,0.,0.,0.,0.,0.,1.517529,0.,0.,1.864446,0.,0.,0.,0.,0.,0.,0.,0.,0.,0.,0.,0.,1.695457,1.573574,0.,0.,0.,0.,1.336923,1.894313,0.,0.,1.064193,0.,0.,1.73349,1.151709,0.,0.,1.519785,1.562581,0.,1.244204,0.,1.347608,1.882323,0.,0.,0.,0.,0.,1.965849,0.,0.,0.,0.,0.,0.,0.,0.,0.,0.,0.,0.,0.,0.,0.,0.,0.,1.559988,0.,0.,0.,0.,1.437956,0.,0.,1.71935,1.693502,0.,1.557953,0.,0.,0.,1.603837,0.,1.677577,1.739345,0.,1.739345,0.,0.,0.,0.,1.672238,1.043341,1.595071,0.,0.,0.,0.,1.282437,0.,0.,0.,0.,0.,0.,1.741936,1.116107,0.,1.287183,0.,1.336143,0.,0.,0.,0.,0.,0.,0.,0.,0.,0.,1.580739,1.654613,1.226397,0.,0.,2.093967,0.,0.,0.,0.,1.508963,0.,0.,0.,0.,1.10161,0.,0.,0.,0.,0.,0.,0.,0.,0.,0.,1.555539,0.,0.,0.,0.,0.,0.,0.,0.,0.,0.,0.,0.,0.,0.,0.,0.,0.,0.,1.365476,0.,0.871791,0.,1.026383,0.,1.587544,0.,0.,0.,0.,0.,0.,0.,0.,0.,0.,0.,0.,0.,0.,0.,1.873777,0.,0.,0.,0.,1.599298,1.417267,0.,1.557953,1.480163,0.,0.,1.190321,1.426794,1.910965,0.,1.560862,0.,0.,0.,0.950066,1.408224,0.,0.,1.610929,1.545484,0.,1.177571,0.,0.,1.518488,0.,0.,0.,0.,0.,0.,0.,0.,2.135044,0.,1.767935,0.,0.,0.,0.,0.,0.,0.,0.,0.,0.,0.,0.,0.,0.796241,0.,0.,0.,0.,1.238866,1.078977,1.278425,0.,0.,0.|0.,0.,0.,0.,0.,0.,0.,0.,1.434727,0.,0.,0.97576,0.,0.,1.235988,1.714631,0.,0.,0.,1.297265,0.,1.063678,0.,1.371657,0.,0.,0.,0.,0.,0.,1.371657,1.076579,0.,0.,0.,0.,0.,0.,0.,1.706645,0.,1.520722,0.,0.882521,0.,0.,0.,0.,1.610961,0.,0.843752,0.,1.557582,0.,0.,0.,0.,0.,0.,0.,0.,0.,1.242453,0.,0.,0.,0.,0.,0.,0.,0.,0.,0.,0.,0.,1.330693,0.,1.307901,0.,0.,1.993848,0.,1.52301,0.,0.,0.,1.427508,0.,0.,0.,0.,0.,0.,0.,0.,0.,0.,0.,0.,0.,0.,0.,1.254206,0.,0.,0.,1.659492,0.,0.,1.951385,0.,0.,1.269087,1.528139,0.,1.528139,0.,0.,0.,0.,1.515868,1.505215,0.842493,0.,0.,0.,0.,0.,0.,0.,0.,0.,0.,0.,0.,1.267474,1.29586,0.,0.,0.,0.,0.,0.,0.,0.,0.,0.,1.192152,1.570852,1.710224,0.,0.,0.,0.,1.790304,0.,0.,0.,0.,1.365982,0.,0.,0.,0.,0.,0.,0.,0.,0.,0.,0.,0.,0.,0.,0.,0.,0.,1.082866,0.,0.,1.694197,0.,0.,0.,0.,0.,0.,0.,0.,0.,0.,0.,0.,0.,0.,1.115847,0.,0.,0.,0.,0.,0.,0.,1.951385,1.494134,0.,1.177237,1.488772,0.,1.240168,0.,0.,0.,0.,0.,0.,1.235987,1.714632,0.,1.281929,0.,0.,0.,0.,0.,0.,0.,0.,0.,0.,0.,0.,0.,0.,1.58324,0.,0.,0.,0.,0.,0.,0.,1.236671,1.079884,0.,0.,0.|0.,0.,0.,0.213797,0.606743,0.,0.,0.,0.,0.,0.,0.52086,0.,0.,0.44937,0.035812,0.,0.,0.,0.,0.,0.,0.375394,0.,0.038306,0.610061,0.068837,0.49686,0.137868,0.551945,0.37189,0.,0.,0.,0.,0.,0.329399,0.,0.,0.,0.,0.41926,0.,0.,0.,0.,0.,0.867039,0.,0.,0.,0.,0.343264,1.416419,0.088474,0.,0.,0.,0.,0.,0.,0.,0.,0.398696,0.,0.,0.,0.,0.,0.,0.,0.378249,0.78812,0.,0.,0.,0.,0.,0.,0.,0.,0.,0.,0.,0.,0.,0.251131,0.,0.,0.,0.,0.,0.,0.,0.,0.,0.633109,0.867039,0.,0.115573,0.,0.134239,0.,0.52086,1.103774,0.,0.,0.,0.496548,0.,0.561928,0.,0.,0.,0.,0.,0.,0.,0.11499,0.,0.,0.,0.274016,0.,0.,0.279644|0.,0.,0.,0.,0.,0.,0.,0.,0.,0.,0.334155,0.,0.,0.111563,0.,0.,0.725003,0.,0.,0.280808,0.490283,1.142314,0.,0.,0.,0.385055,0.,0.194552,0.,0.188974,0.,0.,0.,0.,0.,0.,0.188974,0.080359,0.,0.,0.,0.,0.,0.,0.,0.619493,0.092552,0.,1.399761,0.,0.,0.,0.,0.,0.,0.,0.,0.,0.,0.303506,0.,0.,0.266349,0.,0.,0.,0.,0.,0.,0.,0.,0.,0.,0.,0.,0.322944,0.524525,0.,0.,0.,0.,0.850769,0.420958,0.,0.,0.123743,0.,0.,0.5253,0.370889,0.,0.,0.625794,0.562529,0.,0.199073,0.,0.3634,1.098022,0.,0.,0.,0.,0.,1.298865,0.,0.,0.,0.,0.,0.,0.,0.,0.,0.,0.,0.,0.,0.,0.,0.,0.,0.271302,0.,0.,0.,0.,0.487878,0.,0.,1.002954,0.592726,0.,0.991425,0.,0.,0.,0.594014,0.,0.23139,0.3581,0.,0.3581,0.,0.,0.,0.,1.353717,0.248415,0.189889,0.,0.,0.,0.,0.230181,0.,0.,0.,0.,0.,0.,0.423922,0.182726,0.,0.786612,0.,0.247434,0.,0.,0.,0.,0.,0.,0.,0.,0.,0.,0.67746,0.413653,0.306599,0.,0.,0.307936,0.,0.,0.,0.,1.106573,0.,0.,0.,0.,0.097102,0.,0.,0.,0.,0.,0.,0.,0.,0.,0.,0.453896,0.,0.,0.,0.,0.,0.,0.,0.,0.,0.,0.,0.,0.,0.,0.,0.,0.,0.,0.156054,0.,0.124542,0.,0.320745,0.,0.582099,0.,0.,0.,0.,0.,0.,0.,0.,0.,0.,0.,0.,0.,0.,0.,0.353543,0.,0.,0.,0.,1.017735,0.579791,0.,0.991425,0.558094,0.,0.,0.59516,0.524128,0.155997,0.,0.226577,0.,0.,0.,0.032887,0.075827,0.,0.,0.490283,1.142314,0.,0.216565,0.,0.,0.966311,0.,0.,0.,0.,0.,0.,0.,0.,0.934654,0.,0.993989,0.,0.,0.,0.,0.,0.,0.,0.,0.,0.,0.,0.,0.,0.144771,0.,0.,0.,0.,0.412955,0.639394,0.607776,0.,0.,0.|0.,0.,0.,0.,0.,0.,0.,0.,0.147693,0.,0.,0.278788,0.,0.,0.37617,0.596393,0.,0.,0.,0.306786,0.,0.127641,0.,0.295167,0.,0.,0.,0.,0.,0.,0.295167,0.115834,0.,0.,0.,0.,0.,0.,0.,0.568882,0.,0.855406,0.,0.183859,0.,0.,0.,0.,0.40274,0.,0.30869,0.,0.222512,0.,0.,0.,0.,0.,0.,0.,0.,0.,0.414151,0.,0.,0.,0.,0.,0.,0.,0.,0.,0.,0.,0.,0.547933,0.,0.209264,0.,0.,1.163078,0.,0.253835,0.,0.,0.,0.63728,0.,0.,0.,0.,0.,0.,0.,0.,0.,0.,0.,0.,0.,0.,0.,0.223965,0.,0.,0.,0.553164,0.,0.,1.241791,0.,0.,0.188013,0.260683,0.,0.260683,0.,0.,0.,0.,0.505289,0.394223,0.140415,0.,0.,0.,0.,0.,0.,0.,0.,0.,0.,0.,0.,0.218723,0.223622,0.,0.,0.,0.,0.,0.,0.,0.,0.,0.,0.425769,0.504917,0.488636,0.,0.,0.,0.,0.835475,0.,0.,0.,0.,0.19514,0.,0.,0.,0.,0.,0.,0.,0.,0.,0.,0.,0.,0.,0.,0.,0.,0.,0.30939,0.,0.,0.338839,0.,0.,0.,0.,0.,0.,0.,0.,0.,0.,0.,0.,0.,0.,0.16843,0.,0.,0.,0.,0.,0.,0.,1.241791,0.538868,0.,0.588619,0.121532,0.,0.260035,0.,0.,0.,0.,0.,0.,0.37617,0.596394,0.,0.265227,0.,0.,0.,0.,0.,0.,0.,0.,0.,0.,0.,0.,0.,0.,0.158324,0.,0.,0.,0.,0.,0.,0.,0.18321,0.439953,0.,0.,0.
V|0.,0.,1.076485,1.609337,0.,1.357375,0.,0.,0.,0.,1.537955,0.,0.,0.,0.,0.,0.,0.,0.,1.530802,1.323413,0.,0.,0.,0.,0.,0.,0.,0.,0.,0.,0.,0.,0.,0.,0.,0.,0.,0.75551,0.,0.,1.781453,0.,0.,0.,0.,1.53496,0.,0.,0.,0.,0.,1.771329,0.,1.221745,0.717746,0.,0.,0.,0.,0.,0.,0.,0.,1.48102,1.682683,0.,0.,0.,0.,0.,0.,0.,0.,1.765877,1.646452,0.,0.,0.,0.,0.,0.,0.,0.,0.,0.,0.,0.,0.,0.,0.,0.,0.,0.,0.,0.,0.,0.,0.,0.,0.,0.,0.,0.,0.,0.,0.,1.221212,0.,0.,0.,1.310398,0.,1.721127,0.,0.,1.732122,1.624527,1.284245,0.,0.,0.,0.,1.155595,1.313291,0.,0.,0.,0.,0.,0.,0.,1.542344,0.,0.,0.,0.,0.,0.,1.717967,0.,0.,0.,0.,0.,0.,1.284133,1.827773,0.,0.,0.,0.945222,0.,0.,1.428083,0.,0.,0.,0.,0.,0.,0.,0.,0.,0.,0.,0.,0.,0.,0.,0.,1.275417,0.,1.348246,1.614631,0.,0.,1.850483,0.,0.,1.124035,1.633099,0.,1.224022,0.,0.,0.,1.457009,0.,0.,0.,0.|1.05545,1.432556,0.,0.813827,0.,1.147936,1.66693,0.,1.233287,0.,0.,0.,0.,0.,0.,1.114982,0.,0.,0.,0.,0.,0.,0.93709,0.,0.,1.242322,1.523544,0.,0.,0.,1.42944,1.28894,0.,1.116031,0.,0.,0.,0.,0.,0.,0.,0.,0.,1.081566,0.,0.,0.,0.,0.,0.,0.,0.,1.412673,1.558207,0.,0.,1.844036,1.392875,0.,0.,0.,1.408523,0.,0.,0.,0.,0.,0.,0.,0.,0.,0.,1.349703,0.,0.,0.,0.,0.,0.,0.973921,0.,0.,0.,0.898856,0.,1.108347,0.,1.174172,0.,0.,0.,1.194656,0.,0.,0.,0.,0.,1.302933,0.,0.90156,1.019781,0.,0.,0.,0.,0.,0.,0.,1.198002,0.,0.,1.071882,0.,2.117178,0.,0.,0.,0.,0.,0.,0.,0.,0.,0.,0.,1.491879,0.899723,0.,1.566259,0.,0.,0.,0.,1.667355,0.,0.,0.,0.,0.,0.,0.,1.272993,0.,0.,0.,0.,0.,0.,0.,0.,0.,0.,0.,1.148771,0.,0.,0.,0.,1.694595,0.,0.,1.613052,0.,0.,0.,0.,0.,0.,0.,1.039904,0.971836,0.,1.281492,0.,0.,0.,0.,1.673487,0.,0.,0.985974,0.761122,1.424129,0.,0.,0.,1.12579,0.,1.438931,0.,0.,0.,0.,0.,1.320173,1.479967,0.,0.,1.362313,0.,0.,0.,0.,0.,0.,0.,0.,0.,0.,0.,0.,0.,0.,0.,1.182624,0.,0.,0.,0.906538,0.,0.,0.,0.,0.,1.41306,0.,0.,0.,1.672311,0.,0.,1.497254,0.,0.,0.,1.181094,0.,1.25849,1.190334,0.,0.,0.,0.,0.,0.,0.,0.,0.,0.,1.010322,0.,0.888444,1.255046,0.,0.,0.,0.,0.,1.579634,0.,0.,0.,0.,1.52304,0.,0.,0.,0.,0.,1.550271,0.,1.596673,0.,0.,1.647706,1.283813,0.774014,1.086362,1.599533,1.254044,0.971114,1.35204,1.810733,0.,0.,0.,0.,1.233232,0.,0.,0.,0.,1.592385,0.,0.,0.994119,0.,0.,0.,1.629622,0.,0.,1.152178,0.,0.||0.,0.,0.149512,0.156463,0.,0.117639,0.,0.,0.,0.,0.559256,0.,0.,0.,0.,0.,0.,0.,0.,0.41614,0.140919,0.,0.,0.,0.,0.,0.,0.,0.,0.,0.,0.,0.,0.,0.,0.,0.,0.,0.287813,0.,0.,0.395878,0.,0.,0.,0.,0.426378,0.,0.,0.,0.,0.,0.84349,0.,0.132081,0.143549,0.,0.,0.,0.,0.,0.,0.,0.,1.066334,0.807688,0.,0.,0.,0.,0.,0.,0.,0.,0.735782,0.658581,0.,0.,0.,0.,0.,0.,0.,0.,0.,0.,0.,0.,0.,0.,0.,0.,0.,0.,0.,0.,0.,0.,0.,0.,0.,0.,0.,0.,0.,0.,0.,0.18092,0.,0.,0.,0.105677,0.,0.163917,0.,0.,0.666201,0.406132,0.11675,0.,0.,0.,0.,0.048487,0.101022,0.,0.,0.,0.,0.,0.,0.,0.264402,0.,0.,0.,0.,0.,0.,0.751611,0.,0.,0.,0.,0.,0.,0.114145,0.081234,0.,0.,0.,0.194605,0.,0.,0.830281,0.,0.,0.,0.,0.,0.,0.,0.,0.,0.,0.,0.,0.,0.,0.,0.,0.392436,0.,0.092116,0.100288,0.,0.,1.17758,0.,0.,0.03944,0.085953,0.,0.139888,0.,0.,0.,0.536793,0.,0.,0.,0.|0.461759,0.519223,0.,0.067819,0.,0.478307,0.635021,0.,0.189104,0.,0.,0.,0.,0.,0.,0.50681,0.,0.,0.,0.,0.,0.,0.42595,0.,0.,0.543516,0.435298,0.,0.,0.,0.50626,0.412461,0.,0.260046,0.,0.,0.,0.,0.,0.,0.,0.,0.,0.267484,0.,0.,0.,0.,0.,0.,0.,0.,0.642124,0.333902,0.,0.,0.409786,0.390005,0.,0.,0.,0.640238,0.,0.,0.,0.,0.,0.,0.,0.,0.,0.,0.210343,0.,0.,0.,0.,0.,0.,0.105289,0.,0.,0.,0.209036,0.,0.527784,0.,0.126938,0.,0.,0.,0.440137,0.,0.,0.,0.,0.,0.296335,0.,0.324562,0.367121,0.,0.,0.,0.,0.,0.,0.,0.146694,0.,0.,0.401956,0.,1.058589,0.,0.,0.,0.,0.,0.,0.,0.,0.,0.,0.,0.69621,0.359889,0.,0.99671,0.,0.,0.,0.,0.757889,0.,0.,0.,0.,0.,0.,0.,0.314115,0.,0.,0.,0.,0.,0.,0.,0.,0.,0.,0.,0.656441,0.,0.,0.,0.,0.794341,0.,0.,0.733206,0.,0.,0.,0.,0.,0.,0.,0.419316,0.078374,0.,0.384448,0.,0.,0.,0.,0.251507,0.,0.,0.341299,0.138386,0.194199,0.,0.,0.,0.331115,0.,0.239822,0.,0.,0.,0.,0.,0.423262,0.17594,0.,0.,0.510867,0.,0.,0.,0.,0.,0.,0.,0.,0.,0.,0.,0.,0.,0.,0.,0.301326,0.,0.,0.,0.39661,0.,0.,0.,0.,0.,0.40679,0.,0.,0.,0.762377,0.,0.,0.249542,0.,0.,0.,0.134982,0.,0.407158,0.525148,0.,0.,0.,0.,0.,0.,0.,0.,0.,0.,0.413314,0.,0.242303,0.597641,0.,0.,0.,0.,0.,0.193425,0.,0.,0.,0.,0.19038,0.,0.,0.,0.,0.,0.516757,0.,0.614105,0.,0.,0.748957,0.406674,0.033653,0.049757,1.017884,0.456016,0.617981,0.636254,0.412974,0.,0.,0.,0.,0.264992,0.,0.,0.,0.,0.723811,0.,0.,0.207108,0.,0.,0.,0.59259,0.,0.,0.170693,0.,0.|
```
