## Supplementary Data 3 for "Pharmacological proximities in the GPCR family discovered using contact-informed amino-acid and binding pocket similarities": f58721.bsv

```
res|B|C|P|wB|wC|wP
A|0.|1.515096,0.,0.||0.|0.294602,0.,0.|
R|0.|||0.||
N|0.,0.,0.|0.|0.,0.|0.,0.,0.|0.|0.,0.
D|0.,1.396283,0.|0.|0.,2.230324,0.|0.,0.363458,0.|0.|0.,1.170799,0.
C||||||
Q||0.|0.,1.528406||0.|0.,0.563621
E|1.517012,0.723199,0.,0.|0.,0.,0.|0.,0.,0.|0.28444,0.020089,0.,0.|0.,0.,0.|0.,0.,0.
G|1.602494,0.,0.,0.|||0.63432,0.,0.,0.||
H|0.|0.|0.|0.|0.|0.
I|0.|0.,0.,0.,0.,0.,0.||0.|0.,0.,0.,0.,0.,0.|
L|1.242196,1.297466,0.,0.,0.,0.|1.481154,1.15233,1.167813,1.757746,0.,1.273159,0.,0.,0.,0.||0.28467,0.243275,0.,0.,0.,0.|0.596576,0.232067,0.356832,0.585915,0.,0.425307,0.,0.,0.,0.|
K|0.|0.,0.|0.,0.,0.|0.|0.,0.|0.,0.,0.
M|1.983528,0.,0.|1.768101,0.,0.,0.,0.,0.||0.867793,0.,0.|0.31924,0.,0.,0.,0.,0.|
F|1.309881,0.|1.431863,0.,0.,0.||0.406319,0.|0.431733,0.,0.,0.|
P|0.,0.,0.|0.,0.,0.||0.,0.,0.|0.,0.,0.|
S|0.,0.,0.||0.,0.|0.,0.,0.||0.,0.
T||0.,1.031829|1.351858,0.968799||0.,0.199203|0.206534,0.067249
W|1.211757,0.|2.102054,0.,0.|1.278684,0.|0.325939,0.|0.825318,0.,0.|0.404963,0.
Y|0.|1.565764,1.403691,0.|1.493207,1.640336,0.|0.|0.709858,0.496316,0.|0.693159,0.797039,0.
V|0.|1.42944,0.||0.|0.50626,0.|
```
