## Supplementary Data 3 for "Pharmacological proximities in the GPCR family discovered using contact-informed amino-acid and binding pocket similarities": f58992.bsv

```
res|B|C|P|wB|wC|wP
A|1.338807,0.,0.,0.|0.,0.,0.,0.||0.216902,0.,0.,0.|0.,0.,0.,0.|
R|0.,0.,0.,0.,0.|0.,0.,0.,0.|0.,0.,0.,0.|0.,0.,0.,0.,0.|0.,0.,0.,0.|0.,0.,0.,0.
N|1.279025,2.09368,1.279025,2.09368,0.,0.|1.560723,1.275195,1.275195,1.560723,0.,0.|1.641817,2.159395,2.159395,1.641817,0.,0.|0.991244,1.674944,0.991244,1.674944,0.,0.|1.248578,0.605717,0.605717,1.248578,0.,0.|1.272408,1.295637,1.295637,1.272408,0.,0.
D|1.778721,1.436137,1.778721,1.436137,0.,0.|0.,0.,0.|1.590568,0.,1.590568,0.,0.|1.467445,1.220716,1.467445,1.220716,0.,0.|0.,0.,0.|1.312218,0.,1.312218,0.,0.
C||||||
Q|1.690355,1.690355,0.,0.|1.555452,1.555452,0.,0.|0.,0.|0.633883,0.633883,0.,0.|0.194431,0.194431,0.,0.|0.,0.
E|0.,0.|1.184807,0.|1.632307,0.|0.,0.|0.152238,0.|0.264452,0.
G|2.129456,2.129456,1.947728,0.,0.,0.||0.|1.756801,1.756801,0.478771,0.,0.,0.||0.
H|0.|0.|0.|0.|0.|0.
I|0.,0.|0.,0.||0.,0.|0.,0.|
L|1.37686,1.37686,0.,0.,0.,0.,0.|1.507748,1.440204,1.507748,1.440204,0.,0.,0.,0.,0.||0.722851,0.722851,0.,0.,0.,0.,0.|1.243892,1.116158,1.243892,1.116158,0.,0.,0.,0.,0.|
K||||||
M|0.|0.||0.|0.|
F|1.321279,0.,0.,0.,0.,0.,0.|2.119155,2.252771,1.87574,2.252771,1.87574,2.119155,1.725972,0.,0.,0.,0.,0.,0.||0.20668,0.,0.,0.,0.,0.,0.|1.695324,1.858536,0.234467,1.858536,0.234468,1.695324,0.684603,0.,0.,0.,0.,0.,0.|
P||||||
S|0.,0.,0.||0.,0.,0.|0.,0.,0.||0.,0.,0.
T|0.|0.|0.,0.,0.|0.|0.|0.,0.,0.
W|0.,0.,0.|0.|0.|0.,0.,0.|0.|0.
Y|0.,0.|1.257154,1.360944|0.,0.|0.,0.|0.330091,0.364946|0.,0.
V|2.255071,2.255071,0.,0.,0.|0.,0.,0.||2.029564,2.029564,0.,0.,0.|0.,0.,0.|
```
