## Supplementary Data 3 for "Pharmacological proximities in the GPCR family discovered using contact-informed amino-acid and binding pocket similarities": f59040.bsv

```
res|B|C|P|wB|wC|wP
A|0.,0.,0.,0.,1.137112,0.,0.,0.,0.|0.,0.,0.,0.,1.2407,0.,0.,0.,0.,0.||0.,0.,0.,0.,0.108988,0.,0.,0.,0.|0.,0.,0.,0.,0.186303,0.,0.,0.,0.,0.|
R|0.,0.,0.,0.,0.,0.,0.,0.,0.,0.,0.,0.,0.,0.,0.,0.|0.,0.,0.,0.,0.,0.,2.097128,2.045193,0.,0.,0.,0.,0.|0.,0.,0.,0.,0.,0.,1.963994,2.406434,0.,0.,0.,0.,0.,0.|0.,0.,0.,0.,0.,0.,0.,0.,0.,0.,0.,0.,0.,0.,0.,0.|0.,0.,0.,0.,0.,0.,1.797538,1.789544,0.,0.,0.,0.,0.|0.,0.,0.,0.,0.,0.,1.543138,1.955228,0.,0.,0.,0.,0.,0.
N||0.|0.,0.,0.||0.|0.,0.,0.
D|0.,0.,0.,0.,0.,0.,0.,0.|0.,0.,0.,0.,0.,0.,0.|1.638564,0.,0.,0.,0.,0.,1.22378|0.,0.,0.,0.,0.,0.,0.,0.|0.,0.,0.,0.,0.,0.,0.|0.141346,0.,0.,0.,0.,0.,0.174826
C|0.|0.|1.919643|0.|0.|1.645408
Q|0.,0.,0.|0.,0.|0.,1.292119,0.,0.|0.,0.,0.|0.,0.|0.,0.807574,0.,0.
E|0.,0.,0.,0.|0.,0.,0.,0.,0.,0.,0.,0.,0.,0.,0.,0.,0.,0.|1.500985,1.64097,0.,0.,0.,0.,0.,1.428846,0.,0.,0.,0.,0.,0.,0.,0.,0.,0.,0.,0.,0.,0.,0.,0.|0.,0.,0.,0.|0.,0.,0.,0.,0.,0.,0.,0.,0.,0.,0.,0.,0.,0.|0.49873,0.246408,0.,0.,0.,0.,0.,0.00913,0.,0.,0.,0.,0.,0.,0.,0.,0.,0.,0.,0.,0.,0.,0.,0.
G|0.,0.,0.,0.,1.264578,0.,1.558963,1.467667,0.,0.,0.,0.,0.,0.,0.,0.,0.,0.|||0.,0.,0.,0.,0.016161,0.,1.447608,1.10075,0.,0.,0.,0.,0.,0.,0.,0.,0.,0.||
H|0.,0.,0.,0.,0.|1.544671,0.,1.544671,0.901077,0.906665,0.947469,0.841103,0.,0.,0.|1.793607,0.,1.793607,2.204365,2.316114,2.089376,2.319878,0.,0.|0.,0.,0.,0.,0.|0.434284,0.,0.434284,0.386176,0.259047,0.532951,0.420552,0.,0.,0.|0.46416,0.,0.46416,1.574547,1.819804,1.697618,1.884901,0.,0.
I|1.253547,0.,0.,0.,1.266599,0.,0.,0.,0.|0.,0.,0.,1.340605,1.094143,1.413865,0.964488,0.,0.||0.108133,0.,0.,0.,0.133539,0.,0.,0.,0.|0.,0.,0.,0.861818,0.937837,1.060399,0.482244,0.,0.|
L|0.,0.,0.,0.,0.,0.,0.,0.,0.,0.,0.,0.916072,1.573081,0.|0.,0.,0.,0.,0.,0.,0.,0.,0.,1.73812,1.639109,0.677859,1.366899,0.,0.,0.||0.,0.,0.,0.,0.,0.,0.,0.,0.,0.,0.,0.006474,0.027793,0.|0.,0.,0.,0.,0.,0.,0.,0.,0.,1.489817,1.331776,0.004791,0.04347,0.,0.,0.|
K|0.,0.,0.,0.,1.030143,0.,0.,0.,0.,0.,0.,0.|0.,0.,0.,0.,1.220127,0.,0.,0.,0.,0.,0.,0.|1.8378,0.,0.,1.340128,0.,0.,0.,0.,0.|0.,0.,0.,0.,0.046077,0.,0.,0.,0.,0.,0.,0.|0.,0.,0.,0.,0.194908,0.,0.,0.,0.,0.,0.,0.|0.193762,0.,0.,0.32968,0.,0.,0.,0.,0.
M|0.,0.,0.,0.|0.,0.,0.,0.||0.,0.,0.,0.|0.,0.,0.,0.|
F|0.,0.,0.,0.,0.,0.,0.,0.,0.|0.,0.,0.,0.,0.,0.,0.,0.,0.,1.936626,1.997149,0.,0.,0.||0.,0.,0.,0.,0.,0.,0.,0.,0.|0.,0.,0.,0.,0.,0.,0.,0.,0.,1.659965,0.049399,0.,0.,0.|
P|0.,1.961695,0.,0.|2.053681,2.437725,1.275219,0.||0.,0.027727,0.,0.|2.053681,2.13301,0.02253,0.|
S|0.,1.296136,0.,0.,0.,0.||0.,1.206392,0.,0.,0.,0.|0.,0.037269,0.,0.,0.,0.||0.,0.057814,0.,0.,0.,0.
T|0.,0.,0.,0.|0.,0.|0.|0.,0.,0.,0.|0.,0.|0.
W|0.|0.,0.,0.,1.480693,1.614218,0.,0.,0.|0.,0.986412,0.|0.|0.,0.,0.,0.026161,0.630894,0.,0.,0.|0.,0.085081,0.
Y|1.47336,0.|0.,0.,0.,0.,1.22288,0.,1.596788,1.794478,1.999662,1.644359,1.779017,1.614922,1.244966,1.922923,0.,0.|1.05825,0.,0.,0.,1.05825,0.,1.524894,0.,1.555793,0.,0.,0.,1.310509,1.598595,0.,0.,0.|0.099283,0.|0.,0.,0.,0.,0.050791,0.,1.026506,1.28177,1.749704,1.130497,1.334263,0.317761,0.348993,0.751547,0.,0.|0.142002,0.,0.,0.,0.142002,0.,1.08921,0.,1.166845,0.,0.,0.,0.240201,0.659259,0.,0.,0.
V|0.,0.,1.222187,0.,0.,0.,0.|0.,0.,0.937377,1.88441,0.,0.||0.,0.,0.124952,0.,0.,0.,0.|0.,0.,0.014974,1.648858,0.,0.|
```
