## Supplementary Data 3 for "Pharmacological proximities in the GPCR family discovered using contact-informed amino-acid and binding pocket similarities": f59042.bsv

```
res|B|C|P|wB|wC|wP
A|2.12992,0.,1.660768,1.266454,1.192057,2.001186,1.43627|1.425395,0.,1.180076,1.287558,1.10074,1.518668,0.964631,1.273654,1.182587,0.818865||0.131624,0.,0.922649,0.281434,0.255441,1.667655,0.598446|0.088086,0.,0.393359,0.137953,0.338689,0.700924,0.231511,0.560408,0.492745,0.136477|
R|0.,1.63069,0.,0.,0.,0.,0.826493|0.,0.,1.224333,0.,1.36737,1.248555,1.354754,1.657684,0.,1.427583,1.366772,1.360564|0.,0.,0.,0.,0.779814,1.644616,2.877993,0.899799,1.80232,0.,1.679633,1.58213,2.329535,2.729846,0.861405,1.794404,0.,1.470049,1.749607,2.763032,1.126897,1.651936,2.733973,0.|0.,0.465911,0.,0.,0.,0.,0.236141|0.,0.,0.136037,0.,0.146504,0.096043,0.677377,0.143257,0.,0.17131,0.227795,0.680282|0.,0.,0.,0.,0.086646,0.274103,1.438997,0.192814,0.386211,0.,0.129203,0.304256,1.612755,1.364923,0.074442,0.199378,0.,0.352812,0.349921,1.657819,0.281724,0.550645,1.366986,0.
N|0.,0.,0.,0.,1.160985,0.,1.026099,0.923928|0.,0.,0.,0.,0.,0.,0.,0.,1.276064,1.169888|2.311351,0.,0.,0.,2.287317,2.186363,0.,1.664859,0.,1.958306,0.,2.236156,1.471123,0.,1.83319,1.71059|0.,0.,0.,0.,0.414637,0.,0.366464,0.083993|0.,0.,0.,0.,0.,0.,0.,0.,0.232012,0.212707|0.246717,0.,0.,0.,1.016585,0.780844,0.,1.070266,0.,0.314296,0.,1.677117,0.840642,0.,0.333307,0.466524
D|0.,1.978212,0.|0.,1.045028,0.|0.,0.,1.562696,0.,2.047693,1.757935,1.604917|0.,0.282602,0.|0.,0.14929,0.|0.,0.,0.434082,0.,0.585055,0.502267,0.583606
C||||||
Q||0.882853,0.783674|2.279087,1.676995,1.558155,1.718412||0.305603,0.156735|0.488376,1.031997,0.997219,0.624877
E|1.455834,0.,0.|1.458961,0.,0.,0.|2.28108,0.,0.,0.,1.864644,1.771617,2.147975,1.581634|0.089967,0.,0.|0.090161,0.,0.,0.|0.192226,0.,0.,0.,0.286868,0.253088,0.429595,0.225948
G|1.83538,2.018649,0.,0.,0.,1.579732,1.654084,1.658245,1.527182|||0.288711,0.260837,0.,0.,0.,0.902704,0.649819,0.716526,0.395936||
H|1.710442,2.134284,2.19588,2.012194,2.006794|1.365506,0.,0.946707,1.534073,0.841266,1.612176,1.190894,1.204422,1.212528,1.670554,0.907974,1.005797,1.856164,1.226111|2.284703,0.,1.291354,1.4727,1.475724,1.762562,1.375688,1.615954,1.367789,0.,1.630222,1.586318,1.112013,1.296412,1.826384,1.493916,1.606669,1.13802|0.201794,0.829999,0.627394,0.248419,1.337863|0.230142,0.,0.10519,0.68181,0.120181,0.575777,0.549643,0.344121,0.104786,0.226865,0.145276,0.167633,1.392123,0.350318|0.243873,0.,0.215226,0.654533,0.210818,0.629486,0.687844,0.461701,0.195398,0.,0.181136,0.215426,0.177922,0.432137,1.369788,0.426833,0.688573,0.162574
I|2.411791,2.362083|1.730539,0.842074,1.180294,1.419229||0.937919,0.291615|0.672987,0.140346,0.12646,0.332906|
L|1.687745,0.,0.,0.,1.60877,2.52171,0.,0.,0.,1.793007,0.,0.,2.456727,1.586474|1.280028,2.064297,0.,0.,0.,0.991688,1.444286,0.,0.,0.,2.012532,0.,0.,1.792374,2.074759,1.488076||0.322378,0.,0.,0.,0.574561,0.720489,0.,0.,0.,0.768432,0.,0.,1.637818,0.679918|0.683161,0.185555,0.,0.,0.,0.637514,0.722143,0.,0.,0.,1.150018,0.,0.,1.194916,1.185577,1.082237|
K|0.,0.|0.,0.,1.060301,1.467836,0.,1.237443|0.,0.,1.060131,0.,1.627216,1.855231,1.218693,1.978726,0.,1.779749,1.838256,1.248506,1.856051,0.,1.501696|0.,0.|0.,0.,0.163123,1.048455,0.,0.972277|0.,0.,0.075724,0.,0.876193,1.457681,0.348198,0.989363,0.,0.711899,1.575648,0.356716,0.928026,0.,0.409554
M|0.,0.|1.55774,0.,0.,1.651181,1.406601,1.598424,1.033974||0.,0.|0.77887,0.,0.,1.016112,0.757401,0.895118,0.661743|
F|0.,0.,1.782666,2.091013,0.|0.,1.326197,1.602708,1.820724,0.,1.847571||0.,0.,0.254667,1.493581,0.|0.,0.378913,1.259271,1.470585,0.,1.625863|
P|0.,0.,0.,0.|0.||0.,0.,0.,0.|0.|
S|2.110683,2.070457,0.703001,2.011036,0.,2.036726,0.83936||1.607727,1.861167,1.18207,1.077727,1.549916,1.209465,1.050817,1.826696,2.54713|0.177867,0.805178,0.027039,0.248276,0.,1.357818,0.381527||0.108386,0.723787,0.090928,0.082902,0.248752,0.241893,0.126098,1.217797,1.620901
T|0.,2.047175,0.907864|0.,0.,0.,0.,0.720467,0.837995,0.7759,1.034174|0.,0.,0.,1.785293,2.075165,1.864103|0.,0.584907,0.330132|0.,0.,0.,0.,0.02771,0.06704,0.070536,0.470079|0.,0.,0.,0.510084,1.320559,1.016784
W||||||
Y|0.|0.,0.,1.915454,1.465481,1.173383|1.673138,0.974601,1.205895,0.|0.|0.,0.,1.596212,0.680402,0.564962|0.103396,0.379011,0.387609,0.
V||1.755778,2.139713,1.065485,1.029326|||0.157823,1.069857,0.118387,0.343109|
```
