## Supplementary Data 3 for "Pharmacological proximities in the GPCR family discovered using contact-informed amino-acid and binding pocket similarities": f59500.bsv

```
res|B|C|P|wB|wC|wP
A|0.,0.,0.,2.14943,0.,0.,0.,0.|0.,0.,1.549703,1.208894,0.,0.,0.,0.||0.,0.,0.,1.660923,0.,0.,0.,0.|0.,0.,1.056616,0.659397,0.,0.,0.,0.|
R|0.|0.,1.141363,0.,0.,1.467335|0.,1.663309,2.625902,0.,2.084567|0.|0.,0.152182,0.,0.,0.158631|0.,0.221775,1.193592,0.,0.225359
N|2.301021,0.,0.||1.901899,1.047556,0.849422,2.59303,0.,0.,1.861758,2.47665,0.,2.333631,1.634693,2.119447|0.596561,0.,0.||0.130756,0.347003,0.037162,0.178271,0.,0.,1.015504,0.550367,0.,1.400178,0.980816,0.989075
D|||1.390221,1.825055,0.,0.|||0.370726,1.493227,0.,0.
C|1.121456,0.,1.412452,1.611108||1.115542,1.088917,1.057336|0.343446,0.,0.706226,0.298353||0.139443,0.494962,0.195803
Q|1.854694|0.762227|0.,0.,0.|0.343462|0.141153|0.,0.,0.
E|1.482225|0.|0.|0.98815|0.|0.
G|1.73058,0.,0.,1.860159,1.491314,0.,0.,0.|||1.114061,0.,0.,1.099185,0.276169,0.,0.,0.||
H|0.|0.,0.,0.,0.,0.,0.|1.880484,1.936533,0.,0.,1.700748,0.|0.|0.,0.,0.,0.,0.,0.|1.538578,1.144315,0.,0.,1.133832,0.
I|0.,1.270411|0.,1.151066||0.,0.677552|0.,0.613902|
L|1.247077,0.,0.,2.355063,0.,1.440986|1.577335,0.,1.453233,1.213016,1.962518||0.545596,0.,0.,1.498677,0.,0.864592|0.926684,0.,0.290647,0.661645,0.318246|
K|0.,0.,1.398956,0.|0.,0.,0.,0.,0.|1.26744,0.,0.,0.,0.,0.,0.,0.,0.|0.,0.,0.189048,0.|0.,0.,0.,0.,0.|0.110901,0.,0.,0.,0.,0.,0.,0.,0.
M|1.314526,0.|1.929943,0.||0.164316,0.|0.096497,0.|
F|0.854369,2.221641,2.017695,0.971778,2.360654|1.379309,0.831797,2.05342,1.946471,1.071421||0.113916,0.370273,0.373647,0.105057,0.319007|0.321839,0.110906,0.532368,0.420859,0.115829|
P|0.,0.,1.038615,0.,0.,0.,0.|1.032401,0.,0.,0.,0.||0.,0.,0.230803,0.,0.,0.,0.|0.477485,0.,0.,0.,0.|
S|0.,0.,0.,0.,0.,0.,0.||1.543176,0.,0.,0.,1.799602,0.,0.,0.,0.986894|0.,0.,0.,0.,0.,0.,0.||0.057869,0.,0.,0.,0.599867,0.,0.,0.,0.328965
T|0.,0.,0.,0.,0.|0.,0.,0.,0.|1.590344,0.,0.,0.,0.,0.|0.,0.,0.,0.,0.|0.,0.,0.,0.|0.689149,0.,0.,0.,0.,0.
W||||||
Y|0.,0.929647,0.,0.,0.|0.,1.890686,0.,0.,0.|0.992405,0.|0.,0.172157,0.,0.,0.|0.,0.700254,0.,0.,0.|0.220535,0.
V|0.,0.,0.|1.460651,0.,0.,1.00347||0.,0.,0.|0.243442,0.,0.,0.162725|
```
