## Supplementary Data 3 for "Pharmacological proximities in the GPCR family discovered using contact-informed amino-acid and binding pocket similarities": f59939.bsv

```
res|B|C|P|wB|wC|wP
A|0.,0.,0.,0.|1.447107,1.354224,1.309767,1.333932||0.,0.,0.,0.|0.581826,0.677112,0.234585,0.434978|
R|0.|0.967934,0.,0.,0.820798,0.,0.,1.222023,0.,0.,1.135118,0.,0.,0.,0.,1.148831,0.|0.,0.,0.,0.,1.63101,1.660933,0.,0.,0.,0.,1.0692,1.737162,1.959012,0.,0.,0.,1.641196,1.967767,0.,0.,0.,0.,1.675782,1.866207,0.,0.,0.,0.,1.754366,0.,0.,0.,1.81805,1.750655,0.,0.,0.,0.|0.|0.399148,0.,0.,0.37883,0.,0.,0.287535,0.,0.,0.152479,0.,0.,0.,0.,0.299695,0.|0.,0.,0.,0.,0.723025,0.73629,0.,0.,0.,0.,0.411231,0.734953,1.054853,0.,0.,0.,0.579246,0.868132,0.,0.,0.,0.,0.325152,0.501369,0.,0.,0.,0.,0.974648,0.,0.,0.,0.632365,0.799212,0.,0.,0.,0.
N||0.,0.|1.319714,0.,1.588767,1.479864,1.118215,1.702014,0.,1.453228||0.,0.|0.367343,0.,0.67217,0.609356,0.233657,0.693413,0.,0.410695
D|0.,0.,0.,0.,0.,0.|0.,0.,0.,0.,0.,0.,0.,0.|0.,0.,0.,0.,0.,0.,0.,0.,2.056024,0.,0.,0.|0.,0.,0.,0.,0.,0.|0.,0.,0.,0.,0.,0.,0.,0.|0.,0.,0.,0.,0.,0.,0.,0.,1.066086,0.,0.,0.
C||||||
Q|||1.688053,0.,1.075428|||0.814922,0.,0.477968
E||0.,0.,0.,0.,0.,0.,0.,0.881693,0.,0.933511,0.,0.905409,0.922105,0.,0.|0.,2.057517,1.559857,0.,0.,2.181471,1.632566,0.,0.,2.229009,1.323236,0.,0.,2.167165,1.427983,0.,0.,1.388096,0.,2.038213,1.263879,0.,0.||0.,0.,0.,0.,0.,0.,0.,0.207457,0.,0.083598,0.,0.268269,0.200458,0.,0.|0.,0.827249,0.611078,0.,0.,1.090736,0.502328,0.,0.,0.852268,0.389187,0.,0.,0.517532,0.277071,0.,0.,0.668342,0.,1.019107,0.43961,0.,0.
G|0.|||0.||
H||||||
I||1.166798,0.,0.,1.233751,0.888222,0.,0.,1.103214|||0.482813,0.,0.,0.483325,0.130621,0.,0.,0.191863|
L||1.301007,0.,0.974716,0.,0.|||0.493485,0.,0.299913,0.,0.|
K|0.|||0.||
M||||||
F||0.,0.,1.080981|||0.,0.,0.4404|
P||0.|||0.|
S|0.,0.,0.||1.618103,1.259928|0.,0.,0.||0.666278,0.46664
T|0.|0.|0.|0.|0.|0.
W|0.,0.,0.,0.,0.|0.,0.,0.,0.,0.||0.,0.,0.,0.,0.|0.,0.,0.,0.,0.|
Y||0.,0.,0.,0.,0.,0.,0.,0.,0.,0.|1.684618,0.,0.,1.419429,1.317331,1.424264,1.119384,0.,1.466598,1.30551||0.,0.,0.,0.,0.,0.,0.,0.,0.,0.|0.697083,0.,0.,0.365832,0.405333,0.293231,0.267316,0.,0.380229,0.397329
V|0.|||0.||
```
