## Supplementary Data 3 for "Pharmacological proximities in the GPCR family discovered using contact-informed amino-acid and binding pocket similarities": f60043.bsv

```
res|B|C|P|wB|wC|wP
A|0.,0.,0.,0.,0.|0.,0.,0.,0.||0.,0.,0.,0.,0.|0.,0.,0.,0.|
R|0.|0.|0.,0.|0.|0.|0.,0.
N|0.,0.|0.|0.,1.880139|0.,0.|0.|0.,0.863329
D|0.|0.||0.|0.|
C|1.584815,0.,1.383665||1.881716,0.,1.371172,0.|0.285073,0.,0.536523||0.602379,0.,0.601637,0.
Q|0.,0.,0.|0.,0.,0.|0.,0.,0.,0.|0.,0.,0.|0.,0.,0.|0.,0.,0.,0.
E|0.,0.|0.,0.|0.,0.|0.,0.|0.,0.|0.,0.
G|1.961342,0.,0.|||0.412599,0.,0.||
H|0.,0.,1.295911|1.600891,0.,0.,0.,2.033611|1.541824,0.,0.,0.,1.119849|0.,0.,0.394944|0.390461,0.,0.,0.,0.629451|0.470068,0.,0.,0.,0.207972
I|0.|0.||0.|0.|
L|0.,0.,0.,0.,0.,0.,0.,0.,0.,0.|1.19333,0.,0.,0.,0.,0.,0.,0.,0.,1.213674,0.,0.,0.,0.,0.,0.,0.||0.,0.,0.,0.,0.,0.,0.,0.,0.,0.|0.138252,0.,0.,0.,0.,0.,0.,0.,0.,0.594453,0.,0.,0.,0.,0.,0.,0.|
K||||||
M|0.,0.,0.,0.,0.,0.|0.,0.,0.,0.,0.,0.,0.,0.||0.,0.,0.,0.,0.,0.|0.,0.,0.,0.,0.,0.,0.,0.|
F|0.,0.,0.|0.,0.,0.,0.,1.299349,0.,0.||0.,0.,0.|0.,0.,0.,0.,0.490571,0.,0.|
P|0.,1.735014,0.,0.|0.,0.,0.,0.,0.||0.,0.437884,0.,0.|0.,0.,0.,0.,0.|
S|1.290978||0.|0.177116||0.
T|1.541607,0.,0.,0.,0.,0.,0.|1.079166,1.458719,0.985777|0.,0.,0.,1.378278,0.,1.166493|0.192701,0.,0.,0.,0.,0.,0.|0.131606,0.520971,0.281651|0.,0.,0.,0.433173,0.,0.44041
W|0.|0.|0.|0.|0.|0.
Y|0.817846|1.386616,0.,1.423881|0.,1.40475,0.,0.|0.075108|0.422588,0.,0.740999|0.,0.387979,0.,0.
V|0.,0.|1.109828,0.,0.,0.,0.||0.,0.|0.221966,0.,0.,0.,0.|
```
