## Supplementary Data 3 for "Pharmacological proximities in the GPCR family discovered using contact-informed amino-acid and binding pocket similarities": f60275.bsv

```
res|B|C|P|wB|wC|wP
A|0.,0.,0.,0.,0.,0.,0.,0.,0.,0.,0.,0.,0.,0.,0.,0.,0.,0.,0.,1.381266|0.,0.,0.,0.,0.,0.,0.,0.,1.515096,0.,0.,0.,1.362321||0.,0.,0.,0.,0.,0.,0.,0.,0.,0.,0.,0.,0.,0.,0.,0.,0.,0.,0.,1.122278|0.,0.,0.,0.,0.,0.,0.,0.,0.294602,0.,0.,0.,1.192031|
R|0.|0.|0.,2.361794|0.|0.|0.,2.06657
N|0.,0.,0.,0.|0.,0.,0.832876|0.,0.,0.,0.,1.308045|0.,0.,0.,0.|0.,0.,0.188069|0.,0.,0.,0.,0.548535
D|0.,0.,0.,1.909204|0.,0.,0.,1.032113|0.,0.,0.,1.802406,0.|0.,0.,0.,0.477301|0.,0.,0.,0.196101|0.,0.,0.,0.829107,0.
C|0.970616,0.,0.,0.,1.662405|0.,0.,0.,0.|1.337478|0.235301,0.,0.,0.,0.589886|0.,0.,0.,0.|0.517733
Q|0.|0.755261,0.,0.,0.|0.,1.634917,2.103101,0.|0.|0.121816,0.,0.,0.|0.,0.843828,1.085472,0.
E|1.517012,0.,0.,0.,0.,0.|0.,0.,0.,0.,0.,0.797108,0.,0.|1.327234,2.003459,0.,0.,0.,0.,0.,0.,0.,0.,0.,1.653797,0.,0.|0.28444,0.,0.,0.,0.,0.|0.,0.,0.,0.,0.,0.023913,0.,0.|0.036932,0.055748,0.,0.,0.,0.,0.,0.,0.,0.,0.,0.281145,0.,0.
G|1.142008,0.,0.,1.602494,0.,0.,0.,0.,0.,0.,0.,1.763016,1.709689,0.,0.|||0.250896,0.,0.,0.63432,0.,0.,0.,0.,0.,0.,0.,0.796201,1.495978,0.,0.||
H|0.,0.|0.,0.|0.,0.,0.,0.,1.055583|0.,0.|0.,0.|0.,0.,0.,0.,0.671735
I|0.,0.,0.,0.|0.,0.,0.,0.,0.,1.391753,1.277155,1.129978,0.||0.,0.,0.,0.|0.,0.,0.,0.,0.,0.417526,0.510862,0.437411,0.|
L|0.,0.,0.,0.,0.,0.,0.,0.,0.,0.,0.,0.,1.242196,1.297466,0.,0.,0.,0.|0.,0.,0.,0.,0.,0.,0.,0.,0.,0.,0.,0.,0.,0.,0.,0.,0.,0.,1.757746,0.,0.,0.,0.,1.168156,1.451658,0.,0.,0.,0.,0.,1.423653,0.,1.319913,2.074134||0.,0.,0.,0.,0.,0.,0.,0.,0.,0.,0.,0.,0.28467,0.243275,0.,0.,0.,0.|0.,0.,0.,0.,0.,0.,0.,0.,0.,0.,0.,0.,0.,0.,0.,0.,0.,0.,0.585915,0.,0.,0.,0.,0.116816,0.304848,0.,0.,0.,0.,0.,0.647115,0.,1.154924,1.814867|
K|0.,0.,0.,0.,0.,0.,0.|0.,1.388958,1.499293,0.,0.,1.415818,1.389912,0.,0.,0.,0.,1.106573,0.|0.,1.668561,1.871178,0.,0.,1.709157,1.886983,0.,0.,0.,0.,0.,1.789342|0.,0.,0.,0.,0.,0.,0.|0.,0.22948,0.229457,0.,0.,0.196983,0.212717,0.,0.,0.,0.,0.320906,0.|0.,0.333712,0.357965,0.,0.,0.2913,0.357706,0.,0.,0.,0.,0.,0.608376
M|0.,0.,1.983528|0.,0.,0.,0.,0.,0.,0.,0.,0.,0.,1.768101,0.,1.52606,1.157031||0.,0.,0.867793|0.,0.,0.,0.,0.,0.,0.,0.,0.,0.,0.31924,0.,0.693663,0.525923|
F|0.,0.,1.265111,0.|0.,0.,1.116883,0.,0.,1.917472,0.986079,1.83414,0.||0.,0.,0.177115,0.|0.,0.,0.044675,0.,0.,1.743157,0.448218,0.8337,0.|
P|0.,0.,0.,2.163577|0.,0.,0.,0.,0.,0.,0.,0.||0.,0.,0.,1.89313|0.,0.,0.,0.,0.,0.,0.,0.|
S|0.878402,0.957379,0.,0.,0.,0.,0.,0.,0.,0.,0.,0.,0.,0.,0.,0.,0.,0.,0.,0.,0.,0.,0.,0.||0.,0.,0.,0.,0.,0.,0.,0.,0.,0.,0.,0.,0.,0.,0.,0.,0.,0.,0.,0.,0.,0.,2.168716|0.119782,0.087034,0.,0.,0.,0.,0.,0.,0.,0.,0.,0.,0.,0.,0.,0.,0.,0.,0.,0.,0.,0.,0.,0.||0.,0.,0.,0.,0.,0.,0.,0.,0.,0.,0.,0.,0.,0.,0.,0.,0.,0.,0.,0.,0.,0.,2.168716
T|0.,0.,0.,0.,0.,0.,0.,0.,0.,0.,0.,0.,0.,0.,0.,0.,0.,0.,0.,0.,0.,0.,0.,0.,0.,1.718155|0.,0.,0.,0.,0.,0.,0.,0.,0.,0.,0.,0.,0.,0.,0.,0.,0.,0.,0.,0.,0.,0.,0.,0.,0.,0.854,0.,0.,1.129592|0.,0.,0.,0.,0.,0.,0.,0.,0.,0.,0.,0.,0.,0.,0.,0.,0.,0.,0.,0.,0.,0.,0.,1.79867,1.412794,0.,1.841513|0.,0.,0.,0.,0.,0.,0.,0.,0.,0.,0.,0.,0.,0.,0.,0.,0.,0.,0.,0.,0.,0.,0.,0.,0.,1.396001|0.,0.,0.,0.,0.,0.,0.,0.,0.,0.,0.,0.,0.,0.,0.,0.,0.,0.,0.,0.,0.,0.,0.,0.,0.,0.330581,0.,0.,0.513451|0.,0.,0.,0.,0.,0.,0.,0.,0.,0.,0.,0.,0.,0.,0.,0.,0.,0.,0.,0.,0.,0.,0.,0.69626,0.774758,0.,0.837051
W|0.951979,0.|0.,0.,1.843327|0.,0.|0.216359,0.|0.,0.,1.612911|0.,0.
Y|0.,0.,0.,0.,0.,0.,1.130111|0.,0.,0.,0.,1.598965,2.087323|0.,0.,0.,0.,1.975764,1.892227|0.,0.,0.,0.,0.,0.,0.364552|0.,0.,0.,0.,1.399094,2.087323|0.,0.,0.,0.,1.728793,1.892227
V|0.,0.,0.,0.,0.|0.,0.,0.,0.,0.,0.,0.,0.,0.,0.,1.42944,0.,0.,0.,1.385648||0.,0.,0.,0.,0.|0.,0.,0.,0.,0.,0.,0.,0.,0.,0.,0.50626,0.,0.,0.,1.212442|
```
