## Supplementary Data 3 for "Pharmacological proximities in the GPCR family discovered using contact-informed amino-acid and binding pocket similarities": f60399.bsv

```
res|B|C|P|wB|wC|wP
A|1.689971,0.,0.,0.,0.,0.,0.,0.,0.,0.,0.,0.,0.,0.,0.,0.,0.,1.132889,1.515036,0.,0.,0.,0.,0.,1.822541,0.,0.,0.,0.|1.212157,1.129459,0.984404,1.11512,0.,0.,0.,0.,0.,0.,0.,0.,0.,0.,0.,0.,0.,0.910023,0.837448,0.,0.,0.,0.,1.262802,0.,0.,0.,0.||0.253496,0.,0.,0.,0.,0.,0.,0.,0.,0.,0.,0.,0.,0.,0.,0.,0.,0.076906,0.075158,0.,0.,0.,0.,0.,0.347151,0.,0.,0.,0.|0.439407,0.381192,0.091336,0.114961,0.,0.,0.,0.,0.,0.,0.,0.,0.,0.,0.,0.,0.,0.066529,0.028425,0.,0.,0.,0.,0.19939,0.,0.,0.,0.|
R|0.,0.,0.,0.,0.,1.274028,0.,0.|0.894259,0.,0.,0.,0.,0.,0.,0.,0.,0.,0.,0.,1.110108,0.,0.,0.,0.,0.,0.|0.,0.,0.,0.,0.,0.,0.,0.,0.,0.,0.,0.,0.,0.,1.215702,0.,0.,0.,0.,0.,0.,0.,0.,0.,0.|0.,0.,0.,0.,0.,0.134108,0.,0.|0.054381,0.,0.,0.,0.,0.,0.,0.,0.,0.,0.,0.,0.204494,0.,0.,0.,0.,0.,0.|0.,0.,0.,0.,0.,0.,0.,0.,0.,0.,0.,0.,0.,0.,0.245273,0.,0.,0.,0.,0.,0.,0.,0.,0.,0.
N|0.,0.985924,1.722643,0.,1.569293,0.,0.,0.,0.,1.729028,0.,1.661258,0.|0.,0.,0.,0.,0.,0.,0.,1.472322,0.|0.,2.173081,1.573005,0.,0.,0.,0.,0.,0.,0.,0.,0.,1.85733,0.|0.,0.030492,0.519153,0.,0.331607,0.,0.,0.,0.,0.332861,0.,0.204014,0.|0.,0.,0.,0.,0.,0.,0.,0.219557,0.|0.,0.794178,0.04865,0.,0.,0.,0.,0.,0.,0.,0.,0.,0.602818,0.
D|0.,0.,0.,0.,0.,0.,0.,0.,0.,0.,0.,0.,0.,0.,0.,1.172826,0.,0.,0.,0.,1.172826,0.,0.,0.,0.,0.,0.|0.,0.,0.,0.,0.,0.,0.,0.,0.,0.,0.,0.,0.|2.034798,0.,0.,0.,0.,0.,0.,0.,0.,0.,0.,0.,0.,0.,0.,0.,0.,0.,0.,0.,0.,0.,0.,0.,0.,0.,0.,0.,0.,0.,0.,0.,0.|0.,0.,0.,0.,0.,0.,0.,0.,0.,0.,0.,0.,0.,0.,0.,0.045993,0.,0.,0.,0.,0.045993,0.,0.,0.,0.,0.,0.|0.,0.,0.,0.,0.,0.,0.,0.,0.,0.,0.,0.,0.|0.610439,0.,0.,0.,0.,0.,0.,0.,0.,0.,0.,0.,0.,0.,0.,0.,0.,0.,0.,0.,0.,0.,0.,0.,0.,0.,0.,0.,0.,0.,0.,0.,0.
C|0.,0.,0.,0.,0.,0.,1.218045,0.,0.,0.,0.,1.930672,0.,0.,0.,0.,0.,0.,0.,0.|0.,0.,0.,0.,0.,0.,0.,0.,1.157593,1.227626,0.,0.,0.,0.,0.,0.,0.|0.975541,1.144207,1.239522|0.,0.,0.,0.,0.,0.,0.064108,0.,0.,0.,0.,0.302851,0.,0.,0.,0.,0.,0.,0.,0.|0.,0.,0.,0.,0.,0.,0.,0.,0.136187,0.084249,0.,0.,0.,0.,0.,0.,0.|0.051344,0.100369,0.065238
Q|0.,0.,0.,0.,0.,0.,1.695206,0.,0.,0.,0.,0.,0.,0.,0.|0.,0.,0.,0.,0.,0.,0.,1.256727,0.,0.,0.,0.,0.,0.|0.,0.,0.,0.,0.,0.,0.,0.,1.757928,0.,0.,0.,0.,0.,1.187264,2.109923|0.,0.,0.,0.,0.,0.,0.349013,0.,0.,0.,0.,0.,0.,0.,0.|0.,0.,0.,0.,0.,0.,0.,0.184813,0.,0.,0.,0.,0.,0.|0.,0.,0.,0.,0.,0.,0.,0.,0.241284,0.,0.,0.,0.,0.,0.281009,1.161082
E|1.631666,1.049472,0.,1.398709,1.234331,0.,0.|0.900237,0.,1.264164,0.,0.,1.318668,0.,0.,1.306424,0.,0.,0.,0.,0.,0.856775,1.411172|0.,0.,0.,0.,0.,0.,0.,1.414815,0.,1.913037,0.,0.,0.,0.,2.042813,0.,0.,1.262592,0.|0.447032,0.186892,0.,0.295449,0.141915,0.,0.|0.011253,0.,0.086587,0.,0.,0.161821,0.,0.,0.104793,0.,0.,0.,0.,0.,0.022547,0.123787|0.,0.,0.,0.,0.,0.,0.,0.166232,0.,0.369183,0.,0.,0.,0.,0.39659,0.,0.,0.110754,0.
G|0.,0.,0.,0.,2.005814,0.,1.704868,0.,0.,0.,1.536253,0.,0.,1.889684,1.828098,0.,0.,0.,0.,0.,0.,0.,0.,0.,0.,0.,0.,2.127181,0.,1.899277,0.,0.,0.,2.182433,0.,0.,0.,0.,1.993277,1.60645,0.,0.,0.,1.993277,1.60645,0.,0.,0.,1.561762,0.,1.335065,0.,0.,0.,0.|||0.,0.,0.,0.,0.599676,0.,1.237781,0.,0.,0.,0.609047,0.,0.,0.489293,0.342768,0.,0.,0.,0.,0.,0.,0.,0.,0.,0.,0.,0.,0.597103,0.,1.112144,0.,0.,0.,0.171171,0.,0.,0.,0.,0.781677,0.377988,0.,0.,0.,0.781677,0.377988,0.,0.,0.,0.160181,0.,0.199089,0.,0.,0.,0.||
H|0.,0.,0.,1.814299,0.,0.,0.,0.,0.,0.,0.,0.,0.,1.390389,0.,0.,0.,0.,0.,0.,0.,0.,0.,0.|0.,0.,0.,0.,0.,0.,0.,0.,0.,0.,0.,0.,0.,0.,0.,0.,0.,0.,0.,0.,1.599197,0.,0.,0.,0.,0.,1.905933,0.,0.,0.,0.,0.,1.081361,0.|1.971576,0.,0.,0.,0.,0.,0.,0.,0.,1.375006,0.,1.349502,0.,0.,0.,0.,0.,1.811679,0.,0.,0.,1.472463,0.,0.,2.106121,0.,0.,0.,1.14833,0.,1.57518,0.,0.|0.,0.,0.,0.665601,0.,0.,0.,0.,0.,0.,0.,0.,0.,0.340782,0.,0.,0.,0.,0.,0.,0.,0.,0.,0.|0.,0.,0.,0.,0.,0.,0.,0.,0.,0.,0.,0.,0.,0.,0.,0.,0.,0.,0.,0.,0.344925,0.,0.,0.,0.,0.,0.635311,0.,0.,0.,0.,0.,0.307132,0.|0.785966,0.,0.,0.,0.,0.,0.,0.,0.,0.333581,0.,0.150706,0.,0.,0.,0.,0.,0.381406,0.,0.,0.,0.303154,0.,0.,0.709755,0.,0.,0.,0.040292,0.,0.661762,0.,0.
I|0.,0.,0.,0.,0.,0.,0.,0.,1.825013,0.,0.,0.,0.,0.,1.852583|1.339379,1.129713,0.,0.,1.185802,0.,0.,0.,0.902212,1.399415,0.,0.,0.,0.,1.287559,0.,0.,1.287559,0.,0.,1.095913,1.667859,0.,1.630699,1.411594,0.,0.,0.,0.,0.,0.,1.005828,0.,0.,0.,0.||0.,0.,0.,0.,0.,0.,0.,0.,0.125246,0.,0.,0.,0.,0.,0.495379|0.468783,0.367157,0.,0.,0.104158,0.,0.,0.,0.009301,0.403955,0.,0.,0.,0.,0.178174,0.,0.,0.178174,0.,0.,0.05768,0.585214,0.,0.392414,0.207587,0.,0.,0.,0.,0.,0.,0.079407,0.,0.,0.,0.|
L|1.179351,0.,0.,0.,0.,1.425984,0.,0.,1.356941,0.,0.,0.,0.,1.409343,0.876077,0.,0.,1.216151,1.692665,0.,0.,0.,0.|1.956772,1.119348,0.,1.52532,0.,0.,0.,0.,0.,1.339956,0.,0.,2.186861,0.991428,0.,1.594786,0.,1.268423,1.483208,0.,0.,0.,0.,0.910113,1.391247,0.,0.,0.,0.,0.,0.,0.,0.,2.782942,0.,0.,1.500004,0.,1.41104,0.,0.,0.,0.,0.,0.,1.549325,0.,0.,0.,0.||0.05578,0.,0.,0.,0.,0.175806,0.,0.,0.345257,0.,0.,0.,0.,0.346154,0.089013,0.,0.,0.115824,0.055802,0.,0.,0.,0.|1.002846,0.293829,0.,0.237043,0.,0.,0.,0.,0.,0.505847,0.,0.,0.13527,0.091988,0.,0.764623,0.,0.262691,0.507646,0.,0.,0.,0.,0.047525,0.11624,0.,0.,0.,0.,0.,0.,0.,0.,0.195294,0.,0.,0.393049,0.,0.180903,0.,0.,0.,0.,0.,0.,0.013591,0.,0.,0.,0.|
K|0.,0.,0.,0.,0.|0.,0.,0.,0.,0.,0.,0.,0.,0.,0.|0.,0.,0.,0.,0.,0.,0.,0.,0.,0.,0.,0.,1.77652,0.,0.|0.,0.,0.,0.,0.|0.,0.,0.,0.,0.,0.,0.,0.,0.,0.|0.,0.,0.,0.,0.,0.,0.,0.,0.,0.,0.,0.,0.358421,0.,0.
M|0.,1.244395,0.,0.,0.,0.,0.,0.,1.532384,0.|0.,1.034198,0.,0.,0.,0.,0.,0.,0.,0.,0.,1.625527,0.||0.,0.295063,0.,0.,0.,0.,0.,0.,0.580311,0.|0.,0.085295,0.,0.,0.,0.,0.,0.,0.,0.,0.,1.125365,0.|
F|0.,1.425957,1.51891,0.,0.,0.,0.,0.,1.205391,0.,0.,0.,0.,0.,0.,0.,0.,0.,0.,0.,0.,1.712898,0.,0.|1.642485,1.635809,1.638195,1.245836,1.193318,0.,0.,0.,1.372124,1.184463,0.,0.,1.436202,0.,0.,0.,0.,0.,0.,0.,0.,0.,0.,0.,0.,0.,0.,0.,0.,0.,0.,0.,0.,0.,0.,0.,0.,1.360864,0.||0.,0.115618,0.152501,0.,0.,0.,0.,0.,0.027534,0.,0.,0.,0.,0.,0.,0.,0.,0.,0.,0.,0.,0.332541,0.,0.|0.903367,1.267752,0.487031,0.615413,0.388188,0.,0.,0.,0.511502,0.273338,0.,0.,0.09113,0.,0.,0.,0.,0.,0.,0.,0.,0.,0.,0.,0.,0.,0.,0.,0.,0.,0.,0.,0.,0.,0.,0.,0.,0.523409,0.|
P|0.,1.392496,0.,0.,0.,0.,0.,1.423778,0.,0.,0.,1.731031,0.|0.,0.,0.,0.,0.,0.,0.,0.,0.,0.,1.379598,0.,1.162381||0.,0.296626,0.,0.,0.,0.,0.,0.417224,0.,0.,0.,0.798937,0.|0.,0.,0.,0.,0.,0.,0.,0.,0.,0.,0.084712,0.,0.405802|
S|0.,0.,0.,0.,0.,0.,0.,0.,0.809711,1.771374,0.,0.,1.398981,0.,0.883628,1.581543,0.,0.,0.,0.,0.,0.,0.,0.,0.,0.,0.,0.,0.,0.,0.,2.150178,0.,0.,0.,0.,0.,0.,0.,0.,0.,0.,0.,0.,0.,0.,0.,0.,0.|0.,0.,0.,0.,0.|0.,0.,0.,0.,0.,0.,0.,0.,0.,0.985473,0.,1.627923,0.,0.,0.,0.,1.558087,0.,0.,0.,0.,0.,0.,0.,0.,0.,0.,0.,0.,1.595274,0.,0.,0.,0.,0.,0.,0.,0.,0.|0.,0.,0.,0.,0.,0.,0.,0.,0.016695,0.45654,0.,0.,0.140726,0.,0.031558,0.061191,0.,0.,0.,0.,0.,0.,0.,0.,0.,0.,0.,0.,0.,0.,0.,0.641281,0.,0.,0.,0.,0.,0.,0.,0.,0.,0.,0.,0.,0.,0.,0.,0.,0.|0.,0.,0.,0.,0.|0.,0.,0.,0.,0.,0.,0.,0.,0.,0.01016,0.,0.664655,0.,0.,0.,0.,0.442908,0.,0.,0.,0.,0.,0.,0.,0.,0.,0.,0.,0.,0.344079,0.,0.,0.,0.,0.,0.,0.,0.,0.
T|0.,0.,0.,0.,0.,0.,0.,0.,0.,0.,0.,0.,0.,0.,1.722966,0.|0.,1.415518,0.,0.94337,1.042655,0.,0.905207,0.,0.,0.,0.882508,1.107438,0.,0.,0.,0.,0.,0.,0.,0.|0.,1.825544,0.,0.,0.951012,0.,0.,1.003921,0.,0.,0.,0.,0.,0.,0.891799|0.,0.,0.,0.,0.,0.,0.,0.,0.,0.,0.,0.,0.,0.,0.958336,0.|0.,0.153029,0.,0.058353,0.080204,0.,0.091899,0.,0.,0.,0.015483,0.058286,0.,0.,0.,0.,0.,0.,0.,0.|0.,0.23436,0.,0.,0.073155,0.,0.,0.127401,0.,0.,0.,0.,0.,0.,0.179415
W|1.361962,0.,0.,0.,0.,0.,0.,0.,0.|1.44363,1.334274,1.54605,0.,0.,2.312153,0.,0.,2.000191,0.,0.,0.,2.041487,0.,0.,0.,0.,0.,1.703376|0.,0.,0.,0.,0.,0.,0.,0.,0.,0.,0.,0.,0.,0.,0.|0.149256,0.,0.,0.,0.,0.,0.,0.,0.|0.527592,0.407248,0.804793,0.,0.,0.533574,0.,0.,0.607201,0.,0.,0.,0.578603,0.,0.,0.,0.,0.,0.343664|0.,0.,0.,0.,0.,0.,0.,0.,0.,0.,0.,0.,0.,0.,0.
Y|0.,0.,0.,0.,0.,0.,0.,0.,0.,0.,0.,1.734543,0.|1.556021,0.,0.,1.332552,0.,0.,0.,0.,0.,0.,0.,0.,0.,0.,1.755232,0.,0.,0.,0.,0.,0.,0.,0.,0.,2.225635,0.,1.826495,0.,0.,0.,1.388685,0.,0.,0.|1.585653,0.,0.,0.,1.151207,0.,0.,0.,0.,1.219038,0.,0.,0.,0.,0.,0.,0.,0.,0.,1.147111,0.,0.,0.,0.,0.,0.,0.,0.,0.,0.|0.,0.,0.,0.,0.,0.,0.,0.,0.,0.,0.,0.444755,0.|0.914162,0.,0.,0.321097,0.,0.,0.,0.,0.,0.,0.,0.,0.,0.,0.249475,0.,0.,0.,0.,0.,0.,0.,0.,0.,0.17456,0.,0.107441,0.,0.,0.,0.310292,0.,0.,0.|1.268522,0.,0.,0.,0.369866,0.,0.,0.,0.,0.484276,0.,0.,0.,0.,0.,0.,0.,0.,0.,0.196297,0.,0.,0.,0.,0.,0.,0.,0.,0.,0.
V|0.,0.,0.,0.,0.,0.,0.,1.171141,0.,0.,0.,0.,0.,0.,0.,0.,0.,0.,0.,0.|1.246433,0.,0.,0.,0.,0.836784,0.,0.,0.,0.,0.,1.368887,0.,0.,0.,0.,0.,0.,0.,0.,0.,0.,0.,0.,1.122414,1.007466,0.,1.810733,0.,1.115193,1.178046,0.,0.,0.||0.,0.,0.,0.,0.,0.,0.,0.197335,0.,0.,0.,0.,0.,0.,0.,0.,0.,0.,0.,0.|0.13475,0.,0.,0.,0.,0.089125,0.,0.,0.,0.,0.,0.214447,0.,0.,0.,0.,0.,0.,0.,0.,0.,0.,0.,0.,0.148011,0.026512,0.,0.412974,0.,0.37613,0.446124,0.,0.,0.|
```
