## Supplementary Data 3 for "Pharmacological proximities in the GPCR family discovered using contact-informed amino-acid and binding pocket similarities": f60500.bsv

```
res|B|C|P|wB|wC|wP
A|0.,0.,0.,0.|0.,0.,0.||0.,0.,0.,0.|0.,0.,0.|
R|0.,1.449165|0.,1.399682|0.,1.213658|0.,0.536728|0.,0.466561|0.,0.539404
N|0.||0.|0.||0.
D|0.,1.410382|0.,0.|0.,0.,0.,0.|0.,0.365654|0.,0.|0.,0.,0.,0.
C||||||
Q|0.|0.,0.|0.,0.|0.|0.,0.|0.,0.
E||||||
G|0.,0.,0.,0.,0.,0.,0.,0.|||0.,0.,0.,0.,0.,0.,0.,0.||
H|0.|0.,0.,0.|0.,0.,0.,0.|0.|0.,0.,0.|0.,0.,0.,0.
I|0.|0.,0.,0.,0.,0.||0.|0.,0.,0.,0.,0.|
L|1.551599,0.,0.,0.,0.,0.,0.,1.092141,0.,0.,0.|1.552203,1.444532,0.,0.,0.,0.,0.,0.,0.,1.145271,0.,0.,0.||0.058921,0.,0.,0.,0.,0.,0.,0.485396,0.,0.,0.|0.183383,0.134092,0.,0.,0.,0.,0.,0.,0.,0.339339,0.,0.,0.|
K|||0.|||0.
M|0.,0.,0.,1.456818|0.,0.,0.,0.,0.,1.568969,1.093762||0.,0.,0.,0.701431|0.,0.,0.,0.,0.,0.759179,0.364587|
F|0.,0.,0.,0.,0.,0.,0.|1.006985,0.,0.,0.,0.,2.473027,1.365287,0.,2.04302,1.664637||0.,0.,0.,0.,0.,0.,0.|0.127466,0.,0.,0.,0.,0.6382,0.352332,0.,0.408604,0.499391|
P||0.|||0.|
S|0.,0.||0.,0.,0.,0.|0.,0.||0.,0.,0.,0.
T||||||
W|1.163057,0.,0.,0.|2.16321,1.915675,0.,0.,0.,2.112143,0.,0.,0.|1.224632,0.,0.,0.,0.|0.029444,0.,0.,0.|0.392481,0.121245,0.,0.,0.,1.362673,0.,0.,0.|0.134348,0.,0.,0.,0.
Y|0.|1.543078,0.|0.,0.|0.|0.175794,0.|0.,0.
V|0.,0.|0.,0.,0.||0.,0.|0.,0.,0.|
```
