## Supplementary Data 3 for "Pharmacological proximities in the GPCR family discovered using contact-informed amino-acid and binding pocket similarities": f60532.bsv

```
res|B|C|P|wB|wC|wP
A|0.,0.|0.,0.||0.,0.|0.,0.|
R|0.,0.|0.,0.|0.,0.,1.917954,0.|0.,0.|0.,0.|0.,0.,0.781389,0.
N|||0.,0.,0.|||0.,0.,0.
D|0.|0.|0.|0.|0.|0.
C||||||
Q||||||
E|0.,0.|||0.,0.||
G|1.291375,0.,0.,0.,0.,0.,0.,0.,0.,1.100086|||0.316752,0.,0.,0.,0.,0.,0.,0.,0.,0.325951||
H|0.|0.,0.|0.,0.|0.|0.,0.|0.,0.
I|0.,0.,0.|0.780308,1.040958,0.,0.,0.791083||0.,0.,0.|0.088337,0.137485,0.,0.,0.205095|
L|0.,0.|0.815523,0.,0.,1.465056||0.,0.|0.030774,0.,0.,0.379829|
K||0.|0.||0.|0.
M|1.40967|0.884178,0.||0.452158|0.083413,0.|
F|0.|0.776791,1.226111,0.||0.|0.087939,0.254476,0.|
P|0.,0.|0.,0.||0.,0.|0.,0.|
S|0.,0.||0.,0.,0.,0.,1.107257|0.,0.||0.,0.,0.,0.,0.287067
T|0.,0.|0.,0.|0.,0.,0.|0.,0.|0.,0.|0.,0.,0.
W|0.|1.156551,0.||0.|0.13093,0.|
Y|0.|0.,0.,0.|0.|0.|0.,0.,0.|0.
V|0.|0.||0.|0.|
```
