## Supplementary Data 3 for "Pharmacological proximities in the GPCR family discovered using contact-informed amino-acid and binding pocket similarities": f60566.bsv

```
res|B|C|P|wB|wC|wP
A|0.|||0.||
R|0.|0.,0.|0.,0.,0.|0.|0.,0.|0.,0.,0.
N|0.|0.|2.173081|0.|0.|0.794178
D|0.,0.|0.||0.,0.|0.|
C|0.||1.415797|0.||0.510504
Q|0.,1.298396,0.|0.,1.399168|0.,1.344744,0.|0.,0.255934,0.|0.,0.289251|0.,0.459023,0.
E|||0.|||0.
G|0.|||0.||
H|0.|1.063609,0.,0.|1.640736,0.,1.704422,1.635543|0.|0.205033,0.,0.|0.428305,0.,0.385134,0.353843
I||||||
L|0.,0.|1.339956,0.,0.,1.262121,1.289152||0.,0.|0.505847,0.,0.,0.224512,0.40286|
K|||0.|||0.
M|0.,1.194784|1.40413,1.525075||0.,0.20679|0.535712,0.549907|
F|0.93277,0.|1.245836,1.193318,0.,2.377642,0.||0.01873,0.|0.615413,0.388188,0.,0.46867,0.|
P||0.|||0.|
S|0.,0.,0.,0.,0.,0.,0.,0.,0.,0.||1.387001,1.015347,0.,0.,0.,0.,1.857578,0.,0.,0.|0.,0.,0.,0.,0.,0.,0.,0.,0.,0.||0.323076,0.110098,0.,0.,0.,0.,0.643008,0.,0.,0.
T||0.|0.||0.|0.
W|0.|1.44363,0.,0.|0.,0.|0.|0.527592,0.,0.|0.,0.
Y|0.|2.179566,0.,0.,0.,0.,0.|0.,0.,0.,0.,0.|0.|0.385144,0.,0.,0.,0.,0.|0.,0.,0.,0.,0.
V||0.|||0.|
```
