## Supplementary Data 3 for "Pharmacological proximities in the GPCR family discovered using contact-informed amino-acid and binding pocket similarities": f60640.bsv

```
res|B|C|P|wB|wC|wP
A|0.|1.128315,0.,1.129427,0.||0.|0.214917,0.,0.308025,0.|
R|0.,0.,0.|1.380084,0.,0.,2.178095,1.576562|1.506134,0.,0.,2.196352,1.687941|0.,0.,0.|0.109531,0.,0.,1.287056,0.859943|0.494076,0.,0.,1.19801,0.843971
N|0.|1.338655|1.739693|0.|0.354142|0.782402
D||||||
C|0.,0.|1.518242,0.,0.||0.,0.|0.136561,0.,0.|
Q|||0.|||0.
E|0.|0.||0.|0.|
G|1.548142,0.|||0.311267,0.||
H|0.,1.39429|0.,2.288144|1.939954|0.,0.697145|0.,1.976124|1.851774
I|1.107409|1.5552,1.152991,1.608631||0.123045|0.353829,0.890947,1.243033|
L|1.411504,0.,0.,0.,0.,0.,1.354091,1.433265|1.435955,1.290479,1.265784,1.539349,0.,0.,0.,0.,0.,1.513254,0.947094,1.759567,1.23224||0.276326,0.,0.,0.,0.,0.,0.492397,0.390891|0.471054,0.279945,0.187523,0.480538,0.,0.,0.,0.,0.,0.412706,0.129149,0.879783,0.61612|
K|||1.524861|||0.185565
M||0.|||0.|
F|0.|1.65518,0.||0.|0.35906,0.|
P|0.|0.,0.||0.|0.,0.|
S|1.562672,0.,0.||1.770851,0.,0.,0.|0.264579,0.,0.||0.487218,0.,0.,0.
T|0.|0.|0.,0.|0.|0.|0.,0.
W||||||
Y||1.640265,1.60345|1.623825,1.551181||0.503362,0.947493|0.46395,0.916607
V|0.,0.,0.,0.,0.935146|1.662181,0.,0.,0.,0.,0.,0.,0.831906,1.062||0.,0.,0.,0.,0.12752|0.386963,0.,0.,0.,0.,0.,0.,0.113442,0.531|
```
