## Supplementary Data 3 for "Pharmacological proximities in the GPCR family discovered using contact-informed amino-acid and binding pocket similarities": f60671.bsv

```
res|B|C|P|wB|wC|wP
A|1.639042,0.,0.,0.,0.,0.,0.,0.,1.421631,0.,1.42163,0.,1.264134,0.,1.590495,0.,0.,0.,0.,0.|1.138789,0.,0.,0.,0.,0.8642,0.,0.,0.,1.309494,0.,1.309494,0.,0.,0.,1.224631,0.,0.,0.,0.,0.||0.118664,0.,0.,0.,0.,0.,0.,0.,0.340475,0.,0.340475,0.,0.231345,0.,0.46598,0.,0.,0.,0.,0.|0.113364,0.,0.,0.,0.,0.01942,0.,0.,0.,0.341129,0.,0.341129,0.,0.,0.,0.29059,0.,0.,0.,0.,0.|
R|0.728848,0.,1.280943,0.|0.927137,0.,0.,0.,1.64508,0.,0.,0.,1.337238,0.,0.|1.324765,1.990401,0.,0.,0.94328,0.,0.,0.,0.,0.,0.,0.,1.601207,1.815329,0.|0.006596,0.,0.049625,0.|0.029366,0.,0.,0.,0.036968,0.,0.,0.,0.145704,0.,0.|0.077927,0.108076,0.,0.,0.021197,0.,0.,0.,0.,0.,0.,0.,0.395455,0.298892,0.
N|0.|0.|0.,0.,0.|0.|0.|0.,0.,0.
D|0.,0.,0.,0.,0.,0.,0.,0.,0.,0.,0.,0.,0.,0.|0.,0.,0.,0.,0.,0.,0.,0.,0.,0.,0.,0.,0.,0.|0.,0.,1.398795,1.434251,0.,0.,0.,0.,1.398795,1.434251,0.,0.,0.,0.,1.411324,1.56509,0.,0.,0.,0.,0.|0.,0.,0.,0.,0.,0.,0.,0.,0.,0.,0.,0.,0.,0.|0.,0.,0.,0.,0.,0.,0.,0.,0.,0.,0.,0.,0.,0.|0.,0.,0.135178,0.14463,0.,0.,0.,0.,0.135178,0.14463,0.,0.,0.,0.,0.209085,0.146621,0.,0.,0.,0.,0.
C||0.,0.|||0.,0.|
Q|0.|0.|0.|0.|0.|0.
E|0.,0.,0.,1.554357,0.,0.|0.,1.528834,0.|0.,1.563504,0.,0.,0.|0.,0.,0.,0.932614,0.,0.|0.,0.917301,0.|0.,0.729635,0.,0.,0.
G|0.,0.,1.762477,0.,1.34653,1.371343,1.744461,1.378998,0.,0.,1.332853,1.744461,1.34653,1.378998,0.,0.,1.30397,1.526444,1.365598,0.,0.,0.,0.,1.94587,0.,0.|||0.,0.,0.039606,0.,0.362092,0.26505,0.740296,0.353441,0.,0.,0.280011,0.740297,0.362092,0.353441,0.,0.,0.269885,0.262721,0.267764,0.,0.,0.,0.,1.167522,0.,0.||
H|0.,0.|0.,0.,0.|1.804844,0.,1.726553|0.,0.|0.,0.,0.|0.236835,0.,0.32608
I|0.,1.07906,1.123995,1.129254,0.,0.,1.123995,1.129254,0.,0.,1.216285,1.136599,0.,0.,0.,1.755276,0.|1.327447,0.,0.,0.,1.306598,1.232181,1.320889,0.,0.,0.,0.,0.,1.306598,1.320889,1.204268,0.,0.,0.,0.,0.,1.461483,1.368315,0.,0.,0.,0.,0.,0.,1.739761,1.646038,0.||0.,0.036373,0.07084,0.071171,0.,0.,0.07084,0.071171,0.,0.,0.074196,0.128765,0.,0.,0.,1.40422,0.|0.054059,0.,0.,0.,0.307435,0.212266,0.316347,0.,0.,0.,0.,0.,0.307435,0.316347,0.197338,0.,0.,0.,0.,0.,0.267461,0.41437,0.,0.,0.,0.,0.,0.,1.507792,0.267033,0.|
L|0.,0.,0.,0.,0.,0.,0.,0.,0.,0.,0.,0.,0.,0.|1.042707,1.689256,1.924833,0.,0.,0.,0.,0.,1.272954,0.,0.,0.,0.,0.,0.,0.,0.,0.,0.,0.,0.,0.,0.,0.,1.687709,1.744618,0.,0.,0.,0.,0.,0.,0.||0.,0.,0.,0.,0.,0.,0.,0.,0.,0.,0.,0.,0.,0.|0.089644,0.252242,0.026129,0.,0.,0.,0.,0.,0.128726,0.,0.,0.,0.,0.,0.,0.,0.,0.,0.,0.,0.,0.,0.,0.,0.416819,0.249231,0.,0.,0.,0.,0.,0.,0.|
K|0.,0.,0.,0.,0.,0.,0.|0.,0.,0.,0.,0.,0.,0.,0.|0.,0.,0.,0.,0.,0.,0.,0.|0.,0.,0.,0.,0.,0.,0.|0.,0.,0.,0.,0.,0.,0.,0.|0.,0.,0.,0.,0.,0.,0.,0.
M|0.,0.|0.||0.,0.|0.|
F|0.,0.,1.066944,0.743182,0.,0.|0.,0.,0.,0.,0.806458,1.342775,0.,0.,0.,0.,0.,0.,0.,0.,2.670632,1.64976,0.,0.,0.,0.||0.,0.,0.035964,0.016701,0.,0.|0.,0.,0.,0.,0.072491,0.543145,0.,0.,0.,0.,0.,0.,0.,0.,1.958463,1.09984,0.,0.,0.,0.|
P|0.,0.,0.,0.|1.788998,0.,0.,0.,0.,0.,0.,0.||0.,0.,0.,0.|0.201011,0.,0.,0.,0.,0.,0.,0.|
S|1.27,0.,0.,0.,0.,0.,0.,0.,0.,1.043917,0.,0.,0.,0.,0.||1.349551,0.,0.,0.,0.,0.,1.559701,0.,0.,0.,0.,0.,0.|0.028733,0.,0.,0.,0.,0.,0.,0.,0.,0.556756,0.,0.,0.,0.,0.||0.01832,0.,0.,0.,0.,0.,0.83184,0.,0.,0.,0.,0.,0.
T|0.,0.,0.|0.|0.,0.,0.,0.,0.|0.,0.,0.|0.|0.,0.,0.,0.,0.
W||0.,0.|0.,0.||0.,0.|0.,0.
Y||0.,0.|0.,0.||0.,0.|0.,0.
V|0.,0.,1.235187,0.,0.,0.,0.,0.|0.,0.,0.,0.,0.,0.,1.262451,0.,0.,0.,0.,0.,0.,0.,1.433746,0.,0.,0.,0.,0.,0.,0.,0.,0.,0.||0.,0.,0.027757,0.,0.,0.,0.,0.|0.,0.,0.,0.,0.,0.,0.099294,0.,0.,0.,0.,0.,0.,0.,0.20616,0.,0.,0.,0.,0.,0.,0.,0.,0.,0.|
```
