## Supplementary Data 3 for "Pharmacological proximities in the GPCR family discovered using contact-informed amino-acid and binding pocket similarities": f60712.bsv

```
res|B|C|P|wB|wC|wP
A|0.,0.,0.|0.,0.,0.,0.,0.||0.,0.,0.|0.,0.,0.,0.,0.|
R|0.|0.,0.|0.,0.|0.|0.,0.|0.,0.
N|0.,0.,0.,0.|0.,0.871458,0.,0.|1.406353,0.,1.053619,0.,0.,1.626892,1.144744,0.,0.,0.|0.,0.,0.,0.|0.,0.056588,0.,0.|0.552496,0.,0.08929,0.,0.,0.422569,0.118934,0.,0.,0.
D|0.,0.|0.|0.,0.,0.,0.|0.,0.|0.|0.,0.,0.,0.
C||||||
Q|0.,0.|0.|0.,0.,0.,0.|0.,0.|0.|0.,0.,0.,0.
E|0.,0.||0.,0.,0.|0.,0.||0.,0.,0.
G|0.,0.,0.,0.|||0.,0.,0.,0.||
H|0.|1.190862,0.,0.,1.033832,0.,1.14572,0.|1.830113,1.508068,0.,1.541958,1.164274,1.411807,1.508818|0.|0.404043,0.,0.,0.07009,0.,0.208313,0.|0.849695,0.538596,0.,0.300551,0.088801,0.623396,0.313521
I|0.,0.|0.,0.||0.,0.|0.,0.|
L|0.,0.|0.,0.,0.,0.||0.,0.|0.,0.,0.,0.|
K|0.|0.970396,0.,0.946606|1.773207,0.,1.595465,2.09535|0.|0.22527,0.,0.104287|0.474966,0.,0.270418,0.35376
M||||||
F|0.,0.|1.96356,1.728825,1.456555||0.,0.|1.122034,0.6886,0.170247|
P|0.|0.||0.|0.|
S|0.,0.||0.,0.,0.,0.,0.,0.|0.,0.||0.,0.,0.,0.,0.,0.
T|0.,0.|0.,1.350513,0.|1.747558,0.|0.,0.|0.,0.298165,0.|0.453911,0.
W|0.|1.519158,1.474005,0.,1.281829|0.|0.|0.542557,0.099933,0.,0.249707|0.
Y||1.371502,1.316551,0.,1.017385,1.733318,1.820658|1.715895,0.,0.,1.091047,0.,1.112639||0.514313,0.893374,0.,0.31901,0.690389,0.520188|0.459615,0.,0.,0.101708,0.,0.419046
V|0.,0.|1.325271||0.,0.|0.25817|
```
