## Supplementary Data 3 for "Pharmacological proximities in the GPCR family discovered using contact-informed amino-acid and binding pocket similarities": f60967.bsv

```
res|B|C|P|wB|wC|wP
A|0.,1.0631,0.|0.,0.,0.||0.,0.051985,0.|0.,0.,0.|
R|0.|0.,0.,0.|0.,0.,0.|0.|0.,0.,0.|0.,0.,0.
N||||||
D|1.252089|0.||0.715479|0.|
C|1.312519,0.||1.30264,0.,0.,0.|0.144409,0.||0.331234,0.,0.,0.
Q|0.|0.|0.|0.|0.|0.
E|1.484529,0.|0.|0.|0.706919,0.|0.|0.
G|0.|||0.||
H|0.,0.,0.|0.,0.,0.|0.,0.,0.|0.,0.,0.|0.,0.,0.|0.,0.,0.
I|0.,0.,0.|0.,0.,1.224691,0.||0.,0.,0.|0.,0.,0.338362,0.|
L|1.063561,0.885851,0.,0.,0.,0.|0.908454,1.868789,1.053643,0.,0.,0.,1.248304,0.964884,1.113846,0.,0.,0.,0.||0.455812,0.2531,0.,0.,0.,0.|0.086519,0.53394,0.451561,0.,0.,0.,0.314365,0.035387,0.174294,0.,0.,0.,0.|
K|1.36261|1.907601|1.419577|0.324431|0.817543|0.540791
M|0.,0.,0.,0.|0.,0.957089,1.281832,0.||0.,0.,0.,0.|0.,0.086583,0.341613,0.|
F|1.580032,0.,0.|1.214178,0.,0.,0.,0.,0.||0.677157,0.,0.|0.346908,0.,0.,0.,0.,0.|
P||||||
S|||0.|||0.
T||0.907981|0.913712||0.30266|0.21755
W|0.|1.236399,0.||0.|0.278114,0.|
Y||||||
V|0.,0.|0.71511,0.,0.,1.062073,0.,0.||0.,0.|0.170264,0.,0.,0.085693,0.,0.|
```
