## Supplementary Data 3 for "Pharmacological proximities in the GPCR family discovered using contact-informed amino-acid and binding pocket similarities": f60968.bsv

```
res|B|C|P|wB|wC|wP
A|1.295261,1.488407|1.447107,1.435364||0.146885,0.279076|0.581826,0.538261|
R||0.967934,0.,0.,0.979202,0.771806,0.|1.63101,1.660933,0.,0.,0.,0.,1.57191,1.82333,0.,0.,0.,0.||0.399148,0.,0.,0.443701,0.048238,0.|0.723025,0.73629,0.,0.,0.,0.,0.712272,0.826196,0.,0.,0.,0.
N||0.743947,0.770047|1.607847,1.319714,1.589882,1.332513||0.015339,0.072192|0.099454,0.367343,0.149051,0.312308
D|0.,0.|0.,0.|0.,0.|0.,0.|0.,0.|0.,0.
C||||||
Q||||||
E||1.049979,0.,0.,1.016784,0.,0.,0.|2.057517,1.559857,0.,0.,1.982825,1.542722,0.,0.||0.205666,0.,0.,0.095324,0.,0.,0.|0.827249,0.611078,0.,0.,0.867486,0.650836,0.,0.
G|1.222652,1.280044|||0.075628,0.120004||
H||||||
I||1.233751,1.535504|||0.483325,0.335891|
L||0.,0.|||0.,0.|
K||||||
M||||||
F||||||
P||||||
S|0.73796,0.927559,0.||0.|0.045647,0.086959,0.||0.
T||||||
W|0.,0.|0.,0.||0.,0.|0.,0.|
Y||0.,0.|0.,0.||0.,0.|0.,0.
V||||||
```
