## Supplementary Data 3 for "Pharmacological proximities in the GPCR family discovered using contact-informed amino-acid and binding pocket similarities": f61044.bsv

```
res|B|C|P|wB|wC|wP
A|1.677113,1.497122|1.502247,1.290785||0.685429,0.618709|0.757655,0.533436|
R|0.|0.,0.|0.,0.|0.|0.,0.|0.,0.
N|||0.,0.|||0.,0.
D||||||
C||||||
Q|||0.|||0.
E|0.||0.,0.|0.||0.,0.
G|2.012977,0.,0.,1.950283,0.,0.|||0.560133,0.,0.,0.507472,0.,0.||
H||0.|0.,0.,0.||0.|0.,0.,0.
I|1.158886,0.|1.621832,0.,0.,0.,0.,0.,0.||0.282163,0.|0.705144,0.,0.,0.,0.,0.,0.|
L|0.,0.,0.,0.,0.,0.|1.374425,0.,0.,0.,0.,0.,1.35864,0.,0.,0.,0.,0.,0.||0.,0.,0.,0.,0.,0.|0.573673,0.,0.,0.,0.,0.,0.298069,0.,0.,0.,0.,0.,0.|
K||0.|0.||0.|0.
M|1.358145,1.027455|0.797847,0.,0.849869,0.,0.||0.295249,0.178232|0.06244,0.,0.034689,0.,0.|
F|0.,0.|1.478461,0.,0.,0.,1.114309,0.,0.,0.,0.||0.,0.|0.385685,0.,0.,0.,0.170558,0.,0.,0.,0.|
P|0.,0.|0.,0.||0.,0.|0.,0.|
S|0.,0.,0.,0.,0.,0.||1.813443,0.,0.,1.62936,0.,0.|0.,0.,0.,0.,0.,0.||0.883068,0.,0.,0.756489,0.,0.
T|0.|||0.||
W||1.639668,1.468115,0.|0.||0.456256,0.359538,0.|0.
Y|0.|0.,0.,0.,0.,0.,0.,0.|0.,0.,0.,0.,0.,0.|0.|0.,0.,0.,0.,0.,0.,0.|0.,0.,0.,0.,0.,0.
V|0.,1.224798|1.544361,0.,0.,0.,1.307734,1.321702,0.,0.,0.,0.||0.,0.231212|0.778895,0.,0.,0.,0.60049,0.296709,0.,0.,0.,0.|
```
