## Supplementary Data 3 for "Pharmacological proximities in the GPCR family discovered using contact-informed amino-acid and binding pocket similarities": f61067.bsv

```
res|B|C|P|wB|wC|wP
A|0.|1.515096,0.,0.||0.|0.294602,0.,0.|
R|2.005197|0.,0.91206|0.|1.080926|0.,0.277893|0.
N|0.||0.|0.||0.
D|0.|0.|0.|0.|0.|0.
C|0.|||0.||
Q|0.,0.|0.|0.,0.,0.|0.,0.|0.|0.,0.,0.
E|1.517012,0.,0.,0.,0.,0.|0.,0.,0.,0.,0.,0.|0.,0.,0.,0.,0.,0.,0.|0.28444,0.,0.,0.,0.,0.|0.,0.,0.,0.,0.,0.|0.,0.,0.,0.,0.,0.,0.
G|1.602494,0.,0.,0.,0.,1.398949,0.,0.,0.|||0.63432,0.,0.,0.,0.,0.615538,0.,0.,0.||
H|1.808818,0.|0.,0.,0.|0.,0.,0.|0.545905,0.|0.,0.,0.|0.,0.,0.
I|0.,0.|0.,0.,0.,0.,0.,1.159965,0.||0.,0.|0.,0.,0.,0.,0.,0.208431,0.|
L|1.297466,0.,0.,1.227878,0.,0.,0.,0.|1.481154,1.15233,1.167813,1.757746,0.,1.375628,1.042461,0.,0.,0.,0.||0.243275,0.,0.,0.331859,0.,0.,0.,0.|0.596576,0.232067,0.356832,0.585915,0.,0.681617,0.309921,0.,0.,0.,0.|
K|1.448552,0.,0.,0.,0.|0.,0.,1.16361,0.,0.,0.|0.,0.,0.,0.,0.,0.|0.267525,0.,0.,0.,0.|0.,0.,0.214901,0.,0.,0.|0.,0.,0.,0.,0.,0.
M|1.983528,0.|1.768101,0.,0.||0.867793,0.|0.31924,0.,0.|
F||1.297284|||0.560988|
P|1.683476,0.,0.,0.|0.,0.,0.,0.,0.808608,0.||0.545992,0.,0.,0.|0.,0.,0.,0.,0.177894,0.|
S|0.,0.,1.856143,0.||0.,1.792474,0.,0.|0.,0.,1.113686,0.||0.,0.860388,0.,0.
T|0.|0.,0.|0.,0.|0.|0.,0.|0.,0.
W||0.,0.|0.||0.,0.|0.
Y|0.,0.,0.,1.459194,0.|1.655313,0.,0.,0.,0.,0.|1.191224,0.,1.182029,0.,0.|0.,0.,0.,0.467398,0.|0.365362,0.,0.,0.,0.,0.|0.295123,0.,0.40189,0.,0.
V|0.,0.,0.,0.,0.,1.482384,0.891465|1.42944,1.518141,0.,0.,1.809349,0.,0.968946,0.832276,1.134599,0.||0.,0.,0.,0.,0.,0.463245,0.195008|0.50626,0.779586,0.,0.,1.08561,0.,0.340645,0.169056,0.407746,0.|
```
