## Supplementary Data 3 for "Pharmacological proximities in the GPCR family discovered using contact-informed amino-acid and binding pocket similarities": f61233.bsv

```
res|B|C|P|wB|wC|wP
A|1.720596,0.,0.,1.52159|0.,0.,0.,1.051165||0.286766,0.,0.,0.533751|0.,0.,0.,0.203629|
R|0.|0.,0.|0.,0.|0.|0.,0.|0.,0.
N|0.,0.|0.|0.,0.,0.|0.,0.|0.|0.,0.,0.
D|0.,0.|0.,0.|0.,0.,0.,0.|0.,0.|0.,0.|0.,0.,0.,0.
C|0.|0.|1.507474,0.|0.|0.|0.252561,0.
Q|||0.,0.,0.|||0.,0.,0.
E|1.409044,0.,0.|0.|0.|0.189018,0.,0.|0.|0.
G|2.137296,0.,0.,1.853054,1.46213,0.,0.,0.,0.,0.|||0.321463,0.,0.,0.378372,0.696617,0.,0.,0.,0.,0.||
H||0.|0.,0.||0.|0.,0.
I|0.|0.,0.,0.,0.||0.|0.,0.,0.,0.|
L|1.439236,1.329141,0.,0.,1.664359,0.|1.651892,0.,0.,0.,0.,0.,0.,0.||0.42124,0.091851,0.,0.,0.313701,0.|0.32232,0.,0.,0.,0.,0.,0.,0.|
K|0.,0.|0.,0.|0.,0.,0.|0.,0.|0.,0.|0.,0.,0.
M|0.,0.,1.500497|1.173327,0.,0.,0.,1.903243,0.||0.,0.,0.306384|0.157398,0.,0.,0.,0.677595,0.|
F|0.|0.,0.,1.709041||0.|0.,0.,0.733725|
P|0.|1.563346||0.|0.54018|
S|0.,0.,0.||0.,0.|0.,0.,0.||0.,0.
T|0.,0.|0.||0.,0.|0.|
W||||||
Y|0.,0.|0.,0.,0.|0.,1.163182,0.|0.,0.|0.,0.,0.|0.,0.292318,0.
V|0.,0.,0.|0.,0.,0.,0.888149,0.,0.||0.,0.,0.|0.,0.,0.,0.05115,0.,0.|
```
