## Supplementary Data 3 for "Pharmacological proximities in the GPCR family discovered using contact-informed amino-acid and binding pocket similarities": f61564.bsv

```
res|B|C|P|wB|wC|wP
A|1.444473,0.,0.,1.309045,0.,1.396753,0.|0.941358,0.,0.,1.047148,0.,0.,0.||0.313138,0.,0.,0.235791,0.,0.407901,0.|0.059246,0.,0.,0.071544,0.,0.,0.|
R||0.|0.,0.,0.,0.||0.|0.,0.,0.,0.
N|0.||0.|0.||0.
D|0.,0.,0.,0.,0.,0.,0.|0.,0.,0.|0.,0.,0.,0.,0.,0.|0.,0.,0.,0.,0.,0.,0.|0.,0.,0.|0.,0.,0.,0.,0.,0.
C||||||
Q|||1.919481,2.129901,0.,2.132698,0.|||0.429534,0.396876,0.,0.66057,0.
E||0.,0.,0.|1.641607,0.,0.,0.,0.,0.,1.633645,0.,0.,1.73411,0.||0.,0.,0.|0.413272,0.,0.,0.,0.,0.,0.3247,0.,0.,0.583152,0.
G||||||
H|0.|1.124125,1.210167,0.,0.,0.,1.093055,1.295171,1.149331,0.,0.,1.077838,1.248199,0.939094,0.,0.|1.679963,1.354721,2.089833,0.,0.,1.483011,1.431735,1.803156,0.,0.,1.711555,1.445628,2.019594,0.,0.|0.|0.133637,0.245419,0.,0.,0.,0.122205,0.209158,0.128497,0.,0.,0.29569,0.38661,0.066485,0.,0.|0.422928,0.435784,0.467655,0.,0.,0.303971,0.266783,0.324792,0.,0.,0.848204,0.575693,0.875753,0.,0.
I||0.|||0.|
L||0.|||0.|
K|0.|0.|2.141052,0.,1.916643,2.077503,0.|0.|0.|0.329393,0.,0.297615,0.551549,0.
M||0.|||0.|
F|0.|1.533726,0.,0.,0.,1.307428,0.,0.,1.356522,0.,0.,0.||0.|0.268134,0.,0.,0.,0.194896,0.,0.,0.384148,0.,0.,0.|
P||0.,0.|||0.,0.|
S|0.,0.,0.,0.,0.,0.,0.||0.,0.,0.,0.,0.,0.|0.,0.,0.,0.,0.,0.,0.||0.,0.,0.,0.,0.,0.
T|0.,0.,0.|0.,0.,0.|0.,0.,0.,0.,0.|0.,0.,0.|0.,0.,0.|0.,0.,0.,0.,0.
W|0.,0.,0.,0.|0.,0.,0.,0.,0.|0.,0.,0.|0.,0.,0.,0.|0.,0.,0.,0.,0.|0.,0.,0.
Y||1.663958,1.998401,0.,0.,1.514395,2.148251,0.,0.,1.563811,2.044864,0.,0.|1.797805,1.479805,0.,1.726776,1.380541,0.,0.,1.874787,1.515549,0.,0.||0.26763,0.698741,0.,0.,0.244561,0.480354,0.,0.,0.415171,1.013384,0.,0.|0.36459,0.434628,0.,0.311034,0.265819,0.,0.,0.647051,0.670597,0.,0.
V|0.,0.|1.409727,0.,0.,0.||0.,0.|0.118299,0.,0.,0.|
```
