## Supplementary Data 3 for "Pharmacological proximities in the GPCR family discovered using contact-informed amino-acid and binding pocket similarities": f61603.bsv

```
res|B|C|P|wB|wC|wP
A|0.,0.,0.,0.,0.,0.,0.,0.,1.017675,0.,0.,0.,0.,0.,1.286223,0.,1.948438,0.,0.,1.833966,0.|0.,0.,0.,0.,0.,0.,0.,0.,0.,0.,0.,0.,0.,0.,0.,0.||0.,0.,0.,0.,0.,0.,0.,0.,0.089795,0.,0.,0.,0.,0.,0.494701,0.,0.251411,0.,0.,1.316694,0.|0.,0.,0.,0.,0.,0.,0.,0.,0.,0.,0.,0.,0.,0.,0.,0.|
R|0.,0.,0.,0.,0.,0.,0.,0.,0.,0.,0.,0.,0.,0.,1.950921,1.411076,1.469838,0.,0.,0.,0.,0.,1.635267|0.,0.,0.,0.,0.,0.,0.,0.,1.04769,0.,0.,0.,0.|0.,0.,0.,0.,0.,0.,0.,0.,0.,0.,0.,0.,0.,0.,0.,0.,2.494801|0.,0.,0.,0.,0.,0.,0.,0.,0.,0.,0.,0.,0.,0.,0.179166,0.11519,0.074992,0.,0.,0.,0.,0.,0.712809|0.,0.,0.,0.,0.,0.,0.,0.,0.064144,0.,0.,0.,0.|0.,0.,0.,0.,0.,0.,0.,0.,0.,0.,0.,0.,0.,0.,0.,0.,0.575723
N|0.,0.,0.,0.,0.,0.,0.,0.,0.,0.,1.954973,0.,0.,0.,0.,0.,0.924208,0.|0.,0.,0.,0.,0.,0.,0.,0.,0.,0.,1.66875,0.,0.,0.,0.,0.,0.765742|0.,0.,0.,0.,0.,0.,0.,0.,0.,0.,0.,0.,0.,0.,0.,0.,0.,0.,0.,0.,0.,0.,0.,0.,0.,0.,0.,0.,0.,1.549711,0.,0.|0.,0.,0.,0.,0.,0.,0.,0.,0.,0.,0.13874,0.,0.,0.,0.,0.,0.189581,0.|0.,0.,0.,0.,0.,0.,0.,0.,0.,0.,0.129194,0.,0.,0.,0.,0.,0.137441|0.,0.,0.,0.,0.,0.,0.,0.,0.,0.,0.,0.,0.,0.,0.,0.,0.,0.,0.,0.,0.,0.,0.,0.,0.,0.,0.,0.,0.,0.357626,0.,0.
D|0.,0.,0.,0.,0.,0.,0.,0.,0.,0.,0.,0.,0.,0.,0.,0.,0.,0.,0.|0.,0.,0.,0.,0.,0.,0.,0.,0.,0.,0.,0.,0.,0.|1.743722,0.,0.,0.,0.,0.,0.,0.,1.614214,0.,0.,0.,0.,0.,0.,0.,0.,0.,0.,0.,0.|0.,0.,0.,0.,0.,0.,0.,0.,0.,0.,0.,0.,0.,0.,0.,0.,0.,0.,0.|0.,0.,0.,0.,0.,0.,0.,0.,0.,0.,0.,0.,0.,0.|0.088965,0.,0.,0.,0.,0.,0.,0.,0.339835,0.,0.,0.,0.,0.,0.,0.,0.,0.,0.,0.,0.
C|1.230547,0.,0.,0.,0.,0.,0.,0.,0.,0.,0.,0.,0.,1.313867,1.224042,0.,0.|1.152518,0.,0.,0.,0.,0.,0.,0.,0.,0.,0.,0.,0.,1.184661,0.,0.|0.,0.|0.046041,0.,0.,0.,0.,0.,0.,0.,0.,0.,0.,0.,0.,0.437956,0.042949,0.,0.|0.027441,0.,0.,0.,0.,0.,0.,0.,0.,0.,0.,0.,0.,0.187052,0.,0.|0.,0.
Q|0.872657,0.,1.688282,0.|0.,0.,0.|1.905123,0.,0.,0.,0.,1.445947,1.454752|0.059888,0.,0.196059,0.|0.,0.,0.|0.361621,0.,0.,0.,0.,0.963964,0.818298
E|0.,0.,0.,0.,0.,0.|0.,0.,0.,0.778769,0.,0.,0.,0.|0.,2.338557,0.,0.,0.,0.,0.,0.,0.,0.,0.,1.88175,0.,0.|0.,0.,0.,0.,0.,0.|0.,0.,0.,0.111253,0.,0.,0.,0.|0.,0.33408,0.,0.,0.,0.,0.,0.,0.,0.,0.,0.766639,0.,0.
G|1.64676,0.,0.,0.,0.,0.,0.,0.,0.,0.,0.,0.,1.582566,2.000238,0.,0.,0.,1.18564,0.,0.,0.,0.,0.,0.,2.15978,0.,1.90067,1.659699,0.994566,0.,0.,0.,0.,0.,1.487246,1.482606,0.,0.,0.,0.,0.,0.,0.,1.223805,0.,0.,0.,0.,0.,0.|||0.190442,0.,0.,0.,0.,0.,0.,0.,0.,0.,0.,0.,0.279276,1.052757,0.,0.,0.,0.206198,0.,0.,0.,0.,0.,0.,0.176309,0.,0.877232,0.766015,0.30602,0.,0.,0.,0.,0.,0.440665,0.604024,0.,0.,0.,0.,0.,0.,0.,0.229463,0.,0.,0.,0.,0.,0.||
H|0.,0.,0.,0.,0.,0.,1.554877,0.,0.|0.,0.,0.,0.,0.,0.,1.090201,1.344793,0.,1.056482,0.,0.,0.,0.,0.,0.,0.|1.685793,0.,0.,0.,0.,0.,2.114142,1.490776,0.,1.208315,1.600726,1.155761,0.,1.264102,1.613799,0.,0.,1.976423,1.086174|0.,0.,0.,0.,0.,0.,0.280742,0.,0.|0.,0.,0.,0.,0.,0.,0.166558,0.423361,0.,0.018535,0.,0.,0.,0.,0.,0.,0.|0.091744,0.,0.,0.,0.,0.,0.538323,0.600452,0.,0.169588,0.381125,0.44029,0.,0.384727,0.631486,0.,0.,1.368293,0.203658
I|0.,0.,1.480635,1.819822,0.|0.,0.,0.,0.,0.,0.,0.,0.,0.,0.,0.,0.,0.,0.,0.,0.,0.,0.924432,0.,0.,1.021615,1.25532,0.,1.691708||0.,0.,0.643754,0.140889,0.|0.,0.,0.,0.,0.,0.,0.,0.,0.,0.,0.,0.,0.,0.,0.,0.,0.,0.401927,0.,0.,0.471514,0.089087,0.,0.814526|
L|0.,0.,0.,0.,0.,0.,0.,0.,0.,0.,0.,0.,0.,0.,0.,0.,0.,0.,0.,0.,0.,0.,0.,0.,0.,0.,0.967223,0.,1.454766,1.806511,0.,0.,1.639462,0.,0.,0.,0.|0.,0.,0.,0.,0.,0.,0.,0.,0.,0.,0.,0.,0.,0.,0.,0.,0.,0.,0.,0.,0.,0.,0.,0.,0.962528,0.,0.,0.,0.,0.,0.,0.,0.,0.996142,0.939474,1.402879,0.,0.,1.467617,0.,0.,0.,0.,0.,0.,0.,1.079033,0.,0.||0.,0.,0.,0.,0.,0.,0.,0.,0.,0.,0.,0.,0.,0.,0.,0.,0.,0.,0.,0.,0.,0.,0.,0.,0.,0.,0.12616,0.,0.133601,0.14747,0.,0.,0.042309,0.,0.,0.,0.|0.,0.,0.,0.,0.,0.,0.,0.,0.,0.,0.,0.,0.,0.,0.,0.,0.,0.,0.,0.,0.,0.,0.,0.,0.217041,0.,0.,0.,0.,0.,0.,0.,0.,0.332047,0.326774,0.365968,0.,0.,0.269562,0.,0.,0.,0.,0.,0.,0.,0.404637,0.,0.|
K|0.,0.,0.,1.621763,0.|0.,0.,0.,0.,0.,0.,0.,0.,0.,0.,0.,0.,0.,0.,0.,0.749118,0.,0.,0.,0.,0.,1.096182|0.,0.,0.,0.,0.,0.,0.,0.,0.,0.,0.,0.,1.684998,0.,0.,0.,1.258405,0.,0.,0.,1.271305,0.,0.,0.|0.,0.,0.,0.415837,0.|0.,0.,0.,0.,0.,0.,0.,0.,0.,0.,0.,0.,0.,0.,0.,0.007344,0.,0.,0.,0.,0.,0.252965|0.,0.,0.,0.,0.,0.,0.,0.,0.,0.,0.,0.,0.374444,0.,0.,0.,0.13571,0.,0.,0.,0.977927,0.,0.,0.
M|0.,0.,0.,0.,0.,0.,0.,0.,0.,0.|0.,0.,0.,0.,0.,0.,0.,0.,0.,0.,0.,0.||0.,0.,0.,0.,0.,0.,0.,0.,0.,0.|0.,0.,0.,0.,0.,0.,0.,0.,0.,0.,0.,0.|
F|0.,0.,0.,0.,0.,0.,0.,0.,0.,0.,0.,0.,1.856494,0.,0.,0.,0.,0.,0.|1.338746,1.170838,0.,0.,0.,0.,0.,0.,0.,0.,0.,0.,0.,0.,0.,0.,0.,0.,0.,0.,1.04749,0.,0.,0.,1.486446,0.,0.,0.,0.,1.339542,1.207708,1.078161|0.|0.,0.,0.,0.,0.,0.,0.,0.,0.,0.,0.,0.,0.541478,0.,0.,0.,0.,0.,0.|0.136607,0.067701,0.,0.,0.,0.,0.,0.,0.,0.,0.,0.,0.,0.,0.,0.,0.,0.,0.,0.,0.349163,0.,0.,0.,0.452397,0.,0.,0.,0.,0.942641,0.13419,0.399319|0.
P|0.,0.,0.,0.,0.,0.,0.,0.,0.|0.,0.,0.,0.,0.,0.,0.,0.,0.,0.||0.,0.,0.,0.,0.,0.,0.,0.,0.|0.,0.,0.,0.,0.,0.,0.,0.,0.,0.|
S|0.,0.,0.,1.589803,0.,0.,0.,0.,0.,0.,0.,0.,0.,2.150928,0.,0.,1.416912,0.,0.,0.|1.578614|0.,0.,0.,0.,1.501324,0.,0.,0.,0.,0.,0.,0.,0.,0.,0.,0.,2.091318,0.,0.,0.,0.|0.,0.,0.,0.138244,0.,0.,0.,0.,0.,0.,0.,0.,0.,1.433952,0.,0.,0.265671,0.,0.,0.|0.29599|0.,0.,0.,0.,0.326375,0.,0.,0.,0.,0.,0.,0.,0.,0.,0.,0.,1.394212,0.,0.,0.,0.
T|0.,0.,0.,0.,0.,0.,0.,0.,0.,0.,0.854654,0.|0.,0.,0.,0.,0.,0.,0.,0.,0.,1.536348,0.|0.,0.,0.,0.,0.|0.,0.,0.,0.,0.,0.,0.,0.,0.,0.,0.106832,0.|0.,0.,0.,0.,0.,0.,0.,0.,0.,0.192044,0.|0.,0.,0.,0.,0.
W|0.,0.,0.,0.,0.,0.,0.,1.278537,0.,0.,0.,0.|0.,0.,0.,0.,0.,0.,0.,0.,0.,1.495936,1.946426,0.,0.|0.,0.,0.,0.,0.,0.,1.413297,1.567391,0.|0.,0.,0.,0.,0.,0.,0.,0.049492,0.,0.,0.,0.|0.,0.,0.,0.,0.,0.,0.,0.,0.,0.308838,0.125576,0.,0.|0.,0.,0.,0.,0.,0.,0.164125,0.09101,0.
Y|1.368549,0.,0.,0.,0.,0.,0.,0.,0.,0.,0.,0.,0.,0.,0.,0.,0.,0.,1.408525,0.,0.|1.393102,0.,0.,0.,0.,0.,0.,0.,0.,0.,0.,0.,0.,0.,0.,0.,0.,0.,1.485537,0.,0.,0.,1.277477,0.,0.,0.,0.,0.674407,0.,0.|1.144751,0.,0.,0.,0.,0.,0.,0.,0.,0.,0.,0.,1.029497,0.,1.199345,1.063446,1.350652,0.,0.,0.,0.|0.02793,0.,0.,0.,0.,0.,0.,0.,0.,0.,0.,0.,0.,0.,0.,0.,0.,0.,0.222399,0.,0.|0.132676,0.,0.,0.,0.,0.,0.,0.,0.,0.,0.,0.,0.,0.,0.,0.,0.,0.,0.145641,0.,0.,0.,0.304161,0.,0.,0.,0.,0.017292,0.,0.|0.062299,0.,0.,0.,0.,0.,0.,0.,0.,0.,0.,0.,0.040372,0.,0.252494,0.253201,0.19295,0.,0.,0.,0.
V|0.,0.,0.,0.,0.,0.,0.,0.,2.037041|0.,0.,0.,0.,0.,0.,0.,0.,0.||0.,0.,0.,0.,0.,0.,0.,0.,1.253564|0.,0.,0.,0.,0.,0.,0.,0.,0.|
```
