## Supplementary Data 3 for "Pharmacological proximities in the GPCR family discovered using contact-informed amino-acid and binding pocket similarities": f61604.bsv

```
res|B|C|P|wB|wC|wP
A|0.,0.,0.|0.,0.,0.||0.,0.,0.|0.,0.,0.|
R|0.||0.|0.||0.
N|0.||0.,0.,0.,0.,0.,0.,0.,0.|0.||0.,0.,0.,0.,0.,0.,0.,0.
D|0.,0.,0.,0.,0.|0.|0.,0.,0.,0.,0.,0.|0.,0.,0.,0.,0.|0.|0.,0.,0.,0.,0.,0.
C||||||
Q|0.,0.||0.,1.445947,1.454752|0.,0.||0.,0.963964,0.818298
E|0.|0.778769,0.|2.338557,0.,0.,0.,0.,1.88175,0.,0.|0.|0.111253,0.|0.33408,0.,0.,0.,0.,0.766639,0.,0.
G|0.,0.,1.18564,0.,0.,0.,0.,0.,0.,1.487246,1.482606,0.,0.,0.,0.,0.,0.,1.223805,0.,0.,0.,0.,0.,0.|||0.,0.,0.206198,0.,0.,0.,0.,0.,0.,0.440665,0.604024,0.,0.,0.,0.,0.,0.,0.229463,0.,0.,0.,0.,0.,0.||
H|0.|0.,0.,0.,0.|1.600726,1.155761,0.,1.264102,1.613799,0.,1.086174|0.|0.,0.,0.,0.|0.381125,0.44029,0.,0.384727,0.631486,0.,0.203658
I|1.480635|0.,0.924432,1.691708||0.643754|0.,0.401927,0.814526|
L|0.,0.967223,0.,0.|0.996142,0.939474,1.402879,0.,0.,1.079033,0.,0.||0.,0.12616,0.,0.|0.332047,0.326774,0.365968,0.,0.,0.404637,0.,0.|
K||0.|0.||0.|0.
M|0.,0.|0.,0.,0.||0.,0.|0.,0.,0.|
F|0.|0.,1.486446,0.,1.339542,1.207708,1.078161||0.|0.,0.452397,0.,0.942641,0.13419,0.399319|
P|0.,0.|0.||0.,0.|0.|
S|0.,1.589803,0.,0.,0.,1.416912,0.,0.,0.|1.578614|0.,0.,1.501324,0.,0.,0.,0.,0.|0.,0.138244,0.,0.,0.,0.265671,0.,0.,0.|0.29599|0.,0.,0.326375,0.,0.,0.,0.,0.
T|0.,0.,0.854654,0.|0.,1.536348,0.|0.,0.,0.|0.,0.,0.106832,0.|0.,0.192044,0.|0.,0.,0.
W|0.,0.|0.||0.,0.|0.|
Y|0.,0.|1.277477,0.,0.,0.,0.,0.|1.063446,1.350652,0.,0.,0.|0.,0.|0.304161,0.,0.,0.,0.,0.|0.253201,0.19295,0.,0.,0.
V|0.,0.|0.||0.,0.|0.|
```
