## Supplementary Data 3 for "Pharmacological proximities in the GPCR family discovered using contact-informed amino-acid and binding pocket similarities": f61609.bsv

```
res|B|C|P|wB|wC|wP
A|1.603323,0.,0.,0.,2.057878,2.402914,0.,0.,0.,0.,0.,0.,0.,0.,0.,0.,0.,0.,0.,0.,0.,0.,0.,0.,1.330141,1.298452,0.,0.,0.,0.,0.,0.,1.25613,1.314566,0.,0.,0.,0.,0.,0.,1.140123,0.,0.,0.,0.,0.819066,1.04964,1.043967,1.551117,0.,0.,0.,1.446505,0.,0.,0.,1.382018,0.,0.,0.,0.,0.,0.,0.,0.,0.,0.,0.,1.206772,0.,1.09239,1.281755,0.,0.,0.,0.,0.,0.,0.,0.,0.,0.,0.,0.,0.,0.,0.,0.,0.,0.,0.,0.,0.,0.,1.888376,0.,0.,0.,1.956841,0.,0.|0.,0.,1.05012,1.003893,0.,1.067756,0.,0.,0.,1.066277,0.,0.,0.,1.100398,0.,0.,0.,1.101161,0.,0.,0.,1.236777,0.878974,0.,1.302337,0.928114,0.,0.,0.,0.,0.,0.,0.,1.354327,0.,0.,1.074355,0.,0.,1.172475,0.,0.,0.,0.,0.,0.,0.,0.,0.,0.,0.,0.,1.762597,0.,0.,0.,0.,0.,0.,0.,0.,1.118508,0.,0.,0.,0.,0.,0.,0.,0.,0.,0.,0.,0.,0.,0.,0.,1.089974,0.750392,1.234945,0.,0.,0.,0.,1.589428,0.,0.,0.,0.,0.||0.637685,0.,0.,0.,0.783954,0.915396,0.,0.,0.,0.,0.,0.,0.,0.,0.,0.,0.,0.,0.,0.,0.,0.,0.,0.,0.108725,0.110651,0.,0.,0.,0.,0.,0.,0.115782,0.100593,0.,0.,0.,0.,0.,0.,0.228025,0.,0.,0.,0.,0.102383,0.098404,0.358864,0.638695,0.,0.,0.,0.301355,0.,0.,0.,0.552807,0.,0.,0.,0.,0.,0.,0.,0.,0.,0.,0.,0.182844,0.,0.143264,0.168099,0.,0.,0.,0.,0.,0.,0.,0.,0.,0.,0.,0.,0.,0.,0.,0.,0.,0.,0.,0.,0.,0.,1.049098,0.,0.,0.,1.067368,0.,0.|0.,0.,0.400046,0.382436,0.,0.211694,0.,0.,0.,0.187294,0.,0.,0.,0.185632,0.,0.,0.,0.176186,0.,0.,0.,0.247355,0.035159,0.,0.101951,0.087011,0.,0.,0.,0.,0.,0.,0.,0.256501,0.,0.,0.486018,0.,0.,0.257188,0.,0.,0.,0.,0.,0.,0.,0.,0.,0.,0.,0.,0.427296,0.,0.,0.,0.,0.,0.,0.,0.,0.046782,0.,0.,0.,0.,0.,0.,0.,0.,0.,0.,0.,0.,0.,0.,0.,0.121108,0.017656,0.334162,0.,0.,0.,0.,0.54185,0.,0.,0.,0.,0.|
R|0.,0.,0.,0.,0.,0.,0.,0.,0.,0.,0.,0.,0.,0.,0.,0.,0.,0.,0.,0.,1.549723,0.|0.,0.,0.,0.,0.,0.,0.,1.42213,0.,0.,1.383883,0.,0.,0.,0.,1.340333,0.,1.119252,0.,0.,0.,0.,0.,0.746306,0.,0.,0.,0.,0.,0.,0.,0.,0.,1.212122,0.,0.,0.,1.310321,1.393874|0.,0.,0.,0.,0.,0.,0.,0.,0.,0.,0.,1.85171,0.,1.812269,2.710141,1.569669,0.,1.866436,2.150986,1.673632,1.862584,0.,0.,0.,0.,2.58896,0.,1.534317,0.,1.888692,1.704247,2.221687,0.,0.,0.,0.,0.,2.667548,0.,0.,1.060221,0.,0.,0.,1.333824,0.,0.,0.,0.,0.,1.333824,0.,2.626807,0.,2.436484,0.,2.144402,0.,2.130871,0.,0.,1.521485,0.,1.370312,1.700066,0.,2.081729,2.732858|0.,0.,0.,0.,0.,0.,0.,0.,0.,0.,0.,0.,0.,0.,0.,0.,0.,0.,0.,0.,0.135413,0.|0.,0.,0.,0.,0.,0.,0.,0.423766,0.,0.,0.483053,0.,0.,0.,0.,0.243697,0.,0.131677,0.,0.,0.,0.,0.,0.002838,0.,0.,0.,0.,0.,0.,0.,0.,0.,0.050697,0.,0.,0.,0.152659,0.315594|0.,0.,0.,0.,0.,0.,0.,0.,0.,0.,0.,0.261858,0.,1.279248,1.275361,1.338836,0.,1.119862,0.774355,0.736398,0.56229,0.,0.,0.,0.,1.331465,0.,0.366256,0.,0.658181,0.697192,0.298714,0.,0.,0.,0.,0.,1.212522,0.,0.,0.008063,0.,0.,0.,0.091288,0.,0.,0.,0.,0.,0.091288,0.,1.490891,0.,1.318098,0.,0.857761,0.,1.21764,0.,0.,0.162489,0.,0.342578,0.850033,0.,0.510613,0.61876
N|0.,2.131406,1.543092,0.,0.,0.,0.,0.,0.,0.,0.,0.,0.,0.,0.,0.,0.,0.,0.,0.,0.,0.,0.,0.,0.|0.,1.25742,0.,1.204817,0.,0.,0.,0.,0.,0.,0.,0.,0.,0.,0.,0.,0.,0.,0.,0.,0.,0.,0.|1.799253,1.201405,0.,0.,0.,2.102837,2.045603,1.473667,0.,0.,1.732687,1.447888,1.776111,0.,1.64512,0.,0.,0.,1.885458,0.,0.,0.,0.,0.,0.,0.,1.69004,0.,0.,0.,0.,0.,0.,0.,1.731333,0.,0.,0.,1.552277,0.,1.567294,0.,0.,0.,0.,0.985658,0.,0.,0.,0.,2.328349|0.,1.026233,0.910029,0.,0.,0.,0.,0.,0.,0.,0.,0.,0.,0.,0.,0.,0.,0.,0.,0.,0.,0.,0.,0.,0.|0.,0.605424,0.,0.308927,0.,0.,0.,0.,0.,0.,0.,0.,0.,0.,0.,0.,0.,0.,0.,0.,0.,0.,0.|1.185871,0.202217,0.,0.,0.,1.557657,0.98492,0.873284,0.,0.,0.444279,0.742506,0.814051,0.,0.526438,0.,0.,0.,0.969664,0.,0.,0.,0.,0.,0.,0.,0.870627,0.,0.,0.,0.,0.,0.,0.,0.90824,0.,0.,0.,0.798314,0.,0.534305,0.,0.,0.,0.,0.272951,0.,0.,0.,0.,0.615036
D|0.,0.,1.079214,0.,0.,0.,0.,0.,0.,0.,0.,0.,0.,0.,0.,0.,0.,0.,0.,0.,0.,0.,0.874017,0.,0.,0.,0.,0.,0.,0.,0.|0.,0.,0.,0.,0.,0.,0.,0.,0.,0.,0.,0.,0.,0.,0.,0.|0.,0.,0.,0.,1.904222,2.218828,0.,0.,0.,0.,0.,0.,1.511959,1.637435,0.,0.,0.,0.,0.,0.,0.,0.,0.,0.,0.,0.,0.,0.,1.233522,0.,0.,0.,0.,0.,0.,0.,0.,0.,0.,0.,0.,0.,0.|0.,0.,0.38741,0.,0.,0.,0.,0.,0.,0.,0.,0.,0.,0.,0.,0.,0.,0.,0.,0.,0.,0.,0.059592,0.,0.,0.,0.,0.,0.,0.,0.|0.,0.,0.,0.,0.,0.,0.,0.,0.,0.,0.,0.,0.,0.,0.,0.|0.,0.,0.,0.,1.680196,1.594782,0.,0.,0.,0.,0.,0.,0.544305,0.654974,0.,0.,0.,0.,0.,0.,0.,0.,0.,0.,0.,0.,0.,0.,0.032831,0.,0.,0.,0.,0.,0.,0.,0.,0.,0.,0.,0.,0.,0.
C|0.,0.,0.,2.269641,2.147691,1.248819,1.188213,0.,1.188213,0.,0.,0.,0.,0.,0.,0.,0.,0.,0.,0.,0.,0.,0.,0.,0.,0.||0.,0.,0.,2.339652,2.299425,0.,0.,0.,1.592073,0.,1.592073,0.,1.198197,0.,0.,0.,0.,0.,0.,0.,0.,0.,0.,0.,0.,0.,0.,0.,0.|0.,0.,0.,1.513094,1.431794,0.34932,0.292338,0.,0.292338,0.,0.,0.,0.,0.,0.,0.,0.,0.,0.,0.,0.,0.,0.,0.,0.,0.||0.,0.,0.,1.819729,1.703278,0.,0.,0.,0.732859,0.,0.732859,0.,0.067504,0.,0.,0.,0.,0.,0.,0.,0.,0.,0.,0.,0.,0.,0.,0.,0.
Q|0.87033,0.,0.,1.286077,0.,0.,0.,1.288732,0.,0.,0.,1.295479,0.,0.,0.,1.213547,1.213547,1.969693,0.,0.,0.,0.,0.,0.,0.,0.,0.,1.258388,0.,0.|0.,1.090545,0.,0.,0.,1.189327,0.,0.,0.,0.,0.,1.154887,0.,0.,0.,1.030038,1.030038,0.787111,1.057639,0.,0.,0.,0.,0.,0.,0.,0.,0.,0.,1.052757,1.521078,0.,0.|1.511239,1.568306,0.,0.,2.163724,0.,0.,0.,0.,1.561781,1.556788,0.,0.,0.,0.,0.,1.569702,0.,0.,0.,0.,0.,0.,0.,0.,0.,1.608698,1.966648,1.287206,0.,0.,1.417254,0.|0.29011,0.,0.,0.172126,0.,0.,0.,0.644366,0.,0.,0.,0.199305,0.,0.,0.,0.231152,0.231152,0.166453,0.,0.,0.,0.,0.,0.,0.,0.,0.,0.699104,0.,0.|0.,0.467376,0.,0.,0.,0.150168,0.,0.,0.,0.,0.,0.161523,0.,0.,0.,0.163498,0.163498,0.066516,0.173383,0.,0.,0.,0.,0.,0.,0.,0.,0.,0.,0.512152,0.845043,0.,0.|0.408982,0.59745,0.,0.,0.519294,0.,0.,0.,0.,1.102434,0.39654,0.,0.,0.,0.,0.,0.283061,0.,0.,0.,0.,0.,0.,0.,0.,0.,1.173915,1.169358,0.429069,0.,0.,0.607395,0.
E|0.,0.,0.,0.,0.,0.,0.,0.,0.,0.,0.,0.,0.,0.,0.,1.190691,0.,0.,0.,0.,1.392468,0.,1.381506,0.|0.,0.,0.,0.,0.,0.,0.,0.,0.,0.,0.,0.692264,0.,0.,0.,0.,0.,0.,0.,0.,0.,0.,0.,0.,0.,1.41987,0.,0.,0.,0.,0.,1.255219,0.,0.,0.,0.|1.803472,2.08787,0.,0.,0.,0.,0.,0.,0.,0.,0.,0.,0.,0.,0.,0.,0.,0.,2.251066,0.,0.,0.,0.,0.,0.,0.,0.,2.773165,0.,0.,0.,0.,0.,0.,0.,0.,0.,0.,0.,0.,0.,0.,0.,0.,0.,0.,0.,0.,0.,0.,0.,0.,0.,0.,0.,0.,0.,0.,1.169614,2.390758,0.,0.,1.741087,1.705549,0.,0.,0.,0.|0.,0.,0.,0.,0.,0.,0.,0.,0.,0.,0.,0.,0.,0.,0.,0.036219,0.,0.,0.,0.,0.094941,0.,0.282581,0.|0.,0.,0.,0.,0.,0.,0.,0.,0.,0.,0.,0.057689,0.,0.,0.,0.,0.,0.,0.,0.,0.,0.,0.,0.,0.,0.016196,0.,0.,0.,0.,0.,0.484971,0.,0.,0.,0.|0.635314,0.664322,0.,0.,0.,0.,0.,0.,0.,0.,0.,0.,0.,0.,0.,0.,0.,0.,1.917575,0.,0.,0.,0.,0.,0.,0.,0.,1.386582,0.,0.,0.,0.,0.,0.,0.,0.,0.,0.,0.,0.,0.,0.,0.,0.,0.,0.,0.,0.,0.,0.,0.,0.,0.,0.,0.,0.,0.,0.,0.159493,1.358385,0.,0.,1.160725,0.913687,0.,0.,0.,0.
G|0.,0.,0.,0.,0.,0.,0.,0.,2.638763,2.419971,0.,0.,0.,0.,0.,0.,0.,0.,0.,0.,0.,1.60428,0.,2.119161,0.,1.558442,1.337259,0.,0.,0.,0.,2.176209,0.,1.83202,0.,0.882989,0.,0.,0.,0.,0.,2.130818,0.,0.,1.608257,0.,0.,0.,2.220168,2.055555,0.,0.,0.,0.,0.,0.,0.,0.,0.,0.,1.338976,1.49582,0.,1.49582,0.,0.,0.,0.,0.,0.,0.,0.,0.,0.,0.,0.,0.,0.,0.,0.,0.,0.,0.,0.|||0.,0.,0.,0.,0.,0.,0.,0.,1.368247,1.434057,0.,0.,0.,0.,0.,0.,0.,0.,0.,0.,0.,1.036098,0.,0.908212,0.,0.642516,0.598247,0.,0.,0.,0.,1.367903,0.,0.413682,0.,0.248729,0.,0.,0.,0.,0.,1.226834,0.,0.,0.135909,0.,0.,0.,1.233427,1.4153,0.,0.,0.,0.,0.,0.,0.,0.,0.,0.,0.152156,0.849898,0.,0.849898,0.,0.,0.,0.,0.,0.,0.,0.,0.,0.,0.,0.,0.,0.,0.,0.,0.,0.,0.,0.||
H|0.,0.,0.,0.,1.972703,0.,0.,0.,0.,0.,0.,0.,0.,0.,0.,0.,0.,0.,0.,0.,0.,0.,0.,0.,0.,0.|1.453364,1.302254,1.447112,0.,1.60512,1.216242,0.,0.,1.21329,1.790678,0.,0.,0.,0.984839,1.677007,1.197446,1.29679,1.635425,1.367017,0.,0.,0.,0.,1.243824,0.,1.243824,0.,0.,0.,0.,0.,0.,0.,0.,0.,0.,0.,0.,0.,0.,0.,0.,0.,0.,0.,0.,0.,0.,0.,0.,0.,1.798111,0.,0.,0.,0.|1.613474,1.640419,2.041731,0.,0.,0.,0.,0.,1.762006,1.849275,0.,0.,1.658917,0.,0.,0.,0.,1.890483,2.127129,1.093744,2.316389,1.28031,2.14623,2.09831,1.381996,0.,0.,1.667403,0.,1.811829,0.,1.811829,0.,0.,0.,0.,0.,0.,0.,0.,0.,0.,0.,0.,0.,0.,0.,0.,0.,0.,0.,0.,0.,0.,0.,0.,0.,0.,0.,0.,0.|0.,0.,0.,0.,0.946897,0.,0.,0.,0.,0.,0.,0.,0.,0.,0.,0.,0.,0.,0.,0.,0.,0.,0.,0.,0.,0.|0.511981,0.310765,0.608445,0.,0.17024,0.16278,0.,0.,0.92781,1.137827,0.,0.,0.,0.157574,0.469562,0.287387,0.204756,0.228731,0.21987,0.,0.,0.,0.,0.138203,0.,0.138203,0.,0.,0.,0.,0.,0.,0.,0.,0.,0.,0.,0.,0.,0.,0.,0.,0.,0.,0.,0.,0.,0.,0.,0.,0.,1.59177,0.,0.,0.,0.|0.641723,0.428746,1.322485,0.,0.,0.,0.,0.,0.209127,0.555716,0.,0.,1.366167,0.,0.,0.,0.,0.680574,0.680681,0.262499,0.555933,0.303231,0.300172,0.484225,0.335029,0.,0.,0.420354,0.,0.647082,0.,0.647082,0.,0.,0.,0.,0.,0.,0.,0.,0.,0.,0.,0.,0.,0.,0.,0.,0.,0.,0.,0.,0.,0.,0.,0.,0.,0.,0.,0.,0.
I|0.,0.,0.,0.,0.,0.,1.413964,0.,0.,0.,0.,0.,1.910343,0.,0.,0.,0.,0.,0.,0.,0.,0.,0.,0.,0.,1.096813,0.,0.,0.,0.|0.,0.,0.,1.097465,0.,0.,0.,0.,0.,0.,0.,0.,0.,0.,0.,0.,0.,0.,0.,0.,0.,0.,1.491693,0.,0.850347,0.,0.,0.,0.,1.339475,0.,0.,0.,0.,0.,0.,0.,1.275894,0.,0.,1.501331,0.,0.,0.,0.,0.,0.,0.,0.,0.,0.,0.,0.,0.,0.,1.083262,0.,0.,1.281569,1.125502,1.494784,1.487894,1.248757,0.936898,0.,0.,1.101968,0.,1.1746,0.,0.||0.,0.,0.,0.,0.,0.,0.099977,0.,0.,0.,0.,0.,0.955172,0.,0.,0.,0.,0.,0.,0.,0.,0.,0.,0.,0.,0.470063,0.,0.,0.,0.|0.,0.,0.,0.470342,0.,0.,0.,0.,0.,0.,0.,0.,0.,0.,0.,0.,0.,0.,0.,0.,0.,0.,0.965213,0.,0.425173,0.,0.,0.,0.,0.35009,0.,0.,0.,0.,0.,0.,0.,0.874899,0.,0.,0.330293,0.,0.,0.,0.,0.,0.,0.,0.,0.,0.,0.,0.,0.,0.,0.230859,0.,0.,0.882392,0.295214,0.633085,0.722691,0.642218,0.347991,0.,0.,0.275492,0.,0.230725,0.,0.|
L|0.,0.,1.246322,0.,0.,0.,0.,0.,0.,0.,0.,0.,0.,0.,0.,0.,1.142005,0.,0.,0.,0.,1.128444,0.,0.,0.,0.,0.,0.,0.,1.318469,0.,0.,0.,0.,0.,0.,1.807516,0.,0.,0.,0.,0.,0.,0.,0.,0.,0.,0.,0.,0.,1.152348,0.,0.,0.,0.,0.718952,0.,0.,0.,0.,0.,0.,0.,0.,0.,0.,0.,0.,0.,0.,0.,0.,0.,0.,0.,0.,0.,0.,0.,0.,0.,0.,0.,0.,0.,0.,0.,0.,0.,0.,0.,0.,0.,0.,0.,2.274392,0.|0.,0.,1.573287,0.,0.,0.,1.5032,0.,0.,0.,0.,0.,0.,0.,1.355566,0.,0.,0.,0.,0.,0.,0.,1.300502,1.728314,1.633521,0.,0.,0.,0.,0.,1.702707,1.842358,0.,0.,0.,0.,0.,0.,0.,1.602641,1.46198,0.,0.,0.,0.,0.,0.,0.,1.321595,1.233618,0.,0.,0.,0.,0.,0.,0.,0.963155,0.,0.,0.,0.803433,1.786681,0.,0.,1.39787,1.729945,0.,0.,0.,0.,0.,0.,0.,0.,0.,0.,0.,0.,0.,0.,1.713957,0.,0.,0.,0.,0.,0.,0.,0.,0.,0.,0.,0.,0.,0.,0.,0.,0.929958,1.259898,0.,0.,0.,0.,1.259898,0.,0.,0.,0.,0.,1.749362,0.,0.,0.,0.,0.,0.,0.,0.946869,0.,0.,0.,0.,0.,0.,0.,0.,0.,0.,0.,0.,0.,0.,0.,0.,0.,0.,0.,0.,0.,0.,1.212667,0.,0.,0.,0.,0.,0.,0.,0.,0.,0.,0.,1.212667,0.,0.,0.,0.,0.,0.,0.,0.,0.,1.001836,0.,0.,0.,0.,0.,0.,0.,0.,0.94497,2.148484,0.,0.,0.86272,0.,0.,0.,0.||0.,0.,0.118697,0.,0.,0.,0.,0.,0.,0.,0.,0.,0.,0.,0.,0.,0.073486,0.,0.,0.,0.,0.088313,0.,0.,0.,0.,0.,0.,0.,0.073248,0.,0.,0.,0.,0.,0.,0.516433,0.,0.,0.,0.,0.,0.,0.,0.,0.,0.,0.,0.,0.,0.174598,0.,0.,0.,0.,0.035358,0.,0.,0.,0.,0.,0.,0.,0.,0.,0.,0.,0.,0.,0.,0.,0.,0.,0.,0.,0.,0.,0.,0.,0.,0.,0.,0.,0.,0.,0.,0.,0.,0.,0.,0.,0.,0.,0.,0.,0.947663,0.|0.,0.,0.224755,0.,0.,0.,0.243126,0.,0.,0.,0.,0.,0.,0.,0.233393,0.,0.,0.,0.,0.,0.,0.,0.19451,0.288553,0.269886,0.,0.,0.,0.,0.,0.305007,0.330022,0.,0.,0.,0.,0.,0.,0.,0.169977,0.191977,0.,0.,0.,0.,0.,0.,0.,0.330399,0.158875,0.,0.,0.,0.,0.,0.,0.,0.150493,0.,0.,0.,0.334764,0.714672,0.,0.,0.282027,0.622173,0.,0.,0.,0.,0.,0.,0.,0.,0.,0.,0.,0.,0.,0.,0.311629,0.,0.,0.,0.,0.,0.,0.,0.,0.,0.,0.,0.,0.,0.,0.,0.,0.088567,0.189985,0.,0.,0.,0.,0.189985,0.,0.,0.,0.,0.,0.424088,0.,0.,0.,0.,0.,0.,0.,0.155224,0.,0.,0.,0.,0.,0.,0.,0.,0.,0.,0.,0.,0.,0.,0.,0.,0.,0.,0.,0.,0.,0.,0.170603,0.,0.,0.,0.,0.,0.,0.,0.,0.,0.,0.,0.170603,0.,0.,0.,0.,0.,0.,0.,0.,0.,0.343487,0.,0.,0.,0.,0.,0.,0.,0.,0.236242,0.895201,0.,0.,0.164328,0.,0.,0.,0.|
K|0.,0.,0.,0.,0.,0.,0.,0.,0.,0.,0.749301,0.,0.,0.,0.,0.,1.920894,0.,0.,0.,0.,0.,0.,0.,0.,0.,0.,0.,0.,0.,0.,0.,0.,0.,0.,0.,0.,0.,0.,0.,1.735619,0.,0.,0.,0.,0.,0.,0.|0.,1.388958,1.499293,0.,0.,1.415818,1.389912,0.,0.,0.,0.,0.,0.,0.,0.,0.,0.,0.,0.,1.436048,0.,0.,0.,0.,0.,1.753748,0.,0.,0.,0.,2.630036,0.,0.,0.,0.,0.,0.,0.,0.,0.,0.,0.,0.,0.,0.,0.,0.,0.,0.,0.,0.,0.,0.,0.,0.,0.,1.675588,0.,0.,0.,0.|0.,0.,0.,1.668561,1.871178,0.,0.,1.709157,1.886983,0.,0.,0.,0.,0.,0.,0.,0.,0.,0.,0.,0.,0.,0.,0.,0.,0.,0.,0.,0.,0.,1.715026,0.,0.,0.,0.,1.846059,2.210539,0.,0.,0.,0.,0.,0.,0.,0.,0.,0.,0.,0.,0.,0.,0.,0.,0.,0.,0.,0.,0.,0.,0.,0.,0.,2.026662,0.,0.,0.,0.,0.,0.,0.,0.|0.,0.,0.,0.,0.,0.,0.,0.,0.,0.,0.14986,0.,0.,0.,0.,0.,0.135274,0.,0.,0.,0.,0.,0.,0.,0.,0.,0.,0.,0.,0.,0.,0.,0.,0.,0.,0.,0.,0.,0.,0.,0.197229,0.,0.,0.,0.,0.,0.,0.|0.,0.22948,0.229457,0.,0.,0.196983,0.212717,0.,0.,0.,0.,0.,0.,0.,0.,0.,0.,0.,0.,0.656479,0.,0.,0.,0.,0.,0.123503,0.,0.,0.,0.,0.637584,0.,0.,0.,0.,0.,0.,0.,0.,0.,0.,0.,0.,0.,0.,0.,0.,0.,0.,0.,0.,0.,0.,0.,0.,0.,0.228489,0.,0.,0.,0.|0.,0.,0.,0.333712,0.357965,0.,0.,0.2913,0.357706,0.,0.,0.,0.,0.,0.,0.,0.,0.,0.,0.,0.,0.,0.,0.,0.,0.,0.,0.,0.,0.,1.372021,0.,0.,0.,0.,1.230706,0.535888,0.,0.,0.,0.,0.,0.,0.,0.,0.,0.,0.,0.,0.,0.,0.,0.,0.,0.,0.,0.,0.,0.,0.,0.,0.,1.588465,0.,0.,0.,0.,0.,0.,0.,0.
M|0.,1.4628,0.,0.,0.,1.077714,0.,0.,0.,0.,0.,0.,0.,0.,0.,0.,0.,1.183536,0.,0.,0.,0.,0.,0.|0.,0.,0.,0.,0.,0.,0.,0.,0.,0.,0.,0.,0.,0.,0.,0.,0.,0.,0.,0.,0.,0.,0.,1.605446,0.,0.,0.,0.,0.,0.,0.,0.,0.,0.,0.,0.,0.993082,1.627717,0.,0.,0.,0.,0.,0.,0.,1.405639,0.,0.,0.,0.,1.314446,0.,0.,1.732275,0.,0.,0.,0.,0.,0.,0.,0.||0.,0.595955,0.,0.,0.,0.046266,0.,0.,0.,0.,0.,0.,0.,0.,0.,0.,0.,0.465654,0.,0.,0.,0.,0.,0.|0.,0.,0.,0.,0.,0.,0.,0.,0.,0.,0.,0.,0.,0.,0.,0.,0.,0.,0.,0.,0.,0.,0.,0.129733,0.,0.,0.,0.,0.,0.,0.,0.,0.,0.,0.,0.,0.200981,0.330096,0.,0.,0.,0.,0.,0.,0.,0.379299,0.,0.,0.,0.,0.355256,0.,0.,0.69291,0.,0.,0.,0.,0.,0.,0.,0.|
F|0.,0.,0.,2.463488,0.,0.,0.,0.,0.,0.,0.,0.,0.,0.,0.,0.,0.,0.,0.,1.372951,0.,0.,0.,0.,0.,0.,0.,0.,0.|1.696736,0.,0.,0.,1.505608,0.,0.,0.,1.475189,1.60114,0.,0.,0.,0.,0.,0.,0.,0.,0.,0.,0.,0.,0.,0.,1.397296,0.,0.,0.,1.394309,0.,0.,0.,0.,1.518622,0.,1.388417,0.,1.409782,0.,0.,0.,1.461323,0.,0.,0.,1.374451,0.,0.,1.240122,0.,0.,0.,0.,0.,0.,0.,0.,0.,0.,0.,0.,1.280099,0.,1.768828,1.518441,0.,0.,1.578551,0.,0.,1.569808,2.029301,0.,0.,0.||0.,0.,0.,0.938472,0.,0.,0.,0.,0.,0.,0.,0.,0.,0.,0.,0.,0.,0.,0.,0.180059,0.,0.,0.,0.,0.,0.,0.,0.,0.|0.501308,0.,0.,0.,0.573565,0.,0.,0.,0.710276,0.428588,0.,0.,0.,0.,0.,0.,0.,0.,0.,0.,0.,0.,0.,0.,0.698648,0.,0.,0.,0.263261,0.,0.,0.,0.,0.781006,0.,0.49983,0.,0.469927,0.,0.,0.,0.092782,0.,0.,0.,0.666401,0.,0.,0.081319,0.,0.,0.,0.,0.,0.,0.,0.,0.,0.,0.,0.,0.155753,0.,0.869915,0.589512,0.,0.,0.475098,0.,0.,0.532613,0.421176,0.,0.,0.|
P|0.,0.,0.,0.,0.,0.,0.,0.,0.,0.,0.,0.,0.,0.,0.,0.,0.,1.672193,0.,0.,0.,0.,0.,0.,0.,0.,0.,0.,0.,0.,0.|0.,0.,0.,0.,0.,0.,0.,0.,0.,0.,0.,0.,0.,0.,0.,0.,0.,0.,1.829365,0.,1.616099,0.,0.,0.,0.,0.,1.458451,0.,0.,0.,0.,0.,0.,0.,0.,0.,0.,0.,0.,0.,0.,0.946325,0.||0.,0.,0.,0.,0.,0.,0.,0.,0.,0.,0.,0.,0.,0.,0.,0.,0.,0.012716,0.,0.,0.,0.,0.,0.,0.,0.,0.,0.,0.,0.,0.|0.,0.,0.,0.,0.,0.,0.,0.,0.,0.,0.,0.,0.,0.,0.,0.,0.,0.,0.353575,0.,0.104463,0.,0.,0.,0.,0.,0.033273,0.,0.,0.,0.,0.,0.,0.,0.,0.,0.,0.,0.,0.,0.,0.315442,0.|
S|0.,0.,0.,0.,0.,0.,0.,0.,0.,0.,0.,0.,0.,0.,0.,0.,0.,0.,1.464062,0.,0.,0.,0.,0.,0.,1.462702,0.,0.,0.,0.,0.,0.,0.,0.,0.,0.,0.,0.,0.863852,0.,0.,2.062895,0.,0.,0.,0.,0.,0.,0.,0.,0.,0.,0.,0.,0.,0.,0.,0.,0.,0.,0.,0.,0.,0.,0.,0.,0.,0.,0.,0.,0.,0.,0.,0.,0.,1.959928,0.,0.,0.,0.,0.,0.,0.,0.,1.224824,1.69127,0.,0.,0.|0.|0.,0.,0.,0.,0.,0.,0.,0.,0.,0.,0.,0.,0.,0.,0.,0.,0.,1.803945,1.709497,0.,0.,0.,0.,0.,1.855216,1.749012,0.,0.,0.,0.,0.,1.740591,0.,0.,0.,1.704291,2.238294,0.,0.,0.,0.,0.,2.255116,2.561105,0.,0.,1.528102,0.,0.,0.,0.,0.,0.,0.,0.,1.790849,1.609015,0.,0.,0.,0.,0.,0.,0.,2.002897,2.002897,0.,0.,0.,0.,0.,0.,0.,0.,0.,0.,0.,0.,0.,0.,0.,0.,0.,0.,0.,0.,0.,0.,0.,0.,0.,0.,0.,1.647182,2.601464,0.,0.,0.,0.,0.,0.,0.,0.,0.,0.,0.,1.094614,1.647584,0.,1.383398,0.,0.990809,0.|0.,0.,0.,0.,0.,0.,0.,0.,0.,0.,0.,0.,0.,0.,0.,0.,0.,0.,0.129856,0.,0.,0.,0.,0.,0.,0.165349,0.,0.,0.,0.,0.,0.,0.,0.,0.,0.,0.,0.,0.107981,0.,0.,0.589399,0.,0.,0.,0.,0.,0.,0.,0.,0.,0.,0.,0.,0.,0.,0.,0.,0.,0.,0.,0.,0.,0.,0.,0.,0.,0.,0.,0.,0.,0.,0.,0.,0.,1.306619,0.,0.,0.,0.,0.,0.,0.,0.,0.24059,0.858645,0.,0.,0.|0.|0.,0.,0.,0.,0.,0.,0.,0.,0.,0.,0.,0.,0.,0.,0.,0.,0.,0.241572,0.231897,0.,0.,0.,0.,0.,0.267796,0.264633,0.,0.,0.,0.,0.,0.501079,0.,0.,0.,0.372814,2.040798,0.,0.,0.,0.,0.,0.89265,0.731744,0.,0.,0.710433,0.,0.,0.,0.,0.,0.,0.,0.,0.543032,0.446372,0.,0.,0.,0.,0.,0.,0.,0.572256,0.572256,0.,0.,0.,0.,0.,0.,0.,0.,0.,0.,0.,0.,0.,0.,0.,0.,0.,0.,0.,0.,0.,0.,0.,0.,0.,0.,0.,1.291035,1.445258,0.,0.,0.,0.,0.,0.,0.,0.,0.,0.,0.,0.257556,0.147106,0.,0.595925,0.,0.518995,0.
T|0.,0.,0.,0.,0.,0.,0.,0.,0.,0.,0.,0.,0.,0.,0.,0.,0.,0.,0.,0.,0.,0.,1.398893,1.011623,0.,0.,0.,0.,0.,0.,0.,1.348572,0.924256,0.,0.,0.,0.,0.,0.,0.,2.235062,0.,0.,0.,0.,0.,0.,1.888743,0.,0.,0.,0.,0.,0.,0.,1.653644,0.,0.,0.,0.,0.,0.,0.,0.,0.,1.071952,0.,0.,0.,0.,0.,0.,0.,1.876855,0.,0.,1.779251,0.,0.987119,0.,0.,1.346342,0.,0.,0.,0.|0.,0.,0.,0.,0.,0.,0.,0.,0.,0.,0.,0.,1.142647,0.,0.,0.,0.,0.,0.,0.,0.,1.025297,1.0639,0.,0.,0.,0.,0.,0.,0.,0.,0.,0.,0.,0.,0.,0.,0.,0.,1.425015,0.,0.,0.,0.,0.,0.,0.,1.258978,0.,0.,0.,0.,1.153375,0.,0.,1.421059,0.,0.,0.,0.,0.788566,0.,0.,0.,0.,0.,0.,0.,0.,0.,0.,0.,0.,0.,0.,1.459478,0.,0.,0.,0.,0.,0.,0.,0.,0.,0.,1.007173,1.271358,1.548557,0.,0.,0.697739,0.,1.174422,0.,0.,1.040349,0.,0.,0.,0.,1.289034|0.,0.,0.,0.,0.,0.,0.,0.,0.,0.,0.,0.,0.,0.,0.,0.,0.,0.,0.,1.493803,0.,0.,0.,0.,0.,0.,0.,1.29096,1.211597,0.,0.,0.,0.,0.,0.,2.106757,0.,0.,0.,0.,0.,0.,0.,0.,2.23462,0.,0.79085,0.,0.,1.750474,0.,0.,0.,1.865352,0.,0.,0.,0.,0.,0.,0.,0.,0.,0.,0.,0.,0.,0.,1.198697,0.,0.,0.,0.,0.,0.,0.,0.,1.794092,0.,0.,0.,0.,0.,0.,0.,0.,0.,0.,0.,2.318251,0.,0.,0.,2.3295,0.,0.,1.304671,0.,0.,0.,0.,0.|0.,0.,0.,0.,0.,0.,0.,0.,0.,0.,0.,0.,0.,0.,0.,0.,0.,0.,0.,0.,0.,0.,0.107046,0.063336,0.,0.,0.,0.,0.,0.,0.,0.138375,0.073941,0.,0.,0.,0.,0.,0.,0.,1.076141,0.,0.,0.,0.,0.,0.,0.944371,0.,0.,0.,0.,0.,0.,0.,0.405409,0.,0.,0.,0.,0.,0.,0.,0.,0.,0.032607,0.,0.,0.,0.,0.,0.,0.,0.750742,0.,0.,0.566125,0.,0.089738,0.,0.,0.418281,0.,0.,0.,0.|0.,0.,0.,0.,0.,0.,0.,0.,0.,0.,0.,0.,0.079489,0.,0.,0.,0.,0.,0.,0.,0.,0.08559,0.079561,0.,0.,0.,0.,0.,0.,0.,0.,0.,0.,0.,0.,0.,0.,0.,0.,0.686118,0.,0.,0.,0.,0.,0.,0.,0.734404,0.,0.,0.,0.,0.170385,0.,0.,0.248437,0.,0.,0.,0.,0.015771,0.,0.,0.,0.,0.,0.,0.,0.,0.,0.,0.,0.,0.,0.,0.072142,0.,0.,0.,0.,0.,0.,0.,0.,0.,0.,0.057553,0.690166,0.796401,0.,0.,0.015858,0.,0.160148,0.,0.,0.111105,0.,0.,0.,0.,0.291857|0.,0.,0.,0.,0.,0.,0.,0.,0.,0.,0.,0.,0.,0.,0.,0.,0.,0.,0.,0.067546,0.,0.,0.,0.,0.,0.,0.,0.08307,0.101142,0.,0.,0.,0.,0.,0.,1.248449,0.,0.,0.,0.,0.,0.,0.,0.,1.303528,0.,0.041939,0.,0.,0.465161,0.,0.,0.,0.349001,0.,0.,0.,0.,0.,0.,0.,0.,0.,0.,0.,0.,0.,0.,0.04102,0.,0.,0.,0.,0.,0.,0.,0.,0.12279,0.,0.,0.,0.,0.,0.,0.,0.,0.,0.,0.,0.993536,0.,0.,0.,0.794148,0.,0.,0.240668,0.,0.,0.,0.,0.
W|0.,0.,0.,0.,0.,0.,0.,0.,0.,0.,0.|0.,0.,0.,0.,0.,0.,0.,0.,1.906289,0.,0.,1.927342,0.,0.,1.484053,0.,0.,0.,0.,2.153761,0.730568,0.,0.,0.|0.,0.,1.864,0.,0.,1.790588,0.,0.,0.,0.,0.,0.,1.596641|0.,0.,0.,0.,0.,0.,0.,0.,0.,0.,0.|0.,0.,0.,0.,0.,0.,0.,0.,1.579497,0.,0.,1.518512,0.,0.,0.090285,0.,0.,0.,0.,1.571663,0.05157,0.,0.,0.|0.,0.,1.384686,0.,0.,1.302246,0.,0.,0.,0.,0.,0.,1.208269
Y|0.,0.,1.396956,0.,0.,0.,0.,0.859887,0.,0.,0.,0.,0.,0.,0.,1.907707,0.,0.,0.,1.050072,0.,0.,0.,0.,0.,0.,0.,0.,0.,0.,0.,0.,0.,0.,2.305521,0.,0.,1.815226|0.,0.,0.,0.,1.331064,1.619448,0.679913,1.518322,0.,0.,0.,1.614466,1.586601,0.,1.055663,1.477698,1.249577,0.,0.,2.105427,0.,0.,1.383246,1.728905,0.,2.169475,0.,0.,1.829876,1.529055,0.,0.973125,0.,0.,0.,2.275986,1.183329,2.275986,1.183329,1.318927,0.,1.843563,0.,0.,0.,0.831137,0.708695,0.,0.,0.,0.,0.,0.,0.,0.,0.,0.,0.,0.,0.,0.,0.,0.,0.,1.576475,1.346508,0.,0.,0.,2.40096,0.,2.40096,0.,0.,1.522347,0.,0.,0.,0.,1.888853,0.,1.033439,0.,0.|0.,0.,0.,0.953944,0.,1.37448,1.634853,0.,0.,1.434453,1.065566,1.600589,1.325229,0.,1.010292,1.544614,0.,0.,0.,1.708316,1.386055,0.,0.,0.,0.,1.770124,0.,0.,0.,1.793418,1.437239,1.793418,1.437239,1.491578,1.201174,1.51211,0.,0.,0.,0.,0.,0.,0.,0.,0.,0.,0.,0.,0.,0.,0.,1.43273,1.276358,1.538395,0.,0.,0.,1.216696,0.,0.,0.968553,0.,0.,0.,0.,0.,1.08691,1.407305,0.,0.|0.,0.,0.39913,0.,0.,0.,0.,0.137582,0.,0.,0.,0.,0.,0.,0.,0.134346,0.,0.,0.,0.051643,0.,0.,0.,0.,0.,0.,0.,0.,0.,0.,0.,0.,0.,0.,0.261991,0.,0.,0.291733|0.,0.,0.,0.,0.507072,0.583001,0.027197,0.191707,0.,0.,0.,0.454069,0.446231,0.,0.361942,0.548859,0.299898,0.,0.,0.661934,0.,0.,0.59282,0.229715,0.,0.855568,0.,0.,0.443606,0.695025,0.,0.038925,0.,0.,0.,0.451585,0.159655,0.451585,0.159655,0.719415,0.,0.259657,0.,0.,0.,0.054501,0.002695,0.,0.,0.,0.,0.,0.,0.,0.,0.,0.,0.,0.,0.,0.,0.,0.,0.,1.188817,0.411873,0.,0.,0.,1.527884,0.,1.527884,0.,0.,0.236481,0.,0.,0.,0.,0.236107,0.,0.206688,0.,0.|0.,0.,0.,0.190789,0.,0.180487,0.222935,0.,0.,0.582746,0.334892,0.82316,0.583101,0.,0.095311,0.43296,0.,0.,0.,0.250872,0.950438,0.,0.,0.,0.,0.804602,0.,0.,0.,0.455471,0.216726,0.455471,0.216726,0.903987,0.90998,0.276865,0.,0.,0.,0.,0.,0.,0.,0.,0.,0.,0.,0.,0.,0.,0.,0.728109,1.088043,0.470568,0.,0.,0.,0.165913,0.,0.,0.065824,0.,0.,0.,0.,0.,0.116455,0.753913,0.,0.
V|0.,0.,0.,0.,0.,0.,0.,0.,0.,0.,0.,0.,0.,0.,0.,1.415949,0.,0.,0.,0.,0.,0.,0.,1.215817,0.,0.,0.,0.,0.,0.,0.,0.,0.,0.,0.,0.,0.,0.,0.,0.,0.,0.,0.,0.,0.,0.,0.,0.,0.,1.42635,0.,0.,0.,0.,0.,0.|0.,0.,0.,0.,0.,0.,0.,0.,0.,0.,0.,0.,0.,0.,0.,0.,0.,0.,0.,0.,0.,0.,0.,0.,0.,0.,1.227351,0.,0.,0.,0.,0.,0.,0.,0.,0.,0.,0.,0.,0.,0.,0.,0.,1.068885,1.223533,0.,0.937418,0.,0.,0.,0.,1.168402,0.,0.,0.,0.,0.,0.,0.,1.039265,0.,0.,0.,0.,0.,0.,0.,0.,0.,0.,0.,0.,0.,0.,0.,0.,0.,0.,0.,0.,0.,0.,0.,0.,0.,0.,0.,0.,0.,0.,0.,0.,0.,0.,1.100388,1.090228,1.124333,0.,0.,0.,1.379206,1.379206,0.,0.,1.281079,0.,0.||0.,0.,0.,0.,0.,0.,0.,0.,0.,0.,0.,0.,0.,0.,0.,0.687747,0.,0.,0.,0.,0.,0.,0.,0.515801,0.,0.,0.,0.,0.,0.,0.,0.,0.,0.,0.,0.,0.,0.,0.,0.,0.,0.,0.,0.,0.,0.,0.,0.,0.,0.553759,0.,0.,0.,0.,0.,0.|0.,0.,0.,0.,0.,0.,0.,0.,0.,0.,0.,0.,0.,0.,0.,0.,0.,0.,0.,0.,0.,0.,0.,0.,0.,0.,0.383547,0.,0.,0.,0.,0.,0.,0.,0.,0.,0.,0.,0.,0.,0.,0.,0.,0.580252,0.299963,0.,0.158437,0.,0.,0.,0.,0.21328,0.,0.,0.,0.,0.,0.,0.,0.377914,0.,0.,0.,0.,0.,0.,0.,0.,0.,0.,0.,0.,0.,0.,0.,0.,0.,0.,0.,0.,0.,0.,0.,0.,0.,0.,0.,0.,0.,0.,0.,0.,0.,0.,0.366796,0.363409,0.343914,0.,0.,0.,0.501529,0.501529,0.,0.,0.398005,0.,0.|
```
