## Supplementary Data 3 for "Pharmacological proximities in the GPCR family discovered using contact-informed amino-acid and binding pocket similarities": f61925.bsv

```
res|B|C|P|wB|wC|wP
A|0.,0.|0.,0.||0.,0.|0.,0.|
R|0.,0.|0.,0.|0.,0.|0.,0.|0.,0.|0.,0.
N|0.,0.,0.|0.,0.,0.|0.,0.,0.|0.,0.,0.|0.,0.,0.|0.,0.,0.
D|0.|0.|0.|0.|0.|0.
C|0.,0.||1.483121,0.|0.,0.||0.741561,0.
Q|0.,0.|0.,0.|0.,0.|0.,0.|0.,0.|0.,0.
E|0.,0.|0.,0.|0.,0.|0.,0.|0.,0.|0.,0.
G|1.526636,0.,0.,0.|||0.338041,0.,0.,0.||
H|0.,0.,0.|1.031051,1.389024,0.,0.|1.170472,1.412546,1.341584,0.,0.|0.,0.,0.|0.470697,0.193471,0.,0.|0.432566,0.73698,0.148533,0.,0.
I|1.477211,1.377446,0.,0.,0.,0.,0.,0.,0.|1.540199,1.619647,1.788783,1.259072,0.,0.,0.,0.,0.,0.||0.770719,0.132825,0.,0.,0.,0.,0.,0.,0.|0.90403,1.197131,0.057497,0.058457,0.,0.,0.,0.,0.,0.|
L|0.,0.,0.,0.,0.|1.721091,1.815038,0.,0.,1.342973,0.,0.,0.,0.||0.,0.,0.,0.,0.|1.159865,1.381007,0.,0.,0.172668,0.,0.,0.,0.|
K|0.,0.|0.,0.|1.392222,0.,0.|0.,0.|0.,0.|0.302657,0.,0.
M||||||
F|0.,0.,0.,0.|1.097354,0.,0.,0.,0.||0.,0.,0.,0.|0.644099,0.,0.,0.,0.|
P||||||
S|0.,0.,0.,0.||2.003183,0.,0.|0.,0.,0.,0.||1.87254,0.,0.
T|0.,0.,0.|1.358512,0.,0.,0.|1.595161,0.,0.,0.|0.,0.,0.|1.03365,0.,0.,0.|1.317742,0.,0.,0.
W|0.|1.912152,0.|0.|0.|1.662741,0.|0.
Y|0.|0.|0.|0.|0.|0.
V|0.,0.,0.,0.|1.200067,0.,0.,0.||0.,0.,0.,0.|0.094291,0.,0.,0.|
```
