## Supplementary Data 3 for "Pharmacological proximities in the GPCR family discovered using contact-informed amino-acid and binding pocket similarities": f61993.bsv

```
res|B|C|P|wB|wC|wP
A|0.,1.381266|1.742652,1.362321||0.,1.122278|1.206451,1.192031|
R|1.700597,0.,0.|1.794667,1.774678,1.443045,1.703729,1.340517,1.774679,1.794667|1.466611,1.210824,1.952439,2.549042,2.361794,1.466611|0.075582,0.,0.|0.897334,1.014102,0.641353,1.097959,0.721817,1.014102,0.897333|0.838063,0.215258,1.345014,1.764722,2.06657,0.838064
N||||||
D||||||
C||||||
Q||1.286444|1.359846||0.804027|0.75547
E||1.550349|2.369539||1.192576|1.822722
G|1.233552,1.367096,0.885051,1.709689,0.927113,1.233553|||0.440554,0.759498,0.442525,1.495978,0.231778,0.440555||
H||0.84539,0.678749,0.,0.,0.84539,0.678749|1.989208,2.040691,1.674018,1.919605,1.989208,2.040691||0.36231,0.048482,0.,0.,0.36231,0.048482|0.994604,1.166109,1.004411,1.365052,0.994604,1.166109
I||1.242884,1.539679,2.163233,1.242884|||0.798997,1.026453,1.830428,0.798997|
L|1.992181|1.77501,1.591333,2.03707,1.432104,1.319913,2.074134||1.838936|1.365392,1.224102,1.723674,1.101619,1.154924,1.814867|
K|1.244767|||0.777979||
M|1.560358|1.463821||1.200275|1.013415|
F||||||
P|0.7242,0.,1.697619,2.163577,0.7242|2.364327,2.301318,1.017867,0.789123,2.364327||0.051729,0.,0.914102,1.89313,0.051729|2.364327,1.892195,0.31319,0.147961,2.364327|
S|1.207182||1.683731,2.168716|0.650021||1.295177,2.168716
T|0.,0.,1.718155|0.837291,1.091509,0.837291|1.442886,1.037087|0.,0.,1.396001|0.299032,0.485115,0.299033|1.109912,0.558431
W|0.|2.046888,2.175376,1.843327,2.046888||0.|2.046888,1.836984,1.612911,2.046888|
Y||1.292907,1.554297,1.584219,1.457566,1.709008,1.695366,0.,0.,1.598965,2.087323,1.554297,1.584219,1.460473,1.292907|1.504314,1.538504,0.972366,0.,1.523278,1.25553,1.518021,0.,1.975764,1.892227,1.504314,1.538504,0.974305,0.||0.646454,0.666127,0.678951,1.14523,0.721581,1.205594,0.,0.,1.399094,2.087323,0.666127,0.678951,1.147514,0.646454|0.752157,0.769252,0.555638,0.,0.778564,0.725417,1.180683,0.,1.728793,1.892227,0.752157,0.769252,0.556746,0.
V||1.385648|||1.212442|
```
