## Supplementary Data 3 for "Pharmacological proximities in the GPCR family discovered using contact-informed amino-acid and binding pocket similarities": f62193.bsv

```
res|B|C|P|wB|wC|wP
A|0.,0.,0.840492,2.363782,0.,0.,0.,0.,0.,0.,0.,0.,0.,0.,0.,0.,0.,0.,0.,0.,0.,0.,0.,0.,0.,0.,0.,0.,0.,0.,0.,0.,0.,2.115219,1.471829,0.,0.,0.,1.28938,1.532176,0.95932,0.,0.,0.,0.,0.,0.,0.,0.,0.,1.69211,0.,0.,1.407166,0.,0.,0.,0.,0.,0.,0.,0.,0.,0.,0.,0.,0.,0.,0.,0.,0.,0.,0.,0.,0.,0.,0.,0.,0.,0.,0.,0.,0.,0.,0.,0.,0.,0.,0.,0.,1.494969,1.443917,2.039004,1.733814,0.,2.039004,1.733814,0.,0.,0.,0.,0.,0.,0.,0.,0.,0.,0.,0.,0.,0.,0.,0.,0.860139,0.,0.,1.007978,0.,0.,1.752335,1.752335,0.,0.,0.,0.,0.,0.,0.,0.,0.,1.782995,0.,1.137023,0.,0.,0.,0.,0.,0.,0.,1.621598,1.664643,0.,0.,0.,0.,0.,0.,0.,0.,1.375073,0.,1.441689,1.640568,0.,0.,0.,0.,0.,0.,0.,0.,0.,0.,1.042141,0.,0.,0.,0.,1.625086,0.,1.625086,0.,0.,0.,0.,0.,0.,1.37803,1.37803,0.,1.37803,0.,0.,1.466626,0.,0.,0.,0.,0.,0.,2.046195,0.,0.,2.046195,1.030575,0.,1.507537,0.,0.,0.,0.,0.,2.152016,0.,0.,2.152016,1.078795,0.,0.,0.,0.,0.,0.,0.,0.,0.,0.,1.450879,0.,0.,0.,0.,0.,1.000732,0.871766,0.,0.,0.,0.,0.,0.,0.,0.,0.,0.,0.,0.,0.,0.,0.,0.,0.,1.018219,0.,0.,0.,0.,0.,1.133928,1.069185,0.,0.,0.,0.,1.289537,1.221555,0.,0.,0.867686,0.,0.,0.,0.,0.,0.,0.,0.,0.,0.,0.,0.,0.,0.734705,0.,0.,0.,0.,0.,0.,0.,0.,0.,1.577579,1.507706,1.507706,0.,1.610152,0.,0.,0.,0.,0.,0.,0.,0.,0.,0.,0.,0.,0.,0.,1.715556,1.715556,0.,0.,0.,1.388174,1.304464,0.,1.608198,0.,1.608198,0.,0.,0.,0.,0.,0.,0.,0.,1.387525,0.,0.,0.,0.,0.,0.,0.,0.,0.,2.337058,1.183412,0.,0.,0.,0.,1.514896,1.298973,0.787012,0.,0.957634,1.139207,0.,0.,0.,0.,0.,0.,0.,0.,0.,0.,0.,2.155407,0.775807,0.,1.774849,0.814203,0.,0.,0.,0.,0.,0.,0.,0.,0.,0.,0.,0.,0.,0.,0.,0.,0.,0.,0.,0.,0.,0.,0.,0.,1.77063,0.,0.,0.,1.176987,0.,0.,0.,0.,0.,0.,0.,0.,0.,0.,0.,0.,0.,0.,0.,0.,1.071534,0.846988,1.482008,0.,0.,0.,0.,0.,0.,0.,0.,0.,0.,0.,0.,0.,0.,0.,0.,0.,0.,1.3783,1.587718,0.,0.,1.685157,1.685157,1.496343,1.44464,1.44464,0.,0.,0.,1.523612,0.987062,0.,0.,0.,0.,0.,2.008994,0.,0.,2.008994,0.,0.,0.,0.,1.580037,0.,0.,0.,0.,0.800788,0.,0.,0.,1.450879,0.,0.,0.,0.,0.,0.,0.,0.,2.042087,0.,1.401309,0.,1.953193,0.,0.,0.,0.,0.,0.,0.,0.,0.,0.,0.,0.,0.,0.,0.,0.,0.,0.,0.,0.,0.,0.,0.,0.,0.,0.,1.28938,1.532176,0.,1.597077,0.,1.684079,1.299534,2.1958,0.,0.,0.,0.,0.,0.,0.,0.,0.,0.,0.,0.,0.,0.,0.,0.,0.,0.,0.,1.621115,1.661266,0.,0.,1.765732,0.,0.,0.,0.,0.,0.,0.,1.763915,1.875398,1.142396,0.,0.,0.,0.,0.|0.,0.858029,0.,0.,0.,0.,0.,0.,0.,0.,0.,0.,0.,0.,0.,0.,0.,0.,0.,0.,0.,0.,0.,1.581404,0.965496,0.,0.,0.,0.,0.996253,0.69619,1.073684,0.,0.,0.,0.,0.,0.,0.,0.,0.,0.,1.341786,0.,0.,0.,0.,0.,0.,0.,0.,0.,0.,0.,0.,0.,0.,0.,0.,0.,0.,0.,0.,0.,0.,0.,0.,0.,0.,0.,0.,0.,0.,0.,0.,0.,0.,0.857046,1.359456,0.,0.924135,0.,0.,0.,0.,0.,1.1811,0.,0.,0.,0.,0.,0.,0.,0.,0.,0.,0.,0.,0.,0.,0.,0.,0.,0.,0.,0.,0.,0.781473,0.,1.087048,0.,1.087048,0.,0.,0.,0.,0.,0.,0.,0.,0.,0.,0.,0.,0.,1.397276,0.,0.,0.,0.,0.,0.,0.,0.,0.,0.,0.,0.,0.,0.,0.,0.,0.871663,1.423905,0.,0.,0.,0.,0.,0.,0.,0.,0.,0.,0.,0.,0.,0.,0.,0.,0.,0.,0.,0.964483,0.,0.,0.,0.,1.125949,0.,0.,0.,0.,0.,0.,0.,0.,0.,0.,0.,0.,0.737349,0.,0.,0.,0.,0.,0.,0.,0.,0.,0.,0.,0.,0.,0.,0.,0.,0.,0.,0.,0.,0.853061,0.,0.,0.,0.,0.,0.,0.,0.,0.,0.,0.,0.,1.184454,0.,0.,0.,0.,0.,0.,0.,0.,0.,0.,0.,0.,0.,1.151238,0.776296,0.,0.,0.,0.,0.,0.977137,0.,0.,0.,0.,0.,0.,0.,0.,0.,0.,0.,0.,0.,0.,0.,0.,0.,0.,0.,0.,0.,0.,0.,0.,0.,0.,0.,0.,0.,0.,0.,0.930325,1.39369,1.39369,0.,0.,0.,0.,0.,0.,0.,0.,0.,0.,0.,0.,0.,0.,0.,0.,0.,0.,0.,0.,1.214324,0.,0.,0.,0.,0.,0.,0.,0.,0.,1.221079,0.,0.,0.,0.,0.,0.898795,0.,0.,0.,0.855281,1.32399,0.,0.,0.748548,0.,1.086249,0.,0.,0.,0.,0.,0.,0.,0.,0.,0.,0.,0.,1.042258,0.,0.,0.,0.,0.,0.,0.8925,0.,0.,0.,0.,0.,0.,0.,0.,0.,0.,0.,0.,0.,0.,0.,0.,0.,0.,0.,0.,0.,1.223528,1.009534,0.,0.,1.063256,0.,0.,0.,0.,0.,0.,0.,0.,0.,0.,0.,0.,0.706706,0.703434,0.879806,0.,0.,0.,0.,0.,0.,0.,0.,0.,0.,0.,0.,0.,0.,0.,0.,0.,1.150025,0.892406,0.,0.,0.,1.383974,0.842185,0.,0.,0.,0.,0.,0.,0.,0.,0.836503,0.973873,0.,0.973873,0.,0.,0.,0.,0.,0.,0.,0.,0.,0.,0.,0.,0.,0.,0.,0.,0.,0.,0.,0.,0.,0.853061,0.,0.,0.,0.,0.,0.,0.,0.,0.838066,0.994079,0.,0.,0.,0.,0.,0.,0.,0.,0.,0.,0.,0.,0.,0.,0.,0.,0.,0.,0.,0.,0.,0.,0.,0.,0.69619,1.073683,0.,0.,0.,0.,0.,0.,0.,0.,0.,0.,0.,0.,0.,0.,0.,0.,0.,0.,0.,0.,0.,0.,0.,0.,0.,0.,0.,0.,0.,1.004439,0.,0.,0.,0.,0.,0.,0.,0.,1.280819,1.564378,0.,0.,0.,0.,0.,0.,0.,0.,0.,0.||0.,0.,0.525308,0.328303,0.,0.,0.,0.,0.,0.,0.,0.,0.,0.,0.,0.,0.,0.,0.,0.,0.,0.,0.,0.,0.,0.,0.,0.,0.,0.,0.,0.,0.,0.248849,0.173156,0.,0.,0.,0.22424,0.266465,0.287796,0.,0.,0.,0.,0.,0.,0.,0.,0.,0.38457,0.,0.,0.515961,0.,0.,0.,0.,0.,0.,0.,0.,0.,0.,0.,0.,0.,0.,0.,0.,0.,0.,0.,0.,0.,0.,0.,0.,0.,0.,0.,0.,0.,0.,0.,0.,0.,0.,0.,0.,0.249161,0.240653,1.482912,0.709288,0.,1.482912,0.709288,0.,0.,0.,0.,0.,0.,0.,0.,0.,0.,0.,0.,0.,0.,0.,0.,0.086803,0.,0.,0.352792,0.,0.,0.458945,0.458945,0.,0.,0.,0.,0.,0.,0.,0.,0.,0.432241,0.,0.147665,0.,0.,0.,0.,0.,0.,0.,0.663381,0.323681,0.,0.,0.,0.,0.,0.,0.,0.,0.65135,0.,0.480563,0.68357,0.,0.,0.,0.,0.,0.,0.,0.,0.,0.,0.37896,0.,0.,0.,0.,0.325017,0.,0.325017,0.,0.,0.,0.,0.,0.,0.278887,0.278887,0.,0.278887,0.,0.,0.814792,0.,0.,0.,0.,0.,0.,1.47326,0.,0.,1.47326,0.371007,0.,0.376884,0.,0.,0.,0.,0.,1.524345,0.,0.,1.524345,0.269699,0.,0.,0.,0.,0.,0.,0.,0.,0.,0.,0.527592,0.,0.,0.,0.,0.,0.346407,0.234706,0.,0.,0.,0.,0.,0.,0.,0.,0.,0.,0.,0.,0.,0.,0.,0.,0.,0.647958,0.,0.,0.,0.,0.,0.384382,0.19934,0.,0.,0.,0.,0.595171,0.469829,0.,0.,0.045668,0.,0.,0.,0.,0.,0.,0.,0.,0.,0.,0.,0.,0.,0.209916,0.,0.,0.,0.,0.,0.,0.,0.,0.,0.052586,0.47744,0.47744,0.,1.024642,0.,0.,0.,0.,0.,0.,0.,0.,0.,0.,0.,0.,0.,0.,1.029333,1.029333,0.,0.,0.,0.210329,0.118588,0.,0.376387,0.,0.376387,0.,0.,0.,0.,0.,0.,0.,0.,0.533663,0.,0.,0.,0.,0.,0.,0.,0.,0.,1.558039,0.450824,0.,0.,0.,0.,0.403972,0.432991,0.393506,0.,0.294657,0.300624,0.,0.,0.,0.,0.,0.,0.,0.,0.,0.,0.,0.250629,0.436391,0.,0.776497,0.389401,0.,0.,0.,0.,0.,0.,0.,0.,0.,0.,0.,0.,0.,0.,0.,0.,0.,0.,0.,0.,0.,0.,0.,0.,0.846823,0.,0.,0.,0.103188,0.,0.,0.,0.,0.,0.,0.,0.,0.,0.,0.,0.,0.,0.,0.,0.,0.171445,0.390918,0.456002,0.,0.,0.,0.,0.,0.,0.,0.,0.,0.,0.,0.,0.,0.,0.,0.,0.,0.,0.241202,0.235218,0.,0.,0.434879,0.434879,0.31502,0.764809,0.764809,0.,0.,0.,0.831061,0.23225,0.,0.,0.,0.,0.,1.027858,0.,0.,1.027858,0.,0.,0.,0.,0.729248,0.,0.,0.,0.,0.129858,0.,0.,0.,0.527592,0.,0.,0.,0.,0.,0.,0.,0.,0.583454,0.,0.455425,0.,0.781277,0.,0.,0.,0.,0.,0.,0.,0.,0.,0.,0.,0.,0.,0.,0.,0.,0.,0.,0.,0.,0.,0.,0.,0.,0.,0.,0.22424,0.266465,0.,0.465814,0.,0.230123,0.826976,1.397327,0.,0.,0.,0.,0.,0.,0.,0.,0.,0.,0.,0.,0.,0.,0.,0.,0.,0.,0.,1.031619,1.057169,0.,0.,1.123648,0.,0.,0.,0.,0.,0.,0.,0.678429,0.729321,0.242326,0.,0.,0.,0.,0.|0.,0.375388,0.,0.,0.,0.,0.,0.,0.,0.,0.,0.,0.,0.,0.,0.,0.,0.,0.,0.,0.,0.,0.,0.186047,0.113588,0.,0.,0.,0.,0.186797,0.121076,0.186728,0.,0.,0.,0.,0.,0.,0.,0.,0.,0.,0.426932,0.,0.,0.,0.,0.,0.,0.,0.,0.,0.,0.,0.,0.,0.,0.,0.,0.,0.,0.,0.,0.,0.,0.,0.,0.,0.,0.,0.,0.,0.,0.,0.,0.,0.,0.142841,0.226576,0.,0.326165,0.,0.,0.,0.,0.,0.129921,0.,0.,0.,0.,0.,0.,0.,0.,0.,0.,0.,0.,0.,0.,0.,0.,0.,0.,0.,0.,0.,0.312589,0.,0.284703,0.,0.284703,0.,0.,0.,0.,0.,0.,0.,0.,0.,0.,0.,0.,0.,0.338734,0.,0.,0.,0.,0.,0.,0.,0.,0.,0.,0.,0.,0.,0.,0.,0.,0.290554,0.593294,0.,0.,0.,0.,0.,0.,0.,0.,0.,0.,0.,0.,0.,0.,0.,0.,0.,0.,0.,0.160747,0.,0.,0.,0.,0.625527,0.,0.,0.,0.,0.,0.,0.,0.,0.,0.,0.,0.,0.184337,0.,0.,0.,0.,0.,0.,0.,0.,0.,0.,0.,0.,0.,0.,0.,0.,0.,0.,0.,0.,0.310204,0.,0.,0.,0.,0.,0.,0.,0.,0.,0.,0.,0.,0.219343,0.,0.,0.,0.,0.,0.,0.,0.,0.,0.,0.,0.,0.,0.117075,0.026315,0.,0.,0.,0.,0.,0.375822,0.,0.,0.,0.,0.,0.,0.,0.,0.,0.,0.,0.,0.,0.,0.,0.,0.,0.,0.,0.,0.,0.,0.,0.,0.,0.,0.,0.,0.,0.,0.,0.031011,0.441335,0.441335,0.,0.,0.,0.,0.,0.,0.,0.,0.,0.,0.,0.,0.,0.,0.,0.,0.,0.,0.,0.,0.183989,0.,0.,0.,0.,0.,0.,0.,0.,0.,0.187858,0.,0.,0.,0.,0.,0.342398,0.,0.,0.,0.228075,0.353064,0.,0.,0.07129,0.,0.226302,0.,0.,0.,0.,0.,0.,0.,0.,0.,0.,0.,0.,0.651411,0.,0.,0.,0.,0.,0.,0.44625,0.,0.,0.,0.,0.,0.,0.,0.,0.,0.,0.,0.,0.,0.,0.,0.,0.,0.,0.,0.,0.,0.638363,0.288438,0.,0.,0.049522,0.,0.,0.,0.,0.,0.,0.,0.,0.,0.,0.,0.,0.113073,0.324662,0.293269,0.,0.,0.,0.,0.,0.,0.,0.,0.,0.,0.,0.,0.,0.,0.,0.,0.,0.258756,0.132208,0.,0.,0.,0.291363,0.259134,0.,0.,0.,0.,0.,0.,0.,0.,0.456274,0.458293,0.,0.458293,0.,0.,0.,0.,0.,0.,0.,0.,0.,0.,0.,0.,0.,0.,0.,0.,0.,0.,0.,0.,0.,0.310204,0.,0.,0.,0.,0.,0.,0.,0.,0.230468,0.397631,0.,0.,0.,0.,0.,0.,0.,0.,0.,0.,0.,0.,0.,0.,0.,0.,0.,0.,0.,0.,0.,0.,0.,0.,0.121077,0.186728,0.,0.,0.,0.,0.,0.,0.,0.,0.,0.,0.,0.,0.,0.,0.,0.,0.,0.,0.,0.,0.,0.,0.,0.,0.,0.,0.,0.,0.,0.639189,0.,0.,0.,0.,0.,0.,0.,0.,0.492623,0.608369,0.,0.,0.,0.,0.,0.,0.,0.,0.,0.|
R|0.,0.,0.,0.,0.,0.,0.,1.967809,1.37228,1.512159,1.512159,0.,0.,0.,1.12449,1.075372,0.,0.,1.607559,0.,0.,0.,0.,0.,0.,0.,0.,0.,0.,0.,0.,0.,0.,0.,0.,0.,0.794569,0.,0.,0.,0.,0.,0.,0.,0.,0.,0.,0.,0.,0.,0.,0.,0.,0.,0.,0.,0.,0.,0.,0.,0.,1.163838,0.7244,0.,0.,0.,0.,0.,0.,1.495438,0.,0.,0.,1.89996,0.,0.,0.,0.,0.,1.306598,0.,0.,1.261674,0.,0.,0.,1.4921,0.,0.,0.,0.,2.172585,1.47715,0.,0.,1.436996,0.,0.,1.436996,0.,0.,0.,0.,0.,0.,0.,0.,0.,0.,0.768842,0.,0.,0.,0.,0.,2.051372,2.051372,0.,0.,0.,0.,0.,1.7203,1.466979,1.103766,0.,0.,0.,0.,0.,0.949173,1.950921,1.411076,1.469838,0.,0.,1.510731,0.,1.485328,0.,0.,0.,0.,0.,0.,1.162721,0.,0.,0.,0.,0.,1.020344,0.,1.045743,0.,0.,0.,0.,1.210033,0.,1.301594,0.,0.,0.,0.,0.,0.,0.,0.,0.,0.,0.,0.,0.,0.,0.,0.,0.,0.,0.,0.,0.,0.,0.,0.,0.,0.,0.,0.,0.,0.,0.,0.,0.,0.,0.,0.,0.,1.566238,1.425785,0.,0.,0.,0.,0.,1.811713,0.,0.,0.,0.,0.,0.,0.,0.,1.367549,0.,0.,0.,0.,1.224469,0.,1.528528,0.,1.528528,0.,0.,0.,0.,0.,0.,0.,0.,0.,0.,0.,0.,0.,1.367631,1.367631,0.,1.525897,1.462695,0.,0.,0.,0.,0.,0.,0.,0.,0.,2.069097,0.,0.,0.,0.,0.,0.,0.,0.,0.,0.,0.,0.,0.,0.,0.,0.,0.,0.,0.,0.,1.782388,0.,0.,0.,0.,0.,0.,0.,0.,1.44518,0.,0.,0.,0.,0.,0.,0.,0.,0.,0.,0.,0.,0.,0.,0.,0.,0.,0.,1.494227,0.,0.706388,0.,0.,0.,0.,0.,0.|0.,0.925753,1.120729,1.657101,0.,0.,0.,0.,0.,0.,0.,0.,0.,0.,2.367383,1.164368,1.334766,0.,0.,1.334766,0.,0.,1.104077,0.,0.,0.,0.,0.,0.,0.905264,0.,0.,0.,0.,0.,0.,0.,0.,0.,0.995749,0.,0.,0.,1.539066,0.,0.,0.,0.,0.,0.,0.,0.,0.,0.,0.,0.,0.,0.,0.,0.,0.,0.,0.,0.,0.,0.931505,0.,1.518764,0.,0.,0.,0.,0.,0.,0.7941,0.,0.,0.,0.807969,0.,0.,0.,0.,0.,0.,0.,0.,0.,0.,0.,0.,0.,0.,0.,0.,0.,0.,0.,0.,0.,0.,0.,0.,0.,0.,0.,0.,0.,0.985113,0.864186,0.,0.,1.222187,0.,0.,0.,0.,0.,0.,0.,0.,0.,0.,0.,0.,0.,1.407373,0.770963,0.,0.,1.318793,1.082365,0.,0.,0.984992,0.984992,0.,0.,1.537384,0.,1.376074,0.,0.,0.,0.,1.14475,0.,0.,0.,0.,0.,1.020289,0.,0.,1.343948,0.,0.,0.,0.,0.,0.,1.139899,0.,0.,0.,0.,0.,2.098512,1.592487,0.,0.,1.695496,1.384684,0.826548,1.695496,1.384684,0.826548,0.,0.,0.,0.,0.,0.,1.179482,0.,0.,0.,1.410328,0.,1.265886,0.,0.,0.,0.,0.,0.,0.,0.,0.,0.,0.,0.,1.294041,0.,0.,0.,0.,0.,0.,0.,0.,0.,0.,0.,0.,0.,1.225605,0.,0.,1.117365,1.117365,0.,1.117365,1.010344,0.,0.933904,1.067073,0.,0.,1.067073,0.,0.,0.,0.,0.,1.04769,0.,0.,1.567341,1.093602,0.,0.,0.,0.,0.,0.,0.706414,1.320107,0.,0.,0.,0.,0.966874,0.,0.,0.,0.876544,1.619021,0.,0.,0.,0.,1.461206,0.,0.,0.,0.,0.,0.,0.,0.,0.,0.,0.,0.,0.,0.707125,0.,0.906402,0.,0.,0.,0.,0.,0.,0.,0.,0.,0.,0.,0.,0.,0.,0.,0.,0.,0.,0.,0.,0.,0.,0.,0.,0.,1.404594,0.,0.,0.,0.,0.,0.889388,0.,0.,0.,0.,0.,0.,0.,0.,0.,0.,0.,1.001353,0.,0.,1.851246,0.,0.,0.,1.51989,0.,0.,0.,1.35207,0.,1.207675,0.949084,0.800818,0.,1.055681,0.,0.,0.,0.,0.,1.146816,0.,0.,0.,0.,1.255097,0.,0.792964,1.177298,0.,0.,0.,1.177298,0.,0.,0.,0.,0.,0.,0.,0.,0.,0.,0.,0.,0.,1.150391,0.,0.,0.,0.,0.,0.,0.,0.,0.,0.,0.,0.,0.,0.,0.,0.,0.,0.,1.378003,1.378003,0.,0.,0.,1.647119,0.851525,0.,0.,0.,0.,0.,0.,0.,0.,0.,0.,0.,1.453576,0.706414,0.,0.,1.010387,1.196283,0.,0.775431,0.874089,0.,0.,0.,0.776607,0.,0.,0.,0.,0.,0.,0.,0.,0.,0.,0.,0.,0.,0.,0.,0.,0.,0.,0.,0.,0.,0.,0.,0.,0.,0.,0.,0.905265,0.,0.,0.,0.,1.110108,0.,0.,1.110108,0.82173,0.,0.,0.,1.390782,0.,0.,0.,0.,0.,0.,0.,0.,0.,0.,0.,0.,0.,0.,0.,0.,1.284844,0.78525,0.,0.,0.,0.,0.972213,0.,0.,0.,0.,0.,0.,0.,0.,0.,0.,0.,0.,0.,0.,0.|1.944231,1.72551,0.,2.350548,1.548026,1.636518,1.67202,0.,2.694961,0.,0.,0.,0.,0.,0.,1.448657,1.483584,1.5593,0.,2.67185,0.,0.,1.256778,0.,1.768844,1.690849,1.64576,2.029077,1.236057,2.125446,2.029077,1.236057,2.125446,1.690202,2.561129,0.,1.603899,2.44603,2.163454,0.,0.,1.583745,2.166902,1.994373,0.,0.,0.,1.862637,1.799894,0.,1.862637,1.799894,0.,2.554099,1.946928,0.,0.,1.348362,0.,0.,1.946928,1.348362,0.,2.389153,1.178998,0.,0.,1.643304,0.,0.,2.531853,1.978155,2.472665,1.344141,0.740425,0.,1.623745,0.,0.,0.,0.,0.,1.671155,0.,0.,0.,2.349953,1.728232,0.,0.,0.,0.,0.,2.349953,1.728232,0.,0.,0.,0.,0.,0.,0.,0.,0.,0.,0.,2.175025,0.780085,0.,0.,0.,0.,1.634095,1.617569,0.,0.,0.,1.351002,1.351002,1.710614,0.687,1.710614,0.687,0.,1.967552,1.215376,0.,1.215257,1.572388,1.952772,2.058799,1.966045,0.,0.,2.226784,2.632667,0.,0.,0.,1.129746,0.,0.,0.,0.,0.,0.,0.,0.,1.129746,0.,0.,0.,0.,0.,0.,0.,0.,1.129746,0.,0.,0.,0.,0.,0.,0.,0.,1.129746,0.,0.,0.,0.,0.,0.,0.,0.,2.297524,1.789397,0.,0.,1.061517,1.905593,0.,2.261949,2.447092,2.594742,1.505751,1.932179,0.,0.,0.,0.,0.,0.,0.,0.,0.,2.067518,0.,2.345207,0.,1.414856,0.,1.59508,0.996297,1.737339,1.737339,0.,0.,2.055981,2.284182,1.950096,1.809133,1.023492,2.156349,1.678975,2.07967,2.101302,1.648618,2.418803,1.787864,1.818211,1.648618,2.418803,1.787864,1.818211,0.,0.,0.,1.548954,2.221594,0.,1.721978,0.995629,2.528822,0.,0.,0.,0.,0.,0.,0.,0.,1.866436,1.273566,0.,1.273566,0.,1.848928,0.,1.926893,1.548623,1.478055,0.,1.548623,1.478055,0.,1.342462,1.857881,1.017844,0.,1.43533,0.,2.02133,0.,0.,0.,0.,1.125246,1.464489,1.464489,1.839285,0.,2.014505,0.,1.679445,1.94025,1.78836,0.,0.,2.198153,0.,0.,1.687637,0.,2.331413,2.346463,0.,0.,0.,1.39715,1.698228,0.,0.,0.,1.901335,2.088807,1.038571,1.901335,2.088807,0.,0.896335,0.,1.608466,2.387612,2.481664,2.469711,0.,0.,0.,0.,1.648106,2.35167,2.354045,2.134807,0.,0.,0.,0.,1.390249,0.,1.748443,0.,1.32236,0.,0.,1.639672,0.,2.200332,2.15115,0.,0.,1.825166,0.,1.563053,0.,0.,0.,2.017828,0.,0.,0.,0.,0.,0.,0.,1.940117,0.,0.,0.,0.,1.708696,1.940117,0.848436,0.,0.,1.668231,1.668231,0.,0.,0.,0.,0.,0.,0.,0.,0.,0.,0.,0.,0.,0.,0.,0.,0.,0.,0.,0.,0.,1.391081,1.216901,2.378512,2.347993,1.846306,0.,0.,0.,1.490979,0.,1.924409,0.,2.134516,0.,0.,0.,1.924409,0.,2.378285,0.,0.,0.,2.047685,0.,0.,0.,1.733104,2.047685,0.,0.,1.442851,1.672967,1.91612,1.033275,0.,0.,0.,0.,1.83787,2.485671,1.063649,0.,0.,0.,0.,0.,2.370597,2.301975,2.499123,1.669732,1.619183,1.669732,1.619183,0.,1.890123,2.03701,2.529358,1.582475,0.,0.,0.,0.,1.582475,0.,0.,0.,0.,0.,0.,0.,0.,0.,0.,0.,2.016645,0.,0.,0.,0.,0.,1.208307,0.,0.,0.,0.,2.111604,2.507039,0.,2.317874,2.380935,0.,0.,0.,0.,0.,0.,0.,0.,1.588008,0.,0.,1.588008,0.,0.,0.,0.,0.,0.,0.,0.,1.612482,1.675149,1.670463,1.612482,1.675149,0.,2.05599,0.,0.,1.447553,1.902917,1.483226,1.625636,0.,1.483226,1.625636,2.103867,2.688726,1.754168,1.401153,0.,0.,0.,0.,0.,1.401153,0.,0.,0.,0.,0.,1.401153,0.,0.,0.,0.,0.,1.401153,0.,0.,0.,0.,0.,0.,0.,0.,0.,0.,0.,1.775968,2.066487,0.,0.,1.775968,0.,0.,0.,1.579123,2.25847,0.,0.,1.969083,2.328429,1.969083,2.328429,1.930397,2.212386,0.,0.,2.424914,0.,2.275018,0.,0.,0.,0.,0.,0.,0.944431,1.402937,0.,0.,0.,0.,0.944431,1.402937,0.,0.,0.,0.,1.402937,0.,0.,0.,0.,0.,0.,0.,0.,0.,0.,0.,2.079626,0.,0.,0.,2.350487,1.980216,0.,0.,0.,0.,0.942757,0.,0.,0.,0.,1.442833,0.,0.,1.442833,0.,0.,2.050655,2.340783,1.710884,2.219111,1.626828,2.006804,0.,0.,0.,1.964972,1.564697,1.389761,0.,1.310714,0.,0.,0.,0.,1.134306,0.,0.,0.,0.,0.,2.246056,2.169155,2.279333,1.721237,1.572599,1.86033,1.854737,1.505492,0.,0.,1.505492,0.,0.,0.,0.,0.,0.,0.,1.501369,1.684338,2.506248,0.,1.501369,2.096222,0.,0.,0.,2.155202,2.138903,0.,2.155202,2.138903,2.335951,1.920672,2.331284,0.,0.,1.920672,0.,0.,0.,2.180595,0.,0.,0.,1.185395,0.,0.,0.,0.,0.,0.,0.,2.079346,0.,0.,0.,0.,0.,0.,0.,0.,0.,0.,0.,0.,0.,0.,0.,0.,0.,1.740898,0.,0.,0.,0.,0.,1.714136,0.,1.641665,1.990969,0.,1.964874,1.964874,1.565793,1.95579,2.038949,0.,0.,0.,2.289588,0.,0.,0.,1.415691,0.,1.804718,1.930447,1.7404,0.,1.714614,2.214208,0.,0.,0.,0.,2.024202,2.499123,1.687277,2.558631,0.,1.67946,1.45441,2.132612,0.,1.888143,0.,0.,0.,0.,1.644446,2.034,0.,0.,0.,0.,0.,0.,1.60392,0.,1.440748,1.60392,1.730353,0.,0.,0.,0.,0.,0.,0.,0.,0.,0.,2.063073,0.,0.,0.,0.,0.,0.,2.063073,0.,0.,0.,0.,0.,0.,0.,0.,0.,0.,0.,0.,0.,1.864482,0.,1.983746,2.5541,0.,0.,0.,1.560488,0.,1.523552,1.523552,0.,2.491046,0.,0.,0.,0.,1.654993,0.,0.,0.,0.,1.414168,0.,0.,0.,0.,0.,0.,0.,0.,0.,2.491046,1.414168,0.,0.,0.,0.,0.,0.,0.,0.,0.,0.,0.,0.,0.,1.215702,0.,0.,0.,0.,1.215702,0.,0.,0.,0.,1.215702,0.,0.,0.,0.,1.110332,2.506384,1.110332,0.,1.968753,2.000778,2.315617,1.626916,0.,0.,1.783693,1.700022,0.,1.700022,0.,0.,1.290382,1.483375,0.,1.290382,1.483375,0.,0.,0.,0.,0.,0.,1.745247,0.,0.,0.,0.,0.,0.,2.439836,0.,1.694593,2.039072,2.458137,1.531226,0.,0.,0.,0.,2.033649,1.718417,2.077945,0.,0.,2.033649,1.718417,2.077945,0.,0.,1.204905,0.,1.204905,1.24363,2.097436,0.,0.,2.097436,1.812538,0.,0.,0.,2.482318,0.,1.649585,0.,0.|0.,0.,0.,0.,0.,0.,0.,0.983905,0.68614,0.567059,0.567059,0.,0.,0.,0.330732,0.322612,0.,0.,0.661936,0.,0.,0.,0.,0.,0.,0.,0.,0.,0.,0.,0.,0.,0.,0.,0.,0.,0.011685,0.,0.,0.,0.,0.,0.,0.,0.,0.,0.,0.,0.,0.,0.,0.,0.,0.,0.,0.,0.,0.,0.,0.,0.,0.161887,0.06139,0.,0.,0.,0.,0.,0.,0.18365,0.,0.,0.,0.422213,0.,0.,0.,0.,0.,0.335982,0.,0.,0.245326,0.,0.,0.,0.328768,0.,0.,0.,0.,0.608324,0.413602,0.,0.,0.605051,0.,0.,0.605051,0.,0.,0.,0.,0.,0.,0.,0.,0.,0.,0.113902,0.,0.,0.,0.,0.,0.71798,0.71798,0.,0.,0.,0.,0.,0.995963,0.419137,0.137971,0.,0.,0.,0.,0.,0.077484,0.179166,0.11519,0.074992,0.,0.,0.251788,0.,0.159142,0.,0.,0.,0.,0.,0.,0.645956,0.,0.,0.,0.,0.,0.204069,0.,0.298784,0.,0.,0.,0.,0.235721,0.,0.203541,0.,0.,0.,0.,0.,0.,0.,0.,0.,0.,0.,0.,0.,0.,0.,0.,0.,0.,0.,0.,0.,0.,0.,0.,0.,0.,0.,0.,0.,0.,0.,0.,0.,0.,0.,0.,0.,0.722879,0.190105,0.,0.,0.,0.,0.,0.277708,0.,0.,0.,0.,0.,0.,0.,0.,0.89188,0.,0.,0.,0.,0.367341,0.,0.031927,0.,0.031927,0.,0.,0.,0.,0.,0.,0.,0.,0.,0.,0.,0.,0.,0.643591,0.643591,0.,0.832307,0.346428,0.,0.,0.,0.,0.,0.,0.,0.,0.,0.633397,0.,0.,0.,0.,0.,0.,0.,0.,0.,0.,0.,0.,0.,0.,0.,0.,0.,0.,0.,0.,1.134247,0.,0.,0.,0.,0.,0.,0.,0.,0.042757,0.,0.,0.,0.,0.,0.,0.,0.,0.,0.,0.,0.,0.,0.,0.,0.,0.,0.,0.293625,0.,0.252281,0.,0.,0.,0.,0.,0.|0.,0.141434,0.280182,0.33142,0.,0.,0.,0.,0.,0.,0.,0.,0.,0.,1.183691,0.582184,0.600645,0.,0.,0.600645,0.,0.,0.22731,0.,0.,0.,0.,0.,0.,0.236156,0.,0.,0.,0.,0.,0.,0.,0.,0.,0.298725,0.,0.,0.,0.633733,0.,0.,0.,0.,0.,0.,0.,0.,0.,0.,0.,0.,0.,0.,0.,0.,0.,0.,0.,0.,0.,0.047945,0.,0.911258,0.,0.,0.,0.,0.,0.,0.2647,0.,0.,0.,0.302988,0.,0.,0.,0.,0.,0.,0.,0.,0.,0.,0.,0.,0.,0.,0.,0.,0.,0.,0.,0.,0.,0.,0.,0.,0.,0.,0.,0.,0.,0.287325,0.117178,0.,0.,0.611093,0.,0.,0.,0.,0.,0.,0.,0.,0.,0.,0.,0.,0.,0.148144,0.054103,0.,0.,0.659397,0.631379,0.,0.,0.287289,0.287289,0.,0.,0.341641,0.,0.481626,0.,0.,0.,0.,0.093177,0.,0.,0.,0.,0.,0.392419,0.,0.,0.261323,0.,0.,0.,0.,0.,0.,0.289805,0.,0.,0.,0.,0.,0.587583,0.445896,0.,0.,1.249313,1.020294,0.304518,1.249313,1.020294,0.304518,0.,0.,0.,0.,0.,0.,0.589741,0.,0.,0.,0.261172,0.,0.328193,0.,0.,0.,0.,0.,0.,0.,0.,0.,0.,0.,0.,0.419689,0.,0.,0.,0.,0.,0.,0.,0.,0.,0.,0.,0.,0.,0.58055,0.,0.,0.38678,0.38678,0.,0.38678,0.189439,0.,0.116738,0.247713,0.,0.,0.247713,0.,0.,0.,0.,0.,0.064144,0.,0.,0.261223,0.117172,0.,0.,0.,0.,0.,0.,0.449536,0.515164,0.,0.,0.,0.,0.302148,0.,0.,0.,0.146091,0.462578,0.,0.,0.,0.,0.265674,0.,0.,0.,0.,0.,0.,0.,0.,0.,0.,0.,0.,0.,0.19038,0.,0.18128,0.,0.,0.,0.,0.,0.,0.,0.,0.,0.,0.,0.,0.,0.,0.,0.,0.,0.,0.,0.,0.,0.,0.,0.,0.,0.108046,0.,0.,0.,0.,0.,0.127055,0.,0.,0.,0.,0.,0.,0.,0.,0.,0.,0.,0.467298,0.,0.,0.617082,0.,0.,0.,0.077659,0.,0.,0.,0.207252,0.,0.768521,0.603962,0.291206,0.,0.035296,0.,0.,0.,0.,0.,0.112276,0.,0.,0.,0.,0.502039,0.,0.176214,0.021517,0.,0.,0.,0.021517,0.,0.,0.,0.,0.,0.,0.,0.,0.,0.,0.,0.,0.,0.116989,0.,0.,0.,0.,0.,0.,0.,0.,0.,0.,0.,0.,0.,0.,0.,0.,0.,0.,0.689001,0.689001,0.,0.,0.,0.74869,0.15686,0.,0.,0.,0.,0.,0.,0.,0.,0.,0.,0.,0.660717,0.449536,0.,0.,0.388611,0.470669,0.,0.158251,0.087409,0.,0.,0.,0.087681,0.,0.,0.,0.,0.,0.,0.,0.,0.,0.,0.,0.,0.,0.,0.,0.,0.,0.,0.,0.,0.,0.,0.,0.,0.,0.,0.,0.236156,0.,0.,0.,0.,0.204494,0.,0.,0.204494,0.043249,0.,0.,0.,0.041147,0.,0.,0.,0.,0.,0.,0.,0.,0.,0.,0.,0.,0.,0.,0.,0.,0.112213,0.26175,0.,0.,0.,0.,0.049564,0.,0.,0.,0.,0.,0.,0.,0.,0.,0.,0.,0.,0.,0.,0.|0.850601,0.527239,0.,0.967873,0.387007,0.327304,0.334404,0.,2.021221,0.,0.,0.,0.,0.,0.,0.422525,0.30908,0.584738,0.,0.275043,0.,0.,0.538619,0.,0.884422,0.845424,1.293097,1.065265,0.710733,1.222131,1.065265,0.710733,1.222131,0.489269,0.527291,0.,0.467804,0.254795,0.540863,0.,0.,0.791873,0.43338,0.531833,0.,0.,0.,0.76935,0.704306,0.,0.76935,0.704306,0.,0.777334,0.407803,0.,0.,0.145769,0.,0.,0.407803,0.145769,0.,0.983769,0.353699,0.,0.,0.492991,0.,0.,1.042528,0.814534,0.581804,0.231748,0.051064,0.,0.071938,0.,0.,0.,0.,0.,0.71113,0.,0.,0.,0.191275,0.180862,0.,0.,0.,0.,0.,0.191275,0.180862,0.,0.,0.,0.,0.,0.,0.,0.,0.,0.,0.,0.079964,0.017208,0.,0.,0.,0.,0.735343,0.727906,0.,0.,0.,0.282768,0.282768,1.308117,0.161647,1.308117,0.161647,0.,0.804908,0.386711,0.,0.270057,0.34942,0.542437,0.800644,0.688116,0.,0.,0.974218,1.151792,0.,0.,0.,0.148074,0.,0.,0.,0.,0.,0.,0.,0.,0.148074,0.,0.,0.,0.,0.,0.,0.,0.,0.148074,0.,0.,0.,0.,0.,0.,0.,0.,0.148074,0.,0.,0.,0.,0.,0.,0.,0.,0.670111,0.521907,0.,0.,0.19791,1.06584,0.,1.63363,1.767344,1.441523,0.202697,1.151876,0.,0.,0.,0.,0.,0.,0.,0.,0.,0.827007,0.,0.400401,0.,0.27607,0.,0.195887,0.122352,0.426715,0.426715,0.,0.,1.541985,1.33244,1.137556,1.356849,0.341164,1.334883,1.119317,0.990319,1.50093,1.442541,1.511752,0.595955,0.681829,1.442541,1.511752,0.595955,0.681829,0.,0.,0.,0.985698,0.493688,0.,0.688791,0.207423,0.758647,0.,0.,0.,0.,0.,0.,0.,0.,1.119862,0.281369,0.,0.281369,0.,0.25799,0.,1.037558,0.486988,0.288174,0.,0.486988,0.288174,0.,0.854294,0.516078,0.027929,0.,0.039384,0.,0.329054,0.,0.,0.,0.,0.562623,1.12653,1.12653,0.2575,0.,1.024324,0.,0.790327,0.798926,0.29806,0.,0.,0.649454,0.,0.,0.281273,0.,0.746052,0.65701,0.,0.,0.,0.391202,0.475504,0.,0.,0.,1.400983,1.429184,0.273308,1.400983,1.429184,0.,0.040742,0.,0.166393,0.407641,0.484227,0.481895,0.,0.,0.,0.,0.988864,0.78389,1.255491,1.245304,0.,0.,0.,0.,0.257454,0.,0.777086,0.,0.528944,0.,0.,0.728743,0.,0.60009,0.977796,0.,0.,0.117332,0.,0.133026,0.,0.,0.,1.036182,0.,0.,0.,0.,0.,0.,0.,1.115567,0.,0.,0.,0.,0.512609,1.115567,0.063633,0.,0.,0.834116,0.834116,0.,0.,0.,0.,0.,0.,0.,0.,0.,0.,0.,0.,0.,0.,0.,0.,0.,0.,0.,0.,0.,0.278216,0.51238,0.079284,0.195666,0.092315,0.,0.,0.,0.948805,0.,0.666142,0.,0.287339,0.,0.,0.,0.666142,0.,0.594571,0.,0.,0.,0.511921,0.,0.,0.,0.216638,0.511921,0.,0.,1.066455,0.363688,0.749786,0.094893,0.,0.,0.,0.,0.765779,0.414278,0.113962,0.,0.,0.,0.,0.,1.303828,1.150988,1.590351,0.651603,1.026799,0.651603,1.026799,0.,0.118133,0.509252,0.63234,0.320263,0.,0.,0.,0.,0.320263,0.,0.,0.,0.,0.,0.,0.,0.,0.,0.,0.,1.260403,0.,0.,0.,0.,0.,0.266237,0.,0.,0.,0.,0.492708,0.83568,0.,1.069788,0.453511,0.,0.,0.,0.,0.,0.,0.,0.,0.405171,0.,0.,0.405171,0.,0.,0.,0.,0.,0.,0.,0.,0.456632,0.326135,0.325223,0.456632,0.326135,0.,0.790765,0.,0.,0.562937,0.459325,0.830606,0.780306,0.,0.830606,0.780306,0.673237,0.597495,0.877084,0.251489,0.,0.,0.,0.,0.,0.251489,0.,0.,0.,0.,0.,0.251489,0.,0.,0.,0.,0.,0.251489,0.,0.,0.,0.,0.,0.,0.,0.,0.,0.,0.,0.714591,0.232327,0.,0.,0.714591,0.,0.,0.,0.757979,0.632372,0.,0.,0.731374,0.532212,0.731374,0.532212,0.896256,1.343235,0.,0.,0.440893,0.,1.35533,0.,0.,0.,0.,0.,0.,0.0604,0.252855,0.,0.,0.,0.,0.0604,0.252855,0.,0.,0.,0.,0.252855,0.,0.,0.,0.,0.,0.,0.,0.,0.,0.,0.,1.386418,0.,0.,0.,1.096894,0.924101,0.,0.,0.,0.,0.188551,0.,0.,0.,0.,0.305417,0.,0.,0.305417,0.,0.,1.677809,1.489589,1.088745,1.815636,1.035254,0.121994,0.,0.,0.,0.228485,0.43666,0.868601,0.,0.045829,0.,0.,0.,0.,0.246588,0.,0.,0.,0.,0.,1.459937,0.650746,1.013037,0.764994,0.698933,0.465082,0.033899,0.169024,0.,0.,0.169024,0.,0.,0.,0.,0.,0.,0.,0.783323,0.366161,0.871738,0.,0.783323,0.911401,0.,0.,0.,1.847316,1.833345,0.,1.847316,1.833345,0.834268,0.683629,0.276593,0.,0.,0.683629,0.,0.,0.,0.591348,0.,0.,0.,0.038972,0.,0.,0.,0.,0.,0.,0.,0.665391,0.,0.,0.,0.,0.,0.,0.,0.,0.,0.,0.,0.,0.,0.,0.,0.,0.,0.522269,0.,0.,0.,0.,0.,0.360871,0.,0.252564,0.459454,0.,0.982437,0.982437,0.717655,0.407456,0.594693,0.,0.,0.,1.040722,0.,0.,0.,0.427378,0.,0.505321,1.389922,0.905008,0.,0.381025,0.492046,0.,0.,0.,0.,0.736073,1.590351,0.232728,1.421462,0.,0.407869,0.124664,1.14833,0.,0.619063,0.,0.,0.,0.,0.719445,0.35595,0.,0.,0.,0.,0.,0.,0.595003,0.,0.023238,0.595003,1.038212,0.,0.,0.,0.,0.,0.,0.,0.,0.,0.,0.142828,0.,0.,0.,0.,0.,0.,0.142828,0.,0.,0.,0.,0.,0.,0.,0.,0.,0.,0.,0.,0.,1.003952,0.,1.068171,0.777335,0.,0.,0.,0.504008,0.,0.478831,0.478831,0.,0.171141,0.,0.,0.,0.,0.138969,0.,0.,0.,0.,0.377831,0.,0.,0.,0.,0.,0.,0.,0.,0.,0.171141,0.377831,0.,0.,0.,0.,0.,0.,0.,0.,0.,0.,0.,0.,0.,0.245273,0.,0.,0.,0.,0.245273,0.,0.,0.,0.,0.245273,0.,0.,0.,0.,0.19929,1.317458,0.19929,0.,0.506251,0.600233,0.405233,0.096267,0.,0.,0.610211,0.760536,0.,0.760536,0.,0.,0.197507,0.211911,0.,0.197507,0.211911,0.,0.,0.,0.,0.,0.,0.581749,0.,0.,0.,0.,0.,0.,0.106543,0.,0.564864,1.359382,0.945437,0.340272,0.,0.,0.,0.,0.638008,0.080867,0.228166,0.,0.,0.638008,0.080867,0.228166,0.,0.,0.490887,0.,0.490887,0.230302,0.325464,0.,0.,0.325464,0.718765,0.,0.,0.,0.496464,0.,0.765879,0.,0.
N|0.,2.263386,0.,0.,0.,2.263386,0.,1.463289,1.868243,1.868243,0.,0.,0.,0.,1.452474,0.,1.654921,0.,0.,0.,0.,0.,0.,0.,0.,0.,0.,0.,0.,0.,0.,0.,0.,0.,0.,0.,0.,0.,0.,0.,0.,0.,0.,0.,0.,0.,0.,0.,0.,0.,0.,0.,0.,0.,0.,0.,0.,0.,0.,0.,0.,0.,0.,0.,0.,1.725045,1.725045,1.294975,0.,0.,0.,1.589014,0.,0.,0.,0.,0.,0.,0.,2.226512,0.,0.,0.,0.,0.,2.058822,0.,1.541079,1.541079,0.,1.995408,0.,0.,0.,0.,0.,0.,0.,0.,0.,2.150819,0.,0.,0.,0.,0.,0.,0.,2.229328,0.,1.455277,0.,0.,0.,0.,0.,0.,0.,0.,0.,0.,1.846105,0.,0.,0.,0.,0.,0.,0.,0.,0.,0.,0.,0.,0.,0.,0.,0.,0.,0.,0.,0.,0.,0.,0.,0.,0.,0.,0.,0.,0.,0.,0.,0.,0.934433,1.533404,1.205229,0.,0.,1.726801,0.,0.,0.,1.525888,0.,0.,0.,0.,0.,0.,0.,0.,0.,0.,0.,1.571152,0.,0.,0.,0.,0.,1.813525,0.,1.813525,0.,0.,0.,1.434297,0.,0.,0.,0.,0.,0.,0.,0.,0.,0.,0.,0.,0.,0.798755,0.,0.,0.,0.,0.,0.,0.,1.026666,1.911414,0.,0.,0.,0.,1.710086,0.,0.,0.,2.015234,0.,2.353864,0.,0.,0.,1.470367,0.,1.834232,1.470367,0.,1.254228,0.,1.616046,1.254228,1.616046,0.,1.616046,0.,1.616046,0.,0.,0.,0.,0.,0.,0.,0.,0.,0.,0.,0.,0.,0.,0.783017,0.,0.,0.,0.,0.,0.,2.192065,0.,0.,0.,0.,1.637126,0.,0.,0.,0.,0.,0.,0.,2.153193|0.,0.,0.,1.036667,0.,0.,0.,0.,0.,0.,1.304355,1.304355,0.,0.,0.,0.,0.,0.722984,0.949468,0.,0.,0.,0.,0.,0.,0.,0.,0.,0.,0.,0.,0.869726,0.,0.,0.,0.,0.,0.,0.,0.,0.,0.,0.,0.,0.,0.,0.,0.,0.,0.,0.,0.,0.,0.,0.,0.,0.,1.159536,0.,0.,1.168024,0.711398,0.,0.,0.,0.,0.,0.,0.,1.078973,0.,0.885838,0.885838,0.,0.,0.,0.,0.795425,0.,0.,0.,0.,0.,0.,0.,0.,0.,1.590402,0.,0.,0.,0.,0.,0.,0.,0.,1.183202,0.,0.,0.,1.491864,1.491864,0.,0.,0.,0.,0.,0.,0.,0.,0.,0.,0.,0.,0.,0.,0.,0.,0.,1.346616,0.778659,0.,0.,0.,0.,0.,0.,0.,0.,0.,1.256455,0.,0.,0.,0.,0.74484,0.,0.,0.,0.,0.,0.,0.,0.,0.,0.,0.,0.,0.,0.,0.,0.,0.,0.,0.,0.,0.,0.,0.,0.,0.,0.,0.,0.,0.,0.,0.,0.,0.,0.,1.484886,0.,0.,0.950821,0.,0.,0.,1.218907,0.,0.,0.,0.,0.,0.,1.1067,0.,0.,0.,0.,0.,0.,0.,0.,0.,0.,0.,0.,0.,0.,0.,0.,1.060027,0.,1.244723,0.,1.244723,0.,0.,0.,0.883797,0.,0.,0.,0.,0.,0.,0.,0.,0.,0.,0.,0.,0.,0.,0.,0.859037,1.372667,0.,0.,0.,0.,0.,0.,0.,1.522743,0.,1.421298,0.,0.,0.,0.,1.089331,1.615223,0.,0.,0.832943,0.,0.,0.,0.,0.,1.35967,1.35967,1.35967,0.,0.,0.,0.807533,0.,0.,0.,0.,0.,0.,0.,0.904876,0.,0.,0.,0.,0.,0.,0.,0.,0.,0.,0.769144,0.781212,0.,0.,0.|1.3593,0.,1.815347,0.,0.,1.043604,0.,0.,1.250265,0.,0.,0.,0.,0.,0.,1.251074,0.,0.,0.,0.,0.,0.,0.,1.328869,0.,0.,1.730052,2.212261,0.,0.,0.,0.,1.730352,0.,0.,2.299476,0.,0.,0.,1.716756,1.149243,1.503899,0.,1.592555,0.,0.,0.,0.,0.,0.,0.,0.,0.,0.,0.,0.,0.,0.,0.,0.,0.,2.072929,0.,1.580955,1.580955,0.,0.,2.650184,1.852914,0.,0.,0.,0.,0.,0.,0.,0.,0.,0.,0.,0.,0.,0.,0.,0.,0.,0.,0.,0.,0.,0.,2.100798,1.269064,0.,0.,0.,0.,0.,1.206219,1.686102,0.,1.906476,0.,0.,0.,0.,1.285092,0.,0.,0.,0.,1.582112,1.778834,0.,0.,1.646306,1.778834,0.,0.,0.,0.,0.,0.,0.,0.,0.,0.,0.,0.,0.,2.294463,0.,0.,0.,1.332796,1.332796,1.280264,0.,0.,0.,1.551025,0.,0.885877,1.329764,0.,0.,0.,0.,1.040482,1.840012,0.,0.784706,0.,1.90314,1.714683,1.714683,0.,0.,0.,1.439508,0.,1.39603,1.39603,0.,0.,2.398111,0.,0.,0.,1.354508,1.572989,0.,0.,1.780363,1.884694,0.,1.518047,0.,0.,0.,0.,0.,1.946262,0.,0.,0.,0.,0.,0.,0.,1.253871,0.,0.,0.,0.,1.166989,0.,0.,1.066778,1.770103,0.,1.770103,0.,1.561605,0.,0.,0.,0.,0.,0.,0.,1.561605,0.,0.,0.,0.690924,1.118529,0.,0.841092,2.098304,1.61043,1.134443,0.,2.017563,1.436531,0.,0.,1.393683,0.,0.,0.,0.,0.,0.,0.,0.,0.,1.501726,1.935298,1.317697,0.958417,0.,0.,0.,1.326863,1.667157,1.709636,0.,0.,2.211813,0.,0.,0.,1.131597,0.,1.164069,1.164069,0.,0.,1.325914,0.,1.722392,0.,0.,1.460428,0.,0.,0.,0.,0.,1.329165,0.,0.,1.57927,1.71423,1.71423,1.522985,1.73346,2.131031,1.430534,0.,0.,0.,0.,0.,1.395526,0.,0.,0.,0.,0.,0.,0.,0.,0.,0.,0.,0.,0.,0.,0.,0.,0.,0.,0.,0.,0.,0.,0.,0.,0.,0.,0.,0.,0.,0.,0.,1.810127,0.,0.,0.,0.,1.403163,1.883348,1.883348,2.01629,1.46054,0.,0.,0.,0.,0.,1.350061,0.,0.,1.549911,0.,1.549911,0.,1.256383,1.660414,0.,0.,0.,0.,0.,0.,0.,0.,0.,0.,0.,0.,0.,0.,0.,0.,0.,0.,0.,0.,0.,0.,0.,2.116246,0.,0.861885,0.,1.825785,1.319305,0.,0.,0.,2.046349,0.,1.325965,0.,0.,1.97432,0.,0.,1.442734,0.,0.,1.442734,0.,0.,0.,0.,0.,0.,0.,0.,0.,1.414854,1.414854,0.,0.,1.462154,0.,1.744215,1.341896,0.,0.,0.,0.,0.,0.,0.,1.02484,0.,0.,0.,2.02594,1.711727,0.,0.,1.711727,0.,0.,1.272651,0.,0.,0.,1.799754,1.469336,0.970692,0.,0.,1.280147,0.,0.,0.,1.36132,1.37273,0.,0.,1.609087,0.,1.24569,0.,0.,1.131664,1.935298,1.498438,0.,0.,1.403074,0.,1.718058,0.,2.232546,0.,0.,1.333062,0.,0.,0.,0.,0.,0.,0.,0.,0.,0.,0.,0.,0.,0.,0.,2.299475,1.721642,0.,0.,0.,1.721642,1.87944,0.839492,0.,1.312024,0.,0.,0.,2.110235,0.,2.110235,1.672719,1.562616,1.692526,1.499121,0.,0.,1.489107,1.278358,1.489107,0.,1.489107,0.,0.,0.,1.358926,0.,0.,0.,0.,0.,1.432958,0.,0.,0.,0.,0.971192,0.,0.,0.,0.,1.372945,1.374522,0.,1.034939,0.,0.,0.,0.,0.,2.230053,0.,0.,0.,1.531454,0.,0.,0.,1.949656,0.,1.18261,0.,1.18261,0.,0.,0.,0.,1.25155,0.,0.,0.,0.,0.,1.019309|0.,0.120714,0.,0.,0.,0.120714,0.,0.940686,0.747297,0.747297,0.,0.,0.,0.,0.232396,0.,0.681438,0.,0.,0.,0.,0.,0.,0.,0.,0.,0.,0.,0.,0.,0.,0.,0.,0.,0.,0.,0.,0.,0.,0.,0.,0.,0.,0.,0.,0.,0.,0.,0.,0.,0.,0.,0.,0.,0.,0.,0.,0.,0.,0.,0.,0.,0.,0.,0.,0.332903,0.332903,0.184996,0.,0.,0.,0.397254,0.,0.,0.,0.,0.,0.,0.,0.742171,0.,0.,0.,0.,0.,0.57647,0.,0.973313,0.973313,0.,1.260258,0.,0.,0.,0.,0.,0.,0.,0.,0.,0.581302,0.,0.,0.,0.,0.,0.,0.,0.557332,0.,0.559722,0.,0.,0.,0.,0.,0.,0.,0.,0.,0.,0.100697,0.,0.,0.,0.,0.,0.,0.,0.,0.,0.,0.,0.,0.,0.,0.,0.,0.,0.,0.,0.,0.,0.,0.,0.,0.,0.,0.,0.,0.,0.,0.,0.,0.135644,0.222591,0.23327,0.,0.,0.183702,0.,0.,0.,0.29344,0.,0.,0.,0.,0.,0.,0.,0.,0.,0.,0.,0.182692,0.,0.,0.,0.,0.,0.118376,0.,0.118376,0.,0.,0.,0.286859,0.,0.,0.,0.,0.,0.,0.,0.,0.,0.,0.,0.,0.,0.103065,0.,0.,0.,0.,0.,0.,0.,0.189123,0.186479,0.,0.,0.,0.,1.399161,0.,0.,0.,0.403047,0.,0.411926,0.,0.,0.,0.490122,0.,0.305705,0.490122,0.,0.118425,0.,0.728261,0.118425,0.728261,0.,0.728261,0.,0.728261,0.,0.,0.,0.,0.,0.,0.,0.,0.,0.,0.,0.,0.,0.,0.03995,0.,0.,0.,0.,0.,0.,0.78288,0.,0.,0.,0.,0.63666,0.,0.,0.,0.,0.,0.,0.,0.999697|0.,0.,0.,0.048378,0.,0.,0.,0.,0.,0.,0.29348,0.29348,0.,0.,0.,0.,0.,0.115677,0.379787,0.,0.,0.,0.,0.,0.,0.,0.,0.,0.,0.,0.,0.248493,0.,0.,0.,0.,0.,0.,0.,0.,0.,0.,0.,0.,0.,0.,0.,0.,0.,0.,0.,0.,0.,0.,0.,0.,0.,0.326471,0.,0.,0.152351,0.092791,0.,0.,0.,0.,0.,0.,0.,0.132505,0.,0.258369,0.258369,0.,0.,0.,0.,0.165714,0.,0.,0.,0.,0.,0.,0.,0.,0.,0.530134,0.,0.,0.,0.,0.,0.,0.,0.,0.189312,0.,0.,0.,0.94223,0.94223,0.,0.,0.,0.,0.,0.,0.,0.,0.,0.,0.,0.,0.,0.,0.,0.,0.,0.336654,0.239587,0.,0.,0.,0.,0.,0.,0.,0.,0.,0.057112,0.,0.,0.,0.,0.24828,0.,0.,0.,0.,0.,0.,0.,0.,0.,0.,0.,0.,0.,0.,0.,0.,0.,0.,0.,0.,0.,0.,0.,0.,0.,0.,0.,0.,0.,0.,0.,0.,0.,0.,0.369025,0.,0.,0.122687,0.,0.,0.,0.168572,0.,0.,0.,0.,0.,0.,0.297958,0.,0.,0.,0.,0.,0.,0.,0.,0.,0.,0.,0.,0.,0.,0.,0.,0.498836,0.,0.084498,0.,0.084498,0.,0.,0.,0.176759,0.,0.,0.,0.,0.,0.,0.,0.,0.,0.,0.,0.,0.,0.,0.,0.135637,0.167398,0.,0.,0.,0.,0.,0.,0.,0.380686,0.,0.248727,0.,0.,0.,0.,0.181555,0.471107,0.,0.,0.031792,0.,0.,0.,0.,0.,0.420155,0.420155,0.420155,0.,0.,0.,0.184579,0.,0.,0.,0.,0.,0.,0.,0.046167,0.,0.,0.,0.,0.,0.,0.,0.,0.,0.,0.192286,0.347206,0.,0.,0.|0.339825,0.,1.248051,0.,0.,0.447259,0.,0.,0.058346,0.,0.,0.,0.,0.,0.,0.178725,0.,0.,0.,0.,0.,0.,0.,0.498326,0.,0.,0.182111,0.455466,0.,0.,0.,0.,0.378515,0.,0.,0.69984,0.,0.,0.,0.504928,0.417907,0.30078,0.,0.796277,0.,0.,0.,0.,0.,0.,0.,0.,0.,0.,0.,0.,0.,0.,0.,0.,0.,0.690976,0.,0.40443,0.40443,0.,0.,1.159455,0.589563,0.,0.,0.,0.,0.,0.,0.,0.,0.,0.,0.,0.,0.,0.,0.,0.,0.,0.,0.,0.,0.,0.,0.612733,0.081106,0.,0.,0.,0.,0.,0.142401,0.200046,0.,0.78502,0.,0.,0.,0.,0.167062,0.,0.,0.,0.,0.721935,1.082768,0.,0.,0.286314,1.082768,0.,0.,0.,0.,0.,0.,0.,0.,0.,0.,0.,0.,0.,0.559625,0.,0.,0.,0.88853,0.88853,0.182895,0.,0.,0.,0.256132,0.,0.184558,0.277034,0.,0.,0.,0.,0.123867,0.920006,0.,0.062776,0.,0.489379,0.478516,0.478516,0.,0.,0.,0.523457,0.,0.751708,0.751708,0.,0.,1.128523,0.,0.,0.,0.161251,0.699106,0.,0.,0.776056,0.980041,0.,0.667941,0.,0.,0.,0.,0.,1.297508,0.,0.,0.,0.,0.,0.,0.,0.320758,0.,0.,0.,0.,0.259331,0.,0.,0.115327,1.04597,0.,1.04597,0.,0.278858,0.,0.,0.,0.,0.,0.,0.,0.278858,0.,0.,0.,0.153539,0.248562,0.,0.240312,0.699435,0.402607,0.246618,0.,1.241577,0.437205,0.,0.,0.506794,0.,0.,0.,0.,0.,0.,0.,0.,0.,0.525604,1.231553,0.718744,0.159736,0.,0.,0.,0.294858,0.666863,0.854818,0.,0.,0.533886,0.,0.,0.,0.41149,0.,0.137572,0.137572,0.,0.,0.367834,0.,0.574131,0.,0.,0.379332,0.,0.,0.,0.,0.,0.153155,0.,0.,0.631708,0.523371,0.523371,0.527187,0.902844,0.55249,0.047684,0.,0.,0.,0.,0.,0.507464,0.,0.,0.,0.,0.,0.,0.,0.,0.,0.,0.,0.,0.,0.,0.,0.,0.,0.,0.,0.,0.,0.,0.,0.,0.,0.,0.,0.,0.,0.,0.,0.610516,0.,0.,0.,0.,0.565791,0.941674,0.941674,0.533724,0.706713,0.,0.,0.,0.,0.,0.157986,0.,0.,0.472354,0.,0.472354,0.,0.203345,0.510896,0.,0.,0.,0.,0.,0.,0.,0.,0.,0.,0.,0.,0.,0.,0.,0.,0.,0.,0.,0.,0.,0.,0.,1.128664,0.,0.478825,0.,0.966592,0.439768,0.,0.,0.,0.895278,0.,0.337411,0.,0.,1.096844,0.,0.,0.135609,0.,0.,0.135609,0.,0.,0.,0.,0.,0.,0.,0.,0.,0.100784,0.100784,0.,0.,0.275181,0.,0.678306,0.386303,0.,0.,0.,0.,0.,0.,0.,0.157668,0.,0.,0.,0.525244,0.883472,0.,0.,0.883472,0.,0.,0.430455,0.,0.,0.,0.43994,0.503772,0.171299,0.,0.,0.150605,0.,0.,0.,0.398435,0.274546,0.,0.,0.357575,0.,0.467134,0.,0.,0.377221,1.231553,0.499479,0.,0.,0.56123,0.,0.30066,0.,0.504123,0.,0.,0.451521,0.,0.,0.,0.,0.,0.,0.,0.,0.,0.,0.,0.,0.,0.,0.,0.69984,0.932556,0.,0.,0.,0.932556,0.54817,0.139915,0.,0.4771,0.,0.,0.,0.338282,0.,0.338282,0.912392,0.428459,0.153866,0.272567,0.,0.,0.332333,0.087784,0.332333,0.,0.332333,0.,0.,0.,0.359716,0.,0.,0.,0.,0.,0.655067,0.,0.,0.,0.,0.160528,0.,0.,0.,0.,0.499253,0.19636,0.,0.084485,0.,0.,0.,0.,0.,1.419125,0.,0.,0.,0.187252,0.,0.,0.,1.516399,0.,0.542029,0.,0.542029,0.,0.,0.,0.,0.303406,0.,0.,0.,0.,0.,0.291231
D|1.183314,0.,0.,0.,0.,0.,0.,0.,1.318313,0.,0.,0.,0.,0.,0.,1.14153,1.14153,0.,1.680442,0.,2.160525,0.,1.864646,1.89689,0.,0.,0.,0.,0.,0.,0.,0.,1.29846,0.,0.,1.29846,0.,0.,0.,0.,0.,0.,0.,0.,0.,0.,0.,1.807252,0.,0.,0.,0.,1.906714,0.,0.,0.,1.362196,1.659553,1.361197,1.361197,0.,1.909204,0.,0.,0.,0.,0.,0.,0.,0.,0.,1.492429,1.787927,0.907008,0.,0.,0.,0.,0.,0.,0.,0.,0.,0.960267,0.,0.,0.,0.,1.636438,0.,0.,0.717279,0.,1.581839,0.,1.370297,0.,0.,0.,1.564738,0.,0.,0.,0.,0.,1.076808,0.,0.,1.573683,0.788466,0.,0.,1.38647,0.,0.,0.,0.,0.,1.087222,0.,0.,0.,0.,0.,0.,0.,0.,0.,1.080733,0.,0.,0.,0.,1.47014,0.,0.,0.,0.,0.,0.,0.,1.47014,0.,0.,0.,0.,1.045164,0.,1.045164,0.,0.,1.479525,2.013535,2.013535,2.013535,0.,0.,1.496258,0.952062,0.,0.,0.,0.,0.,0.,0.,1.032962,0.,1.032962,0.,0.,0.,0.,1.68006,1.034649,0.898587,0.984146,0.,0.,0.984146,0.,0.,1.872029,0.,1.261174,1.253387,0.,1.593062,0.,0.,0.,0.,0.,0.,0.,0.,0.858336,0.,0.,0.,0.,0.,0.,0.,0.,1.280998,0.,0.,2.054457,2.054457,0.,0.,0.,0.,1.72171,0.,0.,0.,0.,0.,0.,0.,0.,0.,0.,0.,0.949422,1.89543,1.526978,0.,0.,0.,0.865365,0.,0.,0.,0.,0.,0.,0.,1.805797,1.728529,0.,0.,0.,0.,0.,0.,0.,0.,0.,0.,0.,0.,1.279071,0.,1.279071,0.,0.,0.,0.,0.,0.,0.,0.,0.,0.,0.,0.,0.,0.,0.,1.285397,0.,0.,0.,0.,0.,0.,0.,0.,0.,0.,0.,0.,0.,0.,0.,0.,1.470736,1.576762,0.,1.107206,1.0732,1.0732,0.,1.828484,0.,0.,0.,0.,1.605705,0.,1.855647,1.584849,0.,2.190686,0.,0.,0.,0.,0.,0.,0.,0.,0.,0.,0.,0.,0.,0.,0.,1.858029,1.830727,0.,1.121947,0.,0.,0.,0.,0.918831,0.,1.111151,0.,0.,0.,1.099162,0.,0.,0.,0.,0.,0.,0.999898,0.,0.,0.999898,0.,0.,1.127644,1.680059,0.,0.,1.410525,0.,0.991546,0.,1.77684,0.,0.,1.05962,0.,1.05962,0.,0.,0.,0.,1.896891,1.831657,0.,0.,0.,1.717873,0.,0.,1.092391,1.717873,0.,0.,0.,0.,1.084112,0.,0.,0.,0.,1.323078,0.,0.,0.,0.,0.,0.,0.,0.835057,0.,0.,0.947096,0.878264,0.,0.,0.,1.15567,0.961073,0.,0.,0.,0.,0.,0.,0.,0.,0.,1.051257,0.,0.,0.,0.,0.,1.513397,1.38327,1.38327,0.870351,0.,0.|1.41166,0.,0.,0.,0.906909,0.,0.,0.,0.,0.,0.,0.,0.,1.053658,0.,0.,1.039754,0.,0.,0.,0.,0.,0.,0.,0.,0.,0.,0.,0.,0.,0.,0.,0.,0.,0.,0.,0.,0.,0.,0.,0.,0.,1.145389,0.,0.,0.,1.25995,0.863751,1.043107,0.,0.,1.032113,0.,0.,0.,0.,0.,0.,0.,0.,0.,0.802893,0.,0.,0.,0.,0.,0.,0.,1.405294,0.,0.,1.022109,0.,0.,0.,0.,0.,1.150277,0.,0.,0.,0.,1.425439,0.,1.376796,0.,0.,0.,0.,0.,1.112351,0.,0.,0.,0.,0.,0.,0.,1.084322,0.,0.,0.,0.,0.,0.,0.,0.,0.,0.771033,0.,0.,0.,0.,0.,0.,0.,0.,1.040149,0.,0.,0.,1.040149,0.,0.,0.,0.841807,0.,0.,0.,0.,1.402474,1.402474,1.402474,0.813065,0.,0.,0.,1.469551,0.,0.951402,0.,0.,0.,0.,0.,0.,1.037872,1.582797,1.119553,0.,0.,0.,0.,0.,0.,0.,0.,1.477926,0.,0.,0.,0.,0.,0.,0.,1.351156,0.,0.,0.,0.,1.525861,1.12552,0.,0.,0.,0.,0.,0.,0.,0.,0.857688,0.,0.,0.,0.,0.,0.,0.,0.,0.,0.,0.,0.,0.956146,0.,0.,0.,0.,0.,1.250205,1.430365,0.,1.48645,0.,0.,0.,1.075815,1.199233,0.,0.,0.,0.,0.,0.,0.,0.,0.,0.,0.,0.,0.,0.,0.,1.207058,1.151644,0.,0.,0.,0.,0.,0.,1.30415,0.,0.,0.,0.,0.,0.,0.,0.,0.,1.020453,1.39814,0.,1.521673,0.,0.,0.,0.,0.,0.,0.,0.,0.,0.,0.,0.,0.,0.,0.,0.,1.091027,0.,1.117462,0.,0.,0.,0.971214,0.,1.228187,0.,1.072069,0.,0.,1.180088,0.,0.,0.,0.,0.,0.,0.,0.,0.,0.,0.,1.733321,1.240018,0.,0.,0.,0.,0.,0.,1.237388,0.,0.,0.,0.,0.,0.,0.,0.,1.264457,1.019897,0.,0.,1.397543,0.,0.758373,0.758373,0.,1.519649,0.,0.,0.,0.,1.582072,0.,0.,0.,0.,1.35135,0.,0.918233,1.477445,0.,0.,0.,1.180645,0.,0.,1.576056,1.22198,0.,0.,0.,0.,0.,0.,0.,0.,0.,1.1117,1.196906,0.,1.196906,0.,1.04426,0.,0.,0.,0.,0.,0.,1.11692,0.|2.105501,0.,0.,0.,0.,0.97584,2.508163,0.,2.508163,0.,2.582235,1.142995,1.608608,0.,1.605028,0.,0.,1.890323,0.,1.163969,1.386875,1.662878,0.,0.,1.876874,0.,1.654135,1.654135,0.,1.630821,0.,0.,0.898941,1.643649,0.,0.,0.,1.246501,0.,0.,0.,0.,1.822459,2.029183,1.095949,1.548148,0.,0.,0.,0.,0.,0.,1.054166,0.886424,1.07224,0.,0.,0.,0.,0.,2.068054,0.,0.,0.,0.,1.761432,1.383038,1.528038,0.,0.,0.,0.,0.,0.,1.582334,1.299564,0.,1.582334,1.299564,0.,1.173523,1.348766,1.164725,0.,1.173523,0.,0.,0.,0.,0.,0.,0.,0.81145,1.287293,0.,0.,1.053244,0.,0.,0.,0.,0.,1.693776,1.19354,1.083735,0.,0.,0.,0.,0.,0.,0.,0.,0.,0.,0.,0.,0.,0.,1.790618,0.,1.790618,0.,2.332296,0.,0.,1.173332,0.,0.,0.,1.437958,1.802406,0.,1.686514,1.894935,0.,0.,0.,0.,0.,0.,0.,0.,0.,0.,0.,0.,2.231043,0.89291,0.,0.,1.935255,1.935255,0.,0.,0.,0.,1.50471,0.,1.111084,1.898449,0.,0.,0.,0.,0.,0.,0.,1.351009,1.374952,1.27211,0.,0.,0.,0.,0.,0.,1.730288,2.270199,0.,0.,2.270199,0.,0.,0.,0.,1.48676,0.,1.361841,1.361841,1.477074,1.709151,0.,1.547757,1.18996,1.742078,0.,1.547757,1.18996,1.742078,0.,2.87531,0.,0.,0.,0.,0.,1.574549,1.126148,0.,0.,0.,2.40327,1.503618,0.,0.,0.,0.,0.,0.,0.,1.932196,0.,1.780225,1.734655,0.,1.821373,0.,0.,0.,0.,0.,0.,0.,0.,0.,0.,0.,0.,1.656286,0.,0.,1.930607,1.027634,1.930607,0.,1.359537,0.,0.,1.886006,1.480622,1.280559,0.,1.373282,1.556705,0.,0.,0.,0.,0.,0.,1.050022,0.,0.,0.,0.,1.161024,0.,0.,1.161024,0.,0.,1.161024,0.,0.,0.,0.,0.,1.161024,0.,0.,0.,0.,0.,1.916663,0.,1.916663,0.,1.620947,0.,0.,0.,0.,0.,1.309109,0.,0.,0.,1.665203,0.,0.,2.121365,0.,1.729593,1.30579,1.798815,0.,2.878906,1.78807,0.,0.,1.723341,0.,1.723341,0.,0.,0.,0.,0.,0.,0.,0.,0.,0.,0.97271,0.,1.729926,1.944168,2.744319,1.944444,0.,0.,0.,0.,0.,0.,0.,0.,0.820305,2.449521,1.406601,0.,1.705439,1.698936,0.,0.,1.698936,0.,0.,0.,0.,0.,0.,0.,2.397996,1.871103,1.872859,0.,0.,0.,0.,0.,0.,2.732975,0.,0.,0.,1.666795,0.,1.666795,0.,0.,0.,0.,1.270238,1.610255,0.,1.270238,0.,0.,0.,0.,0.,0.989552,1.329469,1.500995,0.,1.329469,0.,0.,1.319582,0.,0.,1.266457,0.,0.,0.,0.,0.,1.761991,1.715573,1.761991,1.715573,0.,0.,2.013996,1.764163,1.568742,0.,0.,0.,1.658234,1.158335,0.,1.697256,1.207728,1.815312,0.,2.091842,1.468874,1.753149,1.459854,2.093644,1.34761,0.941779,0.,0.,0.,2.840397,1.358212,1.48866,0.,0.,0.,0.,0.,0.,0.,0.,0.,0.,0.,2.007143,2.007143,1.654583,0.,1.394276,2.298734,0.,1.516953,0.,0.,0.,1.248606,0.,1.460861,0.,0.,0.,0.,0.,0.,1.322749,1.322749,1.388826,1.335671,0.,0.,1.388826,0.,0.,0.,1.388826,1.335671,0.,0.,0.,0.,0.,0.,1.021391,0.,0.,0.,0.,0.,0.,2.159413,2.273938,0.989622,2.226198,0.,1.135415,0.,1.589344,1.78865,1.016498,0.,0.,0.,0.,0.,0.,0.,0.,0.,0.,0.,1.536059,0.,0.,0.,0.,0.,0.,0.,0.,1.381253,1.265439,0.,0.,0.,1.471495,2.006324,0.,0.,0.,0.,0.,1.467221,1.676637,0.,0.,1.712278,0.,0.,0.,0.,0.,0.,0.,1.842221,1.357488,1.621723,1.011971,0.,0.,1.011971,0.,0.,1.011971,0.,0.,0.,1.22404,0.,0.,0.,1.081736,1.081736,1.191062,0.,2.235093,0.,1.281619,0.,0.,1.281619,0.,0.,0.,0.,0.,0.,0.,0.,0.,0.,0.,0.,0.,0.,0.,0.863375,1.453904,0.,0.,1.584903,0.,0.939314,1.846552,0.,1.498096,1.524048,1.524048,0.,0.,0.,0.,0.,2.163999,0.,0.,1.945433,0.,1.971251,1.971251,0.,2.15364,2.014066,0.,0.,0.,0.,0.,0.,0.,0.,0.,0.,0.,0.,1.800166,0.,0.,0.,0.,2.799784,1.766484,1.868237,0.,1.729926,1.516035,1.491538,1.400193,1.536998,1.498083,1.026818,0.,0.,0.,1.53908,0.,1.944067,1.234321,0.,2.204202,0.,1.430495,0.,0.,0.,1.32992,0.,0.,1.445787,1.397381,1.445787,1.397381,0.,0.,2.292171,0.,1.82246,1.28131,0.,0.,2.784962,0.,1.165648,1.418678,2.162086,1.520987,1.165648,1.418678,2.162086,0.,1.418678,1.520987,0.,0.,1.808671,2.016283,0.,0.,1.808671,2.016283,0.,0.,2.016283,0.,2.769468,1.310742,1.491024,1.740564,0.,0.,0.,2.411508,0.,0.,0.,0.,0.,0.,1.17349,2.031434,0.,1.17349,2.031434,0.,1.115957,2.293308,1.752355,1.241127,1.621926,1.151911,1.332743,0.,1.152881,0.910117,2.412391,0.,0.,1.465314,2.816769,2.041149,0.,2.041149,0.,1.418494,0.,0.,0.,0.,2.163567,1.058923,0.,1.292413,2.257944,0.,2.414651,0.,2.414651,0.,2.414651,0.,0.,0.,0.,0.,1.876025,1.343925,0.,0.,1.343925,0.,0.,1.256573,1.476762,1.256573,1.476762,0.,0.,1.034444,0.,0.,0.|0.295829,0.,0.,0.,0.,0.,0.,0.,0.135709,0.,0.,0.,0.,0.,0.,0.285383,0.285383,0.,0.197699,0.,0.381269,0.,0.233081,0.329894,0.,0.,0.,0.,0.,0.,0.,0.,0.120787,0.,0.,0.120787,0.,0.,0.,0.,0.,0.,0.,0.,0.,0.,0.,0.328591,0.,0.,0.,0.,0.243715,0.,0.,0.,0.179734,0.390483,0.866216,0.866216,0.,0.477301,0.,0.,0.,0.,0.,0.,0.,0.,0.,0.923885,0.145953,0.329821,0.,0.,0.,0.,0.,0.,0.,0.,0.,0.091454,0.,0.,0.,0.,0.311703,0.,0.,0.260829,0.,0.79092,0.,0.097878,0.,0.,0.,0.28085,0.,0.,0.,0.,0.,0.258434,0.,0.,0.745429,0.079733,0.,0.,0.577696,0.,0.,0.,0.,0.,0.201337,0.,0.,0.,0.,0.,0.,0.,0.,0.,0.189128,0.,0.,0.,0.,0.21002,0.,0.,0.,0.,0.,0.,0.,0.21002,0.,0.,0.,0.,0.459872,0.,0.459872,0.,0.,0.352268,1.630004,1.630004,1.630004,0.,0.,0.260219,0.346204,0.,0.,0.,0.,0.,0.,0.,0.387361,0.,0.387361,0.,0.,0.,0.,0.610931,0.376236,0.149764,0.378518,0.,0.,0.378518,0.,0.,0.788223,0.,0.420391,0.172881,0.,0.170685,0.,0.,0.,0.,0.,0.,0.,0.,0.312122,0.,0.,0.,0.,0.,0.,0.,0.,0.465817,0.,0.,0.626783,0.626783,0.,0.,0.,0.,0.326219,0.,0.,0.,0.,0.,0.,0.,0.,0.,0.,0.,0.089008,0.491408,0.226219,0.,0.,0.,0.314678,0.,0.,0.,0.,0.,0.,0.,0.424893,0.254195,0.,0.,0.,0.,0.,0.,0.,0.,0.,0.,0.,0.,0.111547,0.,0.111547,0.,0.,0.,0.,0.,0.,0.,0.,0.,0.,0.,0.,0.,0.,0.,0.160675,0.,0.,0.,0.,0.,0.,0.,0.,0.,0.,0.,0.,0.,0.,0.,0.,0.367684,0.23933,0.,0.387522,0.044833,0.044833,0.,0.20897,0.,0.,0.,0.,0.207479,0.,0.412366,0.264142,0.,0.125182,0.,0.,0.,0.,0.,0.,0.,0.,0.,0.,0.,0.,0.,0.,0.,0.481711,0.271219,0.,0.230989,0.,0.,0.,0.,0.210019,0.,0.261447,0.,0.,0.,0.226298,0.,0.,0.,0.,0.,0.,0.255788,0.,0.,0.255788,0.,0.,0.281911,0.610931,0.,0.,0.783625,0.,0.099155,0.,0.22927,0.,0.,0.040755,0.,0.040755,0.,0.,0.,0.,0.329894,0.189482,0.,0.,0.,0.588985,0.,0.,0.218478,0.588985,0.,0.,0.,0.,0.394223,0.,0.,0.,0.,0.233484,0.,0.,0.,0.,0.,0.,0.,0.064235,0.,0.,0.180027,0.270235,0.,0.,0.,0.420244,0.019614,0.,0.,0.,0.,0.,0.,0.,0.,0.,0.17521,0.,0.,0.,0.,0.,0.412745,0.190796,0.190796,0.057072,0.,0.|0.352915,0.,0.,0.,0.107965,0.,0.,0.,0.,0.,0.,0.,0.,0.13429,0.,0.,0.129969,0.,0.,0.,0.,0.,0.,0.,0.,0.,0.,0.,0.,0.,0.,0.,0.,0.,0.,0.,0.,0.,0.,0.,0.,0.,0.159321,0.,0.,0.,0.122495,0.203235,0.331898,0.,0.,0.196101,0.,0.,0.,0.,0.,0.,0.,0.,0.,0.070429,0.,0.,0.,0.,0.,0.,0.,0.167297,0.,0.,0.262828,0.,0.,0.,0.,0.,0.418283,0.,0.,0.,0.,0.712719,0.,0.098343,0.,0.,0.,0.,0.,0.456349,0.,0.,0.,0.,0.,0.,0.,0.060917,0.,0.,0.,0.,0.,0.,0.,0.,0.,0.257011,0.,0.,0.,0.,0.,0.,0.,0.,0.13621,0.,0.,0.,0.13621,0.,0.,0.,0.221528,0.,0.,0.,0.,1.001767,1.001767,1.001767,0.141403,0.,0.,0.,0.534382,0.,0.135915,0.,0.,0.,0.,0.,0.,0.345957,0.575563,0.279888,0.,0.,0.,0.,0.,0.,0.,0.,0.59117,0.,0.,0.,0.,0.,0.,0.,0.49133,0.,0.,0.,0.,0.554859,0.076306,0.,0.,0.,0.,0.,0.,0.,0.,0.045141,0.,0.,0.,0.,0.,0.,0.,0.,0.,0.,0.,0.,0.614665,0.,0.,0.,0.,0.,0.416735,0.370835,0.,0.540527,0.,0.,0.,0.322745,0.246901,0.,0.,0.,0.,0.,0.,0.,0.,0.,0.,0.,0.,0.,0.,0.,0.355017,0.143955,0.,0.,0.,0.,0.,0.,0.343504,0.,0.,0.,0.,0.,0.,0.,0.,0.,0.226767,0.233023,0.,0.086953,0.,0.,0.,0.,0.,0.,0.,0.,0.,0.,0.,0.,0.,0.,0.,0.,0.282859,0.,0.361532,0.,0.,0.,0.228521,0.,0.210546,0.,0.283783,0.,0.,0.347085,0.,0.,0.,0.,0.,0.,0.,0.,0.,0.,0.,0.43333,0.236194,0.,0.,0.,0.,0.,0.,0.154674,0.,0.,0.,0.,0.,0.,0.,0.,0.301061,0.105507,0.,0.,0.508197,0.,0.238346,0.238346,0.,0.046402,0.,0.,0.,0.,0.575299,0.,0.,0.,0.,0.278219,0.,0.070633,0.168851,0.,0.,0.,0.454094,0.,0.,0.573111,0.062346,0.,0.,0.,0.,0.,0.,0.,0.,0.,0.317628,0.349097,0.,0.349097,0.,0.189865,0.,0.,0.,0.,0.,0.,0.073241,0.|0.921157,0.,0.,0.,0.,0.56924,0.836054,0.,0.836054,0.,1.063273,0.40341,0.756992,0.,0.401257,0.,0.,0.063011,0.,0.11982,0.142767,0.593885,0.,0.,1.474687,0.,0.537594,0.537594,0.,0.191861,0.,0.,0.052879,0.660683,0.,0.,0.,0.155813,0.,0.,0.,0.,0.316949,0.58956,0.111076,0.355656,0.,0.,0.,0.,0.,0.,0.558088,0.20857,0.482508,0.,0.,0.,0.,0.,0.851552,0.,0.,0.,0.,1.311705,0.441395,0.747763,0.,0.,0.,0.,0.,0.,0.165593,0.166223,0.,0.165593,0.166223,0.,0.069031,0.148761,0.111334,0.,0.069031,0.,0.,0.,0.,0.,0.,0.,0.094355,0.149685,0.,0.,0.273063,0.,0.,0.,0.,0.,0.307959,0.040557,0.026304,0.,0.,0.,0.,0.,0.,0.,0.,0.,0.,0.,0.,0.,0.,0.383704,0.,0.383704,0.,0.583074,0.,0.,0.276078,0.,0.,0.,0.35093,0.829107,0.,0.194598,0.400852,0.,0.,0.,0.,0.,0.,0.,0.,0.,0.,0.,0.,0.435326,0.152448,0.,0.,0.509278,0.509278,0.,0.,0.,0.,0.122834,0.,0.404031,0.690345,0.,0.,0.,0.,0.,0.,0.,0.394044,0.572897,0.693878,0.,0.,0.,0.,0.,0.,0.865144,1.081047,0.,0.,1.081047,0.,0.,0.,0.,0.246377,0.,0.389097,0.389097,0.281347,0.569717,0.,0.593793,0.119744,0.635475,0.,0.593793,0.119744,0.635475,0.,1.829743,0.,0.,0.,0.,0.,0.787275,0.563074,0.,0.,0.,0.286104,0.85921,0.,0.,0.,0.,0.,0.,0.,1.089956,0.,0.346155,0.240924,0.,0.509985,0.,0.,0.,0.,0.,0.,0.,0.,0.,0.,0.,0.,0.690119,0.,0.,0.858048,0.190303,0.858048,0.,0.379406,0.,0.,1.466894,0.493541,0.232829,0.,0.087656,0.115925,0.,0.,0.,0.,0.,0.,0.262505,0.,0.,0.,0.,0.331721,0.,0.,0.331721,0.,0.,0.331721,0.,0.,0.,0.,0.,0.331721,0.,0.,0.,0.,0.,0.755049,0.,0.755049,0.,1.194382,0.,0.,0.,0.,0.,0.311693,0.,0.,0.,0.396477,0.,0.,0.830099,0.,0.406963,0.227094,0.462552,0.,1.832031,0.731483,0.,0.,0.369287,0.,0.369287,0.,0.,0.,0.,0.,0.,0.,0.,0.,0.,0.079949,0.,0.629064,1.134098,1.746385,0.972222,0.,0.,0.,0.,0.,0.,0.,0.,0.36458,1.633014,0.194014,0.,0.324846,0.384283,0.,0.,0.384283,0.,0.,0.,0.,0.,0.,0.,1.525997,0.385227,0.363555,0.,0.,0.,0.,0.,0.,1.739166,0.,0.,0.,0.932275,0.,0.932275,0.,0.,0.,0.,0.465754,1.019828,0.,0.465754,0.,0.,0.,0.,0.,0.282729,0.307877,0.521398,0.,0.307877,0.,0.,0.222787,0.,0.,0.331691,0.,0.,0.,0.,0.,0.449562,0.254159,0.449562,0.254159,0.,0.,1.726282,0.823276,1.150411,0.,0.,0.,0.440239,0.076881,0.,0.391675,0.139353,1.058932,0.,0.697281,0.816041,0.45452,0.216275,0.93853,0.232347,0.162376,0.,0.,0.,1.807525,0.058043,0.076342,0.,0.,0.,0.,0.,0.,0.,0.,0.,0.,0.,1.003571,1.003571,0.291985,0.,0.719627,0.444916,0.,0.613236,0.,0.,0.,0.142698,0.,0.489768,0.,0.,0.,0.,0.,0.,0.481,0.481,0.234163,0.178607,0.,0.,0.234163,0.,0.,0.,0.234163,0.178607,0.,0.,0.,0.,0.,0.,0.340464,0.,0.,0.,0.,0.,0.,1.199674,1.191111,0.465705,1.702387,0.,0.283854,0.,0.794672,0.894325,0.037098,0.,0.,0.,0.,0.,0.,0.,0.,0.,0.,0.,0.304867,0.,0.,0.,0.,0.,0.,0.,0.,0.160611,0.088286,0.,0.,0.,0.367874,0.564279,0.,0.,0.,0.,0.,0.652098,0.113819,0.,0.,0.195689,0.,0.,0.,0.,0.,0.,0.,0.749378,0.230083,0.907065,0.133081,0.,0.,0.133081,0.,0.,0.133081,0.,0.,0.,0.354146,0.,0.,0.,0.475964,0.475964,0.264681,0.,0.745031,0.,0.109853,0.,0.,0.109853,0.,0.,0.,0.,0.,0.,0.,0.,0.,0.,0.,0.,0.,0.,0.,0.172675,0.32309,0.,0.,0.722529,0.,0.216765,0.56817,0.,0.220308,1.165448,1.165448,0.,0.,0.,0.,0.,0.803771,0.,0.,0.743842,0.,1.275516,1.275516,0.,0.731425,0.30401,0.,0.,0.,0.,0.,0.,0.,0.,0.,0.,0.,0.,0.553897,0.,0.,0.,0.,1.574879,0.993647,1.156528,0.,0.629064,0.627325,0.360026,0.482825,0.953998,0.832268,0.228182,0.,0.,0.,0.555078,0.,1.093538,0.46287,0.,0.771471,0.,0.18458,0.,0.,0.,0.471907,0.,0.,0.072289,0.161236,0.072289,0.161236,0.,0.,1.418963,0.,0.31695,0.132549,0.,0.,1.772249,0.,0.366346,1.134942,0.864834,0.695308,0.366346,1.134942,0.864834,0.,1.134942,0.695308,0.,0.,0.234713,0.369395,0.,0.,0.234713,0.369395,0.,0.,0.369395,0.,1.762389,0.834108,0.168341,0.842208,0.,0.,0.,0.709267,0.,0.,0.,0.,0.,0.,0.195582,0.416704,0.,0.195582,0.416704,0.,0.414498,0.982846,0.832369,0.217197,0.770415,0.274265,0.228695,0.,0.152447,0.350045,1.670117,0.,0.,0.192805,1.792489,0.354077,0.,0.354077,0.,0.118208,0.,0.,0.,0.,0.047239,0.101731,0.,0.646206,1.290254,0.,2.012209,0.,2.012209,0.,2.012209,0.,0.,0.,0.,0.,0.568492,0.047433,0.,0.,0.047433,0.,0.,0.151655,0.229153,0.151655,0.229153,0.,0.,0.050874,0.,0.,0.
C|2.462975,0.,0.,0.,0.,1.332902,1.332902,0.,0.,1.34328,0.,0.,0.,0.,0.,0.,0.,0.,0.,0.898576,0.,0.,0.,1.798982,1.096766,0.,0.,2.066044,0.,2.044854,0.,0.,0.,1.732916,0.,0.,0.,0.,0.,1.679702,0.,0.,0.,0.,0.,0.,0.,0.,0.,0.,0.,0.,0.,0.,0.,0.,1.826305,0.,1.370206,1.370206,0.,0.,0.,0.,0.,0.,0.,0.,0.,1.839844,0.,0.,1.368731,0.,0.,0.,0.,0.,0.,1.431568,1.431568,0.,0.,2.286671,0.,0.,0.,0.,1.261599,0.,0.,0.,0.,0.,0.,0.,0.,0.,1.772171,0.,0.,0.837022,0.,0.837022,0.,2.316398,2.316398|0.,0.,0.,0.,0.,0.,0.,0.,0.,0.,0.966013,0.966013|0.,1.852415,0.828288,0.,0.,0.,0.,0.,0.,0.,0.,0.,0.,0.,0.,0.,0.974622,0.,0.,0.,0.,0.,0.,0.,0.,0.,0.,0.,0.,0.,0.,0.,0.,0.,0.,0.,1.242986,0.,0.,0.,0.,0.,0.,0.,0.,0.,1.573063,0.,0.,0.,0.,0.,0.,0.,1.616229,0.,0.,0.,0.,0.,0.,0.,0.,1.629181,0.,0.,0.,0.,0.,0.,0.,0.,0.,0.,0.,0.,0.,0.,0.,0.,0.,0.,1.164262,1.612862,0.,1.612862,0.,0.,0.,0.,0.,0.,0.,0.,0.,0.,0.,0.,0.,0.,0.,0.,0.,0.,0.,0.,0.,0.,0.,1.778043,0.,0.,1.432016,0.,0.,0.,0.,0.,0.,0.,0.,0.,0.,0.879307,0.,0.,0.,1.486282,0.,0.,0.,1.091661,0.,0.,0.,0.,0.,0.,0.,0.,0.,0.,1.129757,0.,0.,0.,0.,0.875585,0.875585|0.253542,0.,0.,0.,0.,0.092993,0.092993,0.,0.,0.059262,0.,0.,0.,0.,0.,0.,0.,0.,0.,0.571821,0.,0.,0.,0.817719,0.350965,0.,0.,0.774766,0.,0.817942,0.,0.,0.,0.346583,0.,0.,0.,0.,0.,0.349938,0.,0.,0.,0.,0.,0.,0.,0.,0.,0.,0.,0.,0.,0.,0.,0.,1.318998,0.,0.26238,0.26238,0.,0.,0.,0.,0.,0.,0.,0.,0.,0.367969,0.,0.,0.342183,0.,0.,0.,0.,0.,0.,0.532676,0.532676,0.,0.,1.270373,0.,0.,0.,0.,0.048153,0.,0.,0.,0.,0.,0.,0.,0.,0.,0.984539,0.,0.,0.310008,0.,0.310008,0.,0.399379,0.399379|0.,0.,0.,0.,0.,0.,0.,0.,0.,0.,0.393561,0.393561|0.,1.058523,0.048723,0.,0.,0.,0.,0.,0.,0.,0.,0.,0.,0.,0.,0.,0.028665,0.,0.,0.,0.,0.,0.,0.,0.,0.,0.,0.,0.,0.,0.,0.,0.,0.,0.,0.,0.451995,0.,0.,0.,0.,0.,0.,0.,0.,0.,0.589899,0.,0.,0.,0.,0.,0.,0.,0.517193,0.,0.,0.,0.,0.,0.,0.,0.,0.54306,0.,0.,0.,0.,0.,0.,0.,0.,0.,0.,0.,0.,0.,0.,0.,0.,0.,0.,0.776175,1.382453,0.,1.382453,0.,0.,0.,0.,0.,0.,0.,0.,0.,0.,0.,0.,0.,0.,0.,0.,0.,0.,0.,0.,0.,0.,0.,0.355609,0.,0.,0.626507,0.,0.,0.,0.,0.,0.,0.,0.,0.,0.,0.195402,0.,0.,0.,0.495427,0.,0.,0.,0.058333,0.,0.,0.,0.,0.,0.,0.,0.,0.,0.,0.273881,0.,0.,0.,0.,0.060385,0.060385
Q|0.,0.,0.,0.,0.,0.,0.,0.,0.,0.,0.,0.,0.,0.,0.,0.,0.,0.,0.,1.49076,0.,2.012426,1.919776,0.,1.919776,0.,0.,0.,0.,0.,1.825584,0.,1.346763,0.,0.,0.,0.,0.,0.,0.,0.739256,0.,0.,0.,0.,0.,0.,0.,0.,0.,0.,0.,0.,0.,1.2171,0.,0.,0.,0.,0.,0.,0.,0.,0.,1.511722,0.,0.,0.,0.,0.,0.,1.536479,0.,0.,0.,0.,1.450381,0.,0.,0.,0.,0.,0.,1.727257,0.,0.,0.,0.,0.744733,0.,0.,1.690906,0.,0.,0.,1.729254,0.,0.,0.,0.,0.,1.729254,0.,0.,1.729254,0.,0.,0.,0.,0.,0.,2.522887,0.,0.,0.,0.,0.,0.,0.,0.,0.,0.903611,0.,1.174598,0.,0.,0.,0.,0.,0.,0.,0.,0.,0.,0.,0.,0.,0.942635,0.,0.,0.,0.858957,0.858957,0.,0.,0.,0.,0.,0.,0.,0.,0.,0.,0.,0.,0.,0.,0.,0.|0.,0.,0.,0.,0.,0.,0.,0.,0.,0.,0.,0.,0.,0.,0.,0.,0.,0.,0.,0.,0.91067,0.970471,0.,0.,0.970471,0.,0.,0.,0.,0.,0.970471,0.,0.,1.60362,0.,0.,0.,0.,0.,0.,0.,0.,0.,0.,0.,0.,0.,0.,0.,0.,0.,0.,0.,0.,0.,0.,0.,0.,0.,0.,0.,0.,0.,0.,0.,0.,0.,0.,0.,1.1645,0.,0.,0.,0.,0.694932,0.,0.,0.,0.,0.,0.,1.51719,0.,0.,0.,0.,0.,0.,0.,0.,0.,0.,0.,0.,0.,0.,1.002601,0.,0.,1.002601,0.,0.,1.002601,0.,0.,1.002601,0.,0.,0.,0.,0.,1.084076,0.,0.,0.,1.357207,0.,0.,0.,0.,0.,0.,0.,0.,0.,0.,0.,0.,0.,0.,0.,0.,1.103124,0.,0.,0.,0.,0.,0.,0.,0.,0.,0.,1.12368,0.,0.,0.,0.,0.,0.,0.,0.,0.,0.,0.,0.,0.,0.,0.,0.,0.,0.|0.,0.82734,1.993595,1.303666,0.,0.,1.030929,0.,0.,0.,0.,0.,0.,1.444212,0.,0.,0.,0.,0.,0.,1.767328,0.,0.,1.767328,0.,0.,0.,0.,0.,0.,0.,0.,0.,0.,0.,0.,0.,0.,0.,0.,0.,0.,0.,0.,0.,0.,0.,0.,1.460528,0.,0.,0.,1.460528,0.,0.,0.,1.460528,0.,0.,0.,0.900172,0.,0.,0.,0.,0.,0.,0.,1.905123,0.,0.,0.,1.905123,0.,0.,0.,0.,1.271586,0.,0.,0.,0.,0.,0.,0.,0.,0.,0.,0.,0.,0.901846,0.,0.,0.,0.,0.,0.,1.29909,0.,0.,0.,0.,0.,0.,0.,0.,0.,2.079082,0.,0.,0.,0.,0.,1.079653,1.079653,0.,0.,0.,1.172389,0.,0.,0.,1.241043,0.,1.738631,0.851826,0.,0.,0.,0.,1.734637,1.779024,0.,0.,0.,0.,0.,0.,1.342068,2.03098,0.,0.,0.,0.,0.,0.,0.,0.,0.,0.,0.,0.,1.551559,0.,0.,0.,0.,0.,0.,0.,1.182319,0.,1.182319,0.,0.,0.,0.,0.,0.,0.,0.,0.,0.,0.,0.,0.,1.481229,0.,0.,1.481229,0.,0.,1.481229,0.,0.,1.481229,0.,0.,1.460873,0.,0.,1.460873,0.,0.,1.704324,0.,0.,0.,0.,0.,1.867519,0.,0.,0.,0.,0.,0.,0.,1.776789,0.,0.,0.,0.,0.,0.,0.,0.,0.,0.,0.,0.,0.,0.,0.,0.,0.,0.,0.,0.,0.,0.,0.,1.31118,0.,0.,1.591057,0.,1.458396,1.458396,0.,0.,0.,0.,0.,0.,0.,0.,0.,0.,1.889833,0.,0.,1.135591,0.,0.,0.,0.,0.,0.,0.,0.,0.,0.,0.,0.,0.,0.,0.,0.,1.10047,0.,0.,0.,0.,0.,0.,0.,0.,1.150718,0.,0.,0.,0.,0.,0.,0.,0.,1.255661,1.255661,0.,0.|0.,0.,0.,0.,0.,0.,0.,0.,0.,0.,0.,0.,0.,0.,0.,0.,0.,0.,0.,0.948665,0.,0.640317,0.065235,0.,0.065235,0.,0.,0.,0.,0.,0.638068,0.,0.222401,0.,0.,0.,0.,0.,0.,0.,0.221777,0.,0.,0.,0.,0.,0.,0.,0.,0.,0.,0.,0.,0.,0.282541,0.,0.,0.,0.,0.,0.,0.,0.,0.,0.839845,0.,0.,0.,0.,0.,0.,0.585325,0.,0.,0.,0.,0.580152,0.,0.,0.,0.,0.,0.,0.234204,0.,0.,0.,0.,0.212781,0.,0.,0.438383,0.,0.,0.,0.13302,0.,0.,0.,0.,0.,0.13302,0.,0.,0.13302,0.,0.,0.,0.,0.,0.,0.120137,0.,0.,0.,0.,0.,0.,0.,0.,0.,0.253011,0.,0.264284,0.,0.,0.,0.,0.,0.,0.,0.,0.,0.,0.,0.,0.,0.428471,0.,0.,0.,0.070988,0.070988,0.,0.,0.,0.,0.,0.,0.,0.,0.,0.,0.,0.,0.,0.,0.,0.|0.,0.,0.,0.,0.,0.,0.,0.,0.,0.,0.,0.,0.,0.,0.,0.,0.,0.,0.,0.,0.248365,0.070665,0.,0.,0.070665,0.,0.,0.,0.,0.,0.070665,0.,0.,0.404797,0.,0.,0.,0.,0.,0.,0.,0.,0.,0.,0.,0.,0.,0.,0.,0.,0.,0.,0.,0.,0.,0.,0.,0.,0.,0.,0.,0.,0.,0.,0.,0.,0.,0.,0.,0.517555,0.,0.,0.,0.,0.1303,0.,0.,0.,0.,0.,0.,0.606876,0.,0.,0.,0.,0.,0.,0.,0.,0.,0.,0.,0.,0.,0.,0.094262,0.,0.,0.094262,0.,0.,0.094262,0.,0.,0.094262,0.,0.,0.,0.,0.,0.044903,0.,0.,0.,0.271441,0.,0.,0.,0.,0.,0.,0.,0.,0.,0.,0.,0.,0.,0.,0.,0.,0.413671,0.,0.,0.,0.,0.,0.,0.,0.,0.,0.,0.357535,0.,0.,0.,0.,0.,0.,0.,0.,0.,0.,0.,0.,0.,0.,0.,0.,0.,0.|0.,0.14183,1.082237,0.14899,0.,0.,0.220913,0.,0.,0.,0.,0.,0.,0.351295,0.,0.,0.,0.,0.,0.,0.564041,0.,0.,0.564041,0.,0.,0.,0.,0.,0.,0.,0.,0.,0.,0.,0.,0.,0.,0.,0.,0.,0.,0.,0.,0.,0.,0.,0.,0.120529,0.,0.,0.,0.120529,0.,0.,0.,0.120529,0.,0.,0.,0.150029,0.,0.,0.,0.,0.,0.,0.,0.361621,0.,0.,0.,0.361621,0.,0.,0.,0.,0.693592,0.,0.,0.,0.,0.,0.,0.,0.,0.,0.,0.,0.,0.277491,0.,0.,0.,0.,0.,0.,0.478612,0.,0.,0.,0.,0.,0.,0.,0.,0.,0.705403,0.,0.,0.,0.,0.,0.439859,0.439859,0.,0.,0.,0.260531,0.,0.,0.,0.496417,0.,0.579544,0.259251,0.,0.,0.,0.,0.758904,0.618791,0.,0.,0.,0.,0.,0.,0.469724,0.812392,0.,0.,0.,0.,0.,0.,0.,0.,0.,0.,0.,0.,0.341869,0.,0.,0.,0.,0.,0.,0.,0.180024,0.,0.180024,0.,0.,0.,0.,0.,0.,0.,0.,0.,0.,0.,0.,0.,0.139261,0.,0.,0.139261,0.,0.,0.139261,0.,0.,0.139261,0.,0.,0.207461,0.,0.,0.207461,0.,0.,0.272692,0.,0.,0.,0.,0.,0.871509,0.,0.,0.,0.,0.,0.,0.,0.789684,0.,0.,0.,0.,0.,0.,0.,0.,0.,0.,0.,0.,0.,0.,0.,0.,0.,0.,0.,0.,0.,0.,0.,0.30258,0.,0.,1.11374,0.,0.64341,0.64341,0.,0.,0.,0.,0.,0.,0.,0.,0.,0.,0.773114,0.,0.,0.624575,0.,0.,0.,0.,0.,0.,0.,0.,0.,0.,0.,0.,0.,0.,0.,0.,0.400171,0.,0.,0.,0.,0.,0.,0.,0.,0.619617,0.,0.,0.,0.,0.,0.,0.,0.,0.46506,0.46506,0.,0.
E|0.,0.,0.,1.278775,0.,0.,0.,0.,0.,0.,0.,0.,0.,0.,0.,0.,0.,0.,0.,0.,0.,0.,0.,0.,0.,0.,0.,0.,0.,0.,0.,0.,0.,0.,0.,0.,0.,1.500257,0.,0.,0.,0.,0.,0.,0.,0.,0.,0.,0.,0.,0.,0.,0.,0.,0.,0.,0.,0.,0.703754,0.,0.,0.,0.,0.,0.,0.,1.253547,1.253547,2.344621,0.,0.,0.,0.,0.,0.,0.,0.,0.,0.,0.,0.,0.,0.,0.,0.,0.,0.,0.,0.,0.,0.,0.,0.,0.,0.,0.,0.,0.,1.55166,0.,0.,0.,0.,0.,0.,1.495193,0.,0.,0.,0.,0.,0.,0.,0.,0.,2.015668,0.,0.,0.,0.,0.,0.,0.,0.,0.,0.,0.,0.,0.,0.,0.,0.,0.,2.281459,0.,1.451536,1.451536,0.,0.,0.,0.,0.,0.,0.,0.,0.,0.,0.,1.233184,0.,0.,0.,0.,0.,0.,0.,0.,0.,0.,0.,0.,0.,0.,0.,0.,0.,0.,0.,2.152042,2.152042,1.373333,2.648707,0.,0.,0.,0.,0.,1.396732,2.340536,0.,0.,2.092044,0.,0.,0.,0.,0.,0.,0.,0.,0.,0.,0.,0.,0.,2.334003,0.9092,1.35378,0.9092,0.,0.,0.,0.,0.,0.,0.,1.441425,0.,1.210424,0.,0.,0.,0.719057,0.,0.,0.,0.,0.,0.,0.,0.,0.977377,0.,0.,2.344207,0.,1.142555,1.557999,0.,0.,0.,2.584824,0.,0.989079,1.359064,0.,0.,0.,0.,0.,0.,0.,0.,0.,0.,0.,0.,0.,0.,1.433964,0.,0.,1.433964,0.,0.,1.539124,0.,0.,0.,0.,0.,0.,0.,0.,0.,0.,0.,0.,0.,0.,0.,0.,0.,0.,0.,0.,0.,0.,0.,0.,0.,0.,0.,0.,0.,0.,0.,0.,0.,0.,0.,0.,0.,1.329165,0.,0.,0.,0.,2.479461,1.128909,0.,1.128909,0.,1.128909,0.,0.,0.,0.,0.|0.,0.834478,0.,0.,0.701234,0.,0.,0.,0.,0.,0.,0.,0.,0.,0.,0.,0.,0.,0.,0.,0.,0.,0.,0.,0.,0.,0.,0.,0.,0.,0.,0.,0.,0.,0.,0.,0.,0.,0.,0.,0.,0.,0.,0.,0.,0.,0.,0.,0.,0.,0.,0.,0.,0.,0.,0.,0.,0.,0.,0.,0.,0.,0.,0.,0.,0.,1.570906,0.,0.,0.,0.,0.,0.,0.,0.,0.,0.,0.,0.,0.,0.,0.,0.,0.,0.,0.,0.,0.,0.,1.383813,0.,0.,0.,0.,0.,0.,0.,0.,0.,0.,0.,0.,0.,0.,0.,0.,0.,0.,0.,0.924662,0.,0.,0.,0.,0.,0.,0.848476,0.,0.,0.,0.,0.,0.,0.,0.,0.,0.,0.,0.,0.,1.111899,0.,0.,0.,0.,0.,0.,0.,0.,0.,0.,0.,0.,0.,0.,0.,0.,0.,0.,0.,0.,0.,0.,0.,0.,0.,0.859664,0.,0.,0.,0.,0.,0.,0.,0.,0.,0.,0.,0.,1.550157,0.,0.,0.,0.,0.,0.,0.,0.,0.,0.,0.,0.,0.,0.,0.,0.,0.,0.,0.,0.,1.14098,0.,0.,0.,0.,0.,0.,0.757879,0.,0.,0.,0.,0.,0.,0.,0.,0.,0.,0.,0.,0.,0.,0.,1.045139,1.655079,1.494276,0.,0.,0.,0.,0.,0.,0.,0.,0.,1.23077,0.,0.,0.,0.,0.,0.,0.,0.,1.057947,1.116033,0.,0.899219,0.,0.,0.,0.94103,0.,0.,0.,0.,1.605556,0.,0.,0.,0.,0.,0.,0.,0.,0.,1.363344,0.,0.,0.,0.,0.,0.,0.,0.,0.,0.,0.969935,0.,0.,0.,0.,0.,0.,0.,0.,0.,0.,0.,0.,0.,0.,0.,0.,0.,0.,0.,0.,0.,0.,0.,0.,0.,0.,0.,0.,0.,0.,0.,0.,0.,0.,0.,0.,1.502912,0.,0.,0.,0.,0.856753,1.447002,1.447002,1.447002,0.,0.,0.,0.|0.,0.,0.,0.,1.214299,1.2658,1.2658,1.2658,0.,0.,0.,0.,0.,0.,0.,0.,1.345416,0.,0.,1.605426,1.710431,0.,0.,0.,0.,0.,0.,0.,0.,0.,0.,0.,0.,0.,0.,0.,0.,0.,0.,0.691019,1.527979,0.,0.,0.,0.,0.,0.,0.,0.,0.,0.,0.,0.,0.,0.,0.,0.,0.,0.,0.,0.,0.,0.,0.,0.,0.,0.,0.,0.,0.,0.,0.,0.,0.,0.,1.802343,0.,0.,0.,0.,0.,0.,0.,0.,0.,0.,0.,0.,0.,0.,0.,0.,0.,0.,0.,0.,0.,0.,0.,0.,0.,0.,0.,1.829006,0.,0.,0.,1.620387,0.,0.,0.,0.,1.265506,1.465845,0.,0.,0.,0.,0.,0.,0.,0.,0.,0.,0.,0.,0.,0.,1.403755,0.,0.,0.,0.,2.545053,0.,0.,2.545053,0.,0.,0.,0.,0.,0.,0.999054,0.,0.999054,0.,0.,0.,0.,0.,0.,0.,0.,1.841533,0.,0.,0.,0.,1.666102,0.,0.,0.,0.,0.,0.,0.,1.323385,1.090854,0.990125,0.,0.,0.,2.437208,0.,0.,0.,0.,0.,0.,0.,0.,0.,0.,0.,1.994732,0.,0.,2.599539,0.861136,1.57715,0.,0.,0.,0.,0.,0.,0.,2.022567,0.,0.,0.,0.,0.,0.,0.,1.664872,0.,0.,0.,0.,0.,0.,1.485766,1.485766,0.,0.,0.,0.,0.,0.,0.,0.,0.,0.,0.,1.389626,0.,1.380729,0.,0.,1.053817,0.,0.,0.,0.,0.,1.878851,0.,0.,0.,0.,0.,0.,0.,0.,0.,0.,0.,0.,0.,1.316174,0.,0.,0.,0.,2.256855,0.,0.,0.,0.,0.,0.,0.,0.,0.,1.6203,0.,0.,0.,0.,0.,0.,0.,0.,0.,0.,0.,0.,0.,0.967858,0.,0.,1.033159,1.033159,0.,1.156179,0.,0.,0.,0.,0.,0.,0.,0.,1.342739,0.,1.310056,0.,0.,1.391518,0.,0.,0.,1.253622,1.404436,0.,0.,1.255517,0.,0.,0.,2.09004,0.,0.,0.,0.,0.,0.,0.,0.,0.,2.584347,1.328924,1.370277,0.,0.,0.,1.372398,0.,0.,1.372398,0.,0.,0.,0.,0.,0.,0.,1.343694,0.,0.,0.,1.042863,0.,1.168787,1.042863,0.,1.685121,0.,0.,0.,0.,0.,1.195238,0.,0.,0.,0.,0.,0.,0.,0.,0.,0.,0.,0.,0.,0.,0.,0.,0.,1.42166,0.,0.,0.,1.730436,0.,0.,0.,0.,0.,1.67871,0.,0.,0.725007,1.520698,1.520698,0.,0.,0.,0.,0.,0.,0.710138,0.,0.,0.,0.,0.,0.,0.,0.,0.,0.,0.,0.,0.,0.,0.,0.,0.,1.839797,0.,0.,0.,0.,0.,0.,0.,0.,0.,0.949451,0.,0.,1.64586,0.,0.,0.,0.,0.,0.,0.,1.140704,0.,0.,0.,0.,0.,0.,0.,0.,0.,2.842898,1.282741,1.462471,0.,1.437655,0.,0.,0.,0.,0.,0.,0.,0.,0.,0.,0.,0.,1.238615,0.,0.,0.,0.,0.,0.,0.,0.,0.,0.,0.,0.,1.70687,1.63832,0.,2.092638,0.,0.,0.,0.,0.,0.,0.,0.,0.,0.,0.,0.,0.,0.,0.,0.,1.235302,2.671243,0.,0.,0.,0.,0.,0.,0.,1.006772,0.,0.,0.,0.,0.,2.261523,0.,0.,2.261523,0.,0.,0.,0.,0.,0.,0.,0.,0.,0.,0.,1.961576,0.998886,0.,0.998886,0.,1.733529,0.,0.,0.,0.,0.,0.,1.471823,0.,0.,0.,0.,0.,0.,1.060811,0.,0.,0.,0.,0.,0.,0.,0.,0.,0.,0.,0.727683,0.,0.,0.,0.,1.899892,0.,1.899892,0.,1.057363,0.,0.,2.534826,0.,0.,0.,0.,0.,0.,0.|0.,0.,0.,0.745952,0.,0.,0.,0.,0.,0.,0.,0.,0.,0.,0.,0.,0.,0.,0.,0.,0.,0.,0.,0.,0.,0.,0.,0.,0.,0.,0.,0.,0.,0.,0.,0.,0.,0.250043,0.,0.,0.,0.,0.,0.,0.,0.,0.,0.,0.,0.,0.,0.,0.,0.,0.,0.,0.,0.,0.205262,0.,0.,0.,0.,0.,0.,0.,0.322341,0.322341,1.262488,0.,0.,0.,0.,0.,0.,0.,0.,0.,0.,0.,0.,0.,0.,0.,0.,0.,0.,0.,0.,0.,0.,0.,0.,0.,0.,0.,0.,0.,0.369443,0.,0.,0.,0.,0.,0.,0.186899,0.,0.,0.,0.,0.,0.,0.,0.,0.,0.575905,0.,0.,0.,0.,0.,0.,0.,0.,0.,0.,0.,0.,0.,0.,0.,0.,0.,1.425912,0.,0.270625,0.270625,0.,0.,0.,0.,0.,0.,0.,0.,0.,0.,0.,0.143872,0.,0.,0.,0.,0.,0.,0.,0.,0.,0.,0.,0.,0.,0.,0.,0.,0.,0.,0.,0.733651,0.733651,0.366222,1.324354,0.,0.,0.,0.,0.,0.507903,1.462835,0.,0.,1.18246,0.,0.,0.,0.,0.,0.,0.,0.,0.,0.,0.,0.,0.,0.605112,0.322619,0.174681,0.322619,0.,0.,0.,0.,0.,0.,0.,0.21468,0.,0.242085,0.,0.,0.,0.084595,0.,0.,0.,0.,0.,0.,0.,0.,0.310984,0.,0.,1.262265,0.,0.142819,0.201032,0.,0.,0.,1.391828,0.,0.288481,0.226511,0.,0.,0.,0.,0.,0.,0.,0.,0.,0.,0.,0.,0.,0.,0.116933,0.,0.,0.116933,0.,0.,0.099085,0.,0.,0.,0.,0.,0.,0.,0.,0.,0.,0.,0.,0.,0.,0.,0.,0.,0.,0.,0.,0.,0.,0.,0.,0.,0.,0.,0.,0.,0.,0.,0.,0.,0.,0.,0.,0.,0.483333,0.,0.,0.,0.,0.913486,0.611492,0.,0.611492,0.,0.611492,0.,0.,0.,0.,0.|0.,0.417239,0.,0.,0.023374,0.,0.,0.,0.,0.,0.,0.,0.,0.,0.,0.,0.,0.,0.,0.,0.,0.,0.,0.,0.,0.,0.,0.,0.,0.,0.,0.,0.,0.,0.,0.,0.,0.,0.,0.,0.,0.,0.,0.,0.,0.,0.,0.,0.,0.,0.,0.,0.,0.,0.,0.,0.,0.,0.,0.,0.,0.,0.,0.,0.,0.,0.179532,0.,0.,0.,0.,0.,0.,0.,0.,0.,0.,0.,0.,0.,0.,0.,0.,0.,0.,0.,0.,0.,0.,0.22141,0.,0.,0.,0.,0.,0.,0.,0.,0.,0.,0.,0.,0.,0.,0.,0.,0.,0.,0.,0.220158,0.,0.,0.,0.,0.,0.,0.10606,0.,0.,0.,0.,0.,0.,0.,0.,0.,0.,0.,0.,0.,0.317685,0.,0.,0.,0.,0.,0.,0.,0.,0.,0.,0.,0.,0.,0.,0.,0.,0.,0.,0.,0.,0.,0.,0.,0.,0.,0.057311,0.,0.,0.,0.,0.,0.,0.,0.,0.,0.,0.,0.,0.248025,0.,0.,0.,0.,0.,0.,0.,0.,0.,0.,0.,0.,0.,0.,0.,0.,0.,0.,0.,0.,0.414902,0.,0.,0.,0.,0.,0.,0.164756,0.,0.,0.,0.,0.,0.,0.,0.,0.,0.,0.,0.,0.,0.,0.,0.391927,0.429094,0.38562,0.,0.,0.,0.,0.,0.,0.,0.,0.,0.180996,0.,0.,0.,0.,0.,0.,0.,0.,0.235099,0.355101,0.,0.484195,0.,0.,0.,0.121423,0.,0.,0.,0.,0.401389,0.,0.,0.,0.,0.,0.,0.,0.,0.,0.495761,0.,0.,0.,0.,0.,0.,0.,0.,0.,0.,0.058279,0.,0.,0.,0.,0.,0.,0.,0.,0.,0.,0.,0.,0.,0.,0.,0.,0.,0.,0.,0.,0.,0.,0.,0.,0.,0.,0.,0.,0.,0.,0.,0.,0.,0.,0.,0.,0.956399,0.,0.,0.,0.,0.315646,0.844085,0.844085,0.844085,0.,0.,0.,0.|0.,0.,0.,0.,0.138777,0.135019,0.135019,0.135019,0.,0.,0.,0.,0.,0.,0.,0.,0.084089,0.,0.,0.314789,0.627158,0.,0.,0.,0.,0.,0.,0.,0.,0.,0.,0.,0.,0.,0.,0.,0.,0.,0.,0.162593,0.316134,0.,0.,0.,0.,0.,0.,0.,0.,0.,0.,0.,0.,0.,0.,0.,0.,0.,0.,0.,0.,0.,0.,0.,0.,0.,0.,0.,0.,0.,0.,0.,0.,0.,0.,0.30039,0.,0.,0.,0.,0.,0.,0.,0.,0.,0.,0.,0.,0.,0.,0.,0.,0.,0.,0.,0.,0.,0.,0.,0.,0.,0.,0.,0.446099,0.,0.,0.,0.385806,0.,0.,0.,0.,0.59057,0.132166,0.,0.,0.,0.,0.,0.,0.,0.,0.,0.,0.,0.,0.,0.,0.591055,0.,0.,0.,0.,0.945305,0.,0.,0.945305,0.,0.,0.,0.,0.,0.,0.100534,0.,0.100534,0.,0.,0.,0.,0.,0.,0.,0.,0.530611,0.,0.,0.,0.,0.686042,0.,0.,0.,0.,0.,0.,0.,0.330846,0.272714,0.247531,0.,0.,0.,0.682418,0.,0.,0.,0.,0.,0.,0.,0.,0.,0.,0.,0.797893,0.,0.,1.083141,0.143523,0.525717,0.,0.,0.,0.,0.,0.,0.,0.898919,0.,0.,0.,0.,0.,0.,0.,0.529732,0.,0.,0.,0.,0.,0.,0.585302,0.585302,0.,0.,0.,0.,0.,0.,0.,0.,0.,0.,0.,0.483348,0.,0.315595,0.,0.,0.395181,0.,0.,0.,0.,0.,0.335509,0.,0.,0.,0.,0.,0.,0.,0.,0.,0.,0.,0.,0.,0.484906,0.,0.,0.,0.,0.902742,0.,0.,0.,0.,0.,0.,0.,0.,0.,0.506344,0.,0.,0.,0.,0.,0.,0.,0.,0.,0.,0.,0.,0.,0.049213,0.,0.,0.068877,0.068877,0.,0.151404,0.,0.,0.,0.,0.,0.,0.,0.,0.027628,0.,0.016174,0.,0.,0.463839,0.,0.,0.,0.351014,0.112355,0.,0.,0.558008,0.,0.,0.,0.17417,0.,0.,0.,0.,0.,0.,0.,0.,0.,1.033739,0.425256,0.438489,0.,0.,0.,0.313691,0.,0.,0.313691,0.,0.,0.,0.,0.,0.,0.,0.051188,0.,0.,0.,0.379223,0.,0.265633,0.379223,0.,0.561707,0.,0.,0.,0.,0.,0.843698,0.,0.,0.,0.,0.,0.,0.,0.,0.,0.,0.,0.,0.,0.,0.,0.,0.,0.094777,0.,0.,0.,0.526654,0.,0.,0.,0.,0.,0.335742,0.,0.,0.207145,0.977592,0.977592,0.,0.,0.,0.,0.,0.,0.266302,0.,0.,0.,0.,0.,0.,0.,0.,0.,0.,0.,0.,0.,0.,0.,0.,0.,1.149873,0.,0.,0.,0.,0.,0.,0.,0.,0.,0.202011,0.,0.,0.411465,0.,0.,0.,0.,0.,0.,0.,0.167751,0.,0.,0.,0.,0.,0.,0.,0.,0.,0.552786,0.142527,0.284369,0.,0.914871,0.,0.,0.,0.,0.,0.,0.,0.,0.,0.,0.,0.,0.079911,0.,0.,0.,0.,0.,0.,0.,0.,0.,0.,0.,0.,0.164122,0.882172,0.,0.240533,0.,0.,0.,0.,0.,0.,0.,0.,0.,0.,0.,0.,0.,0.,0.,0.,0.561501,1.699882,0.,0.,0.,0.,0.,0.,0.,0.025925,0.,0.,0.,0.,0.,0.52413,0.,0.,0.52413,0.,0.,0.,0.,0.,0.,0.,0.,0.,0.,0.,0.343276,0.123829,0.,0.123829,0.,0.456192,0.,0.,0.,0.,0.,0.,0.193661,0.,0.,0.,0.,0.,0.,0.108246,0.,0.,0.,0.,0.,0.,0.,0.,0.,0.,0.,0.330765,0.,0.,0.,0.,1.029108,0.,1.029108,0.,0.220284,0.,0.,0.985766,0.,0.,0.,0.,0.,0.,0.
G|1.18391,0.,0.,1.156681,1.857648,1.942716,0.,2.294414,0.,0.,1.071672,1.469013,1.233538,0.,0.,0.,1.469013,1.233538,0.,0.,0.,0.,0.,0.,0.,0.,0.,0.,1.740403,1.067059,0.,0.,0.,0.,1.740403,1.25289,0.,0.,0.,0.,1.740403,1.067059,0.,0.,0.,0.,1.887031,2.377579,0.,0.,0.,0.,0.,0.,0.,0.,0.,0.,0.,2.285576,0.,2.430001,2.059412,0.,2.430001,2.059412,0.,0.,1.920432,1.506632,0.,0.,1.661501,1.897395,1.53407,0.,0.,0.,1.049932,1.956271,0.,0.,0.,0.,1.424484,0.,2.311549,2.397207,0.,0.,1.00557,0.,0.,1.960295,0.,0.,0.,1.678459,0.,0.,2.670624,2.526549,2.281505,2.115502,0.,0.,0.,0.,0.,0.,0.,0.,0.,1.358583,2.080848,2.144543,0.,0.,1.572231,2.237809,0.,0.,0.,0.,1.572231,2.237809,0.,0.,0.,0.,0.,0.,0.,0.,0.,0.,0.,0.,0.,0.,0.,0.,0.,0.,0.,0.,0.,0.,0.880406,0.880406,1.905539,0.,1.572795,1.7019,0.,0.,0.,1.314939,0.,1.472074,0.,1.985833,1.711259,2.331095,0.,0.,0.,0.,0.,0.,0.,0.,0.,1.963386,2.374834,1.227805,0.,1.227805,0.,0.,0.,0.,0.,0.,0.,1.147956,1.972473,0.,2.219217,0.964785,1.336961,2.219217,0.,0.,1.616344,0.,0.,0.,1.506282,0.,0.,0.,0.,0.,0.,0.,0.,1.908088,0.,0.,0.,0.,0.,0.,0.76945,0.,0.,1.771,0.,0.,0.,0.,2.217211,2.056739,0.,2.217211,2.056739,0.,1.241918,1.860261,0.,0.,1.665897,2.169997,2.461439,1.711124,2.552829,0.,0.,1.036536,0.,0.,1.298946,0.,0.,2.520303,1.907674,0.,0.,0.,1.463324,0.,0.,0.,0.,0.,0.,0.,1.463324,0.,0.,0.,1.016818,0.,0.,1.459738,0.,0.,1.459738,0.,0.,1.179954,1.62841,1.761139,0.,1.922199,2.133143,1.231608,0.,0.,0.,0.,0.,1.917641,0.,1.917641,0.,1.587463,2.044669,2.496927,1.526193,1.681205,0.,0.,2.22305,1.562965,1.410948,0.,0.,1.367791,0.,0.,0.,0.,0.,0.,0.,0.,0.,1.648765,2.055481,1.648765,2.055481,1.540851,0.,0.,0.,0.,1.500521,1.945572,1.82593,0.,0.,0.,1.413824,1.997762,0.,0.,1.746028,0.,1.70857,0.,0.,0.,0.,1.83095,1.905365,0.,1.149706,1.635685,0.,0.,1.635685,0.769386,0.,0.,1.686216,0.,0.,2.342667,0.,0.,0.,2.791411,0.,0.,0.,1.523087,2.043104,0.,0.,0.,1.523087,2.043104,1.767891,0.,0.,1.291865,0.,0.,0.,0.,0.,1.3454,0.,0.,0.,2.041579,1.725544,1.810587,1.84387,0.969785,1.617616,1.481983,1.560474,2.120732,0.,0.,0.969785,1.617616,1.481983,1.887517,0.,0.,0.,0.,0.,0.,1.330564,1.449163,2.266694,2.346789,0.,0.769877,0.,0.,0.,0.,0.,0.,0.,0.,0.,0.,2.132666,0.,1.184301,0.,2.211793,2.333724,0.,2.211793,2.333724,1.200736,0.,0.,0.,0.,0.,0.,0.,0.,2.184994,0.,2.184994,0.,0.,0.,1.135091,1.951458,1.135091,1.951458,1.370086,0.,0.,1.42053,0.994366,1.362758,1.133445,0.,0.,0.,0.,0.,0.,0.,0.,0.,1.42053,0.,0.,0.,0.,0.,0.,0.,0.,0.,0.,0.,0.,0.,0.,0.,0.,0.,0.,0.,0.,0.,0.,0.,0.,0.,1.42053,0.,0.,0.,0.,0.,0.,0.,0.,0.,0.,0.,0.,1.362758,1.133445,1.328147,1.022234,0.,0.,0.,0.,0.,0.,0.,0.,0.,0.,0.,0.,1.154189,1.086781,0.,2.319422,0.,0.,0.83119,0.,1.58419,1.880711,0.,2.284638,0.,2.284638,1.326704,0.,0.,0.,0.,1.964238,2.314895,1.724393,1.826685,1.221849,2.109696,1.671021,0.,0.,1.724393,1.826685,2.109696,1.64348,2.386192,0.,0.,1.724393,1.826685,2.109696,1.671021,0.,0.,0.,1.483224,0.,0.,1.632245,0.,0.,1.675052,1.67954,1.667063,0.698496,2.370305,2.396629,2.382033,0.,0.,0.,0.,1.292561,1.644738,1.217607,0.,0.,1.690326,1.509917,0.,0.,0.,0.,0.,0.,0.,0.,0.,0.,2.15978,0.,1.387391,2.285495,0.,0.,1.387391,2.285495,1.00109,0.,0.,0.,0.,1.672827,2.497455,0.,0.,0.,0.,1.270838,0.,0.,0.,0.,0.,0.,2.008386,2.357267,1.61064,0.,0.,1.179483,1.643282,1.319711,0.,0.,1.463496,2.187731,2.263334,0.,0.,1.463496,2.187731,2.263334,1.162206,0.,1.882392,1.650902,0.,0.,1.340863,0.,0.,1.423287,1.913513,2.353751,1.590818,0.,0.,1.6816,2.144436,1.253378,0.,0.,0.,0.,1.6816,2.144436,1.253378,0.,0.,0.,0.,0.,0.,0.,0.,0.,0.,0.,0.,0.,0.,0.,0.,0.,2.326474,0.,1.061872,2.206867,0.,0.,1.54775,1.45202,0.,0.,0.,0.,0.,0.,0.,0.,0.,1.110781,1.00186,1.54775,1.054365,0.,0.,0.,0.,0.,0.,0.,1.564741,1.637895,1.80096,1.137376,0.,0.,2.439704,1.273203,1.853822,0.,0.,0.,0.,0.,1.335005,2.439704,1.273203,1.853822,0.,0.,0.,0.,1.754261,0.,0.,0.,2.041184,0.,0.,0.,0.,0.,1.546293,0.,0.,1.546293,2.304227,0.,0.,0.,0.,0.,0.,0.,0.,0.,0.,0.,0.,0.,0.,0.,0.,0.,0.,0.,0.,0.,0.,0.,0.,1.707656,0.,0.,0.,0.,0.,0.,0.,0.,1.248793,1.855785,2.477703,1.484638,2.260465,0.,0.,0.,1.889067,0.,0.,0.,1.889067,0.,0.,0.,2.662802,1.893872,0.,0.,0.,0.,0.,0.,0.,0.,0.,0.,0.,0.,0.,0.,0.,0.,0.,0.,0.,0.,0.,1.756576,0.,0.,0.,0.,0.,0.,0.,0.,1.738754,1.738754,0.,0.,0.,0.,0.,0.,0.,0.,1.721026,2.129197,2.542272,1.716269,0.,0.,1.868287,1.562932,0.,0.,1.788354,0.,0.,0.,1.788354,0.,0.,0.,2.058082,1.82185,0.,0.,0.,1.577722,2.058082,1.82185,0.,0.,1.260501,0.,0.,0.,0.,0.,0.,0.,1.995515,2.320242,0.,1.995515,2.320242,1.038956,2.132614,0.,0.,2.132614,1.272963,0.,1.425073,2.303899,0.,1.425073,2.303899,0.,1.425073,0.,0.,2.303899,0.,0.,1.251508,1.985807,0.,1.603643,1.964537,1.919634,1.626073,1.311593,0.,0.,0.,1.603643,1.964537,0.,0.,0.,0.,0.,0.,1.603643,1.964537,1.919634,1.626073,1.311593,1.483147,0.,0.,2.167007,2.382257,1.975505,1.704941,1.440492,0.,0.,1.083788,2.209485,1.431485,1.456807,0.,2.38676,1.136165,2.176694,0.,1.281223,0.,0.,0.,1.541123,0.,0.949426,0.,0.,0.,0.,1.439019,0.,0.,0.,0.,0.,0.,1.163636,2.131277,0.,0.,1.508968,1.339152,0.,0.,0.,1.820288,1.891697,2.286894,2.567908,0.,0.,0.,0.,0.,0.,2.157307,0.,1.894543,2.097731,0.,0.,0.,0.,0.,1.070774,0.,0.,1.926435,1.762459,0.,1.926435,1.762459,0.,0.,0.,0.,0.,0.,1.191269,2.300056,2.516476,0.,1.595571,0.,0.,0.,1.911778,0.,0.,1.124531,0.,0.,0.,0.,0.,0.,0.,0.,0.,0.,0.,2.15975,2.320815,0.,0.,0.,0.,0.,0.,0.,2.013107,2.072372,2.013107,2.072372,1.416732,1.912458,2.332634,1.577862,1.083238,2.070342,0.,1.005536,0.,0.,0.,2.522231,0.,0.,0.,0.,0.,0.,0.,0.,0.,0.,0.,0.,0.,0.,0.,0.,0.,0.,0.,0.,0.,0.,1.407298,1.678911,0.,0.,0.,0.,1.529423,1.981443,2.576756,0.,0.,0.,2.01286,2.189886,0.,2.01286,2.189886,0.,0.,0.,0.,0.,0.,0.,0.,0.,0.,0.,1.406486,0.,0.,0.,1.712397,1.712397,2.23332,0.,0.,0.,0.,0.,0.,0.,0.91247,1.839938,0.,1.643106,0.,1.697431,1.574177,0.,0.,1.941115,1.092761,0.775549,0.,0.,1.999645,0.,0.,0.,1.248623,1.597839,0.,0.,0.,2.372941,0.,2.372941,1.009232,0.,0.,0.,0.,0.,0.,2.458291,2.197585,1.629306,0.,2.008387,2.357266,1.610641,0.,0.,0.,0.,0.,1.099492,0.,2.336472,1.530004,1.333637,1.808217,0.,0.,0.,0.,2.085157,0.,2.376089,1.522669,0.,1.728555,2.463549,1.330761,0.,0.,0.,0.,0.,0.,2.228355,0.,0.,0.,0.,0.,0.,0.,0.,0.,0.,0.,0.,0.,0.,0.,0.,0.,0.,0.,0.,0.,0.,0.,0.,0.,0.,0.,0.,0.,1.332205,0.,0.806682,2.169428,1.425411,2.492903,0.94691,0.,0.,2.31155,2.397207,1.05411,0.,0.,2.206832,2.132693,0.,0.,2.68775,1.829916,0.,2.365037,0.,0.,0.,0.,0.,0.,0.,0.,0.,1.926673,0.,0.,0.,0.,0.,1.666135,0.,0.,0.,0.,0.,1.9962,1.9962,0.,1.335065,1.335065,0.,0.,0.,0.,0.,0.,0.,0.,1.545821,2.373878,2.458595,0.,0.,0.,1.036736,0.,0.,0.,1.036736,0.,0.,0.,0.,0.,0.,0.,0.,0.,0.,0.,2.277829,0.,0.,1.251704,0.,0.,2.597105,2.235205,1.491769,1.54622,0.989064,1.843995,0.,0.,0.,0.,0.,0.,0.,0.997962,0.,0.,0.,0.,0.90279,2.164653,0.,0.,2.299876,1.372945,1.949871,2.311884,0.,0.,1.467903,1.318255,1.567955,1.859547,0.,0.,0.,1.965046,1.557158,0.,0.,0.,0.,0.,0.,0.,0.,0.,0.,0.,0.,0.,0.,0.,0.,0.,0.,1.019883,1.580807,1.853816,1.426044,2.171787,0.,0.,1.019883,1.580807,1.853816,1.851257,0.,0.,0.,1.473382,0.,2.2194,0.|||0.222306,0.,0.,0.722926,1.16103,0.849938,0.,0.286802,0.,0.,0.625142,0.349765,0.26433,0.,0.,0.,0.349765,0.26433,0.,0.,0.,0.,0.,0.,0.,0.,0.,0.,0.336478,0.120933,0.,0.,0.,0.,0.336478,0.108584,0.,0.,0.,0.,0.336478,0.120933,0.,0.,0.,0.,1.665028,1.258718,0.,0.,0.,0.,0.,0.,0.,0.,0.,0.,0.,1.469299,0.,0.972,0.978221,0.,0.972,0.978221,0.,0.,0.282416,0.177251,0.,0.,0.342074,0.130213,0.150399,0.,0.,0.,0.131242,0.244534,0.,0.,0.,0.,0.154835,0.,0.502511,0.416906,0.,0.,0.301671,0.,0.,0.940941,0.,0.,0.,0.335692,0.,0.,1.099669,1.040344,0.393363,0.364742,0.,0.,0.,0.,0.,0.,0.,0.,0.,0.802799,1.324176,0.974792,0.,0.,0.146254,0.182147,0.,0.,0.,0.,0.146254,0.182147,0.,0.,0.,0.,0.,0.,0.,0.,0.,0.,0.,0.,0.,0.,0.,0.,0.,0.,0.,0.,0.,0.,0.258943,0.258943,1.212616,0.,0.967874,0.392746,0.,0.,0.,0.292209,0.,0.572473,0.,0.451326,0.544492,0.741712,0.,0.,0.,0.,0.,0.,0.,0.,0.,0.409039,0.395806,0.147706,0.,0.147706,0.,0.,0.,0.,0.,0.,0.,0.270107,0.464111,0.,1.109608,0.350831,0.486168,1.109608,0.,0.,0.452192,0.,0.,0.,0.331382,0.,0.,0.,0.,0.,0.,0.,0.,1.148558,0.,0.,0.,0.,0.,0.,0.033095,0.,0.,0.79695,0.,0.,0.,0.,0.466781,0.396915,0.,0.466781,0.396915,0.,0.59139,1.505926,0.,0.,0.271983,0.221428,0.200934,0.139684,0.36469,0.,0.,0.152152,0.,0.,0.384873,0.,0.,1.176142,1.526139,0.,0.,0.,0.551745,0.,0.,0.,0.,0.,0.,0.,0.551745,0.,0.,0.,0.305046,0.,0.,0.590846,0.,0.,0.590846,0.,0.,0.721083,0.904672,0.684887,0.,0.312357,0.266643,0.518572,0.,0.,0.,0.,0.,0.767057,0.,0.767057,0.,0.529154,0.486826,0.475605,0.290703,0.560402,0.,0.,1.539035,0.852527,0.509509,0.,0.,0.029191,0.,0.,0.,0.,0.,0.,0.,0.,0.,1.141453,0.79057,1.141453,0.79057,0.154085,0.,0.,0.,0.,0.363763,1.238091,1.217287,0.,0.,0.,0.335484,0.575626,0.,0.,0.207861,0.,0.28846,0.,0.,0.,0.,0.712036,0.529268,0.,0.206357,0.67105,0.,0.,0.67105,0.138095,0.,0.,0.651492,0.,0.,0.390444,0.,0.,0.,0.781595,0.,0.,0.,0.801625,1.505445,0.,0.,0.,0.801625,1.505445,0.837422,0.,0.,0.146803,0.,0.,0.,0.,0.,0.231966,0.,0.,0.,1.181967,0.420864,0.485767,0.449724,0.250619,0.472562,0.516196,0.175334,0.76251,0.,0.,0.250619,0.472562,0.516196,0.127248,0.,0.,0.,0.,0.,0.,0.332641,0.845345,0.755565,0.977829,0.,0.014862,0.,0.,0.,0.,0.,0.,0.,0.,0.,0.,0.853067,0.,0.137709,0.,1.474529,1.333557,0.,1.474529,1.333557,0.400245,0.,0.,0.,0.,0.,0.,0.,0.,0.600873,0.,0.600873,0.,0.,0.,0.567546,0.887026,0.567546,0.887026,0.324494,0.,0.,0.388955,0.130215,0.29202,0.215894,0.,0.,0.,0.,0.,0.,0.,0.,0.,0.388955,0.,0.,0.,0.,0.,0.,0.,0.,0.,0.,0.,0.,0.,0.,0.,0.,0.,0.,0.,0.,0.,0.,0.,0.,0.,0.388955,0.,0.,0.,0.,0.,0.,0.,0.,0.,0.,0.,0.,0.29202,0.215894,0.173924,0.121695,0.,0.,0.,0.,0.,0.,0.,0.,0.,0.,0.,0.,0.145836,0.054928,0.,1.288568,0.,0.,0.138532,0.,0.667027,1.385787,0.,1.279398,0.,1.279398,0.530682,0.,0.,0.,0.,0.561211,0.551165,1.313823,1.21779,0.3491,1.607388,0.795724,0.,0.,1.313823,1.21779,1.607388,0.313044,0.681769,0.,0.,1.313823,1.21779,1.607388,0.795724,0.,0.,0.,0.679811,0.,0.,0.480072,0.,0.,0.515401,0.904368,0.769414,0.322383,0.412227,0.416805,0.724967,0.,0.,0.,0.,0.184652,0.598086,0.110692,0.,0.,0.422582,0.18874,0.,0.,0.,0.,0.,0.,0.,0.,0.,0.,0.176309,0.,1.040543,1.142747,0.,0.,1.040543,1.142747,0.375409,0.,0.,0.,0.,0.501848,0.416242,0.,0.,0.,0.,0.149715,0.,0.,0.,0.,0.,0.,0.912903,1.071485,0.732109,0.,0.,0.75058,0.479291,0.54988,0.,0.,0.844324,1.178009,1.044616,0.,0.,0.844324,1.178009,1.044616,0.312902,0.,0.792586,0.917168,0.,0.,0.804518,0.,0.,0.343552,0.329916,0.324655,0.383991,0.,0.,0.240229,0.280819,0.164133,0.,0.,0.,0.,0.240229,0.280819,0.164133,0.,0.,0.,0.,0.,0.,0.,0.,0.,0.,0.,0.,0.,0.,0.,0.,0.,1.480484,0.,0.597303,1.241363,0.,0.,0.239198,0.224403,0.,0.,0.,0.,0.,0.,0.,0.,0.,0.121176,0.145725,0.239198,0.038341,0.,0.,0.,0.,0.,0.,0.,0.432801,0.453035,0.344865,0.096798,0.,0.,0.45486,0.258957,0.816938,0.,0.,0.,0.,0.,0.113136,0.45486,0.258957,0.816938,0.,0.,0.,0.,0.169767,0.,0.,0.,0.680395,0.,0.,0.,0.,0.,0.374366,0.,0.,0.374366,0.14553,0.,0.,0.,0.,0.,0.,0.,0.,0.,0.,0.,0.,0.,0.,0.,0.,0.,0.,0.,0.,0.,0.,0.,0.,0.197037,0.,0.,0.,0.,0.,0.,0.,0.,0.27751,0.343664,0.367067,0.219946,0.586047,0.,0.,0.,0.28336,0.,0.,0.,0.28336,0.,0.,0.,1.694511,1.205192,0.,0.,0.,0.,0.,0.,0.,0.,0.,0.,0.,0.,0.,0.,0.,0.,0.,0.,0.,0.,0.,0.176697,0.,0.,0.,0.,0.,0.,0.,0.,1.043252,1.043252,0.,0.,0.,0.,0.,0.,0.,0.,0.404947,0.375741,0.373864,0.454306,0.,0.,0.361604,0.852508,0.,0.,0.418551,0.,0.,0.,0.418551,0.,0.,0.,0.392016,0.156159,0.,0.,0.,0.105181,0.392016,0.156159,0.,0.,0.218584,0.,0.,0.,0.,0.,0.,0.,1.38151,1.070881,0.,1.38151,1.070881,0.399599,0.63009,0.,0.,0.63009,0.462896,0.,0.14085,0.227711,0.,0.14085,0.227711,0.,0.14085,0.,0.,0.227711,0.,0.,0.715147,1.607558,0.,0.801821,0.982269,0.959817,0.914666,0.614809,0.,0.,0.,0.801821,0.982269,0.,0.,0.,0.,0.,0.,0.801821,0.982269,0.959817,0.914666,0.614809,0.509832,0.,0.,0.577868,0.635269,1.030698,1.186046,0.626301,0.,0.,0.464481,1.420383,0.636216,0.277487,0.,1.285179,0.611781,0.83719,0.,0.320306,0.,0.,0.,0.770562,0.,0.094218,0.,0.,0.,0.,0.78492,0.,0.,0.,0.,0.,0.,0.727273,1.198843,0.,0.,0.09497,0.065553,0.,0.,0.,0.796376,0.591155,0.571723,1.12346,0.,0.,0.,0.,0.,0.,0.844164,0.,0.828862,0.721095,0.,0.,0.,0.,0.,0.14277,0.,0.,0.120717,0.147255,0.,0.120717,0.147255,0.,0.,0.,0.,0.,0.,0.238254,0.328579,0.287597,0.,0.253265,0.,0.,0.,0.226821,0.,0.,0.061618,0.,0.,0.,0.,0.,0.,0.,0.,0.,0.,0.,1.349844,1.305459,0.,0.,0.,0.,0.,0.,0.,1.12734,1.326318,1.12734,1.326318,0.871835,0.588449,0.717733,0.485496,0.240719,0.460076,0.,0.213295,0.,0.,0.,0.144127,0.,0.,0.,0.,0.,0.,0.,0.,0.,0.,0.,0.,0.,0.,0.,0.,0.,0.,0.,0.,0.,0.,0.534773,0.738721,0.,0.,0.,0.,0.396517,0.366934,0.381742,0.,0.,0.,0.973964,0.706415,0.,0.973964,0.706415,0.,0.,0.,0.,0.,0.,0.,0.,0.,0.,0.,0.405717,0.,0.,0.,1.259115,1.259115,0.617727,0.,0.,0.,0.,0.,0.,0.,0.07097,0.183994,0.,0.281675,0.,1.080183,0.715535,0.,0.,0.357574,0.230055,0.122455,0.,0.,0.830041,0.,0.,0.,0.274088,0.545603,0.,0.,0.,0.993324,0.,0.993324,0.234705,0.,0.,0.,0.,0.,0.,2.011329,1.398463,0.77586,0.,0.912903,1.071485,0.732109,0.,0.,0.,0.,0.,0.109949,0.,1.617558,0.765002,0.600137,0.813697,0.,0.,0.,0.,0.638313,0.,0.712827,0.761334,0.,0.278799,0.317877,0.171711,0.,0.,0.,0.,0.,0.,0.891342,0.,0.,0.,0.,0.,0.,0.,0.,0.,0.,0.,0.,0.,0.,0.,0.,0.,0.,0.,0.,0.,0.,0.,0.,0.,0.,0.,0.,0.,0.697822,0.,0.372315,1.501911,0.767529,1.342332,0.291357,0.,0.,0.502511,0.416906,0.072697,0.,0.,0.827562,0.79976,0.,0.,1.710386,0.998136,0.,0.190966,0.,0.,0.,0.,0.,0.,0.,0.,0.,1.226064,0.,0.,0.,0.,0.,0.09088,0.,0.,0.,0.,0.,1.028086,1.028086,0.,0.199089,0.199089,0.,0.,0.,0.,0.,0.,0.,0.,0.220832,0.791293,0.819532,0.,0.,0.,0.085681,0.,0.,0.,0.085681,0.,0.,0.,0.,0.,0.,0.,0.,0.,0.,0.,1.449527,0.,0.,0.140497,0.,0.,1.652703,1.828804,0.994513,0.883554,0.188393,0.526856,0.,0.,0.,0.,0.,0.,0.,0.039221,0.,0.,0.,0.,0.322425,1.082326,0.,0.,0.847323,0.361301,1.624893,1.155942,0.,0.,0.564578,0.659128,0.522652,0.826465,0.,0.,0.,0.416828,0.330306,0.,0.,0.,0.,0.,0.,0.,0.,0.,0.,0.,0.,0.,0.,0.,0.,0.,0.,0.217352,0.544212,0.759761,0.187022,0.640855,0.,0.,0.217352,0.544212,0.759761,0.212439,0.,0.,0.,0.884029,0.,0.713379,0.||
H|0.,0.,0.,0.,0.,0.,0.,0.,0.,0.,0.,1.305923,0.,0.,0.,0.,0.,0.,1.380687,0.,0.,0.,0.,1.625664,0.,0.,0.,0.,1.551302,0.,0.,2.390616,0.966271,0.,0.,0.,0.,0.,0.,2.57178,0.,0.,0.,1.554877,0.,1.554877,0.,0.,0.,0.,0.,0.,1.357365,0.,0.,1.525116,1.398776,0.,0.,0.,0.,0.,0.,0.,0.,0.,1.1814,0.,0.,0.,0.,0.,0.,0.,0.930238,1.29678,0.,0.,0.,0.,0.,0.,1.257643,0.,1.591752,1.591752,0.,0.,0.,0.,1.352449,1.352449,0.,0.,0.,0.,0.,1.639927,0.,0.,0.,0.,0.,0.,0.,0.,2.027114,0.,0.,0.,0.,0.,0.,0.,0.,0.,0.,0.,0.,0.,0.,0.,0.,0.,0.,0.,0.,0.,0.,0.,0.,0.,0.,0.,0.,0.,0.,0.,0.,0.,0.,0.,0.,0.,0.,0.,0.932029,0.,0.,0.,0.,0.,1.08636,0.,0.,0.,1.08636,0.,0.,0.,0.,0.,0.,0.,0.,0.,0.,0.,0.,0.728517,0.,2.166812,0.,0.|0.,0.,0.,0.,0.,0.,0.,0.,0.,0.,0.,0.,0.,0.,0.,0.,1.39565,1.426868,0.,0.,0.,0.,0.,0.,0.,0.,0.,0.,0.,0.976793,0.,0.,0.,0.,0.810039,1.603051,0.,0.,0.,0.,0.,0.,0.,1.743471,0.,1.460302,0.,0.,0.,0.9098,0.9098,0.891241,0.,1.538747,1.233715,1.30413,1.771685,0.911493,0.,0.911493,0.,0.911493,0.,0.,0.,0.,0.,0.,0.,0.,0.745124,1.110525,0.950589,0.,0.,0.,0.,0.,1.331656,0.,0.,0.807837,1.090201,1.344793,0.,0.,1.344793,0.,0.,0.831877,0.,0.,0.,0.,0.,0.,0.,0.,0.,0.,0.,0.,0.,1.357411,0.,0.,0.,0.,0.,0.,0.,1.439216,1.258206,0.,0.,0.,0.,0.,1.156593,0.,0.,0.,0.,0.,1.102985,0.,0.,0.,0.,0.,0.88208,0.,0.,0.,0.,0.,0.,0.,0.,0.781684,0.,0.,0.,0.,1.05297,0.,0.,0.,0.,0.,0.,0.,0.940948,0.,0.,0.,0.,0.,0.,0.,0.,0.,0.,1.18362,0.,1.18362,0.,0.,0.,0.,0.,1.296756,1.296756,1.23566,0.,1.155736,0.,0.,0.,0.,0.,0.,0.,0.,0.,0.,0.,0.,0.,0.,0.,1.59738,0.,1.033171,0.,1.033171,0.,1.033171,0.,0.,0.,1.033171,0.,0.,0.761955,0.761955,0.,1.593422,1.372171,0.850124,0.,0.,0.,0.,0.,0.,0.,0.,0.,0.,0.,0.,0.,0.,0.,0.,0.,0.771119,0.925767,0.,0.,1.006319,0.,0.,0.,0.,0.,0.,0.,0.,0.,1.237982,0.,0.,0.,0.,0.753278,0.,0.,0.,0.,0.843315,1.035439,1.19708,0.,0.,0.,0.,0.,0.,0.,0.,0.,1.197821,0.,0.,0.,0.,0.,0.901566,0.,0.,0.,0.,1.15582,0.,0.889466,0.,0.,1.513891,0.,0.,0.,0.,0.,0.,0.,0.,0.,1.144286,1.209264,0.,0.,0.,1.209264,0.,0.,0.,0.,0.,1.169028,0.758667,0.,0.,0.,1.562898,0.,0.,0.,0.,0.,1.3996,0.,1.442502,0.,0.,0.,0.827064|0.,0.,0.,1.118821,1.293773,0.,0.,0.,0.,0.,0.,0.,1.585615,1.585615,1.299847,0.,0.,0.,0.,0.,0.,0.,1.964104,2.03099,0.,0.,0.,0.,1.622298,0.,0.,0.,1.283644,0.,0.,0.,1.971576,0.,1.971576,0.,0.,1.570712,1.717868,0.,1.570712,0.,0.,1.513333,1.592641,0.,1.592641,0.,0.,0.,1.974652,0.,1.975235,0.,0.,0.,1.47472,1.63825,1.63825,0.,0.945181,1.898092,1.669321,1.141917,0.,1.862938,1.298144,0.,1.298144,0.,1.298144,0.,1.298144,0.,0.,0.,0.,0.,0.,0.,1.586529,1.829876,2.280317,0.,0.,0.,2.404587,0.,0.,0.,2.40764,1.878613,0.885858,0.,1.578358,0.,2.114142,1.490776,1.490776,0.,1.490776,0.,0.,1.362451,1.343232,0.,0.,0.,0.,0.,0.,0.,0.,0.,0.,0.,0.,0.,1.616823,0.,0.,0.,0.,0.,0.,0.,0.,0.,2.090492,2.033316,1.705202,1.026702,0.,0.,1.248986,1.547637,0.,1.441021,0.,0.,0.,0.,1.471605,0.,0.,0.,0.,1.383689,1.66736,0.,0.,0.,0.,0.,1.4535,0.,0.,0.,0.,0.,0.,0.,0.,0.,0.,0.,1.473522,1.928996,0.,1.928996,1.755819,1.618309,0.,0.,0.,0.,0.,1.75377,0.,0.,0.,0.,0.,1.644015,0.,0.,1.631442,1.381195,0.,1.1348,0.,0.,0.,0.,0.,0.,0.,0.,0.,0.,0.,0.,1.195893,1.195893,1.195893,0.,0.,0.,0.,1.172185,1.172185,2.059166,0.,1.721418,0.,0.,0.,0.,0.,0.,0.,0.,0.,0.,0.,0.,0.,1.503328,0.,0.,1.782682,0.,1.277339,0.,1.277339,0.,1.277339,0.,0.,0.,1.277339,0.,0.,1.856508,1.856508,0.,1.890876,1.165185,2.229337,0.,0.,0.,0.,2.212711,0.,0.,1.269349,0.,0.,0.,0.,0.,0.,0.,0.,0.,1.492782,0.,1.492782,1.407647,0.,1.778389,1.895412,0.,1.506935,0.,0.,0.,0.,0.,0.,0.,0.,0.,0.,0.,0.,0.,1.249971,1.661233,0.,1.661233,0.,1.865256,0.,0.,1.71254,1.656732,1.656732,0.,0.,0.,0.,0.,2.216696,1.744729,2.197669,0.,0.,0.,0.,0.,0.,0.,1.203494,0.,0.,2.212537,0.,0.,2.026971,1.864078,0.,0.,1.67312,0.,1.124747,1.7386,0.,2.13969,0.,1.67242,1.53735,0.,0.,0.,1.283644,0.,0.,0.,0.,0.,0.,1.568802,0.,1.496359,0.,0.,0.,1.496359,0.,1.496359,0.,1.496359,0.,0.,0.,0.,0.,1.843148,0.,1.766655,0.,1.078201,2.094974,1.57518,0.,0.,0.,1.666714,1.666714,1.141805,0.,0.,0.,1.791612,0.,0.,1.181866,0.,1.486491,0.,0.,0.,0.,0.,1.105314,1.21189|0.,0.,0.,0.,0.,0.,0.,0.,0.,0.,0.,0.198727,0.,0.,0.,0.,0.,0.,0.293763,0.,0.,0.,0.,0.975398,0.,0.,0.,0.,0.620521,0.,0.,0.747068,0.30196,0.,0.,0.,0.,0.,0.,0.346201,0.,0.,0.,0.280742,0.,0.280742,0.,0.,0.,0.,0.,0.,0.220572,0.,0.,0.232487,0.029852,0.,0.,0.,0.,0.,0.,0.,0.,0.,0.384642,0.,0.,0.,0.,0.,0.,0.,0.070473,0.457687,0.,0.,0.,0.,0.,0.,0.529534,0.,0.132646,0.132646,0.,0.,0.,0.,0.206306,0.206306,0.,0.,0.,0.,0.,0.297509,0.,0.,0.,0.,0.,0.,0.,0.,0.163477,0.,0.,0.,0.,0.,0.,0.,0.,0.,0.,0.,0.,0.,0.,0.,0.,0.,0.,0.,0.,0.,0.,0.,0.,0.,0.,0.,0.,0.,0.,0.,0.,0.,0.,0.,0.,0.,0.,0.,0.488206,0.,0.,0.,0.,0.,0.066343,0.,0.,0.,0.066343,0.,0.,0.,0.,0.,0.,0.,0.,0.,0.,0.,0.,0.028632,0.,0.481514,0.,0.|0.,0.,0.,0.,0.,0.,0.,0.,0.,0.,0.,0.,0.,0.,0.,0.,0.697825,0.758024,0.,0.,0.,0.,0.,0.,0.,0.,0.,0.,0.,0.118799,0.,0.,0.,0.,0.137879,0.613935,0.,0.,0.,0.,0.,0.,0.,1.307603,0.,0.556305,0.,0.,0.,0.588694,0.588694,0.346594,0.,0.615499,0.4318,0.456445,0.553652,0.070796,0.,0.070796,0.,0.070796,0.,0.,0.,0.,0.,0.,0.,0.,0.075775,0.587925,0.391419,0.,0.,0.,0.,0.,0.504219,0.,0.,0.10537,0.166558,0.423361,0.,0.,0.423361,0.,0.,0.374345,0.,0.,0.,0.,0.,0.,0.,0.,0.,0.,0.,0.,0.,0.144846,0.,0.,0.,0.,0.,0.,0.,0.234291,0.117042,0.,0.,0.,0.,0.,0.192766,0.,0.,0.,0.,0.,0.256508,0.,0.,0.,0.,0.,0.066156,0.,0.,0.,0.,0.,0.,0.,0.,0.335007,0.,0.,0.,0.,0.161995,0.,0.,0.,0.,0.,0.,0.,0.198094,0.,0.,0.,0.,0.,0.,0.,0.,0.,0.,0.098635,0.,0.098635,0.,0.,0.,0.,0.,0.241768,0.241768,0.288321,0.,0.247658,0.,0.,0.,0.,0.,0.,0.,0.,0.,0.,0.,0.,0.,0.,0.,0.159738,0.,0.114797,0.,0.114797,0.,0.114797,0.,0.,0.,0.114797,0.,0.,0.152391,0.152391,0.,0.231303,1.350039,0.123405,0.,0.,0.,0.,0.,0.,0.,0.,0.,0.,0.,0.,0.,0.,0.,0.,0.,0.603484,0.49849,0.,0.,0.058116,0.,0.,0.,0.,0.,0.,0.,0.,0.,0.145455,0.,0.,0.,0.,0.131005,0.,0.,0.,0.,0.389222,0.402671,0.465531,0.,0.,0.,0.,0.,0.,0.,0.,0.,0.18913,0.,0.,0.,0.,0.,0.175915,0.,0.,0.,0.,0.358703,0.,0.311313,0.,0.,0.781363,0.,0.,0.,0.,0.,0.,0.,0.,0.,0.294245,0.09231,0.,0.,0.,0.09231,0.,0.,0.,0.,0.,0.267206,0.013467,0.,0.,0.,0.287902,0.,0.,0.,0.,0.,0.291583,0.,0.721251,0.,0.,0.,0.165413|0.,0.,0.,0.319663,0.702334,0.,0.,0.,0.,0.,0.,0.,0.396404,0.396404,0.535231,0.,0.,0.,0.,0.,0.,0.,0.552404,1.2059,0.,0.,0.,0.,0.52901,0.,0.,0.,0.446485,0.,0.,0.,0.785966,0.,0.785966,0.,0.,0.56813,0.694457,0.,0.56813,0.,0.,0.534118,0.28224,0.,0.28224,0.,0.,0.,1.579721,0.,0.658412,0.,0.,0.,0.342958,1.156412,1.156412,0.,0.300739,0.738147,1.085059,0.570959,0.,0.465735,0.119732,0.,0.119732,0.,0.119732,0.,0.119732,0.,0.,0.,0.,0.,0.,0.,0.672258,1.076398,0.938954,0.,0.,0.,0.961835,0.,0.,0.,0.958381,0.857231,0.115547,0.,0.274497,0.,0.538323,0.600452,0.600452,0.,0.600452,0.,0.,0.681225,0.306351,0.,0.,0.,0.,0.,0.,0.,0.,0.,0.,0.,0.,0.,0.202103,0.,0.,0.,0.,0.,0.,0.,0.,0.,0.437545,0.283718,0.317247,0.20534,0.,0.,0.208164,0.47903,0.,0.160113,0.,0.,0.,0.,0.858436,0.,0.,0.,0.,0.049417,0.212855,0.,0.,0.,0.,0.,0.109013,0.,0.,0.,0.,0.,0.,0.,0.,0.,0.,0.,0.13098,0.993725,0.,0.993725,0.744893,0.539436,0.,0.,0.,0.,0.,0.269811,0.,0.,0.,0.,0.,0.67522,0.,0.,0.40786,0.363472,0.,0.722146,0.,0.,0.,0.,0.,0.,0.,0.,0.,0.,0.,0.,0.199316,0.199316,0.199316,0.,0.,0.,0.,0.238411,0.238411,0.549111,0.,0.450848,0.,0.,0.,0.,0.,0.,0.,0.,0.,0.,0.,0.,0.,1.085737,0.,0.,0.178268,0.,0.109174,0.,0.109174,0.,0.109174,0.,0.,0.,0.109174,0.,0.,0.848689,0.848689,0.,0.30498,0.676559,0.323613,0.,0.,0.,0.,0.469363,0.,0.,0.337593,0.,0.,0.,0.,0.,0.,0.,0.,0.,0.932989,0.,0.932989,0.563059,0.,1.701068,1.020606,0.,0.13283,0.,0.,0.,0.,0.,0.,0.,0.,0.,0.,0.,0.,0.,0.694429,0.260245,0.,0.260245,0.,0.457791,0.,0.,0.372291,0.533524,0.533524,0.,0.,0.,0.,0.,1.193605,0.678506,0.854649,0.,0.,0.,0.,0.,0.,0.,0.190025,0.,0.,0.425488,0.,0.,0.573671,0.454653,0.,0.,0.511231,0.,0.715748,0.479614,0.,0.855876,0.,0.809236,0.991839,0.,0.,0.,0.446485,0.,0.,0.,0.,0.,0.,0.403406,0.,0.30841,0.,0.,0.,0.30841,0.,0.30841,0.,0.30841,0.,0.,0.,0.,0.,0.11815,0.,0.85809,0.,0.205372,0.260322,0.661762,0.,0.,0.,0.570192,0.570192,0.190301,0.,0.,0.,1.194408,0.,0.,0.246222,0.,0.908411,0.,0.,0.,0.,0.,0.16375,0.727134
I|0.,0.,0.,0.,0.,0.,0.,0.,1.671304,0.,0.,0.,1.529481,0.,0.,0.,0.,1.305312,0.,0.,0.,0.,0.,0.,0.,0.,0.,0.,0.,0.71173,0.,0.,0.,0.,0.,0.,0.,0.,1.487086,0.,0.,0.,0.,0.,0.,0.,0.,0.,1.406465,1.356586,0.,0.,0.,0.,0.,0.,0.,0.,0.,0.,0.,0.,1.562045,0.,0.,0.,0.,0.,0.,0.,0.,0.,0.,1.307351,0.,0.,0.,0.,0.,0.,0.,0.,0.,0.,0.,0.,0.,0.,0.,0.,0.,0.,1.105078,0.,1.293764,0.,0.,0.,0.,0.,0.,0.,0.,0.,0.,0.,0.,0.,0.,0.,0.,0.,0.,0.,0.,0.,0.,0.,0.,0.,0.,0.,1.480635,0.,0.,0.,0.,0.,0.,0.,0.,0.,0.,0.,1.525925,0.,0.,0.,0.,0.,0.,0.,0.,0.,0.,0.,0.,0.,0.,0.,0.,0.,0.,0.,0.,0.,1.561201,1.075526,0.,0.,1.158335,0.,0.,0.,0.,0.,0.,0.,0.,0.,0.,0.,0.,0.,0.,0.,0.,0.,0.,0.,0.,0.,0.,0.,1.716063,0.,0.,0.,0.,0.,0.,0.,0.,0.,0.,2.285726,0.,0.,0.,0.,0.,0.,0.,0.,0.,0.,0.,0.,0.,0.,0.,0.,0.,0.,0.,0.,0.,0.,0.,0.,0.,0.,0.,0.,0.,0.,1.148537,1.84006,0.727315,0.,0.,0.718223,0.,0.,0.,0.,0.,0.,0.,0.,0.,0.,0.,0.,1.399942,0.,0.,0.,0.,0.,0.,0.,0.,0.,0.,0.,0.,0.,0.,0.,0.,0.,0.,0.,0.,0.,0.960348,0.,0.,0.,0.,0.,0.,0.,0.,0.,0.,0.,2.104358,0.,0.,0.,0.,0.,0.,0.,0.,0.,0.,0.,0.,0.,0.,0.,0.,0.,0.,0.,0.,0.,0.,0.,0.,0.,0.,0.,0.,0.,1.123913,0.,0.,0.,0.,0.,0.,0.,0.,0.,0.,0.|0.,0.,0.,0.,0.,0.,0.,0.,0.,0.,0.,0.,0.,1.591516,0.,0.,0.,0.,0.,0.,0.,0.,0.,1.487293,0.,0.,0.,0.,0.,0.,0.,0.,0.,0.,0.,0.,0.,0.,0.,0.,0.,0.,0.,0.,0.,0.,0.,1.855948,0.,0.,0.,0.,0.,0.,0.,0.,0.,1.352176,0.,0.,0.,0.,0.,0.,0.,0.,0.,0.,0.,1.119372,0.,1.099919,0.,0.,0.,0.,1.377181,0.,0.,0.,0.,0.,0.,0.,0.,0.,0.,0.,0.,0.,1.306535,0.,1.1893,0.,0.,0.,0.,0.,0.,0.,0.,0.,0.,0.,0.,0.,0.,0.,0.,0.,0.,0.,0.,0.,0.,0.,0.,0.,0.,0.,0.,0.,0.,0.,0.,0.,0.,0.,0.,0.,0.,0.,0.,0.,0.,0.,0.,0.,0.,0.,0.,0.,0.,0.,0.,0.,0.,0.,0.,0.,0.,0.,0.,0.874115,0.,1.664905,0.,0.,1.359184,0.,1.359184,0.,0.,0.,0.,0.,0.,0.,0.,0.,0.,0.,0.,0.,0.,0.,0.,0.,0.,0.,0.,0.,0.,0.,0.,0.,0.,0.,0.,0.,0.,0.,0.,0.,0.,0.,0.,0.,0.,0.,0.,0.,0.,0.,0.,0.,0.,0.,0.,0.,0.,0.,0.,0.,0.,0.,0.,0.,1.243725,0.,1.567216,0.,0.,0.,0.,0.924432,0.,0.,0.,0.,0.,0.,0.,0.,0.,0.,0.,0.,0.,0.,0.,1.173397,0.,0.,1.131007,0.,0.,1.232204,0.,0.,0.,0.,0.,0.,0.,0.,1.240498,0.,0.,1.214373,0.,0.,0.,0.,0.,0.,0.,0.,0.,0.,0.,0.,0.,0.,0.,0.,0.,0.,0.,0.,0.,0.,0.,0.,0.,0.,0.,0.,0.,0.,0.,0.,0.,0.,0.,0.,0.,0.,0.,0.,0.836027,0.,0.,0.,0.,0.,0.,0.,0.,0.,0.,0.,0.,0.,0.,0.,0.,1.403849,0.,0.,0.,0.,0.,0.,0.,0.,0.,0.,0.,0.,0.,0.,0.,0.,0.,0.,0.,0.,0.,0.,0.,0.,1.120567,0.,0.,0.,0.,0.,0.,0.,0.,0.,0.,0.,0.,0.,0.,0.,0.,0.,0.,0.,0.,0.,0.,0.,0.,0.,0.,0.,0.,0.,0.,0.,0.,2.032815,0.,0.,0.,0.,0.,0.,0.,0.,0.,0.,1.522324,0.,0.,0.,0.,0.,0.,0.,0.,0.,0.,1.580677,0.,0.,0.,0.,0.,0.,0.,0.,0.,0.,0.,0.,0.,0.,0.,0.,0.,1.271244,0.,0.,0.754918,1.32658,0.,0.,0.,0.,0.,1.56108,0.,0.,0.,0.,0.,0.,0.,0.,0.,0.,0.,0.,0.,0.,0.,0.,0.,0.,0.,0.,0.,0.,0.,0.,0.,0.,1.601415,1.361505,0.,0.,0.,0.,0.,0.,0.,0.,1.184185,0.,0.,1.53045,0.,0.,0.,0.,0.,0.,0.,0.,0.,0.,0.,0.,0.,0.,0.,0.,0.,0.,0.,0.,0.,0.,0.,0.,0.,0.,0.,0.,0.,0.891816,0.,0.,0.,0.,0.,1.242781,0.,1.01123,0.,0.,0.,1.01123,0.,0.,0.,0.,0.,0.,0.,0.,0.,0.,0.,0.,0.,0.,0.,0.,0.,0.,1.2129,0.,0.,0.,0.,0.,0.,0.,1.595514,0.,0.,0.,0.,0.,0.,0.,0.,0.,0.,0.,0.,0.,0.,0.,0.,0.||0.,0.,0.,0.,0.,0.,0.,0.,0.716273,0.,0.,0.,0.314893,0.,0.,0.,0.,0.285537,0.,0.,0.,0.,0.,0.,0.,0.,0.,0.,0.,0.049085,0.,0.,0.,0.,0.,0.,0.,0.,0.52048,0.,0.,0.,0.,0.,0.,0.,0.,0.,0.447512,0.026341,0.,0.,0.,0.,0.,0.,0.,0.,0.,0.,0.,0.,0.643195,0.,0.,0.,0.,0.,0.,0.,0.,0.,0.,0.133403,0.,0.,0.,0.,0.,0.,0.,0.,0.,0.,0.,0.,0.,0.,0.,0.,0.,0.,0.131557,0.,0.151219,0.,0.,0.,0.,0.,0.,0.,0.,0.,0.,0.,0.,0.,0.,0.,0.,0.,0.,0.,0.,0.,0.,0.,0.,0.,0.,0.,0.643754,0.,0.,0.,0.,0.,0.,0.,0.,0.,0.,0.,0.368327,0.,0.,0.,0.,0.,0.,0.,0.,0.,0.,0.,0.,0.,0.,0.,0.,0.,0.,0.,0.,0.,0.18214,0.035851,0.,0.,0.029701,0.,0.,0.,0.,0.,0.,0.,0.,0.,0.,0.,0.,0.,0.,0.,0.,0.,0.,0.,0.,0.,0.,0.,0.40378,0.,0.,0.,0.,0.,0.,0.,0.,0.,0.,1.142863,0.,0.,0.,0.,0.,0.,0.,0.,0.,0.,0.,0.,0.,0.,0.,0.,0.,0.,0.,0.,0.,0.,0.,0.,0.,0.,0.,0.,0.,0.,0.191423,0.715579,0.06612,0.,0.,0.089778,0.,0.,0.,0.,0.,0.,0.,0.,0.,0.,0.,0.,0.257884,0.,0.,0.,0.,0.,0.,0.,0.,0.,0.,0.,0.,0.,0.,0.,0.,0.,0.,0.,0.,0.,0.077269,0.,0.,0.,0.,0.,0.,0.,0.,0.,0.,0.,0.695431,0.,0.,0.,0.,0.,0.,0.,0.,0.,0.,0.,0.,0.,0.,0.,0.,0.,0.,0.,0.,0.,0.,0.,0.,0.,0.,0.,0.,0.,0.432274,0.,0.,0.,0.,0.,0.,0.,0.,0.,0.,0.|0.,0.,0.,0.,0.,0.,0.,0.,0.,0.,0.,0.,0.,0.852598,0.,0.,0.,0.,0.,0.,0.,0.,0.,0.325345,0.,0.,0.,0.,0.,0.,0.,0.,0.,0.,0.,0.,0.,0.,0.,0.,0.,0.,0.,0.,0.,0.,0.,0.447987,0.,0.,0.,0.,0.,0.,0.,0.,0.,0.608479,0.,0.,0.,0.,0.,0.,0.,0.,0.,0.,0.,0.356164,0.,0.037376,0.,0.,0.,0.,0.455609,0.,0.,0.,0.,0.,0.,0.,0.,0.,0.,0.,0.,0.,0.155013,0.,0.489712,0.,0.,0.,0.,0.,0.,0.,0.,0.,0.,0.,0.,0.,0.,0.,0.,0.,0.,0.,0.,0.,0.,0.,0.,0.,0.,0.,0.,0.,0.,0.,0.,0.,0.,0.,0.,0.,0.,0.,0.,0.,0.,0.,0.,0.,0.,0.,0.,0.,0.,0.,0.,0.,0.,0.,0.,0.,0.,0.,0.,0.104061,0.,0.367576,0.,0.,0.731868,0.,0.731868,0.,0.,0.,0.,0.,0.,0.,0.,0.,0.,0.,0.,0.,0.,0.,0.,0.,0.,0.,0.,0.,0.,0.,0.,0.,0.,0.,0.,0.,0.,0.,0.,0.,0.,0.,0.,0.,0.,0.,0.,0.,0.,0.,0.,0.,0.,0.,0.,0.,0.,0.,0.,0.,0.,0.,0.,0.,0.651475,0.,0.681398,0.,0.,0.,0.,0.401927,0.,0.,0.,0.,0.,0.,0.,0.,0.,0.,0.,0.,0.,0.,0.,0.342241,0.,0.,0.659754,0.,0.,0.462077,0.,0.,0.,0.,0.,0.,0.,0.,0.513309,0.,0.,0.88318,0.,0.,0.,0.,0.,0.,0.,0.,0.,0.,0.,0.,0.,0.,0.,0.,0.,0.,0.,0.,0.,0.,0.,0.,0.,0.,0.,0.,0.,0.,0.,0.,0.,0.,0.,0.,0.,0.,0.,0.,0.021437,0.,0.,0.,0.,0.,0.,0.,0.,0.,0.,0.,0.,0.,0.,0.,0.,0.784504,0.,0.,0.,0.,0.,0.,0.,0.,0.,0.,0.,0.,0.,0.,0.,0.,0.,0.,0.,0.,0.,0.,0.,0.,0.263663,0.,0.,0.,0.,0.,0.,0.,0.,0.,0.,0.,0.,0.,0.,0.,0.,0.,0.,0.,0.,0.,0.,0.,0.,0.,0.,0.,0.,0.,0.,0.,0.,0.193601,0.,0.,0.,0.,0.,0.,0.,0.,0.,0.,0.592015,0.,0.,0.,0.,0.,0.,0.,0.,0.,0.,0.51372,0.,0.,0.,0.,0.,0.,0.,0.,0.,0.,0.,0.,0.,0.,0.,0.,0.,0.747791,0.,0.,0.079465,0.24437,0.,0.,0.,0.,0.,0.585405,0.,0.,0.,0.,0.,0.,0.,0.,0.,0.,0.,0.,0.,0.,0.,0.,0.,0.,0.,0.,0.,0.,0.,0.,0.,0.,0.515398,0.344289,0.,0.,0.,0.,0.,0.,0.,0.,0.861225,0.,0.,0.361743,0.,0.,0.,0.,0.,0.,0.,0.,0.,0.,0.,0.,0.,0.,0.,0.,0.,0.,0.,0.,0.,0.,0.,0.,0.,0.,0.,0.,0.,0.480209,0.,0.,0.,0.,0.,0.677881,0.,0.092868,0.,0.,0.,0.092868,0.,0.,0.,0.,0.,0.,0.,0.,0.,0.,0.,0.,0.,0.,0.,0.,0.,0.,0.4043,0.,0.,0.,0.,0.,0.,0.,0.981855,0.,0.,0.,0.,0.,0.,0.,0.,0.,0.,0.,0.,0.,0.,0.,0.,0.|
L|0.,0.,0.,0.946648,1.72426,0.,0.,0.,0.,1.500637,0.,0.,0.,1.500637,0.,1.290541,1.448587,0.,0.,0.,0.,0.,0.,0.,0.,0.,0.,0.,0.,0.,0.,0.,0.,0.,0.,0.,0.,0.,0.,1.192764,0.988267,1.674217,0.,0.,0.,0.,0.,0.,0.,0.,0.,0.,0.,0.,0.,0.700332,1.815421,0.,1.515904,2.173533,0.,0.,0.,0.,0.,0.,0.,0.,0.,0.,0.,0.,0.,0.798562,0.798562,0.,0.,0.,0.,0.,0.,0.,0.,0.,0.,0.,0.,0.,1.568436,0.,0.,0.,0.,0.,1.598913,0.,1.439257,0.,0.,0.,0.,0.,0.,0.,0.,0.,0.,0.,0.,0.,0.,0.,0.,0.,0.,0.,0.,0.,0.,0.,0.,0.,0.,1.062722,0.,1.958303,0.,0.,0.,0.,0.,0.,0.,0.,0.,0.,0.,0.,0.,0.,0.,0.,0.,0.,0.,0.,0.,0.,0.,1.777572,1.217128,2.018846,0.,0.,0.,0.,0.,0.,0.,0.,0.,0.,0.,0.,0.,0.,0.,0.,0.,1.611085,0.,0.,0.,0.,0.,0.,0.,0.,0.,0.,0.,0.,0.,0.,0.,0.,0.,0.,0.,1.454766,1.806511,0.,0.,0.,0.,0.,0.,0.,0.,1.399378,0.,0.,0.,0.,0.,0.,0.,0.,0.,0.769012,0.,0.,0.,0.,0.,0.,0.,0.,0.,0.,0.,0.,0.94506,1.960859,0.,0.,0.,0.,0.,0.,0.,1.36866,0.,0.,1.98982,0.,0.,0.,0.,0.,0.,0.,0.,0.,0.,0.,0.,0.,0.,0.,0.,0.,0.,0.,0.,0.,0.,1.035003,0.,0.,0.,0.,0.,0.,0.,0.,0.,0.,0.,0.,0.,0.,0.,0.,0.,0.,0.,0.,0.,0.,0.,0.,0.,0.,0.,0.,0.,0.,0.,0.,0.,0.,0.,0.,0.,0.,0.,0.,0.,0.,0.,0.,0.,0.,1.240981,0.,0.,0.,0.,0.,0.,0.,0.,0.,0.,0.,2.099323,0.,0.939291,0.,0.,0.,0.,0.,0.,0.,0.,0.,0.,0.,0.,0.,0.,0.,0.,0.,1.473313,0.,0.,0.,0.,0.,0.,0.,0.,0.,0.,0.,0.,1.470658,0.,0.,1.470658,0.,0.,0.,0.,1.438495,0.,0.,0.,1.311415,0.,0.,0.,0.,0.,1.852686,0.,0.,1.485465,0.,0.,0.,0.,0.,0.,0.,0.,0.,0.,1.299734,0.,0.,0.,0.,0.,0.,0.,0.,0.,0.,0.,0.,0.,0.,0.951526,0.,0.,0.,0.,0.,0.,0.,0.,0.,0.,0.,0.,0.,0.,0.,0.,0.,0.,1.216284,0.,0.,0.,0.,1.127426,0.|0.,0.,0.,0.,0.,0.,0.,1.489402,0.,0.,0.,0.,0.,0.,0.,0.,0.,0.,0.,0.,0.,0.,0.,1.391044,0.,1.079851,0.,0.,0.,0.,0.,0.,0.,0.,0.,0.,0.,0.,0.,0.,0.,0.,0.,0.,0.,0.,0.,0.,0.,0.,0.,0.,0.,0.,0.,1.012498,0.,0.,0.,0.,0.,1.012498,0.,0.,0.,0.,0.,0.,0.,0.,0.,0.,0.,0.,0.,0.,0.,0.,0.,0.,0.,0.,0.,0.,0.,0.,0.,0.,0.,0.,0.,0.,0.,0.,0.,0.,0.,0.,0.,0.,0.,0.,0.,0.,1.075895,0.,0.,0.,0.,2.079215,0.,1.754524,2.1866,0.,0.,0.,0.,0.,0.,0.,0.,0.,0.,0.,0.,0.,0.,0.,0.,0.,0.,0.,0.,0.,0.,1.199391,0.,0.,0.,0.,0.,0.,0.,0.,0.,0.,0.,0.,0.,0.,0.,0.,0.,0.,0.,0.,0.,0.,0.,0.,0.,0.,0.,0.,0.,0.,0.,0.,0.,0.,0.,0.,1.117941,0.,0.,0.,0.,0.,0.,0.,0.,0.,0.,0.,0.,0.,0.,0.,0.,0.,0.,0.,0.,0.,0.,0.,1.245593,0.,0.,0.,0.,0.,0.,0.,0.,0.,0.,0.,0.,0.,0.,0.,0.,0.,0.,0.,0.,0.,0.,0.,0.,0.,0.,0.,0.,0.,0.,0.,1.308189,0.,1.043883,0.,0.,0.,0.,0.,0.,0.,0.,0.,0.,0.,0.,0.,0.,0.,0.,0.,0.,0.,0.,0.,1.19641,0.,0.,0.,0.,0.,0.,0.,0.,0.,0.,1.689807,0.,0.,0.,1.842782,1.75787,0.,0.,0.,0.,0.,0.,0.,0.,0.,0.,0.,0.,0.,0.,0.,0.,0.,0.,0.,0.,0.,0.,0.,0.,0.,0.,0.,0.,0.,0.,0.,0.,0.,0.,0.,0.,0.,0.,0.,0.,0.,0.,0.,0.,0.,0.,0.,0.,0.,0.,0.,0.,0.,0.,0.,0.,0.,0.,0.,1.467617,0.,0.,0.,0.,0.,0.,0.,0.,0.,1.69813,0.,1.010713,0.,0.,0.,0.,0.,0.,0.,0.,0.,0.,0.,0.,0.,0.,0.,0.,0.,0.,0.,0.,0.,0.,0.,0.,0.,0.,0.,0.,0.,0.,0.,0.,0.,0.,0.,0.,0.,0.,0.,0.,0.879582,1.566047,0.,0.,0.,0.,0.,0.,0.,0.,0.,0.,0.,0.,0.,0.,0.746912,0.,0.,0.,0.,0.,0.,0.,0.,0.,0.,0.,0.,0.,0.,0.,0.,0.,0.,0.,0.,0.,0.,0.,0.,0.,0.,0.,0.,0.,0.,0.,0.,0.,0.,0.,0.,0.,0.,0.,0.,0.,0.,0.,0.,0.,0.,0.,0.,0.,0.,0.,0.,0.,0.,0.,0.,0.,0.,0.,0.,0.,0.,0.,0.,1.42797,0.,0.,0.,0.,0.,0.,0.,0.,0.,0.,0.,0.,0.,0.,0.,0.,0.,0.,0.,0.,0.,0.,0.,0.,0.,0.,0.,0.,0.,0.,0.,0.,0.,0.,0.,0.,0.,0.,0.,0.,0.,0.,0.,0.,0.,0.,0.,0.,0.,0.,0.,0.,0.,0.,0.,0.,0.,0.,0.,0.,0.,0.,0.,0.,0.,0.,0.,0.,0.,0.,0.,0.,0.,0.,0.,0.,0.,1.861951,0.,0.,0.,0.,0.,0.,0.,0.,0.,0.,0.,0.,0.,0.,0.,0.,0.,0.,0.,0.,0.,0.,0.,0.,0.,0.,0.,0.,0.,0.,0.,0.,0.,0.,1.768569,0.,0.,0.,0.,0.,0.,0.,0.,0.,0.,0.,0.,0.,0.,0.,0.,0.,0.,0.,0.,0.,0.,0.,0.,0.,0.,0.,0.,0.,0.,0.,0.,0.,0.,0.,0.,0.,0.,0.,0.,0.,0.,0.,0.,0.,0.,0.,1.187982,0.,0.,0.,0.,0.,0.,0.,0.,0.,0.,0.,0.,0.,0.,0.,0.,0.,0.915493,0.,1.500336,1.931582,0.,0.,0.,0.,0.,0.,0.,0.,0.,0.,0.,0.,1.338064,0.,0.,0.,0.,0.,0.,0.,0.,0.,0.,0.,0.,0.,0.,0.,0.,0.,0.,0.,0.,0.,0.,0.,0.,1.215376,0.,0.,0.,0.,0.,0.,0.,0.,0.,0.,0.,0.,0.,0.,0.,0.,0.,0.,0.,0.,0.,0.,0.,0.,0.,0.,0.,0.,0.,0.,0.,0.,0.,0.,0.,0.,0.,0.,0.,0.,0.,0.,0.,0.,0.,0.,0.,0.,0.,0.,0.,0.,0.,0.,0.,0.,0.,0.,0.,0.,0.,0.,0.,0.,0.,0.,0.,1.353195,0.,0.,0.,0.,0.,0.,0.,0.,0.,0.,0.,0.,0.,2.013331,0.731411,0.,0.,0.,0.,0.,0.,1.354779,0.,0.,0.,0.,0.,0.,0.,0.,0.,0.,0.,0.,0.,0.||0.,0.,0.,0.236662,0.431065,0.,0.,0.,0.,0.080034,0.,0.,0.,0.080034,0.,0.303657,0.149119,0.,0.,0.,0.,0.,0.,0.,0.,0.,0.,0.,0.,0.,0.,0.,0.,0.,0.,0.,0.,0.,0.,0.210488,0.29648,0.42746,0.,0.,0.,0.,0.,0.,0.,0.,0.,0.,0.,0.,0.,0.077815,0.726168,0.,0.482333,0.395188,0.,0.,0.,0.,0.,0.,0.,0.,0.,0.,0.,0.,0.,0.290386,0.290386,0.,0.,0.,0.,0.,0.,0.,0.,0.,0.,0.,0.,0.,0.224062,0.,0.,0.,0.,0.,0.46635,0.,0.63967,0.,0.,0.,0.,0.,0.,0.,0.,0.,0.,0.,0.,0.,0.,0.,0.,0.,0.,0.,0.,0.,0.,0.,0.,0.,0.,0.26568,0.,0.163192,0.,0.,0.,0.,0.,0.,0.,0.,0.,0.,0.,0.,0.,0.,0.,0.,0.,0.,0.,0.,0.,0.,0.,0.432382,0.331944,0.458829,0.,0.,0.,0.,0.,0.,0.,0.,0.,0.,0.,0.,0.,0.,0.,0.,0.,0.84794,0.,0.,0.,0.,0.,0.,0.,0.,0.,0.,0.,0.,0.,0.,0.,0.,0.,0.,0.,0.133601,0.14747,0.,0.,0.,0.,0.,0.,0.,0.,0.294606,0.,0.,0.,0.,0.,0.,0.,0.,0.,0.288379,0.,0.,0.,0.,0.,0.,0.,0.,0.,0.,0.,0.,0.068732,0.292043,0.,0.,0.,0.,0.,0.,0.,0.144069,0.,0.,0.356073,0.,0.,0.,0.,0.,0.,0.,0.,0.,0.,0.,0.,0.,0.,0.,0.,0.,0.,0.,0.,0.,0.,0.18975,0.,0.,0.,0.,0.,0.,0.,0.,0.,0.,0.,0.,0.,0.,0.,0.,0.,0.,0.,0.,0.,0.,0.,0.,0.,0.,0.,0.,0.,0.,0.,0.,0.,0.,0.,0.,0.,0.,0.,0.,0.,0.,0.,0.,0.,0.,0.620491,0.,0.,0.,0.,0.,0.,0.,0.,0.,0.,0.,0.918454,0.,0.234823,0.,0.,0.,0.,0.,0.,0.,0.,0.,0.,0.,0.,0.,0.,0.,0.,0.,0.084189,0.,0.,0.,0.,0.,0.,0.,0.,0.,0.,0.,0.,0.519056,0.,0.,0.519056,0.,0.,0.,0.,0.271414,0.,0.,0.,0.417268,0.,0.,0.,0.,0.,0.158802,0.,0.,0.335428,0.,0.,0.,0.,0.,0.,0.,0.,0.,0.,0.399918,0.,0.,0.,0.,0.,0.,0.,0.,0.,0.,0.,0.,0.,0.,0.12199,0.,0.,0.,0.,0.,0.,0.,0.,0.,0.,0.,0.,0.,0.,0.,0.,0.,0.,0.448105,0.,0.,0.,0.,0.250539,0.|0.,0.,0.,0.,0.,0.,0.,0.558526,0.,0.,0.,0.,0.,0.,0.,0.,0.,0.,0.,0.,0.,0.,0.,0.645842,0.,0.508165,0.,0.,0.,0.,0.,0.,0.,0.,0.,0.,0.,0.,0.,0.,0.,0.,0.,0.,0.,0.,0.,0.,0.,0.,0.,0.,0.,0.,0.,0.246283,0.,0.,0.,0.,0.,0.246283,0.,0.,0.,0.,0.,0.,0.,0.,0.,0.,0.,0.,0.,0.,0.,0.,0.,0.,0.,0.,0.,0.,0.,0.,0.,0.,0.,0.,0.,0.,0.,0.,0.,0.,0.,0.,0.,0.,0.,0.,0.,0.,0.293426,0.,0.,0.,0.,0.831686,0.,0.558258,0.397564,0.,0.,0.,0.,0.,0.,0.,0.,0.,0.,0.,0.,0.,0.,0.,0.,0.,0.,0.,0.,0.,0.,0.666329,0.,0.,0.,0.,0.,0.,0.,0.,0.,0.,0.,0.,0.,0.,0.,0.,0.,0.,0.,0.,0.,0.,0.,0.,0.,0.,0.,0.,0.,0.,0.,0.,0.,0.,0.,0.,0.547563,0.,0.,0.,0.,0.,0.,0.,0.,0.,0.,0.,0.,0.,0.,0.,0.,0.,0.,0.,0.,0.,0.,0.,0.249119,0.,0.,0.,0.,0.,0.,0.,0.,0.,0.,0.,0.,0.,0.,0.,0.,0.,0.,0.,0.,0.,0.,0.,0.,0.,0.,0.,0.,0.,0.,0.,0.536693,0.,0.355869,0.,0.,0.,0.,0.,0.,0.,0.,0.,0.,0.,0.,0.,0.,0.,0.,0.,0.,0.,0.,0.,0.398803,0.,0.,0.,0.,0.,0.,0.,0.,0.,0.,0.411034,0.,0.,0.,0.322487,0.639225,0.,0.,0.,0.,0.,0.,0.,0.,0.,0.,0.,0.,0.,0.,0.,0.,0.,0.,0.,0.,0.,0.,0.,0.,0.,0.,0.,0.,0.,0.,0.,0.,0.,0.,0.,0.,0.,0.,0.,0.,0.,0.,0.,0.,0.,0.,0.,0.,0.,0.,0.,0.,0.,0.,0.,0.,0.,0.,0.,0.269562,0.,0.,0.,0.,0.,0.,0.,0.,0.,0.536252,0.,0.094149,0.,0.,0.,0.,0.,0.,0.,0.,0.,0.,0.,0.,0.,0.,0.,0.,0.,0.,0.,0.,0.,0.,0.,0.,0.,0.,0.,0.,0.,0.,0.,0.,0.,0.,0.,0.,0.,0.,0.,0.,0.047977,0.266561,0.,0.,0.,0.,0.,0.,0.,0.,0.,0.,0.,0.,0.,0.,0.047173,0.,0.,0.,0.,0.,0.,0.,0.,0.,0.,0.,0.,0.,0.,0.,0.,0.,0.,0.,0.,0.,0.,0.,0.,0.,0.,0.,0.,0.,0.,0.,0.,0.,0.,0.,0.,0.,0.,0.,0.,0.,0.,0.,0.,0.,0.,0.,0.,0.,0.,0.,0.,0.,0.,0.,0.,0.,0.,0.,0.,0.,0.,0.,0.,0.305994,0.,0.,0.,0.,0.,0.,0.,0.,0.,0.,0.,0.,0.,0.,0.,0.,0.,0.,0.,0.,0.,0.,0.,0.,0.,0.,0.,0.,0.,0.,0.,0.,0.,0.,0.,0.,0.,0.,0.,0.,0.,0.,0.,0.,0.,0.,0.,0.,0.,0.,0.,0.,0.,0.,0.,0.,0.,0.,0.,0.,0.,0.,0.,0.,0.,0.,0.,0.,0.,0.,0.,0.,0.,0.,0.,0.,0.,0.814604,0.,0.,0.,0.,0.,0.,0.,0.,0.,0.,0.,0.,0.,0.,0.,0.,0.,0.,0.,0.,0.,0.,0.,0.,0.,0.,0.,0.,0.,0.,0.,0.,0.,0.,0.20983,0.,0.,0.,0.,0.,0.,0.,0.,0.,0.,0.,0.,0.,0.,0.,0.,0.,0.,0.,0.,0.,0.,0.,0.,0.,0.,0.,0.,0.,0.,0.,0.,0.,0.,0.,0.,0.,0.,0.,0.,0.,0.,0.,0.,0.,0.,0.,0.244585,0.,0.,0.,0.,0.,0.,0.,0.,0.,0.,0.,0.,0.,0.,0.,0.,0.,0.49936,0.,0.339699,0.874679,0.,0.,0.,0.,0.,0.,0.,0.,0.,0.,0.,0.,0.114691,0.,0.,0.,0.,0.,0.,0.,0.,0.,0.,0.,0.,0.,0.,0.,0.,0.,0.,0.,0.,0.,0.,0.,0.,0.467452,0.,0.,0.,0.,0.,0.,0.,0.,0.,0.,0.,0.,0.,0.,0.,0.,0.,0.,0.,0.,0.,0.,0.,0.,0.,0.,0.,0.,0.,0.,0.,0.,0.,0.,0.,0.,0.,0.,0.,0.,0.,0.,0.,0.,0.,0.,0.,0.,0.,0.,0.,0.,0.,0.,0.,0.,0.,0.,0.,0.,0.,0.,0.,0.,0.,0.,0.,0.110465,0.,0.,0.,0.,0.,0.,0.,0.,0.,0.,0.,0.,0.,0.423859,0.153981,0.,0.,0.,0.,0.,0.,0.526859,0.,0.,0.,0.,0.,0.,0.,0.,0.,0.,0.,0.,0.,0.|
K|0.,0.,2.311702,0.,2.113023,0.,0.,0.,0.,0.,0.,0.,0.,0.,1.382242,0.,0.,0.,0.,0.,2.122772,0.,2.1472,0.,0.,0.,1.402291,0.,0.,0.,0.,0.,0.,0.,0.,0.,0.,0.,0.,0.,0.,0.,0.,0.,1.143692,1.143692,2.047801,0.,1.6682,1.357907,0.,0.,0.,0.,0.,0.,0.,0.,0.,0.,0.,0.,0.779639,0.,0.,2.389514,0.,2.389514,0.,0.,0.,0.,0.,0.,0.,0.,0.,0.,0.,0.,0.,0.,0.,0.,1.853511,1.263717,0.,0.,2.376509,0.,0.,0.,0.,2.394512,0.,0.,0.,0.,0.,0.,2.087023,2.087023,1.452161,0.,0.,0.,0.,0.,0.,0.,0.,0.805955,2.318869,0.,0.,0.,1.887652,0.,0.,0.,2.269105,2.353364,0.,0.,2.353364,0.,0.,2.172699,0.,2.172699,0.,0.,0.,0.,0.,0.,0.,0.,0.,0.,0.,1.368459,0.,0.,0.,2.326049,2.326049,0.,0.,0.,2.293422,0.,2.293422,0.,0.,0.,1.031613,0.,0.,2.106324,0.,0.,0.,0.,0.,0.,2.106324,0.,0.,0.,0.,0.,0.,1.725246,0.,1.009267,0.,0.,0.,0.,0.,2.390079,0.,2.018847,0.,2.018847,0.,0.,0.,0.,0.,0.,0.,0.,0.,1.983987,0.,0.,0.,0.,1.792771,0.,0.,0.,0.,0.,1.023671,0.,0.,0.,0.,0.,0.,1.670727,0.,0.,0.,0.,0.,1.063267,2.339499,0.,2.339499,0.,2.253614,0.,0.,2.253614,0.,0.,2.36222,2.36222,0.,0.,0.,0.,0.,0.,0.,0.,2.384974,0.,1.80565,1.270265,0.,0.,0.,0.,0.,0.,0.,0.,0.,0.,0.,0.,0.,0.,0.,2.235485,0.,0.,2.279039,0.,0.,2.17076,1.618207,0.,0.,0.,0.,0.,0.,0.,0.,0.,0.,0.,2.349734,0.,0.,0.,1.937857,0.,1.937857,0.,0.,1.083847,1.083847,2.319242,0.,2.319242,0.,0.,1.089077,2.169076,0.,1.630328,2.376064,0.,0.,2.376064,0.,0.,0.,0.892518,1.634065,0.,1.183855,0.,1.183855,0.,2.51013,2.032639,0.,2.3256,1.902581,2.352965,0.,0.,0.,2.335613,0.,1.720379,0.,0.,0.,0.,1.50597,0.,2.105074,0.,0.,0.,0.,0.,0.,0.,0.,0.,0.,0.,0.,0.,2.379977,0.,0.,0.,0.,0.,0.,0.,0.,2.355693,0.,1.078412,0.,0.,0.,0.939732,2.33594,0.|0.,0.,1.648276,0.,0.90095,0.,1.481085,0.943897,0.,0.,0.,0.,0.,0.,0.,0.,0.,0.,0.,1.27187,0.758372,0.969487,0.,0.,0.,0.,0.,1.723719,1.078353,0.,0.,0.,1.705389,0.,0.,0.,1.035017,1.708955,0.,0.,0.,0.,0.,0.,0.,0.,0.,0.,0.,0.,0.,0.,0.,0.,0.,0.,0.902006,0.,1.671246,0.,0.924271,1.299358,0.,0.,0.,0.,0.,0.,0.,0.,0.,0.,0.,0.,0.,0.,0.,0.,1.357168,0.,1.205878,0.,0.,1.708293,0.,1.708293,0.,0.,0.,0.,0.,0.,0.,1.106573,0.,0.,0.985508,0.,0.,0.,0.,0.,0.,0.,0.,0.,1.568918,0.,1.425091,1.425091,0.,0.,1.601593,1.557169,0.,0.,0.,1.018004,0.,0.,0.901445,1.083976,0.813929,1.469752,0.,0.,1.436048,0.,0.,0.,0.,0.,0.,1.686929,0.,0.777784,0.,0.,0.,0.,0.,0.693763,0.,0.,0.,0.,1.235877,1.688924,1.688924,0.682253,1.846389,2.024167,0.,0.,0.,1.090279,1.195113,0.,0.,0.,0.,0.,1.70758,0.,0.685018,0.,0.,0.,1.529787,1.230594,0.,1.235648,0.,0.,0.,1.982883,0.,1.880048,0.,0.,1.880048,0.,0.,1.587812,1.587812,0.,0.,0.,1.008255,0.745061,0.,0.,0.,0.,0.,0.,0.,0.768552,0.771093,0.,0.,0.,0.,1.466183,1.827262,1.827262,0.711997,0.,0.,0.,1.196559,0.,0.,0.,0.,0.741161,0.86209,0.,0.,0.,0.,0.,0.,0.,0.,0.,0.,0.,0.,1.73925,0.,1.73925,0.,0.,0.,0.,0.,1.155331,0.680635,1.764305,0.,0.,0.,0.,0.,0.,1.764305,0.,0.,0.,0.,0.,0.,1.247827,0.,0.768428,0.884225,1.012573,0.,0.,0.869301,0.,0.,0.,0.856044,0.,0.986023,1.659475,0.,0.745979,1.640247,0.,0.,1.640247,0.,0.,0.,1.127052,0.,0.,0.,0.,0.,0.,0.,1.110611,0.,0.,0.,0.,0.,0.,0.,0.,0.944174,0.,0.856165,0.,1.454852,1.454852,1.08751,0.,0.,0.,0.,0.,0.,0.,0.,0.,0.,0.,0.,0.784951,0.,0.,1.404756,0.,0.,0.,0.996715,0.996715,1.792655,0.,0.,1.628014,0.,0.,0.,1.628014,0.,0.,0.,0.,0.,0.,0.,1.728818,0.,0.,1.728818,0.,0.,1.729981,1.729981,0.,0.,0.,0.,0.,0.,0.,0.,0.,0.,1.7807,0.,0.,0.,1.142512,1.416213,0.,0.937639,0.,0.,0.,0.,0.,0.,0.,0.,0.,1.277965,0.,0.,0.,0.,0.,0.928921,1.629836,0.,0.,1.305227,1.601709,0.,0.,1.684661,1.1582,0.700361,0.,0.,0.,0.,0.,1.05472,0.,0.,1.05472,0.,0.,0.,0.,0.,0.,0.,0.,1.666384,0.,0.,0.,0.,1.450929,1.450929,0.,1.11294,0.,1.11294,0.,1.761629,1.761629,1.18206,1.086018,0.,0.,0.801606,1.663444,0.811363,0.,0.,0.,1.816427,0.,0.781146,1.778516,0.,0.,1.778516,0.,0.,0.,1.401054,2.111894,0.,0.831789,0.,1.243082,0.831789,0.866381,1.82613,1.034852,0.865761,1.094965,1.672843,0.,0.,1.605607,0.,0.,0.754733,0.870205,1.083172,1.745174,1.089615,0.,0.,1.089615,0.,0.,0.,0.,0.,0.830147,1.619451,0.,0.782689,1.413364,0.,1.809564,0.,1.175415,1.556922,0.,0.80754,0.,0.,0.,0.,0.,0.,0.916641,0.,0.,0.,0.,0.,0.,0.,0.,0.,0.,0.,0.,0.,1.217519,0.,0.,0.,0.,0.,0.,0.,0.,0.,0.,0.,0.,0.,1.87221,0.818682,0.,0.,0.,0.,0.,0.,0.,0.,0.874844,0.,0.,0.,0.,0.,1.085587,0.690876,0.,0.,0.,0.,0.,0.,0.,0.,1.686155,0.,0.,0.990099,0.,0.,0.,0.990099,0.,0.,0.980953,0.980953,0.,1.534783,0.,0.862079,0.,0.885969,0.,0.885969,0.,0.882653,2.062778,0.,0.,1.028979,1.028979,0.,0.,0.,1.741792|1.644382,0.,0.,1.800955,0.,2.161272,1.98332,1.98332,1.728007,1.544258,1.633641,1.633641,0.,1.359544,1.852037,1.589312,0.,0.,0.,1.529764,1.000004,0.,1.653502,1.351675,0.,0.851457,0.,1.523362,0.,1.432899,1.323459,1.86945,0.,0.,0.,0.,1.382436,2.104648,2.122169,1.701717,1.701717,2.055401,1.954022,0.,0.,0.,0.,1.726026,0.,0.,0.,1.576918,0.,0.,0.,0.,0.,0.,0.,0.,0.,0.,0.,0.,0.,0.,0.,0.,0.,0.,1.487408,0.,0.,1.027455,0.,1.066005,1.066005,1.886829,1.547698,0.,0.,2.011533,0.,1.066989,0.,0.,0.,1.066989,0.,0.,0.,1.066989,0.,0.,0.,1.066989,0.,0.,0.,1.714896,0.,0.,0.,1.600611,0.,0.,0.,0.,1.76548,0.,1.76548,0.,1.447426,0.,0.,0.,0.,0.,0.,1.789342,0.,0.,0.,1.569476,1.684998,0.,0.,0.,0.,0.,0.,0.,0.,0.,0.,0.,1.770417,1.278748,0.,1.994278,1.994278,0.,0.,0.,0.,1.364046,1.636034,1.373007,1.431551,0.,1.431551,0.,1.19874,1.431551,1.034534,1.84803,1.84803,1.271569,1.897705,0.,1.336769,0.,0.,2.187984,1.648862,1.556493,2.187984,1.556493,0.,1.476671,0.,0.,0.,1.476671,0.,1.782694,0.,2.093154,0.,0.,1.699945,0.,0.,0.,1.675722,0.,0.,0.,0.732316,1.115262,0.,1.683134,1.626024,1.626024,1.632517,0.70838,1.706166,1.722135,1.824105,1.435297,0.,0.,1.711263,0.,1.664764,1.664764,1.489402,0.,2.208619,0.,2.208619,0.,1.666355,0.,0.,1.624869,0.,1.261038,0.,0.,0.,1.658419,0.,1.476691,0.,0.,0.,1.629228,0.,1.863423,1.548152,1.938247,0.,0.,1.863423,1.938247,0.,0.,0.,2.287017,1.600633,1.540496,1.94694,0.,0.,1.94694,0.,0.,0.,1.541392,1.834915,1.781071,1.781071,0.,0.,1.295009,1.366066,1.487151,0.,1.487151,0.,0.,0.,1.487151,0.,1.112781,1.487151,0.,0.,0.,0.,1.483344,1.729286,0.,1.729286,0.,1.80384,1.82539,1.82539,0.,1.726587,2.049517,0.,0.,2.049517,0.,0.,0.,0.,0.,1.860404,1.561451,1.619016,0.,1.589668,0.,0.,0.,2.095269,2.027576,1.433542,1.464486,1.905757,0.,0.,1.905757,2.070879,1.724261,0.,1.724261,0.,0.,0.,1.905757,2.070879,1.724261,0.,0.,0.,0.,0.,0.,0.,1.741252,0.,1.741252,0.,2.01237,0.685052,2.029343,0.,1.490648,0.,0.,0.,1.680315,1.857408,1.715413,1.857135,1.769749,0.,0.,0.,0.,0.,0.,1.769749,0.,0.,0.,0.,0.,0.,1.137385,0.,1.379402,1.847391,1.590065,1.978698,0.,1.949161,1.178076,0.,0.,1.178076,0.,0.,0.,0.,0.,2.002484,2.278562,1.757264,0.,0.,0.,1.10889,0.,2.239709,1.791021,0.,1.791021,0.,0.,1.871133,1.780608,1.780608,0.,1.81701,1.749391,1.51095,0.,0.997824,1.927518,0.,0.,1.512352,1.69644,0.,0.,0.,0.,0.,1.523393,1.824997,0.,0.,1.996741,1.531404,1.500282,0.687914,0.,1.423596,2.098654,1.634481,1.893954,1.893954,2.494655,1.350311,0.,0.,1.350311,0.,0.,1.350311,0.,0.,1.350311,0.,0.,1.350311,0.,0.,1.625436,0.,0.,1.625436,0.,0.,2.07121,1.491581,2.07121,1.491581,1.429024,0.,1.383414,0.,0.,0.,0.,0.,0.,0.,1.475637,0.,0.,1.475637,0.,0.,0.761378,0.,0.,0.,1.692169,0.,1.694494,0.,0.,1.694494,0.,0.,2.124148,0.,2.124148,1.336318,0.,0.,0.,0.,0.,0.,0.,0.,0.95069,2.037956,1.662789,0.,0.,0.,1.676847,1.10951,1.968795,1.676847,1.10951,1.968795,1.676847,1.10951,0.,1.966373,0.,1.907389,1.078138,1.715536,2.003767,1.723839,1.509762,1.309377,1.566959,1.36282,0.,1.566959,1.634899,1.36282,0.,0.,0.,0.,0.,0.,1.71218,0.,1.494089,1.385104,0.,0.,0.,0.,1.46731,1.778576,0.,2.034642,0.,0.,1.674421,0.,0.,1.820462,0.858473,2.178044,1.613405,1.837833,1.371556,1.059945,0.,2.067934,1.741814,0.,0.,0.,1.585646,1.371992,1.577659,1.585646,1.371992,1.577659,0.,2.150234,0.,0.,2.150234,0.,0.,1.73508,1.232063,0.,1.172576,0.,1.172576,1.760976,0.,1.368817,0.,0.,1.402231,1.402231,2.067214,0.875532,1.044866,0.875532,1.044866,1.367493,1.164403,0.,1.756911,0.,1.756911,0.,1.72148,1.23477,1.574859,2.09355,1.904142,0.,0.,1.258835,0.,1.513972,0.,1.231598,1.983017,0.,1.726313,1.658572,1.996259,1.996259,1.48924,0.,0.,1.672417,0.,0.,1.672417,0.,0.,1.840136,0.,2.070306,1.825618,1.239305,1.161938,0.950182,0.,0.907002,0.950182,0.,2.177933,1.88551,2.238395,1.498601,1.496136,1.493363,0.,2.165228,1.588041,1.88109,0.,2.135075,1.018811,1.86869,2.251703,0.,0.,0.,0.,1.494418,2.125218,0.,0.,1.482789,0.,1.471719,1.896034,1.521415,0.,0.,0.,0.,1.521415,0.,0.,0.,0.,1.685726,0.,0.,0.,0.,1.917963,1.808713,0.,1.996292,1.559634,0.,1.739818,0.,2.453418,1.648561,1.713609,0.,0.,0.,0.,0.,0.,1.653938,1.21923,0.,0.,0.,0.,0.,1.604732,0.,0.,0.,0.,0.,0.,1.847963,0.,0.,0.,0.,0.,0.,1.604732,0.,0.,0.,0.,0.,0.,2.21155,1.897875,1.485391,1.709083,0.,0.,1.481057,2.160163,1.881676,0.,0.,0.,0.,0.,0.,1.731203,0.,0.,0.,1.569622,1.538721,1.133338,1.145632,1.145632,2.075419,2.170731,1.566052,0.,0.,0.,1.566052,0.,0.,0.,1.952889,1.522875,0.,0.,1.884019,0.,0.,0.,1.884019,0.,0.954904,0.,1.745493,1.745493,1.745493,1.739474,1.284314,1.655181,1.702794,0.,1.897242,1.055473,1.520163,0.,1.897242,1.055473,1.520163,0.,1.770237,0.,1.770237,0.,1.961658,0.,1.961658,0.,0.,0.,0.,0.,0.,0.,1.658284|0.,0.,0.224749,0.,0.870068,0.,0.,0.,0.,0.,0.,0.,0.,0.,0.221159,0.,0.,0.,0.,0.,0.365995,0.,0.7808,0.,0.,0.,0.514174,0.,0.,0.,0.,0.,0.,0.,0.,0.,0.,0.,0.,0.,0.,0.,0.,0.,0.33638,0.33638,0.315046,0.,0.370711,0.528075,0.,0.,0.,0.,0.,0.,0.,0.,0.,0.,0.,0.,0.017586,0.,0.,0.977528,0.,0.977528,0.,0.,0.,0.,0.,0.,0.,0.,0.,0.,0.,0.,0.,0.,0.,0.,1.235674,0.082867,0.,0.,0.207945,0.,0.,0.,0.,1.289353,0.,0.,0.,0.,0.,0.,0.802701,0.802701,0.276602,0.,0.,0.,0.,0.,0.,0.,0.,0.509024,1.098412,0.,0.,0.,0.786522,0.,0.,0.,0.907642,1.12065,0.,0.,1.12065,0.,0.,0.488857,0.,0.488857,0.,0.,0.,0.,0.,0.,0.,0.,0.,0.,0.,0.373216,0.,0.,0.,1.116503,1.116503,0.,0.,0.,0.955592,0.,0.955592,0.,0.,0.,0.016958,0.,0.,0.891137,0.,0.,0.,0.,0.,0.,0.891137,0.,0.,0.,0.,0.,0.,0.726419,0.,0.224282,0.,0.,0.,0.,0.,1.04566,0.,0.410613,0.,0.410613,0.,0.,0.,0.,0.,0.,0.,0.,0.,0.355029,0.,0.,0.,0.,0.237978,0.,0.,0.,0.,0.,0.102367,0.,0.,0.,0.,0.,0.,0.177947,0.,0.,0.,0.,0.,0.205794,0.298659,0.,0.298659,0.,0.866775,0.,0.,0.866775,0.,0.,0.590555,0.590555,0.,0.,0.,0.,0.,0.,0.,0.,1.192487,0.,0.902825,0.169369,0.,0.,0.,0.,0.,0.,0.,0.,0.,0.,0.,0.,0.,0.,0.,0.978025,0.,0.,0.69362,0.,0.,0.610526,0.191991,0.,0.,0.,0.,0.,0.,0.,0.,0.,0.,0.,1.028009,0.,0.,0.,1.0852,0.,1.0852,0.,0.,0.208432,0.208432,0.598514,0.,0.598514,0.,0.,0.418876,0.692258,0.,1.037482,0.939374,0.,0.,0.939374,0.,0.,0.,0.283983,0.754184,0.,0.383953,0.,0.383953,0.,1.597356,1.094498,0.,0.427151,0.761032,1.266981,0.,0.,0.,0.68122,0.,0.138913,0.,0.,0.,0.,0.252911,0.,1.339593,0.,0.,0.,0.,0.,0.,0.,0.,0.,0.,0.,0.,0.,1.514531,0.,0.,0.,0.,0.,0.,0.,0.,0.916103,0.,0.199706,0.,0.,0.,0.375893,0.583985,0.|0.,0.,0.160249,0.,0.128707,0.,0.609859,0.069404,0.,0.,0.,0.,0.,0.,0.,0.,0.,0.,0.,0.299264,0.275772,0.310236,0.,0.,0.,0.,0.,0.297193,0.047775,0.,0.,0.,0.620141,0.,0.,0.,0.138002,0.683582,0.,0.,0.,0.,0.,0.,0.,0.,0.,0.,0.,0.,0.,0.,0.,0.,0.,0.,0.159177,0.,0.257115,0.,0.205394,0.505306,0.,0.,0.,0.,0.,0.,0.,0.,0.,0.,0.,0.,0.,0.,0.,0.,0.188779,0.,0.133986,0.,0.,0.698847,0.,0.698847,0.,0.,0.,0.,0.,0.,0.,0.320906,0.,0.,0.045625,0.,0.,0.,0.,0.,0.,0.,0.,0.,1.120656,0.,0.593788,0.593788,0.,0.,1.067728,0.089346,0.,0.,0.,0.033377,0.,0.,0.085852,0.481767,0.180873,0.128603,0.,0.,0.656479,0.,0.,0.,0.,0.,0.,0.908346,0.,0.282831,0.,0.,0.,0.,0.,0.008461,0.,0.,0.,0.,0.370763,0.649586,0.649586,0.046254,0.219808,0.385556,0.,0.,0.,0.195691,0.099593,0.,0.,0.,0.,0.,0.808854,0.,0.030787,0.,0.,0.,0.637411,0.099778,0.,0.330977,0.,0.,0.,0.793153,0.,0.895261,0.,0.,0.895261,0.,0.,0.357258,0.357258,0.,0.,0.,0.159198,0.070958,0.,0.,0.,0.,0.,0.,0.,0.426973,0.342708,0.,0.,0.,0.,0.30867,0.877086,0.877086,0.203428,0.,0.,0.,0.435112,0.,0.,0.,0.,0.099772,0.049736,0.,0.,0.,0.,0.,0.,0.,0.,0.,0.,0.,0.,0.724687,0.,0.724687,0.,0.,0.,0.,0.,0.462132,0.247504,0.678579,0.,0.,0.,0.,0.,0.,0.678579,0.,0.,0.,0.,0.,0.,0.525401,0.,0.170762,0.491236,0.337524,0.,0.,0.010349,0.,0.,0.,0.311289,0.,0.448192,0.72602,0.,0.063488,0.33361,0.,0.,0.33361,0.,0.,0.,0.262979,0.,0.,0.,0.,0.,0.,0.,0.18705,0.,0.,0.,0.,0.,0.,0.,0.,0.217886,0.,0.035674,0.,0.29097,0.29097,0.395458,0.,0.,0.,0.,0.,0.,0.,0.,0.,0.,0.,0.,0.026836,0.,0.,0.340799,0.,0.,0.,0.22782,0.22782,0.346966,0.,0.,0.207832,0.,0.,0.,0.207832,0.,0.,0.,0.,0.,0.,0.,0.731423,0.,0.,0.731423,0.,0.,0.432495,0.432495,0.,0.,0.,0.,0.,0.,0.,0.,0.,0.,0.89035,0.,0.,0.,0.571256,0.377657,0.,0.375056,0.,0.,0.,0.,0.,0.,0.,0.,0.,0.042728,0.,0.,0.,0.,0.,0.108014,0.713053,0.,0.,0.268038,0.487477,0.,0.,0.473811,0.077213,0.186763,0.,0.,0.,0.,0.,0.250272,0.,0.,0.250272,0.,0.,0.,0.,0.,0.,0.,0.,0.729043,0.,0.,0.,0.,0.81252,0.81252,0.,0.192624,0.,0.192624,0.,0.454614,0.454614,0.191216,0.417699,0.,0.,0.188613,0.424709,0.092727,0.,0.,0.,1.155908,0.,0.160824,0.661774,0.,0.,0.661774,0.,0.,0.,0.89158,0.97472,0.,0.269769,0.,0.403162,0.269769,0.216595,1.162082,0.197115,0.268685,0.608314,0.772081,0.,0.,0.294907,0.,0.,0.170424,0.168427,0.136953,0.698069,0.041908,0.,0.,0.041908,0.,0.,0.,0.,0.,0.158123,0.872012,0.,0.361241,0.324911,0.,0.52779,0.,0.53428,0.096703,0.,0.024658,0.,0.,0.,0.,0.,0.,0.083967,0.,0.,0.,0.,0.,0.,0.,0.,0.,0.,0.,0.,0.,0.278821,0.,0.,0.,0.,0.,0.,0.,0.,0.,0.,0.,0.,0.,1.191407,0.446554,0.,0.,0.,0.,0.,0.,0.,0.,0.099982,0.,0.,0.,0.,0.,0.334027,0.251228,0.,0.,0.,0.,0.,0.,0.,0.,1.073008,0.,0.,0.465929,0.,0.,0.,0.465929,0.,0.,0.367857,0.367857,0.,0.852657,0.,0.104494,0.,0.024321,0.,0.024321,0.,0.130763,0.534794,0.,0.,0.106446,0.106446,0.,0.,0.,0.435448|0.4093,0.,0.,0.250133,0.,1.260742,0.519441,0.519441,0.711532,0.352973,0.098018,0.098018,0.,1.039651,0.190651,0.163606,0.,0.,0.,0.437075,0.357144,0.,0.304592,0.253439,0.,0.121637,0.,0.209089,0.,0.28035,0.241442,0.214734,0.,0.,0.,0.,0.487919,0.956658,1.018641,0.687928,0.687928,0.35438,0.086571,0.,0.,0.,0.,1.176836,0.,0.,0.,0.578203,0.,0.,0.,0.,0.,0.,0.,0.,0.,0.,0.,0.,0.,0.,0.,0.,0.,0.,0.495803,0.,0.,0.143366,0.,0.438943,0.438943,1.200709,0.595269,0.,0.,0.782263,0.,0.186464,0.,0.,0.,0.186464,0.,0.,0.,0.186464,0.,0.,0.,0.186464,0.,0.,0.,0.270773,0.,0.,0.,0.255653,0.,0.,0.,0.,1.283985,0.,1.283985,0.,0.675465,0.,0.,0.,0.,0.,0.,0.608376,0.,0.,0.,0.181652,0.374444,0.,0.,0.,0.,0.,0.,0.,0.,0.,0.,0.,0.354083,0.66982,0.,0.914044,0.914044,0.,0.,0.,0.,0.636555,0.34084,0.499275,0.129074,0.,0.129074,0.,0.167038,0.129074,0.31036,0.528009,0.528009,0.565142,0.421712,0.,0.200515,0.,0.,0.562624,0.282662,0.800482,0.562624,0.800482,0.,0.206047,0.,0.,0.,0.206047,0.,0.959912,0.,1.332007,0.,0.,0.155483,0.,0.,0.,0.035762,0.,0.,0.,0.136245,0.233427,0.,0.841567,0.875552,0.875552,0.163252,0.014168,0.925378,0.709114,0.217155,0.580953,0.,0.,0.488932,0.,0.512235,0.512235,0.248234,0.,1.394917,0.,1.394917,0.,0.189359,0.,0.,0.28015,0.,0.796445,0.,0.,0.,0.691008,0.,0.171045,0.,0.,0.,0.434461,0.,0.732059,0.469975,0.726843,0.,0.,0.732059,0.726843,0.,0.,0.,0.914807,0.55836,0.250778,1.29796,0.,0.,1.29796,0.,0.,0.,0.245967,0.495923,0.623375,0.623375,0.,0.,0.353184,0.215695,0.513421,0.,0.513421,0.,0.,0.,0.513421,0.,0.264948,0.513421,0.,0.,0.,0.,1.153712,0.838442,0.,0.838442,0.,0.569634,1.314281,1.314281,0.,0.575529,0.878364,0.,0.,0.878364,0.,0.,0.,0.,0.,0.542618,0.543113,0.190472,0.,0.363353,0.,0.,0.,1.333353,0.460813,0.390966,0.422448,0.842931,0.,0.,0.842931,0.597369,0.696336,0.,0.696336,0.,0.,0.,0.842931,0.597369,0.696336,0.,0.,0.,0.,0.,0.,0.,1.305939,0.,1.305939,0.,0.741399,0.04567,0.21743,0.,0.412481,0.,0.,0.,0.672126,0.619136,0.779733,0.696426,1.021009,0.,0.,0.,0.,0.,0.,1.021009,0.,0.,0.,0.,0.,0.,0.658486,0.,0.766335,1.026329,0.88337,0.512996,0.,1.039553,0.084148,0.,0.,0.084148,0.,0.,0.,0.,0.,1.274308,1.449994,1.09829,0.,0.,0.,0.131051,0.,0.333574,0.546413,0.,0.546413,0.,0.,0.374227,0.65289,0.65289,0.,0.60567,0.333217,0.1439,0.,0.285092,1.376799,0.,0.,0.176768,0.222153,0.,0.,0.,0.,0.,1.088138,0.729999,0.,0.,0.460786,0.446659,0.465605,0.094885,0.,0.113888,0.932735,0.726436,0.347225,0.347225,1.587508,0.253905,0.,0.,0.253905,0.,0.,0.253905,0.,0.,0.253905,0.,0.,0.253905,0.,0.,0.500134,0.,0.,0.500134,0.,0.,0.473419,0.426166,0.473419,0.426166,0.643061,0.,0.535515,0.,0.,0.,0.,0.,0.,0.,0.26687,0.,0.,0.26687,0.,0.,0.036256,0.,0.,0.,0.205408,0.,1.238284,0.,0.,1.238284,0.,0.,0.772417,0.,0.772417,0.455563,0.,0.,0.,0.,0.,0.,0.,0.,0.271626,1.164546,0.117835,0.,0.,0.,1.152832,0.554755,0.553724,1.152832,0.554755,0.553724,1.152832,0.554755,0.,0.983186,0.,0.423864,0.598965,0.816922,1.060818,0.239422,0.293565,0.654689,0.940175,0.635983,0.,0.940175,0.762953,0.635983,0.,0.,0.,0.,0.,0.,0.339822,0.,0.077202,0.101041,0.,0.,0.,0.,0.170617,1.11161,0.,0.408745,0.,0.,1.019213,0.,0.,1.080899,0.128771,0.653413,0.717069,0.816815,0.091437,0.282652,0.,1.148852,0.967674,0.,0.,0.,0.679562,0.979994,1.014209,0.679562,0.979994,1.014209,0.,0.692448,0.,0.,0.692448,0.,0.,0.294081,0.208824,0.,0.212027,0.,0.212027,1.10061,0.,0.365274,0.,0.,0.785249,0.785249,0.595107,0.134697,0.180842,0.134697,0.180842,0.492298,0.163016,0.,0.850118,0.,0.850118,0.,0.506318,0.259952,0.331549,0.805211,0.732362,0.,0.,0.296196,0.,0.578872,0.,0.314451,0.339946,0.,0.507739,1.055455,0.939416,0.939416,0.393384,0.,0.,0.894549,0.,0.,0.894549,0.,0.,0.20446,0.,2.070306,0.842593,0.476656,0.188422,0.308167,0.,0.245136,0.308167,0.,1.225087,1.19987,0.746132,0.361731,0.361136,0.514953,0.,1.202904,0.136118,1.012895,0.,0.533769,0.382054,0.457638,0.551438,0.,0.,0.,0.,0.337449,0.479888,0.,0.,0.095664,0.,0.439824,0.758414,0.093626,0.,0.,0.,0.,0.093626,0.,0.,0.,0.,0.097253,0.,0.,0.,0.,0.730653,0.973922,0.,1.074927,0.250976,0.,0.797416,0.,1.561266,0.133114,0.091567,0.,0.,0.,0.,0.,0.,0.366139,0.22337,0.,0.,0.,0.,0.,0.367496,0.,0.,0.,0.,0.,0.,0.352665,0.,0.,0.,0.,0.,0.,0.367496,0.,0.,0.,0.,0.,0.,1.40735,1.207739,0.810213,0.165395,0.,0.,0.188498,0.196378,0.387404,0.,0.,0.,0.,0.,0.,0.296778,0.,0.,0.,0.274684,0.366362,0.107298,0.227233,0.227233,1.117534,1.381374,0.358887,0.,0.,0.,0.358887,0.,0.,0.,1.242748,0.234288,0.,0.,0.886597,0.,0.,0.,0.886597,0.,0.066718,0.,1.018204,1.018204,1.018204,0.966375,0.395173,0.551727,0.472998,0.,0.111602,0.028974,0.047691,0.,0.111602,0.028974,0.047691,0.,0.852336,0.,0.852336,0.,0.20293,0.,0.20293,0.,0.,0.,0.,0.,0.,0.,0.769918
M|0.,0.,0.,0.,0.,0.,0.,0.,0.,0.,1.283085,0.,0.,1.151075,0.,0.,0.,0.,0.,0.,0.,0.,0.,0.,0.,0.,0.,0.,0.,0.,0.,0.,0.,0.,0.,0.,0.,0.,0.,0.,0.,0.,0.,0.,0.,0.,0.,1.165021,2.150104,0.,0.,1.139816,1.442586,0.,0.,0.,1.12197,0.,0.,0.,0.,0.,0.,0.,0.,0.,0.,0.,0.,0.,1.796463,0.,1.796463,0.,1.796463,0.,0.,0.,0.,0.,0.,0.,0.,0.,0.,0.,0.,0.,0.,0.,0.,0.,0.,0.,0.,0.,0.,0.757217,0.,0.,0.,0.,0.,0.,0.,0.,0.,0.,1.394405,0.,0.,0.,0.,1.012917,0.,0.,0.,0.,0.,0.,0.,0.,0.,0.,1.320824,0.,0.,0.,0.,0.,0.802368,1.614999,0.,0.,0.,0.,0.,0.,0.,0.,0.,0.,0.,0.,0.,0.,0.,0.,0.,0.,0.,1.445253,0.,1.445253,0.,0.|0.,0.,0.,0.,0.,0.,0.,0.,0.,0.,0.,0.,0.,0.,0.,0.,0.,0.,0.,0.,0.,0.,0.,0.,0.,0.,0.,0.,0.,0.,0.,0.,0.,0.,0.,0.,0.,0.,0.,0.,0.,0.,0.,0.,0.,0.,0.,0.,0.,0.,0.,0.,0.,0.,0.,0.,0.,0.,0.,0.,0.,0.,0.,0.,0.,0.,0.,0.,0.,0.,0.,0.,0.,0.,0.,0.,0.,0.,0.,0.,0.,0.704139,0.,0.,0.,1.165038,0.,1.165038,0.,0.,1.294227,0.,0.967668,0.,0.,0.,0.,0.,0.,0.,0.,0.,0.,0.,0.,0.,0.,0.,0.,0.,0.,0.,0.,0.,0.,0.,0.,0.,0.,0.,0.,0.,0.,0.,0.,0.,0.,0.,0.,0.,0.,0.,0.,0.,0.,0.,1.402312,0.,1.402312,0.,0.,0.,0.,0.,0.,0.,0.,0.,1.544236,0.,0.,0.,0.,0.,0.,0.,0.,0.,0.,0.,0.,0.,0.,0.,0.,0.,0.,0.,0.,0.,0.,0.,0.,0.,0.,0.,0.,0.,1.247108,0.,0.,0.,0.,0.,0.,0.,0.,0.,0.,0.,0.,0.,0.,0.,0.,0.,0.,0.,0.,0.,0.,0.,0.,0.,0.,0.,0.,0.,0.,0.,0.,0.,0.,1.872981,0.,0.,0.,0.,0.,0.,0.,0.,0.,0.,0.,0.,0.,0.,0.,0.,0.,0.,0.,0.,0.,0.,0.,0.,0.,0.,0.,0.,0.,0.,0.,0.,0.,0.,0.,0.,0.,0.,0.,0.,0.,0.,0.,0.,0.,0.,0.,0.,0.,0.,0.,0.,0.,0.,0.,0.,0.,0.,0.,0.,0.,0.,0.,0.,0.,0.,0.,0.,0.,0.,0.,0.,0.,1.903445,1.341152,0.,0.,0.,0.,0.,0.,0.,0.,2.036384,0.,0.,0.,0.,0.,0.,0.,0.,0.,0.,0.,0.,0.,0.,0.,0.,0.,0.,0.,0.,1.094326,0.,1.523331,0.,0.,0.,0.,0.,0.,0.,0.,0.,0.,0.,0.,0.,0.,0.,0.,0.,0.,0.,0.,0.,0.,1.396613,0.||0.,0.,0.,0.,0.,0.,0.,0.,0.,0.,0.320771,0.,0.,0.184172,0.,0.,0.,0.,0.,0.,0.,0.,0.,0.,0.,0.,0.,0.,0.,0.,0.,0.,0.,0.,0.,0.,0.,0.,0.,0.,0.,0.,0.,0.,0.,0.,0.,0.647234,0.188134,0.,0.,0.217108,0.480862,0.,0.,0.,0.133568,0.,0.,0.,0.,0.,0.,0.,0.,0.,0.,0.,0.,0.,0.941005,0.,0.941005,0.,0.941005,0.,0.,0.,0.,0.,0.,0.,0.,0.,0.,0.,0.,0.,0.,0.,0.,0.,0.,0.,0.,0.,0.,0.11473,0.,0.,0.,0.,0.,0.,0.,0.,0.,0.,0.16214,0.,0.,0.,0.,0.031736,0.,0.,0.,0.,0.,0.,0.,0.,0.,0.,0.251586,0.,0.,0.,0.,0.,0.118869,0.418703,0.,0.,0.,0.,0.,0.,0.,0.,0.,0.,0.,0.,0.,0.,0.,0.,0.,0.,0.,0.224263,0.,0.224263,0.,0.|0.,0.,0.,0.,0.,0.,0.,0.,0.,0.,0.,0.,0.,0.,0.,0.,0.,0.,0.,0.,0.,0.,0.,0.,0.,0.,0.,0.,0.,0.,0.,0.,0.,0.,0.,0.,0.,0.,0.,0.,0.,0.,0.,0.,0.,0.,0.,0.,0.,0.,0.,0.,0.,0.,0.,0.,0.,0.,0.,0.,0.,0.,0.,0.,0.,0.,0.,0.,0.,0.,0.,0.,0.,0.,0.,0.,0.,0.,0.,0.,0.,0.05281,0.,0.,0.,0.332868,0.,0.332868,0.,0.,0.255836,0.,0.737271,0.,0.,0.,0.,0.,0.,0.,0.,0.,0.,0.,0.,0.,0.,0.,0.,0.,0.,0.,0.,0.,0.,0.,0.,0.,0.,0.,0.,0.,0.,0.,0.,0.,0.,0.,0.,0.,0.,0.,0.,0.,0.,0.,0.40066,0.,0.40066,0.,0.,0.,0.,0.,0.,0.,0.,0.,0.413635,0.,0.,0.,0.,0.,0.,0.,0.,0.,0.,0.,0.,0.,0.,0.,0.,0.,0.,0.,0.,0.,0.,0.,0.,0.,0.,0.,0.,0.,0.475089,0.,0.,0.,0.,0.,0.,0.,0.,0.,0.,0.,0.,0.,0.,0.,0.,0.,0.,0.,0.,0.,0.,0.,0.,0.,0.,0.,0.,0.,0.,0.,0.,0.,0.,0.554957,0.,0.,0.,0.,0.,0.,0.,0.,0.,0.,0.,0.,0.,0.,0.,0.,0.,0.,0.,0.,0.,0.,0.,0.,0.,0.,0.,0.,0.,0.,0.,0.,0.,0.,0.,0.,0.,0.,0.,0.,0.,0.,0.,0.,0.,0.,0.,0.,0.,0.,0.,0.,0.,0.,0.,0.,0.,0.,0.,0.,0.,0.,0.,0.,0.,0.,0.,0.,0.,0.,0.,0.,0.,0.422988,0.745085,0.,0.,0.,0.,0.,0.,0.,0.,1.295881,0.,0.,0.,0.,0.,0.,0.,0.,0.,0.,0.,0.,0.,0.,0.,0.,0.,0.,0.,0.,0.11272,0.,0.34819,0.,0.,0.,0.,0.,0.,0.,0.,0.,0.,0.,0.,0.,0.,0.,0.,0.,0.,0.,0.,0.,0.,0.279323,0.|
F|1.106336,0.,0.,0.,0.,0.,0.,1.548699,0.,0.730916,0.,0.,0.,0.,0.,1.244373,0.,0.,0.,0.,0.,0.,0.,0.,0.,0.,0.,1.445824,0.,0.,0.,0.,0.,0.,0.,0.,0.,0.,1.605844,0.,0.,0.,1.856494,0.,0.,0.,0.,0.,1.33436,2.058124,1.134248,0.,1.915424,0.,0.,0.,0.,0.,0.,0.,0.,0.,0.,0.,0.,0.,0.,0.,0.,1.874577,0.,0.,1.949787,0.,0.,0.,0.,0.,0.,1.281511,1.441962,1.455004,0.,0.,0.,0.,0.,0.,0.,0.,0.,0.,1.636036,0.,0.,0.,0.,0.,0.,0.,0.,0.,0.,0.,0.,0.,0.,0.,0.,1.168296,0.,0.,0.,0.,0.,0.,0.,0.,0.,0.,0.,0.,0.,0.,0.,0.,0.,0.,1.667788,0.,0.,0.,0.,0.,0.,0.,0.,0.,0.,0.,0.,0.,0.,0.,0.,0.,0.,0.,0.,0.,0.,0.,0.,0.,0.,0.,0.,0.,0.,1.40119,0.,1.306229,0.,0.,0.,0.,0.,0.,0.,0.,0.,0.,0.,0.,0.,0.,0.,0.,1.656717,0.,1.074695,0.,0.,0.,0.,0.,0.,0.,0.,0.,0.,0.,0.,0.,1.503976,0.,0.,1.382428,0.,0.,0.,0.,0.,0.,0.,0.,0.,0.,0.,0.,0.,0.,0.,0.,0.,0.,0.,0.,0.,0.,0.,0.,0.,0.,0.,0.,0.,1.81829,0.,0.,0.80565,0.,0.,0.,0.,0.,0.,0.,0.,0.,0.,0.,0.,0.,1.466434,1.697384,0.,0.992493,0.,0.,0.983458,1.521051,0.,0.983458,0.,0.,0.,0.,0.,1.218788,0.,0.,0.,0.,0.,0.,0.,0.,0.,0.,0.841461,0.,0.,1.662211,0.,0.,0.,0.,0.,0.,0.,0.,0.,0.,0.,0.,0.,1.325256,0.,0.,0.,0.,0.,0.,0.,0.,1.561599,0.,1.561599,0.,1.283451,0.|0.,0.,0.,0.,0.,0.,0.,0.,0.,0.,0.,0.,0.,0.,0.,0.,0.,2.385658,0.,0.,0.,0.,0.,0.,0.,0.,0.,0.,0.,0.,0.,0.,0.,0.,0.,0.,0.,1.300957,0.,0.,0.,1.300957,0.,0.,0.,0.,0.,0.,0.,0.,0.,0.,0.,0.,0.,0.,1.764773,0.,0.,0.,0.,0.,0.,0.,0.,0.805939,0.,1.670603,0.,0.,1.434706,1.434706,0.,0.,0.,0.,0.,0.,0.,0.,0.,0.,0.,0.,0.,0.,0.,0.837196,0.,0.,0.,0.,0.,0.,0.,0.,0.,0.,0.,0.,0.714667,0.,0.,0.,0.,0.,0.,0.,0.,0.,0.,1.271674,1.885625,0.,0.,0.,0.,0.,0.,0.,0.,0.,0.,0.,0.,0.,0.,0.,0.,0.,0.,0.,0.,0.,0.,0.,0.,0.,0.,0.,0.,0.,0.,0.,0.,0.,0.,0.,0.,0.,0.,1.571964,0.,0.,0.,0.,0.,0.,0.,0.,0.,0.,1.639708,0.,0.,0.,0.,0.,1.53295,0.,0.,0.,0.,0.,0.,0.,0.,0.,0.,1.519484,1.439978,1.558736,0.,0.,0.,0.,0.,0.,0.,0.,0.,0.,0.,0.,0.,0.,0.,0.,1.092372,0.,0.,0.,0.,0.,0.,0.,0.,0.,0.,0.,0.,0.,0.,0.,0.,0.808017,0.,0.,0.,0.,0.,0.,0.,0.,0.,0.,0.,0.,0.751566,0.,0.,0.,0.,0.,0.,0.,0.,0.,1.222337,0.,0.,0.,0.,0.,0.,0.,0.,0.,0.,0.,0.,0.,0.,0.,0.,0.,0.,0.,0.,0.,0.,0.805673,0.,1.138253,0.,0.,0.,0.,0.,0.,0.,0.,0.,0.,0.,0.,0.,0.,0.,0.,0.,0.,0.,0.,0.,0.,0.,0.,0.,0.,0.,0.,0.,0.,0.,1.116216,0.,0.,0.,0.,0.,0.,0.,0.,0.,0.,0.,0.,0.,0.,1.447606,0.,0.,0.,0.,0.,0.,0.,0.,0.,0.,0.,0.,0.,0.,0.,0.,0.,0.,1.601658,0.,0.,0.,0.,0.,0.,0.,0.,1.339542,0.,0.,0.,1.835878,0.,0.,0.,0.,0.,0.,0.,0.,0.,0.,1.707287,0.,1.707287,0.,0.,0.,0.,0.,0.997802,0.,0.997802,0.,0.,0.,0.,0.,0.,0.,0.,0.,0.,0.,0.,0.,1.730099,0.,1.255372,0.,0.,0.,0.,0.,0.,0.,0.,0.,0.,0.,0.811255,0.,0.,0.,0.,0.,0.,0.924167,0.,0.,0.,0.,0.,0.,0.,0.,0.876616,0.,0.,0.,0.,0.,0.,0.,0.,0.,0.,0.,0.,0.,0.,0.,2.087076,1.227111,0.,0.,0.,0.,0.,0.,0.,1.431612,0.,0.,0.,0.,0.80113,0.,0.80113,0.,0.,0.,0.,0.,0.,0.,0.,0.,0.854639,0.,0.,0.,0.,0.,0.,0.,0.,0.,0.,0.,0.,0.,0.,0.,0.,1.206626,0.,0.,0.,0.,0.,0.,0.,0.,0.,0.,0.,0.,0.,0.,0.,0.,0.,0.,0.,0.,0.,0.,0.,0.,0.,0.,0.,0.,0.,0.,0.,0.944267,0.,0.,0.,0.,0.,0.,0.,0.,0.,0.,1.729533,0.,0.,0.,0.,0.,0.,0.,0.,1.229435,0.,0.,0.,0.,0.,0.,0.,0.,0.851386,0.,0.,0.,0.,0.,0.,0.,0.,0.,0.,0.,1.391493,0.,0.,0.,0.,0.,0.,0.,0.,0.,0.,0.,0.,0.,0.,0.,0.,0.,0.,1.338359,0.,0.,0.,0.,0.,0.,0.,0.,0.,0.,0.,0.,0.,0.,0.,0.,0.,0.,0.,0.,1.574741,0.923256,0.,0.,0.,0.,0.751662,0.,0.,0.751662,0.,0.,0.735736,0.,0.735736,0.,0.,0.,0.,0.|0.|0.760606,0.,0.,0.,0.,0.,0.,0.113875,0.,0.021498,0.,0.,0.,0.,0.,0.585587,0.,0.,0.,0.,0.,0.,0.,0.,0.,0.,0.,0.92007,0.,0.,0.,0.,0.,0.,0.,0.,0.,0.,0.247053,0.,0.,0.,0.541478,0.,0.,0.,0.,0.,0.467026,0.294018,0.138888,0.,0.478856,0.,0.,0.,0.,0.,0.,0.,0.,0.,0.,0.,0.,0.,0.,0.,0.,1.079302,0.,0.,0.270804,0.,0.,0.,0.,0.,0.,0.281307,0.351698,0.354879,0.,0.,0.,0.,0.,0.,0.,0.,0.,0.,0.908909,0.,0.,0.,0.,0.,0.,0.,0.,0.,0.,0.,0.,0.,0.,0.,0.,0.125175,0.,0.,0.,0.,0.,0.,0.,0.,0.,0.,0.,0.,0.,0.,0.,0.,0.,0.,0.150639,0.,0.,0.,0.,0.,0.,0.,0.,0.,0.,0.,0.,0.,0.,0.,0.,0.,0.,0.,0.,0.,0.,0.,0.,0.,0.,0.,0.,0.,0.,0.363271,0.,0.043541,0.,0.,0.,0.,0.,0.,0.,0.,0.,0.,0.,0.,0.,0.,0.,0.,0.078891,0.,0.040941,0.,0.,0.,0.,0.,0.,0.,0.,0.,0.,0.,0.,0.,0.153691,0.,0.,0.096448,0.,0.,0.,0.,0.,0.,0.,0.,0.,0.,0.,0.,0.,0.,0.,0.,0.,0.,0.,0.,0.,0.,0.,0.,0.,0.,0.,0.,0.,0.24477,0.,0.,0.142174,0.,0.,0.,0.,0.,0.,0.,0.,0.,0.,0.,0.,0.,0.814686,0.565795,0.,0.292867,0.,0.,0.052955,0.064352,0.,0.052955,0.,0.,0.,0.,0.,0.580375,0.,0.,0.,0.,0.,0.,0.,0.,0.,0.,0.027817,0.,0.,1.057771,0.,0.,0.,0.,0.,0.,0.,0.,0.,0.,0.,0.,0.,0.281115,0.,0.,0.,0.,0.,0.,0.,0.,0.242317,0.,0.242317,0.,0.641725,0.|0.,0.,0.,0.,0.,0.,0.,0.,0.,0.,0.,0.,0.,0.,0.,0.,0.,0.140333,0.,0.,0.,0.,0.,0.,0.,0.,0.,0.,0.,0.,0.,0.,0.,0.,0.,0.,0.,0.098807,0.,0.,0.,0.098807,0.,0.,0.,0.,0.,0.,0.,0.,0.,0.,0.,0.,0.,0.,1.176515,0.,0.,0.,0.,0.,0.,0.,0.,0.51287,0.,1.357365,0.,0.,0.285548,0.285548,0.,0.,0.,0.,0.,0.,0.,0.,0.,0.,0.,0.,0.,0.,0.,0.112699,0.,0.,0.,0.,0.,0.,0.,0.,0.,0.,0.,0.,0.250133,0.,0.,0.,0.,0.,0.,0.,0.,0.,0.,0.181668,0.269375,0.,0.,0.,0.,0.,0.,0.,0.,0.,0.,0.,0.,0.,0.,0.,0.,0.,0.,0.,0.,0.,0.,0.,0.,0.,0.,0.,0.,0.,0.,0.,0.,0.,0.,0.,0.,0.,0.,0.523988,0.,0.,0.,0.,0.,0.,0.,0.,0.,0.,0.79501,0.,0.,0.,0.,0.,0.340655,0.,0.,0.,0.,0.,0.,0.,0.,0.,0.,0.704151,0.702428,0.798377,0.,0.,0.,0.,0.,0.,0.,0.,0.,0.,0.,0.,0.,0.,0.,0.,0.485499,0.,0.,0.,0.,0.,0.,0.,0.,0.,0.,0.,0.,0.,0.,0.,0.,0.148845,0.,0.,0.,0.,0.,0.,0.,0.,0.,0.,0.,0.,0.334029,0.,0.,0.,0.,0.,0.,0.,0.,0.,0.061117,0.,0.,0.,0.,0.,0.,0.,0.,0.,0.,0.,0.,0.,0.,0.,0.,0.,0.,0.,0.,0.,0.,0.086322,0.,0.087318,0.,0.,0.,0.,0.,0.,0.,0.,0.,0.,0.,0.,0.,0.,0.,0.,0.,0.,0.,0.,0.,0.,0.,0.,0.,0.,0.,0.,0.,0.,0.,0.338466,0.,0.,0.,0.,0.,0.,0.,0.,0.,0.,0.,0.,0.,0.,0.434878,0.,0.,0.,0.,0.,0.,0.,0.,0.,0.,0.,0.,0.,0.,0.,0.,0.,0.,0.467741,0.,0.,0.,0.,0.,0.,0.,0.,0.942641,0.,0.,0.,0.061196,0.,0.,0.,0.,0.,0.,0.,0.,0.,0.,0.697058,0.,0.697058,0.,0.,0.,0.,0.,0.299341,0.,0.299341,0.,0.,0.,0.,0.,0.,0.,0.,0.,0.,0.,0.,0.,0.378974,0.,0.047824,0.,0.,0.,0.,0.,0.,0.,0.,0.,0.,0.,0.115894,0.,0.,0.,0.,0.,0.,0.060712,0.,0.,0.,0.,0.,0.,0.,0.,0.160452,0.,0.,0.,0.,0.,0.,0.,0.,0.,0.,0.,0.,0.,0.,0.,0.655938,0.077912,0.,0.,0.,0.,0.,0.,0.,0.31544,0.,0.,0.,0.,0.013169,0.,0.013169,0.,0.,0.,0.,0.,0.,0.,0.,0.,0.394449,0.,0.,0.,0.,0.,0.,0.,0.,0.,0.,0.,0.,0.,0.,0.,0.,0.16243,0.,0.,0.,0.,0.,0.,0.,0.,0.,0.,0.,0.,0.,0.,0.,0.,0.,0.,0.,0.,0.,0.,0.,0.,0.,0.,0.,0.,0.,0.,0.,0.314756,0.,0.,0.,0.,0.,0.,0.,0.,0.,0.,0.948453,0.,0.,0.,0.,0.,0.,0.,0.,0.468356,0.,0.,0.,0.,0.,0.,0.,0.,0.097301,0.,0.,0.,0.,0.,0.,0.,0.,0.,0.,0.,0.226939,0.,0.,0.,0.,0.,0.,0.,0.,0.,0.,0.,0.,0.,0.,0.,0.,0.,0.,0.851683,0.,0.,0.,0.,0.,0.,0.,0.,0.,0.,0.,0.,0.,0.,0.,0.,0.,0.,0.,0.,0.994574,0.195842,0.,0.,0.,0.,0.306233,0.,0.,0.306233,0.,0.,0.101481,0.,0.101481,0.,0.,0.,0.,0.|0.
P|0.,0.,0.,0.,0.,0.,0.,0.,0.,0.,1.174854,0.,0.,0.,0.,0.,0.,0.,0.,0.,0.,0.,0.,0.,0.,0.,0.,0.,0.,0.,0.,0.,0.,0.,1.097933,0.,0.,0.,0.,0.,0.,0.,0.,0.,0.,0.,0.,0.,0.,1.601509,0.,1.346405,0.,0.,0.,0.,0.,0.,1.03688,0.,0.,0.,0.,0.,0.,0.,0.,0.,0.,0.,0.,0.,0.,0.,0.,0.,0.,0.,0.,0.,0.,0.,0.,0.,0.,0.,0.,0.,0.,0.,0.,0.,0.,1.293198,0.,1.596269,0.,0.,0.,0.,0.,0.,0.,0.,0.,0.,0.,0.,0.,0.,0.,0.,1.045569,0.,0.,0.,0.,0.,0.,0.,1.00069,0.,1.00069,0.,0.,0.,0.,0.,0.,0.,0.,0.,0.,0.,1.400597,0.,0.,0.,0.,0.,0.,0.,0.,0.,0.,0.,0.,0.,0.,0.,0.,0.,0.,0.,0.,0.,0.,1.176488,1.623896,0.,0.,0.,0.,0.,0.,0.,0.,0.,0.,0.,0.,0.,0.,0.,0.,0.,0.,0.,0.,0.,0.,0.,0.,0.796004,0.,0.,0.,0.,0.,1.22356,0.,2.209893,0.,0.,0.|0.,0.,0.775922,1.111324,0.,0.,0.,0.,0.,0.,0.,0.,0.,0.,0.,0.961283,0.,0.,0.,0.,0.,0.,0.,0.,0.,0.,0.,0.,0.,0.,0.,0.,0.,0.,0.,0.,0.,0.,0.,0.,0.,0.,0.,0.,0.,0.,0.,0.,0.,0.,0.,0.,0.,0.,0.,0.,1.306816,0.,1.336244,0.,0.,0.,0.,0.,0.,0.,0.,0.,0.,0.,0.,0.,0.,0.,1.457172,0.,0.,0.,0.,0.,0.,0.,0.,0.,0.,0.,1.177987,0.,1.020155,0.,0.,1.020155,0.,0.,0.,0.,0.,0.,0.,0.,0.,0.,0.,0.,0.,0.,0.,0.,1.475069,0.,0.,0.,0.,0.,0.,0.,0.,0.,0.,0.,0.,0.,0.,0.,0.,0.,0.,0.,0.,0.,0.,0.,0.,0.,0.,0.,0.,0.,0.,0.,0.,0.,0.,0.,0.,0.,0.,0.,0.,0.,0.,0.,0.,0.,0.,0.,0.,0.,0.,0.,0.,0.,0.,0.,0.,0.,0.,0.,0.,0.,0.,0.,0.,0.,0.,0.,0.,0.,0.,1.561213,0.,0.,0.,0.,0.,0.,0.,0.,0.,0.,0.,0.,0.,0.,0.,0.,0.,0.,0.,0.,0.,0.,0.,0.,0.,0.,0.,0.,0.,0.,0.,0.,0.,0.,0.,0.,0.,0.,0.,1.996925,0.,0.,0.,1.827369,0.,0.,0.,0.,0.,0.,0.,0.||0.,0.,0.,0.,0.,0.,0.,0.,0.,0.,0.898418,0.,0.,0.,0.,0.,0.,0.,0.,0.,0.,0.,0.,0.,0.,0.,0.,0.,0.,0.,0.,0.,0.,0.,0.399248,0.,0.,0.,0.,0.,0.,0.,0.,0.,0.,0.,0.,0.,0.,0.148978,0.,0.448802,0.,0.,0.,0.,0.,0.,0.654872,0.,0.,0.,0.,0.,0.,0.,0.,0.,0.,0.,0.,0.,0.,0.,0.,0.,0.,0.,0.,0.,0.,0.,0.,0.,0.,0.,0.,0.,0.,0.,0.,0.,0.,0.172426,0.,0.456077,0.,0.,0.,0.,0.,0.,0.,0.,0.,0.,0.,0.,0.,0.,0.,0.,0.034852,0.,0.,0.,0.,0.,0.,0.,0.127748,0.,0.127748,0.,0.,0.,0.,0.,0.,0.,0.,0.,0.,0.,0.831605,0.,0.,0.,0.,0.,0.,0.,0.,0.,0.,0.,0.,0.,0.,0.,0.,0.,0.,0.,0.,0.,0.,0.415231,0.397689,0.,0.,0.,0.,0.,0.,0.,0.,0.,0.,0.,0.,0.,0.,0.,0.,0.,0.,0.,0.,0.,0.,0.,0.,0.113715,0.,0.,0.,0.,0.,0.883682,0.,0.491087,0.,0.,0.|0.,0.,0.19398,0.277831,0.,0.,0.,0.,0.,0.,0.,0.,0.,0.,0.,0.06008,0.,0.,0.,0.,0.,0.,0.,0.,0.,0.,0.,0.,0.,0.,0.,0.,0.,0.,0.,0.,0.,0.,0.,0.,0.,0.,0.,0.,0.,0.,0.,0.,0.,0.,0.,0.,0.,0.,0.,0.,0.121564,0.,0.566891,0.,0.,0.,0.,0.,0.,0.,0.,0.,0.,0.,0.,0.,0.,0.,0.170003,0.,0.,0.,0.,0.,0.,0.,0.,0.,0.,0.,0.321269,0.,0.18217,0.,0.,0.18217,0.,0.,0.,0.,0.,0.,0.,0.,0.,0.,0.,0.,0.,0.,0.,0.,0.344183,0.,0.,0.,0.,0.,0.,0.,0.,0.,0.,0.,0.,0.,0.,0.,0.,0.,0.,0.,0.,0.,0.,0.,0.,0.,0.,0.,0.,0.,0.,0.,0.,0.,0.,0.,0.,0.,0.,0.,0.,0.,0.,0.,0.,0.,0.,0.,0.,0.,0.,0.,0.,0.,0.,0.,0.,0.,0.,0.,0.,0.,0.,0.,0.,0.,0.,0.,0.,0.,0.,0.716622,0.,0.,0.,0.,0.,0.,0.,0.,0.,0.,0.,0.,0.,0.,0.,0.,0.,0.,0.,0.,0.,0.,0.,0.,0.,0.,0.,0.,0.,0.,0.,0.,0.,0.,0.,0.,0.,0.,0.,0.416026,0.,0.,0.,0.507603,0.,0.,0.,0.,0.,0.,0.,0.|
S|0.,0.,0.903428,1.907084,0.,2.129022,1.735325,0.,0.,1.735325,0.,0.,1.735325,0.,0.,0.,0.,0.,0.,0.,0.,1.274228,0.,0.,0.,0.,0.,0.,0.,0.,0.,1.821438,0.,0.,2.684924,1.687858,2.015689,1.868029,1.622604,1.656377,0.,0.,0.,1.900123,0.,0.,1.899627,0.,0.,0.,0.,0.,1.899627,0.,0.,0.,0.,0.,0.,0.,0.,0.,0.,0.,0.,0.,0.,0.,0.,0.,0.,0.,0.,0.,0.,0.,0.,0.,0.,0.,1.116178,1.414381,1.27208,1.343797,0.,2.097657,1.596902,0.,1.481673,0.,0.,0.,1.524999,0.,0.,0.,0.,0.,0.,0.,0.,0.,0.,0.,0.,0.,0.,0.,0.,0.,0.,0.,0.,0.,0.,0.,0.,0.,0.,0.,0.,0.,0.,0.,0.,0.952793,0.952793,0.,0.,0.,1.339889,0.,0.,0.,0.,0.,0.,0.,1.605901,0.,0.955545,0.,0.955545,0.,0.,0.,0.,0.,0.,0.,0.,0.,0.,0.,0.,1.191281,2.194812,0.,0.,1.396524,0.,1.094428,1.094428,0.,0.,0.,0.,1.561791,1.581598,1.820679,0.,1.581598,1.820679,0.,0.,0.,0.,0.,0.,0.,1.711455,1.985038,1.812552,0.,0.,0.,0.,1.812794,0.,0.,0.,0.,1.562873,1.023429,1.440667,1.440667,1.552075,0.889434,0.,0.,1.171977,0.,0.,1.695757,0.,0.,0.,0.944487,0.,1.256962,1.656755,1.057832,0.,0.,0.,0.,0.,1.095326,1.103956,0.,1.802116,0.,1.413229,0.,1.413229,0.,0.,0.,0.834558,0.,0.,0.,0.,0.,1.856374,0.,0.,1.606491,1.718317,0.,0.,1.606491,0.,0.,0.,0.,0.,1.208759,0.,1.353922,1.752666,1.680805,0.,0.,0.,0.,0.,1.777105,0.,0.,1.777105,0.,0.,0.,0.,0.,0.,0.,0.,1.221128,1.561387,1.346678,0.,1.351645,1.230742,0.896995,0.,0.,0.,0.,0.,0.,0.,0.,0.,0.,0.,0.,0.,2.007725,2.007725,2.007725,1.987769,1.009939,0.793257,1.178117,1.642875,0.,1.067343,1.852805,1.693667,0.,1.579066,0.,0.,1.216795,0.975079,0.,0.,0.,0.,0.,0.,0.,0.,0.,1.253641,0.873471,0.,0.849853,0.849853,0.,0.,0.,0.,0.,0.,1.202754,0.,1.625844,0.,0.,0.,0.,1.13252,1.936421,1.858584,1.636752,0.,0.,1.636752,0.,0.,1.955343,0.,0.,0.,1.620872,1.403794,0.,0.,0.,0.,0.,0.,0.,1.446725,1.253945,0.,0.,0.,0.,0.,0.,0.818242,1.634967,1.347998,0.,0.,0.,0.,0.,1.634369,1.670445,1.792013,0.,0.,1.670445,1.697346,1.792013,0.,1.867527,1.308832,0.,0.,0.,0.,0.,0.,0.,0.,0.,0.,0.,0.,0.,0.,0.,0.,0.,0.,0.,0.,0.,0.,0.,1.308832,0.,0.,0.,0.,0.,0.,0.,0.,0.,0.,0.,0.,0.,0.,0.,0.,0.,0.,1.620016,2.296143,1.141369,1.141369,1.982104,1.11074,0.750134,0.761337,1.136754,1.136754,0.,0.,0.,0.,1.140284,0.,0.,1.487831,1.740918,0.,0.,0.,1.487831,1.740918,1.355921,0.,0.,0.,0.,0.,0.,1.390127,1.352689,0.,0.,1.390127,1.352689,0.,0.,1.390127,0.,0.,0.,1.390127,0.803272,1.352689,0.,0.,0.,1.384848,0.,1.384848,0.,1.190799,0.,0.,1.570944,2.017701,1.730459,1.31632,0.,0.816629,1.571678,1.306524,1.151192,0.,0.,0.,0.,0.,0.,0.,0.,0.,0.,1.409729,1.326877,0.,0.,0.,0.,0.,0.,0.,0.,0.,1.868023,1.817371,0.,0.,0.,1.549705,1.520071,0.,0.,0.,1.841136,1.737011,1.415505,1.627075,1.77457,0.89497,0.,0.,0.,0.,0.,0.,0.,0.,1.209798,0.,0.,0.,0.,2.127858,1.590469,0.,0.,0.,0.,0.,0.,0.,0.,0.,0.,1.318775,1.939897,0.,0.,0.,0.,0.,0.,0.,1.045607,0.,1.045607,0.,1.40097,1.115325,0.,0.,0.,0.,0.,0.,0.,0.,0.,0.,0.,0.,0.,0.,0.,0.,0.,0.,0.,0.,0.973939,0.,0.,0.973939,0.881155,0.,0.884612,1.828746,1.356272,0.,0.,0.,1.356272,1.353765,1.597018,0.,1.590028,2.430989,0.,0.,0.,0.,0.,0.,0.704844,0.,1.649975,0.,1.515405,1.475568,0.,0.88582,1.623934,0.,0.,0.,0.,0.,0.,0.,0.,1.564141,0.,0.,1.862233,2.001909,0.,0.,1.486348,1.646563,1.902765,0.,0.81028,0.,0.,1.831682,0.,0.,0.,0.,0.,0.,0.,0.,0.,0.,0.,0.,0.,0.,0.,0.,0.,0.,0.,1.427094,1.794126,1.905835,0.,0.,1.158713,0.,0.,0.,0.,0.,0.916006,1.775136,0.,0.,0.,0.,0.,0.,1.383318,0.,0.942899,1.844795,2.099929,0.,1.561154,0.,0.,0.,0.,1.684671,0.,0.,0.,0.939407,1.412418,1.332846,1.303847,1.667288,0.,0.,0.,0.,0.,0.,0.,0.,0.,0.720649,0.,0.,0.,0.,1.049021,1.049021,1.049021,0.,0.,1.167003,0.,0.,0.,0.,0.,0.698845,0.,0.,0.,0.,0.,0.,0.,1.708254,0.|0.,0.,0.,0.,0.,0.,0.,1.394389,0.,0.,0.,0.|0.,1.327128,1.491255,0.,0.,1.838986,0.,0.,1.770444,2.521221,0.,2.521221,0.,2.521221,0.,0.,0.,0.,0.,0.,0.,0.,0.,1.595285,0.,0.,0.,0.,0.,0.,0.,0.,0.797034,0.,1.189063,1.487253,1.981646,2.058477,0.,0.,0.983448,0.,0.,0.,0.,0.,1.975393,0.,0.,2.032204,0.,0.,0.,0.,0.,2.032204,0.,0.,0.,0.,0.,0.,0.,0.,0.,0.,0.,0.,0.,0.,0.,0.,0.,0.,0.,0.,0.,0.,0.,0.,0.,0.,0.,0.,2.03477,1.821959,0.932669,1.425887,0.,2.117505,2.031256,0.,2.514505,1.510848,0.,0.,0.888029,0.,0.,0.,0.,0.,0.,0.,0.,0.,0.,0.,0.,0.,0.,0.,0.,0.,0.,0.,0.,0.,0.,0.,0.,0.,0.,0.,0.,0.,0.,0.,0.,1.383446,1.383446,0.,1.00648,0.,0.,0.,0.,0.,0.,1.892513,0.,0.932315,0.,0.932315,0.,0.,0.,0.,0.,0.,0.,0.,1.863757,1.863757,0.,0.,1.296356,0.,0.,0.833312,0.,0.,1.461138,0.,0.906111,0.,1.073377,0.,0.,1.922306,0.,1.016108,0.,0.,1.266493,1.016108,0.,0.,0.,0.,1.348193,1.311964,1.88402,0.,0.,0.,1.47529,0.,0.,0.,0.,1.995672,1.339857,1.388285,1.388285,1.3906,0.899924,0.,1.41107,1.468265,1.35724,1.443341,0.,0.,0.,0.,0.,0.,0.,0.,0.,0.,1.802954,2.351576,0.,0.,0.,0.,0.,2.035329,0.890352,0.,1.591233,0.,0.,0.,0.,0.,0.,0.,0.,0.,0.,0.,0.,0.804241,0.,1.763007,0.,0.,0.,2.008219,0.,0.,0.,0.682011,0.917506,0.,1.399006,1.628557,2.062712,0.,0.,0.,1.57682,0.,1.57682,0.,0.,0.,0.,0.,1.53729,1.690966,1.038768,1.653072,0.,0.,0.,1.296953,0.,1.041161,0.,0.,1.713837,0.,0.,0.,0.,0.,1.883426,0.,1.984102,1.984102,1.984102,1.840669,1.65178,0.8973,0.,2.475108,1.626575,0.,2.119467,1.724418,0.,2.309217,1.849265,0.,0.,0.,1.710022,0.855165,0.,0.,0.,0.,0.,0.,0.,0.,0.,0.,0.,0.,0.,0.,0.,0.,1.279577,0.,0.,1.578891,0.,1.476602,1.578891,1.196603,0.,0.,0.,0.,0.,0.,1.95236,1.41559,1.7031,0.,0.,0.,0.,2.006483,1.093599,1.52984,1.714902,0.,0.,1.714902,0.,0.,1.94456,0.,0.,0.,0.,0.,0.,0.,2.01262,1.240171,1.308679,0.,0.,0.,0.,0.,0.,0.,0.,1.289845,1.289119,0.,0.,0.,0.,0.,0.,0.,0.,0.,0.,1.895687,1.545079,1.809094,0.,0.,0.,0.,0.,0.,0.,1.836246,2.330732,2.105727,0.,0.,2.330732,1.556458,2.105727,0.,1.357469,0.963354,0.,0.,0.,0.,0.,0.,0.,0.,0.,0.,0.,0.,0.,0.,0.,0.,0.,0.,0.,0.,0.963354,0.,0.,0.,0.,0.,0.,0.,0.,0.,0.,0.,0.,0.,0.,0.,0.,0.,0.,1.425779,1.694128,1.526741,1.583401,1.583401,1.986277,1.600645,0.695148,1.049444,0.857022,1.655661,0.,0.,0.,1.088421,0.,1.700405,0.,0.,1.515027,1.333035,0.,0.,0.,1.621086,1.515027,1.374144,0.,0.,0.,0.,0.,0.,1.54457,0.871434,1.54457,0.871434,1.54457,0.,1.54457,0.871434,0.,0.,0.,0.,2.064017,0.,2.064017,0.,1.26142,0.,0.,1.759112,1.120944,1.859537,0.,1.450262,0.,1.598727,2.081665,2.165439,1.395307,1.862113,1.31895,0.,0.,0.,0.,0.,0.,0.,0.,0.,0.,0.,1.59207,1.459452,0.,0.,0.,0.,0.,0.,0.,0.,0.,0.,0.,0.,0.,1.077676,1.556394,0.,0.,0.,1.560163,0.,0.996292,1.692012,0.,0.854304,1.525973,1.689659,1.380999,0.,0.,0.,1.938787,0.,0.,0.,0.,0.,0.,0.,0.,1.521283,0.,0.,0.,1.897155,1.571781,0.,0.,0.,0.,0.,0.,1.380512,0.,0.,0.,0.,0.,0.,0.,0.,0.848302,0.,0.996682,1.677359,0.,0.,0.,1.677359,1.559234,0.,0.,0.,0.,0.,0.,0.,0.,0.,0.,0.,0.,0.,0.,1.060662,1.057564,0.,0.,0.828715,1.060662,1.057564,0.,1.408278,0.,0.,0.,0.,1.628163,1.532523,1.217301,0.,2.22054,2.036125,0.,0.,0.,0.,0.,0.734812,0.,1.666349,0.,1.195964,1.195964,1.52112,1.01444,0.,0.,1.544427,1.772454,0.,0.,0.,1.40105,0.,0.,0.,0.,0.,0.,0.,0.814978,0.,0.,1.420319,0.,0.,0.,0.802486,1.555284,0.,0.,0.,1.695898,1.624756,0.,2.474094,0.,0.,0.,1.876906,0.,0.,0.,1.269986,0.,1.072091,0.,0.,0.,0.,0.,0.,0.,0.,0.,0.,0.,0.,0.,0.,0.,0.,0.,0.,0.,1.213145,0.907032,1.692049,0.,0.,0.,0.,0.,0.,0.,0.,0.,1.600981,2.149858,0.,2.149858,0.,0.,0.,0.,1.194307,0.,1.267252,0.,0.,0.,1.111446,0.,0.,1.54295,0.,0.,0.,0.,0.,1.20302,0.,0.,0.,1.635917,0.,0.,0.,1.773858,1.174375,0.,0.,1.517405,1.532174,0.,0.,0.,0.,0.,0.,0.,0.,0.,1.670163,0.,0.,0.,1.924701,1.924701,1.924701,0.,0.716149,1.543714,1.341202,0.,0.,1.341202,0.,0.,0.,0.,0.,0.,0.,0.,0.,0.,0.,0.,0.,0.939621|0.,0.,0.075286,0.185411,0.,1.29262,0.150395,0.,0.,0.150395,0.,0.,0.150395,0.,0.,0.,0.,0.,0.,0.,0.,0.087447,0.,0.,0.,0.,0.,0.,0.,0.,0.,0.535717,0.,0.,0.751779,0.4726,0.967531,0.672491,0.454329,0.285582,0.,0.,0.,0.777323,0.,0.,0.154621,0.,0.,0.,0.,0.,0.154621,0.,0.,0.,0.,0.,0.,0.,0.,0.,0.,0.,0.,0.,0.,0.,0.,0.,0.,0.,0.,0.,0.,0.,0.,0.,0.,0.,0.710295,0.815989,0.195705,0.258423,0.,0.419531,0.638761,0.,0.269395,0.,0.,0.,0.037015,0.,0.,0.,0.,0.,0.,0.,0.,0.,0.,0.,0.,0.,0.,0.,0.,0.,0.,0.,0.,0.,0.,0.,0.,0.,0.,0.,0.,0.,0.,0.,0.,0.035819,0.035819,0.,0.,0.,0.039878,0.,0.,0.,0.,0.,0.,0.,0.639242,0.,0.581636,0.,0.581636,0.,0.,0.,0.,0.,0.,0.,0.,0.,0.,0.,0.,0.220608,0.457253,0.,0.,0.888697,0.,0.442983,0.442983,0.,0.,0.,0.,0.575397,0.948959,0.468175,0.,0.948959,0.468175,0.,0.,0.,0.,0.,0.,0.,0.570485,1.068867,0.97599,0.,0.,0.,0.,0.704975,0.,0.,0.,0.,0.254421,0.409372,0.554103,0.554103,0.155207,0.088943,0.,0.,0.083713,0.,0.,0.264274,0.,0.,0.,0.112439,0.,0.580136,0.276126,0.120208,0.,0.,0.,0.,0.,0.151079,0.15227,0.,0.948482,0.,0.333459,0.,0.333459,0.,0.,0.,0.123638,0.,0.,0.,0.,0.,0.74255,0.,0.,0.994494,0.409123,0.,0.,0.994494,0.,0.,0.,0.,0.,0.439549,0.,0.038683,0.062595,0.060029,0.,0.,0.,0.,0.,0.399849,0.,0.,0.399849,0.,0.,0.,0.,0.,0.,0.,0.,0.081409,0.208185,0.269336,0.,0.11223,0.07109,0.398664,0.,0.,0.,0.,0.,0.,0.,0.,0.,0.,0.,0.,0.,1.529695,1.529695,1.529695,0.579766,0.210404,0.241426,0.207903,0.5055,0.,0.324844,0.563897,0.294551,0.,0.225581,0.,0.,0.663706,0.265931,0.,0.,0.,0.,0.,0.,0.,0.,0.,0.461868,0.183889,0.,0.228009,0.228009,0.,0.,0.,0.,0.,0.,0.641469,0.,0.224254,0.,0.,0.,0.,0.720695,0.847184,0.81313,0.282712,0.,0.,0.282712,0.,0.,0.249618,0.,0.,0.,0.540291,0.267389,0.,0.,0.,0.,0.,0.,0.,0.226237,0.216731,0.,0.,0.,0.,0.,0.,0.233784,0.253203,0.149115,0.,0.,0.,0.,0.,1.452773,0.250567,0.507737,0.,0.,0.250567,0.537493,0.507737,0.,1.188427,0.078306,0.,0.,0.,0.,0.,0.,0.,0.,0.,0.,0.,0.,0.,0.,0.,0.,0.,0.,0.,0.,0.,0.,0.,0.078306,0.,0.,0.,0.,0.,0.,0.,0.,0.,0.,0.,0.,0.,0.,0.,0.,0.,0.,0.261293,0.333311,0.570685,0.570685,0.291486,0.168294,0.045463,0.046142,0.278142,0.278142,0.,0.,0.,0.,0.138416,0.,0.,1.030037,0.736542,0.,0.,0.,1.030037,0.736542,0.469357,0.,0.,0.,0.,0.,0.,0.185889,0.133696,0.,0.,0.185889,0.133696,0.,0.,0.185889,0.,0.,0.,0.185889,0.00934,0.133696,0.,0.,0.,0.519318,0.,0.519318,0.,0.334912,0.,0.,0.887925,1.00885,0.988834,0.501455,0.,0.376906,0.846288,0.181462,0.287798,0.,0.,0.,0.,0.,0.,0.,0.,0.,0.,0.13377,0.319613,0.,0.,0.,0.,0.,0.,0.,0.,0.,0.81726,0.7951,0.,0.,0.,0.387426,0.665031,0.,0.,0.,0.560346,0.604178,0.398111,0.508461,0.621099,0.238659,0.,0.,0.,0.,0.,0.,0.,0.,0.060016,0.,0.,0.,0.,0.425572,0.176719,0.,0.,0.,0.,0.,0.,0.,0.,0.,0.,0.741811,0.848705,0.,0.,0.,0.,0.,0.,0.,0.543716,0.,0.543716,0.,0.754369,0.371775,0.,0.,0.,0.,0.,0.,0.,0.,0.,0.,0.,0.,0.,0.,0.,0.,0.,0.,0.,0.,0.112378,0.,0.,0.112378,0.101672,0.,0.176922,0.474119,0.743762,0.,0.,0.,0.743762,0.393028,0.46365,0.,0.611549,0.327249,0.,0.,0.,0.,0.,0.,0.031326,0.,0.291172,0.,0.239274,0.271815,0.,0.259265,0.158433,0.,0.,0.,0.,0.,0.,0.,0.,0.52138,0.,0.,1.002741,1.077951,0.,0.,0.668857,0.329313,0.671564,0.,0.182966,0.,0.,0.732673,0.,0.,0.,0.,0.,0.,0.,0.,0.,0.,0.,0.,0.,0.,0.,0.,0.,0.,0.,0.543655,0.966068,1.026219,0.,0.,0.434517,0.,0.,0.,0.,0.,0.039826,0.143334,0.,0.,0.,0.,0.,0.,0.190074,0.,0.428591,1.173961,1.336318,0.,0.033501,0.,0.,0.,0.,0.059111,0.,0.,0.,0.328792,0.739838,0.634689,0.100296,0.098656,0.,0.,0.,0.,0.,0.,0.,0.,0.,0.084782,0.,0.,0.,0.,0.524511,0.524511,0.524511,0.,0.,0.453835,0.,0.,0.,0.,0.,0.021925,0.,0.,0.,0.,0.,0.,0.,0.427064,0.|0.,0.,0.,0.,0.,0.,0.,0.268152,0.,0.,0.,0.|0.,0.663564,0.248543,0.,0.,0.472882,0.,0.,0.885222,0.26893,0.,0.26893,0.,0.26893,0.,0.,0.,0.,0.,0.,0.,0.,0.,0.04692,0.,0.,0.,0.,0.,0.,0.,0.,0.093769,0.,0.756677,0.356941,0.713393,0.494035,0.,0.,0.16956,0.,0.,0.,0.,0.,0.808115,0.,0.,0.236303,0.,0.,0.,0.,0.,0.236303,0.,0.,0.,0.,0.,0.,0.,0.,0.,0.,0.,0.,0.,0.,0.,0.,0.,0.,0.,0.,0.,0.,0.,0.,0.,0.,0.,0.,1.294854,1.05113,0.071744,0.274209,0.,1.164628,1.015628,0.,0.80007,0.2747,0.,0.,0.017243,0.,0.,0.,0.,0.,0.,0.,0.,0.,0.,0.,0.,0.,0.,0.,0.,0.,0.,0.,0.,0.,0.,0.,0.,0.,0.,0.,0.,0.,0.,0.,0.,0.11442,0.11442,0.,0.041937,0.,0.,0.,0.,0.,0.,1.047313,0.,0.608032,0.,0.608032,0.,0.,0.,0.,0.,0.,0.,0.,0.621252,0.621252,0.,0.,1.060655,0.,0.,0.104164,0.,0.,0.929815,0.,0.215741,0.,0.477057,0.,0.,0.809392,0.,0.232253,0.,0.,0.506597,0.232253,0.,0.,0.,0.,0.449398,0.605522,1.014472,0.,0.,0.,0.819606,0.,0.,0.,0.,0.696165,0.535943,0.533956,0.533956,0.083436,0.089992,0.,0.581029,0.139835,0.129261,0.299915,0.,0.,0.,0.,0.,0.,0.,0.,0.,0.,0.288473,0.658441,0.,0.,0.,0.,0.,0.350919,0.061404,0.,0.753742,0.,0.,0.,0.,0.,0.,0.,0.,0.,0.,0.,0.,0.321696,0.,0.671622,0.,0.,0.,0.669406,0.,0.,0.,0.303116,0.333638,0.,0.049964,0.04653,0.073668,0.,0.,0.,0.354784,0.,0.354784,0.,0.,0.,0.,0.,0.32364,0.187885,0.207754,0.514289,0.,0.,0.,0.72053,0.,0.236628,0.,0.,0.14282,0.,0.,0.,0.,0.,0.627809,0.,1.511697,1.511697,1.511697,0.766945,0.481769,0.105565,0.,0.761572,0.500485,0.,0.645055,0.299899,0.,0.527821,0.422689,0.,0.,0.,1.088196,0.194356,0.,0.,0.,0.,0.,0.,0.,0.,0.,0.,0.,0.,0.,0.,0.,0.,0.37321,0.,0.,0.462114,0.,0.468191,0.462114,0.498585,0.,0.,0.,0.,0.,0.,1.171416,0.442372,0.23491,0.,0.,0.,0.,1.276853,0.4101,0.669305,0.28062,0.,0.,0.28062,0.,0.,0.248242,0.,0.,0.,0.,0.,0.,0.,0.670873,0.767725,0.436226,0.,0.,0.,0.,0.,0.,0.,0.,0.15924,0.265251,0.,0.,0.,0.,0.,0.,0.,0.,0.,0.,0.812437,0.259792,0.144087,0.,0.,0.,0.,0.,0.,0.,0.81611,0.310764,0.701909,0.,0.,0.310764,0.207528,0.701909,0.,0.863844,0.057637,0.,0.,0.,0.,0.,0.,0.,0.,0.,0.,0.,0.,0.,0.,0.,0.,0.,0.,0.,0.,0.057637,0.,0.,0.,0.,0.,0.,0.,0.,0.,0.,0.,0.,0.,0.,0.,0.,0.,0.,0.229964,0.245922,0.344748,1.029211,1.029211,0.2921,0.242522,0.105325,0.063603,0.051941,0.422722,0.,0.,0.,0.010366,0.,0.216237,0.,0.,0.932324,0.307623,0.,0.,0.,0.685844,0.932324,0.369962,0.,0.,0.,0.,0.,0.,0.314302,0.081064,0.314302,0.081064,0.314302,0.,0.314302,0.081064,0.,0.,0.,0.,0.580505,0.,0.580505,0.,0.394194,0.,0.,1.147247,0.560472,1.062592,0.,0.32228,0.,0.860853,1.120897,1.166006,0.193793,0.698292,0.494606,0.,0.,0.,0.,0.,0.,0.,0.,0.,0.,0.,0.139451,0.170447,0.,0.,0.,0.,0.,0.,0.,0.,0.,0.,0.,0.,0.,0.404128,0.680923,0.,0.,0.,0.390041,0.,0.303219,0.735657,0.,0.213576,0.524553,0.506898,0.552399,0.,0.,0.,1.077104,0.,0.,0.,0.,0.,0.,0.,0.,0.135049,0.,0.,0.,0.379431,0.174642,0.,0.,0.,0.,0.,0.,0.86282,0.,0.,0.,0.,0.,0.,0.,0.,0.522032,0.,0.221485,0.159748,0.,0.,0.,0.159748,0.237598,0.,0.,0.,0.,0.,0.,0.,0.,0.,0.,0.,0.,0.,0.,0.183576,0.203378,0.,0.,0.079684,0.183576,0.203378,0.,0.281656,0.,0.,0.,0.,0.525214,0.444926,0.274874,0.,0.854054,0.391562,0.,0.,0.,0.,0.,0.032658,0.,0.343072,0.,0.703508,0.703508,0.240177,0.186871,0.,0.,0.678041,0.172922,0.,0.,0.,0.28021,0.,0.,0.,0.,0.,0.,0.,0.232851,0.,0.,0.47344,0.,0.,0.,0.370378,0.837461,0.,0.,0.,0.593564,0.324951,0.,0.87321,0.,0.,0.,0.423817,0.,0.,0.,0.081935,0.,0.428836,0.,0.,0.,0.,0.,0.,0.,0.,0.,0.,0.,0.,0.,0.,0.,0.,0.,0.,0.,0.404382,0.41863,0.911103,0.,0.,0.,0.,0.,0.,0.,0.,0.,0.208824,0.798519,0.,0.798519,0.,0.,0.,0.,0.164103,0.,0.164453,0.,0.,0.,0.606243,0.,0.,0.033111,0.,0.,0.,0.,0.,0.082611,0.,0.,0.,0.100451,0.,0.,0.,0.675756,0.503304,0.,0.,0.107745,0.145058,0.,0.,0.,0.,0.,0.,0.,0.,0.,0.19649,0.,0.,0.,0.962351,0.962351,0.962351,0.,0.238716,0.428809,0.073635,0.,0.,0.073635,0.,0.,0.,0.,0.,0.,0.,0.,0.,0.,0.,0.,0.,0.234905
T|0.,0.,1.230051,0.,0.,0.,1.453563,0.,0.,1.469364,0.,0.,1.453563,0.,0.,1.839645,1.695336,0.,0.,0.,1.592651,1.021019,1.021019,0.,0.,1.270139,0.,0.,0.,0.,0.,0.,0.,0.,0.,0.,0.,0.,0.,0.,0.,0.,0.,0.,0.,1.144617,1.925903,0.,0.,0.,0.777058,0.,0.,0.,0.,0.,0.,0.,0.,0.,0.,0.,0.,0.,0.,0.,0.,0.,0.,0.,0.,0.,0.,0.,0.,0.,0.,0.913155,1.106571,1.837493,1.403224,0.,0.,1.837493,1.421764,0.,0.,0.,0.,0.,0.,1.284714,1.46855,1.46855,0.,0.,0.,0.,0.,1.820508,1.133145,0.,1.622397,0.,0.,0.,0.,0.,1.046028,1.542883,1.07123,0.,0.,0.,0.,1.836207,1.274322,0.,0.,1.401848,0.,1.293121,0.,0.,0.,0.,0.,0.79919,1.291081,0.79919,1.291081,1.137645,1.200638,0.,1.52007,0.,1.239256,0.,0.,0.,0.,0.,0.,1.521359,0.893552,0.70621,0.,0.,1.277018,0.999386,0.,1.466404,1.429477,0.,1.429477,1.796871,0.,0.862025,0.,0.,0.,0.,0.,0.,0.,0.,0.,1.128556,1.345279,0.,1.816089,0.,1.816089,0.886638,0.,1.419993,0.,0.,0.,0.,1.040109,0.,0.,0.,0.,0.,0.,0.,1.040109,0.,0.,1.62694,0.,1.78842,0.,1.78842,0.,0.,0.,0.,0.759109,1.557078,0.,2.024489,0.,1.816616,1.576287,0.,0.,0.,0.,1.920591,0.,0.,1.920591,0.859367,1.079097,0.,2.125167,0.,1.39975,1.482974,0.,0.,0.,1.465125,0.,1.055477,1.828476,1.691157,1.716317,0.,0.,1.828476,1.691157,1.191655,0.,0.,1.436051,1.218961,1.775269,2.021077,0.,0.,0.,0.,0.,0.,0.,0.,0.,0.,1.349348,0.,0.,0.,0.,0.998788,0.,1.838442,1.548653,0.,0.,1.371204,0.,0.,0.,0.,0.,0.,0.,0.,0.,0.,0.,0.,0.,0.,0.,0.,1.405629,0.,0.,0.,0.,0.,0.,0.,0.,0.,0.,1.258196,0.,0.,0.,0.,1.961936,0.,0.,1.961936,0.,0.,0.,0.,0.,0.,0.,0.,0.,0.,0.,0.,0.,0.,0.,0.,0.,0.,0.,0.,0.,0.,0.,0.,0.,0.,0.,0.,0.,0.,0.,0.,1.29061,2.246135,0.,0.,0.,1.729311,0.,1.729311,0.,0.,0.,1.456119,0.,1.121736,1.692413,0.,1.121736,1.692413,0.,0.,0.,0.,0.,1.349271,0.,1.758563,0.,0.,0.,1.676916,0.,1.300656,0.,0.,0.,0.,1.314406,0.,1.376332,0.,0.,0.,1.360342,0.,0.,0.,0.,0.,0.,0.,0.,0.,0.,0.,0.,0.,1.518255,1.531512,1.518255,1.531512,1.960771,0.,0.,0.,0.,0.,0.,0.,0.,0.,0.,0.,0.,0.,0.,0.,0.,0.,0.,0.,1.843261,1.843261,1.583146,0.,0.,0.,1.738904,1.257542,0.,1.403303,0.,0.,0.,0.,1.445347,1.570249,0.,0.,0.,1.921222,0.,0.,1.921222,0.969156,1.029747,2.04037,0.,0.,0.,0.,0.,0.,0.,1.401674,0.,0.,0.,1.41101,0.,0.,0.,0.,1.741241,0.,1.054506,1.35648,0.,0.,0.,0.,0.,0.,0.,0.,0.,0.,1.395983,0.,2.014192,0.,0.,0.,0.,0.,0.,1.404321,0.,0.,0.,0.,0.,0.,0.,0.,0.,0.,0.,0.,0.,1.933433,1.663241,1.560012,0.,0.,1.771093,0.,0.,0.,0.,0.,1.429394,1.347152,0.,1.429394,1.347152,1.763977,1.196092,1.70231,1.34003|0.,0.,0.,1.29041,0.,0.,0.,1.051817,0.927811,0.,0.,0.,0.,0.,0.,0.,0.,0.,0.,0.,0.,0.,0.,0.,0.,0.,0.,0.,0.,0.,0.,0.,0.,0.,1.511843,0.,0.,0.,0.,0.,0.,0.,1.039033,0.,0.,0.,0.,0.,0.,0.,0.,0.,0.,0.,0.,0.,0.,0.,0.,0.,0.,0.,0.,0.,0.,0.,0.,0.,0.,0.,0.,0.,0.,0.,0.,0.,0.,1.177039,0.,0.,0.,0.,0.,0.,0.,0.887892,0.,0.,0.,0.,0.,0.,0.,0.,0.,0.,0.,0.,0.,0.,0.,0.,0.,0.,0.,0.,0.,0.,0.,0.,0.,0.,0.,0.,0.,0.,0.989881,0.989881,0.78133,0.,0.79662,0.,0.,0.,0.,0.,0.,0.,0.,1.118942,0.,0.,0.,0.,0.,0.,0.,0.,0.,0.,0.,0.,0.,0.,0.,0.,0.,0.,0.,0.,0.,0.,0.,0.,0.,0.,0.,0.,0.,1.002515,0.,0.,0.,0.,0.,0.,1.032585,0.,0.,0.,0.,0.,0.,0.,0.,0.,0.,0.,0.,0.,0.,0.,0.,0.,0.,0.,0.,0.,0.,0.,0.,0.,0.,0.,0.,0.,1.366967,0.853862,0.,0.,0.,0.,0.,0.,0.,0.,0.,0.,0.,0.,0.,0.,0.,0.,0.,0.,0.,0.,1.11447,0.,0.,0.,0.,0.,0.,0.,0.,0.,0.,0.,0.,0.,0.,0.,0.,0.,0.,0.,0.,0.,0.,0.,0.,0.,0.,0.,0.,0.,0.,0.,0.,0.,0.,0.,0.,0.,0.,0.,0.,0.,0.,0.,0.,0.,0.,0.,0.,1.1554,0.,0.,0.,0.,0.,0.,0.,0.,0.,0.,0.,0.,0.,0.988022,0.,0.,0.,0.,1.341082,0.,0.,0.,0.,0.,0.,0.,0.,0.,0.,0.,0.,0.,0.,0.,0.,0.,0.,0.,0.,0.,0.,0.,0.,0.,0.,0.,0.,0.,0.,1.263085,0.,0.,1.263085,0.,0.,0.,0.,0.,0.,0.,0.,0.,0.,0.,0.,0.,0.,0.,0.,0.,0.,0.,0.,0.,0.,0.,0.91794,0.,0.,0.,0.,0.,0.,0.,0.,0.,0.,0.,0.980511,0.999249,0.,0.,0.,0.,0.,0.,0.,0.,0.,0.,0.,0.,0.,0.,0.,0.,0.,0.,0.,0.,0.,0.,0.851561,0.,0.,0.,0.,0.727773,0.,0.,0.,0.,0.,0.,0.,0.,0.,1.478452,0.,0.,0.,0.,0.,0.,0.,0.740293,0.779923,0.,0.|0.,0.,0.,1.554639,0.,0.,0.,1.559778,0.,0.,1.314747,0.,0.,1.559778,0.,0.,0.691204,1.780053,0.913511,0.,1.512498,0.,1.349253,1.498364,1.498364,0.,0.,0.,0.,0.,0.,0.,0.,0.,1.34555,0.,0.,0.,0.,0.,0.,0.,0.,0.,0.,0.,0.,0.,0.,0.,0.,0.,0.,1.870411,1.856012,0.,0.,0.,0.,1.880254,0.,0.,0.,0.,0.,0.,0.,0.,0.,0.,0.,0.,0.,0.,0.,0.,0.,0.,0.,0.,0.,0.,0.,0.,0.,0.,0.,0.,0.,0.,0.,0.,0.,0.,0.897679,0.,1.729737,1.153539,0.,0.,0.,1.729737,1.652626,0.832408,0.,0.,0.,0.,2.055113,2.055113,0.,0.,0.,1.175802,1.367221,0.,1.592094,1.592094,0.,0.,0.,1.258206,0.,0.,0.,0.,0.,0.,1.389163,1.396245,0.,0.,1.720049,0.,0.,0.,0.,0.,0.,0.,0.,0.,0.,0.,0.,0.,0.,0.,0.,1.470219,1.470219,1.744458,1.213817,0.,0.,1.66393,0.,0.,1.637504,0.,0.,0.,0.,0.,0.,0.,1.525559,0.909479,0.,1.24955,0.925063,0.,1.809892,0.,0.,0.,1.461144,0.,0.,0.,1.490232,1.461144,1.333871,0.,0.,0.,0.,0.,0.,0.,0.712742,0.,0.,0.,0.,0.,0.,0.,1.931605,1.493931,1.523133,0.,1.523133,0.873719,0.,1.416954,0.,0.,0.,0.,1.050299,0.,0.,0.,0.,0.,0.,0.,0.,0.,0.,0.,1.050299,0.,0.,0.,1.55336,0.,1.662726,0.,1.662726,0.,1.452573,1.655514,0.,2.026086,0.,1.80233,0.,0.,0.,0.,0.,0.,1.50916,0.,0.,1.50916,0.,0.,0.,1.451445,0.,0.,1.884538,1.169586,0.,0.,0.,1.907302,1.907302,1.445573,1.119375,1.913468,1.772164,0.,0.,1.119375,1.913468,1.167618,0.,0.,1.136863,1.347882,0.,1.746442,1.488236,0.,0.,0.,0.,0.,1.598178,0.,0.,0.92688,1.574715,0.,0.,1.244886,0.,0.,0.,0.,0.,0.,0.,0.,0.,0.,0.,0.,1.321999,0.,0.,0.,0.,0.,0.,0.,0.,0.,0.,0.,0.,0.,0.,0.,0.,0.,0.,0.859156,0.,0.802466,0.,0.,0.,0.,0.,0.,0.,0.,0.,0.,0.,0.,0.,0.,0.,0.,0.,0.,0.,0.,0.,0.,0.,0.,0.,0.,0.,0.,0.,0.,0.,0.,0.,0.,0.,0.,0.,0.,0.,0.,0.,1.298827,0.,1.771682,0.,0.,0.,1.612941,0.,1.612941,0.,0.,0.,0.,0.,1.459667,0.,1.647174,0.,0.,1.573603,1.647174,0.,0.,0.,0.,0.,0.,1.354605,0.,1.439875,0.,1.71008,1.536646,0.,0.,0.,0.,0.,1.716245,0.,0.,1.542478,0.,0.,0.,1.312018,0.,0.,1.540941,0.,0.,1.303135,0.,0.,1.233091,0.,0.,0.,0.,0.,0.,0.,0.,0.,0.,0.,0.686117,1.492054,0.686117,1.492054,1.22792,1.921611,0.,0.,0.,0.,0.,0.,0.,0.,0.,0.,0.,0.,0.,0.,0.,1.651416,1.651416,1.852718,0.,0.,1.626754,1.33341,0.,0.,1.670146,0.,0.,0.,0.,0.,2.371848,1.714362,0.,0.,0.,1.960111,0.,0.,1.960111,0.901492,0.,1.210791,0.,0.,0.,0.,0.,1.763419,1.314323,1.147273,0.,0.,0.,1.535849,0.,0.,0.,1.657366,1.854569,1.448176,0.,0.,0.,0.,0.,0.,0.,0.,0.,0.,0.,0.,0.,0.,0.,0.,0.,0.,0.,0.,1.537484,0.,0.,0.,0.,0.,0.,0.,0.,1.577858,0.,1.580556,0.,0.,0.,1.829257,1.654919,0.,0.,0.,0.,0.,0.,1.305132,0.,0.,0.,0.,0.,0.,0.,0.,1.721293,1.805407,0.,0.,0.944069,0.837626,1.949951,0.,1.914768,0.,0.,0.,0.,0.,0.,1.467285,0.,0.,0.,1.55796,1.467285,1.526616,0.,0.,0.,1.678501,1.534516,0.|0.,0.,0.068336,0.,0.,0.,0.077523,0.,0.,0.048979,0.,0.,0.077523,0.,0.,0.97393,0.69808,0.,0.,0.,0.1093,0.266353,0.266353,0.,0.,0.262787,0.,0.,0.,0.,0.,0.,0.,0.,0.,0.,0.,0.,0.,0.,0.,0.,0.,0.,0.,0.033665,0.385181,0.,0.,0.,0.247246,0.,0.,0.,0.,0.,0.,0.,0.,0.,0.,0.,0.,0.,0.,0.,0.,0.,0.,0.,0.,0.,0.,0.,0.,0.,0.,0.123818,0.26037,0.751702,0.510263,0.,0.,0.751702,0.258503,0.,0.,0.,0.,0.,0.,0.197648,0.8939,0.8939,0.,0.,0.,0.,0.,0.819228,0.330501,0.,0.231771,0.,0.,0.,0.,0.,0.488146,0.720012,0.714153,0.,0.,0.,0.,0.160668,0.063716,0.,0.,0.431338,0.,0.252118,0.,0.,0.,0.,0.,0.184429,0.695198,0.184429,0.695198,0.113764,0.120064,0.,0.368502,0.,0.168035,0.,0.,0.,0.,0.,0.,0.172882,0.081232,0.064201,0.,0.,0.220175,0.172308,0.,0.308717,0.337292,0.,0.337292,0.141327,0.,0.200113,0.,0.,0.,0.,0.,0.,0.,0.,0.,0.225711,0.67264,0.,0.951285,0.,0.951285,0.253325,0.,0.141999,0.,0.,0.,0.,0.148587,0.,0.,0.,0.,0.,0.,0.,0.148587,0.,0.,0.41906,0.,0.929979,0.,0.929979,0.,0.,0.,0.,0.221407,0.389269,0.,0.62292,0.,0.552883,0.411205,0.,0.,0.,0.,0.800246,0.,0.,0.800246,0.250649,0.404661,0.,0.354195,0.,0.44992,0.15889,0.,0.,0.,0.428817,0.,0.671667,0.70326,0.845579,0.330061,0.,0.,0.70326,0.845579,0.458329,0.,0.,0.604653,0.320779,0.428513,0.487846,0.,0.,0.,0.,0.,0.,0.,0.,0.,0.,0.337337,0.,0.,0.,0.,0.045399,0.,0.27381,0.428351,0.,0.,0.116204,0.,0.,0.,0.,0.,0.,0.,0.,0.,0.,0.,0.,0.,0.,0.,0.,0.648752,0.,0.,0.,0.,0.,0.,0.,0.,0.,0.,0.129444,0.,0.,0.,0.,0.261591,0.,0.,0.261591,0.,0.,0.,0.,0.,0.,0.,0.,0.,0.,0.,0.,0.,0.,0.,0.,0.,0.,0.,0.,0.,0.,0.,0.,0.,0.,0.,0.,0.,0.,0.,0.,0.189796,0.528502,0.,0.,0.,0.220763,0.,0.220763,0.,0.,0.,0.61605,0.,0.356916,0.461567,0.,0.356916,0.461567,0.,0.,0.,0.,0.,0.385506,0.,0.541096,0.,0.,0.,0.330487,0.,0.325164,0.,0.,0.,0.,0.575053,0.,0.239362,0.,0.,0.,0.170043,0.,0.,0.,0.,0.,0.,0.,0.,0.,0.,0.,0.,0.,0.850223,0.673865,0.850223,0.673865,0.112044,0.,0.,0.,0.,0.,0.,0.,0.,0.,0.,0.,0.,0.,0.,0.,0.,0.,0.,0.,0.47568,0.47568,0.333294,0.,0.,0.,0.591967,0.240806,0.,0.280661,0.,0.,0.,0.,0.528786,0.268091,0.,0.,0.,0.893592,0.,0.,0.893592,0.315539,0.239476,0.941709,0.,0.,0.,0.,0.,0.,0.,0.509699,0.,0.,0.,0.434157,0.,0.,0.,0.,0.355355,0.,0.316352,0.542592,0.,0.,0.,0.,0.,0.,0.,0.,0.,0.,0.429533,0.,0.587473,0.,0.,0.,0.,0.,0.,0.127666,0.,0.,0.,0.,0.,0.,0.,0.,0.,0.,0.,0.,0.,1.230366,1.029625,1.040008,0.,0.,0.787152,0.,0.,0.,0.,0.,0.304625,0.287098,0.,0.304625,0.287098,0.202424,0.555328,0.486374,0.191433|0.,0.,0.,0.043014,0.,0.,0.,0.061872,0.383226,0.,0.,0.,0.,0.,0.,0.,0.,0.,0.,0.,0.,0.,0.,0.,0.,0.,0.,0.,0.,0.,0.,0.,0.,0.,0.982698,0.,0.,0.,0.,0.,0.,0.,0.472288,0.,0.,0.,0.,0.,0.,0.,0.,0.,0.,0.,0.,0.,0.,0.,0.,0.,0.,0.,0.,0.,0.,0.,0.,0.,0.,0.,0.,0.,0.,0.,0.,0.,0.,0.27695,0.,0.,0.,0.,0.,0.,0.,0.151591,0.,0.,0.,0.,0.,0.,0.,0.,0.,0.,0.,0.,0.,0.,0.,0.,0.,0.,0.,0.,0.,0.,0.,0.,0.,0.,0.,0.,0.,0.,0.380724,0.380724,0.062506,0.,0.14484,0.,0.,0.,0.,0.,0.,0.,0.,0.127152,0.,0.,0.,0.,0.,0.,0.,0.,0.,0.,0.,0.,0.,0.,0.,0.,0.,0.,0.,0.,0.,0.,0.,0.,0.,0.,0.,0.,0.,0.258224,0.,0.,0.,0.,0.,0.,0.086049,0.,0.,0.,0.,0.,0.,0.,0.,0.,0.,0.,0.,0.,0.,0.,0.,0.,0.,0.,0.,0.,0.,0.,0.,0.,0.,0.,0.,0.,0.329958,0.206105,0.,0.,0.,0.,0.,0.,0.,0.,0.,0.,0.,0.,0.,0.,0.,0.,0.,0.,0.,0.,0.342914,0.,0.,0.,0.,0.,0.,0.,0.,0.,0.,0.,0.,0.,0.,0.,0.,0.,0.,0.,0.,0.,0.,0.,0.,0.,0.,0.,0.,0.,0.,0.,0.,0.,0.,0.,0.,0.,0.,0.,0.,0.,0.,0.,0.,0.,0.,0.,0.,0.969045,0.,0.,0.,0.,0.,0.,0.,0.,0.,0.,0.,0.,0.,0.061751,0.,0.,0.,0.,0.178811,0.,0.,0.,0.,0.,0.,0.,0.,0.,0.,0.,0.,0.,0.,0.,0.,0.,0.,0.,0.,0.,0.,0.,0.,0.,0.,0.,0.,0.,0.,0.120294,0.,0.,0.120294,0.,0.,0.,0.,0.,0.,0.,0.,0.,0.,0.,0.,0.,0.,0.,0.,0.,0.,0.,0.,0.,0.,0.,0.156721,0.,0.,0.,0.,0.,0.,0.,0.,0.,0.,0.,0.356549,0.2855,0.,0.,0.,0.,0.,0.,0.,0.,0.,0.,0.,0.,0.,0.,0.,0.,0.,0.,0.,0.,0.,0.,0.030966,0.,0.,0.,0.,0.072777,0.,0.,0.,0.,0.,0.,0.,0.,0.,0.65709,0.,0.,0.,0.,0.,0.,0.,0.072816,0.063928,0.,0.|0.,0.,0.,0.129553,0.,0.,0.,0.093587,0.,0.,0.043825,0.,0.,0.093587,0.,0.,0.243954,0.942381,0.228378,0.,0.133456,0.,0.13228,0.61889,0.61889,0.,0.,0.,0.,0.,0.,0.,0.,0.,0.27839,0.,0.,0.,0.,0.,0.,0.,0.,0.,0.,0.,0.,0.,0.,0.,0.,0.,0.,1.496329,1.392009,0.,0.,0.,0.,0.683729,0.,0.,0.,0.,0.,0.,0.,0.,0.,0.,0.,0.,0.,0.,0.,0.,0.,0.,0.,0.,0.,0.,0.,0.,0.,0.,0.,0.,0.,0.,0.,0.,0.,0.,0.121719,0.,0.70762,0.419469,0.,0.,0.,0.70762,0.525836,0.151347,0.,0.,0.,0.,1.250938,1.250938,0.,0.,0.,0.529111,0.233428,0.,0.796047,0.796047,0.,0.,0.,0.587163,0.,0.,0.,0.,0.,0.,0.121552,0.122171,0.,0.,0.92618,0.,0.,0.,0.,0.,0.,0.,0.,0.,0.,0.,0.,0.,0.,0.,0.,1.130938,1.130938,0.244224,0.072829,0.,0.,0.504221,0.,0.,0.416315,0.,0.,0.,0.,0.,0.,0.,0.346718,0.06201,0.,0.129264,0.159494,0.,0.571545,0.,0.,0.,0.410434,0.,0.,0.,0.167442,0.410434,0.194835,0.,0.,0.,0.,0.,0.,0.,0.071274,0.,0.,0.,0.,0.,0.,0.,1.158963,0.746965,1.015422,0.,1.015422,0.208028,0.,0.247967,0.,0.,0.,0.,0.150043,0.,0.,0.,0.,0.,0.,0.,0.,0.,0.,0.,0.150043,0.,0.,0.,0.353036,0.,0.931127,0.,0.931127,0.,0.121048,0.413878,0.,1.09097,0.,0.783622,0.,0.,0.,0.,0.,0.,0.880343,0.,0.,0.880343,0.,0.,0.,0.241908,0.,0.,0.605744,0.125313,0.,0.,0.,1.023431,1.023431,0.91991,0.430529,1.030329,0.545281,0.,0.,0.430529,1.030329,0.493992,0.,0.,0.718018,0.496588,0.,0.421555,0.359229,0.,0.,0.,0.,0.,0.699203,0.,0.,0.157767,0.43556,0.,0.,0.126599,0.,0.,0.,0.,0.,0.,0.,0.,0.,0.,0.,0.,0.610154,0.,0.,0.,0.,0.,0.,0.,0.,0.,0.,0.,0.,0.,0.,0.,0.,0.,0.,0.171831,0.,0.178326,0.,0.,0.,0.,0.,0.,0.,0.,0.,0.,0.,0.,0.,0.,0.,0.,0.,0.,0.,0.,0.,0.,0.,0.,0.,0.,0.,0.,0.,0.,0.,0.,0.,0.,0.,0.,0.,0.,0.,0.,0.,0.251386,0.,0.416866,0.,0.,0.,0.205907,0.,0.205907,0.,0.,0.,0.,0.,0.673693,0.,0.449229,0.,0.,0.572219,0.449229,0.,0.,0.,0.,0.,0.,0.29632,0.,0.719937,0.,0.526179,0.409772,0.,0.,0.,0.,0.,0.601312,0.,0.,0.674834,0.,0.,0.,0.574008,0.,0.,0.468982,0.,0.,0.366507,0.,0.,0.246618,0.,0.,0.,0.,0.,0.,0.,0.,0.,0.,0.,0.384225,0.83555,0.384225,0.83555,0.334887,0.109806,0.,0.,0.,0.,0.,0.,0.,0.,0.,0.,0.,0.,0.,0.,0.,0.426172,0.426172,0.390046,0.,0.,0.519177,0.283704,0.,0.,0.334029,0.,0.,0.,0.,0.,0.40495,0.292696,0.,0.,0.,0.911679,0.,0.,0.911679,0.062895,0.,0.558827,0.,0.,0.,0.,0.,1.102137,0.477936,0.327792,0.,0.,0.,0.826996,0.,0.,0.,0.338238,1.112741,0.724088,0.,0.,0.,0.,0.,0.,0.,0.,0.,0.,0.,0.,0.,0.,0.,0.,0.,0.,0.,0.,0.076874,0.,0.,0.,0.,0.,0.,0.,0.,0.849616,0.,0.658565,0.,0.,0.,0.166296,0.060179,0.,0.,0.,0.,0.,0.,0.130513,0.,0.,0.,0.,0.,0.,0.,0.,1.095368,1.375548,0.,0.,0.202301,0.308599,0.758314,0.,0.851008,0.,0.,0.,0.,0.,0.,0.360808,0.,0.,0.,0.178782,0.360808,0.175185,0.,0.,0.,0.479572,0.328825,0.
W|0.,0.,0.,0.,0.,0.,0.,0.,0.,0.,0.,0.,0.,0.,0.,0.,0.,0.,1.658588,0.,0.,0.,0.,0.862313,0.,0.,1.243658,0.,0.,0.,0.,0.,0.,0.,0.,0.,0.,0.,0.,0.,0.,0.,0.,0.,0.,0.,0.,2.088497,0.,0.,1.360578,1.347366,0.,0.,1.401363,0.,1.748663,0.,1.503864,0.,1.6007,0.,0.,1.240587,0.,0.,0.,0.,0.,0.,0.,0.,0.,0.,0.|0.,1.847662,0.,0.,0.,0.,0.,0.,0.,0.,0.,0.,0.,0.,0.,0.,0.,0.,0.,1.465778,1.985728,0.,0.,0.,0.,0.969244,0.,0.,0.,0.,0.,0.,0.,0.,0.,0.,0.,0.,0.,0.,0.,0.,0.,0.,0.,0.,0.,0.,0.,1.781618,0.,0.,1.782238,0.,0.,0.,0.,1.542181,0.,0.,0.,0.,0.,0.,0.,0.,0.,0.,0.,0.,0.,0.,0.,0.,0.,0.,0.,0.,0.,0.,0.,0.,0.,0.,0.,0.,0.,1.856293,0.,0.,0.,0.,0.,1.767673,0.,0.,1.481366,0.,0.,0.,1.516158,0.,0.,0.,0.,0.,0.,0.,0.,0.,0.,0.,0.,0.758116,0.,0.,1.392418,0.,0.,0.,0.,0.,0.,0.,0.,0.,0.,0.,0.,0.,0.,1.264362,0.,0.,0.,0.,0.,1.703376,0.,0.,0.,0.,0.,0.,0.,0.,0.,0.,0.,0.,0.,0.,0.,0.,0.,0.,0.|0.,0.,0.,0.,0.,0.,0.,0.,0.,0.,0.,0.,0.,0.,0.,0.,1.036285,0.,0.,0.,0.,0.,0.,0.,0.,0.,0.,0.,0.,1.400955,0.,0.,0.,0.,0.,0.,0.,0.,0.,0.,0.,0.,0.,0.,0.,0.,0.,0.,0.,0.,0.,0.,0.,0.,0.,0.,0.,0.,0.,0.,0.,0.,0.,0.,0.,0.,0.,0.,1.373619,0.,0.,0.,0.,0.,0.,0.,0.,0.,0.,0.,0.,0.,0.,0.,0.,0.,0.,0.,0.,0.|0.,0.,0.,0.,0.,0.,0.,0.,0.,0.,0.,0.,0.,0.,0.,0.,0.,0.,1.105725,0.,0.,0.,0.,0.107789,0.,0.,0.363997,0.,0.,0.,0.,0.,0.,0.,0.,0.,0.,0.,0.,0.,0.,0.,0.,0.,0.,0.,0.,0.228668,0.,0.,0.595253,0.589473,0.,0.,0.160156,0.,0.453357,0.,0.440155,0.,0.560245,0.,0.,0.026622,0.,0.,0.,0.,0.,0.,0.,0.,0.,0.,0.|0.,0.989819,0.,0.,0.,0.,0.,0.,0.,0.,0.,0.,0.,0.,0.,0.,0.,0.,0.,0.732889,0.790435,0.,0.,0.,0.,0.484622,0.,0.,0.,0.,0.,0.,0.,0.,0.,0.,0.,0.,0.,0.,0.,0.,0.,0.,0.,0.,0.,0.,0.,0.852902,0.,0.,0.22278,0.,0.,0.,0.,0.300913,0.,0.,0.,0.,0.,0.,0.,0.,0.,0.,0.,0.,0.,0.,0.,0.,0.,0.,0.,0.,0.,0.,0.,0.,0.,0.,0.,0.,0.,0.392938,0.,0.,0.,0.,0.,0.632233,0.,0.,0.942687,0.,0.,0.,0.28572,0.,0.,0.,0.,0.,0.,0.,0.,0.,0.,0.,0.,0.086642,0.,0.,0.198917,0.,0.,0.,0.,0.,0.,0.,0.,0.,0.,0.,0.,0.,0.,0.037985,0.,0.,0.,0.,0.,0.343664,0.,0.,0.,0.,0.,0.,0.,0.,0.,0.,0.,0.,0.,0.,0.,0.,0.,0.,0.|0.,0.,0.,0.,0.,0.,0.,0.,0.,0.,0.,0.,0.,0.,0.,0.,0.271648,0.,0.,0.,0.,0.,0.,0.,0.,0.,0.,0.,0.,0.402402,0.,0.,0.,0.,0.,0.,0.,0.,0.,0.,0.,0.,0.,0.,0.,0.,0.,0.,0.,0.,0.,0.,0.,0.,0.,0.,0.,0.,0.,0.,0.,0.,0.,0.,0.,0.,0.,0.,0.218035,0.,0.,0.,0.,0.,0.,0.,0.,0.,0.,0.,0.,0.,0.,0.,0.,0.,0.,0.,0.,0.
Y|0.,0.,0.,0.85519,1.386841,0.,0.,0.,0.,0.,0.,0.,0.,0.,0.,1.711396,0.,0.,0.,0.,0.,0.,1.910029,0.,0.,0.,0.,0.,0.,0.,0.,0.,0.,0.,0.,1.581775,0.,0.,0.,0.,0.,0.,0.,1.540696,0.793835,0.,0.793835,0.,0.,0.,0.,0.,0.,0.,0.,0.,0.,0.,0.,0.,1.433323,0.,1.433323,0.,1.09811,0.,0.,0.,1.49058,1.482082,0.,2.023797,1.567249,0.,0.,0.,0.,0.,0.,0.,0.,0.,0.,0.,1.628694,1.628694,0.,0.,0.,0.,0.,0.,1.080063,0.,0.,0.,0.,0.,0.,0.,1.377569,0.,0.,0.,0.,0.,0.,0.,0.,0.,0.,0.,1.589572,0.,0.,0.,0.,0.,1.422096,0.,0.928972,0.,0.,0.,0.,0.,0.,0.,0.,0.,0.,0.,0.,1.537829,0.,1.386939,0.,0.,0.,0.,0.,0.,0.,0.,0.,0.,1.607556,0.,0.,0.,0.,0.,1.477724,0.,0.,0.,0.,0.,0.,0.,0.,0.,0.,0.,0.,0.,0.,0.,0.,0.,0.,0.789606,1.464932,0.,0.,0.,0.,0.,0.,0.,0.,0.,0.,0.,0.,0.,0.,0.,0.,0.,0.,0.,1.466094,1.466094,0.,1.589572,0.,1.415774,0.,2.181389,0.,2.181389,0.,0.,0.,1.711396,1.734501,0.,0.,0.,0.,0.,1.752965,0.,1.752965,0.,0.,0.,1.818461,0.,0.,0.,0.,0.,0.,0.,0.,0.,0.,0.,0.,0.,0.,0.,0.,0.,0.,0.,0.,0.,0.,1.102461,0.,0.822049,0.,0.,0.,0.,0.,0.,0.,1.705831,1.705831|0.,0.,0.,0.,0.,0.,0.,0.,0.,0.,0.779696,0.,0.,0.,0.,0.,0.,0.,0.,1.083756,0.,0.,1.015004,0.,0.,0.,0.,1.291715,1.610929,1.545484,0.,0.,0.,1.540218,0.,1.540218,0.,0.,0.,0.,0.,0.,0.,0.,0.,0.,1.194318,0.,0.,0.,0.,0.,0.,1.194318,1.154246,0.,0.,0.,0.,0.,0.,0.,0.,1.481428,0.,0.,0.,0.,0.,0.,0.,0.,0.,0.,0.,1.62617,0.,0.,0.,0.,0.,1.493078,0.,0.,0.,0.,0.,0.,0.,0.,0.,0.,0.,0.,0.,0.,0.,0.,0.,0.,0.,1.229381,0.,0.,0.,1.517529,0.,0.,1.864446,0.,0.,0.,0.,0.,0.,0.,0.,1.501823,0.,0.806239,0.,0.,0.,0.,0.,0.,0.,0.,0.,0.,0.,1.573574,0.,0.,0.,0.,0.,0.,0.,0.,0.,1.336923,0.,0.,0.,1.064193,0.,0.,1.431647,0.,0.,0.,1.73349,1.151709,0.,0.,1.519785,0.,0.,0.,1.699531,0.,1.562581,0.,0.,0.,0.,0.,0.,0.,1.347608,0.,0.,0.,1.882323,0.,0.,0.,0.,0.,0.,0.,0.,0.,1.965849,0.,0.,0.,0.,0.,0.,0.,0.,0.,0.,0.719852,0.,0.,0.,0.,0.,0.,0.,0.,0.,0.,0.,0.,0.,0.,0.,0.,0.,0.,0.,0.,0.,0.,0.,0.,0.,0.,0.,1.486591,0.,1.486591,0.,1.437956,1.437956,0.,0.,0.,1.71935,0.812087,0.,0.,0.,1.911174,0.,0.,0.,0.,0.,1.557953,0.,0.,0.,0.,0.,1.210869,1.603837,0.,1.694315,1.677577,1.739345,0.,1.739345,0.,0.,0.,0.,1.672238,1.043341,0.,0.,0.,0.,0.,0.,0.,0.,0.,0.,0.,0.,0.,0.,0.,0.,0.,1.741936,1.116107,0.,0.,0.,0.,0.,0.,0.,0.,1.336143,0.,0.,0.,0.,1.054026,0.,1.054026,0.,1.054026,0.,0.,0.,1.054026,0.,0.,0.,0.,0.,0.,0.,0.,0.,1.580739,1.654613,1.226397,0.,0.,0.,0.,0.,0.,0.,0.,0.,0.,0.,0.,0.,0.,0.,0.,0.,0.,0.,0.,0.,0.,0.,0.,0.,1.508963,0.,0.,0.,0.,1.10161,0.,0.,0.,0.,0.,0.,0.,0.,0.,0.,1.555539,0.,0.,0.,0.,0.,0.,0.,0.,0.,0.,1.36106,0.,0.,0.,0.,1.066349,1.508011,1.947311,0.,0.,0.,0.,0.,0.,0.,0.,0.,0.,1.315953,0.,0.,0.,0.,0.,0.,0.,1.026383,0.,1.587544,0.,0.,0.,0.,0.,0.,0.,0.,0.,0.,0.,0.,0.,0.,0.,0.,0.,0.,0.,0.,1.391699,0.,0.,0.,0.,0.,0.,0.,0.,0.,0.,0.,0.,1.581012,0.,0.,0.,0.,1.873777,0.,0.,0.,0.,0.,1.599298,1.417267,1.088444,1.088444,0.,1.557953,1.279924,1.480163,0.,0.,1.190321,1.426794,1.910965,0.,1.560862,0.,1.560862,0.,0.,0.,0.950066,0.944582,0.,0.,0.,0.,0.,0.,0.,0.,0.,0.,1.610929,1.545484,0.,1.177571,0.,0.,1.518488,0.,0.,0.,0.,0.,0.,0.,0.,0.,0.,0.,0.,2.135044,0.,2.135044,0.,2.135044,0.,1.767935,0.,1.767935,0.,0.,0.,1.602615,0.,0.,0.,0.,0.,0.,0.,0.,0.,0.,0.,0.,0.,0.,0.,0.,0.,0.,0.,0.,0.,0.,0.,0.,0.,0.,0.,1.391063,0.,0.,0.,0.,0.,1.230266,0.,0.,0.,0.,0.,0.,0.,0.,1.078977,0.,1.238866,1.078977,1.291349,0.,1.291349,0.,1.278425,0.,0.,0.,0.|0.,0.,0.,0.,0.,0.,0.,0.,0.,0.,0.,0.,0.,1.434727,0.,0.,0.97576,0.,0.,0.,1.2276,1.235988,1.714631,0.,0.,0.,1.297265,0.,1.297265,0.,0.,0.,0.,0.,0.,1.371657,0.,0.,0.,0.,0.,0.,1.371657,1.076579,0.,0.,0.,0.,0.,0.,0.,0.,0.,0.,0.,0.,0.,0.,0.,0.,1.706645,0.,0.,0.,0.,0.,1.520722,0.,0.,0.,0.,0.,0.882521,0.,0.,0.,0.,0.,0.,0.906285,0.,1.610961,0.,0.,0.,1.557582,0.,0.,0.,0.,0.,0.,0.,0.,0.,0.,0.,0.,0.,0.,0.,1.242453,0.,0.,0.,0.,0.,0.,0.,0.,0.,0.,0.,0.,0.,0.,0.,1.407715,0.,1.330693,0.,0.,0.,0.,1.670801,0.,0.,0.,0.,0.,0.,0.,1.993848,0.,0.,0.,0.,0.,0.,0.,0.,0.,1.427508,0.,0.,1.427508,0.,0.,0.,0.77061,0.,0.,0.,0.,0.,0.,0.,0.,0.,0.,0.,0.,0.,0.,0.,0.,0.,0.,0.,0.,0.,1.497924,0.,1.497924,0.,1.254206,0.,1.254206,0.,0.,0.,0.,1.659492,0.,1.504915,0.,0.,0.,0.,1.951385,0.,0.,0.,0.,0.984584,1.269087,1.117087,1.528139,0.,1.528139,0.,0.,0.,0.,1.515868,1.505215,0.,0.,0.,0.,0.,0.,0.,0.,0.,0.,0.,0.,0.,1.165899,0.,0.,0.,0.,0.,1.267474,1.29586,0.,0.,0.,0.,0.,0.,0.,0.,0.,0.,0.,1.031345,0.,0.,0.,0.,0.,0.,0.,0.,0.,0.,0.,0.,0.,0.,0.,0.,0.,0.,1.192152,1.570852,1.710224,0.,0.,0.,0.,0.,0.,0.,0.,0.,0.,0.,0.,0.,0.,0.,0.,1.790304,0.,0.,0.,0.,1.365982,0.,0.,0.,0.,0.,0.,0.,0.,0.,0.,0.,1.602136,0.,0.,0.,0.,1.183399,0.913327,1.483868,1.156842,0.,0.,0.,0.,0.,0.,0.,0.,0.,1.694197,0.,0.,0.,0.,0.,0.,0.,0.,0.,0.,0.,0.,0.,0.,0.,0.,0.,0.,0.,0.,1.488055,0.,0.,0.,0.,0.,0.,0.,0.,0.,0.,0.,1.123408,0.,0.,0.,0.,1.115847,0.,0.,0.,0.,0.,0.,0.,0.,1.951385,1.547743,1.494134,0.,1.177237,1.488772,0.,1.240168,0.,1.240168,0.,0.,0.,1.1228,0.,0.,1.1228,0.,0.,0.,0.,0.,1.235987,1.714632,0.,1.281929,0.,0.,0.,0.,0.,0.,0.,0.,0.,0.,0.,0.,0.,0.,0.,0.,0.,0.,0.,0.,0.,0.,1.28905,0.,0.,0.,0.,0.,0.,0.,0.,0.,0.,0.,0.,0.,0.,0.,0.,0.,0.,0.,0.,0.,0.,1.18728,0.,0.,0.,0.,0.,1.079884,0.,1.236671,1.079884,1.615703,0.,1.615703,0.,0.,0.,0.|0.,0.,0.,0.213797,0.606743,0.,0.,0.,0.,0.,0.,0.,0.,0.,0.,0.52086,0.,0.,0.,0.,0.,0.,0.700344,0.,0.,0.,0.,0.,0.,0.,0.,0.,0.,0.,0.,0.038393,0.,0.,0.,0.,0.,0.,0.,0.44937,0.035812,0.,0.035812,0.,0.,0.,0.,0.,0.,0.,0.,0.,0.,0.,0.,0.,0.375394,0.,0.375394,0.,0.610061,0.,0.,0.,0.49686,0.137868,0.,0.551945,0.37189,0.,0.,0.,0.,0.,0.,0.,0.,0.,0.,0.,0.329399,0.329399,0.,0.,0.,0.,0.,0.,0.245469,0.,0.,0.,0.,0.,0.,0.,0.41926,0.,0.,0.,0.,0.,0.,0.,0.,0.,0.,0.,0.867039,0.,0.,0.,0.,0.,0.343264,0.,0.088474,0.,0.,0.,0.,0.,0.,0.,0.,0.,0.,0.,0.,0.398696,0.,0.059271,0.,0.,0.,0.,0.,0.,0.,0.,0.,0.,0.378249,0.,0.,0.,0.,0.,0.78812,0.,0.,0.,0.,0.,0.,0.,0.,0.,0.,0.,0.,0.,0.,0.,0.,0.,0.,0.068661,0.251131,0.,0.,0.,0.,0.,0.,0.,0.,0.,0.,0.,0.,0.,0.,0.,0.,0.,0.,0.,0.47549,0.47549,0.,0.867039,0.,0.115573,0.,0.134239,0.,0.134239,0.,0.,0.,0.52086,1.103774,0.,0.,0.,0.,0.,0.496548,0.,0.496548,0.,0.,0.,0.561928,0.,0.,0.,0.,0.,0.,0.,0.,0.,0.,0.,0.,0.,0.,0.,0.,0.,0.,0.,0.,0.,0.,0.321551,0.,0.274016,0.,0.,0.,0.,0.,0.,0.,0.279644,0.279644|0.,0.,0.,0.,0.,0.,0.,0.,0.,0.,0.334155,0.,0.,0.,0.,0.,0.,0.,0.,0.111563,0.,0.,0.725003,0.,0.,0.,0.,0.280808,0.490283,1.142314,0.,0.,0.,0.385055,0.,0.385055,0.,0.,0.,0.,0.,0.,0.,0.,0.,0.,0.188974,0.,0.,0.,0.,0.,0.,0.188974,0.080359,0.,0.,0.,0.,0.,0.,0.,0.,0.54319,0.,0.,0.,0.,0.,0.,0.,0.,0.,0.,0.,0.619493,0.,0.,0.,0.,0.,1.399761,0.,0.,0.,0.,0.,0.,0.,0.,0.,0.,0.,0.,0.,0.,0.,0.,0.,0.,0.,0.160354,0.,0.,0.,0.303506,0.,0.,0.266349,0.,0.,0.,0.,0.,0.,0.,0.,0.467781,0.,0.076785,0.,0.,0.,0.,0.,0.,0.,0.,0.,0.,0.,0.524525,0.,0.,0.,0.,0.,0.,0.,0.,0.,0.850769,0.,0.,0.,0.123743,0.,0.,0.715824,0.,0.,0.,0.5253,0.370889,0.,0.,0.625794,0.,0.,0.,0.755347,0.,0.562529,0.,0.,0.,0.,0.,0.,0.,0.3634,0.,0.,0.,1.098022,0.,0.,0.,0.,0.,0.,0.,0.,0.,1.298865,0.,0.,0.,0.,0.,0.,0.,0.,0.,0.,0.102836,0.,0.,0.,0.,0.,0.,0.,0.,0.,0.,0.,0.,0.,0.,0.,0.,0.,0.,0.,0.,0.,0.,0.,0.,0.,0.,0.,0.314471,0.,0.314471,0.,0.487878,0.487878,0.,0.,0.,1.002954,0.170966,0.,0.,0.,1.023843,0.,0.,0.,0.,0.,0.991425,0.,0.,0.,0.,0.,0.279431,0.594014,0.,0.423579,0.23139,0.3581,0.,0.3581,0.,0.,0.,0.,1.353717,0.248415,0.,0.,0.,0.,0.,0.,0.,0.,0.,0.,0.,0.,0.,0.,0.,0.,0.,0.423922,0.182726,0.,0.,0.,0.,0.,0.,0.,0.,0.247434,0.,0.,0.,0.,0.252245,0.,0.252245,0.,0.252245,0.,0.,0.,0.252245,0.,0.,0.,0.,0.,0.,0.,0.,0.,0.67746,0.413653,0.306599,0.,0.,0.,0.,0.,0.,0.,0.,0.,0.,0.,0.,0.,0.,0.,0.,0.,0.,0.,0.,0.,0.,0.,0.,0.,1.106573,0.,0.,0.,0.,0.097102,0.,0.,0.,0.,0.,0.,0.,0.,0.,0.,0.453896,0.,0.,0.,0.,0.,0.,0.,0.,0.,0.,0.158263,0.,0.,0.,0.,0.35545,0.50267,1.298207,0.,0.,0.,0.,0.,0.,0.,0.,0.,0.,0.228861,0.,0.,0.,0.,0.,0.,0.,0.320745,0.,0.582099,0.,0.,0.,0.,0.,0.,0.,0.,0.,0.,0.,0.,0.,0.,0.,0.,0.,0.,0.,0.,0.243547,0.,0.,0.,0.,0.,0.,0.,0.,0.,0.,0.,0.,0.232502,0.,0.,0.,0.,0.353543,0.,0.,0.,0.,0.,1.017735,0.579791,0.353009,0.353009,0.,0.991425,0.711069,0.558094,0.,0.,0.59516,0.524128,0.155997,0.,0.226577,0.,0.226577,0.,0.,0.,0.032887,0.018165,0.,0.,0.,0.,0.,0.,0.,0.,0.,0.,0.490283,1.142314,0.,0.216565,0.,0.,0.966311,0.,0.,0.,0.,0.,0.,0.,0.,0.,0.,0.,0.,0.934654,0.,0.934654,0.,0.934654,0.,0.993989,0.,0.993989,0.,0.,0.,0.164371,0.,0.,0.,0.,0.,0.,0.,0.,0.,0.,0.,0.,0.,0.,0.,0.,0.,0.,0.,0.,0.,0.,0.,0.,0.,0.,0.,0.245482,0.,0.,0.,0.,0.,0.307567,0.,0.,0.,0.,0.,0.,0.,0.,0.639394,0.,0.412955,0.639394,0.133588,0.,0.133588,0.,0.607776,0.,0.,0.,0.|0.,0.,0.,0.,0.,0.,0.,0.,0.,0.,0.,0.,0.,0.147693,0.,0.,0.278788,0.,0.,0.,0.213496,0.37617,0.596393,0.,0.,0.,0.306786,0.,0.306786,0.,0.,0.,0.,0.,0.,0.295167,0.,0.,0.,0.,0.,0.,0.295167,0.115834,0.,0.,0.,0.,0.,0.,0.,0.,0.,0.,0.,0.,0.,0.,0.,0.,0.568882,0.,0.,0.,0.,0.,0.855406,0.,0.,0.,0.,0.,0.183859,0.,0.,0.,0.,0.,0.,0.157615,0.,0.40274,0.,0.,0.,0.222512,0.,0.,0.,0.,0.,0.,0.,0.,0.,0.,0.,0.,0.,0.,0.,0.414151,0.,0.,0.,0.,0.,0.,0.,0.,0.,0.,0.,0.,0.,0.,0.,0.422314,0.,0.547933,0.,0.,0.,0.,0.139233,0.,0.,0.,0.,0.,0.,0.,1.163078,0.,0.,0.,0.,0.,0.,0.,0.,0.,0.63728,0.,0.,0.63728,0.,0.,0.,0.199788,0.,0.,0.,0.,0.,0.,0.,0.,0.,0.,0.,0.,0.,0.,0.,0.,0.,0.,0.,0.,0.,0.316869,0.,0.316869,0.,0.223965,0.,0.223965,0.,0.,0.,0.,0.553164,0.,0.644964,0.,0.,0.,0.,1.241791,0.,0.,0.,0.,0.227212,0.188013,0.418908,0.260683,0.,0.260683,0.,0.,0.,0.,0.505289,0.394223,0.,0.,0.,0.,0.,0.,0.,0.,0.,0.,0.,0.,0.,0.019192,0.,0.,0.,0.,0.,0.218723,0.223622,0.,0.,0.,0.,0.,0.,0.,0.,0.,0.,0.,0.206269,0.,0.,0.,0.,0.,0.,0.,0.,0.,0.,0.,0.,0.,0.,0.,0.,0.,0.,0.425769,0.504917,0.488636,0.,0.,0.,0.,0.,0.,0.,0.,0.,0.,0.,0.,0.,0.,0.,0.,0.835475,0.,0.,0.,0.,0.19514,0.,0.,0.,0.,0.,0.,0.,0.,0.,0.,0.,0.186295,0.,0.,0.,0.,0.394466,0.405923,0.659497,0.64269,0.,0.,0.,0.,0.,0.,0.,0.,0.,0.338839,0.,0.,0.,0.,0.,0.,0.,0.,0.,0.,0.,0.,0.,0.,0.,0.,0.,0.,0.,0.,0.409215,0.,0.,0.,0.,0.,0.,0.,0.,0.,0.,0.,0.165207,0.,0.,0.,0.,0.16843,0.,0.,0.,0.,0.,0.,0.,0.,1.241791,0.859857,0.538868,0.,0.588619,0.121532,0.,0.260035,0.,0.260035,0.,0.,0.,0.025911,0.,0.,0.025911,0.,0.,0.,0.,0.,0.37617,0.596394,0.,0.265227,0.,0.,0.,0.,0.,0.,0.,0.,0.,0.,0.,0.,0.,0.,0.,0.,0.,0.,0.,0.,0.,0.,0.165263,0.,0.,0.,0.,0.,0.,0.,0.,0.,0.,0.,0.,0.,0.,0.,0.,0.,0.,0.,0.,0.,0.,0.20952,0.,0.,0.,0.,0.,0.439953,0.,0.18321,0.439953,0.167142,0.,0.167142,0.,0.,0.,0.
V|0.,0.,1.076485,1.609337,0.,0.,1.357375,0.,1.357375,1.424682,1.357375,0.,0.,0.,0.,0.,0.,0.,0.,0.,0.,0.,0.,0.,0.,1.537955,0.,0.,0.,0.,0.,0.,0.,0.,0.,0.,0.,0.,0.,0.,0.,0.,0.,0.,0.,0.,0.,0.,0.,0.,1.530802,0.,0.,0.,0.,0.,0.,0.,0.,0.,0.,0.,0.,0.,0.,0.,0.,0.,0.,0.75551,0.,0.,0.,0.,1.781453,0.,0.,0.,0.,0.,0.,1.680032,1.509694,1.509694,0.,0.,1.53496,0.,0.,0.,0.,0.,0.,0.,0.,0.,0.,0.,1.771329,1.771329,0.,1.221745,0.717746,0.717746,0.,0.,0.,0.,0.,0.,0.,0.,0.,0.,0.,0.,0.,0.,0.,0.,0.,0.,1.48102,1.682683,0.,1.48102,1.682683,0.,0.,0.,0.,1.748811,0.,0.,1.511876,0.,0.,0.,0.,0.,0.,1.765877,1.765877,0.,0.,0.,0.,0.,1.646452,0.,0.,0.,0.,0.,0.,0.,0.,0.,1.079049,0.,0.,0.,0.,0.,0.,0.,0.,0.,0.,0.,0.,0.,0.,0.,0.,0.,0.,0.,0.,0.,0.,0.,0.,0.,1.450266,0.,0.,0.,0.,0.,0.,0.,0.,0.,0.,0.,0.,0.,0.,0.,0.,0.,0.,0.,0.,0.,0.,0.,0.,1.221212,0.,0.,0.,0.,0.,0.,0.,0.,0.,0.,1.310398,0.,1.721127,1.721127,0.,0.,1.732122,1.732122,1.624527,1.284245,1.624527,0.,0.,0.,0.,0.,0.,0.,0.,0.,1.155595,1.313291,0.,0.,0.,0.,0.,0.,0.,0.,0.,0.,0.,0.,1.542344,0.,0.,0.,0.,0.,0.,0.,0.,0.,0.,0.,0.,0.,0.,0.,0.,1.717967,0.,0.,0.,0.,0.,0.,0.,0.,1.284133,1.827773,0.,0.,0.,0.945222,0.,0.,1.428083,0.,0.,0.,1.428083,0.,0.,0.,0.,0.,0.,0.,0.,0.,0.,0.,0.,0.,0.,0.,0.,0.,0.,0.,0.,0.,0.,0.,0.,0.,0.,0.,1.275417,0.,1.348246,1.614631,0.,0.,0.,1.850483,0.,0.,0.,0.,0.,0.,0.,0.,1.633099,0.,0.,0.,0.,0.,0.,0.,0.,1.224022,0.,0.,0.,0.,0.,0.,0.,0.,0.,0.,0.,0.,0.,0.,0.,0.,0.,0.,0.,1.457009,0.,0.,0.,0.,0.,0.,0.,0.,0.,0.,0.|1.05545,0.,0.,0.813827,0.,0.,0.,0.,0.,1.233287,0.,1.233287,0.,0.,0.,0.,0.,0.,0.,0.,0.,0.,0.,0.,0.,0.,0.,0.,0.,0.,0.,0.,0.,0.,0.,0.,0.,0.,0.,0.,0.,0.,0.,0.,0.,0.,0.,0.,0.,1.242322,0.,0.,0.,0.,0.,0.,0.,0.,0.,0.,0.,0.,0.,0.,0.,0.,0.,0.,0.,0.,0.,0.,1.116031,0.,0.,0.,0.,0.,0.,0.,0.,0.,0.,0.,0.,0.,0.,0.,0.,0.,0.,0.,0.,0.,0.,0.,0.,0.,0.,0.,0.,1.558207,0.,0.,1.844036,0.,0.,0.,0.,0.,0.,0.,0.,0.,0.,0.,0.,0.,0.,0.,0.,0.,0.,0.,0.,1.349703,0.,0.,0.,0.,0.,0.,0.,0.,0.,0.,0.,0.,0.,0.,0.,0.,0.,0.,0.,0.,0.,0.,0.,0.,0.,1.108347,1.108347,0.,1.174172,0.,0.,0.,0.,0.,0.,0.,0.,0.,0.,0.,0.,0.,0.,0.,0.,0.,0.90156,1.019781,0.,1.019781,0.,0.,0.,0.,1.298802,0.,0.,0.,0.,0.,0.,0.,0.,0.,0.,0.,1.198002,0.,0.,1.071882,1.071882,0.,0.,0.,0.,0.,0.,2.117178,0.,0.,0.,0.,0.,0.,0.,0.,0.,0.,0.,0.,0.,0.,0.,0.899723,0.,0.,0.,0.,1.566259,0.,0.,0.,0.,0.,0.,0.,0.,0.,0.,0.,0.,0.,0.,0.,0.,1.272993,0.,0.,0.,0.,0.,0.,0.,0.,0.,0.,0.,0.,0.,0.,0.985136,0.,0.,0.,0.,0.,1.148771,0.,0.,0.,0.,0.,0.,0.,0.,0.,0.,0.,1.694595,0.,0.,0.,0.,0.,0.,0.,0.,0.,0.,0.,0.,0.,0.,0.,0.,0.,0.,0.,0.,0.,0.,0.,0.,0.,0.,0.971836,0.,0.,0.,1.281492,0.,0.,0.,0.909877,0.,0.,0.,0.821738,0.,0.,0.,0.,0.985974,0.985974,0.761122,1.424129,0.761122,0.,2.147157,0.,0.,0.,0.,0.,0.,0.,0.,0.,0.,0.,0.,0.,0.,0.,0.,0.,0.,0.,0.,0.,0.,1.479967,0.,0.,0.,0.,0.,0.,0.,0.,0.,0.,0.,0.,0.,0.,0.,0.,0.,0.,0.,0.,0.,0.,0.,0.,0.,0.,0.,1.182624,0.,0.,0.,0.,0.,0.,0.,0.,0.,0.,0.,0.906538,0.,0.,0.,0.,0.,0.,0.,0.,0.,0.,0.,0.,0.,0.,0.,0.,1.672311,0.,0.,0.,0.,1.497254,0.,0.,0.,0.,0.,1.25849,0.,0.,0.,0.,0.,0.,0.,0.,0.,0.,0.,0.,0.,0.,0.,0.,1.010322,0.,0.,0.,0.,0.,0.,0.,0.,0.,0.,1.579634,0.,0.,0.,0.,0.,0.,0.,0.,0.,0.,0.,0.,0.,0.,0.,0.,0.,1.596673,0.,0.,0.,1.283813,0.774014,1.086362,0.,0.,0.,0.,1.599533,0.,0.971114,0.,0.,0.,0.,1.810733,0.,0.,0.,0.,0.,0.,0.,0.,0.,0.,0.,0.,0.,0.,0.,0.,0.,0.,0.,0.,0.,0.,0.,0.,0.,0.,0.,0.,0.,0.,0.,0.,0.,0.,0.,0.,0.,0.,0.,0.,0.,0.,0.,0.,0.,0.,0.,0.,0.,0.,0.,0.,0.,0.,0.,0.,0.,0.,0.,0.||0.,0.,0.149512,0.156463,0.,0.,0.117639,0.,0.117639,0.047489,0.117639,0.,0.,0.,0.,0.,0.,0.,0.,0.,0.,0.,0.,0.,0.,0.559256,0.,0.,0.,0.,0.,0.,0.,0.,0.,0.,0.,0.,0.,0.,0.,0.,0.,0.,0.,0.,0.,0.,0.,0.,0.41614,0.,0.,0.,0.,0.,0.,0.,0.,0.,0.,0.,0.,0.,0.,0.,0.,0.,0.,0.287813,0.,0.,0.,0.,0.395878,0.,0.,0.,0.,0.,0.,0.840016,0.580651,0.580651,0.,0.,0.426378,0.,0.,0.,0.,0.,0.,0.,0.,0.,0.,0.,0.84349,0.84349,0.,0.132081,0.143549,0.143549,0.,0.,0.,0.,0.,0.,0.,0.,0.,0.,0.,0.,0.,0.,0.,0.,0.,0.,1.066334,0.807688,0.,1.066334,0.807688,0.,0.,0.,0.,0.582937,0.,0.,0.377969,0.,0.,0.,0.,0.,0.,0.735782,0.735782,0.,0.,0.,0.,0.,0.658581,0.,0.,0.,0.,0.,0.,0.,0.,0.,0.511128,0.,0.,0.,0.,0.,0.,0.,0.,0.,0.,0.,0.,0.,0.,0.,0.,0.,0.,0.,0.,0.,0.,0.,0.,0.,0.091596,0.,0.,0.,0.,0.,0.,0.,0.,0.,0.,0.,0.,0.,0.,0.,0.,0.,0.,0.,0.,0.,0.,0.,0.,0.18092,0.,0.,0.,0.,0.,0.,0.,0.,0.,0.,0.105677,0.,0.163917,0.163917,0.,0.,0.666201,0.666201,0.406132,0.11675,0.406132,0.,0.,0.,0.,0.,0.,0.,0.,0.,0.048487,0.101022,0.,0.,0.,0.,0.,0.,0.,0.,0.,0.,0.,0.,0.264402,0.,0.,0.,0.,0.,0.,0.,0.,0.,0.,0.,0.,0.,0.,0.,0.,0.751611,0.,0.,0.,0.,0.,0.,0.,0.,0.114145,0.081234,0.,0.,0.,0.194605,0.,0.,0.830281,0.,0.,0.,0.830281,0.,0.,0.,0.,0.,0.,0.,0.,0.,0.,0.,0.,0.,0.,0.,0.,0.,0.,0.,0.,0.,0.,0.,0.,0.,0.,0.,0.392436,0.,0.092116,0.100288,0.,0.,0.,1.17758,0.,0.,0.,0.,0.,0.,0.,0.,0.085953,0.,0.,0.,0.,0.,0.,0.,0.,0.139888,0.,0.,0.,0.,0.,0.,0.,0.,0.,0.,0.,0.,0.,0.,0.,0.,0.,0.,0.,0.536793,0.,0.,0.,0.,0.,0.,0.,0.,0.,0.,0.|0.461759,0.,0.,0.067819,0.,0.,0.,0.,0.,0.189104,0.,0.189104,0.,0.,0.,0.,0.,0.,0.,0.,0.,0.,0.,0.,0.,0.,0.,0.,0.,0.,0.,0.,0.,0.,0.,0.,0.,0.,0.,0.,0.,0.,0.,0.,0.,0.,0.,0.,0.,0.543516,0.,0.,0.,0.,0.,0.,0.,0.,0.,0.,0.,0.,0.,0.,0.,0.,0.,0.,0.,0.,0.,0.,0.260046,0.,0.,0.,0.,0.,0.,0.,0.,0.,0.,0.,0.,0.,0.,0.,0.,0.,0.,0.,0.,0.,0.,0.,0.,0.,0.,0.,0.,0.333902,0.,0.,0.409786,0.,0.,0.,0.,0.,0.,0.,0.,0.,0.,0.,0.,0.,0.,0.,0.,0.,0.,0.,0.,0.210343,0.,0.,0.,0.,0.,0.,0.,0.,0.,0.,0.,0.,0.,0.,0.,0.,0.,0.,0.,0.,0.,0.,0.,0.,0.,0.527784,0.527784,0.,0.126938,0.,0.,0.,0.,0.,0.,0.,0.,0.,0.,0.,0.,0.,0.,0.,0.,0.,0.324562,0.367121,0.,0.367121,0.,0.,0.,0.,0.432934,0.,0.,0.,0.,0.,0.,0.,0.,0.,0.,0.,0.146694,0.,0.,0.401956,0.401956,0.,0.,0.,0.,0.,0.,1.058589,0.,0.,0.,0.,0.,0.,0.,0.,0.,0.,0.,0.,0.,0.,0.,0.359889,0.,0.,0.,0.,0.99671,0.,0.,0.,0.,0.,0.,0.,0.,0.,0.,0.,0.,0.,0.,0.,0.,0.314115,0.,0.,0.,0.,0.,0.,0.,0.,0.,0.,0.,0.,0.,0.,0.032432,0.,0.,0.,0.,0.,0.656441,0.,0.,0.,0.,0.,0.,0.,0.,0.,0.,0.,0.794341,0.,0.,0.,0.,0.,0.,0.,0.,0.,0.,0.,0.,0.,0.,0.,0.,0.,0.,0.,0.,0.,0.,0.,0.,0.,0.,0.078374,0.,0.,0.,0.384448,0.,0.,0.,0.048398,0.,0.,0.,0.031304,0.,0.,0.,0.,0.341299,0.341299,0.138386,0.194199,0.138386,0.,1.840421,0.,0.,0.,0.,0.,0.,0.,0.,0.,0.,0.,0.,0.,0.,0.,0.,0.,0.,0.,0.,0.,0.,0.17594,0.,0.,0.,0.,0.,0.,0.,0.,0.,0.,0.,0.,0.,0.,0.,0.,0.,0.,0.,0.,0.,0.,0.,0.,0.,0.,0.,0.301326,0.,0.,0.,0.,0.,0.,0.,0.,0.,0.,0.,0.39661,0.,0.,0.,0.,0.,0.,0.,0.,0.,0.,0.,0.,0.,0.,0.,0.,0.762377,0.,0.,0.,0.,0.249542,0.,0.,0.,0.,0.,0.407158,0.,0.,0.,0.,0.,0.,0.,0.,0.,0.,0.,0.,0.,0.,0.,0.,0.413314,0.,0.,0.,0.,0.,0.,0.,0.,0.,0.,0.193425,0.,0.,0.,0.,0.,0.,0.,0.,0.,0.,0.,0.,0.,0.,0.,0.,0.,0.614105,0.,0.,0.,0.406674,0.033653,0.049757,0.,0.,0.,0.,1.017884,0.,0.617981,0.,0.,0.,0.,0.412974,0.,0.,0.,0.,0.,0.,0.,0.,0.,0.,0.,0.,0.,0.,0.,0.,0.,0.,0.,0.,0.,0.,0.,0.,0.,0.,0.,0.,0.,0.,0.,0.,0.,0.,0.,0.,0.,0.,0.,0.,0.,0.,0.,0.,0.,0.,0.,0.,0.,0.,0.,0.,0.,0.,0.,0.,0.,0.,0.,0.|
```
