## Supplementary Data 3 for "Pharmacological proximities in the GPCR family discovered using contact-informed amino-acid and binding pocket similarities": f62197.bsv

```
res|B|C|P|wB|wC|wP
A|0.944227,0.,0.,0.,0.,0.,0.,0.|0.,0.900815,0.,0.,0.,0.,0.,0.,0.,0.,0.||0.048422,0.,0.,0.,0.,0.,0.,0.|0.,0.016498,0.,0.,0.,0.,0.,0.,0.,0.,0.|
R|0.,0.,0.,0.,0.,0.,0.|0.,0.,0.948826,0.,0.,0.,0.,0.,0.,0.,0.,0.,0.,0.,0.,0.,0.,0.,0.,0.,0.,0.,0.,0.,0.,0.,0.,0.,0.,0.,0.,0.,0.|0.,0.,0.,0.,1.574916,0.,0.,0.,0.,0.,0.,0.,0.,0.,0.,0.,0.,0.,0.,0.,0.,0.,0.,0.,0.,0.,0.,1.847343,0.,0.,0.,0.,0.,0.,0.,0.,0.,0.,0.,0.,0.,0.,0.,0.,0.,0.,0.,0.,0.,0.,0.|0.,0.,0.,0.,0.,0.,0.|0.,0.,0.017378,0.,0.,0.,0.,0.,0.,0.,0.,0.,0.,0.,0.,0.,0.,0.,0.,0.,0.,0.,0.,0.,0.,0.,0.,0.,0.,0.,0.,0.,0.|0.,0.,0.,0.,0.069227,0.,0.,0.,0.,0.,0.,0.,0.,0.,0.,0.,0.,0.,0.,0.,0.,0.,0.,0.,0.,0.,0.,0.14075,0.,0.,0.,0.,0.,0.,0.,0.,0.,0.,0.,0.,0.,0.,0.,0.,0.,0.,0.,0.,0.,0.,0.
N|1.361743,0.,0.,0.876625,0.,1.363284,0.,0.,0.,0.,0.,1.106945,0.,0.,0.,0.,0.,0.,0.||0.,0.,0.,0.,0.,0.,0.,1.558291,0.,0.,0.,0.,0.,0.,0.,0.|0.254467,0.,0.,0.013133,0.,0.077902,0.,0.,0.,0.,0.,0.014056,0.,0.,0.,0.,0.,0.,0.||0.,0.,0.,0.,0.,0.,0.,0.280142,0.,0.,0.,0.,0.,0.,0.,0.
D|0.,0.,0.,0.,0.,0.,0.,0.,0.,0.,1.415459,1.028053,0.,0.,1.028053,0.,0.,0.|0.,0.,0.,2.038915,0.,0.,0.|0.,0.,0.785048,0.,0.,0.,0.,0.,0.,1.478167,0.,0.,0.,0.,0.,1.598865,0.,1.598865,0.,0.,0.,1.031733,0.,0.,0.|0.,0.,0.,0.,0.,0.,0.,0.,0.,0.,0.017974,0.022846,0.,0.,0.022846,0.,0.,0.|0.,0.,0.,0.025891,0.,0.,0.|0.,0.,0.011503,0.,0.,0.,0.,0.,0.,0.033217,0.,0.,0.,0.,0.,0.197955,0.,0.197955,0.,0.,0.,0.009826,0.,0.,0.
C||||||
Q|0.,1.893789,0.,0.,0.,0.,1.553478,1.553478,0.,1.553478,0.|0.,0.,0.,0.,0.,0.,0.,0.,0.,0.,0.,0.,0.,0.,0.|0.,0.,0.,0.,0.,0.,0.,0.,0.,0.,0.,0.,0.,0.,0.|0.,0.042557,0.,0.,0.,0.,0.054248,0.054248,0.,0.054248,0.|0.,0.,0.,0.,0.,0.,0.,0.,0.,0.,0.,0.,0.,0.,0.|0.,0.,0.,0.,0.,0.,0.,0.,0.,0.,0.,0.,0.,0.,0.
E|0.,0.,0.,0.,0.,0.,0.,0.,0.,0.,0.|0.,0.,0.,0.,0.,0.,0.,0.,0.,0.,0.|2.463019,0.,0.,1.955015,2.275443,0.,0.,0.,2.105016,0.,0.,0.,0.,0.,0.|0.,0.,0.,0.,0.,0.,0.,0.,0.,0.,0.|0.,0.,0.,0.,0.,0.,0.,0.,0.,0.,0.|0.649587,0.,0.,0.859022,0.588036,0.,0.,0.,0.327447,0.,0.,0.,0.,0.,0.
G|1.354043,0.,0.,1.4189,1.422158,0.,0.,0.,1.543127,0.,0.,0.,0.,0.,0.|||0.307512,0.,0.,0.515964,0.282301,0.,0.,0.,0.142066,0.,0.,0.,0.,0.,0.||
H|0.,0.,0.,0.,0.,0.,0.|0.,0.,0.,0.,0.,0.,0.|0.,0.,0.,0.,0.,0.,0.|0.,0.,0.,0.,0.,0.,0.|0.,0.,0.,0.,0.,0.,0.|0.,0.,0.,0.,0.,0.,0.
I|0.,0.,0.,1.337514,0.,0.,0.|0.,0.,1.359768,0.,1.418217,0.,0.,0.,0.,0.,0.||0.,0.,0.,0.016984,0.,0.,0.|0.,0.,0.020371,0.,0.301653,0.,0.,0.,0.,0.,0.|
L||0.,0.,1.329614,0.,1.311347,0.,0.,0.,0.,0.,0.,0.,0.,0.|||0.,0.,0.340927,0.,0.412558,0.,0.,0.,0.,0.,0.,0.,0.,0.|
K|0.,0.,0.,1.673763,0.,0.,0.|0.,0.,1.264426,1.264426,0.,0.,0.|0.,0.,0.,0.,0.,0.,0.,0.,0.,0.,1.005324|0.,0.,0.,0.021254,0.,0.,0.|0.,0.,0.036126,0.036126,0.,0.,0.|0.,0.,0.,0.,0.,0.,0.,0.,0.,0.,0.044681
M|0.,0.,0.,0.,0.,0.,0.,0.,0.,0.,0.,0.,0.,0.,0.,0.,0.,0.|0.,0.,0.,0.,1.58232,0.,0.,0.,0.,0.,0.,0.,0.,0.,0.,0.,0.,0.||0.,0.,0.,0.,0.,0.,0.,0.,0.,0.,0.,0.,0.,0.,0.,0.,0.,0.|0.,0.,0.,0.,0.562216,0.,0.,0.,0.,0.,0.,0.,0.,0.,0.,0.,0.,0.|
F|0.887117,0.,0.,1.064938,0.903221,0.,0.,0.,1.14015,0.,0.,0.,0.,0.,0.|1.152857,0.,0.,0.,0.,0.,1.268022,1.381138,0.,0.,0.,1.347618,0.,0.,0.,0.,0.,0.||0.084487,0.,0.,0.112948,0.087954,0.,0.,0.,0.025337,0.,0.,0.,0.,0.,0.|0.232261,0.,0.,0.,0.,0.,0.307399,0.279331,0.,0.,0.,0.119788,0.,0.,0.,0.,0.,0.|
P|1.31667,0.,0.,1.341386,1.440502,0.,1.803551,0.,0.,0.,0.,0.,1.555163,0.,0.,0.,0.,0.,0.|2.027841,0.,0.,1.686449,1.806856,0.,1.07161,0.,0.,0.,0.,0.,1.312522,0.,0.,0.,0.,0.,1.158165,0.,0.,0.,0.,0.,0.,0.||0.289378,0.,0.,0.589397,0.307523,0.,0.033774,0.,0.,0.,0.,0.,0.034559,0.,0.,0.,0.,0.,0.|0.519959,0.,0.,0.953951,0.453406,0.,0.016054,0.,0.,0.,0.,0.,0.141669,0.,0.,0.,0.,0.,0.014707,0.,0.,0.,0.,0.,0.,0.|
S|1.233841,0.,0.,0.,0.,0.,1.314324,0.,0.,0.,1.228722,0.,0.,0.||0.,0.,1.426086,0.,0.,0.,0.,0.,1.214133,0.|0.21242,0.,0.,0.,0.,0.,0.182135,0.,0.,0.,0.069029,0.,0.,0.||0.,0.,0.026119,0.,0.,0.,0.,0.,0.11823,0.
T|0.,1.468851,0.,0.,0.,0.,0.|0.,0.,0.,0.,0.,0.,0.|0.,0.,0.,0.,0.,0.,0.|0.,0.083934,0.,0.,0.,0.,0.|0.,0.,0.,0.,0.,0.,0.|0.,0.,0.,0.,0.,0.,0.
W|1.757619,0.,0.,1.429748,0.,0.,0.,0.,0.,1.664774,1.644269,0.,0.,0.,1.292863,0.,0.,0.,1.564388,0.,0.,1.186199,0.,0.,0.,0.,0.,1.743777,0.,0.,0.,0.,0.,0.,0.,0.,0.,0.,0.|0.,0.,1.607392,0.,1.425189,1.607392,0.,0.,0.,0.,0.,0.,1.005468,0.,0.,1.527618,0.,0.,0.,0.,0.,1.664182,0.,0.,0.,0.,0.,0.,0.,0.,0.,0.,0.,0.,0.,0.,0.,0.,0.|0.,0.,0.,0.,0.,0.,0.,0.,0.,0.,0.,1.405333,0.,0.,0.,0.,0.,0.,0.,0.,0.,0.,0.,0.,0.,0.,0.,0.,0.|0.392728,0.,0.,0.026186,0.,0.,0.,0.,0.,0.672636,0.351024,0.,0.,0.,0.019369,0.,0.,0.,0.168855,0.,0.,0.05272,0.,0.,0.,0.,0.,0.022143,0.,0.,0.,0.,0.,0.,0.,0.,0.,0.,0.|0.,0.,0.50047,0.,0.563811,0.50047,0.,0.,0.,0.,0.,0.,0.015063,0.,0.,0.389056,0.,0.,0.,0.,0.,0.517745,0.,0.,0.,0.,0.,0.,0.,0.,0.,0.,0.,0.,0.,0.,0.,0.,0.|0.,0.,0.,0.,0.,0.,0.,0.,0.,0.,0.,0.09815,0.,0.,0.,0.,0.,0.,0.,0.,0.,0.,0.,0.,0.,0.,0.,0.,0.
Y|1.071475,0.,0.,0.,1.160853,0.,0.,0.,1.051545,0.,0.,0.,0.,0.,0.|0.,0.,0.,0.,1.197764,0.,0.,0.,0.,0.,0.,1.675658,0.,0.,0.,0.,0.,0.,0.,0.,0.,0.,0.,1.793497,0.,0.,0.,0.,0.,1.793497,0.,0.,1.793497,0.,0.,0.,0.,0.|0.,0.,0.,0.,0.886985,0.,0.,0.,0.,0.,0.,0.,0.,0.,0.,0.,0.,0.,0.,0.,0.,0.,0.,0.,0.,0.,0.,0.,0.,0.,0.,0.,0.792981,0.,0.,0.,0.,0.,0.,0.,0.,0.,0.,0.,0.,0.,0.,0.,0.,0.,0.,0.|0.133444,0.,0.,0.,0.121737,0.,0.,0.,0.07678,0.,0.,0.,0.,0.,0.|0.,0.,0.,0.,0.478228,0.,0.,0.,0.,0.,0.,0.822139,0.,0.,0.,0.,0.,0.,0.,0.,0.,0.,0.,0.603526,0.,0.,0.,0.,0.,0.603526,0.,0.,0.603526,0.,0.,0.,0.,0.|0.,0.,0.,0.,0.1657,0.,0.,0.,0.,0.,0.,0.,0.,0.,0.,0.,0.,0.,0.,0.,0.,0.,0.,0.,0.,0.,0.,0.,0.,0.,0.,0.,0.007552,0.,0.,0.,0.,0.,0.,0.,0.,0.,0.,0.,0.,0.,0.,0.,0.,0.,0.,0.
V|0.839885,0.,0.,0.,0.,0.,1.043222,0.,0.,0.,0.|1.388083,0.,0.,1.21367,1.329586,0.,0.,0.,0.,0.,0.,0.||0.021536,0.,0.,0.,0.,0.,0.08957,0.,0.,0.,0.|0.493202,0.,0.,0.539409,0.502952,0.,0.,0.,0.,0.,0.,0.|
```
