## Supplementary Data 3 for "Pharmacological proximities in the GPCR family discovered using contact-informed amino-acid and binding pocket similarities": f62199.bsv

```
res|B|C|P|wB|wC|wP
A||0.|||0.|
R|1.324496|||0.181794||
N|||0.|||0.
D|0.|0.|0.|0.|0.|0.
C||||||
Q||||||
E|1.427239,0.,0.,0.|0.,0.|1.563101,0.|0.447761,0.,0.,0.|0.,0.|0.459736,0.
G|0.,0.,0.,0.|||0.,0.,0.,0.||
H||0.,0.|||0.,0.|
I||0.,0.|||0.,0.|
L|0.,0.,0.|1.132176,1.533906,0.,0.,0.,0.||0.,0.,0.|0.44399,0.751915,0.,0.,0.,0.|
K||0.|0.||0.|0.
M||0.,0.|||0.,0.|
F|0.|0.||0.|0.|
P|0.|||0.||
S|||0.|||0.
T||||||
W||||||
Y|0.|0.||0.|0.|
V||1.423917,0.|||0.502559,0.|
```
