## Supplementary Data 3 for "Pharmacological proximities in the GPCR family discovered using contact-informed amino-acid and binding pocket similarities": f62921.bsv

```
res|B|C|P|wB|wC|wP
A|0.,0.,0.,0.,0.,0.,1.547903,0.,0.,1.364359,0.,1.369973,0.|0.,0.,0.,0.,0.,0.,1.390032,1.119442,1.433912,1.171248,0.,0.,1.085259,0.,1.132156,0.||0.,0.,0.,0.,0.,0.,0.591845,0.,0.,0.194908,0.,0.159015,0.|0.,0.,0.,0.,0.,0.,0.758199,0.460947,0.590434,0.638863,0.,0.,0.116278,0.,0.090977,0.|
R|0.,0.,0.,0.,0.,0.,0.,0.|0.,0.,0.,0.,0.,0.,0.,0.,0.,0.,0.,0.,0.,0.|0.,0.,0.,0.,0.,0.,1.564453,0.,0.,1.833556,0.,1.625985,0.,1.522938,0.,0.,1.643206,0.,0.,0.,0.,0.,0.,0.,0.,1.538801,0.,1.511345,0.|0.,0.,0.,0.,0.,0.,0.,0.|0.,0.,0.,0.,0.,0.,0.,0.,0.,0.,0.,0.,0.,0.|0.,0.,0.,0.,0.,0.,0.853338,0.,0.,0.473176,0.,0.886901,0.,0.627092,0.,0.,0.896294,0.,0.,0.,0.,0.,0.,0.,0.,0.288525,0.,0.283377,0.
N|0.,0.,0.,0.,0.,0.,1.15711,1.161303,0.|0.,0.,0.,0.,0.,1.046151,1.535195,0.|1.582112,0.,0.,0.,0.,0.,0.,0.,1.419246,1.461297,0.,0.,1.865833|0.,0.,0.,0.,0.,0.,0.408392,0.633438,0.|0.,0.,0.,0.,0.,0.215384,0.139563,0.|0.721935,0.,0.,0.,0.,0.,0.,0.,0.751366,0.797071,0.,0.,0.767399
D|0.,0.,0.,0.,0.,0.,0.,1.028379,1.659995,1.663934,1.892129,0.,1.710548,1.482709,0.,0.,1.715886,1.479667,0.,0.|0.,1.155613,0.,0.,0.,0.,0.,0.,0.,1.127118,0.920225,0.,0.,0.,1.174422,0.770742,0.,0.,0.|0.,0.,2.490047,0.,1.871103,1.872859,0.,0.,2.591184,0.,2.539884,0.,2.562269,0.,1.735564,0.,0.,0.,1.587189,1.738185,0.,0.,0.,0.,1.678006,1.857479,0.,0.,0.,0.|0.,0.,0.,0.,0.,0.,0.,0.467445,0.537057,0.756333,0.176962,0.,0.183273,0.119146,0.,0.,0.153204,0.092479,0.,0.|0.,0.101966,0.,0.,0.,0.,0.,0.,0.,0.120763,0.041081,0.,0.,0.,0.104859,0.027527,0.,0.,0.|0.,0.,0.75784,0.,0.385227,0.363555,0.,0.,1.413373,0.,1.19524,0.,1.397601,0.,0.377905,0.,0.,0.,0.453483,0.419027,0.,0.,0.,0.,0.47943,0.497539,0.,0.,0.,0.
C|0.,0.,0.973292,0.|0.|0.,1.65941,0.,0.|0.,0.,0.398165,0.|0.|0.,1.282271,0.,0.
Q|1.825584,0.,0.,0.,0.,0.,0.,0.,0.,0.,2.240978|0.,0.,0.,0.,0.,0.,0.,0.,0.,0.,0.965115,1.103292|0.,0.,0.,0.,0.,0.,0.,0.,0.,0.,0.,0.,0.,0.,1.830399|0.638068,0.,0.,0.,0.,0.,0.,0.,0.,0.,0.927301|0.,0.,0.,0.,0.,0.,0.,0.,0.,0.,0.067118,0.41849|0.,0.,0.,0.,0.,0.,0.,0.,0.,0.,0.,0.,0.,0.,0.179967
E|1.552183,0.,0.,0.,0.,0.,0.,0.|1.153263,0.,0.,0.,0.,2.061838,0.,0.,0.,1.107426|2.052158,1.963697,0.,0.,2.128281,0.,0.,0.,0.,0.,0.,2.543429,0.,2.264342,0.,2.144248,2.63834,0.,0.|0.486959,0.,0.,0.,0.,0.,0.,0.|0.10402,0.,0.,0.,0.,0.997664,0.,0.,0.,0.420058|0.635767,0.785479,0.,0.,1.54784,0.,0.,0.,0.,0.,0.,0.237875,0.,0.689147,0.,1.035154,1.182704,0.,0.
G|1.908088,1.086291,0.,0.,0.,0.,0.,2.048964,0.,0.,1.75159,0.,0.,1.749629,0.,0.,1.637812,0.,0.,0.,0.,0.,0.,1.473607,1.285148,1.844266,0.,0.,0.,0.,1.084607,1.702483,0.,0.,0.,0.|||1.148558,0.085199,0.,0.,0.,0.,0.,0.753295,0.,0.,1.194266,0.,0.,0.795286,0.,0.,0.893352,0.,0.,0.,0.,0.,0.,0.213911,0.218016,0.526933,0.,0.,0.,0.,0.164628,0.501624,0.,0.,0.,0.||
H|0.,0.,0.,0.,0.,0.,0.,0.,0.,0.,0.,1.998579|0.,0.,1.298412,0.,0.,1.584469,0.,0.,0.,0.,0.,0.,0.,0.,0.,1.012237,1.448219,0.,0.|1.878613,0.,1.585924,0.,0.,1.568359,0.,0.,0.,0.,0.,0.,1.994407,1.249363,0.|0.,0.,0.,0.,0.,0.,0.,0.,0.,0.,0.,1.042737|0.,0.,0.254591,0.,0.,1.224362,0.,0.,0.,0.,0.,0.,0.,0.,0.,0.176041,0.440762,0.,0.|0.857231,0.,0.342062,0.,0.,1.283203,0.,0.,0.,0.,0.,0.,0.52028,0.380241,0.
I|0.,0.,0.,0.,0.,0.,0.,0.,0.,0.,0.,0.|0.,0.,0.,0.,1.305351,0.,0.,1.704112,0.,0.,0.,0.,0.,0.,0.,0.,0.,0.,0.,0.,0.,0.,0.,0.,0.||0.,0.,0.,0.,0.,0.,0.,0.,0.,0.,0.,0.|0.,0.,0.,0.,0.340526,0.,0.,0.590942,0.,0.,0.,0.,0.,0.,0.,0.,0.,0.,0.,0.,0.,0.,0.,0.,0.|
L|0.,0.,0.,0.,0.,0.|0.,0.,0.,0.,0.,0.,0.,0.,0.,0.,0.,0.,1.429779,0.,0.,0.,0.,0.,0.,0.||0.,0.,0.,0.,0.,0.|0.,0.,0.,0.,0.,0.,0.,0.,0.,0.,0.,0.,0.192009,0.,0.,0.,0.,0.,0.,0.|
K|0.,0.,0.,0.,0.,0.|0.,0.,0.,0.,0.,0.,0.,0.,0.,0.,0.,0.|0.,0.,0.,0.,0.,0.,0.,0.,0.,0.,0.|0.,0.,0.,0.,0.,0.|0.,0.,0.,0.,0.,0.,0.,0.,0.,0.,0.,0.|0.,0.,0.,0.,0.,0.,0.,0.,0.,0.,0.
M|0.,1.944072,0.,0.,0.,0.,0.,0.|1.520908,0.,0.,0.,0.,0.,0.,0.,2.275871,0.958461,1.775348,1.06315,1.903551,0.,0.,0.,0.||0.,0.57941,0.,0.,0.,0.,0.,0.|0.429433,0.,0.,0.,0.,0.,0.,0.,0.82759,0.36647,0.522161,0.48325,0.6922,0.,0.,0.,0.|
F|0.,0.,0.,0.,0.,0.,0.,0.|0.,0.,0.,0.,0.,0.,0.,1.738689,0.,0.,1.779499,2.271533,0.,0.,0.,0.,0.,0.,2.068303,0.,0.,0.||0.,0.,0.,0.,0.,0.,0.,0.|0.,0.,0.,0.,0.,0.,0.,0.529166,0.,0.,1.132409,1.755275,0.,0.,0.,0.,0.,0.,0.539557,0.,0.,0.|
P|1.572725,0.,0.,0.,0.|0.,0.,0.,0.,0.,0.,0.,0.,0.,0.||0.215864,0.,0.,0.,0.|0.,0.,0.,0.,0.,0.,0.,0.,0.,0.|
S|1.605901,0.,0.,0.,0.,0.,0.,0.,1.530588,0.,0.,0.,2.080506,0.||1.892513,0.,0.,0.,0.,0.,0.,0.,0.,0.,0.,0.,0.,0.|0.639242,0.,0.,0.,0.,0.,0.,0.,0.465831,0.,0.,0.,0.542741,0.||1.047313,0.,0.,0.,0.,0.,0.,0.,0.,0.,0.,0.,0.,0.
T|0.,0.,0.,0.,1.347792,1.993601,2.010685,1.916781,1.894757,0.|0.,0.,0.,0.,1.459418,0.|0.,0.,2.087392,1.384972,0.,1.576056,0.,0.|0.,0.,0.,0.,0.735159,0.906182,0.709654,0.871264,0.331696,0.|0.,0.,0.,0.,0.398023,0.|0.,0.,1.518103,0.251813,0.,0.573111,0.,0.
W|0.,0.,1.902807,1.963372,0.,0.,1.093956,0.,1.556603|1.985728,1.392302,2.159957,0.,1.356367,0.,2.513043,2.808737,2.55005,1.92344,1.875685,0.|1.036285,1.290087,1.119732,0.,1.709585,1.725151,1.703565,1.046064,1.302789,0.|0.,0.,0.413654,0.46197,0.,0.,0.083949,0.,0.541427|0.790435,0.3003,1.033023,0.,0.259305,0.,1.599209,1.321759,1.622759,0.152215,0.283377,0.|0.271648,0.288372,0.194736,0.,1.087918,0.811836,0.929218,0.015051,0.115595,0.
Y|0.,0.,0.,0.,0.,0.,0.,0.,2.323003,0.,0.,0.,0.|1.279739,0.,0.,0.,0.,0.,0.,0.,0.,1.871671,0.,1.739345,0.,0.,1.526897,0.,1.586457,1.931526,0.,0.|1.513655,0.,0.,0.,0.,0.,0.,0.,0.,1.837666,1.528139,0.,0.,0.,0.,1.99692,0.,0.|0.,0.,0.,0.,0.,0.,0.,0.,1.583865,0.,0.,0.,0.|0.396468,0.,0.,0.,0.,0.,0.,0.,0.,0.422635,0.,0.3581,0.,0.,0.652625,0.,0.765876,1.265482,0.,0.|0.599526,0.,0.,0.,0.,0.,0.,0.,0.,0.711355,0.260683,0.,0.,0.,0.,1.170608,0.,0.
V|0.,0.,0.,0.,0.,1.7386,2.235061,0.,0.,0.,0.,0.,0.,0.,0.,0.,0.|0.,0.,0.,0.,0.,1.700898,0.,0.,0.,0.,0.,0.,1.492628,1.339239,1.617234,2.066469,0.,0.,0.,0.,0.,0.,1.325673,0.,1.265218,0.||0.,0.,0.,0.,0.,0.831504,0.777412,0.,0.,0.,0.,0.,0.,0.,0.,0.,0.|0.,0.,0.,0.,0.,0.665569,0.,0.,0.,0.,0.,0.,0.814161,0.63023,0.882128,0.718772,0.,0.,0.,0.,0.,0.,0.284073,0.,0.282415,0.|
```
