## Supplementary Data 3 for "Pharmacological proximities in the GPCR family discovered using contact-informed amino-acid and binding pocket similarities": f62930.bsv

```
res|B|C|P|wB|wC|wP
A|1.264134,0.,0.|1.435592,0.,0.,0.||0.231345,0.,0.|0.243957,0.,0.,0.|
R|0.,0.|0.,0.,0.,0.,0.|0.,0.,0.,0.|0.,0.|0.,0.,0.,0.,0.|0.,0.,0.,0.
N|0.,0.,0.|0.,0.,0.|0.,0.,0.|0.,0.,0.|0.,0.,0.|0.,0.,0.
D|1.475939,1.940537,0.,0.|1.038864,0.,0.,0.|0.,0.,0.,0.,0.,0.,0.|0.20258,0.30017,0.,0.|0.119956,0.,0.,0.|0.,0.,0.,0.,0.,0.,0.
C||||||
Q|0.|0.,0.|1.187264,2.109923,0.|0.|0.,0.|0.281009,1.161082,0.
E|0.|0.98843,0.|1.83965,0.|0.|0.023296,0.|0.055747,0.
G|1.526444,1.560061,1.365598,0.,0.,0.,0.,0.,0.,0.,0.,0.|||0.262721,0.431651,0.267764,0.,0.,0.,0.,0.,0.,0.,0.,0.||
H|0.|0.,0.|0.,0.,0.|0.|0.,0.|0.,0.,0.
I|0.,0.,0.,0.,0.,0.|1.461483,1.386611,1.100788,0.,0.,0.,0.,0.,0.,0.||0.,0.,0.,0.,0.,0.|0.267461,0.229591,0.211044,0.,0.,0.,0.,0.,0.,0.|
L|0.,0.,0.,0.|0.,0.,0.,0.,0.,0.,0.,0.,0.,0.,0.,0.||0.,0.,0.,0.|0.,0.,0.,0.,0.,0.,0.,0.,0.,0.,0.,0.|
K||0.|0.,0.||0.|0.,0.
M|0.,0.,1.532384,0.,1.333097|1.625527,0.,1.53859,0.||0.,0.,0.580311,0.,0.255847|1.125365,0.,0.269383,0.|
F|0.,0.|0.,0.,1.360864,0.,0.,0.,0.,0.,0.||0.,0.|0.,0.,0.523409,0.,0.,0.,0.,0.,0.|
P|0.,0.,1.731031,0.,0.|0.,0.,0.,1.162381,0.898188||0.,0.,0.798937,0.,0.|0.,0.,0.,0.405802,0.009073|
S|0.,0.||0.,0.|0.,0.||0.,0.
T|0.,1.722966,0.,0.,0.|0.,0.|0.,0.,0.,0.,0.|0.,0.958336,0.,0.,0.|0.,0.|0.,0.,0.,0.,0.
W|1.061531,0.,0.|1.774458,0.,0.,0.|1.289345,0.|0.132245,0.,0.|0.59746,0.,0.,0.|0.06946,0.
Y|0.|0.|1.284031,0.924871|0.|0.|0.134023,0.028026
V|0.,0.,0.,0.,0.,0.,0.,0.|1.099183,0.,0.,0.,0.,1.115193,0.,0.,0.,0.,1.239283,0.,0.||0.,0.,0.,0.,0.,0.,0.,0.|0.153263,0.,0.,0.,0.,0.37613,0.,0.,0.,0.,0.166907,0.,0.|
```
