## Supplementary Data 3 for "Pharmacological proximities in the GPCR family discovered using contact-informed amino-acid and binding pocket similarities": f62992.bsv

```
res|B|C|P|wB|wC|wP
A|2.628523,3.,1.357957,1.643427,0.|0.,1.199769,0.,1.060004,1.366111,0.||0.876174,1.,0.603536,0.493028,0.|0.,0.333269,0.,0.360401,0.464478,0.|
R|0.,0.|0.,1.789652,0.|0.,0.,1.976757,2.450573,2.623246|0.,0.|0.,0.298275,0.|0.,0.,1.427658,0.544572,0.682044
N||0.|2.465022,1.367191,0.||0.|1.232511,0.987416,0.
D|0.,1.217655,0.|1.287308,0.,0.|1.936614,0.,0.,2.125126|0.,0.473532,0.|0.572137,0.,0.|0.215179,0.,0.,0.590313
C||||||
Q||0.875927,0.|1.765863,1.885253,0.,0.||0.064884,0.|0.784828,0.418945,0.,0.
E|0.|0.,0.|2.293374,2.137212,0.,2.073774,1.421392|0.|0.,0.|1.911145,0.831138,0.,0.953936,0.227423
G|2.406278,2.422164,0.,0.,0.,0.,0.,0.|||1.203139,1.614776,0.,0.,0.,0.,0.,0.||
H||1.289102,2.06482,0.925924|0.,2.244691,2.111231,1.60961||0.143234,0.458849,0.05144|0.,0.49882,0.586453,0.447114
I|2.27794|2.042885,1.079261,1.610818||0.506209|0.30265,0.359754,0.35796|
L|0.,0.,0.,0.|1.129473,1.827654,1.225475,1.754784,1.808737,0.,0.,1.31648,1.479044,0.,0.||0.,0.,0.,0.|0.188246,0.338454,0.544656,0.779904,0.703398,0.,0.,0.394944,0.473294,0.,0.|
K|||1.814366,0.|||0.268795,0.
M|1.399401|2.209937||0.932934|1.473291|
F|1.710031,0.,0.|2.054827,2.125232,1.967717,2.480479,2.334243,0.,0.||0.58141,0.,0.|1.712356,1.889095,0.765223,1.24024,0.887012,0.,0.|
P||||||
S|0.,1.279877,1.304943,0.,0.||1.041913,1.571539,0.|0.,0.426626,0.287087,0.,0.||0.28942,0.565754,0.
T|0.773061,0.,0.,2.004743,1.904656,0.,0.|0.841322,0.,1.68253,1.11185,1.371304|2.618778,1.231377,0.,0.,1.89083,1.878386|0.114528,0.,0.,0.890997,0.647583,0.,0.|0.280441,0.,0.654317,0.123539,0.301687|0.872926,0.410459,0.,0.,1.260554,0.638651
W|1.438014|2.45444,1.319338|1.025348|0.213039|0.545431,0.366483|0.037976
Y||1.586426|||0.352539|
V|1.979612,0.,1.587347,1.110303,0.|1.515365,0.,1.917619,1.496411||1.319741,0.,0.705488,0.244267,0.|0.757682,0.,0.852275,0.389067|
```
