## Supplementary Data 3 for "Pharmacological proximities in the GPCR family discovered using contact-informed amino-acid and binding pocket similarities": f63327.bsv

```
res|B|C|P|wB|wC|wP
A|2.151614,0.,0.,0.,0.,1.372192,0.|1.539678,0.,0.,1.194467||1.986106,0.,0.,0.,0.,0.52274,0.|1.065931,0.,0.,0.284397|
R|0.|0.787029,0.,0.,2.165456|1.505547,0.,2.046097,1.727116,0.|0.|0.302703,0.,0.,1.995313|1.158113,0.,0.261204,0.986923,0.
N||0.,0.,0.,0.,0.,0.|1.533212,1.520346,1.462651,0.,0.,0.,0.||0.,0.,0.,0.,0.,0.|1.281866,0.614608,0.762446,0.,0.,0.,0.
D|0.,0.969365|0.,1.202551|1.91607,0.,1.694548,0.|0.,0.082499|0.,0.115138|1.350672,0.,0.93741,0.
C||||||
Q|0.,0.|0.,0.,0.,0.,0.,0.,0.,0.,0.|0.,0.,0.,0.,0.,0.,1.300712,0.|0.,0.|0.,0.,0.,0.,0.,0.,0.,0.,0.|0.,0.,0.,0.,0.,0.,0.510994,0.
E|0.,0.,0.|0.,0.,1.863203|1.612104,2.250265,2.104709,0.,0.,1.671368,0.|0.,0.,0.|0.,0.,1.450636|0.739982,1.770701,1.000599,0.,0.,0.787931,0.
G|1.329494,0.,0.,2.464997|||0.920419,0.,0.,1.056427||
H||1.455559,0.926505,1.268518,0.,1.330059,0.,0.847519,1.212605|1.970262,2.01204,1.705959,1.592994,1.705959,1.592994,1.938721||0.859018,0.285078,0.715228,0.,0.268842,0.,0.161432,0.242521|1.776466,1.702495,1.179652,0.982911,1.179652,0.982911,1.149385
I|0.,0.|1.059497,2.122707,0.,0.,0.,0.,0.,0.,0.,0.,0.||0.,0.|0.488999,1.174264,0.,0.,0.,0.,0.,0.,0.,0.,0.|
L|0.|1.313106,1.141323,1.558471,1.641608,0.,0.,0.,0.,0.,0.85939,0.||0.|0.64579,0.654857,0.689815,0.960515,0.,0.,0.,0.,0.,0.163693,0.|
K||0.,0.816611,0.|2.103717,1.850623,1.620757,0.,0.,0.,0.,0.||0.,0.095561,0.|0.965641,1.486566,0.6552,0.,0.,0.,0.,0.
M||0.910929,0.,0.,0.,0.|||0.119466,0.,0.,0.,0.|
F|1.316375,0.,0.|1.479448,1.237026,1.745751,0.,1.652937,1.474529,1.926565,0.,1.921412,0.,0.||0.626845,0.,0.|0.848863,0.380623,0.965734,0.,0.314845,0.772372,0.825671,0.,1.194021,0.,0.|
P|1.039966,1.57211,1.90778|1.836967,1.351328,1.745418,1.439824||0.719976,1.57211,1.09016|1.271747,0.321745,0.664921,0.565645|
S|||0.,0.|||0.,0.
T||0.,1.112773,0.,0.,0.|1.810156,0.,0.,0.||0.,0.580063,0.,0.,0.|0.982106,0.,0.,0.
W||1.618517,1.618517|0.,0.899589||0.843695,0.843695|0.,0.220112
Y||0.,1.473174,0.,0.,0.|1.58386,0.,0.,0.,0.,0.,0.,0.||0.,0.45449,0.,0.,0.|0.640284,0.,0.,0.,0.,0.,0.,0.
V||1.256697,1.130556|||0.535641,0.222404|
```
