## Supplementary Data 3 for "Pharmacological proximities in the GPCR family discovered using contact-informed amino-acid and binding pocket similarities": f63781.bsv

```
res|B|C|P|wB|wC|wP
A|0.,0.,0.,0.,0.,0.,0.|1.38888,0.,0.,0.,0.,0.,0.||0.,0.,0.,0.,0.,0.,0.|0.060386,0.,0.,0.,0.,0.,0.|
R|1.660481,0.,0.,0.|1.289718,0.,0.,0.|0.,0.,0.,0.,0.,0.,0.,0.,0.,1.701775,0.,0.|0.230235,0.,0.,0.|0.102961,0.,0.,0.|0.,0.,0.,0.,0.,0.,0.,0.,0.,0.178412,0.,0.
N|0.,0.,0.,0.,0.|0.,0.,0.|0.,0.,0.,0.,0.,0.,0.,0.,0.,0.,0.|0.,0.,0.,0.,0.|0.,0.,0.|0.,0.,0.,0.,0.,0.,0.,0.,0.,0.,0.
D|0.,0.,0.,0.,0.,0.,0.,0.,0.|0.,0.,0.90247,0.,0.,0.,0.,0.,0.,0.,0.|0.,0.,1.163687,0.,0.,0.,1.566671,0.,0.,0.,0.,0.|0.,0.,0.,0.,0.,0.,0.,0.,0.|0.,0.,0.023806,0.,0.,0.,0.,0.,0.,0.,0.|0.,0.,0.075347,0.,0.,0.,0.318645,0.,0.,0.,0.,0.
C|0.,0.,0.,0.,0.,0.||1.325705,0.,0.,0.,0.|0.,0.,0.,0.,0.,0.||0.094693,0.,0.,0.,0.
Q|1.156166,0.,1.196182,0.|1.246908,0.,1.254592,0.,0.,0.,0.,0.|0.,0.,0.,0.,0.,0.,0.,0.,0.|0.4955,0.,0.052008,0.|0.712519,0.,0.045456,0.,0.,0.,0.,0.|0.,0.,0.,0.,0.,0.,0.,0.,0.
E|0.,0.,0.86886,0.|0.,0.,0.,0.,0.,0.,0.,0.,0.,0.,0.|0.,0.,0.,0.,0.,0.,0.,0.,0.,0.,0.,0.,0.,0.,1.848836,0.|0.,0.,0.044179,0.|0.,0.,0.,0.,0.,0.,0.,0.,0.,0.,0.|0.,0.,0.,0.,0.,0.,0.,0.,0.,0.,0.,0.,0.,0.,0.266358,0.
G|0.,1.365799,0.,0.,0.,0.,0.,0.,0.,0.,0.,0.,0.,0.,0.,0.,0.,0.,0.,0.,0.,0.,1.457766,0.,0.,0.,0.,0.,1.473607|||0.,0.23753,0.,0.,0.,0.,0.,0.,0.,0.,0.,0.,0.,0.,0.,0.,0.,0.,0.,0.,0.,0.,0.397573,0.,0.,0.,0.,0.,0.213911||
H|0.,0.,0.,0.,0.,0.|0.,0.,0.,0.,0.,0.,0.,0.,0.,0.,1.475136,0.|0.,0.,0.,0.,0.,0.,0.,0.,0.,0.,0.,0.|0.,0.,0.,0.,0.,0.|0.,0.,0.,0.,0.,0.,0.,0.,0.,0.,0.275025,0.|0.,0.,0.,0.,0.,0.,0.,0.,0.,0.,0.,0.
I|0.,0.,0.,0.,0.,1.211535,0.,0.|1.230328,0.,1.277681,0.,1.704112,0.||0.,0.,0.,0.,0.,0.143741,0.,0.|0.351522,0.,0.174229,0.,0.590942,0.|
L|0.,0.,0.,0.,0.,0.,0.,0.|0.,1.3736,0.,0.,0.,0.,0.,0.,0.,0.,0.,0.,0.,0.,0.,0.,0.,0.,0.,0.799463||0.,0.,0.,0.,0.,0.,0.,0.|0.,0.915733,0.,0.,0.,0.,0.,0.,0.,0.,0.,0.,0.,0.,0.,0.,0.,0.,0.,0.07092|
K|0.,0.,0.,0.,0.,0.,0.,0.,0.|0.,0.,0.,0.,0.,0.,0.,0.,0.,0.,0.,0.,0.,0.,0.,0.|0.,0.,0.,0.,0.,0.,0.,0.,0.,0.,0.,0.,0.,0.,0.,0.|0.,0.,0.,0.,0.,0.,0.,0.,0.|0.,0.,0.,0.,0.,0.,0.,0.,0.,0.,0.,0.,0.,0.,0.,0.|0.,0.,0.,0.,0.,0.,0.,0.,0.,0.,0.,0.,0.,0.,0.,0.
M|0.|1.442844,0.||0.|0.824482,0.|
F|0.,0.,0.,0.|0.,1.75699,0.,0.,0.,0.||0.,0.,0.,0.|0.,1.087661,0.,0.,0.,0.|
P|0.,0.,0.,0.,0.,0.|0.,0.,0.,0.,0.,0.,0.||0.,0.,0.,0.,0.,0.|0.,0.,0.,0.,0.,0.,0.|
S|0.,0.,0.,0.,0.,0.,0.||0.,0.,0.,0.,0.944315,0.,0.,0.|0.,0.,0.,0.,0.,0.,0.||0.,0.,0.,0.,0.236079,0.,0.,0.
T|1.222159,0.,0.832939,1.894757,0.,0.,0.,0.|0.,0.,1.025933,0.,0.,0.|1.77116,1.024732,0.,0.,0.,0.,0.,0.,0.,0.|0.640178,0.,0.036215,0.331696,0.,0.,0.,0.|0.,0.,0.081189,0.,0.,0.|1.180773,0.341577,0.,0.,0.,0.,0.,0.,0.,0.
W|0.,0.,0.,0.,0.,0.,0.,0.,0.|0.,0.,0.,0.,0.,0.,0.,0.,0.,0.,0.,0.,0.,0.|0.,0.,0.,0.,0.,0.,0.,0.,0.,0.,0.|0.,0.,0.,0.,0.,0.,0.,0.,0.|0.,0.,0.,0.,0.,0.,0.,0.,0.,0.,0.,0.,0.,0.|0.,0.,0.,0.,0.,0.,0.,0.,0.,0.,0.
Y|0.,0.,0.,0.,0.,0.,0.,0.|0.,0.,0.,0.,1.476886,0.,0.,0.,0.,0.,0.,0.,1.774822,0.,0.,0.,0.,0.,0.|1.072372,0.,0.,1.098607,0.,0.,0.,0.,0.,0.,1.096946,0.,0.,0.,0.,0.|0.,0.,0.,0.,0.,0.,0.,0.|0.,0.,0.,0.,0.5137,0.,0.,0.,0.,0.,0.,0.,0.564716,0.,0.,0.,0.,0.,0.|0.510654,0.,0.,0.151258,0.,0.,0.,0.,0.,0.,0.124653,0.,0.,0.,0.,0.
V|0.,0.,0.,0.,0.,0.,0.,0.,0.|0.,1.397695,0.,0.||0.,0.,0.,0.,0.,0.,0.,0.,0.|0.,0.5185,0.,0.|
```
