## Supplementary Data 3 for "Pharmacological proximities in the GPCR family discovered using contact-informed amino-acid and binding pocket similarities": f63844.bsv

```
res|B|C|P|wB|wC|wP
A|1.992289,1.992289,1.992289,0.,1.612375,1.898185,1.898185,0.,1.476346,0.,1.366927,1.366927,1.817856|1.401338,1.401338,1.401338,1.20447,1.404264,1.404264,0.,1.195736,0.,1.158307,1.158307,1.4373,1.292377|0.|0.304703,0.304703,0.304703,0.,0.312073,0.293642,0.293642,0.,0.295269,0.,0.208294,0.208294,0.519387|0.230809,0.230809,0.230809,0.233123,0.201717,0.201717,0.,0.239147,0.,0.176504,0.176504,0.359325,0.369251|0.
R|0.,0.,0.,0.,0.,0.,0.,0.,0.,0.,0.,0.,0.,0.,0.,0.,0.|0.,0.,0.,0.,0.,0.,0.,0.,0.,0.,0.,0.,0.,0.|0.,0.,0.,0.,0.,0.,0.,0.,0.,0.,0.,0.,0.,0.,0.,0.,0.,0.,0.,0.|0.,0.,0.,0.,0.,0.,0.,0.,0.,0.,0.,0.,0.,0.,0.,0.,0.|0.,0.,0.,0.,0.,0.,0.,0.,0.,0.,0.,0.,0.,0.|0.,0.,0.,0.,0.,0.,0.,0.,0.,0.,0.,0.,0.,0.,0.,0.,0.,0.,0.,0.
N|0.,0.,0.,0.|0.|0.|0.,0.,0.,0.|0.|0.
D|0.,0.,0.,0.,0.|0.,0.,0.,0.|2.331293,2.331293,2.331293,0.963325,0.,0.,0.,2.656449,0.,0.,2.773448|0.,0.,0.,0.,0.|0.,0.,0.,0.|0.466259,0.466259,0.466259,0.096333,0.,0.,0.,0.627888,0.,0.,0.792414
C||||||
Q|0.,0.,0.,0.,0.,0.,0.|0.,0.|0.,0.,0.,0.,0.|0.,0.,0.,0.,0.,0.,0.|0.,0.|0.,0.,0.,0.,0.
E|0.,0.,0.,0.,0.,0.,1.441173|0.,0.,0.,0.,0.,0.|2.720535,2.542872,0.,2.542872,0.,0.,0.,2.629381,2.629381,0.|0.,0.,0.,0.,0.,0.,0.360293|0.,0.,0.,0.,0.,0.|0.526555,0.407422,0.,0.407422,0.,0.,0.,0.450751,0.450751,0.
G|0.,0.,0.,0.,1.704545,0.|||0.,0.,0.,0.,0.426136,0.||
H||0.,0.|0.,0.||0.,0.|0.,0.
I|2.119809,0.,1.983084,0.,0.,1.983084,0.,0.,0.,0.,0.,2.115754,1.474785,0.,1.970442,1.645425,0.,1.970442,1.645425,0.,0.,2.149678|0.,0.,0.,1.750127,0.,1.611322,0.,0.,1.611322,0.,0.,0.,0.,0.,1.653129,1.060634,0.,1.575951,1.41317,0.865613,0.,1.575951,1.41317,0.865613,0.,0.,0.,1.601316,1.747138,0.||0.410286,0.,0.26295,0.,0.,0.26295,0.,0.,0.,0.,0.,0.423151,0.482657,0.,0.281492,0.250731,0.,0.281492,0.250731,0.,0.,0.614194|0.,0.,0.,0.338734,0.,0.222558,0.,0.,0.222558,0.,0.,0.,0.,0.,0.360683,0.327832,0.,0.255154,0.87482,0.074195,0.,0.255154,0.87482,0.074195,0.,0.,0.,0.457519,0.998364,0.|
L|2.274707,0.,0.,2.274707,0.,0.,2.274707,0.,0.,0.,0.,0.,0.,0.,0.,0.,0.|1.345493,0.,0.,0.,1.345493,0.,0.,0.,1.345493,0.,0.,0.,1.342989,0.91771,0.,0.,0.,0.,0.,0.,0.,0.,0.,0.,0.,0.,0.,0.,0.,0.,0.,0.,0.,1.025914,1.88461,0.,0.,0.,0.,0.||0.321135,0.,0.,0.321135,0.,0.,0.321135,0.,0.,0.,0.,0.,0.,0.,0.,0.,0.|0.205781,0.,0.,0.,0.205781,0.,0.,0.,0.205781,0.,0.,0.,0.147729,0.06424,0.,0.,0.,0.,0.,0.,0.,0.,0.,0.,0.,0.,0.,0.,0.,0.,0.,0.,0.,0.256479,0.706729,0.,0.,0.,0.,0.|
K|0.,0.,0.,0.,0.,0.,0.,0.,0.,0.,0.,0.|0.,0.,0.,0.,0.,0.,0.,0.,0.,0.|0.,0.,0.,0.,0.,0.,0.,0.,0.,0.,0.|0.,0.,0.,0.,0.,0.,0.,0.,0.,0.,0.,0.|0.,0.,0.,0.,0.,0.,0.,0.,0.,0.|0.,0.,0.,0.,0.,0.,0.,0.,0.,0.,0.
M|1.809227|0.||0.753845|0.|
F|1.843693,1.843693,1.843693,0.,0.,0.,0.,0.,1.489803|2.164922,0.,2.164922,0.,2.164922,0.,2.02245,1.73429,0.,1.917055,0.,1.917055,0.,1.465766,0.,1.94118,1.801806,0.,1.801806,0.,0.,0.,0.,0.,1.887126||0.260286,0.260286,0.260286,0.,0.,0.,0.,0.,0.638487|0.483924,0.,0.483924,0.,0.483924,0.,0.505612,1.174841,0.,0.910866,0.,0.910866,0.,0.30773,0.,1.341179,0.858003,0.,0.858003,0.,0.,0.,0.,0.,1.078358|
P|0.,0.,0.,0.|0.,0.,0.,0.,0.,0.,0.,1.505128,0.,0.,0.||0.,0.,0.,0.|0.,0.,0.,0.,0.,0.,0.,0.507253,0.,0.,0.|
S|0.,0.,0.,0.,0.,0.,0.,0.,0.,0.,0.,0.,0.,0.||0.,0.,0.,0.,0.,0.,0.,0.,0.,0.,0.,0.,0.,0.,0.,0.,0.|0.,0.,0.,0.,0.,0.,0.,0.,0.,0.,0.,0.,0.,0.||0.,0.,0.,0.,0.,0.,0.,0.,0.,0.,0.,0.,0.,0.,0.,0.,0.
T|0.,0.,0.|0.,0.,0.,0.,0.,0.,0.,0.,0.,0.|1.004064,1.004064,1.004064,0.948967,1.033381,1.033381,0.,0.83625,0.902826,0.902826|0.,0.,0.|0.,0.,0.,0.,0.,0.,0.,0.,0.,0.|0.153563,0.153563,0.153563,0.183671,0.137023,0.137023,0.,0.16725,0.137574,0.137574
W|2.521475|0.,0.,0.|0.,0.|0.55014|0.,0.,0.|0.,0.
Y|1.417187|1.660497,0.,0.,0.,1.833033|1.59534,0.,0.,1.044964,0.924049,0.924049,0.,1.144169,1.041566,1.041566,1.207099|0.295247|0.16605,0.,0.,0.,0.381882|0.159534,0.,0.,0.202251,0.127631,0.127631,0.,0.228834,0.148795,0.148795,0.344885
V|2.80191,2.80191,2.80191,2.853918,1.674792,2.529339,0.,2.529339,1.284984,0.,0.,2.346171,2.346171,0.,2.916709|1.679139,1.679139,1.679139,0.835795,0.,0.,0.,0.,0.,0.,0.,0.||0.428527,0.428527,0.428527,0.552371,0.378179,0.405253,0.,0.405253,0.22008,0.,0.,0.379856,0.379856,0.,0.833346|0.454355,0.454355,0.454355,0.161767,0.,0.,0.,0.,0.,0.,0.,0.|
```
