## Supplementary Data 3 for "Pharmacological proximities in the GPCR family discovered using contact-informed amino-acid and binding pocket similarities": f63901.bsv

```
res|B|C|P|wB|wC|wP
A|1.84258,1.476346,0.,1.347081|1.292382,1.195736,0.,1.180017||0.335015,0.295269,0.,0.561284|0.302115,0.239147,0.,0.590008|
R|0.,0.,0.|0.,0.,0.,0.|0.,0.,0.,0.,0.,0.,0.,0.,0.|0.,0.,0.|0.,0.,0.,0.|0.,0.,0.,0.,0.,0.,0.,0.,0.
N|0.,0.|0.|0.,0.|0.,0.|0.|0.,0.
D|0.,0.||2.515709,2.656449,0.,2.324016,2.43133|0.,0.||0.457402,0.627888,0.,0.650724,1.418276
C|2.086216||0.|0.542416||0.
Q|0.|0.|0.,1.573855|0.|0.|0.,0.686773
E||||||
G|0.,0.,0.|||0.,0.,0.||
H|||0.|||0.
I|1.583486,0.,0.,2.115754,1.474785,0.,1.525762,1.374596,1.627005,0.|0.830018,0.,0.,0.,1.653129,1.23003,1.060634,1.072653,1.174767,0.,1.176872,1.160552||0.329036,0.,0.,0.423151,0.482657,0.,0.305152,0.357395,0.813503,0.|0.107794,0.,0.,0.,0.360683,0.402555,0.327832,0.214531,0.328935,0.,0.980727,0.580276|
L|0.|0.,0.,0.,0.,1.29221,0.,0.,0.||0.|0.,0.,0.,0.,0.465196,0.,0.,0.|
K||||||
M|0.,0.|1.46894,1.406959,0.,1.432092||0.,0.|0.744008,0.619062,0.,1.074069|
F||2.051906,0.,1.94118,1.778735,0.,2.191951,0.|||0.639555,0.,1.341179,1.280689,0.,1.826626,0.|
P||0.,0.,0.,0.,0.|||0.,0.,0.,0.,0.|
S|0.,0.,0.,0.,0.,0.||0.,0.,0.,0.,0.,0.,0.,0.|0.,0.,0.,0.,0.,0.||0.,0.,0.,0.,0.,0.,0.,0.
T|0.,0.|0.,0.,0.|1.072084,0.,0.83625,0.820443,1.098583,0.|0.,0.|0.,0.,0.|0.139232,0.,0.16725,0.164089,0.457743,0.
W|0.,2.521475|||0.,0.55014||
Y||0.|1.096073,0.,1.144169,1.027624,1.206978||0.|0.185051,0.,0.228834,0.16442,0.502907
V|1.896855,2.134309,0.,1.121789,2.13444,2.56293|1.387226,0.,0.,1.293265,1.406966||0.270979,0.415774,0.,0.246794,0.88935,1.281465|0.198175,0.,0.,0.310384,0.586236|
```
