## Supplementary Data 3 for "Pharmacological proximities in the GPCR family discovered using contact-informed amino-acid and binding pocket similarities": f63909.bsv

```
res|B|C|P|wB|wC|wP
A|1.992289,1.898185,2.012147,1.443019,0.,1.769614,1.476346,0.|1.401338,1.404264,1.364429,0.,1.276128,1.195736,0.||0.304703,0.293642,0.512528,0.326721,0.,0.196624,0.295269,0.|0.230809,0.201717,0.270311,0.,0.141792,0.239147,0.|
R|1.279436,0.,0.,0.,0.,0.,0.|1.520208,0.,0.,0.,0.,0.|0.,0.,0.,0.,0.,0.,0.,0.,0.|0.212061,0.,0.,0.,0.,0.,0.|0.982676,0.,0.,0.,0.,0.|0.,0.,0.,0.,0.,0.,0.,0.,0.
N|0.|0.|0.|0.|0.|0.
D|0.,0.971448,0.785147|0.|2.331293,0.,2.420342,2.656449,0.|0.,0.036658,0.014275|0.|0.466259,0.,0.570835,0.627888,0.
C||||||
Q|0.,1.631223|0.|0.,0.|0.,0.355903|0.|0.,0.
E|0.,0.,0.|0.,0.|2.542872,0.,2.588399|0.,0.,0.|0.,0.|0.407422,0.,0.3595
G|0.,0.,0.,0.|||0.,0.,0.,0.||
H||||||
I|1.983084,0.,0.,1.800132,1.686953,0.,2.484286,1.492891,0.,2.115754,1.474785,0.|0.,1.611322,0.,0.,1.329685,0.986581,0.,0.,1.859282,1.199566,1.023421,0.,1.653129,1.23003,1.060634||0.26295,0.,0.,0.390595,0.397866,0.,0.276032,0.414692,0.,0.423151,0.482657,0.|0.,0.222558,0.,0.,0.275972,0.17684,0.,0.,0.206587,0.166606,0.284284,0.,0.360683,0.402555,0.327832|
L|2.274707,0.,0.,0.,0.,0.|1.345493,1.628537,1.563357,0.,1.316075,0.,0.,1.18039,0.,0.,1.421801,0.||0.321135,0.,0.,0.,0.,0.|0.205781,0.498141,1.066761,0.,0.45081,0.,0.,0.423159,0.,0.,0.491168,0.|
K|0.,0.,0.,0.|0.,0.,0.|0.,0.,0.|0.,0.,0.,0.|0.,0.,0.|0.,0.,0.
M|0.|1.006972,0.,0.,0.963256||0.|0.132996,0.,0.,0.454871|
F|1.843693,0.|2.164922,0.,1.917055,0.,1.981471,1.503485,1.94118||0.260286,0.|0.483924,0.,0.910866,0.,1.084201,0.918796,1.341179|
P|0.,0.|0.,0.,0.,0.,0.||0.,0.|0.,0.,0.,0.,0.|
S|0.,0.,0.,0.,0.,0.||0.,0.,0.,0.,0.,0.|0.,0.,0.,0.,0.,0.||0.,0.,0.,0.,0.,0.
T|0.,0.,0.|0.,0.,0.,0.,0.|1.004064,1.033381,1.138733,1.017459,0.83625|0.,0.,0.|0.,0.,0.,0.,0.|0.153563,0.137023,0.19337,0.113051,0.16725
W|2.521475|0.,1.083169,0.||0.55014|0.,0.030656,0.|
Y||0.|0.924049,1.339096,1.474341,1.144169||0.|0.127631,0.240027,0.163816,0.228834
V|2.80191,2.529339,1.284984,2.825671|1.679139,0.995812,0.,0.||0.428527,0.405253,0.22008,0.313963|0.454355,0.12654,0.,0.|
```
