## Supplementary Data 3 for "Pharmacological proximities in the GPCR family discovered using contact-informed amino-acid and binding pocket similarities": f63967.bsv

```
res|B|C|P|wB|wC|wP
A|0.,0.,0.,0.,0.,0.,0.,0.,0.,0.,0.,0.,0.,0.,0.,0.|1.067756,0.,0.,0.,1.066277,0.,0.,0.||0.,0.,0.,0.,0.,0.,0.,0.,0.,0.,0.,0.,0.,0.,0.,0.|0.211694,0.,0.,0.,0.187294,0.,0.,0.|
R|0.|1.600069,0.|2.248679,1.936433,2.405425,0.,2.22848,1.796421,2.624138,0.|0.|0.405988,0.|1.455028,1.01157,0.700086,0.,1.704131,0.718568,1.543611,0.
N|0.|0.900843,0.,0.|0.,1.911871,1.816661,0.,1.929308,1.168024,0.|0.|0.529908,0.,0.|0.,1.686945,1.175487,0.,1.446981,0.46721,0.
D|0.,0.|0.,0.|1.864234|0.,0.|0.,0.|0.986948
C|0.||0.,1.580119|0.||0.,0.495261
Q|||1.924813,0.,0.766849,0.|||1.471916,0.,0.268397,0.
E|1.661364|0.,0.,1.337228,0.|2.267241,0.,0.,0.,0.,0.,0.,0.,0.,0.,0.,0.|0.657107|0.,0.,0.479007,0.|1.600406,0.,0.,0.,0.,0.,0.,0.,0.,0.,0.,0.
G|2.485404,0.,2.060884,1.789458,2.331488|||1.315802,0.,1.818427,1.342093,2.331488||
H|0.|0.,0.,0.|0.,0.,0.,0.|0.|0.,0.,0.|0.,0.,0.,0.
I|0.|0.,0.||0.|0.,0.|
L|0.,0.,0.,0.,0.,0.,0.,0.,0.,0.,0.,1.292754|1.300502,1.5032,0.,0.,0.,0.,0.,0.,1.230409,0.,0.,0.,0.,0.,0.,0.,0.,0.,0.,0.,0.,0.,0.,1.467742,0.||0.,0.,0.,0.,0.,0.,0.,0.,0.,0.,0.,1.064621|0.19451,0.243126,0.,0.,0.,0.,0.,0.,0.211844,0.,0.,0.,0.,0.,0.,0.,0.,0.,0.,0.,0.,0.,0.,1.208729,0.|
K|0.,0.,0.,0.,0.|0.,1.388958,1.499293,0.,0.,1.415818,1.389912,0.,0.,0.,0.,0.|1.784586,1.668561,1.871178,0.,0.,1.709157,1.886983,0.,0.,1.503699|0.,0.,0.,0.,0.|0.,0.22948,0.229457,0.,0.,0.196983,0.212717,0.,0.,0.,0.,0.|1.364684,0.333712,0.357965,0.,0.,0.2913,0.357706,0.,0.,0.471309
M||0.,0.,0.,0.,0.,0.,0.,0.|||0.,0.,0.,0.,0.,0.,0.,0.|
F|0.,1.572652|1.566234,2.325302,0.,2.234194,1.462734,1.091692||0.,0.92509|0.737051,1.778172,0.,1.228807,0.860432,0.642172|
P|0.,0.|0.,0.,0.,0.,0.,0.||0.,0.|0.,0.,0.,0.,0.,0.|
S|0.,0.,0.,0.,0.,0.,0.,0.,0.,0.,0.,0.,0.,0.,1.321692,0.||0.,0.,0.,0.,0.,0.,0.,0.,0.,0.,0.,0.,0.,0.,1.68082,0.|0.,0.,0.,0.,0.,0.,0.,0.,0.,0.,0.,0.,0.,0.,0.493169,0.||0.,0.,0.,0.,0.,0.,0.,0.,0.,0.,0.,0.,0.,0.,0.652258,0.
T|0.,0.,0.,0.,0.,0.,0.,0.,0.,0.,0.,0.,0.,0.,0.,0.,0.,0.,1.202227,0.,0.|0.,0.,0.,0.,0.,0.,0.,0.,0.,0.,0.,0.,0.,0.,0.,0.,0.,0.,0.,0.|0.,0.,0.,0.,0.,0.,0.,0.,0.,0.,0.,0.,0.,0.,0.,0.,1.349414,0.,0.|0.,0.,0.,0.,0.,0.,0.,0.,0.,0.,0.,0.,0.,0.,0.,0.,0.,0.,0.278127,0.,0.|0.,0.,0.,0.,0.,0.,0.,0.,0.,0.,0.,0.,0.,0.,0.,0.,0.,0.,0.,0.|0.,0.,0.,0.,0.,0.,0.,0.,0.,0.,0.,0.,0.,0.,0.,0.,0.463232,0.,0.
W|1.68111|1.442587||0.889999|0.678864|
Y|0.,0.,0.,0.,0.|0.,0.,1.211686,1.36069,2.238838,0.,0.,1.069759|0.,0.,1.47029,1.9195,1.346857|0.,0.,0.,0.,0.|0.,0.,0.641481,1.040528,1.679129,0.,0.,0.755124|0.,0.,1.210827,1.72755,1.144828
V|1.341312,0.,0.,1.788111|1.389206,0.,0.,0.,0.,0.,0.,0.,0.,1.695502||0.552305,0.,0.,1.788111|0.653744,0.,0.,0.,0.,0.,0.,0.,0.,1.196825|
```
