## Supplementary Data 3 for "Pharmacological proximities in the GPCR family discovered using contact-informed amino-acid and binding pocket similarities": f64019.bsv

```
res|B|C|P|wB|wC|wP
A|1.36093,0.,0.,0.,0.,0.,0.|1.113973,0.,0.,0.828231,0.,0.||0.164057,0.,0.,0.,0.,0.,0.|0.180067,0.,0.,0.033668,0.,0.|
R||0.|0.,0.||0.|0.,0.
N||||||
D|0.,0.,0.||0.|0.,0.,0.||0.
C|0.||0.|0.||0.
Q|0.,0.|0.|0.,0.|0.,0.|0.|0.,0.
E|0.,0.,0.|0.,0.|0.,0.|0.,0.,0.|0.,0.|0.,0.
G|0.,0.,0.|||0.,0.,0.||
H||||||
I|0.,0.,0.,0.|1.183766,0.,0.,0.,0.,0.,0.,0.,0.||0.,0.,0.,0.|0.116755,0.,0.,0.,0.,0.,0.,0.,0.|
L|0.,0.,0.,0.,0.|0.924582,0.,1.333302,1.212764,0.,0.,0.,0.,0.,0.,0.||0.,0.,0.,0.,0.|0.144387,0.,0.227637,0.138038,0.,0.,0.,0.,0.,0.,0.|
K|0.||0.,0.|0.||0.,0.
M|0.,0.,0.,0.,0.,0.|1.288983,1.100442,0.922194,0.,0.,0.,0.,0.||0.,0.,0.,0.,0.,0.|0.494404,0.147731,0.103589,0.,0.,0.,0.,0.|
F|0.,0.|1.692534,0.,0.,0.,0.||0.,0.|0.421974,0.,0.,0.,0.|
P|1.324424,0.,0.|0.,0.||0.163285,0.,0.|0.,0.|
S|0.||0.,0.,0.|0.||0.,0.,0.
T||0.,0.|0.,0.||0.,0.|0.,0.
W||0.,0.,0.|0.||0.,0.,0.|0.
Y|1.359417|1.475939,0.|0.,1.478455|0.19367|0.493327,0.|0.,0.288479
V|0.,0.|0.,0.,0.,0.,0.,0.||0.,0.|0.,0.,0.,0.,0.,0.|
```
