## Supplementary Data 3 for "Pharmacological proximities in the GPCR family discovered using contact-informed amino-acid and binding pocket similarities": f64074.bsv

```
res|B|C|P|wB|wC|wP
A|1.992289,1.992289,1.898185,1.898185,1.501978,2.012147,1.443019,0.,1.769614,1.476346,0.,1.476346,0.,0.,0.,0.,0.,0.,0.,0.,0.,1.366927,1.347081|1.401338,1.401338,1.404264,1.404264,1.443827,1.364429,0.,1.276128,1.195736,0.,1.195736,0.,0.,0.,0.,0.,0.,0.,0.,0.,1.158307,1.180017||0.304703,0.304703,0.293642,0.293642,0.375495,0.512528,0.326721,0.,0.196624,0.295269,0.,0.295269,0.,0.,0.,0.,0.,0.,0.,0.,0.,0.208294,0.561284|0.230809,0.230809,0.201717,0.201717,0.360957,0.270311,0.,0.141792,0.239147,0.,0.239147,0.,0.,0.,0.,0.,0.,0.,0.,0.,0.176504,0.590008|
R|1.279436,0.,0.,0.,0.,1.279436,0.,0.,0.,0.,0.,0.,0.,0.,0.,0.|0.,0.,0.,0.,1.520208,0.,0.,0.,0.,0.,0.,0.,0.|0.,0.,0.,0.,0.,0.,0.,0.,0.,0.,0.,0.,0.,0.,0.,0.,0.,0.,0.,2.326829|0.212061,0.,0.,0.,0.,0.212061,0.,0.,0.,0.,0.,0.,0.,0.,0.,0.|0.,0.,0.,0.,0.982676,0.,0.,0.,0.,0.,0.,0.,0.|0.,0.,0.,0.,0.,0.,0.,0.,0.,0.,0.,0.,0.,0.,0.,0.,0.,0.,0.,0.664808
N|0.,0.,0.,0.|0.,0.,0.|0.,0.|0.,0.,0.,0.|0.,0.,0.|0.,0.
D|0.,0.,0.,0.,0.,0.,0.,0.810175,0.,0.,0.,0.|0.,0.,0.946779,0.,0.,0.946779,0.,0.,1.248934,0.,0.,0.|2.331293,2.331293,0.,0.,2.131897,2.420342,2.656449,0.,2.656449,0.,1.93734,1.937085,0.,1.93734,1.937085,0.,2.324016,2.43133,2.193341,1.898527,1.911318,0.|0.,0.,0.,0.,0.,0.,0.,0.067515,0.,0.,0.,0.|0.,0.,0.016821,0.,0.,0.016821,0.,0.,0.446048,0.,0.,0.|0.466259,0.466259,0.,0.,1.065949,0.570835,0.627888,0.,0.627888,0.,0.363866,0.290071,0.,0.363866,0.290071,0.,0.650724,1.418276,0.313334,0.271218,0.955659,0.
C|2.942632,2.086216|||0.735658,0.542416||
Q|0.,0.,1.631223,1.631223,0.,0.,0.,0.,0.|0.,0.,0.,0.,0.,0.|0.,0.,0.,0.,0.,0.,0.,0.|0.,0.,0.355903,0.355903,0.,0.,0.,0.,0.|0.,0.,0.,0.,0.,0.|0.,0.,0.,0.,0.,0.,0.,0.
E|0.,0.,0.,0.,0.,0.,0.|0.,0.,0.,0.,0.,0.|2.542872,0.,2.542872,0.,2.588399,2.629381,1.741587,1.874202|0.,0.,0.,0.,0.,0.,0.|0.,0.,0.,0.,0.,0.|0.407422,0.,0.407422,0.,0.3595,0.450751,0.870793,0.669358
G|0.,0.,0.,0.,0.,1.608483,1.924898,0.,1.608483,1.924898,0.|||0.,0.,0.,0.,0.,0.408244,0.698631,0.,0.408244,0.698631,0.||
H|0.,0.,0.,0.|0.,0.,0.,0.,2.286992,0.|0.,0.,0.,0.,2.141787,2.346091|0.,0.,0.,0.|0.,0.,0.,0.,0.326713,0.|0.,0.,0.,0.,0.30597,0.502734
I|1.983084,0.,0.,1.983084,0.,0.,1.944529,1.32829,1.800132,1.686953,0.,2.484286,1.492891,0.,2.115754,1.474785,0.,2.115754,1.474785,0.,0.,0.,0.,0.,1.970442,1.645425,0.,1.525762,1.374596,1.627005,0.|0.,0.,1.611322,0.,0.,1.611322,0.,0.,1.419412,1.051699,0.,1.329685,0.986581,0.,0.,1.859282,1.023421,0.,0.,1.653129,1.23003,1.060634,1.653129,1.23003,1.060634,0.,0.,0.,0.,1.575951,1.41317,0.,0.,1.072653,1.174767,0.,1.176872,1.160552||0.26295,0.,0.,0.26295,0.,0.,0.486132,0.996218,0.390595,0.397866,0.,0.276032,0.414692,0.,0.423151,0.482657,0.,0.423151,0.482657,0.,0.,0.,0.,0.,0.281492,0.250731,0.,0.305152,0.357395,0.813503,0.|0.,0.,0.222558,0.,0.,0.222558,0.,0.,0.354853,0.788775,0.,0.275972,0.17684,0.,0.,0.206587,0.284284,0.,0.,0.360683,0.402555,0.327832,0.360683,0.402555,0.327832,0.,0.,0.,0.,0.255154,0.87482,0.,0.,0.214531,0.328935,0.,0.980727,0.580276|
L|2.274707,0.,0.,2.274707,0.,0.,0.,0.,0.,0.,0.,0.,0.,0.,0.,0.|1.345493,1.628537,1.563357,0.,1.345493,1.628537,1.563357,0.,1.316075,0.,0.,1.316075,0.,0.,0.,0.,0.,0.,0.,0.,0.,0.,0.,0.,0.,0.,0.,0.,0.,0.,1.357603,0.,0.,0.,0.,0.,0.||0.321135,0.,0.,0.321135,0.,0.,0.,0.,0.,0.,0.,0.,0.,0.,0.,0.|0.205781,0.498141,1.066761,0.,0.205781,0.498141,1.066761,0.,0.45081,0.,0.,0.45081,0.,0.,0.,0.,0.,0.,0.,0.,0.,0.,0.,0.,0.,0.,0.,0.,0.,0.,0.349098,0.,0.,0.,0.,0.,0.|
K|0.,0.,0.,0.,0.,0.,0.,0.|0.,0.,0.,0.,0.,0.|0.,0.,0.,0.,0.,0.,0.|0.,0.,0.,0.,0.,0.,0.,0.|0.,0.,0.,0.,0.,0.|0.,0.,0.,0.,0.,0.,0.
M|0.893342,0.,0.,0.,1.048278,1.087589|0.815816,1.006972,0.,0.,0.963256,0.,0.,0.,0.,0.,0.,1.406959,0.,1.432092||0.446671,0.,0.,0.,0.18869,0.090632|0.407908,0.132996,0.,0.,0.454871,0.,0.,0.,0.,0.,0.,0.619062,0.,1.074069|
F|1.843693,1.843693,0.,0.,0.,0.,0.,0.,0.,0.|2.164922,0.,2.164922,0.,1.917055,0.,1.917055,0.,1.6651,1.981471,1.503485,1.94118,1.94118,0.,0.,0.,0.,0.,0.,0.,0.,1.801806,0.,1.778735,0.,2.191951,0.||0.260286,0.260286,0.,0.,0.,0.,0.,0.,0.,0.|0.483924,0.,0.483924,0.,0.910866,0.,0.910866,0.,1.6651,1.084201,0.918796,1.341179,1.341179,0.,0.,0.,0.,0.,0.,0.,0.,0.858003,0.,1.280689,0.,1.826626,0.|
P|0.,0.,0.,0.,0.,0.,0.|0.,0.,0.,0.,0.,0.,0.,0.,0.,0.,0.,0.,0.,0.,0.,0.,0.||0.,0.,0.,0.,0.,0.,0.|0.,0.,0.,0.,0.,0.,0.,0.,0.,0.,0.,0.,0.,0.,0.,0.,0.|
S|0.,0.,0.,0.,0.,0.,0.,0.,0.,0.,0.,0.,0.,0.,0.,0.,0.,0.,0.,0.,0.||0.,0.,0.,0.,0.,0.,0.,0.,0.,0.,0.,1.232167,0.,0.,0.,1.232167,0.,0.,0.,0.,0.,0.,0.|0.,0.,0.,0.,0.,0.,0.,0.,0.,0.,0.,0.,0.,0.,0.,0.,0.,0.,0.,0.,0.||0.,0.,0.,0.,0.,0.,0.,0.,0.,0.,0.,0.178258,0.,0.,0.,0.178258,0.,0.,0.,0.,0.,0.,0.
T|0.,0.,0.,0.,0.,0.,0.,0.,0.,0.|0.,0.,0.,0.,0.,0.,0.,0.,0.,0.,0.,0.,0.,0.,0.,0.,0.,0.|1.004064,1.004064,1.033381,1.033381,1.204293,1.138733,1.017459,0.83625,0.83625,1.003921,0.,0.,0.,1.003921,0.,0.,0.,0.902826,0.820443,1.098583,0.|0.,0.,0.,0.,0.,0.,0.,0.,0.,0.|0.,0.,0.,0.,0.,0.,0.,0.,0.,0.,0.,0.,0.,0.,0.,0.,0.,0.|0.153563,0.153563,0.137023,0.137023,0.301073,0.19337,0.113051,0.16725,0.16725,0.127401,0.,0.,0.,0.127401,0.,0.,0.,0.137574,0.164089,0.457743,0.
W|2.521475,2.521475,0.,0.,0.,0.,0.|0.,0.,0.,0.,0.,0.,2.026147,2.417727,2.107739|0.,0.,0.758145,0.,0.,0.|0.55014,0.55014,0.,0.,0.,0.,0.|0.,0.,0.,0.,0.,0.,0.868349,1.554253,1.957186|0.,0.,0.014441,0.,0.,0.
Y|0.,0.,0.,0.,0.,0.,0.|0.,1.420514,0.,0.,0.,1.420514,0.,0.,0.,0.|0.924049,0.924049,1.339096,1.474341,1.144169,1.144169,0.,0.,0.,0.,1.041566,1.027624,1.206978,1.587598|0.,0.,0.,0.,0.,0.,0.|0.,0.407406,0.,0.,0.,0.407406,0.,0.,0.,0.|0.127631,0.127631,0.240027,0.163816,0.228834,0.228834,0.,0.,0.,0.,0.148795,0.16442,0.502907,0.793799
V|2.80191,2.80191,2.529339,1.284984,2.529339,1.284984,2.825671,0.,0.,0.,0.,2.346171,1.121789,2.13444,2.56293|1.679139,1.679139,0.,0.,0.,0.,0.,0.,1.384381,1.296902,0.,0.,1.384381,1.296902,0.,0.,1.293265,1.406966||0.428527,0.428527,0.405253,0.22008,0.405253,0.22008,0.313963,0.,0.,0.,0.,0.379856,0.246794,0.88935,1.281465|0.454355,0.454355,0.,0.,0.,0.,0.,0.,0.242442,0.200789,0.,0.,0.242442,0.200789,0.,0.,0.310384,0.586236|
```
