## Supplementary Data 3 for "Pharmacological proximities in the GPCR family discovered using contact-informed amino-acid and binding pocket similarities": f64149.bsv

```
res|B|C|P|wB|wC|wP
A|0.,0.,0.,0.|0.,0.,0.||0.,0.,0.,0.|0.,0.,0.|
R|1.377479,1.310703|0.,0.,0.|0.,0.984429,0.|0.360768,0.327676|0.,0.,0.|0.,0.086861,0.
N|1.718363,1.177324|0.|1.240239,0.,1.272651|0.272756,0.173136|0.|0.339589,0.,0.430455
D|1.297938,1.709226,0.|1.150282,1.132023,1.117462|1.559123,0.,0.,1.584903|0.206022,0.46122,0.|0.283006,0.197655,0.361532|0.563017,0.,0.,0.722529
C|0.,0.|0.|0.,0.|0.,0.|0.|0.,0.
Q|||0.,0.,0.|||0.,0.,0.
E|0.,0.,1.574006,0.|0.,0.,0.|0.,0.,0.|0.,0.,0.462943,0.|0.,0.,0.|0.,0.,0.
G|1.561735,0.953219,1.445435,0.,0.,0.,0.,0.,0.,1.613375,1.222043,0.,0.,0.,0.|||0.619736,0.23074,0.33268,0.,0.,0.,0.,0.,0.,0.42707,0.233626,0.,0.,0.,0.||
H|0.|0.|0.|0.|0.|0.
I|0.,0.,0.,0.|0.,0.,0.,0.,0.,0.,0.||0.,0.,0.,0.|0.,0.,0.,0.,0.,0.,0.|
L|1.39211,0.,0.,0.,1.244528,0.|1.819068,0.,0.,0.,0.,0.,0.,0.,0.,0.,1.593055,1.750583,0.||0.209921,0.,0.,0.,0.256226,0.|0.613574,0.,0.,0.,0.,0.,0.,0.,0.,0.,0.468546,0.695084,0.|
K|1.371537,0.,0.|0.,0.,0.|0.,0.,0.,0.|0.440851,0.,0.|0.,0.,0.|0.,0.,0.,0.
M||0.,1.581599,0.,0.|||0.,0.376571,0.,0.|
F|0.,0.,2.2109,0.|0.,0.,1.690659,2.267197,0.949793,0.,0.,0.,0.,0.,0.||0.,0.,0.315843,0.|0.,0.,0.32203,0.467834,0.07538,0.,0.,0.,0.,0.,0.|
P|0.,0.,0.|0.,0.||0.,0.,0.|0.,0.|
S|0.,0.,0.,0.||0.,0.,0.|0.,0.,0.,0.||0.,0.,0.
T||0.|||0.|
W||0.,0.|0.||0.,0.|0.
Y|0.,0.,0.|0.,0.,0.,0.|0.,0.,0.|0.,0.,0.|0.,0.,0.,0.|0.,0.,0.
V|0.,1.711861,0.,0.|1.4422,0.,1.388084,1.505017,1.672311,0.||0.,0.244552,0.,0.|0.755438,0.,0.176265,0.167224,0.762377,0.|
```
