## Supplementary Data 3 for "Pharmacological proximities in the GPCR family discovered using contact-informed amino-acid and binding pocket similarities": f64225.bsv

```
res|B|C|P|wB|wC|wP
A|2.12992,0.,0.,0.|1.425395,0.,0.,0.||0.131624,0.,0.,0.|0.088086,0.,0.,0.|
R|0.,0.,0.,0.,0.,0.|0.,0.,0.,0.,0.,0.,0.,0.|1.942454,0.,0.,0.,0.,0.,0.,0.,1.962943,0.,0.,0.,0.,0.837843,0.,0.,0.,0.,0.,0.,0.|0.,0.,0.,0.,0.,0.|0.,0.,0.,0.,0.,0.,0.,0.|0.12333,0.,0.,0.,0.,0.,0.,0.,0.698675,0.,0.,0.,0.,0.016926,0.,0.,0.,0.,0.,0.,0.
N|0.,0.,1.755221,0.,0.|1.636002,0.,0.,0.,0.|1.811268,2.138165,1.068019,2.311351,0.,0.,1.731009,1.309026,2.048192,0.|0.,0.,0.070918,0.,0.|0.058429,0.,0.,0.,0.|0.057501,0.076363,0.192003,0.246717,0.,0.,0.264052,0.654513,0.614458,0.
D|0.,0.,0.|0.|0.,0.,1.248604,0.,2.396826,0.,2.396826,2.154082,2.396826,2.154082,0.,0.|0.,0.,0.|0.|0.,0.,0.288139,0.,1.255481,0.,1.255481,1.128328,1.255481,1.128328,0.,0.
C||1.521431,0.,1.521431,0.,1.521431,1.083161|0.,0.,0.||0.724491,0.,0.724491,0.,0.724491,0.154737|0.,0.,0.
Q|0.,0.|0.,0.|0.,0.|0.,0.|0.,0.|0.,0.
E|0.,1.455834,0.,1.725558,1.922994|1.645111,1.458961,0.,0.,1.444854,0.,1.780538|2.417922,0.,2.28108,0.,0.,1.841533,0.,0.,0.,0.,2.41995,2.171328,0.,2.41995,2.171328,0.,2.41995,1.682532,0.,2.031586|0.,0.089967,0.,0.292468,0.582726|0.065282,0.090161,0.,0.,0.318358,0.,0.053956|0.115139,0.,0.192226,0.,0.,0.530611,0.,0.,0.,0.,1.267593,1.033966,0.,1.267593,1.033966,0.,1.267593,0.160241,0.,0.071824
G|0.,1.83538,2.018649,0.,0.,1.598344,1.997762,0.,0.,1.355013,0.,0.,0.,0.|||0.,0.288711,0.260837,0.,0.,0.46054,0.575626,0.,0.,0.020531,0.,0.,0.,0.||
H|1.710442,1.787265|1.782741,1.365506,0.,2.047654,0.791944,0.,0.|2.084918,0.,2.284703,0.,1.685636,1.341374,0.,0.|0.201794,0.333219|0.070744,0.230142,0.,0.34706,0.158389,0.,0.|0.082735,0.,0.243873,0.,0.228561,0.938962,0.,0.
I|1.595183,0.|1.633042,1.651691,1.651691,1.651691,0.||0.27037,0.|0.304465,0.550564,0.550564,0.550564,0.|
L|1.687745,0.,0.,0.|1.280028,2.064297,0.,0.,0.||0.322378,0.,0.,0.|0.683161,0.185555,0.,0.,0.|
K|0.,0.|0.,0.,1.209338,0.,0.,0.,0.,0.|0.,0.,1.706166,1.822514,0.,1.342968,0.,0.,0.,0.|0.,0.|0.,0.,0.241868,0.,0.,0.,0.,0.|0.,0.,0.925378,1.27576,0.,0.309916,0.,0.,0.,0.
M|0.,0.,1.761174|1.402585,1.402585,1.402585,0.||0.,0.,0.335462|0.868267,0.868267,0.868267,0.|
F|0.,0.,0.,0.|0.,0.,1.303622,1.303622,1.303622,0.,0.||0.,0.,0.,0.|0.,0.,0.496618,0.496618,0.496618,0.,0.|
P|0.,1.753595,0.,0.,0.|1.836068,0.,0.,0.,0.||0.,0.297219,0.,0.,0.|0.591276,0.,0.,0.,0.|
S|0.,2.110683||0.,1.607727,0.817845,0.817845,0.,0.|0.,0.177867||0.,0.108386,0.272615,0.272615,0.,0.
T|1.447232,0.,0.,0.|0.,0.,0.,0.|0.,0.,0.,0.,0.,0.|0.130088,0.,0.,0.|0.,0.,0.,0.|0.,0.,0.,0.,0.,0.
W|0.,2.362534,0.,0.|2.016014,2.104572,1.460033,1.697467,1.470632,1.718226,1.460033,1.697467,1.470632,1.718226,1.460033,1.697467,1.470632,1.718226,0.,0.|1.607401,1.589182,1.455569,1.589182,1.455569,1.589182,1.455569,0.|0.,0.400429,0.,0.|0.160001,0.249695,0.556203,0.727486,0.700301,1.063663,0.556203,0.727486,0.700301,1.063663,0.556203,0.727486,0.700301,1.063663,0.,0.|0.076543,0.605403,0.623815,0.605403,0.623815,0.605403,0.623815,0.
Y|0.,1.567249,0.,0.,0.|0.,0.,0.,0.,0.,1.171396,1.426238,0.,2.448168,2.448168,2.448168,1.811757,0.,0.|1.673138,0.,1.387101,0.74649,1.311562,1.311562,1.311562,0.,0.|0.,0.37189,0.,0.,0.|0.,0.,0.,0.,0.,0.702838,0.855743,0.,1.049215,1.049215,1.049215,0.054902,0.,0.|0.103396,0.,0.832261,0.114845,0.624553,0.624553,0.624553,0.,0.
V|0.,0.,0.,0.|1.361148,1.755778,1.554877,1.764567,0.,0.,0.,0.||0.,0.,0.,0.|0.048612,0.157823,0.105415,0.119632,0.,0.,0.,0.|
```
