## Supplementary Data 3 for "Pharmacological proximities in the GPCR family discovered using contact-informed amino-acid and binding pocket similarities": f64331.bsv

```
res|B|C|P|wB|wC|wP
A|2.00024,0.|1.519497,1.287234,1.055362,0.||0.350727,0.|0.651213,0.091693,0.072285,0.|
R|0.|0.|0.,0.|0.|0.|0.,0.
N|0.,0.|0.|0.,0.|0.,0.|0.|0.,0.
D|0.|0.|0.,0.97271|0.|0.|0.,0.079949
C|||1.065191|||0.76085
Q|0.|0.,0.|0.,0.,0.|0.|0.,0.|0.,0.,0.
E|1.829146,0.,1.519432,0.,0.|0.|0.|0.522613,0.,0.108233,0.,0.|0.|0.
G|0.,0.,0.,0.,0.|||0.,0.,0.,0.,0.||
H||||||
I||||||
L|0.,0.,0.,0.|1.424463,1.373102,1.022142,1.139245,1.536995,0.,0.,0.,0.,0.||0.,0.,0.,0.|0.813979,0.308478,0.086812,0.149818,0.408462,0.,0.,0.,0.,0.|
K|0.,0.|0.,0.,0.|0.,0.,0.,0.,0.|0.,0.|0.,0.,0.|0.,0.,0.,0.,0.
M||||||
F|0.,0.|2.538497,0.,0.||0.,0.|1.087927,0.,0.|
P|0.|||0.||
S||||||
T|0.|0.|0.|0.|0.|0.
W||||||
Y|1.551256,1.383548|1.078477,0.,1.253788,0.|0.,0.|0.443216,0.094764|0.308136,0.,0.171752,0.|0.,0.
V|2.381927,0.,0.,0.,0.|1.059021,1.100161,0.,1.604379,0.,0.||0.680551,0.,0.,0.,0.|0.453866,0.314332,0.,0.540654,0.,0.|
```
