## Supplementary Data 3 for "Pharmacological proximities in the GPCR family discovered using contact-informed amino-acid and binding pocket similarities": f64448.bsv

```
res|B|C|P|wB|wC|wP
A|0.,0.,0.,0.,0.,0.,0.,0.,0.,0.,1.639339,0.744727,1.037981,0.,0.754688,1.037981,0.,0.|0.,0.,0.,0.,0.,1.074355,0.,0.995003,0.,0.848391,0.,0.881565,0.||0.,0.,0.,0.,0.,0.,0.,0.,0.,0.,1.034345,0.060383,0.224428,0.,0.081588,0.224428,0.,0.|0.,0.,0.,0.,0.,0.486018,0.,0.107568,0.,0.091718,0.,0.158682,0.|
R|0.,0.|0.,0.,0.,0.|0.,0.,0.,0.,0.,0.,0.,0.,0.,1.16237|0.,0.|0.,0.,0.,0.|0.,0.,0.,0.,0.,0.,0.,0.,0.,0.268239
N|0.,0.,1.439934,0.|0.,0.,0.,0.|1.201405,0.,0.,0.,0.,0.,0.,0.,0.,0.,0.,0.,0.,0.,0.,0.,1.25601|0.,0.,0.316785,0.|0.,0.,0.,0.|0.202217,0.,0.,0.,0.,0.,0.,0.,0.,0.,0.,0.,0.,0.,0.,0.,0.772929
D|0.829532,0.,0.||0.,0.,0.755557,0.|0.067259,0.,0.||0.,0.,0.061261,0.
C||||||
Q|0.,1.004403|0.,0.,0.|0.,0.,0.,0.,0.|0.,0.108584|0.,0.,0.|0.,0.,0.,0.,0.
E|0.,0.,0.,0.,0.,0.,0.,0.|0.,1.055407,0.,0.,0.,0.,0.,0.|0.,1.698875,0.,0.,0.,0.,0.,0.,0.,0.,0.|0.,0.,0.,0.,0.,0.,0.,0.|0.,0.041389,0.,0.,0.,0.,0.,0.|0.,0.249835,0.,0.,0.,0.,0.,0.,0.,0.,0.
G|0.,0.,0.,0.,0.,0.,0.,0.,0.,0.,0.,0.,0.,0.,0.858387,0.,0.,0.,0.,0.,0.,0.,1.018994,0.,0.,0.,0.,0.,0.,1.791757|||0.,0.,0.,0.,0.,0.,0.,0.,0.,0.,0.,0.,0.,0.,0.092799,0.,0.,0.,0.,0.,0.,0.,0.108825,0.,0.,0.,0.,0.,0.,0.413482||
H|0.|0.|1.987574,0.|0.|0.|1.376013,0.
I|0.,0.,0.,0.,1.112532|0.,0.,0.,0.,0.,0.,0.,0.||0.,0.,0.,0.,0.043205|0.,0.,0.,0.,0.,0.,0.,0.|
L|0.,0.,0.,0.,0.709432,0.|0.,0.,0.,0.,1.547544,0.,0.,0.,0.||0.,0.,0.,0.,0.076695,0.|0.,0.,0.,0.,0.257924,0.,0.,0.,0.|
K|0.,1.308913|0.|0.,0.,0.,0.,0.,0.,0.,0.,0.,0.,0.,0.,0.,0.|0.,0.127079|0.|0.,0.,0.,0.,0.,0.,0.,0.,0.,0.,0.,0.,0.,0.
M|0.|0.,0.,0.,0.993082,0.||0.|0.,0.,0.,0.200981,0.|
F|0.,0.,0.,0.|0.,0.,0.,0.,1.388417,0.,0.,0.||0.,0.,0.,0.|0.,0.,0.,0.,0.49983,0.,0.,0.|
P|0.|0.,0.||0.|0.,0.|
S|0.,0.,0.,0.,0.,0.,0.,0.,0.,0.,0.,0.,1.921479,0.,0.,0.,0.,0.,0.,0.,0.||0.,0.,0.,0.,0.,0.,0.,0.,0.,0.,0.,0.,0.,0.,0.,0.,0.,0.,1.313435,0.,0.,0.|0.,0.,0.,0.,0.,0.,0.,0.,0.,0.,0.,0.,0.709117,0.,0.,0.,0.,0.,0.,0.,0.||0.,0.,0.,0.,0.,0.,0.,0.,0.,0.,0.,0.,0.,0.,0.,0.,0.,0.,0.102014,0.,0.,0.
T|0.,0.,0.,0.,0.,0.,0.,0.,0.,0.,0.,0.859846|0.,0.,1.00098,0.,1.051826,0.,0.,0.,0.,0.862696|0.,0.,0.,0.,0.,0.,1.86055,0.,0.,0.,0.,1.028513|0.,0.,0.,0.,0.,0.,0.,0.,0.,0.,0.,0.198426|0.,0.,0.297589,0.,0.113711,0.,0.,0.,0.,0.265445|0.,0.,0.,0.,0.,0.,0.351996,0.,0.,0.,0.,0.474698
W||0.,0.,0.,0.,0.939762|0.,0.,1.146537||0.,0.,0.,0.,0.225543|0.,0.,0.252238
Y|0.,0.,0.|0.,0.,1.383246,0.,0.,0.,0.,0.,0.,0.,0.,1.545291|0.,0.,1.100568,0.,0.,0.,0.,0.,0.,1.394317|0.,0.,0.|0.,0.,0.59282,0.,0.,0.,0.,0.,0.,0.,0.,0.475474|0.,0.,0.078612,0.,0.,0.,0.,0.,0.,0.643531
V|0.,0.,0.,0.,1.218742,0.,0.,0.|0.,0.,0.,0.,1.424307,0.,0.,0.||0.,0.,0.,0.,0.13058,0.,0.,0.|0.,0.,0.,0.,0.186516,0.,0.,0.|
```
