## Supplementary Data 3 for "Pharmacological proximities in the GPCR family discovered using contact-informed amino-acid and binding pocket similarities": f64495.bsv

```
res|B|C|P|wB|wC|wP
A|1.993565|1.237811||0.581456|0.33524|
R||1.693365|2.002822,0.||0.141114|1.084862,0.
N|0.|0.,0.|1.776111,1.800934,0.,1.659267|0.|0.,0.|0.814051,1.120581,0.,0.737452
D|0.,0.||1.961453,2.218828,0.,0.,0.,0.,1.914807,2.084438,0.,0.,0.,2.063091,2.31883,0.,0.,0.,0.|0.,0.||1.042022,1.594782,0.,0.,0.,0.,1.361641,1.343304,0.,0.,0.,0.229232,1.855064,0.,0.,0.,0.
C|0.||0.|0.||0.
Q||0.|1.521174||0.|0.602131
E||0.,0.,0.|0.,1.405293,0.,1.635423,0.,1.01899,1.464739||0.,0.,0.|0.,0.585539,0.,0.726855,0.,0.339663,0.0651
G|0.,0.,0.,1.60428,0.,1.398588,1.668086|||0.,0.,0.,1.036098,0.,0.776993,0.593097||
H|1.497985,1.360334,1.60122,0.|1.790678,1.599563,0.,1.843966,0.,1.4741,1.637725,0.|1.631577,2.166621,0.,1.815971,2.029958,0.,0.|0.592953,0.483674,0.177913,0.|1.137827,0.733133,0.,1.475173,0.,0.29482,0.181969,0.|0.866775,1.263863,0.,1.331712,0.315771,0.,0.
I|0.|0.,0.,0.||0.|0.,0.,0.|
L|0.,0.,0.|1.164172,0.,0.||0.,0.,0.|0.436564,0.,0.|
K||||||
M||0.,0.|||0.,0.|
F|0.|0.||0.|0.|
P|0.|0.||0.|0.|
S|0.,0.,0.677385||0.,2.255116,1.592285,2.381171,0.|0.,0.,0.045159||0.,0.89265,0.849219,0.846638,0.
T|1.03865,2.14911,0.,0.,0.|1.179457,0.90075,0.,0.,0.,0.,0.,0.|1.372787,1.594479,0.873394,1.293372,0.,0.,0.866229,1.081746,0.|0.281301,0.626824,0.,0.,0.|0.393152,0.075063,0.,0.,0.,0.,0.,0.|0.514795,0.465056,0.063685,0.633213,0.,0.,0.076998,0.504815,0.
W||||||
Y|0.|2.061941,0.|1.994756,0.|0.|0.687314,0.|0.581804,0.
V||||||
```
