## Supplementary Data 3 for "Pharmacological proximities in the GPCR family discovered using contact-informed amino-acid and binding pocket similarities": f64496.bsv

```
res|B|C|P|wB|wC|wP
A|1.81411,0.,1.81411,0.,0.,1.029573,0.,0.,1.565412,0.,0.|1.333974,0.,1.333974,1.132527,0.,0.729357,0.,0.,1.185778,0.||0.088493,0.,0.088493,0.,0.,0.370646,0.,0.,0.156541,0.,0.|0.059156,0.,0.059156,0.0226,0.,0.087523,0.,0.,0.459489,0.|
R|0.,0.,0.,0.,2.231074,0.,0.,0.,0.,0.,0.,0.,0.,1.153303,2.061061,2.061061,2.509774,0.|0.,2.186105,0.,0.999493,0.,0.,2.152745,2.254291,0.,1.937727|1.468558,0.,2.869894,0.,1.813865,0.,0.,2.358342,0.,2.273935,0.,0.,2.273935,0.,0.,2.828525,2.858213,0.,0.,0.,2.249009,0.,1.483992,2.224031,0.,0.|0.,0.,0.,0.,0.661059,0.,0.,0.,0.,0.,0.,0.,0.,0.076887,1.159347,1.159347,0.327362,0.|0.,0.566768,0.,0.639675,0.,0.,0.143516,0.986252,0.,0.589743|0.576933,0.,0.744047,0.,0.94321,0.,0.,0.857579,0.,0.852726,0.,0.,0.852726,0.,0.,0.188568,1.250468,0.,0.,0.,1.32896,0.,0.18717,0.676879,0.,0.
N|0.,0.,1.426453,0.,0.,2.131406,1.558666,0.,0.,0.,0.,1.611568,0.,0.,2.011953,0.|0.,0.,0.,1.353643,0.,1.25742,0.,0.,0.,0.,0.,0.,0.,1.058015,0.,0.,1.338925,0.,1.238116,0.,0.|0.,0.,1.574355,1.562147,1.891718,0.,0.,2.102837,2.010273,1.473667,2.550631,0.,2.102837,2.010273,2.045603,1.473667,2.550631,0.,1.234973,1.776111,1.776111,1.800934,0.,1.900011,0.,1.999535,1.205215,0.,0.,1.820268,2.29726,1.961053,2.483702,0.,1.820268,2.29726,1.863393,1.961053,2.483702,1.917695,0.,0.,1.659267,1.659267,1.714561,1.399228,0.,1.338263,1.630554|0.,0.,0.147564,0.,0.,1.026233,0.33884,0.,0.,0.,0.,0.176265,0.,0.,0.880229,0.|0.,0.,0.,0.350944,0.,0.605424,0.,0.,0.,0.,0.,0.,0.,0.148783,0.,0.,0.58578,0.,0.541676,0.,0.|0.,0.,0.787178,0.161601,0.375082,0.,0.,1.557657,0.967909,0.873284,0.85021,0.,1.557657,0.967909,0.98492,0.873284,0.85021,0.,0.268472,0.814051,0.814051,1.120581,0.,0.984904,0.,0.999768,0.263641,0.,0.,1.023901,1.435787,1.103092,1.397083,0.,1.023901,1.435787,0.815234,1.103092,1.397083,1.470233,0.,0.,0.737452,0.737452,1.114465,1.144823,0.,0.290927,0.485927
D|0.,0.,0.,1.772097,1.772097,0.,0.,0.|0.,0.,0.,0.950723,0.960883,0.,0.|2.236301,0.,1.961453,2.218828,0.,0.,0.,0.,1.961453,2.218828,0.,0.,0.,0.,1.914807,2.084438,0.,0.,0.,0.,1.742531,0.,0.,0.,2.305546,2.063091,2.31883,0.,0.,0.,0.,2.063091,2.31883,0.,0.,0.,0.,2.23691,1.77621,2.442412,0.,0.,0.|0.,0.,0.,1.127698,1.127698,0.,0.,0.|0.,0.,0.,0.345717,0.131029,0.,0.|1.038283,0.,1.042022,1.594782,0.,0.,0.,0.,1.042022,1.594782,0.,0.,0.,0.,1.361641,1.343304,0.,0.,0.,0.,1.029677,0.,0.,0.,1.25757,0.229232,1.855064,0.,0.,0.,0.,0.229232,1.855064,0.,0.,0.,0.,1.118455,0.208025,0.388198,0.,0.,0.
C|2.269641,0.,2.269641,2.147691,1.729638,0.,2.029665,0.,2.029665,1.947543,0.||0.,2.339652,2.299425,2.339652,2.299425,1.70531,0.,1.669647,2.350243,2.252888,2.350243,2.252888,0.,0.|1.513094,0.,1.513094,1.431794,0.830226,0.,1.141686,0.,1.141686,0.973771,0.||0.,1.819729,1.703278,1.819729,1.703278,0.886761,0.,0.127211,1.468902,1.26725,1.468902,1.26725,0.,0.
Q|0.,0.,2.544948,1.669959,1.669959,0.|0.,0.,1.50179,1.061127,1.061127,0.|0.,2.176802,0.,2.00286,2.00286,0.,0.|0.,0.,1.272474,0.521862,0.521862,0.|0.,0.,0.750895,0.265282,0.265282,0.|0.,0.567861,0.,1.251788,1.251788,0.,0.
E|0.,0.,0.,0.,1.393175,0.,0.,0.,0.,1.525644,0.,2.435509|0.,0.,0.,0.,0.,0.,1.076314,0.,0.,0.,0.,0.,1.10221,0.,0.,0.,0.,0.,1.09244|0.,0.,0.,0.,0.,0.,1.223559,2.251066,2.251066,1.79727,1.405293,0.,1.405293,0.,1.635423,0.,0.,2.183568,2.183568,1.429893,1.01899,0.,1.01899,0.,0.,0.,2.09014|0.,0.,0.,0.,0.108118,0.,0.,0.,0.,0.610257,0.,1.439165|0.,0.,0.,0.,0.,0.,0.358771,0.,0.,0.,0.,0.,0.413329,0.,0.,0.,0.,0.,0.343689|0.,0.,0.,0.,0.,0.,0.61178,1.917575,1.917575,0.790799,0.585539,0.,0.585539,0.,0.726855,0.,0.,1.637676,1.637676,0.238315,0.339663,0.,0.339663,0.,0.,0.,0.328786
G|0.,0.,0.,0.,0.,0.,0.,0.,0.,0.,0.,0.,0.,2.638763,2.419971,0.920583,1.60428,0.,1.60428,0.,1.398588,0.,2.03644,0.,0.,2.627379,2.655991,2.09183,0.,0.,1.668086,1.668086,2.28099,0.,0.,0.,0.|||0.,0.,0.,0.,0.,0.,0.,0.,0.,0.,0.,0.,0.,1.368247,1.434057,0.33141,1.036098,0.,1.036098,0.,0.776993,0.,1.01822,0.,0.,1.149478,1.161996,1.045915,0.,0.,0.593097,0.593097,1.244176,0.,0.,0.,0.||
H|1.053559,0.,1.497985,1.497985,1.360334,1.60122,0.,1.60122,0.,0.|2.160032,0.,0.,0.,1.790678,1.599563,0.,1.790678,1.599563,0.,1.843966,0.,0.799271,1.088752,1.088752,0.,0.,0.,0.,0.,0.,0.,1.323389,1.4741,1.637725,0.,1.4741,1.637725,0.,0.,0.|2.269752,0.,0.,0.,0.,1.631577,2.166621,0.,1.631577,2.166621,0.,1.815971,1.482512,1.960597,1.960597,0.,0.,0.,0.,0.,0.,0.,2.174356,1.638988,2.029958,0.,1.638988,2.029958,0.,0.,0.|0.016352,0.,0.592953,0.592953,0.483674,0.177913,0.,0.177913,0.,0.|0.043105,0.,0.,0.,1.137827,0.733133,0.,1.137827,0.733133,0.,1.475173,0.,0.181652,0.692842,0.692842,0.,0.,0.,0.,0.,0.,0.,0.842157,0.29482,0.181969,0.,0.29482,0.181969,0.,0.,0.|0.045294,0.,0.,0.,0.,0.866775,1.263863,0.,0.866775,1.263863,0.,1.331712,0.539095,0.980299,0.980299,0.,0.,0.,0.,0.,0.,0.,1.383681,0.109266,0.315771,0.,0.109266,0.315771,0.,0.,0.
I|0.,1.482226,0.,0.,0.,0.|0.,1.54834,0.,0.,0.,1.559912,1.258507,0.,0.,0.,0.,1.716476,1.359554||0.,0.162119,0.,0.,0.,0.|0.,0.037764,0.,0.,0.,0.974149,0.137649,0.,0.,0.,0.,1.144317,0.494383|
L|1.671715,0.,0.,0.,1.671715,0.,0.,0.,0.,0.,0.,0.,0.,0.,2.051001,2.147812,0.|0.,0.,0.,0.,0.,0.,0.871962,0.,0.,1.599277,0.,0.,0.,0.,0.,0.,0.,1.717082,1.237193,0.,0.,2.007878,1.44018,1.547239,1.14184,0.||0.048187,0.,0.,0.,0.048187,0.,0.,0.,0.,0.,0.,0.,0.,0.,1.305182,1.171534,0.|0.,0.,0.,0.,0.,0.,0.373698,0.,0.,0.139068,0.,0.,0.,0.,0.,0.,0.,0.114472,0.141393,0.,0.,1.460275,0.785553,1.265923,0.370326,0.|
K|0.,0.,0.,0.|0.,0.,1.126201,1.305304,0.,0.,0.|0.,0.,0.,1.982251,1.818341,1.16714,0.,0.,0.,0.,0.|0.,0.,0.,0.|0.,0.,0.146896,0.696162,0.,0.,0.|0.,0.,0.,0.861848,0.969782,0.466856,0.,0.,0.,0.,0.
M|1.4628,1.4628,0.,0.,1.424661,0.|0.,0.,2.016468,1.288431,1.360853,0.||0.595955,0.595955,0.,0.,0.179687,0.|0.,0.,1.283207,0.937041,0.576217,0.|
F|1.244145,0.,0.|2.040194,0.,1.6958,0.,1.475189,2.466549,1.082802,0.,1.392294,0.,1.611536,0.,0.,0.,0.,0.,1.510849,0.,2.378014,0.,0.,0.,0.||0.214508,0.,0.|1.165825,0.,0.584759,0.,0.710276,1.775915,0.692994,0.,0.579649,0.,0.579146,0.,0.,0.,0.,0.,0.431671,0.,1.823144,0.,0.,0.,0.|
P|0.,0.,0.,0.,0.,0.,0.765496,0.,0.,0.,0.,0.,0.,0.|0.,0.,0.,0.,0.,0.,2.214364,2.214364,0.,0.,0.,1.720317,0.,0.,0.,0.,0.||0.,0.,0.,0.,0.,0.,0.085055,0.,0.,0.,0.,0.,0.,0.|0.,0.,0.,0.,0.,0.,0.738121,0.738121,0.,0.,0.,0.781962,0.,0.,0.,0.,0.|
S|0.,0.,0.887708,0.,1.69255,1.69255,0.,2.142348,1.410242,2.460423,0.,0.,0.,0.,1.43913,1.89388,0.,0.,0.,0.||0.,0.,0.702288,1.639413,2.255116,2.255116,1.592285,0.,2.108858,2.108858,0.,0.,0.,0.,2.464215,0.,2.109239,2.109239,0.,0.,2.43437,0.,2.381171,0.,2.381171,0.,2.16207,2.282795,0.,0.,0.,2.426742|0.,0.,0.319575,0.,1.077077,1.077077,0.,0.937277,0.384612,1.565723,0.,0.,0.,0.,0.78498,0.290054,0.,0.,0.,0.||0.,0.,0.084275,0.356394,0.89265,0.89265,0.849219,0.,1.821286,1.821286,0.,0.,0.,0.,0.164281,0.,1.054619,1.054619,0.,0.,1.549144,0.,0.846638,0.,0.846638,0.,1.179311,0.370183,0.,0.,0.,0.545335
T|0.,0.,0.,0.,1.764272,1.527891,0.,0.,0.,2.235062,0.,1.988564,0.,0.,0.,0.,0.,0.,0.,0.,0.,1.743001,0.,0.,0.|0.,0.,0.,0.,0.715587,0.,0.,0.,0.,1.425015,1.482173,0.,0.,0.,0.,0.,0.,0.,0.,1.534241,0.,0.,0.,0.,0.,1.069878,0.,0.,1.439917,1.329139|0.,0.,0.,0.,1.74918,0.,0.,0.,2.106757,2.106757,1.844819,1.293372,0.,0.,0.,1.293372,0.,0.,0.,0.,0.,2.551666,0.,0.,1.065376,1.065376,0.,0.,0.,0.,1.766415,0.|0.,0.,0.,0.,0.228139,0.487345,0.,0.,0.,1.076141,0.,0.691674,0.,0.,0.,0.,0.,0.,0.,0.,0.,1.004973,0.,0.,0.|0.,0.,0.,0.,0.018507,0.,0.,0.,0.,0.686118,0.592869,0.,0.,0.,0.,0.,0.,0.,0.,0.557906,0.,0.,0.,0.,0.,0.023775,0.,0.,0.339756,0.627234|0.,0.,0.,0.,0.286504,0.,0.,0.,1.248449,1.248449,1.033099,0.633213,0.,0.,0.,0.633213,0.,0.,0.,0.,0.,0.927879,0.,0.,0.071025,0.071025,0.,0.,0.,0.,0.396947,0.
W|0.,0.,0.,0.|2.290728,1.943157,1.078461,0.,0.,0.,2.498706,2.57128,2.498706,2.57128,0.,1.805699,2.4999,1.892829,1.904825|1.244067,0.,0.902568,1.286225,1.286225,0.,1.200941,0.,1.597454|0.,0.,0.,0.|1.636235,0.418784,0.603938,0.,0.,0.,1.022198,1.402516,1.022198,1.402516,0.,0.309084,0.978222,0.814794,0.535063|0.533172,0.,0.246155,0.584648,0.584648,0.,0.261074,0.,0.376927
Y|0.,0.,2.067559,0.,0.,0.,0.|0.,0.,2.117704,0.,0.,0.,2.224372,1.161816,1.313557,0.,1.781136,2.088152,1.723521,2.04654,1.546213,1.97956,0.,2.056089,2.019874,1.58897,2.009441|0.,0.,0.,0.,0.,1.254415,0.,1.663639,0.,1.715756,2.042016,1.226659,1.322757,0.,1.139024,1.334539,1.529802,1.157925,1.281642,1.580484,0.|0.,0.,0.091688,0.,0.,0.,0.|0.,0.,0.093911,0.,0.,0.,0.773695,0.327205,0.06255,0.,0.712454,1.670521,1.263915,0.744196,0.850417,1.336203,0.,1.204016,0.508313,0.678437,0.79023|0.,0.,0.,0.,0.,0.272699,0.,0.079221,0.,0.686303,1.497479,0.245332,1.058206,0.,0.310643,0.233544,0.688411,0.093886,0.44136,0.728088,0.
V|1.620552,1.620552,0.,0.,0.,0.,0.,0.,1.25524,0.,0.,1.882649|1.528106,0.,0.,1.700898,0.,1.415954,1.247208,0.929775,0.,0.,0.,0.,0.,1.21386,0.,0.,2.2154,2.2154,1.322649,0.||0.176069,0.176069,0.,0.,0.,0.,0.,0.,0.137292,0.,0.,1.0269|0.277837,0.,0.,0.665569,0.,0.745543,0.595606,0.058111,0.,0.,0.,0.,0.,0.034682,0.,0.,1.1077,1.1077,0.777056,0.|
```
