## Supplementary Data 3 for "Pharmacological proximities in the GPCR family discovered using contact-informed amino-acid and binding pocket similarities": f64497.bsv

```
res|B|C|P|wB|wC|wP
A|1.617782,0.,0.,0.,2.090022,1.39133,0.,0.,0.,0.,0.,1.638934,1.05878,0.,2.381721,2.351911,0.,0.,0.,0.,0.,0.,1.562478,0.,0.,2.294848,1.712305,0.,0.,0.,0.,0.,0.,0.,0.,0.,2.169913|0.,0.,0.,0.,0.,0.,0.,0.,0.,1.647483,1.602321,1.427545,0.,0.,0.,0.,0.,0.,0.,0.,0.,1.338135,0.,0.,0.,0.,0.,0.,0.,0.,0.,0.,0.||0.184889,0.,0.,0.,0.454353,0.181478,0.,0.,0.,0.,0.,0.359005,0.211756,0.,0.903411,1.609203,0.,0.,0.,0.,0.,0.,0.611404,0.,0.,0.289641,0.478709,0.,0.,0.,0.,0.,0.,0.,0.,0.,0.705222|0.,0.,0.,0.,0.,0.,0.,0.,0.,0.623372,0.607777,0.901607,0.,0.,0.,0.,0.,0.,0.,0.,0.,0.142908,0.,0.,0.,0.,0.,0.,0.,0.,0.,0.,0.|
R|1.790305,1.324207,2.499994,1.35639,0.,0.,0.,0.,0.,1.545869,0.,2.709744,0.|0.,0.,1.855765,0.,0.,0.,0.,0.,0.,0.,0.,0.,0.,1.980762,0.,0.,0.|0.,0.,2.612169,0.,2.156358,0.,2.778736,0.,0.,0.,0.,0.,0.,0.,1.950813,0.,0.,0.,0.,0.,0.,2.774894,0.,0.,1.938962,0.,0.,0.,0.,0.,0.|0.522717,0.316658,0.466666,0.379789,0.,0.,0.,0.,0.,0.405474,0.,0.437055,0.|0.,0.,0.296922,0.,0.,0.,0.,0.,0.,0.,0.,0.,0.,0.276881,0.,0.,0.|0.,0.,0.417947,0.,0.494165,0.,0.185249,0.,0.,0.,0.,0.,0.,0.,0.650271,0.,0.,0.,0.,0.,0.,0.387888,0.,0.,0.415492,0.,0.,0.,0.,0.,0.
N|1.717347,0.,0.,0.,0.,0.,0.,0.,0.,0.,0.,1.701683,2.092659,0.,2.718239,0.,0.,1.640748,0.,0.,0.,0.,0.,0.,1.791684,0.|0.,0.,0.,0.,0.,0.,0.,0.,0.887441,1.137831,1.294584,0.,0.,0.,0.,1.268432,1.268432,0.,0.,0.913208|0.,0.,2.155987,1.911949,0.,0.,0.,1.08813,2.135056,0.,0.,2.517956,1.291776,0.,0.801029,0.,0.,1.065449,1.16998,2.144943,2.158381,1.675524,0.,1.454597,1.454597,1.128669,2.103608,0.,0.,1.472397,1.277371,0.,0.,0.|0.127574,0.,0.,0.,0.,0.,0.,0.,0.,0.,0.,0.821502,1.21154,0.,0.757542,0.,0.,0.713369,0.,0.,0.,0.,0.,0.,0.671882,0.|0.,0.,0.,0.,0.,0.,0.,0.,0.21421,0.359315,0.31834,0.,0.,0.,0.,0.570794,0.570794,0.,0.,0.114151|0.,0.,0.562431,0.433375,0.,0.,0.,0.269442,0.467679,0.,0.,1.566728,0.44544,0.,0.168638,0.,0.,0.244529,0.42196,0.632934,0.844584,0.164267,0.,0.843666,0.843666,0.182043,0.38453,0.,0.,0.441719,0.255474,0.,0.,0.
D|1.300133,0.,0.,0.,0.,0.,0.,0.,0.,0.,2.025611,0.,0.,0.,0.,0.,0.,0.,0.,0.,0.,0.,0.,0.,0.|0.964596,1.743758,0.,0.,0.,0.,0.,0.,0.,0.,0.,0.,0.|1.988648,0.,1.928104,0.,1.563449,0.,0.,0.,0.,0.,0.,0.,2.671198,0.,0.,1.520699,2.085822,0.,0.,0.,0.,0.,0.,0.,1.548519,0.,2.149849,0.,2.149849,0.,0.,0.,0.,0.,0.,1.870661,0.,0.,0.,0.|0.252597,0.,0.,0.,0.,0.,0.,0.,0.,0.,0.87594,0.,0.,0.,0.,0.,0.,0.,0.,0.,0.,0.,0.,0.,0.|0.066144,0.229107,0.,0.,0.,0.,0.,0.,0.,0.,0.,0.,0.|0.238638,0.,0.591098,0.,0.173717,0.,0.,0.,0.,0.,0.,0.,1.371696,0.,0.,0.591383,0.753214,0.,0.,0.,0.,0.,0.,0.,0.060137,0.,0.623456,0.,0.623456,0.,0.,0.,0.,0.,0.,0.748264,0.,0.,0.,0.
C|0.,0.,0.,1.384794,0.,2.339498,0.,0.,0.,0.,0.,0.,0.,0.,0.,0.,0.,0.,0.,0.||0.,0.,0.,1.231808,0.,0.,0.,0.,0.,0.,0.,0.,1.036922,1.343777,1.189539,0.,0.,0.,0.,0.,0.,0.|0.,0.,0.,0.553918,0.,0.155967,0.,0.,0.,0.,0.,0.,0.,0.,0.,0.,0.,0.,0.,0.||0.,0.,0.,0.107114,0.,0.,0.,0.,0.,0.,0.,0.,0.475256,0.615898,0.545206,0.,0.,0.,0.,0.,0.,0.
Q|0.,0.,0.,0.,0.,0.,0.,0.,0.,0.,0.,0.,0.,0.,1.573583,0.|1.250434,0.,0.,0.,0.,0.,0.,0.,0.,0.,0.,0.,0.|0.,1.969097,1.386039,0.,1.521174,1.323621,0.,0.,0.,0.,0.,0.,0.,0.,1.233247,0.,1.017239,1.637777,1.637777,0.,0.,0.|0.,0.,0.,0.,0.,0.,0.,0.,0.,0.,0.,0.,0.,0.,0.093945,0.|0.156304,0.,0.,0.,0.,0.,0.,0.,0.,0.,0.,0.,0.|0.,0.38807,0.500514,0.,0.602131,0.07786,0.,0.,0.,0.,0.,0.,0.,0.,0.513853,0.,0.098761,0.212911,0.212911,0.,0.,0.
E|0.,1.553958,1.552183,0.,0.,0.,2.616621,0.,0.,0.,0.,0.,0.,0.970363,0.,0.,0.,0.,0.,0.,0.,0.,0.,0.,0.811951,0.,0.,0.,0.,0.,0.,0.,0.,0.,0.,0.,0.|0.,1.153263,0.,0.,0.,1.434835,0.,1.20223,1.378928,0.,0.,0.,0.,1.077508,0.,0.,0.,0.,0.,0.|1.021614,1.738585,0.,0.,0.,1.880888,0.,0.,0.,0.,0.,0.,1.910064,0.,1.650399,0.,1.962434,1.595219,0.,0.,0.,0.,0.,0.,0.,0.,0.,0.,1.653424,0.,0.,1.545628,1.545628,1.206714,0.,1.717833,0.,0.,0.,0.,0.,0.,1.714826,0.,0.,0.,0.|0.,0.873392,0.486959,0.,0.,0.,0.623005,0.,0.,0.,0.,0.,0.,0.206799,0.,0.,0.,0.,0.,0.,0.,0.,0.,0.,0.089315,0.,0.,0.,0.,0.,0.,0.,0.,0.,0.,0.,0.|0.,0.10402,0.,0.,0.,0.300632,0.,0.324927,0.316475,0.,0.,0.,0.,0.150619,0.,0.,0.,0.,0.,0.|0.070054,0.516608,0.,0.,0.,0.066384,0.,0.,0.,0.,0.,0.,0.929221,0.,0.284552,0.,1.062985,0.419794,0.,0.,0.,0.,0.,0.,0.,0.,0.,0.,0.12968,0.,0.,0.216388,0.216388,0.181656,0.,0.429458,0.,0.,0.,0.,0.,0.,0.300095,0.,0.,0.,0.
G|1.574941,0.,1.785602,2.081095,0.,0.,0.,0.,2.165439,1.516595,2.125362,1.326686,0.,0.,0.,0.986914,1.784291,0.,2.038701,1.467351,0.,0.,0.,0.,1.326347,1.298815,0.,0.,0.,1.813908,1.681655,1.448497,1.859837,2.479703,1.190694,0.,1.317974,2.040299,1.790334,1.547116,2.337964,1.187649,1.524678,0.,0.,0.,1.936732,1.96672,1.557349,0.,1.844373,1.324481,0.,0.,0.998788,1.731693,1.316419,0.,0.998788,1.731693,1.316419,0.,1.341944,0.,0.,1.773017,0.,0.,2.174412,2.651227,1.559289,2.543954,1.719042,0.,0.,0.,1.708015,1.400805,1.862155,1.632713,0.,1.751121,1.572396,0.|||0.53098,0.,0.860217,1.048143,0.,0.,0.,0.,0.842115,0.505532,0.462035,0.21227,0.,0.,0.,0.205607,0.483245,0.,0.183883,0.109332,0.,0.,0.,0.,0.315797,0.581374,0.,0.,0.,0.644945,1.195844,0.699274,0.705455,0.940577,0.328467,0.,0.604071,0.935137,1.036509,0.977126,1.476609,0.375047,0.399916,0.,0.,0.,0.379751,0.347068,0.274826,0.,0.196972,0.115731,0.,0.,0.129842,0.606092,0.171134,0.,0.129842,0.606092,0.171134,0.,0.230872,0.,0.,0.474915,0.,0.,1.195927,1.590736,0.857609,0.508791,0.343808,0.,0.,0.,0.640506,0.385221,0.512093,0.448996,0.,0.574995,0.211217,0.||
H|1.483046,0.,0.,0.,1.348881,0.,0.,0.,0.,0.|0.,0.,0.,0.,0.,0.,1.102052,0.,0.,0.,1.011557,1.011557,0.,0.,0.,0.,0.|0.,0.,0.,0.,0.,1.371539,0.,0.,0.,0.,1.453845,1.453845,0.,0.,0.,0.,0.,0.,1.080189|0.364406,0.,0.,0.,0.565245,0.,0.,0.,0.,0.|0.,0.,0.,0.,0.,0.,0.357422,0.,0.,0.,0.404623,0.404623,0.,0.,0.,0.,0.|0.,0.,0.,0.,0.,0.518961,0.,0.,0.,0.,0.84994,0.84994,0.,0.,0.,0.,0.,0.,0.1451
I|0.,0.,1.224248,0.,0.,2.600909,0.,0.,0.,0.,0.,0.,0.,0.,0.,0.,0.,0.,0.,0.,1.491091|0.,0.,0.,0.,1.890326,1.534044,0.,0.,0.,1.532008,1.532008,0.,0.,0.,0.,0.,0.,0.,1.582347,0.,1.582347,0.,0.,0.,1.624725,1.559974||0.,0.,0.179556,0.,0.,1.335602,0.,0.,0.,0.,0.,0.,0.,0.,0.,0.,0.,0.,0.,0.,0.356081|0.,0.,0.,0.,0.126022,0.66337,0.,0.,0.,0.942774,0.942774,0.,0.,0.,0.,0.,0.,0.,0.981456,0.,0.981456,0.,0.,0.,0.218247,0.232832|
L|1.832229,0.,0.,0.,1.754353,2.139369,0.,0.,0.,0.,0.,0.,0.,1.526354,1.77841,2.005643,1.71819,1.257591,0.,0.,0.,0.,0.,0.,0.,1.957239,0.,0.,2.064191,0.,1.99227|0.,0.,0.,0.,0.,1.859248,1.173363,0.,0.,0.,0.800255,1.164172,0.,1.849497,0.,0.,0.,0.,0.,0.982244,1.189335,0.,1.567588,0.,1.057789,1.084933,1.084933,1.419511,0.,0.,0.,0.,0.,0.,0.,0.,0.,0.,0.,0.,0.,0.,0.,0.,1.171367,0.,1.183237,0.,0.||1.176907,0.,0.,0.,0.925909,0.256724,0.,0.,0.,0.,0.,0.,0.,0.644461,0.674569,1.266722,0.28167,0.16493,0.,0.,0.,0.,0.,0.,0.,0.168365,0.,0.,0.412838,0.,0.547874|0.,0.,0.,0.,0.,1.394436,0.172093,0.,0.,0.,0.183392,0.436564,0.,0.137806,0.,0.,0.,0.,0.,0.414725,0.451127,0.,1.07256,0.,0.617044,0.500738,0.500738,0.501004,0.,0.,0.,0.,0.,0.,0.,0.,0.,0.,0.,0.,0.,0.,0.,0.,0.234273,0.,0.32539,0.,0.|
K|1.417103,0.,0.,0.,2.192234,0.,0.,0.,0.,0.,1.598409,0.|0.,0.,0.,0.,1.394469,0.,0.,0.,0.,0.,0.,0.,0.,0.,0.|0.,0.,0.,0.,0.,0.,2.087975,0.,2.079505,0.,2.47262,0.,0.,0.,0.,0.,0.|0.264526,0.,0.,0.,0.250541,0.,0.,0.,0.,0.,0.274995,0.|0.,0.,0.,0.,0.278894,0.,0.,0.,0.,0.,0.,0.,0.,0.,0.|0.,0.,0.,0.,0.,0.,0.43748,0.,0.955448,0.,1.098942,0.,0.,0.,0.,0.,0.
M|1.311588,0.,0.,0.,0.,0.,0.,0.,0.,0.,0.,0.,0.,0.,0.,0.,0.,0.,0.944087,2.50533,0.,0.|1.472451,0.,0.,0.,0.,0.,1.520908,1.385937,0.,0.,0.,0.,0.,0.,0.,0.,0.,1.184334,1.526326,1.184334,1.526326,0.,0.,0.,0.,0.,0.,1.95488,0.,1.687036,1.221421,1.492837,1.221421,1.492837,1.279626||0.074948,0.,0.,0.,0.,0.,0.,0.,0.,0.,0.,0.,0.,0.,0.,0.,0.,0.,0.162424,0.501066,0.,0.|0.311318,0.,0.,0.,0.,0.,0.429433,0.130441,0.,0.,0.,0.,0.,0.,0.,0.,0.,0.619498,0.657494,0.619498,0.657494,0.,0.,0.,0.,0.,0.,1.117074,0.,0.506111,0.541136,0.642487,0.541136,0.642487,0.229187|
F|2.375301,0.,0.,0.,0.,0.,0.,0.,0.,1.677519,2.473398,1.816601,0.,0.,0.,0.,0.,1.716045,0.,0.,1.417717,0.,0.,0.,0.,0.,1.755202,1.795088,0.,0.,0.,1.808627,0.,0.,0.|0.906049,0.789264,2.077462,1.34331,0.,0.,0.,0.,0.,0.,0.,0.,0.,1.46095,1.849038,0.,1.593825,1.64945,1.420328,0.,1.65236,1.651702,1.713172,0.,0.,0.,0.,1.529452,1.768619,2.234612,1.529452,1.768619,2.234612,0.,0.,0.,0.,1.604588,1.571134,0.,0.,0.,0.,0.,2.426824,1.245999,1.189823,0.,0.,0.,1.245999,1.189823,0.,0.,0.,0.,0.,0.,1.088501,0.,0.,0.,1.458079,0.,0.,1.481873,1.344589,1.892517,1.481873,1.344589,1.892517,1.938824,1.043457,0.,0.,0.,0.||0.361459,0.,0.,0.,0.,0.,0.,0.,0.,0.694146,1.133641,0.956106,0.,0.,0.,0.,0.,0.201888,0.,0.,0.123878,0.,0.,0.,0.,0.,0.407458,0.80779,0.,0.,0.,0.587804,0.,0.,0.|0.062129,0.087696,0.632271,0.350429,0.,0.,0.,0.,0.,0.,0.,0.,0.,0.197426,1.52032,0.,0.219838,0.755998,0.532623,0.,0.347865,1.055254,0.808998,0.,0.,0.,0.,0.705901,1.251638,1.615796,0.705901,1.251638,1.615796,0.,0.,0.,0.,0.37755,0.646938,0.,0.,0.,0.,0.,2.002719,0.44856,0.261761,0.,0.,0.,0.44856,0.261761,0.,0.,0.,0.,0.,0.,0.213813,0.,0.,0.,0.947751,0.,0.,0.900379,0.919086,1.317575,0.900379,0.919086,1.317575,0.290824,0.260864,0.,0.,0.,0.|
P|0.,0.,0.,0.,0.,0.,0.,0.,1.665676,1.680442,0.|0.,0.,1.607228,0.,0.,0.,0.,0.,0.,0.,1.4844,1.4844,0.,0.,0.,1.446748,1.446748,0.,0.||0.,0.,0.,0.,0.,0.,0.,0.,0.724207,0.694095,0.|0.,0.,1.173159,0.,0.,0.,0.,0.,0.,0.,0.662271,0.662271,0.,0.,0.,0.750844,0.750844,0.,0.|
S|1.959946,0.,0.,0.,2.443469,1.477484,1.908226,1.447009,0.,0.,0.,0.,0.,0.,0.,0.,1.06077,0.,1.60277,0.,0.,2.17332,2.216863,0.877589,0.,1.672869,0.,2.351102,2.216659,1.954497,0.,0.,0.,0.,1.954497,0.,0.,0.,0.,0.,0.,0.,0.,0.,2.614845,0.,0.,1.867704,0.|0.|2.543574,0.,0.,0.,0.,0.,0.,0.,0.952524,0.,0.,0.,0.,0.,0.,0.,0.,1.792986,1.260263,2.142354,1.998377,2.214221,0.,0.,0.,0.,0.,1.9713,0.,0.,0.,0.,0.,0.,1.682032,2.412577,0.,0.,0.,0.,2.437129,0.|0.167995,0.,0.,0.,0.950238,0.192715,0.437302,0.180876,0.,0.,0.,0.,0.,0.,0.,0.,0.344034,0.,0.534257,0.,0.,0.974247,1.633478,0.29253,0.,0.713026,0.,0.5071,0.258251,0.351809,0.,0.,0.,0.,0.351809,0.,0.,0.,0.,0.,0.,0.,0.,0.,1.830391,0.,0.,0.560311,0.|0.|0.24709,0.,0.,0.,0.,0.,0.,0.,0.119065,0.,0.,0.,0.,0.,0.,0.,0.,0.581509,0.544978,0.904549,0.777147,0.738074,0.,0.,0.,0.,0.,0.425182,0.,0.,0.,0.,0.,0.,0.360436,1.688804,0.,0.,0.,0.,0.670211,0.
T|1.307971,2.378005,0.,0.,0.,0.,0.,0.,0.,1.296303,1.642653,0.,0.,0.,1.34435,1.34435,0.,0.,0.,0.|1.441439,0.,0.,0.,0.,0.,0.,0.,0.,0.,1.48005,0.,0.,0.,0.,0.|2.131459,2.167169,0.,0.,0.,0.,0.,1.377244,0.,0.,0.,0.,2.198543,1.225594,1.225594,0.,0.,0.,0.|0.362795,1.056891,0.,0.,0.,0.,0.,0.,0.,0.518521,0.912585,0.,0.,0.,0.161322,0.161322,0.,0.,0.,0.|0.56056,0.,0.,0.,0.,0.,0.,0.,0.,0.,0.158064,0.,0.,0.,0.,0.|0.947315,0.963186,0.,0.,0.,0.,0.,0.612109,0.,0.,0.,0.,0.277486,0.147071,0.147071,0.,0.,0.,0.
W|0.,0.,2.590356,0.,0.,0.|0.,0.,1.611514,0.,0.,0.,0.,2.203598,0.,0.,0.,0.,1.575392,0.,0.,0.,0.|0.,0.,0.,0.,0.,0.,0.,0.,0.,0.|0.,0.,0.675745,0.,0.,0.|0.,0.,0.350329,0.,0.,0.,0.,0.856955,0.,0.,0.,0.,0.866465,0.,0.,0.,0.|0.,0.,0.,0.,0.,0.,0.,0.,0.,0.
Y|1.117071,1.424553,1.552775,0.,0.,0.,0.,0.,0.,0.,0.,0.,0.,0.,0.,0.,0.,0.,0.,0.,0.,0.,0.,0.,0.,0.,2.078724,0.,0.,0.,0.,0.|1.530482,1.519809,0.,0.,1.847719,1.841346,2.284062,0.,0.,0.,0.,0.,1.703951,0.,0.,0.,1.429099,1.753082,0.,0.,0.,0.,0.,0.,1.279739,0.,0.,0.,0.,0.,0.,0.,2.322574,0.,0.,2.088355,0.,1.587503,1.763097,2.408894,1.561238,0.,1.713574,2.223189,0.,2.621636,0.,0.,1.575275,1.594192,1.759283,0.,0.,0.,0.,2.386213,0.,0.,0.,0.,0.,0.,0.,1.487541,1.487541,1.074872,0.,0.,0.|0.,0.,1.974135,2.032393,1.856557,0.969433,0.,1.444715,0.,1.504005,1.170759,0.,0.,0.,1.071279,0.,0.,0.,0.,0.,0.,0.,0.,0.,1.305751,0.,0.,0.,1.062265,0.,1.204419,1.775077,2.017164,1.352662,0.,1.920738,1.342126,0.,0.902739,1.126226,0.,1.682571,1.496956,1.680888,0.924053,0.,0.,0.,0.,1.271274,0.,0.,0.,0.,0.,0.,1.007422,1.48284,1.48284,1.14839,0.,0.,0.|0.134049,0.113964,0.9634,0.,0.,0.,0.,0.,0.,0.,0.,0.,0.,0.,0.,0.,0.,0.,0.,0.,0.,0.,0.,0.,0.,0.,0.632655,0.,0.,0.,0.,0.|0.288605,0.121585,0.,0.,1.231812,0.716079,0.888246,0.,0.,0.,0.,0.,0.111127,0.,0.,0.,0.438257,0.654484,0.,0.,0.,0.,0.,0.,0.396468,0.,0.,0.,0.,0.,0.,0.,1.128108,0.,0.,0.846631,0.,0.246945,0.861959,1.177681,0.845671,0.,0.393279,0.984034,0.,0.911873,0.,0.,0.749403,0.913178,0.273287,0.,0.,0.,0.,0.744088,0.,0.,0.,0.,0.,0.,0.,0.564889,0.564889,0.320857,0.,0.,0.|0.,0.,1.31609,0.846831,0.721994,0.134643,0.,0.219848,0.,0.300801,0.499524,0.,0.,0.,0.13391,0.,0.,0.,0.,0.,0.,0.,0.,0.,0.572043,0.,0.,0.,0.172259,0.,0.535297,1.143939,0.851691,0.507248,0.,0.440825,0.550051,0.,0.255122,0.132497,0.,1.078152,0.944681,0.179512,0.044857,0.,0.,0.,0.,0.35541,0.,0.,0.,0.,0.,0.,0.654825,0.563104,0.563104,0.315807,0.,0.,0.
V|1.757353,0.,0.,0.,0.,0.,0.,0.,2.114641,1.718612,2.150571,0.,0.,0.,0.,0.,0.,1.020969,0.,0.,0.,0.,0.,0.,0.,0.,0.,0.,0.,0.,0.,0.,0.965662,0.|1.228753,0.,1.154526,0.,0.,0.,0.,0.,0.,0.,0.,0.,1.48419,0.,1.750807,1.675652,0.,0.,0.,0.,0.,0.,0.,0.949398,0.,0.,0.,0.,0.,0.,0.,1.498121,0.,0.,0.,0.,1.498121,0.,0.,0.,0.,0.,1.043531,0.,0.,0.,0.,1.373792,0.,0.||0.130546,0.,0.,0.,0.,0.,0.,0.,0.802105,0.787697,1.358256,0.,0.,0.,0.,0.,0.,0.155365,0.,0.,0.,0.,0.,0.,0.,0.,0.,0.,0.,0.,0.,0.,0.265557,0.|0.084257,0.,0.429787,0.,0.,0.,0.,0.,0.,0.,0.,0.,0.614148,0.,0.875404,1.146498,0.,0.,0.,0.,0.,0.,0.,0.247669,0.,0.,0.,0.,0.,0.,0.,0.524342,0.,0.,0.,0.,0.524342,0.,0.,0.,0.,0.,0.313059,0.,0.,0.,0.,0.412138,0.,0.|
```
