## Supplementary Data 3 for "Pharmacological proximities in the GPCR family discovered using contact-informed amino-acid and binding pocket similarities": f64498.bsv

```
res|B|C|P|wB|wC|wP
A|1.565412|1.185778||0.156541|0.459489|
R|0.||1.468558|0.||0.576933
N|0.,0.,0.,0.|0.,0.,0.,0.,0.|1.574355,1.776111,1.900011,1.714561,1.630554|0.,0.,0.,0.|0.,0.,0.,0.,0.|0.787178,0.814051,0.984904,1.114465,0.485927
D|0.,0.|0.,0.,0.|2.236301,1.961453,2.218828,1.573142,0.,0.,0.,2.442412,0.,0.,0.|0.,0.|0.,0.,0.|1.038283,1.042022,1.594782,0.21303,0.,0.,0.,0.388198,0.,0.,0.
C|0.,0.||0.,0.,0.,0.|0.,0.||0.,0.,0.,0.
Q|0.|0.|0.,0.|0.|0.|0.,0.
E|0.,1.525644,0.|0.,0.,0.,0.,1.09244|1.223559,1.405293,0.,0.,0.,2.09014|0.,0.610257,0.|0.,0.,0.,0.,0.343689|0.61178,0.585539,0.,0.,0.,0.328786
G|1.60428,0.,0.|||1.036098,0.,0.||
H|1.497985|1.790678,1.599563,0.|1.631577,2.166621,0.|0.592953|1.137827,0.733133,0.|0.866775,1.263863,0.
I|0.,0.|0.,1.559912||0.,0.|0.,0.974149|
L|0.,0.,0.|0.871962,0.,0.||0.,0.,0.|0.373698,0.,0.|
K|0.|0.,0.|0.,0.|0.|0.,0.|0.,0.
M|0.|0.||0.|0.|
F|0.|2.040194,0.,1.392294,0.,0.,0.||0.|1.165825,0.,0.579649,0.,0.,0.|
P|0.,0.,0.,0.,0.,0.|0.,0.,0.,0.,0.,0.,0.||0.,0.,0.,0.,0.,0.|0.,0.,0.,0.,0.,0.,0.|
S|||2.255116,0.,0.,2.426742|||0.89265,0.,0.,0.545335
T|0.,0.,0.,0.,0.|0.,0.,0.,1.439917,1.329139|1.293372,0.,0.,0.,0.,1.766415,0.|0.,0.,0.,0.,0.|0.,0.,0.,0.339756,0.627234|0.633213,0.,0.,0.,0.,0.396947,0.
W|0.,0.|2.290728,0.,0.,1.892829,1.904825|1.244067,0.,1.597454|0.,0.|1.636235,0.,0.,0.814794,0.535063|0.533172,0.,0.376927
Y|0.,0.|1.161816,1.546213,1.97956,0.,2.019874,1.58897,2.009441|0.,1.334539,1.529802,1.281642,1.580484,0.|0.,0.|0.327205,0.850417,1.336203,0.,0.508313,0.678437,0.79023|0.,0.233544,0.688411,0.44136,0.728088,0.
V|0.,0.,0.|1.415954,1.247208,1.322649||0.,0.,0.|0.745543,0.595606,0.777056|
```
