## Supplementary Data 3 for "Pharmacological proximities in the GPCR family discovered using contact-informed amino-acid and binding pocket similarities": f64692.bsv

```
res|B|C|P|wB|wC|wP
A|0.,0.,0.,0.,2.052853,0.|0.,0.,0.,1.259956,0.,0.||0.,0.,0.,0.,0.499491,0.|0.,0.,0.,0.279616,0.,0.|
R|0.|0.,0.|0.,0.,0.|0.|0.,0.|0.,0.,0.
N|0.,0.,0.,0.,0.,0.,0.,0.,0.|0.,0.,0.,0.|0.,0.,0.,1.758485,0.,2.250332,1.758485,0.,1.586369|0.,0.,0.,0.,0.,0.,0.,0.,0.|0.,0.,0.,0.|0.,0.,0.,0.444918,0.,0.325349,0.444918,0.,0.396592
D|0.,0.,0.,0.,0.,0.,0.,1.31756,1.31756|0.,0.,0.,0.|2.592732,0.,2.485018,2.146845,0.,0.,2.146845,0.,0.,2.079564,2.039623,2.024727,1.403864,0.,1.403864,2.155395|0.,0.,0.,0.,0.,0.,0.,0.395268,0.395268|0.,0.,0.,0.|0.103709,0.,0.258856,0.461687,0.,0.,0.461687,0.,0.,0.472628,1.699686,0.70303,0.421159,0.,0.421159,0.862158
C|2.178972,0.91792,0.,1.898777,1.131788,0.,1.898777,1.131788,0.,1.893184,0.999253,0.,2.217737,0.977064,1.9563,0.887539|1.171356,0.,0.,0.,0.,1.004573,0.,1.180668,0.,0.,1.026205,0.967628,0.|0.|0.226976,0.095617,0.,0.377714,0.188631,0.,0.377714,0.188631,0.,0.496075,0.066795,0.,2.094529,0.379969,0.6521,0.209558|0.149906,0.,0.,0.,0.,0.108019,0.,0.315687,0.,0.,0.456091,0.322543,0.|0.
Q|1.279897,0.,0.,1.325137,0.,0.,0.,0.,0.,1.715529,1.553431|0.,0.,0.,1.404195,0.,0.,0.,0.,0.,0.976869|0.,1.585067,0.,1.251901,0.,0.,0.,0.,0.,0.,0.,0.,0.,0.,1.72373|0.213316,0.,0.,0.159655,0.,0.,0.,0.,0.,1.429607,0.431509|0.,0.,0.,0.321442,0.,0.,0.,0.,0.,0.244217|0.,0.358527,0.,0.226247,0.,0.,0.,0.,0.,0.,0.,0.,0.,0.,0.670339
E|0.,0.,0.,0.,0.,0.,0.,0.,0.,0.,0.,1.475072,1.52587|0.,0.,0.,0.,0.,0.,0.,0.,0.,0.,0.,0.,0.|0.,0.,0.,0.,0.,0.,0.,0.,0.,0.,0.,0.,0.|0.,0.,0.,0.,0.,0.,0.,0.,0.,0.,0.,0.348281,0.551009|0.,0.,0.,0.,0.,0.,0.,0.,0.,0.,0.,0.,0.|0.,0.,0.,0.,0.,0.,0.,0.,0.,0.,0.,0.,0.
G|0.,0.,1.889684,1.828098,1.186338,0.,0.,2.198103,1.818793,1.140467,0.,0.,2.198103,1.818793,1.140467,0.,0.,1.899277,1.805308,1.382298,0.,1.95598,1.420062,1.174206,2.018098,1.058945,0.,0.,0.|||0.,0.,0.489293,0.342768,0.123577,0.,0.,0.827243,0.498701,0.171683,0.,0.,0.827243,0.498701,0.171683,0.,0.,1.112144,0.66613,0.277199,0.,1.847314,1.104493,0.848037,1.513574,0.279444,0.,0.,0.||
H|0.,0.,0.,0.,0.,0.|0.,0.,0.,0.,0.,0.,0.,0.|0.,0.,1.214452,1.214452,0.,0.,0.,0.|0.,0.,0.,0.,0.,0.|0.,0.,0.,0.,0.,0.,0.,0.|0.,0.,0.326466,0.326466,0.,0.,0.,0.
I|1.083049,1.392973,0.,0.|2.024256,0.867557,1.596984,0.,1.476748,0.,0.,0.,0.861125||0.039146,0.083914,0.,0.|0.90224,0.12543,0.153926,0.,0.213506,0.,0.,0.,0.04784|
L|0.,0.,0.,0.,0.,0.,0.|0.,0.,0.,0.,0.,0.,0.,0.,0.,0.,0.||0.,0.,0.,0.,0.,0.,0.|0.,0.,0.,0.,0.,0.,0.,0.,0.,0.,0.|
K|0.,0.,0.,1.576356,1.576356,0.,0.|0.,0.,1.249644,0.,1.249644,0.,0.,0.|0.,0.,0.,0.,0.,0.,0.,0.|0.,0.,0.,0.466127,0.466127,0.,0.|0.,0.,0.409829,0.,0.409829,0.,0.,0.|0.,0.,0.,0.,0.,0.,0.,0.
M|0.,0.,0.|0.,0.,0.,0.,0.||0.,0.,0.|0.,0.,0.,0.,0.|
F|0.,0.|0.,0.,0.,0.,1.536348,0.||0.,0.|0.,0.,0.,0.,0.691357,0.|
P|0.,0.|0.,0.,0.,0.||0.,0.|0.,0.,0.,0.|
S|0.,0.,2.323348,1.344344,0.,0.,0.,0.,0.,0.,0.,2.136178,1.564688,0.,2.136178,1.564688,0.,1.373528,2.141873,1.547124,1.905478,1.631076,0.,0.,0.|0.,0.|0.,0.,1.640821,1.491398,0.,0.,0.,1.442656,1.407927,1.442656,1.407927,1.54931,1.458724,1.347935,1.860194,0.,0.|0.,0.,0.26276,0.252065,0.,0.,0.,0.,0.,0.,0.,0.459393,0.370141,0.,0.459393,0.370141,0.,0.319511,2.02288,1.203319,0.714554,0.47573,0.,0.,0.|0.,0.|0.,0.,0.185569,0.319585,0.,0.,0.,0.294736,0.340627,0.294736,0.340627,0.356259,1.377684,0.411869,0.516721,0.,0.
T|0.,0.,0.,0.,0.,0.,0.,0.,0.|0.,0.,0.,0.,0.,0.,0.,0.,0.,0.,1.365189|0.,0.,0.,0.,0.,0.|0.,0.,0.,0.,0.,0.,0.,0.,0.|0.,0.,0.,0.,0.,0.,0.,0.,0.,0.,0.273038|0.,0.,0.,0.,0.,0.
W|0.,1.827311,0.,0.,2.480922,2.480922,2.257236,0.,2.148623,1.87269,0.,0.|1.423918,0.,0.,0.,0.,0.,0.,0.,0.,0.,0.,0.,2.027963|0.,0.,0.,0.,0.,0.,0.,0.,1.12455|0.,0.369813,0.,0.,0.640238,0.640238,0.669928,0.,2.029255,0.988364,0.,0.|0.667207,0.,0.,0.,0.,0.,0.,0.,0.,0.,0.,0.,1.216778|0.,0.,0.,0.,0.,0.,0.,0.,0.393592
Y|0.,0.,0.,0.,0.,0.,0.|0.,0.,0.,0.,0.,1.439146,0.,0.,0.,0.,0.,0.,0.,0.,0.,0.,0.,0.,0.,0.,0.,0.,2.065789,0.731943,2.768147,0.,0.,2.779352,2.768147,0.,0.,0.|0.,0.,0.,0.,0.,0.,0.,0.,0.,0.,0.,0.,0.,0.,0.,0.,0.,0.,0.,1.63795,0.886657,0.,0.,1.89531,0.,0.,0.|0.,0.,0.,0.,0.,0.,0.|0.,0.,0.,0.,0.,0.312104,0.,0.,0.,0.,0.,0.,0.,0.,0.,0.,0.,0.,0.,0.,0.,0.,0.723026,0.146389,1.107259,0.,0.,1.111741,1.107259,0.,0.,0.|0.,0.,0.,0.,0.,0.,0.,0.,0.,0.,0.,0.,0.,0.,0.,0.,0.,0.,0.,0.32759,0.177331,0.,0.,0.473827,0.,0.,0.
V|0.,0.,0.,0.,0.,0.,0.,0.,0.|0.,0.,1.076264,0.,0.,0.,0.,1.114092,1.114092,1.43151,0.925651,0.,0.,1.05359,0.||0.,0.,0.,0.,0.,0.,0.,0.,0.|0.,0.,0.083282,0.,0.,0.,0.,0.179692,0.179692,0.26793,0.719951,0.,0.,0.263397,0.|
```
