## Supplementary Data 3 for "Pharmacological proximities in the GPCR family discovered using contact-informed amino-acid and binding pocket similarities": f64693.bsv

```
res|B|C|P|wB|wC|wP
A|0.,0.,2.052853|0.,1.259956||0.,0.,0.499491|0.,0.279616|
R||0.|0.||0.|0.
N|0.,0.,0.,0.|0.,0.|0.,0.,0.|0.,0.,0.,0.|0.,0.|0.,0.,0.
D|0.,0.,0.,0.,0.|0.,0.,0.,0.|2.592732,0.,2.485018,2.146845,0.,0.,2.146845,0.,0.,2.079564|0.,0.,0.,0.,0.|0.,0.,0.,0.|0.103709,0.,0.258856,0.461687,0.,0.,0.461687,0.,0.,0.472628
C|2.178972,0.91792,0.,1.898777,1.131788,0.,1.898777,1.131788,0.,1.893184,0.999253,0.|1.171356,0.,0.,0.,0.,1.004573,0.,1.180668,0.,0.|0.|0.226976,0.095617,0.,0.377714,0.188631,0.,0.377714,0.188631,0.,0.496075,0.066795,0.|0.149906,0.,0.,0.,0.,0.108019,0.,0.315687,0.,0.|0.
Q|1.279897,0.,0.,0.,0.,0.,0.|0.,0.,0.,0.,0.,0.|0.,1.585067,0.,0.,0.,0.,0.,0.,0.|0.213316,0.,0.,0.,0.,0.,0.|0.,0.,0.,0.,0.,0.|0.,0.358527,0.,0.,0.,0.,0.,0.,0.
E|0.,0.,0.,0.,0.|0.,0.,0.,0.,0.|0.,0.,0.,0.,0.,0.|0.,0.,0.,0.,0.|0.,0.,0.,0.,0.|0.,0.,0.,0.,0.,0.
G|0.,0.,1.889684,1.828098,1.186338,0.,0.,2.198103,1.818793,1.140467,0.,0.,2.198103,1.818793,1.140467,0.,0.,1.899277,1.805308,1.382298,0.|||0.,0.,0.489293,0.342768,0.123577,0.,0.,0.827243,0.498701,0.171683,0.,0.,0.827243,0.498701,0.171683,0.,0.,1.112144,0.66613,0.277199,0.||
H|0.,0.,0.,0.,0.,0.|0.,0.,0.,0.,0.|0.,0.,1.214452,1.214452,0.|0.,0.,0.,0.,0.,0.|0.,0.,0.,0.,0.|0.,0.,0.326466,0.326466,0.
I||2.024256,0.|||0.90224,0.|
L|0.,0.,0.,0.,0.|0.,0.,0.,0.,0.,0.||0.,0.,0.,0.,0.|0.,0.,0.,0.,0.,0.|
K|0.,1.576356,1.576356|1.249644,0.,1.249644,0.,0.|0.,0.,0.,0.,0.,0.,0.,0.|0.,0.466127,0.466127|0.409829,0.,0.409829,0.,0.|0.,0.,0.,0.,0.,0.,0.,0.
M|0.,0.,0.|0.,0.,0.||0.,0.,0.|0.,0.,0.|
F|0.,0.|0.,0.,0.||0.,0.|0.,0.,0.|
P|0.,0.|0.,0.,0.,0.||0.,0.|0.,0.,0.,0.|
S|0.,0.,2.323348,1.344344,0.,0.,0.,0.,0.,2.136178,1.564688,0.,2.136178,1.564688,0.,1.373528|0.,0.|0.,0.,1.640821,1.491398,0.,1.442656,1.407927,1.442656,1.407927,1.54931|0.,0.,0.26276,0.252065,0.,0.,0.,0.,0.,0.459393,0.370141,0.,0.459393,0.370141,0.,0.319511|0.,0.|0.,0.,0.185569,0.319585,0.,0.294736,0.340627,0.294736,0.340627,0.356259
T|0.,0.,0.,0.,0.,0.,0.|0.,0.,0.,0.,0.|0.,0.|0.,0.,0.,0.,0.,0.,0.|0.,0.,0.,0.,0.|0.,0.
W|0.,1.827311,2.480922,2.480922,2.257236,0.|1.423918,0.,0.,0.,0.,0.,0.|0.,0.,0.,0.|0.,0.369813,0.640238,0.640238,0.669928,0.|0.667207,0.,0.,0.,0.,0.,0.|0.,0.,0.,0.
Y|0.,0.,0.,0.|0.,0.,0.,0.,0.,0.,0.,0.,0.|0.,0.,0.,0.,0.,0.,0.,0.|0.,0.,0.,0.|0.,0.,0.,0.,0.,0.,0.,0.,0.|0.,0.,0.,0.,0.,0.,0.,0.
V|0.,0.,0.,0.,0.|0.,0.,1.076264,1.114092,1.114092,1.43151||0.,0.,0.,0.,0.|0.,0.,0.083282,0.179692,0.179692,0.26793|
```
