## Supplementary Data 3 for "Pharmacological proximities in the GPCR family discovered using contact-informed amino-acid and binding pocket similarities": f64782.bsv

```
res|B|C|P|wB|wC|wP
A|2.082141,0.,0.,0.,0.,0.,0.,0.,0.,0.,0.,0.,1.428113|1.07105,0.,0.,0.,0.,0.,0.,0.,0.,0.,0.,0.||0.410563,0.,0.,0.,0.,0.,0.,0.,0.,0.,0.,0.,0.403597|0.181023,0.,0.,0.,0.,0.,0.,0.,0.,0.,0.,0.|
R|0.|0.,0.91689,1.391666|0.,0.,1.711972,0.,1.405267|0.|0.,0.135836,0.65921|0.,0.,1.204721,0.,0.591691
N|1.375946,0.,1.553376,0.,0.,1.513444,1.40959|0.,0.,0.801041|0.956895,0.,0.,0.,0.,0.,0.,1.227024,1.227024,0.867836|0.214433,0.,0.494256,0.,0.,0.47793,0.593512|0.,0.,0.33728|0.093204,0.,0.,0.,0.,0.,0.,0.536823,0.536823,0.365405
D|0.,1.009915,0.,0.,0.,0.,0.,0.,0.985971,0.|1.177565,0.,1.25654|2.210768,1.391364,0.,1.236302|0.,0.144274,0.,0.,0.,0.,0.,0.,0.192907,0.|0.1644,0.,0.273161|0.415168,0.234906,0.,0.215009
C|1.801925,1.054804,0.,0.,0.,0.,1.673203,0.,0.,0.,1.451054,0.,0.,0.,0.,0.|0.,0.,0.,0.|0.,1.766647,0.,1.189124,0.,0.,0.,0.,0.|0.406068,0.089138,0.,0.,0.,0.,0.097785,0.,0.,0.,0.244103,0.,0.,0.,0.,0.|0.,0.,0.,0.|0.,0.355624,0.,0.188926,0.,0.,0.,0.,0.
Q|0.,0.,0.|0.,0.,0.,0.|0.,0.,0.,0.,0.,0.,0.,0.,0.,0.,0.,0.,0.|0.,0.,0.|0.,0.,0.,0.|0.,0.,0.,0.,0.,0.,0.,0.,0.,0.,0.,0.,0.
E|0.,1.419413,0.,0.|0.,0.|0.,0.,0.,1.749985,2.031511,0.,1.705142,1.894218|0.,0.24425,0.,0.|0.,0.|0.,0.,0.,0.051136,0.170875,0.,0.568381,0.701562
G|1.971248,1.825899,1.121713,0.,1.754773,2.090466,0.,0.,0.,1.682448,1.374881,1.754773,2.090466,0.,1.265294,1.168235,0.,1.603667,1.921198,0.,0.,0.,1.825482,1.076578,1.327166,0.,0.,1.076578,1.327166,0.,0.,1.708683,0.,0.,0.,1.395674,1.524848,0.,0.|||0.823667,0.52291,0.16852,0.,0.581126,0.726233,0.,0.,0.,0.458849,0.36604,0.581126,0.726233,0.,0.189794,0.467294,0.,0.659452,0.915711,0.,0.,0.,0.811325,0.43736,0.746531,0.,0.,0.43736,0.746531,0.,0.,0.891487,0.,0.,0.,0.440739,0.722296,0.,0.||
H|0.,0.,0.,0.,0.,0.,0.,0.,0.,0.|0.,0.,0.,0.,0.,0.,0.,0.,0.|0.,0.,0.,0.,0.,0.,0.,0.,0.,0.|0.,0.,0.,0.,0.,0.,0.,0.,0.,0.|0.,0.,0.,0.,0.,0.,0.,0.,0.|0.,0.,0.,0.,0.,0.,0.,0.,0.,0.
I|0.|0.||0.|0.|
L|0.,0.,0.,1.658982,0.,0.|0.,0.,0.,0.,0.,0.,0.,0.||0.,0.,0.,0.387814,0.,0.|0.,0.,0.,0.,0.,0.,0.,0.|
K|1.539547,0.,0.|0.,0.|0.,0.|0.448131,0.,0.|0.,0.|0.,0.
M||0.,0.,0.|||0.,0.,0.|
F|0.944311|1.848337||0.31477|1.300682|
P||0.|||0.|
S|1.553787,0.,0.,0.,0.,0.,0.,0.,0.,0.,1.874194,0.907426,1.744835,0.,0.||1.834615,0.,0.,0.,0.,0.,0.,1.365344,1.475483,0.,0.,0.|0.269907,0.,0.,0.,0.,0.,0.,0.,0.,0.,0.694146,0.134434,0.872417,0.,0.||0.465114,0.,0.,0.,0.,0.,0.,0.404546,0.710418,0.,0.,0.
T|0.|1.195089|0.,0.|0.|0.145879|0.,0.
W|2.087503,0.,0.,0.,0.|0.,0.,0.,0.,0.,0.,0.,0.,0.,0.,0.,0.,0.|0.,0.,0.|0.539027,0.,0.,0.,0.|0.,0.,0.,0.,0.,0.,0.,0.,0.,0.,0.,0.,0.|0.,0.,0.
Y|0.,0.,0.,0.|0.,0.,0.,1.558429,0.,1.4308,1.886487,0.,1.042135|0.,0.,0.,0.,1.129196,1.129196,1.021176,0.99301|0.,0.,0.,0.|0.,0.,0.,0.60212,0.,0.14308,1.048048,0.,0.329095|0.,0.,0.,0.,0.256635,0.256635,0.153176,0.104527
V|0.,0.|0.,0.,0.,0.,0.||0.,0.|0.,0.,0.,0.,0.|
```
