## Supplementary Data 3 for "Pharmacological proximities in the GPCR family discovered using contact-informed amino-acid and binding pocket similarities": f64975.bsv

```
res|B|C|P|wB|wC|wP
A|0.,0.,0.,0.,2.082141,0.,1.749568,1.691553,0.,1.655288,0.|0.,0.,0.,0.,0.,0.,1.07105,0.,0.,0.,0.||0.,0.,0.,0.,0.410563,0.,0.388793,0.422888,0.,0.91105,0.|0.,0.,0.,0.,0.,0.,0.181023,0.,0.,0.,0.|
R|1.517417,0.,1.437131,0.|0.,0.,0.,0.911926,1.046984,0.|0.,0.,0.,0.,1.440533,1.40701,0.783021,0.,1.440425,0.,0.|0.421505,0.,0.464954,0.|0.,0.,0.,0.018611,0.341872,0.|0.,0.,0.,0.,0.235189,0.603004,0.01598,0.,0.221604,0.,0.
N|1.198848,1.139602,1.429485,0.,0.,0.,0.,0.,1.933148,0.,1.849341,0.,1.725216,1.240485,0.,0.,0.|0.872147,0.,0.,0.,1.109805,0.981675,0.|1.573646,1.752512,0.,0.,1.852782,0.,0.,0.,1.842276,0.,0.,0.,0.|0.133205,0.189934,0.317663,0.,0.,0.,0.,0.,0.708821,0.,0.843082,0.,1.19438,0.572532,0.,0.,0.|0.060566,0.,0.,0.,0.597588,0.22654,0.|0.284131,0.389447,0.,0.,0.514662,0.,0.,0.,0.650215,0.,0.,0.,0.
D|0.,1.05611,0.,1.465785,0.,0.,0.,1.462051,0.,1.362254,0.|0.,1.083897,0.,0.,0.,0.,0.,0.,0.|0.,1.096829,2.210768,1.243001,0.,0.,2.066727,0.,2.471769,1.296179,0.,2.121627,0.,2.456969|0.,0.205355,0.,0.342017,0.,0.,0.,0.387014,0.,0.943099,0.|0.,0.015054,0.,0.,0.,0.,0.,0.,0.|0.,0.12187,0.415168,0.082867,0.,0.,0.506137,0.,0.79969,0.095307,0.,0.81601,0.,0.524521
C|1.801925,1.054804,0.,0.,0.,0.,0.|0.,0.,0.,0.,0.,0.,0.,0.||0.406068,0.089138,0.,0.,0.,0.,0.|0.,0.,0.,0.,0.,0.,0.,0.|
Q|0.,0.|0.,0.|1.479725,1.368021,0.|0.,0.|0.,0.|0.815359,0.349959,0.
E|1.533224,0.,0.,0.,0.,0.,0.,0.,0.,0.,1.770179,1.287917|0.,0.,0.,0.,0.,0.889574,1.589427,0.934442,0.,0.,0.,0.,1.250361,0.902808,0.|1.770705,1.504608,0.,1.770705,1.504608,0.,0.,0.,1.785829,0.,1.788626,1.598142,1.581565,1.23385,1.345469,0.,0.,0.,2.085796,1.680057,0.,0.,0.,2.09014|0.511075,0.,0.,0.,0.,0.,0.,0.,0.,0.,0.576337,0.25958|0.,0.,0.,0.,0.,0.479001,0.122264,0.215641,0.,0.,0.,0.,0.232625,0.146969,0.|0.688608,0.814996,0.,0.688608,0.814996,0.,0.,0.,0.515906,0.,0.63128,0.860538,1.09493,0.284735,0.197863,0.,0.,0.,0.501238,0.442806,0.,0.,0.,0.328786
G|1.69777,0.,0.,0.,1.971248,1.825899,1.121713,0.,0.,0.,0.,0.,0.,0.,0.,0.,0.,0.,0.,0.,1.464859|||0.471603,0.,0.,0.,0.823667,0.52291,0.16852,0.,0.,0.,0.,0.,0.,0.,0.,0.,0.,0.,0.,0.,0.312723||
H|0.,0.,0.|0.,0.,0.,0.,0.,0.,0.|0.,0.,1.555886,0.,0.,0.,0.|0.,0.,0.|0.,0.,0.,0.,0.,0.,0.|0.,0.,0.698561,0.,0.,0.,0.
I|0.,1.613628|0.,0.,0.,0.,0.,0.||0.,0.308221|0.,0.,0.,0.,0.,0.|
L|0.,0.,0.,0.,1.231956,0.,0.,0.,0.,0.|0.785211,0.,0.,0.,0.,0.,0.917944,0.,1.625836,1.151992,0.,0.||0.,0.,0.,0.,0.201136,0.,0.,0.,0.,0.|0.07634,0.,0.,0.,0.,0.,0.149868,0.,0.406459,0.531689,0.,0.|
K|0.,0.,0.,0.,1.539547,0.,0.|0.,0.,0.,0.,0.780585,0.,0.|0.,0.,0.,0.,0.,0.,0.|0.,0.,0.,0.,0.448131,0.,0.|0.,0.,0.,0.,0.300225,0.,0.|0.,0.,0.,0.,0.,0.,0.
M|0.,0.,0.,0.|0.,0.,0.,0.892883,1.312959,1.649738,0.||0.,0.,0.,0.|0.,0.,0.,0.018222,0.315517,0.511547,0.|
F|0.,0.,0.,0.,0.,0.,0.,1.361961,0.|1.771638,1.947725,0.,0.,0.,1.236102,2.031382,0.,0.,0.,0.,0.,0.,1.803218,0.,1.979003||0.,0.,0.,0.,0.,0.,0.,0.420606,0.|0.492122,0.649242,0.,0.,0.,0.326194,0.423205,0.,0.,0.,0.,0.,0.,0.530358,0.,1.52231|
P|0.|0.||0.|0.|
S|1.090459,0.,1.608603,1.553787,1.802914,0.,0.,0.,0.,0.832898,1.627219,1.859551,0.,0.,0.|0.|1.834615,1.683527,1.727122,0.,0.,0.,1.675383,1.722912,0.,0.,0.,0.|0.242324,0.,0.196355,0.269907,0.520842,0.,0.,0.,0.,0.146982,0.526453,0.683658,0.,0.,0.|0.|0.465114,0.467646,0.460566,0.,0.,0.,0.566674,0.608087,0.,0.,0.,0.
T|0.,0.,1.328946,0.675797,0.,0.,0.,0.|1.546346,0.,1.195089,0.,1.118972,1.34064,0.,0.,1.439917,0.|1.715564,0.932752,0.,0.,0.,0.954431,0.|0.,0.,0.715586,0.051984,0.,0.,0.,0.|0.193293,0.,0.145879,0.,0.17215,0.103126,0.,0.,0.339756,0.|0.263933,0.430501,0.,0.,0.,0.085792,0.
W|1.415282,0.,0.,0.,2.087503,0.,0.|1.126145,0.,1.753847,0.,0.,0.,2.305563,0.914262,1.753121,0.,1.904825|0.,0.,0.,0.676433,0.961252,0.,1.597454|0.157254,0.,0.,0.,0.539027,0.,0.|0.140768,0.,0.535898,0.,0.,0.,1.064106,0.492295,0.328124,0.,0.535063|0.,0.,0.,0.052033,0.041123,0.,0.376927
Y|0.,0.,1.285062,0.,0.,2.074307,0.,1.375877,2.032752,0.,1.870357,0.,0.|1.977474,0.,0.,0.,1.67563,0.,0.,0.,0.,0.,0.,1.682095,0.,1.383633,0.,0.,1.71512,1.633506,0.,1.504241,1.79322,0.,0.,0.,0.,0.,2.413994,0.,1.58897,2.009441|1.191841,0.,0.,0.,1.202957,0.,0.,0.,0.,0.,0.,0.,0.,0.,1.715974,1.08369,0.,1.203737,0.,1.085618,0.,0.,0.,0.,1.504936,0.,1.580484,0.|0.,0.,0.356962,0.,0.,0.530101,0.,0.445137,0.627762,0.,1.007115,0.,0.|0.659158,0.,0.,0.,0.511998,0.,0.,0.,0.,0.,0.,0.542008,0.,0.367086,0.,0.,0.681003,0.648598,0.,0.347133,1.24146,0.,0.,0.,0.,0.,0.991796,0.,0.678437,0.79023|0.29796,0.,0.,0.,0.36757,0.,0.,0.,0.,0.,0.,0.,0.,0.,0.525298,0.375974,0.,0.389444,0.,0.250527,0.,0.,0.,0.,0.641639,0.,0.728088,0.
V|0.,0.,0.,0.,0.,0.,0.,0.|0.,0.,0.,0.,0.91791,0.,0.,0.,0.,0.,0.,0.||0.,0.,0.,0.,0.,0.,0.,0.|0.,0.,0.,0.,0.216729,0.,0.,0.,0.,0.,0.,0.|
```
