## Supplementary Data 3 for "Pharmacological proximities in the GPCR family discovered using contact-informed amino-acid and binding pocket similarities": f65044.bsv

```
res|B|C|P|wB|wC|wP
A|0.,0.|0.,0.||0.,0.|0.,0.|
R|0.,0.|0.,0.|0.,0.,0.,0.|0.,0.|0.,0.|0.,0.,0.,0.
N|0.|0.|0.|0.|0.|0.
D|1.031703,0.,0.|0.686212,0.|0.,0.|0.122822,0.,0.|0.049015,0.|0.,0.
C|1.806634,0.|0.|0.|1.032362,0.|0.|0.
Q|0.,0.,0.|0.|0.,0.|0.,0.,0.|0.|0.,0.
E||0.|0.||0.|0.
G|0.,0.,0.,0.|||0.,0.,0.,0.||
H||0.,0.,0.|0.,0.||0.,0.,0.|0.,0.
I|0.,0.|1.667269,0.,0.||0.,0.|0.271416,0.,0.|
L|1.979245,0.,0.,0.,0.|1.053373,0.,0.,0.,1.33632,0.,0.,0.,0.,0.||0.659748,0.,0.,0.,0.|0.300964,0.,0.,0.,0.357388,0.,0.,0.,0.,0.|
K|0.|0.||0.|0.|
M||0.|||0.|
F|0.,0.|0.,1.076448,0.,0.,0.||0.,0.|0.,0.150202,0.,0.,0.|
P|0.|||0.||
S|0.,0.,1.552791,0.||0.,1.606249|0.,0.,0.343058,0.||0.,0.466933
T|0.,0.|0.,0.|0.|0.,0.|0.,0.|0.
W||0.,0.,0.|||0.,0.,0.|
Y|0.|0.,0.,0.||0.|0.,0.,0.|
V|1.300647,0.,0.,0.,0.|1.626682,0.,0.,0.,0.,0.||0.495485,0.,0.,0.,0.|0.774611,0.,0.,0.,0.,0.|
```
