## Supplementary Data 3 for "Pharmacological proximities in the GPCR family discovered using contact-informed amino-acid and binding pocket similarities": f65150.bsv

```
res|B|C|P|wB|wC|wP
A|1.882626,0.,0.,0.,0.,1.035652,0.,0.,0.,0.,0.|1.5062,0.,0.,0.,1.456189,0.,0.874943,0.,0.,0.,0.||0.878559,0.,0.,0.,0.,0.103565,0.,0.,0.,0.,0.|0.468595,0.,0.,0.,0.171316,0.,0.029165,0.,0.,0.,0.|
R|0.,1.061608,0.|0.,1.413685,0.,0.|0.,0.,1.968193,0.|0.,0.068291,0.|0.,0.372022,0.,0.|0.,0.,0.517946,0.
N|||1.712319,0.,0.|||0.402899,0.,0.
D|0.,0.,0.,0.,0.,0.|0.,0.|0.,0.,0.|0.,0.,0.,0.,0.,0.|0.,0.|0.,0.,0.
C|||0.,0.|||0.,0.
Q|0.,0.|0.,0.839859,0.|0.,0.671747,1.806197,0.,0.|0.,0.|0.,0.125979,0.|0.,0.039515,0.331136,0.,0.
E|0.,0.,1.327122,1.645215|0.,0.,1.266276,1.169939|0.,0.,0.|0.,0.,0.33178,0.411304|0.,0.,0.316569,0.073121|0.,0.,0.
G|0.,0.,0.,1.877912,0.,0.,0.,0.|||0.,0.,0.,0.994189,0.,0.,0.,0.||
H|0.|0.,0.,1.319944|0.,0.,0.|0.|0.,0.,0.37823|0.,0.,0.
I|0.,0.,1.215461,0.,0.|1.156997,1.101257,0.,1.183766,0.,0.,0.,0.,0.,1.038616,0.,0.960829,0.,0.,1.534593,0.,0.||0.,0.,0.071498,0.,0.|0.308533,0.489448,0.,0.116755,0.,0.,0.,0.,0.,0.427665,0.,0.129842,0.,0.,0.577007,0.,0.|
L|0.,0.,0.,0.820828,0.,0.,1.286888,1.224448,0.|1.477203,0.924582,0.,1.529948,1.223337,0.,0.,1.564173,0.,1.469997,1.158011,0.||0.,0.,0.,0.144852,0.,0.,0.203193,0.2721,0.|0.656535,0.144387,0.,0.089997,0.215883,0.,0.,0.675723,0.,0.507192,0.311512,0.|
K|0.,0.|0.,0.,0.|0.,0.,0.,0.,0.|0.,0.|0.,0.,0.|0.,0.,0.,0.,0.
M|0.,0.,0.,0.,0.,0.,0.,0.,0.,1.251084|1.100442,0.922194,0.,0.,0.,1.486951,0.,0.,0.,1.517077||0.,0.,0.,0.,0.,0.,0.,0.,0.,0.219488|0.147731,0.103589,0.,0.,0.,0.718693,0.,0.,0.,0.665385|
F|0.,0.,0.|1.155173,1.375668,0.,1.692534,0.,0.,0.,0.,0.,1.018567,0.,0.,2.20577,0.,0.||0.,0.,0.|0.51341,0.672549,0.,0.421974,0.,0.,0.,0.,0.,0.192702,0.,0.,1.147,0.,0.|
P|0.,0.,0.,0.,0.|1.203357,0.,0.,0.,0.,0.,0.||0.,0.,0.,0.,0.|0.108797,0.,0.,0.,0.,0.,0.|
S|0.,0.,0.,0.,0.,0.||0.,0.,1.197568,0.,1.868654,0.|0.,0.,0.,0.,0.,0.||0.,0.,0.356034,0.,0.116791,0.
T|0.,0.,0.,1.941796,0.,0.|1.418039,0.,1.110922,0.,0.,1.421312,1.110151,0.|0.,0.,0.,0.,1.388508,0.,0.,0.|0.,0.,0.,0.590306,0.,0.|0.283608,0.,0.196045,0.,0.,0.23878,0.186505,0.|0.,0.,0.,0.,0.188837,0.,0.,0.
W|0.|0.,0.,1.685698,2.460844|1.19295,1.16237|0.|0.,0.,0.632137,0.762718|0.223678,0.074772
Y|0.,0.|1.475939,1.439602,1.981602,1.670246,0.,1.271668|0.,0.883213,0.,1.788289,0.,0.916883|0.,0.|0.493327,0.169365,1.188961,0.694822,0.,0.304903|0.,0.207815,0.,0.529333,0.,0.058981
V|0.,0.,1.166653,0.,0.,0.,0.,0.|1.285732,1.50635,0.,2.041163,1.076166,0.,0.,1.525084,1.495965,1.379928,0.,1.540742,1.500891,0.,0.||0.,0.,0.157656,0.,0.,0.,0.,0.|0.228575,0.334744,0.,0.120068,0.189912,0.,0.,0.618277,0.323452,0.372953,0.,0.628623,0.456271,0.,0.|
```
