## Supplementary Data 3 for "Pharmacological proximities in the GPCR family discovered using contact-informed amino-acid and binding pocket similarities": f65204.bsv

```
res|B|C|P|wB|wC|wP
A|1.882626,0.,1.123789,0.,0.,0.,0.,0.,0.,1.701551,1.262896|1.5062,0.,1.038918,0.,0.,0.,1.28015,0.949591||0.878559,0.,0.233693,0.,0.,0.,0.,0.,0.,0.081674,0.252579|0.468595,0.,0.193804,0.,0.,0.,0.25603,0.332357|
R|0.,0.,0.,0.,0.,0.|0.,0.,0.,0.,0.,0.,0.|1.524863,2.036764,2.107359,0.,0.,0.,0.,2.000778,0.|0.,0.,0.,0.,0.,0.|0.,0.,0.,0.,0.,0.,0.|0.464089,1.092178,0.580287,0.,0.,0.,0.,0.600233,0.
N|0.,0.,0.,0.,0.|0.,0.,0.,0.,0.|0.,0.,0.,0.,0.,0.,0.|0.,0.,0.,0.,0.|0.,0.,0.,0.,0.|0.,0.,0.,0.,0.,0.,0.
D|0.,0.,0.,0.|1.009744,0.,0.|0.,0.,1.789141,0.,1.752355,1.621926,0.|0.,0.,0.,0.|0.08078,0.,0.|0.,0.,0.472333,0.,0.832369,0.770415,0.
C|||0.,0.,0.,0.|||0.,0.,0.,0.
Q||0.,0.|0.,0.,0.,0.||0.,0.|0.,0.,0.,0.
E|0.,0.,0.,0.|1.207626,0.,0.,0.|0.,0.,0.,0.,0.,0.,0.|0.,0.,0.,0.|0.140015,0.,0.,0.|0.,0.,0.,0.,0.,0.,0.
G|0.,0.,0.,0.,0.,0.,0.,0.|||0.,0.,0.,0.,0.,0.,0.,0.||
H|0.,0.,0.,0.|0.,1.433754,0.,0.,0.|0.,0.,1.235237,0.,0.,0.|0.,0.,0.,0.|0.,0.473534,0.,0.,0.|0.,0.,0.098215,0.,0.,0.
I|0.,0.,0.,0.,0.,0.,0.|1.156997,1.101257,0.796901,0.,1.095372,0.,0.,0.,0.,0.,0.,1.328547,1.095372,0.,0.,0.,0.,0.,1.583969,1.534593,1.534593,0.,1.370892,1.069867||0.,0.,0.,0.,0.,0.,0.|0.308533,0.489448,0.053127,0.,0.214385,0.,0.,0.,0.,0.,0.,0.495666,0.214385,0.,0.,0.,0.,0.,0.494198,0.577007,0.577007,0.,0.685446,0.347707|
L|1.35768,0.,0.,0.,0.,0.,0.,0.|1.477203,0.,1.223888,0.,0.,0.,0.,0.834354,1.00159,0.,0.,0.,1.564173,0.,0.||0.257419,0.,0.,0.,0.,0.,0.,0.|0.656535,0.,0.385506,0.,0.,0.,0.,0.005103,0.042882,0.,0.,0.,0.675723,0.,0.|
K|0.,0.||0.|0.,0.||0.
M|0.,0.,0.,0.,0.,0.,0.,0.,0.,1.745199|1.523812,1.337727,1.005152,0.,1.337727,0.,0.,0.,0.,0.||0.,0.,0.,0.,0.,0.,0.,0.,0.,0.153578|0.629097,0.241364,0.116807,0.,0.241364,0.,0.,0.,0.,0.|
F|0.885379,0.,0.,0.,1.344114,0.,0.|1.251518,1.155173,1.375668,0.,1.766765,0.,0.,0.,0.,1.126072,1.171327,0.,0.,0.,2.20577,0.,0.,2.20577,1.827765,0.,1.626573||0.0787,0.,0.,0.,0.065767,0.,0.|0.222492,0.51341,0.672549,0.,0.356595,0.,0.,0.,0.,0.099866,0.075223,0.,0.,0.,1.147,0.,0.,1.147,0.087733,0.,0.487972|
P|0.,0.,0.,0.,0.|0.,0.,0.,0.,0.,0.||0.,0.,0.,0.,0.|0.,0.,0.,0.,0.,0.|
S|0.,0.,0.,0.,0.,1.238739,0.,0.,0.,0.,0.,0.,0.||0.,0.,0.,1.657596,0.,1.657596,0.,0.,0.|0.,0.,0.,0.,0.,0.170469,0.,0.,0.,0.,0.,0.,0.||0.,0.,0.,0.67926,0.,0.67926,0.,0.,0.
T|0.,0.,0.,0.,1.941796,0.,0.,1.124939,0.,0.,1.635908|1.418039,1.504093,0.,0.,0.,0.,0.,0.,0.,1.421312,1.110151,2.704781,0.,0.,0.,1.31563,0.|0.,0.,0.,0.,0.,0.,0.,0.,1.388508,0.,0.,0.,0.,0.,1.712968,0.|0.,0.,0.,0.,0.590306,0.,0.,0.089995,0.,0.,0.368079|0.283608,0.490465,0.,0.,0.,0.,0.,0.,0.,0.23878,0.186505,0.043276,0.,0.,0.,0.065782,0.|0.,0.,0.,0.,0.,0.,0.,0.,0.188837,0.,0.,0.,0.,0.,0.599539,0.
W|0.,0.|0.,0.,0.,0.,1.904055||0.,0.|0.,0.,0.,0.,0.809224|
Y|0.,0.,0.,0.|1.42331,0.,0.,0.,1.397992,0.,1.670246,0.,1.670246,0.,0.|1.548445,0.,1.34393,1.34393,1.788289,0.,0.,0.,1.3004,1.58324|0.,0.,0.,0.|0.556947,0.,0.,0.,0.132531,0.,0.694822,0.,0.694822,0.,0.|0.863988,0.,0.230153,0.230153,0.529333,0.,0.,0.,0.3251,0.158324
V|0.,0.,0.,0.,0.,0.,1.617669|1.285732,1.50635,0.,0.,0.,0.,0.,0.,1.540742,1.676197,1.500891,1.500891,0.,0.,1.033678||0.,0.,0.,0.,0.,0.,1.011043|0.228575,0.334744,0.,0.,0.,0.,0.,0.,0.628623,0.482745,0.456271,0.456271,0.,0.,0.25842|
```
