## Supplementary Data 3 for "Pharmacological proximities in the GPCR family discovered using contact-informed amino-acid and binding pocket similarities": f65312.bsv

```
res|B|C|P|wB|wC|wP
A|1.37873,0.,0.,0.,0.,0.,0.|1.740586,0.,0.,0.,0.,0.,0.,0.||0.738605,0.,0.,0.,0.,0.,0.|1.181112,0.,0.,0.,0.,0.,0.,0.|
R|0.|1.326011||0.|0.417584|
N|2.122521,1.872867,0.|1.081352,0.,0.,0.|2.009184,0.,0.,1.556086,0.|0.833848,0.758065,0.|0.347578,0.,0.,0.|0.789322,0.,0.,0.629844,0.
D|0.,0.,0.,0.|0.,1.009744|0.,1.789141|0.,0.,0.,0.|0.,0.08078|0.,0.472333
C||1.006349,1.05766|0.,0.,0.,0.,0.||0.111199,0.128555|0.,0.,0.,0.,0.
Q||0.|0.,0.,0.,0.,0.||0.|0.,0.,0.,0.,0.
E|0.,0.,0.|0.,0.|0.,0.,0.,0.,0.|0.,0.,0.|0.,0.|0.,0.,0.,0.,0.
G|0.,0.,0.,0.,0.,0.,1.584784|||0.,0.,0.,0.,0.,0.,1.245187||
H|0.|0.|0.|0.|0.|0.
I||1.583969,1.534593,1.583969,1.534593,2.089605,0.,0.,0.,0.|||0.494198,0.577007,0.494198,0.577007,1.044803,0.,0.,0.,0.|
L|0.,0.,1.363815,1.248544,0.,0.,0.|1.177706,1.201749,0.,1.564173,1.564173,1.15152,1.343992,0.,0.||0.,0.,0.098195,0.200043,0.,0.,0.|0.546792,0.557955,0.,0.675723,0.675723,0.493509,0.393545,0.,0.|
K||0.,0.,0.|0.,0.,0.||0.,0.,0.|0.,0.,0.
M|0.,0.,1.286036|0.976618,0.,1.529607||0.,0.,0.298417|0.054691,0.,0.752127|
F||2.400772,1.53888,2.0924,2.232905,0.,0.,2.20577,1.770026,0.,2.20577,0.,0.,2.090189,1.753505,1.396583,1.398229,0.|||1.114644,0.65952,0.971471,1.116453,0.,0.,1.147,0.325685,0.,1.147,0.,0.,1.094861,0.709752,0.598535,0.86557,0.|
P|0.,0.,0.|0.,0.,0.,0.,0.,0.||0.,0.,0.|0.,0.,0.,0.,0.,0.|
S|0.,0.,0.,0.,0.,0.,0.||0.,0.,0.,0.,0.|0.,0.,0.,0.,0.,0.,0.||0.,0.,0.,0.,0.
T|0.,0.,0.,1.941796,0.,0.,1.240441,0.|1.31294,1.110151,0.,0.,0.,0.,0.,1.199473,1.204078,0.|0.,0.,0.,0.,0.,0.,0.,1.511504,1.107166|0.,0.,0.,0.590306,0.,0.,0.171332,0.|0.703361,0.186505,0.,0.,0.,0.,0.,0.685413,0.359228,0.|0.,0.,0.,0.,0.,0.,0.,0.467847,0.110105
W|2.004858|1.7462,1.690445|1.055373,0.|0.897202|0.549908,0.849892|0.268216,0.
Y|0.,0.,0.|1.670246,0.,0.,0.,1.477285,1.888251,0.,0.|1.788289,0.,0.,0.,1.349078,1.239598,0.,0.|0.,0.,0.|0.694822,0.,0.,0.,0.399928,0.667669,0.,0.|0.529333,0.,0.,0.,0.260871,0.369825,0.,0.
V|0.,0.,0.767845,0.|1.540742,1.676197,1.500891,1.540742,1.676197,1.500891,1.217805,0.,0.||0.,0.,0.061428,0.|0.628623,0.482745,0.456271,0.628623,0.482745,0.456271,0.347944,0.,0.|
```
