## Supplementary Data 3 for "Pharmacological proximities in the GPCR family discovered using contact-informed amino-acid and binding pocket similarities": f65969.bsv

```
res|B|C|P|wB|wC|wP
A|1.956841,0.,0.,0.|0.,0.,0.||1.067368,0.,0.,0.|0.,0.,0.|
R|0.,0.,0.|0.,0.,0.,0.|0.,0.,0.,0.,0.,0.,0.,0.,0.,0.|0.,0.,0.|0.,0.,0.,0.|0.,0.,0.,0.,0.,0.,0.,0.,0.,0.
N|0.834043,0.|0.744939,0.|1.567294,1.849971,1.756033,0.,0.,0.|0.021785,0.|0.008339,0.|0.534305,0.858915,0.380037,0.,0.,0.
D|0.,0.,0.|0.,0.|0.,0.,0.,0.,0.|0.,0.,0.|0.,0.|0.,0.,0.,0.,0.
C||||||
Q||||||
E|1.381506,0.,1.308478,0.,1.21776,0.89296,1.320819,1.085412,0.|1.255219,0.,1.423542,0.,0.,0.|2.390758,0.,2.031607,0.,2.060945,0.,2.214158,0.,0.|0.282581,0.,0.348224,0.,0.434914,0.287023,0.266135,0.170102,0.|0.484971,0.,0.528088,0.,0.,0.|1.358385,0.,1.228795,0.,1.030473,0.,0.594848,0.,0.
G|1.49582,0.,0.,1.126958,0.,1.585983,2.340567,1.632,1.801292,0.,0.|||0.849898,0.,0.,0.463507,0.,0.623065,1.50465,0.280119,0.712451,0.,0.||
H||0.,0.|0.,0.,0.,0.||0.,0.|0.,0.,0.,0.
I|0.|||0.||
L|0.,1.214793,0.,0.,0.,0.|0.,1.14286,1.247202,0.,1.5303,1.796692,0.||0.,0.303698,0.,0.,0.,0.|0.,0.470047,0.291684,0.,0.76515,0.355316,0.|
K|0.,0.,0.,0.,0.,0.|0.,0.,1.207141,1.05226|2.01637,2.015734|0.,0.,0.,0.,0.,0.|0.,0.,0.517346,0.16098|0.864158,0.285813
M|1.397864,0.|1.184331,1.425008||0.254157,0.|0.215333,0.63206|
F||1.500131,1.502607|||0.910794,0.325191|
P|0.,0.|0.,0.,0.||0.,0.|0.,0.,0.|
S|1.412754,0.,0.892616,0.,0.,0.||1.406303,0.,1.265781,1.027241,0.,0.,0.,0.|0.581052,0.,0.38255,0.,0.,0.||0.601081,0.,0.226032,0.030664,0.,0.,0.,0.
T|1.779251,0.,1.239486,0.,0.,0.|0.,0.,0.,0.,0.,0.,0.,0.|2.3295,1.880999,0.,0.,0.,0.,0.|0.566125,0.,0.40983,0.,0.,0.|0.,0.,0.,0.,0.,0.,0.,0.|0.794148,0.667451,0.,0.,0.,0.,0.
W|0.|0.||0.|0.|
Y|0.,0.,0.,0.|2.40096,0.,2.063564,0.,0.,0.,0.,0.,0.,0.,0.,0.,0.,0.|0.,0.,0.,0.,0.,0.,0.,0.,0.,0.,0.|0.,0.,0.,0.|1.527884,0.,1.01514,0.,0.,0.,0.,0.,0.,0.,0.,0.,0.,0.|0.,0.,0.,0.,0.,0.,0.,0.,0.,0.,0.
V|0.,0.|1.379206||0.,0.|0.501529|
```
