## Supplementary Data 3 for "Pharmacological proximities in the GPCR family discovered using contact-informed amino-acid and binding pocket similarities": f65977.bsv

```
res|B|C|P|wB|wC|wP
A|1.649743,0.,0.,0.,0.,0.,0.|1.041564,0.,1.069678,0.,0.,0.||0.126903,0.,0.,0.,0.,0.,0.|0.067794,0.,0.772545,0.,0.,0.|
R||||||
N|0.,0.819071,0.|0.,0.727844|2.304823|0.,0.273024,0.|0.,0.202179|2.176777
D|0.,0.|0.|0.|0.,0.|0.|0.
C||||||
Q|0.|0.,0.|0.|0.|0.,0.|0.
E|||0.,0.|||0.,0.
G|1.061956,1.536253,0.,2.341407,1.163803,1.349832,0.,0.,0.,0.|||0.163378,0.609047,0.,1.821094,0.775868,0.674916,0.,0.,0.,0.||
H|1.814299,0.|1.128966,0.,1.97787|1.375006,2.366504|0.665601,0.|0.327333,0.,1.648225|0.333581,1.972087
I|0.|0.,0.||0.|0.,0.|
L|1.356941,2.032579|0.,0.,0.,0.||0.345257,1.693816|0.,0.,0.,0.|
K||||||
M||0.,0.|||0.,0.|
F|0.|1.372124,1.184463||0.|0.511502,0.273338|
P|0.|0.||0.|0.|
S|1.397636,0.,1.602207,1.785373,0.,0.,0.,0.||1.627923,0.,2.600387,0.,0.,0.,0.|0.09924,0.,1.424184,1.190249,0.,0.,0.,0.||0.664655,0.,2.166989,0.,0.,0.,0.
T|1.259128|0.|0.,1.145648|0.629564|0.|0.,0.827413
W||2.312153,0.,0.|0.,0.,0.||0.533574,0.,0.|0.,0.,0.
Y|0.|0.,0.,0.|0.,0.,0.|0.|0.,0.,0.|0.,0.,0.
V||0.|||0.|
```
