## Supplementary Data 3 for "Pharmacological proximities in the GPCR family discovered using contact-informed amino-acid and binding pocket similarities": f66115.bsv

```
res|B|C|P|wB|wC|wP
A|0.,1.857357,0.,0.,1.96267,0.,0.,0.|0.,1.276302,0.,0.,0.,0.,0.||0.,0.835091,0.,0.,0.216357,0.,0.,0.|0.,0.474903,0.,0.,0.,0.,0.|
R|0.,0.,0.|0.,0.,0.,0.,0.,0.|1.592385,1.827408,0.,0.,1.67946,0.,0.,0.,2.175783,1.560617,0.,0.,0.|0.,0.,0.|0.,0.,0.,0.,0.,0.|0.45673,0.460449,0.,0.,0.407869,0.,0.,0.,0.381574,0.267867,0.,0.,0.
N|1.470963,0.,0.,0.,0.|0.,1.150104,0.,0.,0.,0.955271,0.|0.,2.023027,0.,0.,0.,1.613171,1.195991,0.,1.601169,0.,0.,0.|0.674191,0.,0.,0.,0.|0.,0.622973,0.,0.,0.,0.057031,0.|0.,1.180099,0.,0.,0.,0.254043,0.131842,0.,0.340547,0.,0.,0.
D|0.,0.,0.976024,0.|0.,0.,1.094069,0.,0.|0.,1.827707,0.,0.,0.,0.,0.|0.,0.,0.084538,0.|0.,0.,0.16368,0.,0.|0.,0.359785,0.,0.,0.,0.,0.
C|0.,0.||1.670956,0.,0.|0.,0.||0.974724,0.,0.
Q||||||
E|0.,0.,0.,0.|0.,0.|0.,1.936102,0.,0.,0.,0.,0.|0.,0.,0.,0.|0.,0.|0.,0.289653,0.,0.,0.,0.,0.
G|1.577903,0.,0.,1.926673,0.,1.727954,0.,0.,0.,0.,0.,1.801292,0.,0.,0.|||0.470337,0.,0.,1.043614,0.,0.40185,0.,0.,0.,0.,0.,0.712451,0.,0.,0.||
H|0.|0.,1.158056,1.012643,0.,0.|0.,1.039331,1.721198,0.,0.,0.|0.|0.,0.62728,0.071762,0.,0.|0.,0.259833,1.290898,0.,0.,0.
I|0.|||0.||
L|0.,0.,0.,0.,0.|0.,1.119885,0.,0.,0.,0.,0.,0.,0.,0.||0.,0.,0.,0.,0.|0.,0.361538,0.,0.,0.,0.,0.,0.,0.,0.|
K|0.,0.,0.|0.,0.946994,0.|2.059887,0.,0.,2.180407,1.558674,1.954151,0.,0.,0.,0.|0.,0.,0.|0.,0.06711,0.|0.686629,0.,0.,0.24036,0.184095,0.215418,0.,0.,0.,0.
M|2.230255|0.774517,2.115105,0.||1.300982|0.193629,1.850717,0.|
F||0.,0.|||0.,0.|
P|0.|0.||0.|0.|
S|0.,1.974368,1.741705,1.39786,0.,0.,0.,0.,0.,0.,0.,0.,0.771663,0.,0.||0.,1.810167,1.373228,1.608523,1.363159,1.781411,2.302365,0.,0.,0.,0.,0.,0.,0.,0.,0.,0.,0.,0.,0.,0.|0.,0.822653,0.870853,0.227559,0.,0.,0.,0.,0.,0.,0.,0.,0.017276,0.,0.||0.,1.206778,0.629396,0.804261,0.454386,0.649041,0.271933,0.,0.,0.,0.,0.,0.,0.,0.,0.,0.,0.,0.,0.,0.
T|0.873735,0.,0.,0.,0.,0.,0.,0.,0.,0.,0.|0.,0.,0.,0.,1.104261,0.,0.,0.|0.,0.,0.,0.,0.,0.,1.503668,0.,0.|0.06721,0.,0.,0.,0.,0.,0.,0.,0.,0.,0.|0.,0.,0.,0.,0.157752,0.,0.,0.|0.,0.,0.,0.,0.,0.,0.515543,0.,0.
W|0.|||0.||
Y|0.,0.,0.|0.,0.,0.980355,0.,1.682584,1.75776,0.,0.,0.|0.,1.55178,0.,1.638908,1.51597,0.|0.,0.,0.|0.,0.,0.136794,0.,0.489707,0.852645,0.,0.,0.|0.,0.216527,0.,0.507572,0.2998,0.
V|0.,0.|0.,0.||0.,0.|0.,0.|
```
