## Supplementary Data 3 for "Pharmacological proximities in the GPCR family discovered using contact-informed amino-acid and binding pocket similarities": f66156.bsv

```
res|B|C|P|wB|wC|wP
A|0.,0.,1.059017,0.,1.319363,0.,0.70931,0.,0.|0.,1.279508,1.086996,0.,0.,0.,0.,0.||0.,0.,0.01801,0.,0.219894,0.,0.06305,0.,0.|0.,0.291818,0.241555,0.,0.,0.,0.,0.|
R|0.,0.,0.,0.,0.,0.,0.,0.,0.,0.,0.|0.,0.,0.,0.|0.,0.,0.,0.,0.,0.,0.,0.,0.,1.7429|0.,0.,0.,0.,0.,0.,0.,0.,0.,0.,0.|0.,0.,0.,0.|0.,0.,0.,0.,0.,0.,0.,0.,0.,0.580967
N|2.160522,0.,0.,0.,0.,1.662113|1.057414,0.,0.,0.,0.,0.|0.,0.,0.,0.,0.,0.,0.,0.,0.,0.,0.,0.,0.,0.,0.,0.,0.|0.353879,0.,0.,0.,0.,1.218883|0.136735,0.,0.,0.,0.,0.|0.,0.,0.,0.,0.,0.,0.,0.,0.,0.,0.,0.,0.,0.,0.,0.,0.
D|0.,0.,0.,1.432487,0.|0.,0.,0.,1.124491,0.,0.,0.,0.|0.,0.,0.,1.684526,0.,0.,0.,0.|0.,0.,0.,0.477496,0.|0.,0.,0.,0.37483,0.,0.,0.,0.|0.,0.,0.,0.310307,0.,0.,0.,0.
C|0.,0.,0.,0.,0.,0.|0.,0.,0.,0.,0.,0.||0.,0.,0.,0.,0.,0.|0.,0.,0.,0.,0.,0.|
Q|0.916069,0.|0.,0.|0.,0.,1.0666|0.094766,0.|0.,0.|0.,0.,0.237022
E|0.,0.|0.,0.|0.,0.|0.,0.|0.,0.|0.,0.
G|0.,0.,0.,0.,0.,0.,0.,0.,0.,1.193947,0.,0.,0.,0.,0.,0.,0.|||0.,0.,0.,0.,0.,0.,0.,0.,0.,0.511692,0.,0.,0.,0.,0.,0.,0.||
H|0.,0.,0.,0.,0.|0.,0.,0.,0.,0.,0.,0.,0.,0.|0.,0.,0.,0.,1.205693,1.834492,0.,0.,0.,0.,0.,0.,0.,0.,0.,0.,1.536564,1.583866|0.,0.,0.,0.,0.|0.,0.,0.,0.,0.,0.,0.,0.,0.|0.,0.,0.,0.,0.884175,0.786211,0.,0.,0.,0.,0.,0.,0.,0.,0.,0.,0.512188,1.161502
I|0.|0.,0.,0.,0.,0.,0.,1.070733,0.,0.,0.,0.,0.,0.,0.||0.|0.,0.,0.,0.,0.,0.,0.305924,0.,0.,0.,0.,0.,0.,0.|
L|0.,0.,0.,0.,0.,0.,0.,0.,0.,2.537177,0.,1.746237,0.,0.,0.,0.,0.,0.|0.955506,0.,0.,0.,0.,0.,0.,0.,0.,0.,0.,0.,0.,0.,0.997327,1.402274,1.729945,0.,0.,0.,0.,0.,0.,0.,0.,0.,0.,0.,0.,0.,0.,0.,0.,0.||0.,0.,0.,0.,0.,0.,0.,0.,0.,1.268588,0.,0.382947,0.,0.,0.,0.,0.,0.|0.074134,0.,0.,0.,0.,0.,0.,0.,0.,0.,0.,0.,0.,0.,0.356188,0.430523,0.622173,0.,0.,0.,0.,0.,0.,0.,0.,0.,0.,0.,0.,0.,0.,0.,0.,0.|
K|0.,0.,0.,0.,0.|0.731134,0.676907,0.,0.,0.,0.,0.,0.,0.,0.,0.|0.,0.771542,1.247878,0.,0.,0.,0.,0.,1.437087,1.437087|0.,0.,0.,0.,0.|0.014921,0.013814,0.,0.,0.,0.,0.,0.,0.,0.,0.|0.,0.015746,0.025467,0.,0.,0.,0.,0.,0.287417,0.287417
M|0.,0.,0.,0.,0.|0.888642,0.,0.,0.,0.,0.,0.,0.,0.||0.,0.,0.,0.,0.|0.018136,0.,0.,0.,0.,0.,0.,0.,0.|
F|0.,0.,0.,0.,0.,0.,0.,0.,0.,0.,0.,0.,0.,0.,0.,0.,0.|1.6958,0.,0.,0.,0.,0.,0.,0.,0.,0.,0.,0.,0.,1.090139,0.,1.482298,0.,0.,0.,0.,1.482298,0.,0.,0.,0.||0.,0.,0.,0.,0.,0.,0.,0.,0.,0.,0.,0.,0.,0.,0.,0.,0.|0.584759,0.,0.,0.,0.,0.,0.,0.,0.,0.,0.,0.,0.,0.145352,0.,0.287989,0.,0.,0.,0.,0.287989,0.,0.,0.,0.|
P|0.,0.,0.|0.,0.,0.,0.,0.||0.,0.,0.|0.,0.,0.,0.,0.|
S|1.175091,0.,0.925051,0.,1.034825,0.,0.||1.838384,0.,0.,0.,1.35945,0.,1.528951,0.,1.528951,0.,1.500927|0.172212,0.,0.068718,0.,0.065046,0.,0.||0.285267,0.,0.,0.,0.21147,0.,0.270843,0.,0.270843,0.,1.10068
T|0.,0.,0.,0.,0.,0.,0.,2.177986,1.657047,0.,0.,0.|0.,0.,0.,0.,0.,0.,0.,0.,0.,0.,0.,1.443508|1.401605,0.,0.,0.,1.92479,0.,0.,2.247218|0.,0.,0.,0.,0.,0.,0.,0.933422,0.710163,0.,0.,0.|0.,0.,0.,0.,0.,0.,0.,0.,0.,0.,0.,0.481169|0.652471,0.,0.,0.,0.82491,0.,0.,0.749073
W|0.,0.,0.,1.890883,0.,0.,1.357822,0.|0.,0.,0.,0.,1.777724,0.,0.,0.,0.,0.,0.,2.030651,0.|0.,0.,0.,0.,0.,0.,0.,0.|0.,0.,0.,0.630294,0.,0.,0.256046,0.|0.,0.,0.,0.,0.592575,0.,0.,0.,0.,0.,0.,0.676884,0.|0.,0.,0.,0.,0.,0.,0.,0.
Y|0.,0.,0.,0.,0.,0.,0.,0.,0.,1.873536,0.,0.,0.,0.,0.|1.960023,0.,1.968357,0.,0.,1.968357,0.,0.,1.968357,0.,0.,1.025792,0.,0.,0.,0.,0.,1.872633,0.|1.654861,0.,0.,1.376064,0.,0.,0.,0.,0.,0.,0.,0.,0.,0.,0.,1.20466,0.|0.,0.,0.,0.,0.,0.,0.,0.,0.,0.624512,0.,0.,0.,0.,0.|0.236555,0.,0.227633,0.,0.,0.227633,0.,0.,0.227633,0.,0.,0.752248,0.,0.,0.,0.,0.,0.363826,0.|0.199725,0.,0.,0.028083,0.,0.,0.,0.,0.,0.,0.,0.,0.,0.,0.,0.130792,0.
V|0.958473,1.964163,0.,1.02069,0.|1.632186,0.,0.,0.969442,0.969442||0.107415,0.841784,0.,0.09332,0.|0.699508,0.,0.,0.16065,0.16065|
```
