## Supplementary Data 3 for "Pharmacological proximities in the GPCR family discovered using contact-informed amino-acid and binding pocket similarities": f66157.bsv

```
res|B|C|P|wB|wC|wP
A|1.537616,1.126886,1.885242,0.,0.,0.,0.,0.,1.12534,0.,0.,0.,0.,0.|1.049631,0.,1.430601,0.,0.,0.,0.,0.,0.,0.,0.,0.,0.,0.,0.,0.||0.705791,0.110841,1.33538,0.,0.,0.,0.,0.,0.026084,0.,0.,0.,0.,0.|0.240899,0.,0.953734,0.,0.,0.,0.,0.,0.,0.,0.,0.,0.,0.,0.,0.|
R|0.,0.,0.,0.|0.,0.,0.,0.,0.,0.,1.009863,0.,0.,0.|0.,0.,0.,0.,0.,0.,0.,0.,0.,0.,0.,0.,0.|0.,0.,0.,0.|0.,0.,0.,0.,0.,0.,0.060191,0.,0.,0.|0.,0.,0.,0.,0.,0.,0.,0.,0.,0.,0.,0.,0.
N|1.744615,0.,0.,0.,0.|0.856888,0.,0.,0.,0.|0.,0.,0.,0.|0.629206,0.,0.,0.,0.|0.323089,0.,0.,0.,0.|0.,0.,0.,0.
D|0.,0.,0.,0.,0.,0.|0.,0.,0.,0.|1.05534,1.832053,1.829951,0.,0.,0.,0.,0.|0.,0.,0.,0.,0.,0.|0.,0.,0.,0.|0.086503,0.534349,0.47671,0.,0.,0.,0.,0.
C|0.||0.|0.||0.
Q|2.15161,0.,0.,0.,0.,0.|1.105056,0.,0.,0.,0.,0.|0.,2.056711,0.,0.,0.,0.,0.,0.|1.075805,0.,0.,0.,0.,0.|0.552528,0.,0.,0.,0.,0.|0.,0.362949,0.,0.,0.,0.,0.,0.
E|0.,0.,0.,0.,0.,0.|0.,0.,0.,0.,0.,0.,0.|0.,0.,0.,0.|0.,0.,0.,0.,0.,0.|0.,0.,0.,0.,0.,0.,0.|0.,0.,0.,0.
G|1.918402,1.49939,1.546873,0.,0.,0.,0.,0.,1.914907,1.915282,1.848427,0.,0.,0.,0.,0.,0.,0.,0.,0.|||0.912027,0.540764,0.507171,0.,0.,0.,0.,0.,1.276605,0.957641,1.078249,0.,0.,0.,0.,0.,0.,0.,0.,0.||
H|1.982498,2.143523|1.648672,1.603992,0.,0.|0.,0.|0.714999,1.071762|0.756768,1.002495,0.,0.|0.,0.
I|0.,0.,0.,0.,0.,0.,0.|0.,0.,1.416898,0.,0.,0.,0.,0.||0.,0.,0.,0.,0.,0.,0.|0.,0.,0.150135,0.,0.,0.,0.,0.|
L|0.,0.,0.,0.,0.,0.,0.|1.460564,0.,0.,0.,0.,0.,0.,0.,0.,0.,0.,0.,0.,0.,0.,0.,0.||0.,0.,0.,0.,0.,0.,0.|0.574648,0.,0.,0.,0.,0.,0.,0.,0.,0.,0.,0.,0.,0.,0.,0.,0.|
K|0.,0.,0.,0.,0.,0.,0.,0.,0.,0.,0.,0.,0.|0.,0.,0.,0.,1.621556,0.,0.,0.,0.,0.|1.39142,1.557547,1.658809,0.,1.680134,1.816708,0.,0.,1.816708,0.|0.,0.,0.,0.,0.,0.,0.,0.,0.,0.,0.,0.,0.|0.,0.,0.,0.,0.187929,0.,0.,0.,0.,0.|0.798356,1.233058,0.32061,0.,0.478449,0.433122,0.,0.,0.433122,0.
M|0.,0.,0.,0.|0.,0.||0.,0.,0.,0.|0.,0.|
F|0.,0.,0.,0.,0.,0.,0.,0.,0.|0.,0.,0.,0.,1.599691,0.,1.687928,0.||0.,0.,0.,0.,0.,0.,0.,0.,0.|0.,0.,0.,0.,0.058267,0.,0.257102,0.|
P|1.287114|0.||0.321778|0.|
S|0.,0.,0.,0.,0.,0.,0.,0.947092,0.,0.,0.||0.,0.,0.,0.,0.,0.,0.,0.,1.593309,0.,0.,0.,0.,0.|0.,0.,0.,0.,0.,0.,0.,0.021952,0.,0.,0.||0.,0.,0.,0.,0.,0.,0.,0.,0.131896,0.,0.,0.,0.,0.
T|1.645571,0.,1.673688,0.,0.|0.,1.313092,0.,0.,0.,0.,0.,0.,0.|1.892654,0.,2.199834,1.394304,0.,0.,0.,0.,0.,0.,0.|0.620461,0.,0.836844,0.,0.|0.,0.209653,0.,0.,0.,0.,0.,0.,0.|0.682597,0.,1.099917,0.328071,0.,0.,0.,0.,0.,0.,0.
W||0.,1.41398,0.|0.,0.,0.||0.,0.285605,0.|0.,0.,0.
Y|0.,0.,0.,0.,0.,0.,0.,0.,0.|0.,0.,0.,0.,0.,0.,0.,0.,0.,0.,0.,1.59857,0.,0.,0.,0.,1.59857,0.,0.,0.,0.|0.,0.,0.,0.,0.,0.,0.,0.,0.,0.,1.498293,0.,0.,0.,0.,0.,0.,0.,0.,0.|0.,0.,0.,0.,0.,0.,0.,0.,0.|0.,0.,0.,0.,0.,0.,0.,0.,0.,0.,0.,0.35465,0.,0.,0.,0.,0.35465,0.,0.,0.,0.|0.,0.,0.,0.,0.,0.,0.,0.,0.,0.,0.228217,0.,0.,0.,0.,0.,0.,0.,0.,0.
V|0.,0.|0.,0.,0.,0.,0.,0.,0.,0.989231,0.,0.,0.||0.,0.|0.,0.,0.,0.,0.,0.,0.,0.026205,0.,0.,0.|
```
