## Supplementary Data 3 for "Pharmacological proximities in the GPCR family discovered using contact-informed amino-acid and binding pocket similarities": f66182.bsv

```
res|B|C|P|wB|wC|wP
A|0.,1.820955|0.,0.,0.,0.||0.,0.344117|0.,0.,0.,0.|
R|0.|0.|0.,0.|0.|0.|0.,0.
N|0.,0.,0.|0.|0.,0.,0.|0.,0.,0.|0.|0.,0.,0.
D|1.438276,0.,0.,0.|0.,0.,0.|1.460861,0.,0.,0.,0.,0.|0.274353,0.,0.,0.|0.,0.,0.|0.489768,0.,0.,0.,0.,0.
C|0.||0.|0.||0.
Q|||0.|||0.
E|0.,1.159941||0.,0.|0.,0.228335||0.,0.
G|1.041038,0.,0.,0.,0.,0.,0.,0.,1.382255,1.606514,0.,0.|||0.02407,0.,0.,0.,0.,0.,0.,0.,0.348285,0.493339,0.,0.||
H|0.,0.|0.|0.|0.,0.|0.|0.
I|0.|1.379781,0.,0.||0.|0.143561,0.,0.|
L|0.,0.|1.370234,0.,0.,0.,0.,1.46492,0.||0.,0.|0.118806,0.,0.,0.,0.,0.565205,0.|
K||1.014745,0.,0.|1.619348,0.,0.,0.||0.134908,0.,0.|0.365055,0.,0.,0.
M|0.,0.,1.356798,0.|1.551169,0.,0.,1.179766,0.||0.,0.,0.384604,0.|0.268989,0.,0.,0.343711,0.|
F|1.409622,0.|1.158086,1.465761||0.179258,0.|0.040165,0.118617|
P|0.|||0.||
S|0.,0.,0.,1.089594,0.||0.,0.,0.,1.255084,0.|0.,0.,0.,0.180169,0.||0.,0.,0.,0.237181,0.
T||0.|||0.|
W||||||
Y|0.|0.,0.|0.,0.|0.|0.,0.|0.,0.
V|1.449723,0.,0.|1.026725,0.,0.,1.542275,0.||0.100559,0.,0.|0.077153,0.,0.,0.643627,0.|
```
