## Supplementary Data 3 for "Pharmacological proximities in the GPCR family discovered using contact-informed amino-acid and binding pocket similarities": f66221.bsv

```
res|B|C|P|wB|wC|wP
A|1.820955|0.982165,0.||0.344117|0.077336,0.|
R|0.,0.|1.692006,0.,1.413906,0.|0.,0.,0.,0.|0.,0.|0.494294,0.,0.440397,0.|0.,0.,0.,0.
N|0.,0.||0.,0.|0.,0.||0.,0.
D|0.,0.,0.|0.,0.,0.|0.,0.,0.,1.831219,0.,0.,0.,0.|0.,0.,0.|0.,0.,0.|0.,0.,0.,0.44699,0.,0.,0.,0.
C||||||
Q||||||
E|1.037215,1.159941|1.007375,1.284289|1.380954,0.,0.,0.,1.583379|0.034962,0.228335|0.045275,0.084216|0.155163,0.,0.,0.,0.207656
G|1.481983,2.255961,2.120732,0.,0.,0.,0.,1.382255,0.,0.,0.,1.580807,1.853816,2.079546,2.171787,0.,0.,0.|||0.516196,0.101392,0.76251,0.,0.,0.,0.,0.348285,0.,0.,0.,0.544212,0.759761,0.136364,0.640855,0.,0.,0.||
H||||||
I||0.,0.|||0.,0.|
L||1.46492,0.|||0.565205,0.|
K|0.|0.,0.,0.,0.|1.551034,0.,0.,1.76264,0.|0.|0.,0.,0.,0.|0.365974,0.,0.,0.288957,0.
M|1.356798,0.|1.179766,0.||0.384604,0.|0.343711,0.|
F||||||
P|0.|||0.||
S|1.310631,0.,0.,0.,1.529352||1.441257,0.,1.255084,0.,1.680251,0.|0.279798,0.,0.,0.,0.200571||0.097163,0.,0.237181,0.,0.11018,0.
T|0.,0.,0.,0.,0.|0.,0.,0.,0.,0.,0.,0.|0.,0.,0.,0.,1.467285,0.,0.,0.|0.,0.,0.,0.,0.|0.,0.,0.,0.,0.,0.,0.|0.,0.,0.,0.,0.360808,0.,0.,0.
W||||||
Y|0.,0.,0.|1.347608,0.,0.,1.278425|0.,0.,0.|0.,0.,0.|0.3634,0.,0.,0.607776|0.,0.,0.
V|0.|1.542275,0.||0.|0.643627,0.|
```
