## Supplementary Data 3 for "Pharmacological proximities in the GPCR family discovered using contact-informed amino-acid and binding pocket similarities": f66357.bsv

```
res|B|C|P|wB|wC|wP
A|0.,0.,0.,0.,0.|0.,0.,0.,0.,0.,1.257956,0.,0.,0.||0.,0.,0.,0.,0.|0.,0.,0.,0.,0.,0.287142,0.,0.,0.|
R|0.,0.,0.,0.,0.,0.,0.,0.,0.|0.,0.,0.,0.,1.128605,0.|0.,0.,0.,1.312887,0.,1.824787|0.,0.,0.,0.,0.,0.,0.,0.,0.|0.,0.,0.,0.,0.122674,0.|0.,0.,0.,0.456656,0.,0.789097
N|0.,0.|0.|0.,0.,0.|0.,0.|0.|0.,0.,0.
D|0.,0.,1.591676,0.,0.,0.,0.,0.,0.|0.,0.780905,1.033448,0.,0.,0.,0.|0.,1.446049,0.,1.963732,0.,0.,0.,0.,0.,0.,0.|0.,0.,0.467122,0.,0.,0.,0.,0.,0.|0.,0.148744,0.134798,0.,0.,0.,0.|0.,0.344297,0.,0.960521,0.,0.,0.,0.,0.,0.,0.
C|0.,0.||1.453776,0.,1.095944|0.,0.||0.452816,0.,0.238249
Q||0.|1.528406,0.||0.|0.563621,0.
E|0.,0.|0.|0.,0.,0.,0.|0.,0.|0.|0.,0.,0.,0.
G|1.301319,1.139962,0.,0.,0.,0.,0.,0.,0.,0.|||0.149332,0.149503,0.,0.,0.,0.,0.,0.,0.,0.||
H|0.|0.|0.|0.|0.|0.
I|0.,0.,0.|0.,0.,0.,1.227094,1.542782||0.,0.,0.|0.,0.,0.,0.663294,0.625452|
L|1.420117,0.,0.,0.,0.,0.,0.|1.000633,0.,0.,0.,0.,0.,0.,1.273159,0.,0.,0.,0.||0.488893,0.,0.,0.,0.,0.,0.|0.262461,0.,0.,0.,0.,0.,0.,0.425307,0.,0.,0.,0.|
K|0.,0.,0.,0.,0.|0.,0.|0.,0.|0.,0.,0.,0.,0.|0.,0.|0.,0.
M|0.,0.,0.|1.539373,0.,1.053585,0.,0.,0.,0.,0.||0.,0.,0.|1.026249,0.,0.082276,0.,0.,0.,0.,0.|
F|0.,0.,0.,0.,0.,0.|1.505836,0.,0.,0.,0.,0.,0.,0.,0.,0.||0.,0.,0.,0.,0.,0.|0.518403,0.,0.,0.,0.,0.,0.,0.,0.,0.|
P|0.,0.,0.,0.,0.|0.,0.,0.,0.,0.||0.,0.,0.,0.,0.|0.,0.,0.,0.,0.|
S|0.,0.,0.,0.,0.,0.,0.,0.||0.,0.,0.,0.,0.,0.|0.,0.,0.,0.,0.,0.,0.,0.||0.,0.,0.,0.,0.,0.
T||0.|0.||0.|0.
W|0.,0.|0.,0.,0.|0.,0.|0.,0.|0.,0.,0.|0.,0.
Y|0.,0.,0.,0.|0.,0.,0.,0.,0.,0.|0.,0.,1.493207,0.,0.|0.,0.,0.,0.|0.,0.,0.,0.,0.,0.|0.,0.,0.693159,0.,0.
V|0.,0.,1.061401,0.|1.117563,1.373036,0.||0.,0.,0.034536,0.|0.157917,0.327623,0.|
```
