## Supplementary Data 3 for "Pharmacological proximities in the GPCR family discovered using contact-informed amino-acid and binding pocket similarities": f66458.bsv

```
res|B|C|P|wB|wC|wP
A|0.,0.798033,1.694474,0.,1.38245,0.,0.,0.,0.,0.,0.,1.581556,0.,0.,0.,0.,0.,2.237034,0.,2.20188,1.86277,0.,0.,0.,0.,0.,0.,0.,0.,0.,0.,0.,0.,0.,0.,0.858861|0.,0.,1.211447,0.,0.,0.,1.31374,0.,0.,1.051448,0.,0.,0.,0.,0.,0.,0.,1.841979,0.,0.,0.,0.,0.,0.,0.,0.,0.,1.069678,0.,0.,0.,0.,0.,0.,0.,0.907051||0.,0.007901,0.816479,0.,0.282673,0.,0.,0.,0.,0.,0.,0.022151,0.,0.,0.,0.,0.,0.087883,0.,1.46792,0.34799,0.,0.,0.,0.,0.,0.,0.,0.,0.,0.,0.,0.,0.,0.,0.190858|0.,0.,0.209004,0.,0.,0.,1.31374,0.,0.,0.014726,0.,0.,0.,0.,0.,0.,0.,1.268919,0.,0.,0.,0.,0.,0.,0.,0.,0.,0.772545,0.,0.,0.,0.,0.,0.,0.,0.033594|
R|1.663211,0.897119,0.,0.,0.,0.,1.063428,0.,0.,0.,0.,0.,0.,0.,1.459107,1.459107,1.332817,0.,0.,0.,0.,1.34173|0.,1.478698,0.,0.,0.,1.360227,0.,0.,0.,0.,0.,1.286817,0.,1.286817,0.,1.434167,0.,0.,0.,1.44684|0.,0.,0.,1.680904,0.,1.903712,1.924799,0.,0.,1.924799,0.,0.,0.,1.263044,0.,0.,1.473578,0.,0.,2.228524,0.,2.307521,0.,2.39294,0.,0.,0.,0.,0.|0.08502,0.014331,0.,0.,0.,0.,0.038724,0.,0.,0.,0.,0.,0.,0.,0.182388,0.182388,0.479814,0.,0.,0.,0.,0.298162|0.,0.037794,0.,0.,0.,0.087634,0.,0.,0.,0.,0.,0.105703,0.,0.105703,0.,0.458933,0.,0.,0.,0.32152|0.,0.,0.,0.118147,0.,0.197304,0.10244,0.,0.,0.10244,0.,0.,0.,0.050522,0.,0.,0.163146,0.,0.,0.89141,0.,2.307521,0.,1.709243,0.,0.,0.,0.,0.
N|1.608449,0.,0.,0.,0.,0.,0.,0.,1.539277,0.,0.,1.729028,1.528708,0.,0.,0.|0.,0.,0.,0.,0.,0.,0.,0.,0.|1.588377,0.,0.,0.,0.,0.,0.,0.,0.,0.,0.,1.34838,1.603994,0.,0.,2.304823,0.,0.|0.204479,0.,0.,0.,0.,0.,0.,0.,0.492569,0.,0.,0.332861,0.934211,0.,0.,0.|0.,0.,0.,0.,0.,0.,0.,0.,0.|0.450827,0.,0.,0.,0.,0.,0.,0.,0.,0.,0.,0.755093,0.819819,0.,0.,2.176777,0.,0.
D|0.,1.5404,0.,1.149924,0.,0.,1.305635,0.,0.,0.,0.,1.725325,0.,0.,1.741042,0.,0.,0.|0.,1.198902,0.,1.071832,0.,0.,0.945034,0.,0.,0.,0.,0.,0.,0.,0.,0.,0.,0.,0.,0.|0.,0.,0.,1.599409,0.,1.704173,0.,0.,1.868785,0.,0.,0.,0.,0.,0.,1.88729,0.,0.,0.,0.,0.,0.,1.81027,0.,0.,0.|0.,0.753085,0.,0.041874,0.,0.,0.25235,0.,0.,0.,0.,0.073942,0.,0.,1.492322,0.,0.,0.|0.,0.11323,0.,0.03903,0.,0.,0.174712,0.,0.,0.,0.,0.,0.,0.,0.,0.,0.,0.,0.,0.|0.,0.,0.,0.177712,0.,0.062057,0.,0.,0.675275,0.,0.,0.,0.,0.,0.,1.811799,0.,0.,0.,0.,0.,0.,1.55166,0.,0.,0.
C|1.101715,0.,0.,0.,0.,0.,0.,0.,0.,0.,0.,0.,0.,0.,0.,0.,0.,0.,1.748675,0.,0.,0.,0.,0.,0.,0.,1.312519,0.,0.,0.|1.216757,0.,0.,0.,0.,0.,0.,0.,0.,1.180668,0.,0.,0.,0.,0.,0.|1.079262,0.,0.,2.10394,1.734,1.30264,0.,0.,0.,0.|0.314776,0.,0.,0.,0.,0.,0.,0.,0.,0.,0.,0.,0.,0.,0.,0.,0.,0.,0.69947,0.,0.,0.,0.,0.,0.,0.,0.144409,0.,0.,0.|0.369373,0.,0.,0.,0.,0.,0.,0.,0.,0.315687,0.,0.,0.,0.,0.,0.|0.359754,0.,0.,0.841576,0.97104,0.331234,0.,0.,0.,0.
Q|0.,0.,0.,0.,0.,0.,0.,1.598415,1.408531,0.,0.,0.,0.,0.,0.|0.,0.,0.,1.334803,0.,1.150418,0.,0.,0.,0.,0.|0.,1.733845,0.,0.,0.,0.,0.,0.,0.,0.,1.483492,0.,0.,0.,0.,0.,2.109923,0.,0.|0.,0.,0.,0.,0.,0.,0.,0.99457,0.704266,0.,0.,0.,0.,0.,0.|0.,0.,0.,0.462414,0.,0.575209,0.,0.,0.,0.,0.|0.,0.346769,0.,0.,0.,0.,0.,0.,0.,0.,0.503328,0.,0.,0.,0.,0.,1.161082,0.,0.
E|0.,0.,0.,0.776664,1.234331,0.,0.,1.398709,0.,0.,0.,0.|0.842083,0.,0.,0.,0.,0.787864,1.044415,1.050774,0.950867,0.,0.,1.306424,0.,0.,0.,0.|0.,1.612719,0.,0.,0.,0.,0.,0.,0.,0.,0.,1.555543,1.231837,1.345469,0.,0.,0.,0.,0.,0.,0.,0.,0.|0.,0.,0.,0.039456,0.141915,0.,0.,0.295449,0.,0.,0.,0.|0.010761,0.,0.,0.,0.,0.010505,0.25066,0.067429,0.096612,0.,0.,0.104793,0.,0.,0.,0.|0.,0.082439,0.,0.,0.,0.,0.,0.,0.,0.,0.,0.642958,0.295641,0.197863,0.,0.,0.,0.,0.,0.,0.,0.,0.
G|1.534743,0.,1.232377,1.445273,0.,0.,0.,0.,0.,0.,0.,1.649441,0.,0.,0.,0.,2.019795,1.227584,1.474077,0.,0.,0.,0.,0.,0.,0.,0.,0.,1.515539,0.,0.,0.,1.515539,0.,0.,0.,1.963268,1.885189,0.,0.,1.963268,0.,0.,0.,1.955439,1.90632,2.417069,1.316966,1.769426,1.608483,0.,0.,1.544448,0.,1.899277,1.805308,0.,0.,1.899277,0.,0.,0.,0.,0.,0.,0.,0.,0.,0.,0.,0.,0.,0.|||0.186029,0.,0.056941,0.476988,0.,0.,0.,0.,0.,0.,0.,0.41236,0.,0.,0.,0.,0.279699,0.040409,0.063581,0.,0.,0.,0.,0.,0.,0.,0.,0.,0.199525,0.,0.,0.,0.199525,0.,0.,0.,0.869447,0.861801,0.,0.,0.869447,0.,0.,0.,1.407916,0.628457,0.45154,0.219494,1.769426,0.408244,0.,0.,0.361763,0.,1.112144,0.66613,0.,0.,1.112144,0.,0.,0.,0.,0.,0.,0.,0.,0.,0.,0.,0.,0.,0.||
H|0.,0.,0.,1.418851,0.,0.,0.,0.,1.057192,0.,0.,0.,0.,0.,0.,0.,0.|1.013703,0.,0.,1.133827,1.157131,0.,0.,0.,0.,0.,1.455194,0.,1.610091,0.78367,1.673034,0.,0.,0.,0.,1.97787,0.,0.,0.,0.|1.362994,0.,1.626397,1.718028,1.183895,1.25666,0.,0.,0.,0.,0.,0.,1.675648,0.,0.,1.763445,1.577602,1.524929,1.066938,1.636571,0.,0.,0.,0.,2.366504,0.902438,0.,1.57518,0.,0.,0.|0.,0.,0.,0.083746,0.,0.,0.,0.,0.037757,0.,0.,0.,0.,0.,0.,0.,0.|0.092155,0.,0.,0.113383,0.867849,0.,0.,0.,0.,0.,0.083154,0.,0.743119,0.130612,0.418258,0.,0.,0.,0.,1.648225,0.,0.,0.,0.|0.247817,0.,1.006817,0.324516,0.295974,0.942495,0.,0.,0.,0.,0.,0.,0.38899,0.,0.,0.794519,0.525867,1.143697,0.533469,0.818285,0.,0.,0.,0.,1.972087,0.121355,0.,0.661762,0.,0.,0.
I|0.,0.,0.,0.,0.,0.,1.574757,0.,0.,0.,0.|1.384811,0.,0.,0.,0.,1.09204,0.,0.,0.,0.,1.224973,1.396884,1.103909,1.659035,1.475021,0.,0.,1.630699,0.,1.151064,0.,0.||0.,0.,0.,0.,0.,0.,0.503922,0.,0.,0.,0.|0.125892,0.,0.,0.,0.,0.81903,0.,0.,0.,0.,0.626097,0.894005,1.103909,1.106023,0.149748,0.,0.,0.392414,0.,0.219518,0.,0.|
L|0.,0.,1.504234,0.,0.,0.,0.,0.,1.846079,0.,0.,1.798248,1.326838,0.,0.,0.,0.,0.,0.,0.876077,0.,0.,2.032579,0.,0.,0.|0.974197,0.,0.,0.,0.,0.,0.,1.44265,0.,0.,0.,0.,0.,0.,1.032034,0.,0.,1.407677,0.,1.218703,1.121978,0.,0.,0.,0.,0.,0.,1.500004,0.,1.431998,0.,0.,1.248304,1.113846,1.251825,0.,0.,0.,0.,0.,0.,1.072294,0.||0.,0.,0.124952,0.,0.,0.,0.,0.,0.178015,0.,0.,0.299708,1.326838,0.,0.,0.,0.,0.,0.,0.089013,0.,0.,1.693816,0.,0.,0.|0.177127,0.,0.,0.,0.,0.,0.,0.119837,0.,0.,0.,0.,0.,0.,0.275209,0.,0.,1.182449,0.,1.218703,0.091125,0.,0.,0.,0.,0.,0.,0.393049,0.,0.397777,0.,0.,0.314365,0.174294,0.205067,0.,0.,0.,0.,0.,0.,0.238288,0.|
K|0.,0.,0.,0.,0.,0.,0.,0.,0.,0.,0.,1.536703,0.,1.375248,0.|0.,0.,0.,0.,0.,0.,0.,0.,0.,0.,0.,1.261022,0.,0.,1.184144,0.,0.,0.,0.,2.062778,0.|0.917373,0.,0.,0.,0.,0.,0.,0.,0.,0.,0.,0.,0.,0.,1.68138,0.,0.,0.,0.,0.,0.,0.,0.,0.,1.770237,0.|0.,0.,0.,0.,0.,0.,0.,0.,0.,0.,0.,0.607926,0.,0.305611,0.|0.,0.,0.,0.,0.,0.,0.,0.,0.,0.,0.,0.521222,0.,0.,0.598578,0.,0.,0.,0.,0.534794,0.|0.033304,0.,0.,0.,0.,0.,0.,0.,0.,0.,0.,0.,0.,0.,0.672552,0.,0.,0.,0.,0.,0.,0.,0.,0.,0.852336,0.
M|1.334359,0.,0.,0.,0.972503,0.972503,0.,0.,0.,0.,0.,1.532384,0.|0.,0.,0.,0.,1.427386,0.,1.478613,1.478613,1.67967,1.415729,1.130325,0.,0.,0.,1.495606,0.,0.,0.,1.625527,0.||0.202176,0.,0.,0.,0.024517,0.024517,0.,0.,0.,0.,0.,0.580311,0.|0.,0.,0.,0.,0.061567,0.,0.202947,0.202947,0.895824,0.94382,0.12336,0.,0.,0.,0.664714,0.,0.,0.,1.125365,0.|
F|1.571862,0.,0.,1.411653,2.147773,0.717662,0.,0.,0.,0.,0.,2.337241,0.,0.,0.,0.,1.144687,0.,0.,0.,0.,0.,1.083288,0.|1.643195,0.,0.,0.,1.61284,1.613266,1.956124,2.765092,2.450012,2.861095,1.772432,1.85307,0.,0.,0.,0.,0.,0.,1.374014,0.,0.,2.166432,0.,0.,0.,1.839712,0.,2.096732,1.339104,0.,0.,0.,0.,0.,0.,0.,0.,0.864763,1.360864,1.785968,0.,0.||0.523954,0.,0.,0.268886,0.536943,0.179416,0.,0.,0.,0.,0.,0.462311,0.,0.,0.,0.,0.072187,0.,0.,0.,0.,0.,0.240731,0.|0.448144,0.,0.,0.,0.998425,0.998689,0.558892,2.765092,2.450012,2.861095,0.342013,0.17458,0.,0.,0.,0.,0.,0.,0.531285,0.,0.,1.444288,0.,0.,0.,0.363899,0.,2.096732,0.334776,0.,0.,0.,0.,0.,0.,0.,0.,0.046052,0.523409,0.396882,0.,0.|
P|0.,0.,0.,0.765836,0.,0.,0.,1.731031,0.|0.,0.694514,0.995104,0.,0.,0.,0.,1.162381||0.,0.,0.,0.068074,0.,0.,0.,0.798937,0.|0.,0.01852,0.486495,0.,0.,0.,0.,0.405802|
S|1.301071,1.303488,0.,0.,1.15037,0.,0.,0.,0.,1.317006,0.,0.,1.859457,0.,0.,0.,0.,0.,0.,0.,0.,0.,0.,0.,0.,0.,1.314614,1.576793,1.104325,1.371699,0.,1.251714,1.332484,0.,0.,0.,1.473567,0.,0.,0.,1.881048,1.979324,0.,0.,1.602207,1.785373,0.,0.,0.,0.,0.,0.|0.,0.,0.,0.|2.129197,0.,1.676812,0.,0.,1.859354,1.19369,0.,0.,1.857378,0.,0.,0.,0.,1.205623,1.261053,0.,0.,0.,0.,0.,2.166785,1.49482,0.,1.915155,0.,0.,0.,1.689564,1.232167,0.,0.,0.,1.766493,1.578874,0.,1.179771,1.470683,0.,0.,2.600387,0.,0.,0.,0.,0.,0.,0.,0.,0.|0.118279,0.116152,0.,0.,0.547795,0.,0.,0.,0.,0.658503,0.,0.,0.067711,0.,0.,0.,0.,0.,0.,0.,0.,0.,0.,0.,0.,0.,0.525845,0.875996,0.218438,0.37684,0.,0.417238,0.128514,0.,0.,0.,0.265508,0.,0.,0.,1.881048,1.696564,0.,0.,1.424184,1.190249,0.,0.,0.,0.,0.,0.|0.,0.,0.,0.|0.516169,0.,0.354178,0.,0.,1.41665,0.625266,0.,0.,1.857378,0.,0.,0.,0.,0.1286,0.112594,0.,0.,0.,0.,0.,1.588976,0.830455,0.,0.694507,0.,0.,0.,1.40797,0.178258,0.,0.,0.,0.859375,0.440947,0.,1.179771,0.84039,0.,0.,2.166989,0.,0.,0.,0.,0.,0.,0.,0.,0.
T|1.661939,0.,0.,0.,0.,1.831163,2.097281,0.,0.837612,0.,0.,1.743001,0.,0.990054,0.,0.,0.,1.722966,0.|0.,0.,0.,0.,0.,0.,0.,0.,0.,0.,0.,0.,0.,0.,0.994256,0.,0.,0.,1.017588,0.,0.|0.787289,1.086644,0.,0.,0.,0.,0.,0.839886,0.,1.003921,1.081006,0.,0.,0.820256,0.,0.,1.145648,0.,0.982744|0.625284,0.,0.,0.,0.,0.071939,1.211762,0.,0.01063,0.,0.,1.004973,0.,0.707181,0.,0.,0.,0.958336,0.|0.,0.,0.,0.,0.,0.,0.,0.,0.,0.,0.,0.,0.,0.,0.052993,0.,0.,0.,0.009167,0.,0.|0.095429,0.093243,0.,0.,0.,0.,0.,0.055992,0.,0.127401,0.068592,0.,0.,0.022169,0.,0.,0.827413,0.,0.036398
W|0.,0.,0.,0.,0.,0.,0.,0.,0.,0.,0.|0.,1.496872,0.,0.,0.,0.,0.,0.,1.610368,0.,0.,0.,1.926936,0.,0.,2.041487,0.,1.236399,0.|1.007532,0.,0.,0.,0.,0.,0.,0.,0.,0.|0.,0.,0.,0.,0.,0.,0.,0.,0.,0.,0.|0.,0.207899,0.,0.,0.,0.,0.,0.,0.097772,0.,0.,0.,1.926936,0.,0.,0.578603,0.,0.278114,0.|0.123143,0.,0.,0.,0.,0.,0.,0.,0.,0.
Y|0.,0.,0.,0.,0.,0.,0.,2.093096,1.322371,0.,0.,0.,0.,0.,0.,0.|2.085122,0.,1.433549,0.,1.529939,0.,0.,0.,0.,0.,0.,2.122934,0.,0.,0.,0.,0.,0.,0.,0.,0.,0.,0.,0.,1.852013,1.79151,0.,0.,0.,2.232486,1.420514,0.,0.,0.,2.056089,0.,0.,0.,0.,0.,1.078977,0.|1.235268,0.,0.,0.,0.,1.312999,0.,0.,0.,0.,0.,0.,1.450782,0.,0.,0.,0.,0.,0.,0.,0.,0.,0.,1.984058,0.,0.,0.,0.,0.,1.147111,0.,0.,0.,0.|0.,0.,0.,0.,0.,0.,0.,0.414019,0.137607,0.,0.,0.,0.,0.,0.,0.|0.688159,0.,0.480903,0.,1.529939,0.,0.,0.,0.,0.,0.,1.160537,0.,0.,0.,0.,0.,0.,0.,0.,0.,0.,0.,0.,1.358143,1.289887,0.,0.,0.,2.232486,0.407406,0.,0.,0.,1.204016,0.,0.,0.,0.,0.,0.639394,0.|0.134534,0.,0.,0.,0.,1.312999,0.,0.,0.,0.,0.,0.,0.580313,0.,0.,0.,0.,0.,0.,0.,0.,0.,0.,1.984058,0.,0.,0.,0.,0.,0.196297,0.,0.,0.,0.
V|0.,0.,0.,1.495063,1.279023,1.351793,0.,0.,0.,0.,0.,0.,0.,0.,0.,0.,0.,0.,0.,0.,0.,0.,0.|1.386234,0.,1.454253,0.,0.,1.131243,1.733718,1.1369,1.247784,0.,0.,0.,1.205233,1.331906,0.,0.,0.,0.,0.,0.,0.,0.,0.,0.,1.092734,1.884503,1.133953,0.,0.,0.,0.,0.,0.,0.,0.,0.,1.115193,1.554128,1.178046,0.,0.,0.895142,0.,0.||0.,0.,0.,0.427161,0.639511,0.116613,0.,0.,0.,0.,0.,0.,0.,0.,0.,0.,0.,0.,0.,0.,0.,0.,0.|0.252043,0.,0.153584,0.,0.,0.323212,0.908138,1.1369,0.097727,0.,0.,0.,0.160698,0.799144,0.,0.,0.,0.,0.,0.,0.,0.,0.,0.,0.204137,1.256335,0.188992,0.,0.,0.,0.,0.,0.,0.,0.,0.,0.37613,0.386233,0.446124,0.,0.,0.033153,0.,0.|
```
