## Supplementary Data 3 for "Pharmacological proximities in the GPCR family discovered using contact-informed amino-acid and binding pocket similarities": f66475.bsv

```
res|B|C|P|wB|wC|wP
A|0.,0.,0.,0.,0.,1.706722,0.,0.|0.,0.,0.,0.,0.,1.029097||0.,0.,0.,0.,0.,0.177244,0.,0.|0.,0.,0.,0.,0.,0.33869|
R|1.459107,0.|0.832612,1.286817,0.,0.,0.|1.524863,2.036764,0.,1.473578,0.,0.,0.|0.182388,0.|0.0181,0.105703,0.,0.,0.|0.464089,1.092178,0.,0.163146,0.,0.,0.
N|0.,0.,0.,0.|0.,0.,0.|1.488752,1.749632,0.,1.664802,0.,1.772545|0.,0.,0.,0.|0.,0.,0.|0.14121,0.21337,0.,0.302691,0.,0.314122
D|0.,0.,0.,0.,0.,0.,0.|0.,0.,0.,0.,0.|0.,0.,0.,0.,0.,0.,0.,0.|0.,0.,0.,0.,0.,0.,0.|0.,0.,0.,0.,0.|0.,0.,0.,0.,0.,0.,0.,0.
C|1.034745,0.,0.|1.216757,0.,0.,0.||0.158907,0.,0.|0.369373,0.,0.,0.|
Q|0.|0.,0.,0.,0.,0.|1.429764,0.,1.483492,1.522932,1.424431|0.|0.,0.,0.,0.,0.|0.348723,0.,0.503328,0.588406,0.540923
E||0.,0.|0.,0.,0.,0.||0.,0.|0.,0.,0.,0.
G|0.,0.,0.,1.963268,1.885189,0.,0.,1.64837,0.|||0.,0.,0.,0.869447,0.861801,0.,0.,0.273125,0.||
H|0.,0.,0.,0.|1.51186,0.,0.,0.,0.,0.,1.611205,0.,0.,1.896435,0.,0.,0.,0.,0.,0.,0.,0.|1.627228,2.097208,0.,0.,0.,0.,0.,0.,0.,2.029391,0.,0.,1.953399,0.,0.,0.,0.,0.,0.,0.,0.,0.|0.,0.,0.,0.|0.077846,0.,0.,0.,0.,0.,0.201401,0.,0.,0.214649,0.,0.,0.,0.,0.,0.,0.,0.|0.061738,0.295541,0.,0.,0.,0.,0.,0.,0.,0.599593,0.,0.,0.223376,0.,0.,0.,0.,0.,0.,0.,0.,0.
I|0.,1.230522|0.,0.,0.,1.139057||0.,0.100509|0.,0.,0.,0.128925|
L|0.,0.,0.,0.,1.707697,1.345289,0.|1.396341,0.,0.,0.,0.,0.,0.,1.599899,0.,1.557757,0.,1.420142,0.,0.||0.,0.,0.,0.,0.091662,0.058081,0.|0.351923,0.,0.,0.,0.,0.,0.,0.81813,0.,0.17268,0.,0.683106,0.,0.|
K|0.,0.,0.,0.|0.,0.,0.,0.|0.,0.,0.,0.|0.,0.,0.,0.|0.,0.,0.,0.|0.,0.,0.,0.
M||||||
F|0.,0.,0.,1.275184,0.|1.636737,1.196145,0.,0.,0.,1.688259||0.,0.,0.,0.061006,0.|0.904863,0.364044,0.,0.,0.,1.132629|
P|1.289485,0.,0.,0.,1.220084,1.517897,0.|1.353149,1.456665,0.,0.,1.327784||0.073385,0.,0.,0.,0.152511,0.21077,0.|0.564729,0.446931,0.,0.,0.470607|
S|0.,0.,0.,0.,0.,0.,0.,0.,0.|0.|0.,0.,0.,1.261053,0.,0.,0.,0.,0.,0.,0.,0.|0.,0.,0.,0.,0.,0.,0.,0.,0.|0.|0.,0.,0.,0.112594,0.,0.,0.,0.,0.,0.,0.,0.
T|0.,0.,0.,0.,0.,1.44584,1.68719,0.|1.231127,0.,0.,1.504093,0.,0.,0.,0.949728,0.,0.,1.053932,0.,0.|1.499649,0.,0.,0.,1.450981,0.,1.146795,0.,0.|0.,0.,0.,0.,0.,0.06411,0.157497,0.|0.073401,0.,0.,0.490465,0.,0.,0.,0.194263,0.,0.,0.051651,0.,0.|0.223525,0.,0.,0.,0.511141,0.,0.034792,0.,0.
W|0.|0.,0.,0.,0.,0.,0.,0.,0.|0.,0.|0.|0.,0.,0.,0.,0.,0.,0.,0.|0.,0.
Y|0.,0.,0.,1.75164,0.|0.,0.,0.,0.,0.,0.,0.,0.,0.,1.43735,0.|0.,1.548445,0.,0.,0.,0.,0.|0.,0.,0.,0.179865,0.|0.,0.,0.,0.,0.,0.,0.,0.,0.,0.145915,0.|0.,0.863988,0.,0.,0.,0.,0.
V|0.,0.,1.743151,0.,0.|0.,0.,0.,0.,0.,0.,0.,0.,0.,0.,1.45471,0.,0.,0.||0.,0.,0.087463,0.,0.|0.,0.,0.,0.,0.,0.,0.,0.,0.,0.,0.313039,0.,0.,0.|
```
