## Supplementary Data 3 for "Pharmacological proximities in the GPCR family discovered using contact-informed amino-acid and binding pocket similarities": f66476.bsv

```
res|B|C|P|wB|wC|wP
A|0.,1.055854,0.,0.,0.,0.,0.,0.,0.,0.,0.,1.526421,0.,0.,0.,1.526421,1.368674,0.,0.,1.718102,0.,0.,0.,0.,1.17991,0.,1.215682,0.,1.264134,0.,1.310519,0.,0.,0.,0.,0.,1.706722,0.,0.,0.,0.,0.,1.597941|1.446787,1.446787,0.,0.,0.,0.,0.,0.,0.,0.,0.,0.,0.,1.283266,0.,1.281142,0.,1.435592,0.,1.333485,0.,0.,0.,0.,1.187066,0.,0.||0.,0.164244,0.,0.,0.,0.,0.,0.,0.,0.,0.,0.398197,0.,0.,0.,0.398197,0.230592,0.,0.,1.043133,0.,0.,0.,0.,0.222391,0.,0.203674,0.,0.231345,0.,0.35404,0.,0.,0.,0.,0.,0.177244,0.,0.,0.,0.,0.,0.353391|0.460829,0.460829,0.,0.,0.,0.,0.,0.,0.,0.,0.,0.,0.,0.268747,0.,0.261594,0.,0.243957,0.,0.307951,0.,0.,0.,0.,0.262524,0.,0.|
R|0.,0.,0.,0.,0.,0.,0.,0.,0.,0.,0.|0.,0.,0.,0.,0.,0.,0.,1.42213,0.,0.,0.,0.,0.,0.,0.,0.,0.,0.,0.,0.,0.|0.,0.,0.,0.,0.,0.,1.745714,0.,0.,0.,0.,0.,0.,0.,0.,0.,0.,0.,0.,0.,0.,0.,0.,0.,0.,0.|0.,0.,0.,0.,0.,0.,0.,0.,0.,0.,0.|0.,0.,0.,0.,0.,0.,0.,0.423766,0.,0.,0.,0.,0.,0.,0.,0.,0.,0.,0.,0.,0.|0.,0.,0.,0.,0.,0.,0.517249,0.,0.,0.,0.,0.,0.,0.,0.,0.,0.,0.,0.,0.,0.,0.,0.,0.,0.,0.
N|1.375946,0.,1.61053,0.,0.,0.,0.,0.,0.,0.,0.,0.|0.,0.,0.,0.,0.,0.,0.|0.,0.,0.,0.,0.,0.,0.956895,0.,0.,1.332412,0.,0.,0.,1.332413,0.,0.,0.,0.,0.,0.,1.886954,1.649606,0.,0.|0.214433,0.,0.271339,0.,0.,0.,0.,0.,0.,0.,0.,0.|0.,0.,0.,0.,0.,0.,0.|0.,0.,0.,0.,0.,0.,0.093204,0.,0.,0.102493,0.,0.,0.,0.102493,0.,0.,0.,0.,0.,0.,0.736372,0.329921,0.,0.
D|1.009915,0.,1.254511,0.,1.254511,0.,0.,1.220638,1.664621,0.,0.,1.297675,1.646625,0.,0.,1.475939,1.940537,0.,0.,1.434485,1.70284,0.,0.,0.,0.,0.,0.,0.|1.202109,1.177565,0.986443,1.132475,0.,0.,0.961618,1.211455,0.,0.,1.007668,1.038864,0.,0.,0.969445,1.159853,0.,0.,0.,0.,0.,0.|1.911602,0.,0.,0.,0.,0.,0.,0.,1.380534,1.406875,0.,0.,0.,0.,1.405203,1.416675,0.,0.,0.,0.,1.567526,1.389148,0.,0.,0.,0.,1.543967,0.,0.,0.,0.,0.,0.,0.,0.,0.,0.,0.,0.|0.144274,0.,0.33086,0.,0.33086,0.,0.,0.217286,0.322466,0.,0.,0.197029,0.310359,0.,0.,0.20258,0.30017,0.,0.,0.315649,0.370989,0.,0.,0.,0.,0.,0.,0.|0.060866,0.1644,0.077469,0.160088,0.,0.,0.07552,0.145882,0.,0.,0.081228,0.119956,0.,0.,0.143621,0.166776,0.,0.,0.,0.,0.,0.|0.145185,0.,0.,0.,0.,0.,0.,0.,0.231294,0.250438,0.,0.,0.,0.,0.22807,0.2596,0.,0.,0.,0.,0.136604,0.169482,0.,0.,0.,0.,0.222008,0.,0.,0.,0.,0.,0.,0.,0.,0.,0.,0.,0.
C|0.,0.,0.,0.,0.,1.188213,0.,0.||0.,0.,0.,0.,0.,1.543745,1.592073,0.,1.186105,0.,0.,0.,0.|0.,0.,0.,0.,0.,0.292338,0.,0.||0.,0.,0.,0.,0.,0.723293,0.732859,0.,0.09013,0.,0.,0.,0.
Q|0.,0.,0.,0.,0.,0.,0.,0.,0.,0.|0.,0.,0.,0.,0.,1.308833,0.,1.308833,0.,0.,0.,0.|0.,0.,0.,1.990565,0.,0.,0.,0.,0.,1.231039,0.,1.231039,0.,0.,0.,0.,0.,2.109923,0.|0.,0.,0.,0.,0.,0.,0.,0.,0.,0.|0.,0.,0.,0.,0.,0.186976,0.,0.186976,0.,0.,0.,0.|0.,0.,0.,0.221174,0.,0.,0.,0.,0.,0.175863,0.,0.175863,0.,0.,0.,0.,0.,1.161082,0.
E|1.419413,0.,0.,0.,0.,0.,0.,0.,1.474141,0.,0.,0.|0.,0.,0.,0.,0.,0.,0.,0.|0.,0.,0.,0.,1.517965,0.,1.517965,0.,1.845042,0.,2.174891,0.,0.,0.,0.|0.24425,0.,0.,0.,0.,0.,0.,0.,0.251683,0.,0.,0.|0.,0.,0.,0.,0.,0.,0.,0.|0.,0.,0.,0.,0.383661,0.,0.383662,0.,0.451233,0.,1.087445,0.,0.,0.,0.
G|0.,0.,1.526797,0.,0.,0.,0.,1.495545,0.,0.,0.,0.,1.374881,1.754773,2.090466,0.,0.,0.,0.,0.,0.,0.,0.,0.,1.765137,1.366769,0.,0.,0.,0.,1.784628,1.337745,0.,0.,0.,0.,1.560061,1.365598,0.,0.,0.,0.,0.,1.529463,1.30397,0.,0.,0.,0.,0.,0.,0.,0.,1.64837,0.,0.,0.,0.928827,0.,0.|||0.,0.,0.350598,0.,0.,0.,0.,0.299109,0.,0.,0.,0.,0.36604,0.581126,0.726233,0.,0.,0.,0.,0.,0.,0.,0.,0.,0.702358,0.314858,0.,0.,0.,0.,0.710114,0.336187,0.,0.,0.,0.,0.431651,0.267764,0.,0.,0.,0.,0.,0.629779,0.269885,0.,0.,0.,0.,0.,0.,0.,0.,0.273125,0.,0.,0.,0.08244,0.,0.||
H|0.,0.,0.,0.,1.067348,0.,1.746,0.,0.,0.,0.,0.80571,0.,0.,0.|0.,0.,0.,0.,0.,0.,0.,0.,0.,0.,1.753938,0.,0.,0.,1.449625,1.247851,0.,0.,1.936813,0.,0.,0.,0.,0.,0.,1.844065,0.,0.,1.896435,0.,0.,0.,0.,0.,0.,0.,0.,0.,1.081361,0.|0.,0.,0.,1.849275,0.,0.,0.,0.,0.,2.09831,0.,1.805866,0.,0.,0.,0.,1.634693,1.818631,0.,0.,0.,1.959683,0.,0.,0.,0.,1.811829,0.,1.96337,0.,0.,0.,0.,1.953399,0.,0.,0.,0.,0.,0.,0.,0.,0.,1.57518,0.,0.|0.,0.,0.,0.,0.098614,0.,0.311786,0.,0.,0.,0.,0.058954,0.,0.,0.|0.,0.,0.,0.,0.,0.,0.,0.,0.,0.,0.476614,0.,0.,0.,0.228473,0.230581,0.,0.,1.037578,0.,0.,0.,0.,0.,0.,0.674658,0.,0.,0.214649,0.,0.,0.,0.,0.,0.,0.,0.,0.,0.307132,0.|0.,0.,0.,0.555716,0.,0.,0.,0.,0.,0.484225,0.,0.529982,0.,0.,0.,0.,0.319831,0.543612,0.,0.,0.,1.119819,0.,0.,0.,0.,0.647082,0.,0.430984,0.,0.,0.,0.,0.223376,0.,0.,0.,0.,0.,0.,0.,0.,0.,0.661762,0.,0.
I|0.,0.,0.,0.,0.,0.,0.,0.,0.,0.,0.,0.,0.,0.,0.,1.87546,0.,0.,1.269534,0.,0.,0.,0.,0.,0.,0.,0.,0.,0.,0.,0.,0.,0.,0.,0.,0.,1.230522,0.,0.|0.,0.,1.247974,1.601339,0.,0.,0.,0.,0.,0.,0.,0.,0.,1.317962,1.145413,0.,0.,0.,0.,0.,0.,0.,0.,0.,1.226796,2.004417,0.,1.427228,1.015437,1.204006,0.,0.,0.,1.206108,1.517034,1.030341,0.,0.,0.,1.461483,1.386611,1.100788,0.,0.,0.,0.,0.,1.366444,1.162862,1.368315,0.,0.,0.,0.,0.,1.139057,0.,0.,0.||0.,0.,0.,0.,0.,0.,0.,0.,0.,0.,0.,0.,0.,0.,0.,0.187546,0.,0.,0.106348,0.,0.,0.,0.,0.,0.,0.,0.,0.,0.,0.,0.,0.,0.,0.,0.,0.,0.100509,0.,0.|0.,0.,0.21745,0.485254,0.,0.,0.,0.,0.,0.,0.,0.,0.,0.165897,0.176217,0.,0.,0.,0.,0.,0.,0.,0.,0.,0.736077,1.703755,0.,0.37362,0.239239,0.296274,0.,0.,0.,0.303106,0.405072,0.24275,0.,0.,0.,0.267461,0.229591,0.211044,0.,0.,0.,0.,0.,0.336401,0.298949,0.41437,0.,0.,0.,0.,0.,0.128925,0.,0.,0.|
L|0.,0.,0.,0.,1.110294,1.218233,1.177886,0.,0.,0.,1.218233,1.177885,1.110293,0.,0.,0.,0.,1.625177,1.337627,1.658068,1.503977,0.,0.,0.,0.,1.562761,1.598128,1.347903,1.738562,1.39393,0.,0.,0.,1.707697,1.345289,0.,0.,1.151017|1.174169,0.,0.,0.,0.,1.321595,0.,0.,0.,0.,0.,0.,0.,0.,1.358742,1.801688,0.,0.,0.,0.,0.,0.,1.801688,1.358742,0.,0.,0.,0.,0.,0.,1.54167,1.197669,0.,0.,0.,0.,0.,1.594847,0.,0.,0.,0.,0.,0.,0.,0.,0.,2.058156,0.,0.,0.,1.111446,0.,0.,0.,0.,0.,1.617149,0.,1.32406,0.943821,0.,0.,0.,0.,0.,0.,0.,0.,0.,0.,0.,0.,0.,0.,1.299323,0.,1.557757,0.,0.,0.,1.583868,0.,0.||0.,0.,0.,0.,0.256222,0.455164,0.349483,0.,0.,0.,0.455164,0.349482,0.256222,0.,0.,0.,0.,0.097157,0.152664,0.225281,0.335125,0.,0.,0.,0.,0.446503,0.342456,0.288836,0.434641,0.135993,0.,0.,0.,0.091662,0.058081,0.,0.,0.199214|0.15606,0.,0.,0.,0.,0.330399,0.,0.,0.,0.,0.,0.,0.,0.,0.268762,0.554366,0.,0.,0.,0.,0.,0.,0.554366,0.268762,0.,0.,0.,0.,0.,0.,0.377332,0.41039,0.,0.,0.,0.,0.,0.32937,0.,0.,0.,0.,0.,0.,0.,0.,0.,0.514539,0.,0.,0.,0.070568,0.,0.,0.,0.,0.,0.828296,0.,0.860639,0.519102,0.,0.,0.,0.,0.,0.,0.,0.,0.,0.,0.,0.,0.,0.,0.189567,0.,0.17268,0.,0.,0.,0.197984,0.,0.|
K|0.,0.,0.,0.,0.,0.,0.,0.,0.,0.,0.,0.,0.|0.,1.316446,0.,0.,0.,0.,1.194154,0.,0.,0.,0.,0.,0.,0.,0.,0.,0.,0.,0.,0.|0.,1.232125,0.,0.,0.,0.,1.611216,0.,0.,0.,0.,0.,0.,0.,0.,0.,0.,0.,0.,0.,0.,0.,0.,0.,0.|0.,0.,0.,0.,0.,0.,0.,0.,0.,0.,0.,0.,0.|0.,0.059838,0.,0.,0.,0.,0.125261,0.,0.,0.,0.,0.,0.,0.,0.,0.,0.,0.,0.,0.|0.,0.099566,0.,0.,0.,0.,0.056336,0.,0.,0.,0.,0.,0.,0.,0.,0.,0.,0.,0.,0.,0.,0.,0.,0.,0.
M|0.,0.,0.,0.,0.,0.,0.,0.,0.,0.,0.,0.,0.,0.,0.,0.,0.,1.532384,0.|0.,1.421072,0.,0.,0.,0.,1.093247,0.,1.093247,0.,0.,0.,0.,1.464249,1.405639,0.,0.,0.,1.625527,0.||0.,0.,0.,0.,0.,0.,0.,0.,0.,0.,0.,0.,0.,0.,0.,0.,0.,0.580311,0.|0.,0.340914,0.,0.,0.,0.,0.264301,0.,0.264301,0.,0.,0.,0.,0.174315,0.379299,0.,0.,0.,1.125365,0.|
F|0.,0.,0.,0.,0.,0.,0.,0.,0.,0.,0.,0.,0.,0.,0.,0.,0.,0.,0.|0.,0.,0.,0.,1.875951,0.,0.,0.,0.,0.,0.,0.,0.,0.,1.910034,1.910034,1.910034,1.910034,1.340577,0.,0.,0.,0.,0.,0.,0.,1.013147,1.100322,0.,1.461323,0.,0.,0.,0.,1.075518,1.357552,0.,0.,0.,0.,0.,0.,0.,0.,0.,0.,0.,0.,0.,0.,0.,0.,0.,0.,1.360864,0.||0.,0.,0.,0.,0.,0.,0.,0.,0.,0.,0.,0.,0.,0.,0.,0.,0.,0.,0.|0.,0.,0.,0.,0.44467,0.,0.,0.,0.,0.,0.,0.,0.,0.,1.343321,1.343321,1.343321,1.343321,0.121871,0.,0.,0.,0.,0.,0.,0.,0.060569,0.06578,0.,0.092782,0.,0.,0.,0.,0.591535,0.543021,0.,0.,0.,0.,0.,0.,0.,0.,0.,0.,0.,0.,0.,0.,0.,0.,0.,0.,0.523409,0.|
P|1.249187,0.,1.660136,0.,0.,0.,0.,0.,0.,0.,1.517897,0.,0.,0.,0.,1.731031,0.|0.,0.,0.,0.,0.,0.,0.,0.,0.,0.,0.,0.,0.,0.,0.,0.,0.,0.,0.,0.,0.,0.,0.,0.,1.291228,0.,0.,0.||0.244406,0.,0.652196,0.,0.,0.,0.,0.,0.,0.,0.21077,0.,0.,0.,0.,0.798937,0.|0.,0.,0.,0.,0.,0.,0.,0.,0.,0.,0.,0.,0.,0.,0.,0.,0.,0.,0.,0.,0.,0.,0.,0.,0.19865,0.,0.,0.|
S|1.573373,0.,0.,0.,1.425779,1.35099,0.,0.,0.,0.,0.,0.,0.,0.,1.527484,0.,0.,0.,0.,0.,0.,0.,0.||0.,1.634469,1.694714,0.,0.,1.883455,1.932929,0.,0.,0.,0.,1.740591,0.,1.655952,0.,2.002897,0.,0.,0.,0.,0.,0.|0.209783,0.,0.,0.,0.232349,0.090066,0.,0.,0.,0.,0.,0.,0.,0.,0.490977,0.,0.,0.,0.,0.,0.,0.,0.||0.,0.508502,0.502138,0.,0.,0.530158,0.257724,0.,0.,0.,0.,0.501079,0.,0.709694,0.,0.572256,0.,0.,0.,0.,0.,0.
T|0.,0.,0.,0.,0.,0.,0.,0.,1.44584,1.68719,0.,0.,1.722966,0.|1.092737,0.,0.,1.562774,0.,0.,1.053932,0.,0.,0.,0.|1.297648,1.750474,0.,1.619481,0.,1.455305,0.,0.,0.,0.,0.,0.,0.,0.,0.891799|0.,0.,0.,0.,0.,0.,0.,0.,0.06411,0.157497,0.,0.,0.958336,0.|0.259811,0.,0.,0.12403,0.,0.,0.051651,0.,0.,0.,0.|0.399276,0.465161,0.,0.154236,0.,0.436591,0.,0.,0.,0.,0.,0.,0.,0.,0.179415
W|0.,0.|0.,0.,0.,0.,0.,0.,0.,0.|0.,0.,0.,0.,0.,0.,0.|0.,0.|0.,0.,0.,0.,0.,0.,0.,0.|0.,0.,0.,0.,0.,0.,0.
Y|0.,0.,1.090043,0.,1.090043,0.,1.487272,0.,0.,0.,0.,0.,1.584388,0.,0.,0.,0.,0.,1.75164,0.,0.,0.|1.605601,0.,0.,0.,0.,0.,0.,2.44222,2.058978,0.,1.876362,2.058978,0.,1.558429,1.46524,0.,1.326898,0.,1.326897,0.,0.,1.339807,0.,0.,0.,0.,0.,0.,0.,1.065837,0.,0.,1.685057,0.,0.,0.,0.,0.,0.,0.,0.,0.,0.,0.,1.43735,0.,0.,0.,0.|1.709551,0.,0.,0.,0.,0.,0.,1.031536,0.,0.,1.195371,0.,0.,1.129196,0.,0.,0.,0.,0.,0.,0.,0.,0.,0.,1.082493,0.,0.,0.,0.,0.,0.,0.|0.,0.,0.287484,0.,0.287484,0.,0.371818,0.,0.,0.,0.,0.,0.452682,0.,0.,0.,0.,0.,0.179865,0.,0.,0.|0.091458,0.,0.,0.,0.,0.,0.,0.976888,0.579564,0.,0.583757,0.579564,0.,0.60212,0.199805,0.,0.218719,0.,0.218719,0.,0.,0.320389,0.,0.,0.,0.,0.,0.,0.,0.228394,0.,0.,1.068573,0.,0.,0.,0.,0.,0.,0.,0.,0.,0.,0.,0.145915,0.,0.,0.,0.|0.129839,0.,0.,0.,0.,0.,0.,0.129897,0.,0.,0.150528,0.,0.,0.256635,0.,0.,0.,0.,0.,0.,0.,0.,0.,0.,0.316827,0.,0.,0.,0.,0.,0.,0.
V|0.,1.285344,1.227568,0.,0.,1.479617,0.,0.,0.,0.,1.743151,0.,0.,0.,0.,0.,0.,0.,0.,0.,0.,0.|0.,0.,0.,0.,0.,1.00112,1.366582,1.00112,0.,1.70539,0.,0.,0.,0.,0.,0.,0.,1.048361,0.,0.,0.,0.,1.013667,0.,0.,0.,0.,1.099183,0.,0.,0.,0.,1.163121,0.,0.,0.,0.,0.,0.,0.,0.,0.,0.,0.,1.115193,1.178046,0.,0.,0.||0.,0.076841,0.133431,0.,0.,0.317061,0.,0.,0.,0.,0.087463,0.,0.,0.,0.,0.,0.,0.,0.,0.,0.,0.|0.,0.,0.,0.,0.,0.152344,0.155969,0.152344,0.,0.426347,0.,0.,0.,0.,0.,0.,0.,0.164664,0.,0.,0.,0.,0.18575,0.,0.,0.,0.,0.153263,0.,0.,0.,0.,0.248335,0.,0.,0.,0.,0.,0.,0.,0.,0.,0.,0.,0.37613,0.446124,0.,0.,0.|
```
