## Supplementary Data 3 for "Pharmacological proximities in the GPCR family discovered using contact-informed amino-acid and binding pocket similarities": f66561.bsv

```
res|B|C|P|wB|wC|wP
A|0.,0.,0.|0.,0.,0.,1.384668||0.,0.,0.|0.,0.,0.,0.958616|
R|||1.467821|||1.016183
N|0.,0.,0.|0.,0.,0.|0.,0.,0.,0.|0.,0.,0.|0.,0.,0.|0.,0.,0.,0.
D|||2.022493|||0.311153
C||||||
Q|0.|0.|0.|0.|0.|0.
E|0.,1.428685|0.,0.,0.|0.,1.896561,2.211|0.,0.769292|0.,0.,0.|0.,1.167114,1.360615
G|0.|||0.||
H|||0.|||0.
I||0.,0.|||0.,0.|
L|0.|1.251413,0.||0.|0.481313,0.|
K||0.|0.||0.|0.
M||0.,0.,0.|||0.,0.,0.|
F||||||
P||||||
S|0.,0.||0.,0.,0.|0.,0.||0.,0.,0.
T|0.,0.|0.,0.|0.,0.|0.,0.|0.,0.|0.,0.
W||0.,0.,0.,0.|0.,0.||0.,0.,0.,0.|0.,0.
Y|0.|2.009082,1.193769,1.838141,0.,0.,0.,0.,0.,0.,0.,0.,1.792993,0.,0.|1.43061,0.,0.,0.,0.,0.,0.,0.,0.,1.304842,0.,0.|0.|0.231817,0.275485,1.272559,0.,0.,0.,0.,0.,0.,0.,0.,1.241303,0.,0.|0.275117,0.,0.,0.,0.,0.,0.,0.,0.,1.104097,0.,0.
V|0.|1.090379,0.,0.,0.||0.|0.083875,0.,0.,0.|
```
