## Supplementary Data 3 for "Pharmacological proximities in the GPCR family discovered using contact-informed amino-acid and binding pocket similarities": f66566.bsv

```
res|B|C|P|wB|wC|wP
A|1.744927,0.,0.|1.665734,0.||1.285736,0.,0.|1.052043,0.|
R|0.|0.|0.,0.,0.,0.|0.|0.|0.,0.,0.,0.
N||1.304519|1.34838,1.34838||0.742226|0.755093,0.755093
D|0.,1.454503|0.,0.|1.343045,1.343045,0.,0.,1.986968,0.|0.,0.356205|0.,0.|0.328909,0.328909,0.,0.,1.23329,0.
C|0.,0.,1.566284|0.,0.,0.,0.|0.,0.,0.,0.|0.,0.,0.261047|0.,0.,0.,0.|0.,0.,0.,0.
Q||0.|0.,0.,0.||0.|0.,0.,0.
E|0.|0.,0.,1.159205|1.555543,1.555543,2.179531,0.|0.|0.,0.,0.305054|0.642958,0.642958,1.147122,0.
G|0.,0.|||0.,0.||
H|0.,1.635512,0.|0.,0.,0.|0.,0.,0.,0.,0.|0.,0.218068,0.|0.,0.,0.|0.,0.,0.,0.,0.
I||0.,0.,1.066117,1.292668,0.,0.,1.408101,1.173043,0.|||0.,0.,0.130545,0.369334,0.,0.,0.388442,0.0809,0.|
L||1.032034,0.,1.261931,1.427681,1.127347,1.427681,0.,0.,0.,0.|||0.275209,0.,0.334798,0.553591,0.299092,0.553591,0.,0.,0.,0.|
K|1.029018|1.261022,1.261022,1.538793,0.,0.907108,0.|1.68138,0.,1.849744,0.,1.326476,1.890221|0.114335|0.521222,0.521222,0.384698,0.,0.140758,0.|0.672552,0.,0.513818,0.,0.548886,1.010291
M|0.|0.,0.,1.291646,0.,1.361573||0.|0.,0.,0.287033,0.,0.56341|
F|1.423757|1.374014,0.,0.,0.,0.,0.,0.84844,1.411164,0.,1.411164,0.,0.,1.644979,2.067608,1.845033,0.||0.276842|0.531285,0.,0.,0.,0.,0.,0.051945,0.979175,0.,0.979175,0.,0.,0.456939,0.976371,1.281273,0.|
P||0.,0.,0.,1.175273,1.885439,1.569312|||0.,0.,0.,0.191881,0.523733,0.865827|
S|0.|0.|0.,0.,0.|0.|0.|0.,0.,0.
T||0.|0.||0.|0.
W||1.443675,0.,0.,0.|||0.441941,0.,0.,0.|
Y|0.|2.122934,0.,1.723553,1.348884,0.,0.,0.,0.|1.450782,0.,1.241789,0.,0.,0.,0.,0.,0.|0.|1.160537,0.,0.809015,0.330339,0.,0.,0.,0.|0.580313,0.,0.329454,0.,0.,0.,0.,0.,0.
V|0.,0.,1.481515,0.,0.|0.918213,1.331906,0.91722,0.,0.,0.,0.,1.285223,1.205233,1.503176,1.331906,0.,0.,0.,1.534482,1.62377,1.534482,1.62377,1.235813,1.399327||0.,0.,0.246919,0.,0.|0.232614,0.799144,0.158985,0.,0.,0.,0.,0.222772,0.160698,0.220466,0.799144,0.,0.,0.,0.219212,0.36452,0.219212,0.36452,0.446266,0.361895|
```
