## Supplementary Data 3 for "Pharmacological proximities in the GPCR family discovered using contact-informed amino-acid and binding pocket similarities": f66575.bsv

```
res|B|C|P|wB|wC|wP
A|0.,0.|1.595953,0.,0.,0.,0.,0.,0.,0.||0.,0.|0.187759,0.,0.,0.,0.,0.,0.,0.|
R|0.|1.016974|0.,0.|0.|0.111691|0.,0.
N|1.314046,1.0355,0.|0.851949,0.|1.924483,2.108005,0.,1.473236|0.463781,0.147929,0.|0.150344,0.|0.679229,0.702668,0.,0.883942
D|0.,0.,0.,0.,0.,0.,0.|0.769849,0.975976,0.,1.652854|1.730542,0.,0.,2.157763|0.,0.,0.,0.,0.,0.,0.|0.135856,0.101547,0.,0.991712|0.340107,0.,0.,1.510434
C|0.,0.,0.||1.321107,0.,0.|0.,0.,0.||0.69941,0.,0.
Q|2.395745|0.783439,1.738828|1.742292,0.|0.684499|0.184339,0.496808|0.512439,0.
E|1.718627,0.,0.,0.,2.037601|0.925598|0.,0.|0.606574,0.,0.,0.,1.222561|0.555359|0.,0.
G|0.,0.,0.,0.,0.,0.,0.,0.,0.,1.919602|||0.,0.,0.,0.,0.,0.,0.,0.,0.,0.38392||
H|0.,0.|0.,0.|0.,0.|0.,0.|0.,0.|0.,0.
I|1.098029|0.,1.179818,0.,0.||0.101552|0.,0.129575,0.,0.|
L|0.,0.,1.18329,0.,0.,0.,0.,1.275486,0.|1.391372,0.,0.,1.222451,0.,0.,0.,0.,0.,0.,0.,0.,0.,1.332952,0.||0.,0.,0.056347,0.,0.,0.,0.,0.127549,0.|0.572918,0.,0.,0.407484,0.,0.,0.,0.,0.,0.,0.,0.,0.,0.399886,0.|
K|0.,0.|0.,0.,0.|0.,0.,0.|0.,0.|0.,0.,0.|0.,0.,0.
M|0.,0.|0.,1.081798,0.,0.||0.,0.|0.,0.175089,0.,0.|
F|0.,0.|1.473562,0.,0.,0.,0.||0.,0.|0.561357,0.,0.,0.,0.|
P||||||
S|0.,0.,0.||0.,0.,0.|0.,0.,0.||0.,0.,0.
T|||0.|||0.
W||||||
Y|0.|0.|0.|0.|0.|0.
V|0.,0.,0.|1.132184,0.,1.330651,0.,0.,0.,0.,0.,1.109563,0.||0.,0.,0.|0.399594,0.,0.380186,0.,0.,0.,0.,0.,0.554781,0.|
```
