## Supplementary Data 3 for "Pharmacological proximities in the GPCR family discovered using contact-informed amino-acid and binding pocket similarities": f66636.bsv

```
res|B|C|P|wB|wC|wP
A|0.,0.,1.686422,0.,0.,0.|0.,0.,0.,0.,0.,0.||0.,0.,0.065492,0.,0.,0.|0.,0.,0.,0.,0.,0.|
R||0.|0.||0.|0.
N|0.||0.,0.|0.||0.,0.
D|0.,0.,0.,0.,0.,0.|0.,0.,0.,0.,0.,0.,0.|0.,0.,0.,0.,0.,0.,0.,0.,0.|0.,0.,0.,0.,0.,0.|0.,0.,0.,0.,0.,0.,0.|0.,0.,0.,0.,0.,0.,0.,0.,0.
C|1.950866,0.||0.,0.|0.484961,0.||0.,0.
Q|0.,1.45298|||0.,0.145298||
E|1.491274,0.,0.,0.,0.,0.,0.,0.,0.|0.,0.,0.,0.|0.,0.,0.,0.,0.|0.131583,0.,0.,0.,0.,0.,0.,0.,0.|0.,0.,0.,0.|0.,0.,0.,0.,0.
G|1.259782,1.972882,0.,0.,0.,1.319055,0.,0.,0.,0.950521,1.520145,0.,0.845895,1.28582,0.,0.|||0.209964,0.251446,0.,0.,0.,0.153676,0.,0.,0.,0.112774,0.146003,0.,0.056393,0.171443,0.,0.||
H||0.|||0.|
I|1.039947,0.,0.914086,0.,0.,0.972415,0.,1.040657,0.|1.15823,0.983567,0.,1.028517,0.,0.,1.054848||0.152933,0.,0.079872,0.,0.,0.087902,0.,0.277509,0.|0.26117,0.066844,0.,0.319596,0.,0.,0.281293|
L|2.181695,2.006858,0.,1.989569|0.,0.,0.,0.,0.,0.,0.,0.,0.,0.,0.,0.||0.577507,0.311745,0.,0.397914|0.,0.,0.,0.,0.,0.,0.,0.,0.,0.,0.,0.|
K|0.,0.,0.|0.,0.,0.,0.,0.|0.,1.252074,0.,0.,0.,0.|0.,0.,0.|0.,0.,0.,0.,0.|0.,0.06078,0.,0.,0.,0.
M||0.,0.,0.,0.,0.,0.|||0.,0.,0.,0.,0.,0.|
F|0.,0.,0.,0.,0.|1.44605,0.,0.,0.,0.,1.370599||0.,0.,0.,0.,0.|0.368601,0.,0.,0.,0.,0.27412|
P|1.766424|0.||0.289414|0.|
S|0.,0.,0.,0.,0.||0.,0.,0.,0.,0.|0.,0.,0.,0.,0.||0.,0.,0.,0.,0.
T|0.,0.,0.,0.,0.,0.|0.,0.,0.|0.,0.,0.|0.,0.,0.,0.,0.,0.|0.,0.,0.|0.,0.,0.
W||||||
Y|0.,0.,0.|1.621421,0.,0.|0.,0.|0.,0.,0.|0.251871,0.,0.|0.,0.
V|0.,0.,0.,0.,0.,0.|1.375153,0.,0.,1.107644,0.,0.,0.,1.213474,0.||0.,0.,0.,0.,0.,0.|0.579721,0.,0.,0.236584,0.,0.,0.,0.44494,0.|
```
