## Supplementary Data 3 for "Pharmacological proximities in the GPCR family discovered using contact-informed amino-acid and binding pocket similarities": f67238.bsv

```
res|B|C|P|wB|wC|wP
A|0.,0.,1.720596,0.,0.|0.,1.457481,0.,0.,0.||0.,0.,0.286766,0.,0.|0.,0.24733,0.,0.,0.|
R|0.,0.,0.|0.|0.,0.,0.|0.,0.,0.|0.|0.,0.,0.
N|0.,0.,0.,0.|0.,0.,0.,0.|0.,0.,0.,0.,0.|0.,0.,0.,0.|0.,0.,0.,0.|0.,0.,0.,0.,0.
D|0.,0.,0.,0.,0.|0.,0.,0.,0.,0.,0.|1.283608,0.,0.,0.,0.,0.,0.|0.,0.,0.,0.,0.|0.,0.,0.,0.,0.,0.|0.087439,0.,0.,0.,0.,0.,0.
C|0.,0.,0.,0.,0.||0.,1.277328,0.,0.,0.,0.,0.|0.,0.,0.,0.,0.||0.,0.193535,0.,0.,0.,0.,0.
Q|0.|0.,0.|0.,0.,0.|0.|0.,0.|0.,0.,0.
E|0.,0.,0.,0.,1.409044,0.,0.|0.,0.,0.|0.,0.,1.725754,0.,0.|0.,0.,0.,0.,0.189018,0.,0.|0.,0.,0.|0.,0.,0.554333,0.,0.
G|1.267446,0.,0.,0.,2.137296,0.,0.|||0.115222,0.,0.,0.,0.321463,0.,0.||
H|0.,0.|0.,0.,0.|0.,0.,0.|0.,0.|0.,0.,0.|0.,0.,0.
I|0.,0.,0.,0.,0.,0.|1.584743,0.,0.,0.,0.,0.,0.,0.,0.,0.||0.,0.,0.,0.,0.,0.|0.574307,0.,0.,0.,0.,0.,0.,0.,0.,0.|
L|0.,0.,1.377123,0.,1.439236,1.329141,0.,0.|1.42047,0.,0.,1.278916,0.,0.,0.,0.,0.,0.,0.,1.651892,0.,0.,0.,0.,0.||0.,0.,0.200309,0.,0.42124,0.091851,0.,0.|0.464459,0.,0.,0.418554,0.,0.,0.,0.,0.,0.,0.,0.32232,0.,0.,0.,0.,0.|
K|0.,0.,0.,0.,0.,0.,0.,0.|0.,0.,0.,1.800149,0.,0.|0.,0.,0.,1.554289,0.,0.,0.|0.,0.,0.,0.,0.,0.,0.,0.|0.,0.,0.,0.12001,0.,0.|0.,0.,0.,0.188399,0.,0.,0.
M|0.,0.,0.|0.,1.173327,0.,0.,0.||0.,0.,0.|0.,0.157398,0.,0.,0.|
F|0.,0.,0.,0.,0.,0.,0.|0.,0.,0.,0.,0.,0.,0.,0.||0.,0.,0.,0.,0.,0.,0.|0.,0.,0.,0.,0.,0.,0.,0.|
P|0.,0.|0.,0.,1.563346||0.,0.|0.,0.,0.54018|
S|0.,0.||0.|0.,0.||0.
T||||||
W|0.|1.723463|0.|0.|0.817119|0.
Y||0.,0.,0.|0.,0.,0.||0.,0.,0.|0.,0.,0.
V|0.,0.,0.,0.,0.,0.,0.,0.|0.,1.510942,0.,0.,0.,0.,1.510942,1.055852,1.682803,0.,0.,0.,0.,0.||0.,0.,0.,0.,0.,0.,0.,0.|0.,0.338817,0.,0.,0.,0.,0.338817,0.057592,0.224374,0.,0.,0.,0.,0.|
```
