## Supplementary Data 3 for "Pharmacological proximities in the GPCR family discovered using contact-informed amino-acid and binding pocket similarities": f67301.bsv

```
res|B|C|P|wB|wC|wP
A|0.,0.,0.,0.,0.,0.,1.961338,0.,0.,0.,0.,0.,0.,0.,0.,0.,0.,0.|1.006748,0.,0.,0.,0.,0.,0.,0.,0.,0.,0.,0.,1.104484,0.,0.,0.||0.,0.,0.,0.,0.,0.,0.396869,0.,0.,0.,0.,0.,0.,0.,0.,0.,0.,0.|0.228806,0.,0.,0.,0.,0.,0.,0.,0.,0.,0.,0.,0.203375,0.,0.,0.|
R|1.438722,1.432685,0.,0.,0.,0.,0.,0.|0.,0.,0.,0.,0.,0.,0.,0.,0.,0.,0.|0.,0.,0.,0.,0.,0.,0.,0.,0.,0.,0.,0.918527,0.,0.,0.|0.544971,0.076832,0.,0.,0.,0.,0.,0.|0.,0.,0.,0.,0.,0.,0.,0.,0.,0.,0.|0.,0.,0.,0.,0.,0.,0.,0.,0.,0.,0.,0.35328,0.,0.,0.
N|0.,0.,0.,0.,1.090502,0.,0.|0.,0.,0.,0.,0.|1.276732,0.,0.,0.,0.,1.519137,1.736281,1.880139|0.,0.,0.,0.,0.098856,0.,0.|0.,0.,0.,0.,0.|0.357872,0.,0.,0.,0.,0.206568,0.801361,0.863329
D|1.134276,0.,0.,1.133293,0.,0.,0.,0.,0.,0.,0.|1.157732,0.,0.,0.,0.,0.,0.,0.,0.,0.,0.,0.|1.330717,0.,0.,0.,0.,0.,0.,0.,0.,0.,0.,1.134159,0.,1.763985,0.,2.065792|0.249197,0.,0.,0.166172,0.,0.,0.,0.,0.,0.,0.|0.350828,0.,0.,0.,0.,0.,0.,0.,0.,0.,0.,0.|0.443572,0.,0.,0.,0.,0.,0.,0.,0.,0.,0.,0.273762,0.,0.534692,0.,0.579872
C|0.,1.05414,0.,0.,0.,0.908704,0.,1.383665||0.,1.483121,0.,1.305386,0.,0.,0.,0.,1.371172,0.|0.,0.160413,0.,0.,0.,0.095653,0.,0.536523||0.,0.741561,0.,0.567559,0.,0.,0.,0.,0.601637,0.
Q|0.,0.,0.,0.,1.308048,0.,0.|0.,0.,0.,0.,0.,0.,0.,0.,0.,0.|0.,0.,0.,1.740416,0.,0.,0.,0.,0.,0.|0.,0.,0.,0.,0.374257,0.,0.|0.,0.,0.,0.,0.,0.,0.,0.,0.,0.|0.,0.,0.,0.900215,0.,0.,0.,0.,0.,0.
E|0.,0.,0.,0.,0.,0.,0.,0.,0.,0.,0.,0.|0.,0.,0.,0.,0.,0.,0.,0.,1.307583,0.,0.,0.|0.,0.,0.,0.,0.,0.,1.847435,0.,0.,0.,0.|0.,0.,0.,0.,0.,0.,0.,0.,0.,0.,0.,0.|0.,0.,0.,0.,0.,0.,0.,0.,0.405802,0.,0.,0.|0.,0.,0.,0.,0.,0.,0.573342,0.,0.,0.,0.
G|1.59617,0.,0.,0.,0.,1.845841,0.,0.,0.,1.493671,0.,0.,0.,1.968603,0.,0.,0.,0.,1.434895,2.380251,0.,0.,0.,1.536206,0.,0.,0.,0.,1.261276,0.,0.|||0.628794,0.,0.,0.,0.,0.326079,0.,0.,0.,0.407365,0.,0.,0.,0.697342,0.,0.,0.,0.,0.304372,0.738699,0.,0.,0.,0.25676,0.,0.,0.,0.,0.388085,0.,0.||
H|0.,0.,0.,0.,0.,0.|0.,0.,0.,0.,0.,1.095967,0.,0.,0.|1.170472,0.,0.,0.,0.,0.,1.914855,0.,0.,0.|0.,0.,0.,0.,0.,0.|0.,0.,0.,0.,0.,0.211502,0.,0.,0.|0.432566,0.,0.,0.,0.,0.,0.436721,0.,0.,0.
I|1.477211,0.,0.,0.,0.,0.,0.,0.,0.,0.,1.330253,0.,0.,1.851727,0.,0.,0.,0.|1.540199,1.619647,0.,0.,0.,0.,0.,0.,0.,0.,0.,0.,1.482807,0.,0.,0.,1.530772,0.,0.,0.||0.770719,0.,0.,0.,0.,0.,0.,0.,0.,0.,0.437137,0.,0.,1.424405,0.,0.,0.,0.|0.90403,1.197131,0.,0.,0.,0.,0.,0.,0.,0.,0.,0.,0.457864,0.,0.,0.,1.000889,0.,0.,0.|
L|1.420943,0.,0.,0.,0.,0.,0.,0.,0.,0.,0.,0.96106,1.45496,0.,0.,0.,1.409343,0.788964,0.,0.,0.,1.133053,0.,0.|0.,0.,0.,1.721091,1.815038,0.,0.,0.,0.,0.,0.,0.,0.,0.,0.,0.,0.,0.,0.,0.,0.,1.42354,1.061871,0.,0.,0.,0.,1.261599,0.,0.,1.208278,0.,0.,0.,0.,1.048957,1.33881,1.215521,1.347792,0.,0.,1.213674,1.134323,0.,0.,0.,0.,0.,0.||0.441354,0.,0.,0.,0.,0.,0.,0.,0.,0.,0.,0.080088,0.308628,0.,0.,0.,0.346154,0.026973,0.,0.,0.,0.150303,0.,0.|0.,0.,0.,1.159865,1.381007,0.,0.,0.,0.,0.,0.,0.,0.,0.,0.,0.,0.,0.,0.,0.,0.,0.26961,0.253401,0.,0.,0.,0.,0.877634,0.,0.,0.280676,0.,0.,0.,0.,0.259998,0.469156,0.207781,0.195833,0.,0.,0.594453,0.486138,0.,0.,0.,0.,0.,0.|
K|0.,0.,0.,0.,0.,0.,0.,0.,0.,0.|0.,0.,0.,0.,0.,0.,0.,0.,0.,0.,0.|0.,0.,0.,0.,0.,0.,0.,1.103881,0.,0.,0.,0.,1.012203,0.|0.,0.,0.,0.,0.,0.,0.,0.,0.,0.|0.,0.,0.,0.,0.,0.,0.,0.,0.,0.,0.|0.,0.,0.,0.,0.,0.,0.,0.072669,0.,0.,0.,0.,0.142064,0.
M|0.,1.645339,0.,0.,0.,0.,0.,0.,0.,0.,0.|0.,0.,0.,0.,0.,0.,0.,0.,0.961964,0.,0.,1.6036,1.737607,0.,0.,0.,0.,1.447888,1.081451,0.,0.||0.,0.434254,0.,0.,0.,0.,0.,0.,0.,0.,0.|0.,0.,0.,0.,0.,0.,0.,0.,0.46007,0.,0.,0.986831,0.311878,0.,0.,0.,0.,0.369359,0.176563,0.,0.|
F|0.,0.,0.,0.,0.,0.,0.,0.,1.57789,0.,0.,0.,0.,0.|0.,1.097354,0.,0.,0.,0.,0.,0.,1.338295,0.,0.,0.,2.08108,0.,0.,1.091347,1.58834,1.614789,1.242109,0.,1.299349,0.,0.||0.,0.,0.,0.,0.,0.,0.,0.,0.415234,0.,0.,0.,0.,0.|0.,0.644099,0.,0.,0.,0.,0.,0.,0.232747,0.,0.,0.,0.328592,0.,0.,0.377774,1.16071,0.220826,0.169861,0.,0.490571,0.,0.|
P|0.,0.,0.,0.,0.,1.860664,1.007951,0.|0.,0.,0.,0.,1.171048||0.,0.,0.,0.,0.,0.641608,0.310139,0.|0.,0.,0.,0.,0.242286|
S|0.,0.,0.,0.,0.,0.,0.,0.,0.,0.,0.,0.,0.,0.,0.||2.003183,0.,0.,0.,0.,0.,0.,0.,0.,0.,1.151424,0.,0.|0.,0.,0.,0.,0.,0.,0.,0.,0.,0.,0.,0.,0.,0.,0.||1.87254,0.,0.,0.,0.,0.,0.,0.,0.,0.,0.357338,0.,0.
T|0.,0.,0.,2.000417,0.,0.,0.,0.,0.,0.,0.,1.161534|1.358512,1.51182,0.,0.,0.,0.,0.,0.,0.,0.,0.,0.,0.,1.092417,0.,0.|1.595161,0.,0.,0.,0.879724,0.,0.,0.,0.,0.,0.,1.648826,1.464385,1.533248,0.|0.,0.,0.,0.777592,0.,0.,0.,0.,0.,0.,0.,0.138987|1.03365,0.138305,0.,0.,0.,0.,0.,0.,0.,0.,0.,0.,0.,0.294112,0.,0.|1.317742,0.,0.,0.,0.027578,0.,0.,0.,0.,0.,0.,0.607462,1.013805,0.694548,0.
W|0.,0.,0.|1.912152,0.,0.,2.07335,0.,1.591911|0.,0.,0.,0.|0.,0.,0.|1.662741,0.,0.,0.786443,0.,0.292392|0.,0.,0.,0.
Y|0.,1.365738,0.,0.,0.,0.,0.,0.|0.,1.451832,0.,0.,0.,0.,0.,1.575655,0.,0.,0.,0.,1.423881|0.,0.,0.,0.,0.,0.,0.,0.,0.,0.,0.,0.|0.,0.124941,0.,0.,0.,0.,0.,0.|0.,0.224416,0.,0.,0.,0.,0.,0.59087,0.,0.,0.,0.,0.740999|0.,0.,0.,0.,0.,0.,0.,0.,0.,0.,0.,0.
V|0.,0.,0.,0.,0.,0.,0.,0.,0.,0.,0.|1.599386,0.,0.,1.197128,0.,0.,0.,0.,0.,1.161934,0.,0.,0.,0.870725,1.568434,0.,0.,0.,0.,0.,0.,0.||0.,0.,0.,0.,0.,0.,0.,0.,0.,0.,0.|0.823926,0.,0.,0.252766,0.,0.,0.,0.,0.,0.387311,0.,0.,0.,0.378576,0.555395,0.,0.,0.,0.,0.,0.,0.|
```
