## Supplementary Data 3 for "Pharmacological proximities in the GPCR family discovered using contact-informed amino-acid and binding pocket similarities": f67360.bsv

```
res|B|C|P|wB|wC|wP
A|1.15701,1.657963,0.|1.438283,0.,0.,0.||0.02123,0.638848,0.|0.567396,0.,0.,0.|
R|0.926791|1.675005|0.,0.,0.,0.,2.020399,0.|0.097557|0.396712|0.,0.,0.,0.,0.478516,0.
N|||0.,0.|||0.,0.
D|0.||1.246156|0.||0.18583
C|0.,0.,0.||0.,0.,0.|0.,0.,0.||0.,0.,0.
Q||0.,0.,0.|0.,0.,0.||0.,0.,0.|0.,0.,0.
E||||||
G|1.854998,0.,0.,0.,0.,0.,0.,0.,0.,0.,2.037055|||0.085092,0.,0.,0.,0.,0.,0.,0.,0.,0.,0.553936||
H||||||
I|0.|0.||0.|0.|
L|0.,0.,0.|0.,1.085894|0.|0.,0.,0.|0.,0.333388|0.
K||0.,0.|1.722059,0.,0.,0.,0.,0.||0.,0.|0.078994,0.,0.,0.,0.,0.
M|1.288784|0.,0.,1.426946,2.218647||0.146967|0.,0.,0.650888,0.544931|
F||1.705872,0.,0.,0.,0.,0.|||0.641658,0.,0.,0.,0.,0.|
P||||||
S|1.011487||0.|0.044363||0.
T|0.,0.,0.|0.,0.,0.|0.,0.,0.,0.|0.,0.,0.|0.,0.,0.|0.,0.,0.,0.
W|0.|1.851984,0.|1.308718,0.|0.|0.925992,0.|0.25256,0.
Y|1.138017|1.374948,0.959162,0.,0.,0.,1.084444|0.,0.,0.,0.,0.,0.822947,1.499516|0.020881|0.201827,0.035199,0.,0.,0.,0.180741|0.,0.,0.,0.,0.,0.06497,0.302534
V|0.,0.,0.,0.,0.,0.,0.|1.363787,0.,0.,0.,0.,0.,0.,0.,0.,0.||0.,0.,0.,0.,0.,0.,0.|0.075071,0.,0.,0.,0.,0.,0.,0.,0.,0.|
```
