## Supplementary Data 3 for "Pharmacological proximities in the GPCR family discovered using contact-informed amino-acid and binding pocket similarities": f67365.bsv

```
res|B|C|P|wB|wC|wP
A|0.,0.,1.222314,0.963946,0.,1.367197,0.,0.,0.,0.,0.,0.,0.,0.,0.,0.,0.,0.,0.,0.,0.,0.,0.,2.086742,1.715355,0.,0.,0.,1.150579|0.,0.,1.483509,1.091038,1.05315,0.,1.23276,0.,1.047361,0.,0.,0.,0.,0.,0.,0.,0.,0.,0.,0.,0.,0.,0.,0.,1.244816,0.,0.,1.446215,1.383702,0.,0.,0.,1.438525,0.||0.,0.,0.040744,0.080329,0.,0.119159,0.,0.,0.,0.,0.,0.,0.,0.,0.,0.,0.,0.,0.,0.,0.,0.,0.,0.092744,0.228714,0.,0.,0.,0.054145|0.,0.,0.164834,0.151533,0.204779,0.,0.118752,0.,0.056109,0.,0.,0.,0.,0.,0.,0.,0.,0.,0.,0.,0.,0.,0.,0.,0.302793,0.,0.,0.192829,0.153745,0.,0.,0.,0.428737,0.|
R|0.,0.,0.,0.,0.,1.987908,0.,0.,0.,0.,0.,0.,0.|0.,0.,0.,1.516526,0.,0.,0.,0.,0.,0.,0.,1.148497,0.,0.,0.|0.,0.,0.,0.,0.,0.,1.930447,1.7404,0.,0.,0.,2.048848,0.,0.,0.,0.,2.033649,2.134999,0.,0.,0.|0.,0.,0.,0.,0.,0.477098,0.,0.,0.,0.,0.,0.,0.|0.,0.,0.,0.545949,0.,0.,0.,0.,0.,0.,0.,0.198172,0.,0.,0.|0.,0.,0.,0.,0.,0.,1.389922,0.905008,0.,0.,0.,0.641914,0.,0.,0.,0.,0.638008,0.720039,0.,0.,0.
N|0.,1.459021,0.,0.,0.,1.343074,0.,0.,0.,1.573725,0.,0.,0.,0.,1.616046,0.,0.|0.,1.331917,0.,1.386285,0.,1.417451,0.,0.,0.|0.,1.857972,0.,0.,0.,1.780182,0.,0.,0.,1.731148,0.,0.,1.385152,0.,0.|0.,0.178325,0.,0.,0.,0.095934,0.,0.,0.,0.075539,0.,0.,0.,0.,0.728261,0.,0.|0.,0.16279,0.,0.086643,0.,0.079377,0.,0.,0.|0.,0.227085,0.,0.,0.,0.127156,0.,0.,0.,0.110793,0.,0.,0.187183,0.,0.
D|1.249946,1.205135,0.,0.,0.,1.177777,0.,0.,0.,0.,0.,0.,0.,1.139062,0.,0.,0.,0.,0.,0.|1.076842,0.,0.,0.920666,0.,0.984717,0.,1.088739,0.,0.,0.,0.,0.,0.,0.995797,1.033215|1.205178,1.804386,0.,1.090133,0.,0.,0.,1.670302,0.,0.,0.,0.,1.380663,1.385915,0.,0.,0.,1.760978,0.,0.,0.,1.74161,2.026216,0.,0.,0.,2.017609,1.532637,0.|0.208324,0.107123,0.,0.,0.,0.136706,0.,0.,0.,0.,0.,0.,0.,0.173137,0.,0.,0.,0.,0.,0.|0.119649,0.,0.,0.179018,0.,0.087921,0.,0.087099,0.,0.,0.,0.,0.,0.,0.22259,0.076985|0.120518,0.220536,0.,0.242252,0.,0.,0.,0.104394,0.,0.,0.,0.,0.288976,0.121394,0.,0.,0.,0.112703,0.,0.,0.,0.658988,0.930964,0.,0.,0.,0.680448,0.402693,0.
C|1.10248,0.,0.,0.||0.,0.,0.,0.|0.122498,0.,0.,0.||0.,0.,0.,0.
Q|1.519869,0.,0.,0.,0.,0.,0.,0.,0.,0.,0.,0.|0.,0.,0.,0.,0.,0.,0.,0.|0.,0.,0.,0.,1.274588,0.,0.,0.,0.,0.,0.,0.|0.236424,0.,0.,0.,0.,0.,0.,0.,0.,0.,0.,0.|0.,0.,0.,0.,0.,0.,0.,0.|0.,0.,0.,0.,0.079662,0.,0.,0.,0.,0.,0.,0.
E|1.886196,0.,0.,0.,0.,0.,0.,0.755092,0.,0.,0.,0.,0.,0.,0.,0.,0.,0.,0.|1.483125,0.,0.,0.,0.,0.854793,0.,0.,0.,1.531689,0.,0.,0.,0.,1.514202,0.|0.,0.,0.,0.,0.863243,0.,0.,0.,0.,1.775218,1.74271,0.,1.74271,0.,0.,1.649078,0.,0.,0.,0.,2.097086,0.,1.622563,0.,0.,1.642799|0.664978,0.,0.,0.,0.,0.,0.,0.035121,0.,0.,0.,0.,0.,0.,0.,0.,0.,0.,0.|0.246639,0.,0.,0.,0.,0.043676,0.,0.,0.,0.367605,0.,0.,0.,0.,0.201894,0.|0.,0.,0.,0.,0.023759,0.,0.,0.,0.,0.660546,0.445809,0.,0.445809,0.,0.,0.312964,0.,0.,0.,0.,0.671068,0.,0.320334,0.,0.,0.32856
G|0.,0.,0.,0.,0.,0.,0.,0.,0.,0.,0.,1.958732,0.,0.,0.,0.,0.,0.,0.,0.,0.,0.,0.,0.,0.,0.,0.,0.,0.,2.07283,0.,0.,1.9962,2.271289,0.,0.,0.,0.,0.,0.,0.,0.|||0.,0.,0.,0.,0.,0.,0.,0.,0.,0.,0.,0.637936,0.,0.,0.,0.,0.,0.,0.,0.,0.,0.,0.,0.,0.,0.,0.,0.,0.,0.746219,0.,0.,1.028086,0.454258,0.,0.,0.,0.,0.,0.,0.,0.||
H|0.,0.,1.50657,0.,0.,1.923518|0.,0.,0.,0.93355,0.,0.,0.,0.,1.352792,0.,1.398147,0.|0.,0.,0.,1.318815,0.,0.,0.,0.,1.766794,0.,1.59041,0.|0.,0.,0.145128,0.,0.,0.256469|0.,0.,0.,0.068517,0.,0.,0.,0.,0.062921,0.,0.217489,0.|0.,0.,0.,0.399274,0.,0.,0.,0.,0.493059,0.,0.388767,0.
I|1.495691,0.,0.,1.382699,0.,0.,1.30178,0.,2.104358,0.,2.068936,0.,0.|0.,1.512566,1.246097,0.,0.,0.,0.,0.,1.115261,1.270958,0.,0.,0.,1.197253,1.231375,0.,0.,1.544664,2.072322,0.,0.,0.,0.||0.182807,0.,0.,0.086419,0.,0.,0.145799,0.,0.695431,0.,0.321835,0.,0.|0.,0.13445,0.193837,0.,0.,0.,0.,0.,0.125663,0.238305,0.,0.,0.,0.09578,0.482699,0.,0.,0.377879,0.800468,0.,0.,0.,0.|
L|0.,0.,0.,0.,0.,0.,1.754353,0.,0.,0.,0.,0.,0.,0.,0.754961,0.,0.,0.,0.,0.,0.,0.,1.692048,1.203077,0.,0.|0.,0.,0.,0.,0.,0.,1.859248,1.491308,1.620293,0.,0.,0.,0.999129,0.,0.,0.,1.625689,1.627645,0.,1.034494,0.,0.,0.,0.967036,1.191245,1.529208,2.15188,0.||0.,0.,0.,0.,0.,0.,0.925909,0.,0.,0.,0.,0.,0.,0.,0.017557,0.,0.,0.,0.,0.,0.,0.,0.274386,0.29264,0.,0.|0.,0.,0.,0.,0.,0.,1.394436,0.231048,0.616168,0.,0.,0.,0.062446,0.,0.,0.,0.378067,0.261374,0.,0.074484,0.,0.,0.,0.209089,0.193175,0.4133,0.095639,0.|
K|0.,0.,0.,0.,0.,0.,0.,0.,0.|0.,1.319029,0.,0.,0.,0.,0.,0.,0.,0.,0.|0.,1.054382,1.203567,0.,0.,0.,0.,0.,0.,0.,0.|0.,0.,0.,0.,0.,0.,0.,0.,0.|0.,0.10286,0.,0.,0.,0.,0.,0.,0.,0.,0.|0.,0.048366,0.131777,0.,0.,0.,0.,0.,0.,0.,0.
M|0.,0.|0.984417,0.,1.094345,0.,0.,0.,0.,0.,0.,0.,0.,0.,0.||0.,0.|0.05469,0.,0.18496,0.,0.,0.,0.,0.,0.,0.,0.,0.,0.|
F|1.133062,0.,0.,0.817855,2.190927,0.,0.,0.,0.,1.483086,1.529784,0.,0.,0.,0.,0.,0.,0.,0.,0.,0.,0.,0.,0.,0.,0.,0.,1.594665|1.023403,0.,0.,0.,0.,0.,1.207531,0.,1.071275,0.,0.,0.,0.,0.,0.,0.,2.032759,1.636156,0.,0.,2.032759,0.,0.,0.,0.,0.,0.948086,0.,0.,0.,0.,0.,0.,0.,2.001605,0.,1.097909,0.,0.,0.,0.,1.391493,0.,0.,2.62229||0.075537,0.,0.,0.052523,0.211053,0.,0.,0.,0.,0.206942,0.284611,0.,0.,0.,0.,0.,0.,0.,0.,0.,0.,0.,0.,0.,0.,0.,0.,0.450258|0.170567,0.,0.,0.,0.,0.,0.374165,0.,0.114779,0.,0.,0.,0.,0.,0.,0.,1.08729,0.152201,0.,0.,1.08729,0.,0.,0.,0.,0.,0.219956,0.,0.,0.,0.,0.,0.,0.,0.880706,0.,0.237386,0.,0.,0.,0.,0.226939,0.,0.,1.069483|
P|1.207418,0.,0.,1.32305,0.,0.813414,0.,0.,0.,1.724606,0.|1.588226,0.,0.,0.,0.,0.,0.,0.,0.,0.,0.,0.,0.,0.,0.||0.013386,0.,0.,0.191107,0.,0.036313,0.,0.,0.,0.068984,0.|0.095082,0.,0.,0.,0.,0.,0.,0.,0.,0.,0.,0.,0.,0.,0.|
S|0.,0.,0.,1.316718,0.,0.,0.,0.,1.345485,0.,0.,0.,0.,0.,0.,1.785764,2.153426,0.,0.,0.,0.,0.,0.,0.||1.018584,0.,0.,1.282191,1.471407,1.651495,0.,1.079757,0.,0.,0.,0.,0.,0.,0.,1.508604,1.043717,1.486213,0.,0.,0.,0.,0.946455,0.,0.,1.806795,1.89591,0.,0.,0.,0.,0.,0.,0.,0.|0.,0.,0.,0.151,0.,0.,0.,0.,0.125161,0.,0.,0.,0.,0.,0.,0.642875,0.172274,0.,0.,0.,0.,0.,0.,0.||0.090541,0.,0.,0.284931,0.449596,0.196967,0.,0.038563,0.,0.,0.,0.,0.,0.,0.,0.140335,0.024272,0.195269,0.,0.,0.,0.,0.037858,0.,0.,0.650446,0.455018,0.,0.,0.,0.,0.,0.,0.,0.
T|0.,0.,0.,0.,0.,2.431802,0.,0.,0.|0.,0.,0.,0.,1.249196,0.,0.,0.,0.,1.069508,0.|0.,0.,0.,0.,0.,1.716245,0.,0.,0.,0.,0.,1.944801,0.|0.,0.,0.,0.,0.,0.583632,0.,0.,0.|0.,0.,0.,0.,0.182364,0.,0.,0.,0.,0.26015,0.|0.,0.,0.,0.,0.,0.601312,0.,0.,0.,0.,0.,0.683309,0.
W|1.98764,0.,0.,0.,0.,0.|0.,0.,2.02139,0.,0.,2.02139,2.55753,0.,1.767673,2.090862,0.,0.,0.,0.|0.,0.,1.361378,0.,1.361378,0.,1.254807,0.,0.,0.,0.|0.647139,0.,0.,0.,0.,0.|0.,0.,1.269245,0.,0.,1.269245,0.892161,0.,0.632233,0.442591,0.,0.,0.,0.|0.,0.,0.37992,0.,0.37992,0.,0.100751,0.,0.,0.,0.
Y|2.139267,0.,0.,0.,1.980403,0.,0.,0.,0.942409,0.,0.,0.,0.,0.,1.818461,1.752965,1.579177,0.,0.,0.|1.939202,0.,0.,1.847719,1.588261,2.338775,1.556627,0.,0.,0.,0.,2.32655,2.385799,0.,1.792165,0.,0.,0.,0.,1.437027,0.,0.,1.767935,2.135044,2.551548,1.92442,2.683065,0.,0.|0.,1.974135,0.969433,1.198141,0.,0.,1.175122,1.51211,0.,0.,0.,0.,0.895518,0.,1.198785,1.295489,1.454736,0.,1.847471|0.583436,0.,0.,0.,0.272532,0.,0.,0.,0.11946,0.,0.,0.,0.,0.,0.561928,0.496548,0.350928,0.,0.,0.|0.343983,0.,0.,1.231812,0.441184,1.039455,0.432396,0.,0.,0.,0.,0.469579,1.050627,0.,0.631044,0.,0.,0.,0.,0.179628,0.,0.,0.993989,0.934654,0.680413,0.812533,0.957486,0.,0.|0.,1.31609,0.134643,0.332817,0.,0.,0.183276,0.276865,0.,0.,0.,0.,0.047974,0.,0.169785,0.155681,0.323275,0.,0.507149
V|0.,0.,0.,0.,0.,0.,0.,0.,0.,0.,0.,0.,0.,0.,0.,1.877315,0.,0.,0.|0.,0.,0.,0.,0.,0.,0.,0.,0.,0.,0.,0.,0.,0.,0.,0.,0.,0.,0.,0.,0.,0.||0.,0.,0.,0.,0.,0.,0.,0.,0.,0.,0.,0.,0.,0.,0.,0.322286,0.,0.,0.|0.,0.,0.,0.,0.,0.,0.,0.,0.,0.,0.,0.,0.,0.,0.,0.,0.,0.,0.,0.,0.,0.|
```
