## Supplementary Data 3 for "Pharmacological proximities in the GPCR family discovered using contact-informed amino-acid and binding pocket similarities": f67753.bsv

```
res|B|C|P|wB|wC|wP
A|0.,0.,0.,1.586882,0.892905,0.,0.,0.|0.,0.,0.,0.775358,1.150672,0.,0.,0.||0.,0.,0.,0.317376,0.076535,0.,0.,0.|0.,0.,0.,0.062029,0.591774,0.,0.,0.|
R|0.,0.,0.,0.,0.,0.,0.,0.,0.|1.042233,0.,0.,0.,1.484168,0.,0.,0.,0.,0.|2.559118,0.,0.930996,0.,0.,1.273611,2.690536,0.,0.,0.,0.,2.026497,0.,0.,0.,0.,0.,0.,0.,0.,0.,0.,0.|0.,0.,0.,0.,0.,0.,0.,0.,0.|0.521117,0.,0.,0.,0.194597,0.,0.,0.,0.,0.|1.279559,0.,0.310332,0.,0.,0.160256,0.480453,0.,0.,0.,0.,0.348986,0.,0.,0.,0.,0.,0.,0.,0.,0.,0.,0.
N|0.,0.,1.302442,0.,1.797707,0.,0.,0.,0.,0.,0.,0.|0.,1.313131,0.,0.,0.,0.990178,0.,0.,0.,0.,0.,0.,0.|0.,0.,0.,0.,1.334327,0.,0.,0.,0.,0.,0.,1.45699,1.755636,0.,0.,0.,0.,0.|0.,0.,0.363918,0.,0.577834,0.,0.,0.,0.,0.,0.,0.|0.,0.25104,0.,0.,0.,0.318272,0.,0.,0.,0.,0.,0.,0.|0.,0.,0.,0.,0.412072,0.,0.,0.,0.,0.,0.,0.374655,0.195834,0.,0.,0.,0.,0.
D|1.906714,0.,0.,0.,0.,0.,0.,0.|1.145389,0.,0.,0.,0.,0.,0.|1.790618,0.,0.,0.,0.,0.,0.,0.|0.243715,0.,0.,0.,0.,0.,0.,0.|0.159321,0.,0.,0.,0.,0.,0.|0.383704,0.,0.,0.,0.,0.,0.,0.
C|0.,0.,0.|0.|0.,0.|0.,0.,0.|0.|0.,0.
Q||1.233908,1.114458,0.,0.|2.414613,0.,0.,1.836704,0.89308,0.,2.080913,1.207948,0.,2.318549||0.959706,0.051664,0.,0.|1.207306,0.,0.,0.612235,0.041401,0.,0.668865,0.258846,0.,1.205645
E|0.,0.|0.,0.,1.13238,1.332384,1.080847,0.|0.,0.,0.,0.,1.240629,1.690505,1.975369,0.,1.842932|0.,0.|0.,0.,0.052494,0.07059,0.193008,0.|0.,0.,0.,0.,0.098593,0.134345,1.058233,0.,0.579207
G|0.900904,0.,0.,0.,0.,1.719045,1.393233,0.,0.,1.519871,0.,0.,0.,0.,0.,0.,0.,0.,0.,1.467255,1.29552,0.,0.,0.,0.,0.,2.008856,1.731225,0.,0.,0.,0.,1.979538,0.,0.,0.,0.,0.,0.,0.,0.,0.,0.,0.,0.,0.,0.,0.,0.,0.,0.|||0.450452,0.,0.,0.,0.,0.955025,0.774018,0.,0.,0.335266,0.,0.,0.,0.,0.,0.,0.,0.,0.,0.471618,0.555223,0.,0.,0.,0.,0.,0.964251,0.623241,0.,0.,0.,0.,1.357397,0.,0.,0.,0.,0.,0.,0.,0.,0.,0.,0.,0.,0.,0.,0.,0.,0.,0.||
H|0.,0.,1.583259,0.,0.,0.,0.,0.,0.,0.,0.,0.,0.|0.,0.,0.,0.,0.,0.,0.,0.,0.,0.|0.,0.,0.,0.,0.,0.,0.,0.,0.,0.|0.,0.,0.256115,0.,0.,0.,0.,0.,0.,0.,0.,0.,0.|0.,0.,0.,0.,0.,0.,0.,0.,0.,0.|0.,0.,0.,0.,0.,0.,0.,0.,0.,0.
I|0.924907,0.,0.,1.261775,0.,0.|0.835075,1.253591,1.377181,0.,0.,0.,0.,1.60909,0.,1.412263,0.,0.,0.,0.,0.,0.||0.066065,0.,0.,0.10863,0.,0.|0.250523,0.113106,0.455609,0.,0.,0.,0.,0.745936,0.,0.857446,0.,0.,0.,0.,0.,0.|
L|0.,0.,1.301197,1.183453,0.,1.457719,0.,0.,0.,0.,0.,0.,0.,0.|0.684433,0.,0.,0.,0.,1.850096,0.,1.396877,1.448962,0.,0.,0.,0.,0.,0.,0.,0.,0.,0.,0.,0.,0.||0.,0.,0.722887,0.226248,0.,0.255269,0.,0.,0.,0.,0.,0.,0.,0.|0.20533,0.,0.,0.,0.,1.027831,0.,0.341173,0.50747,0.,0.,0.,0.,0.,0.,0.,0.,0.,0.,0.,0.,0.|
K|0.,0.,0.,0.,0.|1.357168,0.,0.,0.,0.,0.|1.731058,1.714896,0.,1.241402,2.027841,0.,0.,0.,0.,2.403934,1.758581,0.,1.342747,0.,0.,0.|0.,0.,0.,0.,0.|0.188779,0.,0.,0.,0.,0.|0.692423,0.270773,0.,0.689668,0.675947,0.,0.,0.,0.,0.772693,0.879291,0.,0.72892,0.,0.,0.
M|0.,0.,0.,0.,0.,0.|1.543043,0.,0.,0.,0.999686,1.158531,0.,0.,0.,0.,0.,0.||0.,0.,0.,0.,0.,0.|0.527883,0.,0.,0.,0.239925,0.297908,0.,0.,0.,0.,0.,0.|
F|0.,0.,0.,0.,0.,0.,0.,0.,0.,0.,0.,0.,0.,0.,0.|1.75462,2.018894,0.,1.101241,1.95096,0.,2.979565,1.776317,0.,0.,1.581762,0.,0.,0.,0.,0.,0.,0.,0.,0.,0.,0.,0.,0.,0.,0.,0.||0.,0.,0.,0.,0.,0.,0.,0.,0.,0.,0.,0.,0.,0.,0.|0.526386,0.288413,0.,0.36708,0.516431,0.,0.993188,1.332238,0.,0.,0.442893,0.,0.,0.,0.,0.,0.,0.,0.,0.,0.,0.,0.,0.,0.,0.,0.|
P|0.,2.18711,0.,0.,2.003781,0.,0.,0.,1.458775,0.|0.,1.459839,0.,0.,1.350358,0.,0.,0.,1.527775,0.,0.||0.,0.101389,0.,0.,0.06635,0.,0.,0.,0.578132,0.|0.,0.145017,0.,0.,0.062599,0.,0.,0.,0.654761,0.,0.|
S|1.849394,0.,0.,0.,0.,0.,0.,2.334469,0.,0.,0.,0.,0.,0.,0.,1.414502,0.,0.,0.,1.976107,0.,0.,0.,0.,0.,0.,0.||2.092783,0.,0.,0.,0.,0.,0.,0.,0.,0.,0.,0.,0.,1.643799,0.,0.,1.577576,2.133397,0.,0.,0.,0.,0.,0.,0.|0.924697,0.,0.,0.,0.,0.,0.,0.10822,0.,0.,0.,0.,0.,0.,0.,0.353626,0.,0.,0.,0.948531,0.,0.,0.,0.,0.,0.,0.||1.046392,0.,0.,0.,0.,0.,0.,0.,0.,0.,0.,0.,0.,0.41095,0.,0.,0.82034,1.280038,0.,0.,0.,0.,0.,0.,0.
T|0.,0.,0.,0.,0.,0.,0.,0.,0.,0.,0.,0.,0.,0.,1.259533,1.674541,0.929099,0.,0.,1.491793,0.,0.,0.,1.92999,0.,0.,0.,0.,0.,0.,0.|0.,0.,0.,0.,0.,1.005987,0.,0.,0.,0.,0.,0.,0.|1.653519,0.,0.,0.,0.,0.,0.,0.,0.,0.,0.,1.743525,2.164047,0.885482,0.,2.226727,1.800529,0.,0.,1.597768,0.,0.,0.,0.,0.,0.,0.|0.,0.,0.,0.,0.,0.,0.,0.,0.,0.,0.,0.,0.,0.,0.314883,0.538245,0.165911,0.,0.,0.656389,0.,0.,0.,1.378564,0.,0.,0.,0.,0.,0.,0.|0.,0.,0.,0.,0.,0.251497,0.,0.,0.,0.,0.,0.,0.|1.157463,0.,0.,0.,0.,0.,0.,0.,0.,0.,0.,0.560419,0.695586,0.158122,0.,1.068829,0.936275,0.,0.,1.323865,0.,0.,0.,0.,0.,0.,0.
W|0.,0.,0.,0.,0.,0.|1.825348,0.,1.271156,2.379159|1.792875,0.|0.,0.,0.,0.,0.,0.|0.912674,0.,0.706198,1.699399|0.896438,0.
Y|0.,0.,0.,0.,0.,0.|1.931874,0.,0.,1.024756,0.,0.,1.505103|0.781167,1.2336,0.,0.,0.|0.,0.,0.,0.,0.,0.|0.77275,0.,0.,0.182992,0.,0.,0.387026|0.23435,0.3084,0.,0.,0.
V|0.,0.,0.,0.,0.,0.,0.,0.,0.,0.,0.,0.,0.,0.,0.,0.,0.,0.,0.,0.,0.|0.,1.523544,1.522026,0.,0.,0.,0.,0.,0.,0.,1.492356,0.,0.,0.,0.,0.,0.,0.,0.,0.,0.,0.,0.,0.,0.,0.,0.,0.,0.,0.,0.,0.||0.,0.,0.,0.,0.,0.,0.,0.,0.,0.,0.,0.,0.,0.,0.,0.,0.,0.,0.,0.,0.|0.,0.435298,0.200267,0.,0.,0.,0.,0.,0.,0.,0.980691,0.,0.,0.,0.,0.,0.,0.,0.,0.,0.,0.,0.,0.,0.,0.,0.,0.,0.,0.,0.,0.|
```
