## Supplementary Data 3 for "Pharmacological proximities in the GPCR family discovered using contact-informed amino-acid and binding pocket similarities": f67834.bsv

```
res|B|C|P|wB|wC|wP
A|0.,0.,0.,0.|1.729781,1.397202,0.,1.724621,0.||0.,0.,0.,0.|0.171605,0.17465,0.,0.215578,0.|
R|0.,0.,0.,0.,0.|0.,0.,0.,0.,0.,0.,0.|0.,0.,0.,0.,0.,0.|0.,0.,0.,0.,0.|0.,0.,0.,0.,0.,0.,0.|0.,0.,0.,0.,0.,0.
N|0.,0.,0.,0.,0.|0.,0.,0.,0.,0.|0.,0.,0.,0.,0.,0.|0.,0.,0.,0.,0.|0.,0.,0.,0.,0.|0.,0.,0.,0.,0.,0.
D|0.,0.,0.|0.,0.,0.|0.,0.,0.,0.|0.,0.,0.|0.,0.,0.|0.,0.,0.,0.
C|2.188311,1.90018,0.||1.436731,1.198398,0.|0.367324,0.263914,0.||0.17446,0.083222,0.
Q|1.42107,0.|1.400116,0.,0.|0.,2.142817,0.,0.|0.142107,0.|0.065122,0.,0.|0.,0.124582,0.,0.
E|1.648418,0.,0.,1.521687,0.|0.,0.,0.,0.|0.,1.988743,0.,0.,0.|0.163534,0.,0.,0.190211,0.|0.,0.,0.,0.|0.,0.208124,0.,0.,0.
G|1.861669,0.,0.,0.,0.,0.,0.,0.,0.,1.236137,0.,0.|||0.332441,0.,0.,0.,0.,0.,0.,0.,0.,0.223191,0.,0.||
H|0.,0.,0.,0.,0.|0.,1.978158,0.,0.,0.,0.|0.,1.647502,0.,0.,0.,0.|0.,0.,0.,0.,0.|0.,0.207017,0.,0.,0.,0.|0.,0.325669,0.,0.,0.,0.
I|0.,0.,0.,0.,0.,0.,0.,0.,0.,0.,0.,0.,0.|0.,0.,0.,1.181555,0.,0.,0.,0.,0.,0.,0.,0.,0.,0.||0.,0.,0.,0.,0.,0.,0.,0.,0.,0.,0.,0.,0.|0.,0.,0.,0.181453,0.,0.,0.,0.,0.,0.,0.,0.,0.,0.|
L|1.892642,0.,0.,0.,0.,0.,0.,0.,0.|1.508099,0.994866,1.819068,0.,0.,0.,0.,1.16781,0.,0.,0.,0.,1.29163,1.474007,0.,0.||0.413077,0.,0.,0.,0.,0.,0.,0.,0.|0.424901,0.086853,0.613574,0.,0.,0.,0.,0.254416,0.,0.,0.,0.,0.376725,0.511808,0.,0.|
K|0.,0.,0.,0.|0.,0.,0.,0.,0.,0.|0.,0.,1.961021,0.,0.,0.,0.|0.,0.,0.,0.|0.,0.,0.,0.,0.,0.|0.,0.,0.114013,0.,0.,0.,0.
M||1.432469,1.294227,0.|||0.153479,0.255836,0.|
F|0.,0.,1.886786,0.,0.,0.,0.,0.|0.,0.,1.545702,1.403589,1.832903,0.,1.17697,0.,0.,0.,0.||0.,0.,0.109697,0.,0.,0.,0.,0.|0.,0.,0.557172,0.146887,0.234441,0.,0.243801,0.,0.,0.,0.|
P|0.|||0.||
S|0.,0.,0.,0.,0.,0.,0.||0.,1.266297,0.,0.|0.,0.,0.,0.,0.,0.,0.||0.,0.103071,0.,0.
T|0.,0.,0.,0.|0.,0.,0.,0.|1.111093,0.,0.,1.378448|0.,0.,0.,0.|0.,0.,0.,0.|0.111109,0.,0.,0.306322
W|1.316476,0.|2.286447,0.|0.,0.|0.141051,0.|0.457289,0.|0.,0.
Y|1.465754,0.,0.,1.415851,0.|1.631616,0.,0.,1.396785|0.,0.,0.|0.139596,0.,0.,0.117988,0.|0.362581,0.,0.,0.174598|0.,0.,0.
V|0.,0.,0.,0.,0.,0.|1.4422,0.893806,0.,0.,0.,0.,1.443929,1.137858||0.,0.,0.,0.,0.,0.|0.755438,0.081578,0.,0.,0.,0.,0.381037,0.252857|
```
