## Supplementary Data 3 for "Pharmacological proximities in the GPCR family discovered using contact-informed amino-acid and binding pocket similarities": f68142.bsv

```
res|B|C|P|wB|wC|wP
A|0.,0.,0.,0.|0.,0.,0.,0.||0.,0.,0.,0.|0.,0.,0.,0.|
R||0.|0.,0.,0.||0.|0.,0.,0.
N|0.,0.,0.,0.,0.|0.,0.,0.,0.|0.,0.,0.,0.,0.|0.,0.,0.,0.,0.|0.,0.,0.,0.|0.,0.,0.,0.,0.
D|||0.,0.|||0.,0.
C||||||
Q|0.,0.|0.,0.|0.,0.,0.886103,0.,0.,0.|0.,0.|0.,0.|0.,0.,0.034081,0.,0.,0.
E|0.,1.207404,0.,0.|0.,0.971225,1.238478,0.|0.726176,0.,1.880764,0.,0.,0.,0.,0.,0.|0.,0.058188,0.,0.|0.,0.058508,0.029843,0.|0.019895,0.,0.158619,0.,0.,0.,0.,0.,0.
G|0.,0.966518,0.,0.,0.,0.|||0.,0.041821,0.,0.,0.,0.||
H||||||
I|0.,0.,0.,0.|1.546241,0.,0.,0.867557,0.,0.,0.,0.||0.,0.,0.,0.|0.910799,0.,0.,0.12543,0.,0.,0.,0.|
L|0.,0.,2.016399,0.,0.|2.492383,0.,0.,0.||0.,0.,0.145764,0.,0.|0.180172,0.,0.,0.|
K|0.|0.|0.|0.|0.|0.
M|0.|0.,0.,0.,0.||0.|0.,0.,0.,0.|
F|0.,0.|1.689819,1.689597,1.572316,0.,0.,0.,0.,0.,0.||0.,0.|0.486112,0.284307,0.204099,0.,0.,0.,0.,0.,0.|
P|0.,0.,0.,0.,0.|0.,0.,0.,0.||0.,0.,0.,0.,0.|0.,0.,0.,0.|
S|0.,0.,0.||0.,0.,0.,0.|0.,0.,0.||0.,0.,0.,0.
T|0.,0.|0.,0.|0.,0.,0.|0.,0.|0.,0.|0.,0.,0.
W|0.|1.654697|0.91151|0.|0.558211|0.043928
Y|0.,1.130337|1.640777,0.,0.,0.,0.,1.959295,1.186643,0.,0.,0.,0.,0.|0.,0.,0.,0.,1.144484,0.,0.,0.,0.|0.,0.081711|0.651815,0.,0.,0.,0.,0.495725,0.271641,0.,0.,0.,0.,0.|0.,0.,0.,0.,0.165468,0.,0.,0.,0.
V|1.260478,0.,0.|0.,0.,0.,0.,0.,0.||0.172668,0.,0.|0.,0.,0.,0.,0.,0.|
```
