## Supplementary Data 3 for "Pharmacological proximities in the GPCR family discovered using contact-informed amino-acid and binding pocket similarities": f68210.bsv

```
res|B|C|P|wB|wC|wP
A|0.,0.,0.,0.,0.,1.567681,0.,0.,0.,0.,0.,1.567681,0.,0.,0.,0.,0.,0.,0.,0.|0.,0.,0.,1.221241,0.,0.,0.,0.,0.,0.,0.,0.,0.,0.,0.,0.,0.,0.989609,0.,0.,0.,0.,0.,0.,0.||0.,0.,0.,0.,0.,0.438951,0.,0.,0.,0.,0.,0.438951,0.,0.,0.,0.,0.,0.,0.,0.|0.,0.,0.,0.623082,0.,0.,0.,0.,0.,0.,0.,0.,0.,0.,0.,0.,0.,0.046182,0.,0.,0.,0.,0.,0.,0.|
R|1.438722,0.,1.830493,0.,0.|0.,0.,0.,0.,0.,0.,0.,0.|0.,0.,0.,0.,0.,0.|0.544971,0.,0.366099,0.,0.|0.,0.,0.,0.,0.,0.,0.,0.|0.,0.,0.,0.,0.,0.
N|0.,0.,0.,0.,0.|0.,0.,0.,0.,0.|1.276732,2.102837,2.010273,1.473667,0.,0.,0.,1.780363,0.,0.,0.,0.,1.726401,0.,0.,0.|0.,0.,0.,0.,0.|0.,0.,0.,0.,0.|0.357872,1.557657,0.967909,0.873284,0.,0.,0.,0.776056,0.,0.,0.,0.,0.184149,0.,0.,0.
D|1.134276,0.,0.,0.,0.|1.157732,1.112351,0.,0.,0.|0.,0.,0.,1.932196,0.,1.400825,0.,0.,0.,0.,0.,0.,0.,0.,0.,0.,0.,0.,0.,0.,0.,0.,0.,0.|0.249197,0.,0.,0.,0.|0.350828,0.456349,0.,0.,0.|0.,0.,0.,1.089956,0.,0.065372,0.,0.,0.,0.,0.,0.,0.,0.,0.,0.,0.,0.,0.,0.,0.,0.,0.,0.
C|0.,2.269641,2.147691,0.,0.,0.,1.013867,0.,0.||0.,2.339652,2.299425,0.,1.325298,0.,0.,0.,0.,0.,1.325298,0.,0.,0.,0.|0.,1.513094,1.431794,0.,0.,0.,0.081109,0.,0.||0.,1.819729,1.703278,0.,0.379919,0.,0.,0.,0.,0.,0.379919,0.,0.,0.,0.
Q|0.,0.,0.,0.,1.400187,0.,0.|0.,0.,0.,1.126574,0.,0.|0.,0.,0.,0.|0.,0.,0.,0.,0.485779,0.,0.|0.,0.,0.,0.160939,0.,0.|0.,0.,0.,0.
E|0.,1.585718,1.163779,1.528466,0.,0.,0.,0.|0.,1.009824,1.12006,0.,0.,0.|2.251066,1.633259,0.,0.,0.,0.,0.,0.|0.,0.498369,0.299257,0.524045,0.,0.,0.,0.|0.,0.115408,0.352019,0.,0.,0.|1.917575,0.419981,0.,0.,0.,0.,0.,0.
G|1.59617,0.,0.,0.,0.,2.419971,0.,1.149706,0.,0.,0.,1.655405,0.,1.210705,1.521701,0.,0.,0.,0.,0.,0.,0.,1.417027,0.,0.,0.,0.,0.,1.453453,0.,0.,0.,0.,0.,0.|||0.628794,0.,0.,0.,0.,1.434057,0.,0.206357,0.,0.,0.,1.114865,0.,0.032285,0.060868,0.,0.,0.,0.,0.,0.,0.,0.368427,0.,0.,0.,0.,0.,0.035235,0.,0.,0.,0.,0.,0.||
H|0.,0.,0.,0.,0.,0.,0.|0.,0.,0.,1.041067,0.,1.041067,0.,1.041067,0.,0.,0.,0.|1.57971,0.,0.,0.,1.734388,0.,1.734388,0.,1.734388,0.,1.734388,0.,0.,0.|0.,0.,0.,0.,0.,0.,0.|0.,0.,0.,0.277618,0.,0.277618,0.,0.277618,0.,0.,0.,0.|0.406211,0.,0.,0.,0.832506,0.,0.832506,0.,0.832506,0.,0.832506,0.,0.,0.
I|1.023021,0.|1.359184,0.,1.540756,1.265367,0.,0.,0.,0.||0.078694,0.|0.731868,0.,0.440216,0.516476,0.,0.,0.,0.|
L|1.420943,0.,0.,0.,0.,0.,1.245594,0.,1.517431,1.517431,0.,0.,0.,0.,0.,0.,0.|1.418988,1.499332,0.,0.,0.,1.308189,0.,1.462958,0.,0.,0.,0.,0.,1.067751,1.186538,0.,1.067751,1.186538,0.,0.,0.,0.,1.186538,0.,0.,1.086444,0.,0.,0.,0.,0.,0.||0.441354,0.,0.,0.,0.,0.,0.355884,0.,0.50581,0.50581,0.,0.,0.,0.,0.,0.,0.|0.257998,0.522495,0.,0.,0.,0.536693,0.,0.507557,0.,0.,0.,0.,0.,0.199313,0.32432,0.,0.199313,0.32432,0.,0.,0.,0.,0.32432,0.,0.,0.092183,0.,0.,0.,0.,0.,0.|
K|0.,0.,0.,0.,0.|0.,0.,0.,0.,0.,0.,0.,0.|0.,0.,0.,0.,0.,0.,0.,1.078905,1.596579|0.,0.,0.,0.,0.|0.,0.,0.,0.,0.,0.,0.,0.|0.,0.,0.,0.,0.,0.,0.,0.100698,0.116115
M|1.4628,0.,1.257419|0.,0.,0.,1.526933||0.595955,0.,0.053345|0.,0.,0.,0.101796|
F|2.049135,0.,0.,0.|0.,1.475189,0.,0.,0.,0.,1.505035,0.,0.,0.,0.,0.,1.75181,0.,0.,0.,0.,0.,1.75181,0.,0.,1.353967,0.||0.819654,0.,0.,0.|0.,0.710276,0.,0.,0.,0.,0.210705,0.,0.,0.,0.,0.,0.490507,0.,0.,0.,0.,0.,0.490507,0.,0.,0.254382,0.|
P|0.,0.,0.,0.,0.|0.,0.,0.||0.,0.,0.,0.,0.|0.,0.,0.|
S|0.,1.256962,0.,0.,0.,0.,0.,0.,0.,0.,0.||0.,1.068441,0.,0.,0.,0.,0.,0.,0.,0.|0.,0.580136,0.,0.,0.,0.,0.,0.,0.,0.,0.||0.,0.356147,0.,0.,0.,0.,0.,0.,0.,0.
T|0.,1.541374,0.,0.,0.,0.,0.,0.,0.,0.|0.,1.053665,0.,0.,0.,0.|2.106757,1.424968,1.440663,0.,0.,0.,0.,0.|0.,0.440393,0.,0.,0.,0.,0.,0.,0.,0.|0.,0.421466,0.,0.,0.,0.|1.248449,0.36642,0.740912,0.,0.,0.,0.,0.
W|0.,1.319774,1.319774,1.319774,0.,0.,0.|0.,0.,0.,1.945628,1.651794,1.945628,1.651794,1.651794,0.,1.945628,1.651794,0.,0.,0.,0.,0.|0.,0.,0.,0.,1.115663,0.,0.,0.,1.196102,1.115663,0.,0.|0.,0.64229,0.64229,0.64229,0.,0.,0.|0.,0.,0.,0.778251,0.947028,0.778251,0.947028,0.947028,0.,0.778251,0.947028,0.,0.,0.,0.,0.|0.,0.,0.,0.,0.290072,0.,0.,0.,0.07974,0.290072,0.,0.
Y|0.,0.,0.,0.,0.,0.,0.|0.,2.154658,0.,1.828087,0.,1.828087,0.,1.425999|0.,1.379157,0.,0.,1.336811,0.,1.336811,0.,1.156822|0.,0.,0.,0.,0.,0.,0.|0.,1.758905,0.,0.767797,0.,0.767797,0.,0.345697|0.,0.956966,0.,0.,0.454516,0.,0.454516,0.,0.217342
V|0.,0.,0.,0.,0.,0.,0.|1.599386,0.,0.,0.,0.,0.,0.,0.,0.,0.||0.,0.,0.,0.,0.,0.,0.|0.823926,0.,0.,0.,0.,0.,0.,0.,0.,0.|
```
