## Supplementary Data 3 for "Pharmacological proximities in the GPCR family discovered using contact-informed amino-acid and binding pocket similarities": f68449.bsv

```
res|B|C|P|wB|wC|wP
A|0.,0.|1.05315,0.,0.,1.130081||0.,0.|0.204779,0.,0.,0.753387|
R||||||
N||||||
D|0.|0.,0.|0.,0.,0.,0.|0.|0.,0.|0.,0.,0.,0.
C|0.,0.||0.,0.|0.,0.||0.,0.
Q|||0.|||0.
E||||||
G|0.,0.|||0.,0.||
H||||||
I||||||
L|1.754353,1.484475|1.859248,1.866463||0.925909,0.494825|1.394436,0.933232|
K||||||
M||||||
F||0.|||0.|
P||||||
S|0.||1.282191,1.471407,1.412857,1.527526,0.|0.||0.284931,0.449596,0.941905,1.018351,0.
T|0.|0.|0.,0.|0.|0.|0.,0.
W||||||
Y|0.|1.847719,1.588261,2.338775,1.556627,0.,0.,0.,0.,1.372626,2.122394,1.947107,1.459568|1.974135,1.198141,0.,0.,0.,1.550958,1.226665|0.|1.231812,0.441184,1.039455,0.432396,0.,0.,0.,0.,0.686313,1.061197,1.947107,0.729784|1.31609,0.332817,0.,0.,0.,0.775479,0.613332
V|0.|0.||0.|0.|
```
