## Supplementary Data 3 for "Pharmacological proximities in the GPCR family discovered using contact-informed amino-acid and binding pocket similarities": f68465.bsv

```
res|B|C|P|wB|wC|wP
A|0.,0.,0.897006,1.590495,0.,0.,0.,0.,0.|1.254605,0.,0.,0.,0.877662,1.224631,0.,0.,0.,0.,0.||0.,0.,0.448503,0.46598,0.,0.,0.,0.,0.|0.237358,0.,0.,0.,0.313451,0.29059,0.,0.,0.,0.,0.|
R|0.,0.,0.,0.|1.284278,0.,0.,1.099405,1.337238,0.|0.,0.,0.,1.601207,1.815329,0.|0.,0.,0.,0.|0.210649,0.,0.,0.029282,0.145704,0.|0.,0.,0.,0.395455,0.298892,0.
N|0.|0.|0.|0.|0.|0.
D|0.|0.,0.|0.,0.,0.|0.|0.,0.|0.,0.,0.
C|1.371709,0.,0.,0.|0.,0.,0.,0.,0.,0.|1.361642,0.|0.185366,0.,0.,0.|0.,0.,0.,0.,0.,0.|0.386412,0.
Q|1.29016,0.|1.278983,0.|1.167653,0.,0.|0.052304,0.|0.120985,0.|0.220907,0.,0.
E|0.,0.,0.|0.,0.|0.,0.,0.|0.,0.,0.|0.,0.|0.,0.,0.
G|1.412116,0.,0.,0.,0.|||0.228992,0.,0.,0.,0.||
H|0.,0.|1.239701,1.239702,1.744997,0.,1.289394,0.|1.188074,1.188073,1.211067,1.726553|0.,0.|0.2254,0.2254,0.306554,0.,0.152979,0.|0.64804,0.64804,0.163658,0.32608
I|0.,1.173837,1.349332|0.,0.,0.928103,1.259679,1.424294,0.,1.388916,1.504867,1.332939,1.646038||0.,0.167691,0.107816|0.,0.,0.397758,0.359908,0.610412,0.,0.396833,0.214981,0.161373,0.267033|
L|1.690025,1.938905,0.,0.,0.,0.,0.,0.,0.,0.,0.,0.,0.,0.,0.,0.|1.137864,1.137865,0.,0.,0.,0.,0.,0.,0.,0.,0.,1.676431,1.263329,1.550807,1.361732,1.265784,1.399684,1.57011,0.,0.,0.,0.,0.,0.812569,1.367619,1.687709,1.744618,0.,0.,0.,0.,0.,0.||0.205544,0.314417,0.,0.,0.,0.,0.,0.,0.,0.,0.,0.,0.,0.,0.,0.|0.206884,0.206885,0.,0.,0.,0.,0.,0.,0.,0.,0.,0.71847,0.120317,0.812327,0.064844,0.187523,0.074057,0.174457,0.,0.,0.,0.,0.,0.116081,0.215243,0.416819,0.249231,0.,0.,0.,0.,0.,0.|
K|0.,0.,0.|0.,0.,0.,0.|0.,0.,0.,0.,0.|0.,0.,0.|0.,0.,0.,0.|0.,0.,0.,0.,0.
M||1.069428,1.069431,0.|||0.194442,0.194442,0.|
F|0.,0.,0.|2.051442,2.051444,1.642329,1.242944,1.391298,0.,0.,0.,1.520792,1.674081,1.678054,0.,1.741556,1.721205,0.,0.,0.,0.||0.,0.,0.|1.118969,1.118969,0.510454,0.134372,0.263219,0.,0.,0.,0.724186,0.637745,0.1243,0.,1.243969,0.737659,0.,0.,0.,0.|
P|0.|0.,0.||0.|0.,0.|
S|0.,0.,0.,0.,1.508841,0.,0.,0.,0.||0.,1.770851,0.,0.,0.,0.,0.,0.,0.,0.,0.|0.,0.,0.,0.,0.142481,0.,0.,0.,0.||0.,0.487218,0.,0.,0.,0.,0.,0.,0.,0.,0.
T|0.,0.|0.68597,0.685968,0.,0.,0.|0.,0.,0.|0.,0.|0.062361,0.062361,0.,0.,0.|0.,0.,0.
W|1.021312|1.937689,1.163653,0.,0.,0.,1.312463,2.442297,0.934834,0.|0.,1.10933,0.|0.437705|0.288035,0.078625,0.,0.,0.,0.687481,1.046699,0.400643,0.|0.,0.052825,0.
Y||1.76712,1.640265,0.|1.164906,1.623825,0.||0.33432,0.503362,0.|0.110194,0.46395,0.
V|0.,0.,0.,0.,0.,0.,0.,0.|1.363638,0.,0.,0.,0.,0.,1.05075,1.495085,1.58759,0.,0.,0.,0.,1.851664,0.,0.,0.,0.,0.,0.||0.,0.,0.,0.,0.,0.,0.,0.|0.128993,0.,0.,0.,0.,0.,0.077833,0.1503,0.0756,0.,0.,0.,0.,1.058094,0.,0.,0.,0.,0.,0.|
```
