## Supplementary Data 3 for "Pharmacological proximities in the GPCR family discovered using contact-informed amino-acid and binding pocket similarities": f68478.bsv

```
res|B|C|P|wB|wC|wP
A|0.,0.,0.,0.,0.,0.,0.,0.|0.,0.,0.,0.,0.,0.,0.||0.,0.,0.,0.,0.,0.,0.,0.|0.,0.,0.,0.,0.,0.,0.|
R|0.,0.,0.|0.,0.,0.,0.905306,0.762673,0.,0.,0.,0.875855,0.,0.,0.,0.,0.842431|1.946928,0.,0.,0.811826,1.946928,1.348362,1.671155,0.,0.,2.18232,1.586988,0.,0.,0.,1.801343,2.685524,2.347376,2.458468,2.370547,2.251846|0.,0.,0.|0.,0.,0.,0.055052,0.036072,0.,0.,0.,0.020581,0.,0.,0.,0.,0.312012|0.407803,0.,0.,0.021941,0.407803,0.145769,0.71113,0.,0.,0.413492,0.091159,0.,0.,0.,0.810604,1.208486,1.056319,1.274761,0.87798,1.072308
N|0.,0.|0.,0.|0.,0.,0.,0.,0.,2.287614,2.201476|0.,0.|0.,0.|0.,0.,0.,0.,0.,1.944472,1.956867
D|0.,0.,0.,0.,0.,0.,0.,0.978532|0.,0.,0.,0.,0.,0.,0.,0.,0.,0.|2.029183,1.095949,1.548148,0.,0.,0.,1.761432,1.383038,1.528038,0.,1.767599,1.409649,1.806874,0.,0.,1.841398,2.278434,0.974483,0.,2.122064,1.313422,2.091274|0.,0.,0.,0.,0.,0.,0.,0.362419|0.,0.,0.,0.,0.,0.,0.,0.,0.,0.|0.58956,0.111076,0.355656,0.,0.,0.,1.311705,0.441395,0.747763,0.,0.967528,0.28193,0.72275,0.,0.,1.749328,1.772115,0.36092,0.,2.021014,0.562895,1.892105
C||||||
Q|0.,0.,0.,0.|0.,0.,0.,0.,0.,0.|1.444212,0.,0.,0.,0.,0.,1.419553,0.,1.683703|0.,0.,0.,0.|0.,0.,0.,0.,0.,0.|0.351295,0.,0.,0.,0.,0.,0.657477,0.,1.443174
E|0.|0.,0.|0.,0.,0.,0.,1.664199,1.904687|0.|0.,0.|0.,0.,0.,0.,1.164939,1.199247
G|0.,0.,0.,0.|||0.,0.,0.,0.||
H|0.,0.,0.,0.|0.,0.,0.976793,0.,0.,0.|0.,0.,1.971576,0.,1.865256,0.|0.,0.,0.,0.|0.,0.,0.118799,0.,0.,0.|0.,0.,0.785966,0.,0.457791,0.
I|0.,0.,0.|0.,0.,0.,0.,0.,0.,0.,0.,0.,0.,0.,0.||0.,0.,0.|0.,0.,0.,0.,0.,0.,0.,0.,0.,0.,0.,0.|
L|0.,0.,0.,0.,0.,0.,0.,0.,0.,0.|1.012498,0.,0.,0.,0.,0.,1.012498,0.,0.,0.,0.,0.,0.,0.,1.069944,0.,0.,0.,0.,0.,0.821536||0.,0.,0.,0.,0.,0.,0.,0.,0.,0.|0.246283,0.,0.,0.,0.,0.,0.246283,0.,0.,0.,0.,0.,0.,0.,0.337877,0.,0.,0.,0.,0.,0.273845|
K|0.,0.,0.,0.,0.|0.,0.,1.14293,0.,0.,0.|1.323459,1.86945,0.,0.,0.,1.865463,1.32242,0.,0.,2.426982,1.475944,2.366923,2.028987|0.,0.,0.,0.,0.|0.,0.,0.421079,0.,0.,0.|0.241442,0.214734,0.,0.,0.,0.294547,0.194883,0.,0.,0.898882,0.70283,1.127106,0.966184
M|0.,0.|0.,0.||0.,0.|0.,0.|
F|0.,0.,0.,0.,0.,0.,0.,0.|0.,0.,0.,0.,0.,0.,0.,0.,0.,0.,1.485567,1.030213,0.||0.,0.,0.,0.,0.,0.,0.,0.|0.,0.,0.,0.,0.,0.,0.,0.,0.,0.,1.039897,0.419716,0.|
P||||||
S|0.,0.,0.,0.,0.||0.,0.,0.,0.,0.,0.,1.48068,1.476269|0.,0.,0.,0.,0.||0.,0.,0.,0.,0.,0.,0.666306,0.656119
T|0.,0.,0.|0.,0.,0.,0.,0.,0.|0.,0.,0.,0.,0.,0.,0.|0.,0.,0.|0.,0.,0.,0.,0.,0.|0.,0.,0.,0.,0.,0.,0.
W||0.,0.|0.||0.,0.|0.
Y|0.,0.,0.|0.,0.,0.,0.,0.,0.,0.,1.773818,1.983449|0.,0.,1.297265,0.,0.,0.,1.424973,1.707926|0.,0.,0.|0.,0.,0.,0.,0.,0.,0.,0.798218,0.734611|0.,0.,0.306786,0.,0.,0.,0.712486,1.012104
V|0.,0.,0.989458|0.,0.,0.,0.,0.,0.,0.,1.204925||0.,0.,0.513053|0.,0.,0.,0.,0.,0.,0.,0.580149|
```
