## Supplementary Data 3 for "Pharmacological proximities in the GPCR family discovered using contact-informed amino-acid and binding pocket similarities": f68627.bsv

```
res|B|C|P|wB|wC|wP
A|0.,0.|1.272987||0.,0.|0.454003|
R|0.,0.,0.|0.,0.,0.|0.,0.|0.,0.,0.|0.,0.,0.|0.,0.
N|0.,0.,0.,0.,0.,0.,0.|0.,0.,0.,0.,0.|2.311225,1.722509,0.,0.,0.,0.,0.,0.,0.,0.|0.,0.,0.,0.,0.,0.,0.|0.,0.,0.,0.,0.|0.759633,0.554094,0.,0.,0.,0.,0.,0.,0.,0.
D|0.,0.,0.,0.|0.,0.,0.|0.,0.,0.,0.,0.|0.,0.,0.,0.|0.,0.,0.|0.,0.,0.,0.,0.
C||||||
Q|||0.|||0.
E|0.,0.|0.,0.,0.|2.270745,0.,0.|0.,0.|0.,0.,0.|0.571656,0.,0.
G|0.,0.,0.,0.,0.,0.,0.|||0.,0.,0.,0.,0.,0.,0.||
H||||||
I|0.|0.||0.|0.|
L|0.,0.|0.||0.,0.|0.|
K|0.|0.,0.,0.|0.,0.,0.,0.,0.|0.|0.,0.,0.|0.,0.,0.,0.,0.
M||||||
F||0.|||0.|
P|0.,0.|0.,0.||0.,0.|0.,0.|
S|0.911165,0.,0.,0.,0.||1.438275,0.,0.,0.,0.|0.025487,0.,0.,0.,0.||0.301736,0.,0.,0.,0.
T|0.,0.,0.,0.,0.,0.|0.,0.,0.,0.|0.,0.,0.,0.,0.|0.,0.,0.,0.,0.,0.|0.,0.,0.,0.|0.,0.,0.,0.,0.
W|0.|2.224535,2.845831,0.,0.,0.,0.|1.46658,0.,0.,0.,0.,0.|0.|0.808922,0.65673,0.,0.,0.,0.|0.31793,0.,0.,0.,0.,0.
Y|0.|0.|0.|0.|0.|0.
V|0.|0.,0.||0.|0.,0.|
```
