## Supplementary Data 3 for "Pharmacological proximities in the GPCR family discovered using contact-informed amino-acid and binding pocket similarities": f68795.bsv

```
res|B|C|P|wB|wC|wP
A|0.,0.,0.|0.,0.751929,0.,0.||0.,0.,0.|0.,0.131917,0.,0.|
R|0.,0.|0.|0.|0.,0.|0.|0.
N|0.,1.105893|0.|1.260904,0.992621,0.971192|0.,0.173653|0.|0.165184,0.208973,0.160528
D|0.,0.,0.,0.,0.947096|0.,0.,0.,0.|0.,0.,0.,0.|0.,0.,0.,0.,0.180027|0.,0.,0.,0.|0.,0.,0.,0.
C|0.||1.210548,0.|0.||0.206163,0.
Q|0.,0.,0.|0.,0.|0.,0.,0.|0.,0.,0.|0.,0.|0.,0.,0.
E|1.191404,0.,0.,0.,0.,0.,0.,0.|0.,0.|0.,0.,1.441327,0.|0.291348,0.,0.,0.,0.,0.,0.,0.|0.,0.|0.,0.,0.321618,0.
G|1.417158,1.18391,0.,0.980008,0.,0.,1.271955,0.,0.,0.|||0.142335,0.222306,0.,0.189124,0.,0.,0.336385,0.,0.,0.||
H||0.,0.|0.,0.||0.,0.|0.,0.
I|0.,0.,0.,1.692051,1.527043|1.502201,0.,0.,0.,0.,0.,0.,0.,1.508307,0.||0.,0.,0.,0.385906,0.328125|0.439509,0.,0.,0.,0.,0.,0.,0.,0.286703,0.|
L|0.,0.,0.,0.,0.,0.,0.|1.334597,0.,0.,0.,1.221805,0.,1.304238,0.,0.,0.||0.,0.,0.,0.,0.,0.,0.|0.413784,0.,0.,0.,0.364398,0.,0.582057,0.,0.,0.|
K|0.,0.,0.|1.424225,0.,0.,0.|0.,0.,0.,0.,0.|0.,0.,0.|0.317186,0.,0.,0.|0.,0.,0.,0.,0.
M|0.,0.|0.,0.,0.||0.,0.|0.,0.,0.|
F|0.|0.,0.,0.,0.||0.|0.,0.,0.,0.|
P||0.,0.904191|||0.,0.174493|
S|1.094033,1.056586||0.|0.081216,0.166829||0.
T|0.,0.,0.||0.,0.|0.,0.,0.||0.,0.
W||||||
Y|0.,0.,0.|0.,0.|0.,0.935902|0.,0.,0.|0.,0.|0.,0.065677
V|0.,0.,0.|1.432556,1.053554,0.,0.,1.233232,0.,0.||0.,0.,0.|0.519223,0.314218,0.,0.,0.264992,0.,0.|
```
