## Supplementary Data 3 for "Pharmacological proximities in the GPCR family discovered using contact-informed amino-acid and binding pocket similarities": f68997.bsv

```
res|B|C|P|wB|wC|wP
A|1.449319,0.,0.,0.,0.,0.,0.,0.,0.,0.,0.,0.,0.|0.,0.,0.,0.,0.,0.,0.,0.,0.,0.,1.086305,0.,0.,0.,0.||0.210385,0.,0.,0.,0.,0.,0.,0.,0.,0.,0.,0.,0.|0.,0.,0.,0.,0.,0.,0.,0.,0.,0.,0.152083,0.,0.,0.,0.|
R|0.,0.,0.,0.,1.102045|0.92404,0.,0.,0.,0.|1.873015,1.108524,0.,0.,0.,0.,0.,0.|0.,0.,0.,0.,0.24245|0.026827,0.,0.,0.,0.|0.108756,0.035759,0.,0.,0.,0.,0.,0.
N|0.,0.,0.,0.|0.,0.,0.|0.,0.,0.,0.,0.|0.,0.,0.,0.|0.,0.,0.|0.,0.,0.,0.,0.
D|0.,0.,0.,0.886464,0.|0.,0.|0.,0.,0.,0.,0.,1.292277,0.|0.,0.,0.,0.177293,0.|0.,0.|0.,0.,0.,0.,0.,0.031064,0.
C|1.623779||0.,1.371694|0.389707||0.,0.438942
Q|0.,0.|0.,0.,0.|0.,0.,1.098361,0.,0.,0.,0.,0.,0.,0.|0.,0.|0.,0.,0.|0.,0.,0.271975,0.,0.,0.,0.,0.,0.,0.
E|0.,0.|0.,0.,0.,0.|1.673583,0.,0.,0.,0.,2.01251,0.,0.,0.,0.|0.,0.|0.,0.,0.,0.|0.172757,0.,0.,0.,0.,0.402502,0.,0.,0.,0.
G|0.,0.,0.,0.,1.225058,0.,0.,0.926594,0.,0.,0.,0.|||0.,0.,0.,0.,0.318515,0.,0.,0.004455,0.,0.,0.,0.||
H||0.,0.,1.248338,1.288664|0.,0.,0.,2.192073||0.,0.,0.299601,0.335053|0.,0.,0.,0.569939
I|0.,0.,0.,0.,0.,0.,0.,0.|0.,0.,0.,0.,0.,0.,0.,1.637613,1.398638,1.19796,0.,0.,1.064587,0.,0.,0.,0.||0.,0.,0.,0.,0.,0.,0.,0.|0.,0.,0.,0.,0.,0.,0.,0.826605,0.839183,0.431266,0.,0.,0.149042,0.,0.,0.,0.|
L|0.,0.,0.,0.,0.,0.,0.,0.,0.,1.320831,0.,0.,0.,0.,0.|0.,0.,0.,0.,0.,0.,1.256062,1.306646,0.,0.,1.451561,0.,0.,1.432273,0.,0.,0.,1.228315,0.,0.,0.||0.,0.,0.,0.,0.,0.,0.,0.,0.,0.343416,0.,0.,0.,0.,0.|0.,0.,0.,0.,0.,0.,0.418687,0.311106,0.,0.,0.348375,0.,0.,0.458327,0.,0.,0.,0.049133,0.,0.,0.|
K|0.,0.|0.,0.|0.,0.,0.|0.,0.|0.,0.|0.,0.,0.
M|0.,0.,0.,0.73642|0.,1.717702,1.765066,0.,0.,0.,0.,0.,0.||0.,0.,0.,0.00354|0.,0.8474,0.156895,0.,0.,0.,0.,0.,0.|
F|0.,0.,0.,0.,0.|1.268868,0.,0.,0.,0.,1.625031,0.,0.,1.510849,0.,0.,0.,0.,0.,0.,0.,0.,0.,0.,0.,0.,0.||0.,0.,0.,0.,0.|0.06549,0.,0.,0.,0.,0.715014,0.,0.,0.431671,0.,0.,0.,0.,0.,0.,0.,0.,0.,0.,0.,0.,0.|
P|0.,0.,0.,0.,0.,0.|0.,1.32916,0.,0.,0.||0.,0.,0.,0.,0.,0.|0.,0.392419,0.,0.,0.|
S|0.,0.,0.,0.,0.||0.,1.195058,1.411613,0.,1.835465,0.,0.,0.,0.,0.|0.,0.,0.,0.,0.||0.,0.079671,0.08156,0.,0.856551,0.,0.,0.,0.,0.
T|0.,0.,0.,0.,0.|0.,0.,0.,0.,0.,0.,0.81952,0.|0.,0.,0.,0.,0.82005,0.|0.,0.,0.,0.,0.|0.,0.,0.,0.,0.,0.,0.01639,0.|0.,0.,0.,0.,0.082005,0.
W||0.|||0.|
Y||0.,0.,0.,0.,0.,0.|0.,0.,0.,0.||0.,0.,0.,0.,0.,0.|0.,0.,0.,0.
V|0.,0.,0.,0.|0.,0.,0.,1.404703,0.,0.,1.958603,0.,0.,0.,0.,0.||0.,0.,0.,0.|0.,0.,0.,0.789309,0.,0.,0.548409,0.,0.,0.,0.,0.|
```
