## Supplementary Data 3 for "Pharmacological proximities in the GPCR family discovered using contact-informed amino-acid and binding pocket similarities": f69020.bsv

```
res|B|C|P|wB|wC|wP
A|1.034841,2.00365,1.595476,1.681713,0.,2.132779,1.601852,0.,0.,0.,0.,0.,0.|1.219506,1.352133,2.207805,1.380129,0.,1.847476,0.,0.,0.,0.,0.||0.336925,1.40797,0.991783,1.3181,0.,0.597178,0.155018,0.,0.,0.,0.,0.,0.|0.709015,0.950148,1.372419,0.857918,0.,0.73899,0.,0.,0.,0.,0.|
R|1.536023,0.,0.,0.,0.|0.,0.,0.,0.,0.,0.,0.|0.,0.,0.,0.,0.,0.,0.,0.,0.|0.381118,0.,0.,0.,0.|0.,0.,0.,0.,0.,0.,0.|0.,0.,0.,0.,0.,0.,0.,0.,0.
N|0.,0.,0.,0.,0.,0.|0.,0.,0.,0.,0.,0.|0.870571,0.,0.,0.,0.,1.900011,0.,0.,0.|0.,0.,0.,0.,0.,0.|0.,0.,0.,0.,0.,0.|0.040492,0.,0.,0.,0.,0.984904,0.,0.,0.
D|0.,0.,0.,0.,0.,0.,0.,0.|0.,0.,0.|0.,0.,1.811467|0.,0.,0.,0.,0.,0.,0.,0.|0.,0.,0.|0.,0.,0.537549
C|0.||0.,1.381873|0.||0.,0.165825
Q|1.635202|1.348147,0.|1.738733,0.,0.|0.795504|0.692292,0.|0.563913,0.,0.
E|0.,0.,0.,0.,0.,0.,0.|0.,1.359675,0.,1.596463,0.|0.,1.955015,0.,0.,0.|0.,0.,0.,0.,0.,0.,0.|0.,0.247214,0.,0.191576,0.|0.,0.859022,0.,0.,0.
G|2.009299,1.835697,0.,1.4189,2.070478,1.693287,1.17645,0.,0.|||0.093456,0.085381,0.,0.515964,1.151995,0.327733,0.229551,0.,0.||
H|0.,1.701852|0.,0.,0.,0.|0.,0.,0.|0.,0.524631|0.,0.,0.,0.|0.,0.,0.
I|0.817905,0.,0.,0.,0.|1.75686,0.,1.559912,1.54805,0.,0.,0.,0.||0.066317,0.,0.,0.,0.|1.092102,0.,0.974149,0.185766,0.,0.,0.,0.|
L|1.940692,0.,0.,0.,0.,0.,0.,0.,0.,0.|0.,1.600844,0.,0.953646,0.,0.,1.20472,1.379657,0.,0.,0.,0.,0.,0.,0.||1.206376,0.,0.,0.,0.,0.,0.,0.,0.,0.|0.,0.995119,0.,0.157746,0.,0.,0.433699,0.356041,0.,0.,0.,0.,0.,0.,0.|
K|0.,1.279243,0.,0.,0.|0.,0.,0.,0.|0.,1.369973,0.,0.|0.,0.123798,0.,0.,0.|0.,0.,0.,0.|0.,0.217191,0.,0.
M|0.,1.138719,0.,1.498156,0.,0.,2.061195,0.,0.|0.,0.,1.810887,0.,0.,1.65221,0.,0.,0.,0.,0.,0.,0.||0.,0.24621,0.,0.21186,0.,0.,0.332451,0.,0.|0.,0.,1.419344,0.,0.,0.683245,0.,0.,0.,0.,0.,0.,0.|
F|0.,0.,1.305491,0.,0.,0.|0.,0.,0.,1.392294,0.,2.20282,1.875492,1.447654,0.,0.,0.,0.912436,0.||0.,0.,0.05222,0.,0.,0.|0.,0.,0.,0.579649,0.,0.61679,1.350354,0.463249,0.,0.,0.,0.051927,0.|
P|0.,1.341386,0.,0.,0.,0.,0.|0.,1.686449,1.722179,0.,0.,0.,0.||0.,0.589397,0.,0.,0.,0.,0.|0.,0.953951,0.569743,0.,0.,0.,0.|
S|0.,0.,1.06279,0.||0.,0.,0.,0.|0.,0.,0.14689,0.||0.,0.,0.,0.
T|0.,1.446901|1.077075,1.701648,0.|1.057062,0.,1.465731,1.989595,0.|0.,0.057876|0.161966,0.816791,0.|0.34416,0.,0.374698,0.557087,0.
W|1.664774,0.|0.|0.|0.672636,0.|0.|0.
Y|1.748741,2.272865,1.328311,0.|0.,1.930469,0.,0.,0.,0.,0.,0.,1.387095,0.|0.,0.,0.,0.,0.,0.,0.|1.087055,1.658577,0.362267,0.|0.,0.497242,0.,0.,0.,0.,0.,0.,0.223725,0.|0.,0.,0.,0.,0.,0.,0.
V|2.123675,0.,0.,0.,0.,0.,0.,0.,0.,0.,0.,0.,0.|1.094705,0.,1.21367,1.69707,0.,0.,0.,1.247208,0.,0.,0.,0.,0.,1.403194,0.,0.||0.098776,0.,0.,0.,0.,0.,0.,0.,0.,0.,0.,0.,0.|0.050917,0.,0.539409,0.689036,0.,0.,0.,0.595606,0.,0.,0.,0.,0.,0.570404,0.,0.|
```
