## Supplementary Data 3 for "Pharmacological proximities in the GPCR family discovered using contact-informed amino-acid and binding pocket similarities": f69060.bsv

```
res|B|C|P|wB|wC|wP
A|1.694474,0.,0.,0.,1.448024,1.672597,0.,0.|0.,0.,1.207017,0.,0.,0.||0.816479,0.,0.,0.,0.549551,0.219273,0.,0.|0.,0.,0.349017,0.,0.,0.|
R|0.,0.,0.|0.,0.,0.,0.|0.,0.,0.,0.,0.,0.,0.,0.|0.,0.,0.|0.,0.,0.,0.|0.,0.,0.,0.,0.,0.,0.,0.
N|0.|0.|1.588377,0.,0.,0.,0.,0.|0.|0.|0.450827,0.,0.,0.,0.,0.
D|0.,0.|0.,0.,0.|0.,0.,0.,0.,1.216116|0.,0.|0.,0.,0.|0.,0.,0.,0.,0.21978
C|0.,0.,0.,0.,0.,0.|0.998447,0.,0.|0.,0.,0.|0.,0.,0.,0.,0.,0.|0.17094,0.,0.|0.,0.,0.
Q|1.487431,0.,0.,1.207238,1.887359|0.,1.393365,0.,0.955369,1.346729|1.511239,1.587092,0.,1.112282,0.|0.630856,0.,0.,0.220836,0.241674|0.,0.542166,0.,0.113596,0.176553|0.408982,0.450808,0.,0.217031,0.
E|1.693065|1.485483|0.|0.696841|0.317024|0.
G|1.445273,0.,0.,0.,0.,0.,1.77126,0.,0.,0.,0.,0.,0.|||0.476988,0.,0.,0.,0.,0.,0.558257,0.,0.,0.,0.,0.,0.||
H|0.,1.261573,0.,0.,0.,0.|1.670949,0.,0.,0.,0.,0.|1.756852,0.,0.,0.,0.,0.|0.,0.132539,0.,0.,0.,0.|0.52014,0.,0.,0.,0.,0.|0.635748,0.,0.,0.,0.,0.
I|0.,0.|0.,1.133362||0.,0.|0.,0.122895|
L|0.,0.,0.,0.,0.,0.|0.961313,0.,1.035282,1.46322,0.,0.,0.,0.||0.,0.,0.,0.,0.,0.|0.025381,0.,0.100708,0.216352,0.,0.,0.,0.|
K|0.,0.|0.,0.|0.,0.,0.,0.|0.,0.|0.,0.|0.,0.,0.,0.
M|0.,0.|1.464614,0.||0.,0.|0.455459,0.|
F|0.,0.|0.,0.,0.,0.,0.||0.,0.|0.,0.,0.,0.,0.|
P|0.,0.|1.595997,0.||0.,0.|0.403865,0.|
S|0.,0.,0.,0.,0.,0.,0.,0.,0.||0.,0.,0.,0.,0.,0.|0.,0.,0.,0.,0.,0.,0.,0.,0.||0.,0.,0.,0.,0.,0.
T|1.661939,0.,1.485659,0.,0.,0.,0.,0.,1.796259,0.,0.,0.,0.|0.,0.,0.,0.,0.,0.,0.,0.,0.|0.,0.,1.208216,0.,0.,0.,0.,0.,0.|0.625284,0.,0.369969,0.,0.,0.,0.,0.,0.449065,0.,0.,0.,0.|0.,0.,0.,0.,0.,0.,0.,0.,0.|0.,0.,0.183348,0.,0.,0.,0.,0.,0.
W||0.,0.|||0.,0.|
Y||2.085122,0.,0.|0.,0.,0.,0.||0.688159,0.,0.|0.,0.,0.,0.
V|0.,0.,0.,0.,0.|0.,0.,0.,0.,0.,0.||0.,0.,0.,0.,0.|0.,0.,0.,0.,0.,0.|
```
