## Supplementary Data 3 for "Pharmacological proximities in the GPCR family discovered using contact-informed amino-acid and binding pocket similarities": f69133.bsv

```
res|B|C|P|wB|wC|wP
A|0.,0.,0.,0.|||0.,0.,0.,0.||
R|1.093395||2.1888,0.,0.,1.877551,1.377582,0.,2.198789|0.206301||0.472094,0.,0.,0.296455,0.337898,0.,0.340657
N|0.|0.||0.|0.|
D|0.,0.,0.,0.,0.,2.393364,0.,0.,0.,0.,0.,0.,0.|0.,0.,0.,1.396316,0.,0.,0.,0.,0.|0.744313,1.421001,0.,0.,0.,0.,1.060106,0.,0.,1.500995,0.,0.,1.700818,1.051151,0.,1.189249,0.,0.|0.,0.,0.,0.,0.,0.478673,0.,0.,0.,0.,0.,0.,0.|0.,0.,0.,0.426244,0.,0.,0.,0.,0.|0.029189,0.30649,0.,0.,0.,0.,0.312452,0.,0.,0.521398,0.,0.,0.545545,0.416494,0.,0.18425,0.,0.
C||||||
Q|||0.|||0.
E|0.|0.|1.521849,0.|0.|0.|0.401998,0.
G|1.464052,0.,0.,0.,0.,2.206615,0.,0.,1.546293,0.,0.,1.50419,0.,0.,1.633865|||0.287069,0.,0.,0.,0.,0.441323,0.,0.,0.374366,0.,0.,0.31219,0.,0.,0.230122||
H||||||
I|0.,0.,0.968183,1.001005,0.,0.,0.,0.,0.|0.,0.,0.852236,0.,0.,0.,0.,0.,0.,0.||0.,0.,0.152871,0.200201,0.,0.,0.,0.,0.|0.,0.,0.017942,0.,0.,0.,0.,0.,0.,0.|
L|1.169309,0.,0.,0.,0.,0.,0.,0.,0.,0.,1.98982,0.,0.,0.833737,0.,1.094951,0.,0.,0.|0.,0.,0.,0.,0.,0.,0.,0.,0.95714,0.,0.,0.||0.298059,0.,0.,0.,0.,0.,0.,0.,0.,0.,0.356073,0.,0.,0.125847,0.,0.154218,0.,0.,0.|0.,0.,0.,0.,0.,0.,0.,0.,0.067404,0.,0.,0.|
K|1.597529,0.,0.,0.,1.693541,0.,0.,1.983987,0.,0.,1.881112|0.,0.,0.,0.,0.,0.,1.110611,0.,1.20513,0.|0.,0.,0.,0.,0.,0.,0.|0.313241,0.,0.,0.,0.338708,0.,0.,0.355029,0.,0.,0.264945|0.,0.,0.,0.,0.,0.,0.18705,0.,0.169737,0.|0.,0.,0.,0.,0.,0.,0.
M||||||
F|0.,0.,0.,0.,0.,0.|0.,0.,0.,0.,0.,0.||0.,0.,0.,0.,0.,0.|0.,0.,0.,0.,0.,0.|
P||||||
S|0.,0.,0.||0.,0.,0.,0.|0.,0.,0.||0.,0.,0.,0.
T|0.,0.,0.,2.347701,1.550176,0.,0.,0.,0.,0.|0.,0.,0.,0.95397,0.,0.,0.,0.|0.,0.,0.,2.219566,1.835027,0.,0.,0.,0.,0.|0.,0.,0.,0.46954,0.310035,0.,0.,0.,0.,0.|0.,0.,0.,0.180752,0.,0.,0.,0.|0.,0.,0.,0.443913,0.560166,0.,0.,0.,0.,0.
W||||||
Y||||||
V|0.,0.,0.,0.,0.,0.,0.,0.,0.,0.,0.,0.,0.|0.,0.,0.,0.,0.,0.,0.,0.,0.,0.||0.,0.,0.,0.,0.,0.,0.,0.,0.,0.,0.,0.,0.|0.,0.,0.,0.,0.,0.,0.,0.,0.,0.|
```
