## Supplementary Data 3 for "Pharmacological proximities in the GPCR family discovered using contact-informed amino-acid and binding pocket similarities": f69199.bsv

```
res|B|C|P|wB|wC|wP
A|0.,0.,0.,0.|0.,0.,0.,0.,0.,0.,0.||0.,0.,0.,0.|0.,0.,0.,0.,0.,0.,0.|
R|2.116114,0.,0.,0.,0.,0.|0.,0.,0.,0.,0.,0.|0.,0.,0.,0.|0.047025,0.,0.,0.,0.,0.|0.,0.,0.,0.,0.,0.|0.,0.,0.,0.
N|||1.533212,0.,0.,0.|||1.281866,0.,0.,0.
D|0.||0.,1.91607,0.,0.,0.|0.||0.,1.350672,0.,0.,0.
C|||0.788002,0.,0.,0.,0.,0.|||0.011674,0.,0.,0.,0.,0.
Q|0.|0.|0.|0.|0.|0.
E|0.,0.,0.,0.|0.|0.,0.,0.,1.612104,2.250265,2.104709|0.,0.,0.,0.|0.|0.,0.,0.,0.739982,1.770701,1.000599
G|1.771017,0.936934,0.,0.|||0.479046,0.01388,0.,0.||
H|1.149892|1.244395,1.455559,0.,0.,0.|1.246477,1.970262,0.,0.,0.|0.094253|0.336599,0.859018,0.,0.,0.|0.316728,1.776466,0.,0.,0.
I|0.,0.,0.,0.,0.|1.725754,1.501223,0.,0.,0.,0.,0.,0.,0.,0.,0.,0.,0.,0.,0.||0.,0.,0.,0.,0.|0.608258,0.504509,0.,0.,0.,0.,0.,0.,0.,0.,0.,0.,0.,0.,0.|
L|1.426815,0.,0.,0.,0.,0.,0.,1.538506,0.,0.|1.231843,0.9837,1.415038,0.,0.,0.,0.,0.,0.,0.,0.,1.313106,1.141323,1.558471,1.288224,1.288224,1.288224||0.257295,0.,0.,0.,0.,0.,0.,0.028491,0.,0.|0.41398,0.193515,0.487144,0.,0.,0.,0.,0.,0.,0.,0.,0.64579,0.654857,0.689815,0.124051,0.124051,0.124051|
K|0.,0.,0.|0.,1.144422|0.,2.103717,1.850623|0.,0.,0.|0.,0.318937|0.,0.965641,1.486566
M|0.,0.,0.,0.,0.|1.168642,1.090153,1.088232,0.898114,0.,0.,0.,0.,0.,0.,0.,0.,0.,0.,0.,0.||0.,0.,0.,0.,0.|0.277792,0.312749,0.205159,0.04417,0.,0.,0.,0.,0.,0.,0.,0.,0.,0.,0.,0.|
F|0.,0.|1.371229,1.371629,0.,1.479448,0.,0.,0.||0.,0.|0.404625,0.269829,0.,0.848863,0.,0.,0.|
P|1.439524,0.,0.,0.,0.,0.|0.929114,0.,0.||0.026658,0.,0.,0.,0.,0.|0.017206,0.,0.|
S|0.,0.,0.||0.,0.,0.,0.|0.,0.,0.||0.,0.,0.,0.
T|0.|0.,0.|0.|0.|0.,0.|0.
W|0.,0.,0.|0.,0.,0.,0.,0.,0.,0.|0.|0.,0.,0.|0.,0.,0.,0.,0.,0.,0.|0.
Y|0.83005,0.,0.|1.250843,0.,0.,0.|0.,0.,0.|0.006149,0.,0.|0.574158,0.,0.,0.|0.,0.,0.
V|0.,0.803753,0.,0.,0.,0.,0.|0.,0.,1.256697,0.,0.,0.,0.,0.,0.,0.||0.,0.005954,0.,0.,0.,0.,0.|0.,0.,0.535641,0.,0.,0.,0.,0.,0.,0.|
```
