## Supplementary Data 3 for "Pharmacological proximities in the GPCR family discovered using contact-informed amino-acid and binding pocket similarities": f69628.bsv

```
res|B|C|P|wB|wC|wP
A|0.,0.,0.,0.,0.,0.,0.,0.|0.,1.368861,0.,0.,0.,1.162188,0.,0.,1.003948,0.||0.,0.,0.,0.,0.,0.,0.,0.|0.,0.273772,0.,0.,0.,0.108471,0.,0.,0.26772,0.|
R|1.934339|0.,1.528631,0.961757,1.473213,0.,0.,0.,0.,1.442553,0.,0.,1.323146,0.|0.,0.,0.,1.901585,2.607077,1.859363,2.393076,2.017828,0.,0.,2.32528,0.,0.,1.052816,0.,1.583833,0.,0.,2.478822,2.015816,0.|0.625475|0.,0.218376,0.072132,0.506417,0.,0.,0.,0.,0.215951,0.,0.,0.135015,0.|0.,0.,0.,0.475396,0.586592,0.557809,0.972187,1.036182,0.,0.,0.736339,0.,0.,0.165318,0.,0.445749,0.,0.,0.303529,0.21502,0.
N|2.150819,0.,0.,0.|0.,0.,0.|0.,0.,0.,0.,0.,0.,0.,0.,0.|0.581302,0.,0.,0.|0.,0.,0.|0.,0.,0.,0.,0.,0.,0.,0.,0.
D|1.909447,1.672006,0.,0.,0.,0.,0.,1.940579,0.,0.,0.,0.,0.,0.,0.|0.,0.940792,0.,0.,0.,0.,1.454393,0.,0.,0.,0.,0.,0.,0.,0.,0.,0.,0.|2.413119,2.556523,1.929503,2.396402,1.871103,1.638111,2.562931,2.671468,2.397365,2.360874,0.,2.31587,0.,1.848898,2.306538,0.,0.,0.,0.,1.73463,0.,2.838004,2.185056,2.117508,2.753544,0.,0.,0.,2.640388,2.095935,1.837499,0.,2.118609,2.157656,0.,0.,0.,0.|0.460901,0.225947,0.,0.,0.,0.,0.,0.277226,0.,0.,0.,0.,0.,0.,0.|0.,0.101707,0.,0.,0.,0.,0.103885,0.,0.,0.,0.,0.,0.,0.,0.,0.,0.,0.|0.877498,1.410495,1.264157,0.770272,0.935551,0.702047,0.640733,1.085284,1.198682,1.10666,0.,0.375546,0.,0.338965,0.653519,0.,0.,0.,0.,0.289105,0.,0.339881,0.418693,0.722742,0.362742,0.,0.,0.,0.377198,0.384968,0.6375,0.,0.550838,0.589759,0.,0.,0.,0.
C||||||
Q|0.|0.,0.,0.,0.,0.|0.,1.982259,1.986682,0.,0.,0.,0.|0.|0.,0.,0.,0.,0.|0.,1.230368,0.411038,0.,0.,0.,0.
E|0.,0.,0.,0.,0.|0.,1.3433,0.,0.,1.505111,0.,0.,0.,0.|0.,0.,0.,2.004316,0.,0.,0.,2.06353,1.941618,0.,0.,0.,2.20284,0.,0.,0.|0.,0.,0.,0.,0.|0.,0.335825,0.,0.,0.099511,0.,0.,0.,0.|0.,0.,0.,0.751618,0.,0.,0.,0.324025,0.272789,0.,0.,0.,0.425882,0.,0.,0.
G|2.110464,0.,2.510295,1.858692,0.,0.,0.,0.,0.,0.,0.,1.392245,0.|||0.873295,0.,0.339229,0.265527,0.,0.,0.,0.,0.,0.,0.,0.278449,0.||
H|2.303582,0.,0.,0.|1.688677,2.081009,2.025006,1.835514,0.,0.,0.,0.,1.872124,1.61742,0.,1.745536,1.190023,1.437977,0.,0.,0.,0.,0.|2.076359,2.565156,2.381262,2.257687,0.,1.539949,0.,0.,0.,0.,1.912376,1.819242,0.,2.462619,2.120145,2.075412,0.,0.,0.,0.,0.,0.|0.435813,0.,0.,0.|0.24124,0.715347,0.602029,0.520062,0.,0.,0.,0.,0.179365,0.184018,0.,0.178116,0.055534,0.134211,0.,0.,0.,0.,0.|0.444934,0.961934,0.386151,0.366111,0.,0.461985,0.,0.,0.,0.,0.206124,0.196086,0.,0.301545,0.282686,0.249049,0.,0.,0.,0.,0.,0.
I|0.,0.,0.772514,0.,0.|1.564732,2.065464,2.090205,0.,2.429369,1.481332,0.,0.,0.||0.,0.,0.031531,0.,0.|0.391183,0.580912,0.338952,0.,0.297474,0.181388,0.,0.,0.|
L|0.794757,2.05168,1.777572,0.,0.|1.902685,1.441589,1.154445,2.46294,0.,1.689807,0.,2.196537,0.,0.,0.,0.,1.490784,1.692645,0.,0.,0.||0.056768,0.461628,0.432382,0.,0.|0.475671,0.411883,0.202028,0.769669,0.,0.411034,0.,0.805397,0.,0.,0.,0.,0.27828,0.417519,0.,0.,0.|
K|0.,0.|0.,1.690633,0.,0.,0.,0.,0.|1.834915,0.,1.417368,0.,0.,0.,0.|0.,0.|0.,0.111777,0.,0.,0.,0.,0.|0.495923,0.,0.117138,0.,0.,0.,0.
M|2.482201|1.52037,2.217444,0.,0.,1.299588||0.402519|0.61765,0.299655,0.,0.,0.371311|
F|0.|2.342261,2.013814,1.94648,1.287351,2.074371,2.48985,0.,0.,0.,1.973569,1.785033,0.||0.|1.453817,0.902744,0.903723,0.275861,0.666762,1.011501,0.,0.,0.,0.330898,0.437151,0.|
P|0.,0.,0.,0.|1.52519,0.,0.,0.,0.||0.,0.,0.,0.|0.631113,0.,0.,0.,0.|
S|0.,0.,0.||0.,0.,0.,0.|0.,0.,0.||0.,0.,0.,0.
T|0.,0.,0.|0.,0.,0.|1.895861,0.,0.|0.,0.,0.|0.,0.,0.|0.451395,0.,0.
W|1.814313,1.894322,0.,0.,0.,0.,0.,0.|1.975524,0.,1.882211,1.942095,2.077997,0.,2.141203,1.934942,2.355286,1.978395,1.778979,1.899899,0.,1.975442,1.496996,2.437589,2.362579,0.,1.881913,1.990387,0.,0.,0.,2.092101,2.121852,1.687544,0.,1.331609,2.309766,2.263364,2.235745,0.,0.,0.,0.|1.120497,1.915609,1.869203,0.,1.555027,1.380904,0.,1.69483,1.042669,1.82133,0.,0.,1.19712,1.536656,1.383122,1.43212,0.,0.,0.|0.824688,0.710371,0.,0.,0.,0.,0.,0.|1.077559,0.,0.778846,0.803625,1.218136,0.,0.458829,0.345525,0.647704,0.494599,0.355796,0.427477,0.,1.049454,0.42103,0.914096,0.885967,0.,0.559488,0.563943,0.,0.,0.,0.298872,0.698814,0.222311,0.,0.407635,0.282828,0.277147,0.387529,0.,0.,0.,0.|0.407453,0.924777,0.515642,0.,0.16661,0.310703,0.,0.529635,0.260667,0.576754,0.,0.,0.256526,0.165628,0.169362,0.116908,0.,0.,0.
Y|0.,0.,2.105974,0.,0.,1.641267,0.|2.23409,1.497916,0.,0.,0.,2.037874,0.,0.,0.,0.,1.957545,1.775453,0.,0.964413,0.,0.,0.,1.707629,1.910485,0.,0.,1.976465,2.234872,0.,0.,0.|1.660586,0.,0.,0.,0.,1.614699,0.,0.,0.,0.,0.,0.,0.,0.,0.,0.,1.626828,1.794593,0.,0.,0.719621,0.,0.|0.,0.,0.501422,0.,0.,0.30637,0.|1.617789,0.568175,0.,0.,0.,0.509468,0.,0.,0.,0.,1.109275,0.621409,0.,0.079704,0.,0.,0.,0.731841,0.354641,0.,0.,0.443696,0.625764,0.,0.,0.|0.515354,0.,0.,0.,0.,0.32294,0.,0.,0.,0.,0.,0.,0.,0.,0.,0.,0.428625,0.333128,0.,0.,0.004797,0.,0.
V|0.,0.,2.004715,0.,0.,1.724628|1.606404,0.,0.,0.,1.526885,0.,0.||0.,0.,0.286388,0.,0.,0.574876|0.584147,0.,0.,0.,0.254481,0.,0.|
```
