## Supplementary Data 3 for "Pharmacological proximities in the GPCR family discovered using contact-informed amino-acid and binding pocket similarities": f69668.bsv

```
res|B|C|P|wB|wC|wP
A|0.,0.,0.,2.052853|1.25133,0.,0.,0.,1.259956||0.,0.,0.,0.499491|0.34209,0.,0.,0.,0.279616|
R|0.,0.,0.|0.,0.|0.,0.,0.,0.|0.,0.,0.|0.,0.|0.,0.,0.,0.
N|0.,0.,0.|0.|0.|0.,0.,0.|0.|0.
D|0.,0.,0.,0.,0.|0.,0.,0.|0.,0.,0.,0.,2.079564|0.,0.,0.,0.,0.|0.,0.,0.|0.,0.,0.,0.,0.472628
C|1.893184,0.,0.|1.180668,0.,0.|0.,0.|0.496075,0.,0.|0.315687,0.,0.|0.,0.
Q|0.|0.|0.|0.|0.|0.
E|1.318012,0.,0.,0.|0.,0.,0.,0.|1.345469,0.,0.,0.|0.303072,0.,0.,0.|0.,0.,0.,0.|0.197863,0.,0.,0.
G|1.613281,0.,0.,0.,0.,0.,0.,0.,0.,1.641158,1.613281,0.,0.,0.,0.,0.,0.,0.,1.899277,1.805308,1.382298,0.|||0.545498,0.,0.,0.,0.,0.,0.,0.,0.,0.306979,0.545498,0.,0.,0.,0.,0.,0.,0.,1.112144,0.66613,0.277199,0.||
H|0.,0.,0.,0.|0.,0.|0.,0.|0.,0.,0.,0.|0.,0.|0.,0.
I|0.|0.,0.,0.,0.,0.||0.|0.,0.,0.,0.,0.|
L|1.400868,1.20655,0.,0.,0.,0.|1.409762,0.890336,0.,0.,0.,0.,0.||0.036465,0.039259,0.,0.,0.,0.|0.382256,0.050214,0.,0.,0.,0.,0.|
K|0.|0.|0.,0.,0.,0.,0.|0.|0.|0.,0.,0.,0.,0.
M|0.,0.,0.,1.039103,0.,0.,0.,0.|0.,0.,0.,0.,0.,1.402212,0.,0.,0.,0.,1.281083,0.,0.,0.,0.||0.,0.,0.,0.104658,0.,0.,0.,0.|0.,0.,0.,0.,0.,0.242109,0.,0.,0.,0.,0.430733,0.,0.,0.,0.|
F|0.,1.304427,0.,0.,0.|0.,0.,0.,0.,0.,0.,0.,0.||0.,0.206456,0.,0.,0.|0.,0.,0.,0.,0.,0.,0.,0.|
P|0.,0.,1.325465,0.,0.,0.,0.|0.,1.693844,0.,0.,0.||0.,0.,0.267,0.,0.,0.,0.|0.,0.414321,0.,0.,0.|
S|0.,0.,0.,0.,1.008111,0.,0.|0.|0.,0.,0.,0.,1.096762,0.,0.|0.,0.,0.,0.,0.017494,0.,0.|0.|0.,0.,0.,0.,0.030928,0.,0.
T|0.,1.467518,0.|0.|0.,0.,0.|0.,0.443423,0.|0.|0.,0.,0.
W|0.,0.,0.,0.,2.257236,0.|1.706062,0.,0.,1.706062,0.,0.,1.402869,0.,0.,0.,0.|1.140971,0.,0.,1.140971,0.,0.,0.969418,0.,0.,0.|0.,0.,0.,0.,0.669928,0.|1.043275,0.,0.,1.043275,0.,0.,0.486896,0.,0.,0.,0.|0.492505,0.,0.,0.492505,0.,0.,0.056777,0.,0.,0.
Y|0.,0.|1.374291,0.,0.,1.374291,0.,0.,0.,0.,0.,0.,0.|1.199603,0.,0.,0.,0.,0.,0.,0.,0.,0.,0.|0.,0.|0.692089,0.,0.,0.692089,0.,0.,0.,0.,0.,0.,0.|0.396991,0.,0.,0.,0.,0.,0.,0.,0.,0.,0.
V|0.,0.|0.,1.43151||0.,0.|0.,0.26793|
```
