## Supplementary Data 3 for "Pharmacological proximities in the GPCR family discovered using contact-informed amino-acid and binding pocket similarities": f70049.bsv

```
res|B|C|P|wB|wC|wP
A|0.,0.,0.|0.,0.,0.||0.,0.,0.|0.,0.,0.|
R|0.,0.,0.,0.|0.,0.|0.,0.|0.,0.,0.,0.|0.,0.|0.,0.
N|1.729028|||0.332861||
D|0.,0.|0.,0.|0.,0.|0.,0.|0.,0.|0.,0.
C|0.,0.,0.|0.,0.,0.||0.,0.,0.|0.,0.,0.|
Q|0.|||0.||
E|0.,1.398709,0.,0.,0.|0.,0.,0.,0.,1.306424,0.,0.,0.|1.64097,0.,0.,0.,0.,0.,0.,1.160572,0.,0.,0.|0.,0.295449,0.,0.,0.|0.,0.,0.,0.,0.104793,0.,0.,0.|0.246408,0.,0.,0.,0.,0.,0.,0.065166,0.,0.,0.
G|0.,0.,1.899277,0.,0.,0.|||0.,0.,1.112144,0.,0.,0.||
H|0.,0.|0.,0.|0.,0.|0.,0.|0.,0.|0.,0.
I|0.,0.|0.,1.630699||0.,0.|0.,0.392414|
L|1.504234,0.,0.,0.,0.,0.|1.44265,0.,0.,1.500004,0.||0.124952,0.,0.,0.,0.,0.|0.119837,0.,0.,0.393049,0.|
K|0.,0.,0.,0.|0.,0.,0.,0.,0.|1.079847,0.,0.,0.|0.,0.,0.,0.|0.,0.,0.,0.,0.|0.03795,0.,0.,0.
M|0.|0.||0.|0.|
F|1.287548,0.,0.|1.458844,0.,0.||0.053476,0.,0.|0.088556,0.,0.|
P||||||
S|0.,0.|0.|0.,0.|0.,0.|0.|0.,0.
T|0.,0.|||0.,0.||
W|0.,0.|0.,2.041487,0.|0.,0.|0.,0.|0.,0.578603,0.|0.,0.
Y|0.|1.433549,0.,0.,0.|0.918304,0.,1.147111,0.|0.|0.480903,0.,0.,0.|0.134958,0.,0.196297,0.
V|0.,0.|0.,0.||0.,0.|0.,0.|
```
