## Supplementary Data 3 for "Pharmacological proximities in the GPCR family discovered using contact-informed amino-acid and binding pocket similarities": f70520.bsv

```
res|B|C|P|wB|wC|wP
A|0.,0.,0.,0.,0.,1.365727,0.|1.254194,0.,0.,0.,0.,0.,0.||0.,0.,0.,0.,0.,0.849786,0.|0.310128,0.,0.,0.,0.,0.,0.|
R|0.,0.,1.486197|0.8192,2.165456|2.63785,0.,1.068529|0.,0.,0.721867|0.111078,1.995313|0.491803,0.,0.137382
N|0.,0.|0.,0.|0.,0.|0.,0.|0.,0.|0.,0.
D|0.,0.|0.,0.|0.,0.,1.849917,0.|0.,0.|0.,0.|0.,0.,0.698857,0.
C|0.,0.,0.,0.,0.,1.224827,0.|0.,0.,0.,0.,0.|0.,0.,0.|0.,0.,0.,0.,0.,0.680459,0.|0.,0.,0.,0.,0.|0.,0.,0.
Q||0.|1.300712,1.272956||0.|0.510994,0.227314
E|1.886196,0.,0.,0.,0.|1.483125,0.,0.,2.05587,1.863203|0.,0.,0.,0.,1.671368,0.|0.664978,0.,0.,0.,0.|0.246639,0.,0.,0.522679,1.450636|0.,0.,0.,0.,0.787931,0.
G|0.,0.,0.,0.,0.,1.840278,0.,0.,0.,0.,2.381739|||0.,0.,0.,0.,0.,0.603905,0.,0.,0.,0.,2.011246||
H|0.,0.,0.|0.,0.,0.,0.,0.,0.|0.,0.,0.,0.,0.,1.938721|0.,0.,0.|0.,0.,0.,0.,0.,0.|0.,0.,0.,0.,0.,1.149385
I|0.|1.996673,0.,0.,1.463118,0.||0.|0.566329,0.,0.,0.272785,0.|
L|1.211931,0.,0.,0.,0.,0.,0.,0.,0.|1.757591,0.,0.,0.,0.,0.,0.,1.1983,0.,0.,0.,0.,1.768269,0.||0.193909,0.,0.,0.,0.,0.,0.,0.,0.|0.72221,0.,0.,0.,0.,0.,0.,0.426514,0.,0.,0.,0.,1.37532,0.|
K|0.,0.,0.,0.,1.235695,0.|0.,0.,0.,0.,0.,0.|0.,0.,0.,0.,0.|0.,0.,0.,0.,0.356979,0.|0.,0.,0.,0.,0.,0.|0.,0.,0.,0.,0.
M||0.|||0.|
F|0.,1.736716,1.479503,1.1737|1.613584,0.,0.,0.,0.,0.,0.,1.947585,0.,0.,0.,1.921412,0.,0.||0.,1.04203,0.454419,0.050301|0.633698,0.,0.,0.,0.,0.,0.,1.25511,0.,0.,0.,1.194021,0.,0.|
P|0.,0.,0.,0.,0.|0.,0.,0.,0.,1.993133,0.,0.,1.439824||0.,0.,0.,0.,0.|0.,0.,0.,0.,0.109513,0.,0.,0.565645|
S|0.,0.||1.16899,0.|0.,0.||0.191289,0.
T|1.676292,0.,1.20098|0.,0.,0.732358,0.,0.|1.849699,0.,0.,0.|0.278762,0.,0.305334|0.,0.,0.074477,0.,0.|0.24608,0.,0.,0.
W|0.,0.,0.|0.,2.129849,1.448762,2.197271,0.,0.,0.,1.439785,0.,0.,0.,0.|0.,1.742258,1.69584,0.,0.,0.,0.,0.,0.|0.,0.,0.|0.,1.26347,0.491106,1.19174,0.,0.,0.,0.585407,0.,0.,0.,0.|0.,0.620126,0.776062,0.,0.,0.,0.,0.,0.
Y|1.577557,0.,0.,0.,0.,0.,0.,1.330015,0.|0.,0.,0.,0.,0.,0.,0.,0.,0.,1.740778,0.,0.|0.,0.,0.,0.,0.,0.,0.,1.474454|0.447453,0.,0.,0.,0.,0.,0.,0.472894,0.|0.,0.,0.,0.,0.,0.,0.,0.,0.,0.967099,0.,0.|0.,0.,0.,0.,0.,0.,0.,0.851906
V|0.,0.,0.|0.,0.,0.||0.,0.,0.|0.,0.,0.|
```
