## Supplementary Data 3 for "Pharmacological proximities in the GPCR family discovered using contact-informed amino-acid and binding pocket similarities": f70631.bsv

```
res|B|C|P|wB|wC|wP
A|0.,0.,0.,0.,2.021758,0.,2.063344,1.690905,1.371812,0.,0.,0.,0.,0.|0.,0.,0.,0.,1.029181,0.797889,0.,1.13923,0.833457,0.,1.290015,0.,0.,0.,1.443994||0.,0.,0.,0.,1.010879,0.,0.844095,0.999171,0.623551,0.,0.,0.,0.,0.|0.,0.,0.,0.,0.51459,0.159578,0.,0.466049,0.34096,0.,0.412088,0.,0.,0.,0.235501|
R|0.,0.,0.,0.,0.,1.468052,0.,0.|1.598504,0.,0.,0.,1.147259,0.,0.,0.708234,0.,0.,1.224829,0.|2.304732,1.008189,1.414428,0.,0.,0.,1.694748,0.,2.307495,2.385786,0.,0.,2.283619,0.,1.032736,0.764032,0.,1.975909,2.048848,0.,1.808171,2.317,0.|0.,0.,0.,0.,0.,0.734026,0.,0.|0.639402,0.,0.,0.,0.466074,0.,0.,0.354117,0.,0.,0.612414,0.|0.921893,0.432081,0.707214,0.,0.,0.,0.535184,0.,1.730622,1.267449,0.,0.,0.41232,0.,0.442601,0.327442,0.,0.384917,0.641914,0.,0.904086,1.8205,0.
N|0.,1.342642,1.354068,0.,0.,0.,0.,1.616046,0.|0.,1.125261,0.,0.,0.,0.,0.,0.,0.,0.,0.,0.,0.|0.,1.745193,1.776111,0.,0.,1.615259,1.402245,1.349774,0.,0.,0.,0.,0.,0.,0.,0.,0.,0.,1.636913,0.|0.,0.91865,0.615485,0.,0.,0.,0.,0.728261,0.|0.,0.651467,0.,0.,0.,0.,0.,0.,0.,0.,0.,0.,0.|0.,0.551114,0.814051,0.,0.,0.673025,0.200321,0.333061,0.,0.,0.,0.,0.,0.,0.,0.,0.,0.,0.780681,0.
D|0.,0.,0.986094,1.725567,0.,0.,1.501584|1.033727,0.,0.,0.,1.201472|0.,2.351279,0.,0.,1.961453,1.044765,2.218828,0.,0.,0.,1.985304,1.514403,0.99227,1.43362,0.,0.,2.424811,0.,2.400248,0.,0.,0.,1.896952|0.,0.,0.082175,0.549044,0.,0.,0.858048|0.551321,0.,0.,0.,0.546124|0.,1.847434,0.,0.,1.042022,0.087064,1.594782,0.,0.,0.,1.302856,0.946502,0.496135,0.325823,0.,0.,1.212405,0.,1.714463,0.,0.,0.,0.632317
C|2.246218,0.,0.,0.,0.|0.|1.038319,0.,0.|1.048235,0.,0.,0.,0.|0.|0.415328,0.,0.
Q|0.,0.,1.439671,0.,1.196615,0.|0.,0.,1.362349,0.,0.,0.|2.096258,0.,0.,1.832871,0.,0.,0.,0.,0.,1.955898|0.,0.,0.767824,0.,0.155405,0.|0.,0.,0.681175,0.,0.,0.|1.677006,0.,0.,0.916436,0.,0.,0.,0.,0.,1.059445
E|1.908759,0.,0.,0.,0.,0.,0.,0.|1.037442,1.089887,0.,0.,0.,0.,0.,0.,0.,0.,0.,0.85953|1.87067,0.,0.,0.,2.347384,1.405293,0.,0.,0.,1.237515,0.,0.,0.,2.261523,0.,0.,0.,1.781179,1.298749|0.13849,0.,0.,0.,0.,0.,0.,0.|0.622465,0.024067,0.,0.,0.,0.,0.,0.,0.,0.,0.,0.250696|0.872979,0.,0.,0.,2.012043,0.585539,0.,0.,0.,0.618758,0.,0.,0.,0.52413,0.,0.,0.,1.039021,0.865833
G|1.302028,1.861527,1.912052,1.333247,0.,0.,0.,2.123593,1.60428,0.,1.668743,1.804255,1.701825,1.697097,0.,0.,0.,0.,0.,0.,1.341208,1.396319,0.,0.,0.,1.293591,0.,1.9962,1.743321,0.|||0.607613,0.992814,0.764821,0.15141,0.,0.,0.,1.516852,1.036098,0.,0.530964,0.902127,0.773557,0.617126,0.,0.,0.,0.,0.,0.,1.021873,0.664914,0.,0.,0.,0.184799,0.,1.028086,0.509586,0.||
H|0.,0.,1.04456,0.,1.708811,1.581267|0.944397,1.06374,0.,1.790678,0.,0.,0.,1.192888,1.076994,1.975967,1.575518,0.,1.575518,0.,1.062182,0.,1.232451|1.154887,2.105363,1.510752,0.,1.631577,2.166621,0.,0.,1.566622,0.,1.817117,1.161849,1.171866,2.078965,1.411807,0.,1.411807,0.,1.71977,1.543118,2.385116|0.,0.,0.37984,0.,1.342637,0.790634|0.539656,0.835796,0.,1.137827,0.,0.,0.,0.430765,0.538497,1.129124,0.429687,0.,0.429687,0.,0.708122,0.,0.440161|0.538947,1.654213,1.18702,0.,0.866775,1.263863,0.,0.,0.640891,0.,0.832845,0.580924,0.669638,1.78197,0.623396,0.,0.623396,0.,1.433141,1.093042,1.192558
I|0.,0.,0.,0.,1.162481,0.,0.,1.442492,0.,0.,0.,2.104358,0.|0.946663,0.,0.,0.,0.,1.209959,0.,0.,0.,1.987761,0.,0.,0.,0.,0.,0.,0.,1.544664,2.072322||0.,0.,0.,0.,0.489466,0.,0.,0.59011,0.,0.,0.,0.695431,0.|0.473331,0.,0.,0.,0.,0.445775,0.,0.,0.,1.264939,0.,0.,0.,0.,0.,0.,0.,0.377879,0.800468|
L|0.,0.,0.,0.,0.,0.,0.,0.,0.,1.15617,0.|0.,0.,0.,0.,1.474151,1.307673,0.,0.,0.,0.,0.,1.543732||0.,0.,0.,0.,0.,0.,0.,0.,0.,0.105106,0.|0.,0.,0.,0.,0.307115,0.454053,0.,0.,0.,0.,0.,0.836188|
K|0.,0.,0.|0.,0.,0.,0.,1.181791|0.,0.,0.,0.,0.,1.379188,1.802126,0.,0.,0.,1.246395,0.,0.,1.872439|0.,0.,0.|0.,0.,0.,0.,0.199178|0.,0.,0.,0.,0.,1.083648,1.029786,0.,0.,0.,0.364331,0.,0.,0.936219
M|1.42664,0.,1.404734,0.|0.959197,1.968349,0.,1.328566,1.303165,0.,0.,1.094326||0.665765,0.,0.499461,0.|0.447625,0.984175,0.,0.559396,0.695022,0.,0.,0.11272|
F|0.,0.,1.440218,1.62599,0.,0.|1.88737,1.246953,0.,1.540676,1.027291,1.401494,1.322952,0.,2.154979,0.,0.,0.,0.,1.391493,1.270516,2.421329||0.,0.,0.512077,0.591269,0.,0.|0.880772,0.623476,0.,0.729794,0.513646,0.832137,0.440984,0.,0.979536,0.,0.,0.,0.,0.226939,0.58232,1.008887|
P|0.,0.,0.,1.306061,0.745146,0.,0.,1.262545|0.,0.,0.,0.,1.630294,1.482351,0.958843,0.,1.681432,0.||0.,0.,0.,0.65303,0.203222,0.,0.,0.114777|0.,0.,0.,0.,1.630294,0.370588,0.133173,0.,0.327552,0.|
S|0.,0.,0.,0.,0.,0.,1.680505,0.,1.670029,0.,1.166952,0.||0.,0.,0.,0.,0.,2.255116,1.705972,0.,1.791981,2.022956,0.,2.426742,0.,0.,0.,0.,0.,0.,0.,0.,2.008271,1.936521|0.,0.,0.,0.,0.,0.,0.687479,0.,0.531373,0.,0.23339,0.||0.,0.,0.,0.,0.,0.89265,0.871941,0.,0.733083,1.011478,0.,0.545335,0.,0.,0.,0.,0.,0.,0.,0.,1.019584,0.863986
T|0.,0.,0.,0.,0.,0.,1.555978,1.215477,0.,1.569274,1.790336,1.644005,1.645222,0.,0.,1.359254,1.769081,1.611229|1.51182,0.,1.290758,0.,0.91737,0.,0.,0.989577,1.087319,1.424302,1.329139,0.,0.,0.,0.,0.,1.120643,0.|1.58371,0.,0.,0.,1.293372,0.,0.,0.,1.287725,0.,1.695028,1.995768,2.015514,0.988316,1.392104,1.766415,0.,0.,0.,0.,0.,0.946151,2.225357,1.905945,0.|0.,0.,0.,0.,0.,0.,0.495084,0.441992,0.,0.784637,1.364065,0.861146,0.548407,0.,0.,0.211832,0.381033,0.892373|0.138305,0.,0.679346,0.,0.210231,0.,0.,0.314866,0.621325,0.813887,0.627234,0.,0.,0.,0.,0.,0.206888,0.|0.104915,0.,0.,0.,0.633213,0.,0.,0.,0.409731,0.,1.331808,1.520585,1.055745,0.235313,0.464035,0.396947,0.,0.,0.,0.,0.,0.232899,0.479308,0.557122,0.
W|0.,0.,0.,0.,0.|0.888275,2.530033,2.041351,0.,2.363229,1.904825,0.,0.,0.,1.073583,1.544521,1.531173|0.713557,0.985578,0.,1.050807,1.597454,0.713175,1.188806|0.,0.,0.,0.,0.|0.236873,1.349351,1.360901,0.,1.62472,0.535063,0.,0.,0.,0.44595,0.77226,0.984325|0.380564,0.459936,0.,0.591079,0.376927,0.120691,0.849147
Y|0.,0.,0.,0.,1.399152,1.818461,1.752965,0.|1.016276,0.932205,1.451832,0.,0.,0.,2.118505,2.28514,1.348151,1.881373,0.,0.,1.58897,2.009441,0.,0.,1.767935,2.135044,0.,2.194927|1.267756,0.985175,1.290111,0.,0.,0.,1.976114,1.145295,1.077837,0.,0.,0.,0.,1.489639,1.053301,1.580484,1.112639,0.,0.,0.|0.,0.,0.,0.,0.746215,0.561928,0.496548,0.|0.474262,0.372882,0.224416,0.,0.,0.,1.059253,1.785265,0.569219,0.877974,0.,0.,0.678437,0.79023,0.,0.,0.993989,0.934654,0.,1.463285|0.59162,0.328392,0.199418,0.,0.,0.,0.988057,0.608438,0.455087,0.,0.,0.,0.,0.496546,0.39055,0.728088,0.419046,0.,0.,0.
V|2.193288,0.,0.,0.,0.,0.,0.,1.877315|1.606812,1.886732,0.,0.,0.906013,0.,0.,0.,0.,0.,0.||0.877315,0.,0.,0.,0.,0.,0.,0.322286|0.749845,1.383604,0.,0.,0.125835,0.,0.,0.,0.,0.,0.|
```
