## Supplementary Data 3 for "Pharmacological proximities in the GPCR family discovered using contact-informed amino-acid and binding pocket similarities": f71080.bsv

```
res|B|C|P|wB|wC|wP
A|0.99835,0.,0.|0.,0.,0.,0.||0.056087,0.,0.|0.,0.,0.,0.|
R||0.,0.|0.,0.||0.,0.|0.,0.
N|0.|0.884043|1.093242,1.392576,0.|0.|0.168862|0.159687,0.453761,0.
D|0.|0.|0.954966|0.|0.|0.07511
C||||||
Q|0.930255|1.965817||0.322011|1.360951|
E|0.|0.||0.|0.|
G|1.274122,0.|||0.257688,0.||
H||||||
I|0.|0.,0.||0.|0.,0.|
L|0.,0.,2.232849|1.179456,1.161362,0.,0.,0.,0.,0.,1.02288,2.149783,1.832625,0.994945||0.,0.,1.202303|0.503588,0.247931,0.,0.,0.,0.,0.,0.51144,1.488311,0.986798,0.420938|
K|0.|||0.||
M||0.|||0.|
F|0.,0.,0.952208,0.|1.342775,0.,0.,0.,2.06381,2.11117,1.464914||0.,0.,0.21974,0.|0.543145,0.,0.,0.,1.349414,1.299181,0.901486|
P||0.|||0.|
S|0.,1.42076||0.,2.112565|0.,0.655735||0.,1.462545
T|0.,0.|0.|0.,0.,0.|0.,0.|0.|0.,0.,0.
W||||||
Y||||||
V|0.,0.|1.390313,0.,0.,0.||0.,0.|0.499888,0.,0.,0.|
```
