## Supplementary Data 3 for "Pharmacological proximities in the GPCR family discovered using contact-informed amino-acid and binding pocket similarities": f71409.bsv

```
res|B|C|P|wB|wC|wP
A|1.278133,0.,1.499721,0.,0.,0.,0.,0.,0.,0.,0.,1.458899,0.,0.,0.,0.|1.108183,0.,0.975338,0.,0.,0.,0.809966,0.,0.,0.,0.,0.,0.,0.941622,0.,0.,0.,0.,0.||0.360499,0.,0.252054,0.,0.,0.,0.,0.,0.,0.,0.,0.144776,0.,0.,0.,0.|0.568299,0.,0.090157,0.,0.,0.,0.253114,0.,0.,0.,0.,0.,0.,0.194075,0.,0.,0.,0.,0.|
R|0.,0.,0.,0.,0.,1.41519|0.,0.,1.16364,0.|0.,0.,0.,0.,0.,1.519606,0.|0.,0.,0.,0.,0.,0.207607|0.,0.,0.142254,0.|0.,0.,0.,0.,0.,0.182055,0.
N|0.,0.,0.,0.,0.,0.,0.,0.,0.,1.088003,0.|0.,0.,0.,0.,0.,0.,0.,0.,0.,1.158197|0.,1.115696,1.063162,0.,0.,0.,0.,0.,0.,0.,0.,0.,1.372487,1.286757|0.,0.,0.,0.,0.,0.,0.,0.,0.,0.019782,0.|0.,0.,0.,0.,0.,0.,0.,0.,0.,0.021058|0.,0.409088,0.398686,0.,0.,0.,0.,0.,0.,0.,0.,0.,0.024954,0.176806
D|0.934015,1.406086,0.,1.477518,1.456553,0.,0.,0.,0.,0.,1.155877|0.,0.73263,0.,1.271745,0.,0.,1.152804,0.,0.,0.,0.,0.,0.,0.,0.976334,0.|1.225746,0.992403,0.,1.780989,0.,0.,0.,0.,0.,0.,0.,0.,0.,0.,1.536059,0.|0.117733,0.615162,0.,0.311334,0.063501,0.,0.,0.,0.,0.,0.185293|0.,0.067722,0.,0.635872,0.,0.,0.065964,0.,0.,0.,0.,0.,0.,0.,0.149059,0.|0.5343,0.125093,0.,0.667871,0.,0.,0.,0.,0.,0.,0.,0.,0.,0.,0.304867,0.
C|0.,0.,0.,0.,0.,0.,0.,1.31097,0.|0.,0.|0.,0.,0.,0.,0.,0.,0.,0.,0.,0.,0.,0.,0.|0.,0.,0.,0.,0.,0.,0.,0.086543,0.|0.,0.|0.,0.,0.,0.,0.,0.,0.,0.,0.,0.,0.,0.,0.
Q|0.,0.,1.443578,0.,1.20201|0.,0.,0.,0.,0.,1.21026,0.,0.,0.,1.144724|0.,0.,0.,0.,0.,1.479612,0.,0.,0.,1.470506|0.,0.,0.023601,0.,0.044083|0.,0.,0.,0.,0.,0.095634,0.,0.,0.,0.114752|0.,0.,0.,0.,0.,0.29431,0.,0.,0.,0.305606
E|1.533608,0.,0.,0.,0.,0.,0.,0.,0.,0.,0.,0.,0.,0.|0.,0.,0.,0.,0.,0.,0.,0.,0.,0.|0.,0.,0.,0.,0.,0.,0.,0.,0.,0.,0.,0.|0.747143,0.,0.,0.,0.,0.,0.,0.,0.,0.,0.,0.,0.,0.|0.,0.,0.,0.,0.,0.,0.,0.,0.,0.|0.,0.,0.,0.,0.,0.,0.,0.,0.,0.,0.,0.
G|1.350433,0.,0.,0.,0.,0.,0.,1.83202,0.,1.526636,0.,0.,0.,0.,0.,0.949426,0.,0.,0.,0.,0.|||0.657903,0.,0.,0.,0.,0.,0.,0.413682,0.,0.338041,0.,0.,0.,0.,0.,0.094218,0.,0.,0.,0.,0.||
H|0.,0.,0.,0.,0.,0.|0.,0.,0.,0.,0.,0.,0.|0.,0.,0.,0.,0.,0.,0.|0.,0.,0.,0.,0.,0.|0.,0.,0.,0.,0.,0.,0.|0.,0.,0.,0.,0.,0.,0.
I|0.,0.,0.,0.,0.,0.,0.,0.,0.,0.,0.,0.,0.,0.,0.,0.,0.,0.|0.,0.,0.,0.,0.,0.,0.,0.,0.,0.,0.,0.,0.,0.,0.,0.,0.,0.,0.,0.||0.,0.,0.,0.,0.,0.,0.,0.,0.,0.,0.,0.,0.,0.,0.,0.,0.,0.|0.,0.,0.,0.,0.,0.,0.,0.,0.,0.,0.,0.,0.,0.,0.,0.,0.,0.,0.,0.|
L|0.,0.,0.,0.,0.,0.,0.,0.,0.,0.,0.,0.,1.377123,0.,1.431503,0.,0.|0.,0.,0.,0.,0.,0.,0.,0.,0.,0.,0.,1.655249,1.16781,0.,0.,0.,0.,0.,0.,0.,0.,0.,0.,0.,1.278916,1.799467,0.,0.,0.,0.,1.290948,0.986511,0.,0.,0.,0.,0.||0.,0.,0.,0.,0.,0.,0.,0.,0.,0.,0.,0.,0.200309,0.,0.0875,0.,0.|0.,0.,0.,0.,0.,0.,0.,0.,0.,0.,0.,0.354696,0.254416,0.,0.,0.,0.,0.,0.,0.,0.,0.,0.,0.,0.418554,0.31627,0.,0.,0.,0.,0.252508,0.043416,0.,0.,0.,0.,0.|
K|0.,0.,0.,0.,0.,0.,0.,0.,1.181006,0.,0.,0.,0.|1.218312,1.164871,0.,0.,0.,0.,0.,0.,0.,0.,0.,0.,0.|0.,1.600832,0.,1.98586,0.,0.,0.,1.142057,0.,0.,0.,0.,0.,1.71218,0.|0.,0.,0.,0.,0.,0.,0.,0.,0.145036,0.,0.,0.,0.|0.133093,0.364022,0.,0.,0.,0.,0.,0.,0.,0.,0.,0.,0.|0.,0.376666,0.,0.744697,0.,0.,0.,0.080909,0.,0.,0.,0.,0.,0.339822,0.
M|0.,0.,1.224613,0.,0.|0.,0.,0.,0.,0.,0.,0.,0.,0.||0.,0.,0.152702,0.,0.|0.,0.,0.,0.,0.,0.,0.,0.,0.|
F|0.,0.,0.,0.,0.,0.,0.,0.,0.,0.,0.,0.|0.,0.,0.,0.,0.,0.,0.834419,0.,0.,0.,0.,0.,0.,0.,0.,0.,0.,0.,0.,0.,0.,0.||0.,0.,0.,0.,0.,0.,0.,0.,0.,0.,0.,0.|0.,0.,0.,0.,0.,0.,0.068542,0.,0.,0.,0.,0.,0.,0.,0.,0.,0.,0.,0.,0.,0.,0.|
P|0.,1.498958,1.548228,0.,0.,1.344679,1.331443|0.,0.,0.,0.,0.,0.||0.,0.281821,0.084372,0.,0.,0.318477,0.140152|0.,0.,0.,0.,0.,0.|
S|1.257998,0.746886,0.,0.,0.,0.,0.||1.280718,1.609015,0.,0.,0.,0.,0.,0.|0.387076,0.093361,0.,0.,0.,0.,0.||0.525423,0.446372,0.,0.,0.,0.,0.,0.
T|1.100567,1.653644,0.,0.,0.,0.|0.,1.131414,0.,0.,0.|1.865352,0.,0.,0.,0.,0.|0.197538,0.405409,0.,0.,0.,0.|0.,0.141427,0.,0.,0.|0.349001,0.,0.,0.,0.,0.
W|0.,1.105316,0.,0.76948,0.|0.,0.,0.,0.,0.,0.|0.,0.,0.|0.,0.099388,0.,0.060748,0.|0.,0.,0.,0.,0.,0.|0.,0.,0.
Y|0.,0.,0.,0.|0.,0.,0.,0.,0.,0.,0.,0.,0.,0.,0.,0.|0.,0.,0.,0.,0.,0.,0.,0.,0.|0.,0.,0.,0.|0.,0.,0.,0.,0.,0.,0.,0.,0.,0.,0.,0.|0.,0.,0.,0.,0.,0.,0.,0.,0.
V|0.,0.,0.,0.,0.,0.,0.,0.,0.,0.,0.,0.,0.,0.,0.|0.,0.,0.,0.,1.1272,1.223533,0.,0.,0.,0.,0.,0.,0.,0.,0.,0.,0.,0.,0.,0.,1.320173,0.,0.,0.||0.,0.,0.,0.,0.,0.,0.,0.,0.,0.,0.,0.,0.,0.,0.|0.,0.,0.,0.,0.49315,0.299963,0.,0.,0.,0.,0.,0.,0.,0.,0.,0.,0.,0.,0.,0.,0.423262,0.,0.,0.|
```
