## Supplementary Data 3 for "Pharmacological proximities in the GPCR family discovered using contact-informed amino-acid and binding pocket similarities": f71518.bsv

```
res|B|C|P|wB|wC|wP
A|0.,0.,0.,0.|0.,0.||0.,0.,0.,0.|0.,0.|
R|0.,0.,0.|0.,0.,0.|0.,0.,2.150986,1.673632|0.,0.,0.|0.,0.,0.|0.,0.,0.774355,0.736398
N|||1.64512|||0.526438
D||0.|1.511959,1.637435,0.||0.|0.544305,0.654974,0.
C|1.248819||1.543745|0.34932||0.723293
Q|1.286077,0.,1.295479|1.189327,0.,1.154887|0.,0.,0.|0.172126,0.,0.199305|0.150168,0.,0.161523|0.,0.,0.
E|0.,0.,0.|0.,0.,0.|0.,0.,0.,0.,0.|0.,0.,0.|0.,0.,0.|0.,0.,0.,0.,0.
G|0.,0.,0.,1.558442,1.337259,0.|||0.,0.,0.,0.642516,0.598247,0.||
H|0.,1.972703|1.60512,1.216242,1.677007,1.197446,0.,1.29679,1.635425,1.367017|1.762006,1.849275,1.890483,2.127129,1.093744,2.316389,1.28031,2.14623,2.09831|0.,0.946897|0.17024,0.16278,0.469562,0.287387,0.,0.204756,0.228731,0.21987|0.209127,0.555716,0.680574,0.680681,0.262499,0.555933,0.303231,0.300172,0.484225
I|0.,0.,0.,0.,0.,0.,0.,0.|0.,0.,0.,0.,0.,0.,0.,1.1203,1.281002,0.,0.,0.,0.||0.,0.,0.,0.,0.,0.,0.,0.|0.,0.,0.,0.,0.,0.,0.,0.24568,0.179161,0.,0.,0.,0.|
L|0.,0.,0.,0.,0.,0.,0.|1.602641,1.04139,1.46198,0.,0.,0.,0.,0.,0.,1.39787,1.402274,1.729945,0.,0.,0.,0.,0.,0.,1.713957,0.,0.,0.,0.,0.,0.||0.,0.,0.,0.,0.,0.,0.|0.169977,0.042076,0.191977,0.,0.,0.,0.,0.,0.,0.282027,0.430523,0.622173,0.,0.,0.,0.,0.,0.,0.311629,0.,0.,0.,0.,0.,0.|
K|0.,0.|0.,0.,0.|0.,0.,0.|0.,0.|0.,0.,0.|0.,0.,0.
M|0.,0.,0.,0.,0.,0.|0.,0.,0.,0.,0.,0.,0.,0.,0.,1.627717,0.,0.||0.,0.,0.,0.,0.,0.|0.,0.,0.,0.,0.,0.,0.,0.,0.,0.330096,0.,0.|
F|0.,0.,0.,0.,0.,0.,0.|1.60114,0.,0.,0.,0.,0.,0.,0.,0.,0.,1.394309,0.,0.,0.,0.||0.,0.,0.,0.,0.,0.,0.|0.428588,0.,0.,0.,0.,0.,0.,0.,0.,0.,0.263261,0.,0.,0.,0.|
P||||||
S|0.,0.,0.||1.740591,0.,1.528102,0.|0.,0.,0.||0.501079,0.,0.710433,0.
T|0.,0.,0.|0.,0.,1.421059,0.,0.|1.750474,0.,0.|0.,0.,0.|0.,0.,0.248437,0.,0.|0.465161,0.,0.
W||0.,0.|||0.,0.|
Y|0.|1.518322,0.,1.249577,0.,1.728905|1.37448,1.634853,1.325229,0.,1.708316|0.|0.191707,0.,0.299898,0.,0.229715|0.180487,0.222935,0.583101,0.,0.250872
V|0.,0.|0.,0.,0.,0.,0.,0.,0.,0.||0.,0.|0.,0.,0.,0.,0.,0.,0.,0.|
```
