## Supplementary Data 3 for "Pharmacological proximities in the GPCR family discovered using contact-informed amino-acid and binding pocket similarities": f71519.bsv

```
res|B|C|P|wB|wC|wP
A|0.,0.,0.,1.051201,1.96267,0.,0.868162,1.326082,1.374519,2.07076,0.|0.,0.,1.394578,0.,0.,0.,1.664371,0.861923,0.,0.,0.,0.95892,1.238978,1.048952,1.641723,0.||0.,0.,0.,0.400458,0.216357,0.,0.014591,0.198461,0.261813,0.323996,0.|0.,0.,0.481763,0.,0.,0.,0.713302,0.164176,0.,0.,0.,0.024174,0.202282,0.235479,0.256868,0.|
R|0.,0.,0.|0.,0.,0.,0.,0.,0.|2.59896,0.,0.,0.,2.58896,0.,2.551891,0.,2.667548,2.053372,0.,2.664981,0.,1.827408,0.,0.,2.436484,0.,2.376083,0.|0.,0.,0.|0.,0.,0.,0.,0.,0.|1.143543,0.,0.,0.,1.331465,0.,0.603174,0.,1.212522,0.808904,0.,1.142135,0.,0.460449,0.,0.,1.318098,0.,0.371768,0.
N|0.980432,0.|1.776051,0.|2.030082,1.34838,1.885458,1.459897,0.,1.69004,0.,1.613171,1.195991,0.,1.731333,0.,1.57213,0.|0.326811,0.|0.690686,0.|0.902258,0.755093,0.969664,0.530871,0.,0.870627,0.,0.254043,0.131842,0.,0.90824,0.,0.817507,0.
D|1.126179,0.976024,0.,0.|1.191805,1.094069,0.|2.02274,1.827707,0.|0.429021,0.084538,0.,0.|0.567526,0.16368,0.|1.348493,0.359785,0.
C|0.,0.,0.||0.,0.,0.,0.|0.,0.,0.||0.,0.,0.,0.
Q|0.,0.,0.,0.|0.,0.,1.777518|0.,0.,0.,0.,0.,0.919689|0.,0.,0.,0.|0.,0.,0.350667|0.,0.,0.,0.,0.,0.106359
E|0.,0.,0.|0.,0.,0.,0.|0.,0.,0.,0.,0.,0.,1.033781,0.,0.|0.,0.,0.|0.,0.,0.,0.|0.,0.,0.,0.,0.,0.,0.248107,0.,0.
G|1.602894,1.354523,0.,2.176209,0.,1.378047,2.130818,0.,0.,0.,0.,2.055555,0.,0.|||0.705273,0.975256,0.,1.367903,0.,0.32572,1.226834,0.,0.,0.,0.,1.4153,0.,0.||
H|0.,0.,0.,1.384154,0.|1.531987,0.,0.,1.012643,1.798111,0.,0.|0.,1.717858,0.,0.,0.,0.|0.,0.,0.,0.327164,0.|0.174873,0.,0.,0.071762,1.59177,0.,0.|0.,0.278945,0.,0.,0.,0.
I|0.,0.,0.,0.,0.,0.87447,0.|0.975619,0.,0.,0.,1.275894,1.262759,0.,1.281569,1.125502,0.,0.,0.,0.,0.,0.,0.,0.,0.||0.,0.,0.,0.,0.,0.029744,0.|0.273173,0.,0.,0.,0.874899,0.551022,0.,0.882392,0.295214,0.,0.,0.,0.,0.,0.,0.,0.,0.|
L|1.425446,1.826332,0.,0.,0.,0.,0.,1.259014,1.594279,0.,0.,0.|1.68575,0.924538,0.,0.,0.,1.562673,0.,0.,0.,0.,1.224453,0.,1.119885,0.994672,0.,1.088884,1.06985,1.189722,0.,0.,0.,1.414381,1.314797,0.,0.,0.||0.627196,1.241906,0.,0.,0.,0.,0.,0.077083,0.249445,0.,0.,0.|0.74173,0.406797,0.,0.,0.,0.694521,0.,0.,0.,0.,0.422993,0.,0.361538,0.125313,0.,0.232057,0.21397,0.259939,0.,0.,0.,0.259784,0.295159,0.,0.,0.|
K|0.,0.,1.334732|1.449888,0.,1.261022,0.,0.,1.124551,0.,1.35839,0.994655|1.578264,0.,1.68138,1.715026,0.,0.,1.846059,0.,2.180407,1.954151,0.,0.,2.230713,0.984565|0.,0.,0.572028|0.081585,0.,0.521222,0.,0.,0.48195,0.,0.706363,0.100301|0.086272,0.,0.672552,1.372021,0.,0.,1.230706,0.,0.24036,0.215418,0.,0.,1.070742,0.024821
M|0.,0.,1.183536|0.,0.,0.,1.247108,1.100535,0.,0.||0.,0.,0.465654|0.,0.,0.,0.475089,0.419251,0.,0.|
F|0.,0.,1.358177,0.|0.,0.,0.,1.872645,0.,1.374014,0.,0.,1.518622,1.374451,1.768828,1.663316,0.,1.356792,1.766231,0.,0.,0.||0.,0.,0.055436,0.|0.,0.,0.,0.832287,0.,0.531285,0.,0.,0.781006,0.666401,0.869915,0.864925,0.,0.159623,0.64882,0.,0.,0.|
P|0.|0.||0.|0.|
S|0.,0.,0.,0.,0.,0.,0.||0.,0.,0.,0.,0.,0.,0.,0.,1.240171,1.308679,0.,2.302365,0.,0.,0.,0.,0.,0.,0.,0.|0.,0.,0.,0.,0.,0.,0.||0.,0.,0.,0.,0.,0.,0.,0.,0.767725,0.436226,0.,0.271933,0.,0.,0.,0.,0.,0.,0.,0.
T|0.,0.,2.02138,0.,0.,0.|0.927434,0.,1.435966,1.082866|1.198287,0.,0.,0.,0.,0.,0.|0.,0.,0.514533,0.,0.,0.|0.370974,0.,0.469952,0.090997|0.958629,0.,0.,0.,0.,0.,0.
W||1.906289,1.927342,1.450994,0.,0.|1.864,1.790588,0.,0.||1.579497,1.518512,0.55276,0.,0.|1.384686,1.302246,0.,0.
Y|0.,0.,0.,1.982987,0.|0.,0.,0.,0.,0.,2.122934,0.,1.318927,0.,1.672238,1.576475,1.684381,1.00766,1.111994,0.|1.196133,0.,0.,0.,0.,1.450782,1.386055,1.491578,1.201174,0.,1.43273,1.276358,1.412071|0.,0.,0.,1.416419,0.|0.,0.,0.,0.,0.,1.160537,0.,0.719415,0.,1.353717,1.188817,1.145379,0.169355,0.112134,0.|0.669835,0.,0.,0.,0.,0.580313,0.950438,0.903987,0.90998,0.,0.728109,1.088043,0.79076
V|1.282993,0.,0.,0.952009,0.,0.,0.|1.429904,0.,0.,0.,0.,0.918213,1.331906,0.91722,0.,0.,0.,0.,1.068885,1.039265,0.,0.,0.764783,1.411004,1.074565,0.,0.,1.331795,0.,0.,0.,0.,0.,0.,0.||0.125824,0.,0.,0.114241,0.,0.,0.|0.314947,0.,0.,0.,0.,0.232614,0.799144,0.158985,0.,0.,0.,0.,0.580252,0.377914,0.,0.,0.24473,0.677282,0.128948,0.,0.,0.458854,0.,0.,0.,0.,0.,0.,0.|
```
