## Supplementary Data 3 for "Pharmacological proximities in the GPCR family discovered using contact-informed amino-acid and binding pocket similarities": f71608.bsv

```
res|B|C|P|wB|wC|wP
A|0.,0.,1.666276,0.,0.|0.,0.,0.,0.,0.,0.||0.,0.,0.833138,0.,0.|0.,0.,0.,0.,0.,0.|
R|0.,0.,0.,0.,0.|1.361156,0.,0.|1.420508,0.,0.|0.,0.,0.,0.,0.|1.166705,0.,0.|1.217578,0.,0.
N|0.,1.801019,0.,0.929828|0.,0.825116,0.,0.884099,0.,0.|1.380882,0.,1.559788,0.,0.|0.,0.982374,0.,0.398498|0.,0.037505,0.,0.3789,0.,0.|0.439371,0.,1.114134,0.,0.
D|0.,0.,0.|0.,0.,0.|0.,0.,0.|0.,0.,0.|0.,0.,0.|0.,0.,0.
C||||||
Q|0.,0.|0.|1.930743|0.,0.|0.|1.228655
E|1.326154,1.468181,0.,0.|0.744907,0.,0.,0.,0.|1.492347,0.956682,1.396166,0.,0.,0.|0.663077,0.770795,0.,0.|0.074491,0.,0.,0.,0.|0.273744,0.047834,0.143004,0.,0.,0.
G|1.061956,1.536253,0.979579,1.081454,1.117636,1.547233,0.904957,0.,0.,0.,0.,0.,0.,0.,0.,0.|||0.163378,0.609047,0.144908,0.540727,0.123512,0.350317,0.051224,0.,0.,0.,0.,0.,0.,0.,0.,0.||
H|0.,0.,1.343441,0.,0.,0.|1.128966,0.,1.120333,0.,0.,0.|1.375006,1.241242,0.,0.,0.|0.,0.,0.123119,0.,0.,0.|0.327333,0.,0.187226,0.,0.,0.|0.333581,0.153901,0.,0.,0.
I|0.,0.,0.|0.,0.,0.||0.,0.,0.|0.,0.,0.|
L|0.,0.,0.|0.,0.,0.,0.,0.||0.,0.,0.|0.,0.,0.,0.,0.|
K|0.,0.|0.||0.,0.|0.|
M||0.,0.902827|||0.,0.328301|
F|0.,0.,0.,0.,0.,0.,0.|0.,0.,0.,0.,0.,0.,0.,0.||0.,0.,0.,0.,0.,0.,0.|0.,0.,0.,0.,0.,0.,0.,0.|
P|0.,0.,0.,0.|0.,0.||0.,0.,0.,0.|0.,0.|
S|0.,0.,0.,0.,0.,0.,0.||1.627923,0.,0.,2.014868,0.,0.,0.|0.,0.,0.,0.,0.,0.,0.||0.664655,0.,0.,0.222667,0.,0.,0.
T|1.026516,0.,0.|0.,0.,0.,0.|0.,1.429505|0.279959,0.,0.|0.,0.,0.,0.|0.,1.234572
W|0.,0.,0.|2.355703,0.,0.,1.596774,1.982617,2.285461,0.,0.,0.,1.614218,0.,0.,0.|1.120853,0.,0.,0.729569,0.905942,1.004522,0.,0.986412,0.|0.,0.,0.|0.724832,0.,0.,0.798387,1.338267,0.418899,0.,0.,0.,0.630894,0.,0.,0.|0.238762,0.,0.,0.036478,0.135891,0.100181,0.,0.085081,0.
Y|1.005927,0.,0.,0.,0.|0.,0.,1.818809,1.836488,1.670352,1.75895,0.74314,1.565001,0.,0.,0.,0.,1.614922,1.244966,1.922923,0.,0.|1.041381,0.,1.137762,0.89083,1.039123,1.060051,0.,0.,0.,0.,1.310509,1.598595,0.,0.,0.|0.274344,0.,0.,0.,0.|0.,0.,1.405443,1.168674,1.138876,0.639618,0.055735,0.485108,0.,0.,0.,0.,0.317761,0.348993,0.751547,0.,0.|0.086268,0.,0.879179,0.445415,0.103912,0.171437,0.,0.,0.,0.,0.240201,0.659259,0.,0.,0.
V|0.,0.,0.,0.|0.,0.,0.||0.,0.,0.,0.|0.,0.,0.|
```
