## Supplementary Data 3 for "Pharmacological proximities in the GPCR family discovered using contact-informed amino-acid and binding pocket similarities": f71613.bsv

```
res|B|C|P|wB|wC|wP
A|1.993565,0.|1.237811,0.942875,0.,0.||0.581456,0.|0.33524,0.219811,0.,0.|
R|0.,0.|0.,0.,0.,1.51577|2.002822,0.,1.882043,0.,2.201084,1.286916|0.,0.|0.,0.,0.,1.042092|1.084862,0.,0.381027,0.,1.650813,0.804322
N|0.,0.|0.,0.|1.776111,1.800934,0.,0.,1.659267,1.785872|0.,0.|0.,0.|0.814051,1.120581,0.,0.,0.737452,1.227787
D|0.,0.,0.|0.,0.|1.961453,2.218828,0.,0.,0.,0.,1.914807,2.084438,0.,0.,0.,0.,2.063091,2.31883,0.,0.,0.,0.|0.,0.,0.|0.,0.|1.042022,1.594782,0.,0.,0.,0.,1.361641,1.343304,0.,0.,0.,0.,0.229232,1.855064,0.,0.,0.,0.
C|0.||0.,0.|0.||0.,0.
Q||0.|1.521174||0.|0.602131
E|1.2942,1.712102,0.|0.,0.,1.545015,0.,0.,0.|0.,1.405293,0.,1.635423,0.,2.015041,1.01899,0.,0.|0.341415,0.441155,0.|0.,0.,0.388623,0.,0.,0.|0.,0.585539,0.,0.726855,0.,0.667559,0.339663,0.,0.
G|0.,0.,0.,1.60428,0.,1.398588,1.590804,0.,1.668086|||0.,0.,0.,1.036098,0.,0.776993,0.41966,0.,0.593097||
H|0.,0.,1.60122,0.|1.790678,1.599563,0.,1.843966,0.,1.4741,1.637725,0.,0.|1.631577,2.166621,0.,1.815971,2.029958,0.,0.,0.,0.|0.,0.,0.177913,0.|1.137827,0.733133,0.,1.475173,0.,0.29482,0.181969,0.,0.|0.866775,1.263863,0.,1.331712,0.315771,0.,0.,0.,0.
I|0.|0.,0.,0.,0.||0.|0.,0.,0.,0.|
L|0.,0.,0.,0.,0.|1.164172,0.,0.,0.,0.,0.,0.,1.279026||0.,0.,0.,0.,0.|0.436564,0.,0.,0.,0.,0.,0.,0.479635|
K|0.|0.||0.|0.|
M|0.|0.,0.,0.||0.|0.,0.,0.|
F|0.|0.,0.||0.|0.,0.|
P|0.,0.|0.,0.||0.,0.|0.,0.|
S|0.,0.,0.677385||0.,2.255116,1.592285,0.,2.381171,0.|0.,0.,0.045159||0.,0.89265,0.849219,0.,0.846638,0.
T|1.03865,2.14911,0.,0.,0.|1.179457,0.90075,0.,0.,0.,0.,0.,1.076683,0.|1.372787,1.594479,0.873394,1.293372,0.,0.,0.866229,1.081746,0.|0.281301,0.626824,0.,0.,0.|0.393152,0.075063,0.,0.,0.,0.,0.,0.118897,0.|0.514795,0.465056,0.063685,0.633213,0.,0.,0.076998,0.504815,0.
W|0.|0.,0.||0.|0.,0.|
Y|0.,0.|2.061941,0.,0.,1.434082,1.17315,0.|1.994756,0.,0.,1.170001,1.489307,1.236737,0.|0.,0.|0.687314,0.,0.,0.896301,0.439931,0.|0.581804,0.,0.,0.511876,0.465408,0.541072,0.
V||0.|||0.|
```
