## Supplementary Data 3 for "Pharmacological proximities in the GPCR family discovered using contact-informed amino-acid and binding pocket similarities": f71684.bsv

```
res|B|C|P|wB|wC|wP
A|0.,0.,0.,0.,1.503252,0.,0.,0.,1.405144,0.,0.,0.|0.,0.,0.,1.112689,0.,0.,0.,0.,0.,0.,0.||0.,0.,0.,0.,0.450976,0.,0.,0.,0.374467,0.,0.,0.|0.,0.,0.,0.259628,0.,0.,0.,0.,0.,0.,0.|
R|0.,0.,0.,1.449165|0.,0.,1.399682|0.,0.,0.,0.,1.213658|0.,0.,0.,0.536728|0.,0.,0.466561|0.,0.,0.,0.,0.539404
N|0.,0.||0.,0.|0.,0.||0.,0.
D|0.,0.992245,0.,1.410382|0.,0.,0.,0.,0.|0.,0.,0.,0.,0.,0.,0.|0.,0.12667,0.,0.365654|0.,0.,0.,0.,0.|0.,0.,0.,0.,0.,0.,0.
C|||0.|||0.
Q|0.,1.676491,0.,0.|0.,1.04293,0.,0.|0.,0.,0.,0.,0.|0.,0.165947,0.,0.|0.,0.150881,0.,0.|0.,0.,0.,0.,0.
E|0.|0.,1.119015|0.,1.632574,0.|0.|0.,0.523794|0.,0.86839,0.
G|0.,0.,0.,0.,0.,0.,0.,1.535403,0.,0.,0.,0.,0.,0.,1.924898,0.,0.,0.|||0.,0.,0.,0.,0.,0.,0.,0.490022,0.,0.,0.,0.,0.,0.,0.698631,0.,0.,0.||
H|0.,0.,0.|0.,0.,0.,0.,0.,0.,0.|0.,0.,0.,0.,0.,0.,0.|0.,0.,0.|0.,0.,0.,0.,0.,0.,0.|0.,0.,0.,0.,0.,0.,0.
I|0.,0.,1.267433,0.,0.|0.,0.,0.,1.286811,1.509426,0.,0.,0.,0.,0.,0.||0.,0.,0.377533,0.,0.|0.,0.,0.,0.200171,0.352199,0.,0.,0.,0.,0.,0.|
L|1.551599,0.,0.,0.,0.,0.,1.199319,0.,0.,0.,0.,1.092141,0.,0.,0.|1.552203,1.444532,0.,0.,1.608613,0.928086,0.992241,0.,0.,0.,0.,0.,0.,0.,0.,0.,0.,0.,1.145271,0.,0.,0.||0.058921,0.,0.,0.,0.,0.,0.306209,0.,0.,0.,0.,0.485396,0.,0.,0.|0.183383,0.134092,0.,0.,0.607698,0.103121,0.42223,0.,0.,0.,0.,0.,0.,0.,0.,0.,0.,0.,0.339339,0.,0.,0.|
K||0.|0.,0.||0.|0.,0.
M|0.,0.,0.,0.,0.,1.456818|0.,0.,0.,0.,0.,0.,1.568969,0.,0.,0.,1.093762||0.,0.,0.,0.,0.,0.701431|0.,0.,0.,0.,0.,0.,0.759179,0.,0.,0.,0.364587|
F|0.,0.,0.,0.,0.,0.,0.,0.,0.,0.,0.|1.006985,0.,0.,0.,0.,1.850502,0.,0.,2.473027,1.365287,0.,2.04302,1.664637,1.620259,0.,0.,0.||0.,0.,0.,0.,0.,0.,0.,0.,0.,0.,0.|0.127466,0.,0.,0.,0.,0.678517,0.,0.,0.6382,0.352332,0.,0.408604,0.499391,0.448244,0.,0.,0.|
P|0.,0.|0.,0.,0.,0.||0.,0.|0.,0.,0.,0.|
S|0.,0.,0.,0.,0.,1.386866,0.,0.,0.||0.,0.,0.,0.,0.,0.,0.,1.558087,0.,0.,0.|0.,0.,0.,0.,0.,0.249918,0.,0.,0.||0.,0.,0.,0.,0.,0.,0.,0.442908,0.,0.,0.
T|0.,0.,1.67347,0.,0.,0.,1.80725,1.559934,0.|1.450316,0.,0.,0.,0.,0.,0.,0.|0.,0.,1.226938,0.,0.,0.,0.,0.,0.,0.|0.,0.,0.783326,0.,0.,0.,0.229346,0.146491,0.|0.354522,0.,0.,0.,0.,0.,0.,0.|0.,0.,0.600416,0.,0.,0.,0.,0.,0.,0.
W|1.163057,0.,0.,0.,0.,0.|2.16321,1.915675,0.,0.,0.,0.,2.112143,0.,0.,0.,0.|1.224632,0.,0.,0.,0.,0.,0.|0.029444,0.,0.,0.,0.,0.|0.392481,0.121245,0.,0.,0.,0.,1.362673,0.,0.,0.,0.|0.134348,0.,0.,0.,0.,0.,0.
Y|0.,2.010706,0.,0.|1.543078,0.,0.,2.017381,0.,1.122166,0.944386,0.,0.|0.,0.,0.,0.987774,0.,0.,0.|0.,0.193926,0.,0.|0.175794,0.,0.,1.030152,0.,0.099685,0.038351,0.,0.|0.,0.,0.,0.336263,0.,0.,0.
V|0.,0.,0.,0.|0.,0.,0.,1.384381,0.,0.,0.,0.||0.,0.,0.,0.|0.,0.,0.,0.242442,0.,0.,0.,0.|
```
