## Supplementary Data 3 for "Pharmacological proximities in the GPCR family discovered using contact-informed amino-acid and binding pocket similarities": f72460.bsv

```
res|B|C|P|wB|wC|wP
A|1.822541,0.,0.|0.||0.347151,0.,0.|0.|
R|0.|0.|0.,0.|0.|0.|0.,0.
N|||0.|||0.
D|0.|0.,0.,0.|2.013587,0.|0.|0.,0.,0.|0.214864,0.
C||||||
Q||||||
E|0.|1.169833|1.790638,0.,1.951005,2.042813|0.|0.067765|0.141941,0.,0.478548,0.39659
G|0.,0.,0.,0.,0.,1.491175,0.,0.,0.|||0.,0.,0.,0.,0.,0.422031,0.,0.,0.||
H|1.525116,0.,0.,0.|0.941501,1.177322,1.357411,0.,1.413099,1.118336,0.80008,0.,1.438591,1.905933,1.472183,0.862986|1.919548,1.677323,1.616823,0.,0.,1.786828,1.375054,1.442929,0.,2.106121,1.814455,1.880107,0.|0.232487,0.,0.,0.|0.020093,0.050252,0.144846,0.,0.47992,0.189906,0.060383,0.,0.094852,0.635311,0.210312,0.031611|0.111193,0.086934,0.202103,0.,0.,0.640561,0.2335,0.381151,0.,0.709755,0.265854,0.351229,0.
I|0.,0.,0.|0.,0.,0.,0.,0.,0.||0.,0.,0.|0.,0.,0.,0.,0.,0.|
L|0.,0.,0.,0.,0.,0.,0.,0.|0.,0.,0.,1.309597,0.,0.,0.||0.,0.,0.,0.,0.,0.,0.,0.|0.,0.,0.,0.273432,0.,0.,0.|
K|0.,0.,0.|1.181149,0.,0.,0.|1.699945,0.,0.,0.,0.|0.,0.,0.|0.054016,0.,0.,0.|0.155483,0.,0.,0.,0.
M|0.,0.|0.,0.||0.,0.|0.,0.|
F|1.348965,0.,0.,0.,0.|1.752659,0.,0.,0.,0.,0.,0.,0.||0.143944,0.,0.,0.,0.|0.096182,0.,0.,0.,0.,0.,0.,0.|
P|0.,0.|0.,0.,0.,0.||0.,0.|0.,0.,0.,0.|
S|0.,0.,1.484795,0.,0.,0.,0.||0.,0.,0.902382|0.,0.,0.89648,0.,0.,0.,0.||0.,0.,0.119183
T|1.249075,0.,0.,0.,0.,0.|0.,0.,0.,0.,0.,0.|1.657114,0.,0.859305,0.,0.,0.|0.015233,0.,0.,0.,0.,0.|0.,0.,0.,0.,0.,0.|0.156617,0.,0.032427,0.,0.,0.
W||||||
Y|0.,0.|0.,0.,0.,0.,0.|0.,0.,0.,0.,0.|0.,0.|0.,0.,0.,0.,0.|0.,0.,0.,0.,0.
V|0.|0.,0.||0.|0.,0.|
```
