## Supplementary Data 3 for "Pharmacological proximities in the GPCR family discovered using contact-informed amino-acid and binding pocket similarities": f72495.bsv

```
res|B|C|P|wB|wC|wP
A|0.,0.,0.,0.|0.,0.,0.||0.,0.,0.,0.|0.,0.,0.|
R|0.|0.,0.|0.,0.,0.|0.|0.,0.|0.,0.,0.
N|0.||0.,0.,1.685588|0.||0.,0.,1.34847
D||||||
C|0.,0.,0.,0.|0.|1.098301,1.116121,0.,0.,1.147507,0.|0.,0.,0.,0.|0.|0.198488,0.312759,0.,0.,0.149675,0.
Q|0.|0.,0.|0.,2.290043|0.|0.,0.|0.,1.145022
E||||||
G|0.,0.|||0.,0.||
H||0.959453,1.079873,1.376953,2.079712,1.219914,1.743885|2.028189,2.121094,1.685245,1.173793,2.137625,1.949297||0.279841,0.286231,0.550781,0.831885,0.241302,0.909853|0.845079,0.613328,1.179672,0.469517,0.505043,1.017024
I|0.,0.|1.232228,0.||0.,0.|0.462086,0.|
L|0.,0.|0.,0.,0.,0.||0.,0.|0.,0.,0.,0.|
K|0.|0.||0.|0.|
M||0.|||0.|
F|0.,0.|0.,0.,0.,0.,2.383289,0.,0.,0.,0.,0.||0.,0.|0.,0.,0.,0.,0.953316,0.,0.,0.,0.,0.|
P|0.,0.|0.,0.,0.,0.,0.,0.,0.||0.,0.|0.,0.,0.,0.,0.,0.,0.|
S|0.,0.||0.,0.,0.|0.,0.||0.,0.,0.
T|0.|1.234014,0.|1.811741,0.|0.|0.86381,0.|1.087045,0.
W|0.|2.270929,1.372693,1.323613,0.,2.621186,1.147537,1.553369,1.124672,2.513582,1.162319,1.961505,1.439785,2.641238,1.283141,1.359597,0.|1.219435,1.23698,1.251379,1.121391,1.312939,1.29382,1.150022,1.217957|0.|1.230086,0.400369,0.551506,0.,1.010578,0.414772,0.393021,0.243905,0.801032,0.236296,0.872977,0.585407,1.492874,0.278944,0.768468,0.|0.457288,0.360786,0.376922,0.148618,0.396767,0.511841,0.400008,0.529546
Y|0.,0.|2.122581,1.883264,0.,0.,1.698084,0.,2.127856|1.509652,1.460758,0.,1.555132,1.40897,0.,1.583505|0.,0.|0.884409,0.589938,0.,0.,0.494497,0.,1.110185|0.503217,0.404788,0.,0.933079,0.294181,0.,0.757328
V|0.,0.,0.,0.|0.,0.,0.,0.,0.||0.,0.,0.,0.|0.,0.,0.,0.,0.|
```
