## Supplementary Data 3 for "Pharmacological proximities in the GPCR family discovered using contact-informed amino-acid and binding pocket similarities": f72643.bsv

```
res|B|C|P|wB|wC|wP
A|1.356993,0.,0.,0.,0.,0.,0.|0.,0.,0.,0.,0.,0.||0.091777,0.,0.,0.,0.,0.,0.|0.,0.,0.,0.,0.,0.|
R||0.|0.,0.||0.|0.,0.
N|0.,0.|0.,0.|0.,0.|0.,0.|0.,0.|0.,0.
D|0.|0.|0.,0.,0.|0.|0.|0.,0.,0.
C||||||
Q|0.,0.|0.,0.,0.|0.,0.,0.,0.,0.|0.,0.|0.,0.,0.|0.,0.,0.,0.,0.
E|0.,0.,0.|0.,0.|0.,0.,0.,0.,0.,0.|0.,0.,0.|0.,0.|0.,0.,0.,0.,0.,0.
G|0.,0.,0.,0.,1.558442,1.337259,0.|||0.,0.,0.,0.,0.642516,0.598247,0.||
H||0.754409,1.29679|1.037985,2.038863,1.28031||0.157169,0.204756|0.302746,1.019431,0.303231
I|0.,0.,0.,0.|0.,0.,0.,0.,0.,0.,0.,0.,0.||0.,0.,0.,0.|0.,0.,0.,0.,0.,0.,0.,0.,0.|
L|0.,0.,0.,0.,0.,0.,0.,0.,0.|1.313645,0.,0.,0.,0.,0.,0.,0.,0.,0.,0.,0.,0.,1.402274,1.729945,0.,0.,0.,0.,0.,0.,0.||0.,0.,0.,0.,0.,0.,0.,0.,0.|0.11423,0.,0.,0.,0.,0.,0.,0.,0.,0.,0.,0.,0.,0.430523,0.622173,0.,0.,0.,0.,0.,0.,0.|
K|0.,0.|0.|0.,0.|0.,0.|0.|0.,0.
M|0.,0.|0.,1.153535,0.776436,0.,0.,0.||0.,0.|0.,0.528704,0.194109,0.,0.,0.|
F|0.,0.,0.|1.301896,0.,0.,0.,1.266311,0.,0.,0.||0.,0.,0.|0.232706,0.,0.,0.,0.580393,0.,0.,0.|
P|0.,0.,0.,0.|0.,0.,0.||0.,0.,0.,0.|0.,0.,0.|
S|1.202996||0.891561,1.528102,0.|0.651623||0.408632,0.710433,0.
T|0.|0.,0.,0.,0.|0.|0.|0.,0.,0.,0.|0.
W||||||
Y|0.,0.|0.,1.31593,1.787828|1.149972,0.|0.,0.|0.,0.603134,0.595943|0.479155,0.
V|1.403753,0.|1.501372,1.16752,1.297195,0.,0.,0.,0.,0.||0.108503,0.|0.101542,0.146645,0.100266,0.,0.,0.,0.,0.|
```
