## Supplementary Data 3 for "Pharmacological proximities in the GPCR family discovered using contact-informed amino-acid and binding pocket similarities": f72670.bsv

```
res|B|C|P|wB|wC|wP
A|0.,0.,1.91701|0.,0.,0.,1.115266,0.||0.,0.,0.099156|0.,0.,0.,0.115372,0.|
R|0.,0.|0.,0.|0.,0.|0.,0.|0.,0.|0.,0.
N|0.,0.,0.,0.|0.,0.,0.,0.|1.533212,0.,0.,0.,0.|0.,0.,0.,0.|0.,0.,0.,0.|1.281866,0.,0.,0.,0.
D|0.,1.240818,0.|0.959399,0.|0.,1.91607,1.633452,0.|0.,0.214419,0.|0.078817,0.|0.,1.350672,0.536772,0.
C||||||
Q|0.,1.617242,1.308048|0.,0.,0.|0.,1.178004,0.|0.,0.380258,0.374257|0.,0.,0.|0.,0.030034,0.
E|0.,0.,0.|0.,0.|0.,0.,0.,1.612104,2.250265,2.104709,0.,0.|0.,0.,0.|0.,0.|0.,0.,0.,0.739982,1.770701,1.000599,0.,0.
G|1.771017,0.,0.,0.,0.,0.|||0.479046,0.,0.,0.,0.,0.||
H|1.149892,1.971092|1.244395,1.455559|1.246477,1.970262|0.094253,0.463458|0.336599,0.859018|0.316728,1.776466
I|0.,0.,1.330253,0.,0.|1.725754,1.501223,0.,1.482807,1.506655,0.,0.,0.,0.||0.,0.,0.437137,0.,0.|0.608258,0.504509,0.,0.457864,0.181838,0.,0.,0.,0.|
L|1.426815,0.,0.,0.,0.,0.,0.,0.|1.231843,0.9837,1.415038,0.,0.,0.,0.,0.,0.,0.,0.,1.313106,1.141323,1.558471,1.208278,0.,0.||0.257295,0.,0.,0.,0.,0.,0.,0.|0.41398,0.193515,0.487144,0.,0.,0.,0.,0.,0.,0.,0.,0.64579,0.654857,0.689815,0.280676,0.,0.|
K|0.,0.,0.|0.,1.144422,0.,0.,0.,0.|0.,2.103717,1.850623,0.,0.,0.|0.,0.,0.|0.,0.318937,0.,0.,0.,0.|0.,0.965641,1.486566,0.,0.,0.
M|0.,0.|1.168642,1.090153,1.088232,0.898114,0.,0.,0.||0.,0.|0.277792,0.312749,0.205159,0.04417,0.,0.,0.|
F|0.,0.,0.,0.,0.,0.|1.371229,1.371629,0.,1.479448,0.,0.,0.,0.||0.,0.,0.,0.,0.,0.|0.404625,0.269829,0.,0.848863,0.,0.,0.,0.|
P|0.|0.||0.|0.|
S|0.,0.||0.,0.,0.,0.|0.,0.||0.,0.,0.,0.
T|0.,0.849323|0.,0.,1.211922,0.,0.|0.,0.,0.|0.,0.029287|0.,0.,0.229847,0.,0.|0.,0.,0.
W||0.|0.||0.|0.
Y||1.250843,0.|||0.574158,0.|
V|0.,1.739983,1.572556,0.,0.|0.,0.,1.256697,0.,1.568434,0.,1.506229,1.406526,0.,0.,0.||0.,0.384472,0.325356,0.,0.|0.,0.,0.535641,0.,0.555395,0.,0.623267,0.388007,0.,0.,0.|
```
