## Supplementary Data 3 for "Pharmacological proximities in the GPCR family discovered using contact-informed amino-acid and binding pocket similarities": f72870.bsv

```
res|B|C|P|wB|wC|wP
A|0.902576,0.,0.,0.,0.,0.,0.,0.|0.,0.,0.,0.||0.086786,0.,0.,0.,0.,0.,0.,0.|0.,0.,0.,0.|
R|0.|1.280112,0.,0.|2.22848,1.711918,0.,0.,2.405113|0.|0.391871,0.,0.|1.704131,0.454182,0.,0.,1.488879
N|1.234242|0.900843,0.812626|1.911871,1.816661,1.517663,0.,2.319887,1.71413|0.29041|0.529908,0.154786|1.686945,1.175487,0.535646,0.,1.546591,1.142753
D||||||
C|||0.|||0.
Q|0.|0.,0.87384|1.436313,1.924813,1.724633,1.978805,0.986462|0.|0.,0.166446|0.506934,1.471916,1.126291,1.413432,0.375795
E|1.110508,1.303096,0.,0.740786,0.|0.826154,1.709689,0.746171,1.014437,0.,1.646003,0.,0.|2.386787,0.957093,0.,0.903469,0.96858,0.,0.,0.,0.|0.181307,0.100238,0.,0.056984,0.|0.097195,0.314025,0.057398,0.078034,0.,0.126616,0.,0.|0.842395,0.07813,0.,0.069498,0.074506,0.,0.,0.,0.
G|2.060884,1.200233,1.218475,0.,1.200233,0.,0.,1.946393,0.|||1.818427,0.207733,0.117161,0.,0.207733,0.,0.,1.668337,0.||
H|0.,1.256331,0.|0.,0.863603,0.,1.428923|0.,0.,0.|0.,0.096641,0.|0.,0.066431,0.,0.952615|0.,0.,0.
I|0.,0.|1.308654,1.228275,1.070152,0.,0.,0.||0.,0.|0.307919,0.526404,0.480476,0.,0.,0.|
L|1.142444,1.142444|1.792473,2.61506,1.30908,1.931982,0.,0.91855,0.,0.,0.995086,1.807316,0.,1.54579,1.478307,0.||0.373491,0.373491|0.632638,0.922962,0.770047,1.10399,0.,0.300295,0.,0.,0.076545,0.834146,0.,1.030526,0.985538,0.|
K||1.462064,0.,0.|0.,1.721725,1.721725||0.516023,0.,0.|0.,1.125743,1.125743
M|1.027458,0.,0.|1.352476,2.160029||0.167748,0.,0.|0.662437,1.44002|
F|1.103066|2.26093,2.325302,0.997128,2.243119,1.386601,0.||0.389317|0.797975,1.778172,0.162796,1.144448,0.726315,0.|
P|0.,0.,0.,0.|0.,0.,0.||0.,0.,0.,0.|0.,0.,0.|
S|0.,0.,0.||0.,0.,0.,1.428601|0.,0.,0.||0.,0.,0.,0.109892
T|0.,0.,0.873894|1.29432,0.,1.067665,1.067665|0.,0.,2.246811|0.,0.,0.168057|0.475464,0.,0.431172,0.431172|0.,0.,0.172832
W||||||
Y||1.36069,0.,1.696097,0.,0.,1.397184,1.609248|1.47029,0.,0.,0.,1.627708,1.61218||1.040528,0.,0.761513,0.,0.,0.997989,0.996201|1.210827,0.,0.,0.,1.627708,1.458639
V||0.976425|||0.557957|
```
