## Supplementary Data 3 for "Pharmacological proximities in the GPCR family discovered using contact-informed amino-acid and binding pocket similarities": f73141.bsv

```
res|B|C|P|wB|wC|wP
A|1.657963,0.,1.794105|1.438283,0.,0.,1.495969||0.638848,0.,0.925989|0.567396,0.,0.,1.061655|
R|||1.413665,0.,0.,0.,1.350463|||0.42799,0.,0.,0.,0.65345
N|||0.,0.|||0.,0.
D||||||
C|0.,0.,0.||0.,0.,0.,0.|0.,0.,0.||0.,0.,0.,0.
Q|0.|0.,0.,0.,0.|0.,0.,0.|0.|0.,0.,0.,0.|0.,0.,0.
E||||||
G|1.560055,0.,0.,0.,0.,0.,0.,0.,0.,0.,1.841207|||0.372123,0.,0.,0.,0.,0.,0.,0.,0.,0.,0.831513||
H||||||
I||||||
L|0.,0.,0.|0.||0.,0.,0.|0.|
K|||0.,0.,0.,0.|||0.,0.,0.,0.
M|0.|0.,0.,1.44889||0.|0.,0.,0.888029|
F||1.705872,1.575666,0.,1.759798,1.332819|||0.641658,0.477036,0.,0.624445,0.644913|
P||||||
S||||||
T|1.511605,1.752153,0.,1.629065,1.920913|0.,0.,0.,0.|1.67735,1.271558,0.,1.682695,1.152344|0.582453,0.417945,0.,0.998459,0.867509|0.,0.,0.,0.|0.861758,0.314973,0.,1.465573,0.408896
W||||||
Y|0.|1.252738,1.430792,0.,0.,0.,1.068993,1.299258,0.,0.|1.273509,1.399886,0.,0.,0.,1.18136,1.413944,0.|0.|0.321804,0.420049,0.,0.,0.,0.275869,0.586762,0.,0.|0.502393,0.462348,0.,0.,0.,0.724059,0.684166,0.
V|0.,0.,0.,0.,0.,0.,0.|1.314245,0.,0.,0.,0.,0.,0.,0.,0.,0.,1.362723,0.||0.,0.,0.,0.,0.,0.,0.|0.397891,0.,0.,0.,0.,0.,0.,0.,0.,0.,0.659382,0.|
```
