## Supplementary Data 3 for "Pharmacological proximities in the GPCR family discovered using contact-informed amino-acid and binding pocket similarities": f73158.bsv

```
res|B|C|P|wB|wC|wP
A|0.,0.,0.,0.902685,1.274099|1.519762,0.,0.,1.0118,1.099572||0.,0.,0.,0.313977,1.107912|0.506587,0.,0.,0.439913,0.669305|
R|0.,1.486197|0.,1.370698,1.35035,2.165456|1.448032,2.653744,2.081607,0.,1.474683,2.515295,0.,2.436484,0.,2.626918,0.|0.,0.721867|0.,0.27414,0.873756,1.995313|0.64357,1.857621,1.040803,0.,0.321749,0.411594,0.,1.318098,0.,2.008819,0.
N||0.|0.925538,1.718919,2.059919,1.641234,1.477169,1.731333,1.636913,1.706868,1.22036||0.|0.277661,1.203243,1.343426,0.820617,0.145295,0.90824,0.780681,0.603969,0.424473
D|0.|0.|1.145306,0.,0.,0.687956,0.,1.058498|0.|0.|0.522857,0.,0.,0.011278,0.,0.414195
C|0.,0.|0.||0.,0.|0.|
Q|0.|0.,0.|1.832357,1.573855,1.300712,0.|0.|0.,0.|1.099414,0.686773,0.510994,0.
E|0.|1.863203|0.,1.515315,1.671368,0.,1.402684|0.|1.450636|0.,0.909189,0.787931,0.,0.388436
G|0.,0.,1.934253,1.937252,2.055555,0.,0.,0.955366,2.004148,1.743321,0.,2.225293,2.247146,1.77922,1.159808|||0.,0.,1.934253,1.221311,1.4153,0.,0.,0.56198,1.768366,0.509586,0.,1.838285,1.856338,1.005646,0.352985||
H||1.798111,1.212605|1.938721||1.59177,0.242521|1.149385
I|0.,0.,0.|2.105725,1.0231,0.,0.,0.,1.281569,1.125502||0.,0.,0.|1.403817,0.422585,0.,0.,0.,0.882392,0.295214|
L|0.,0.|1.40772,1.949558,1.944408,1.467633,2.374834,0.973214,0.957568,1.389787,0.,1.088884,1.224843,0.970837,1.184596,0.,1.215747,0.,1.878777||0.,0.|0.782067,1.299705,1.836385,0.88058,1.424901,0.583928,0.228984,0.505377,0.,0.232057,0.864595,0.513972,0.696821,0.,0.430188,0.,1.143603|
K||1.039212,0.|1.368862,1.246395,0.986093,1.838141,1.538693||0.451831,0.|0.773705,0.364331,0.182048,1.278707,1.404894
M|1.183536|1.786437,1.030565||0.465654|1.786437,0.492879|
F|1.479503,0.|2.341653,1.820071,2.667525,1.366075,1.093113,1.407416,1.94118,1.768828,1.490902,2.313395,1.980751,1.921412,0.,1.423025||0.454419,0.|1.951378,1.314496,1.600515,0.819645,0.475266,0.979072,1.341179,0.869915,1.052401,1.905149,0.551781,1.194021,0.,0.742448|
P|1.315818|0.,1.594133,1.439824,0.||0.915351|0.,0.434764,0.565645,0.|
S|0.,0.,0.,0.||1.950324,0.,1.220028,0.,0.,2.008271,1.936521|0.,0.,0.,0.||1.356747,0.,0.320007,0.,0.,1.019584,0.863986
T|0.,1.769081,1.611229,1.314161|0.,0.950904,0.,0.|0.,0.,0.,0.946151,2.225357,1.905945,0.|0.,0.381033,0.892373,0.685649|0.,0.279678,0.,0.|0.,0.,0.,0.232899,0.479308,0.557122,0.
W|0.|2.23908,1.901363,2.538991,1.073583|1.60834,1.184702,1.514013,0.|0.|2.190405,1.901363,2.538991,0.44595|1.083881,0.557507,1.157775,0.
Y|0.|2.748486,1.887123,1.886866,1.576475,1.48566,0.|2.010385,1.748621,0.972294,1.357347,0.,1.43273,1.276358,1.554891|0.|1.221549,1.320986,1.640753,1.188817,0.699134,0.|0.781816,1.573759,0.295916,1.091779,0.,0.728109,1.088043,1.006106
V|1.106553|0.87819,1.163052,0.||0.26461|0.114547,0.338342,0.|
```
