## Supplementary Data 3 for "Pharmacological proximities in the GPCR family discovered using contact-informed amino-acid and binding pocket similarities": f73341.bsv

```
res|B|C|P|wB|wC|wP
A|0.,0.,1.885242|0.,1.565848,1.430601||0.,0.,1.33538|0.,0.220119,0.953734|
R|0.,0.|1.383154|0.|0.,0.|0.203275|0.
N|0.,0.,0.,0.,0.|0.,0.|1.866622,0.,0.,0.|0.,0.,0.,0.,0.|0.,0.|0.613855,0.,0.,0.
D|0.,0.,0.,0.,0.,1.708096|0.,0.,0.,0.,1.137088,0.|0.,0.,0.,0.,0.,0.,0.,0.,1.866571,0.,0.,2.66925,0.|0.,0.,0.,0.,0.,0.813379|0.,0.,0.,0.,0.174937,0.|0.,0.,0.,0.,0.,0.,0.,0.,0.287165,0.,0.,0.762643,0.
C|0.||1.329001|0.||0.267584
Q|0.,0.,0.|0.,0.,0.,0.,0.|0.,2.127753,0.,0.|0.,0.,0.|0.,0.,0.,0.,0.|0.,0.531938,0.,0.
E|0.,0.,1.414674,0.,0.,1.854751,0.|0.,0.,0.,0.,1.23073|0.,0.,0.,0.,0.,0.,2.014412,0.|0.,0.,0.17175,0.,0.,0.154563,0.|0.,0.,0.,0.,0.256402|0.,0.,0.,0.,0.,0.,0.419669,0.
G|0.,0.,0.,0.,0.,2.664355,0.,0.,0.,1.613821,1.687169,1.848427,0.,0.,0.,0.,1.450816|||0.,0.,0.,0.,0.,0.512376,0.,0.,0.,0.336213,0.632688,1.078249,0.,0.,0.,0.,0.587235||
H|0.,0.|0.,1.150544,1.603992|0.,1.641368,0.,0.|0.,0.|0.,0.110629,1.002495|0.,0.284083,0.,0.
I|1.300868,0.,0.,0.,0.,0.,0.,0.|0.,0.,1.430222,0.,0.,0.,1.60417,0.||0.375418,0.,0.,0.,0.,0.,0.,0.|0.,0.,0.589453,0.,0.,0.,0.246795,0.|
L|0.,0.,1.792478,1.472541|1.31675,1.484055,0.,0.,1.215748,1.849011||0.,0.,0.853561,0.70121|0.496411,0.493105,0.,0.,0.506561,1.276698|
K|0.,0.,1.177011|0.,0.,0.,0.,1.371401|0.,0.,0.,0.,1.557547,0.|0.,0.,0.532458|0.,0.,0.,0.,0.653048|0.,0.,0.,0.,1.233058,0.
M|0.,0.|2.346274,0.||0.,0.|0.541448,0.|
F|0.,0.,0.,0.739531|1.371452,2.030618,0.,0.,0.,1.850484||0.,0.,0.,0.071109|0.193292,1.308317,0.,0.,0.,0.28469|
P|0.,0.,0.,0.|1.579224,0.||0.,0.,0.,0.|0.561737,0.|
S|0.,0.,1.594225,0.,0.,1.527406,0.,0.||1.176349,0.,0.,0.,1.786724,0.,1.200285|0.,0.,0.245265,0.,0.,0.190926,0.,0.||0.158355,0.,0.,0.,0.670021,0.,0.542986
T|0.,0.,0.,0.,0.|0.,0.,0.|0.,0.,0.,0.,1.077843|0.,0.,0.,0.,0.|0.,0.,0.|0.,0.,0.,0.,0.590247
W||||||
Y|0.,0.,1.331503,0.|1.729388,0.,0.,2.597126,0.|0.,0.,1.411342|0.,0.,0.792561,0.|0.649971,0.,0.,0.649282,0.|0.,0.,0.298553
V|0.,0.,0.,0.|1.945791,1.197148,1.261124,0.,0.,1.773307,1.253353,1.144018,1.664499,1.402576||0.,0.,0.,0.|0.52236,0.466004,0.382769,0.,0.,0.238714,0.192823,0.198003,0.346771,0.667893|
```
