## Supplementary Data 3 for "Pharmacological proximities in the GPCR family discovered using contact-informed amino-acid and binding pocket similarities": f73707.bsv

```
res|B|C|P|wB|wC|wP
A||0.,0.|||0.,0.|
R|0.,1.65074|0.,0.|0.,0.,0.|0.,0.584637|0.,0.|0.,0.,0.
N|0.|0.|1.816252,1.73346|0.|0.|0.237912,0.902844
D|0.,0.,0.,0.,0.,0.,0.,0.,0.,0.,1.103111,0.,0.,0.,0.,0.,0.,0.,0.,0.|1.128011,0.,0.,1.250205,0.,0.,1.035315,0.,0.,0.|1.636989,1.774908,0.,0.,0.,0.,0.,1.815312,0.,0.,0.,0.,0.,0.,0.,0.,0.,0.,0.,0.,0.|0.,0.,0.,0.,0.,0.,0.,0.,0.,0.,0.064889,0.,0.,0.,0.,0.,0.,0.,0.,0.|0.183797,0.,0.,0.416735,0.,0.,0.050751,0.,0.,0.|0.58576,0.368591,0.,0.,0.,0.,0.,1.058932,0.,0.,0.,0.,0.,0.,0.,0.,0.,0.,0.,0.,0.
C|0.,0.,0.,0.,0.,0.,0.,0.,0.|0.,0.,0.,0.,0.,0.,0.,0.,0.||0.,0.,0.,0.,0.,0.,0.,0.,0.|0.,0.,0.,0.,0.,0.,0.,0.,0.|
Q|0.,0.,0.,0.,0.,0.,0.,0.,0.,0.|0.,0.,0.,0.,0.,1.208311,0.|0.,1.658274,0.,0.,0.,1.658274,0.|0.,0.,0.,0.,0.,0.,0.,0.,0.,0.|0.,0.,0.,0.,0.,0.130308,0.|0.,0.373925,0.,0.,0.,0.373925,0.
E|1.612014,0.,0.,0.,0.|0.,0.,0.,0.|0.,0.,0.,0.,0.|0.314163,0.,0.,0.,0.|0.,0.,0.,0.|0.,0.,0.,0.,0.
G|1.476587,0.,0.,0.,0.,1.591389,1.612758,0.,0.,0.,1.993277,0.,0.,0.,0.,0.,0.,0.,0.,0.,1.993277,0.,0.,0.,0.|||0.330227,0.,0.,0.,0.,0.812272,0.319192,0.,0.,0.,0.781677,0.,0.,0.,0.,0.,0.,0.,0.,0.,0.781677,0.,0.,0.,0.||
H|0.,0.,0.,0.,0.,0.|0.,0.,0.,0.,0.,0.|0.,0.,0.|0.,0.,0.,0.,0.,0.|0.,0.,0.,0.,0.,0.|0.,0.,0.
I|0.,0.,0.,0.,0.,0.,0.,0.,0.,0.|1.430222,0.,0.,0.,0.,0.,0.,0.,0.,0.||0.,0.,0.,0.,0.,0.,0.,0.,0.,0.|0.589453,0.,0.,0.,0.,0.,0.,0.,0.,0.|
L|1.503308,0.,1.415821,0.|1.31675,0.,0.,0.,1.72272,0.,0.||0.403444,0.,0.457192,0.|0.496411,0.,0.,0.,0.57424,0.,0.|
K|0.|0.,0.|0.,0.,0.|0.|0.,0.|0.,0.,0.
M||0.|||0.|
F|0.,0.,0.,0.,0.,0.,1.586248|1.377103,0.,0.,0.,1.994281,0.,0.,0.,1.994281,0.||0.,0.,0.,0.,0.,0.,0.202169|0.382773,0.,0.,0.,0.449691,0.,0.,0.,0.449691,0.|
P|0.,0.,0.,0.,0.,0.|0.||0.,0.,0.,0.,0.,0.|0.|
S|0.,0.,0.,0.,0.,0.,0.,0.,0.,0.,0.,0.|0.,0.,0.|1.20546,0.,0.,0.,0.,0.,0.|0.,0.,0.,0.,0.,0.,0.,0.,0.,0.,0.,0.|0.,0.,0.|0.100455,0.,0.,0.,0.,0.,0.
T|0.,0.,0.,0.,1.71651|0.,0.,0.,0.|0.,0.|0.,0.,0.,0.,0.252428|0.,0.,0.,0.|0.,0.
W|2.147743,0.,0.|2.296456,0.,2.296456|0.,0.,0.|0.505351,0.,0.|0.697942,0.,0.697942|0.,0.,0.
Y||0.,0.,0.,0.,0.,0.|0.,0.,0.,0.,0.,0.||0.,0.,0.,0.,0.,0.|0.,0.,0.,0.,0.,0.
V|0.,0.,0.|0.,0.,0.,1.694595,0.,0.,0.,0.||0.,0.,0.|0.,0.,0.,0.794341,0.,0.,0.,0.|
```
