## Supplementary Data 3 for "Pharmacological proximities in the GPCR family discovered using contact-informed amino-acid and binding pocket similarities": f73791.bsv

```
res|B|C|P|wB|wC|wP
A|0.,0.,0.,0.,0.,0.,0.,1.176904,0.,0.,0.,0.,0.,0.,0.,1.405958,0.,0.,0.,0.,0.|0.,0.,0.,0.,1.525197,0.,0.,0.,1.062828,0.,0.,0.,0.,0.,0.,0.,0.,1.107834,0.||0.,0.,0.,0.,0.,0.,0.,0.336258,0.,0.,0.,0.,0.,0.,0.,0.086885,0.,0.,0.,0.,0.|0.,0.,0.,0.,0.272357,0.,0.,0.,0.303665,0.,0.,0.,0.,0.,0.,0.,0.,0.062238,0.|
R|0.,0.,0.|0.,0.,0.,0.,0.|0.,0.,0.,0.,0.|0.,0.,0.|0.,0.,0.,0.,0.|0.,0.,0.,0.,0.
N|1.428922,0.,0.|1.068742,0.,0.|1.150853,0.,0.|0.408263,0.,0.|0.183213,0.,0.|0.394578,0.,0.
D|0.,0.,0.,0.,1.667297,0.,0.|0.,0.,0.,0.,0.,0.|0.,0.,0.,2.124643,0.,0.,0.,0.,0.,0.,0.|0.,0.,0.,0.,0.476371,0.,0.|0.,0.,0.,0.,0.,0.|0.,0.,0.,0.3794,0.,0.,0.,0.,0.,0.,0.
C|0.,0.,0.,0.,0.,1.015553,0.,0.,0.|0.,0.,0.,1.433548,0.,0.,0.|0.|0.,0.,0.,0.,0.,0.057054,0.,0.,0.|0.,0.,0.,0.056375,0.,0.,0.|0.
Q|1.293343,0.,0.,0.,0.,0.,0.,0.,0.|1.729831,0.,0.,0.,0.,0.|1.892496,0.,0.,0.,0.,0.,0.,0.,0.,0.|0.138572,0.,0.,0.,0.,0.,0.,0.,0.|0.185339,0.,0.,0.,0.,0.|0.337946,0.,0.,0.,0.,0.,0.,0.,0.,0.
E|0.,0.,0.,1.390651,1.294911,0.,0.,0.,0.,0.|0.,0.,0.,0.,1.321262,0.,0.,0.,0.,0.,0.,0.,0.,0.,0.,0.|0.,0.,0.,0.,0.,0.,0.,0.,0.,0.,0.,0.,0.|0.,0.,0.,0.156253,0.043649,0.,0.,0.,0.,0.|0.,0.,0.,0.,0.133611,0.,0.,0.,0.,0.,0.,0.,0.,0.,0.,0.|0.,0.,0.,0.,0.,0.,0.,0.,0.,0.,0.,0.,0.
G|0.,0.,0.,1.993698,2.215461,1.544931,0.,0.,0.,0.,0.,0.,0.,0.,0.,0.,0.,0.,0.,0.,0.,0.,1.335425,0.,0.,0.,0.,0.,0.|||0.,0.,0.,0.227851,0.379793,0.662113,0.,0.,0.,0.,0.,0.,0.,0.,0.,0.,0.,0.,0.,0.,0.,0.,0.037512,0.,0.,0.,0.,0.,0.||
H||0.,0.,0.,0.,0.,0.,1.666963|0.,0.,0.,0.,0.,0.,0.,0.,1.265905||0.,0.,0.,0.,0.,0.,0.103015|0.,0.,0.,0.,0.,0.,0.,0.,0.163572
I|0.,0.,0.,0.,0.,0.,0.,0.,0.,0.,1.600069,0.,0.,0.,0.,0.,0.,0.,0.,0.,0.,0.,0.|0.,0.,0.,0.,0.,0.,0.,0.,0.,0.,0.,0.,1.06939,0.878869,0.,0.,0.,0.,0.,0.,0.,0.,0.,0.,0.,0.,1.794064,1.201824,0.,0.,0.,0.,0.,1.231023,0.,0.,0.,0.,0.,0.,0.,0.,0.,0.,0.||0.,0.,0.,0.,0.,0.,0.,0.,0.,0.,0.182865,0.,0.,0.,0.,0.,0.,0.,0.,0.,0.,0.,0.|0.,0.,0.,0.,0.,0.,0.,0.,0.,0.,0.,0.,0.114578,0.188329,0.,0.,0.,0.,0.,0.,0.,0.,0.,0.,0.,0.,0.205036,0.121533,0.,0.,0.,0.,0.,0.069159,0.,0.,0.,0.,0.,0.,0.,0.,0.,0.,0.|
L|0.,0.,0.,0.,0.,0.,0.,0.,0.,0.,0.,0.,0.|0.,0.,0.,1.384481,0.,0.,0.,0.,0.,0.,0.,0.,0.,0.,0.,0.,0.,0.,0.,1.178691,0.,0.,1.178691,1.022683,0.,0.,0.,1.506388,0.87614,0.,0.,0.,0.,0.,0.,0.,0.,0.,1.237255,0.,0.,0.,0.,0.,0.,1.304211,1.165851,0.,0.,0.,0.,0.,1.088638,0.,0.,0.,0.,0.,0.||0.,0.,0.,0.,0.,0.,0.,0.,0.,0.,0.,0.,0.|0.,0.,0.,0.178894,0.,0.,0.,0.,0.,0.,0.,0.,0.,0.,0.,0.,0.,0.,0.,0.463057,0.,0.,0.463057,0.328719,0.,0.,0.,0.258238,0.016688,0.,0.,0.,0.,0.,0.,0.,0.,0.,0.062558,0.,0.,0.,0.,0.,0.,0.07327,0.085146,0.,0.,0.,0.,0.,0.128435,0.,0.,0.,0.,0.,0.|
K|0.|0.,0.|0.,0.,0.|0.|0.,0.|0.,0.,0.
M|0.,1.324328,1.175797,0.,0.,0.,0.,0.,0.|0.,0.781181,0.,1.3294,0.99121,0.,0.,0.,0.,1.715816,0.,0.,0.||0.,0.151352,0.470319,0.,0.,0.,0.,0.,0.|0.,0.066958,0.,0.569743,0.339843,0.,0.,0.,0.,0.154231,0.,0.,0.|
F|1.422206,0.,0.,0.968415,0.,0.,0.,0.,0.|0.,1.502066,0.,0.,0.,1.559143,0.,1.333401,0.937666,1.801136,1.916496,0.,0.,0.,1.29367,1.573791,1.471884,0.,0.,0.,0.,0.,0.,1.471884,0.,0.,0.,0.,0.,0.,0.,0.,1.349175,0.85498,1.610199,0.,0.,0.,0.,0.,0.||0.086486,0.,0.,0.005441,0.,0.,0.,0.,0.|0.,0.126579,0.,0.,0.,0.495133,0.,0.292078,0.062511,0.548918,0.328542,0.,0.,0.,0.130821,0.106098,0.256339,0.,0.,0.,0.,0.,0.,0.256339,0.,0.,0.,0.,0.,0.,0.,0.,0.113695,0.02882,0.171875,0.,0.,0.,0.,0.,0.|
P|0.,0.,0.|1.260247,0.949944,0.,0.,0.,0.,0.||0.,0.,0.|0.226561,0.026684,0.,0.,0.,0.,0.|
S|0.,0.,0.,0.,0.,0.,0.,0.,0.,0.900125,0.,1.570795,0.||0.,0.,0.889677,0.,0.,0.,0.,0.|0.,0.,0.,0.,0.,0.,0.,0.,0.,0.030341,0.,0.061773,0.||0.,0.,0.158871,0.,0.,0.,0.,0.
T|0.,0.,0.,0.,0.,0.,0.,0.,0.|0.,0.,0.,0.,0.,0.,0.,0.,0.,0.,0.,0.,0.,0.|0.,0.,1.469438,0.,0.,0.,0.,0.,0.,0.|0.,0.,0.,0.,0.,0.,0.,0.,0.|0.,0.,0.,0.,0.,0.,0.,0.,0.,0.,0.,0.,0.,0.|0.,0.,0.15744,0.,0.,0.,0.,0.,0.,0.
W|0.|1.724187,0.,0.951495,0.,0.,0.,0.,0.,1.574737|0.,0.|0.|0.30789,0.,0.203892,0.,0.,0.,0.,0.,0.079622|0.,0.
Y|0.,0.,0.,0.,0.,0.,0.,0.,0.|0.,0.,0.,0.,0.,0.,1.641453,0.,0.,0.,0.,0.,2.246779,0.,0.|0.,0.,0.,1.007327,0.,0.,0.,0.,0.,0.838703,0.,0.|0.,0.,0.,0.,0.,0.,0.,0.,0.|0.,0.,0.,0.,0.,0.,0.248984,0.,0.,0.,0.,0.,0.21458,0.,0.|0.,0.,0.,0.062251,0.,0.,0.,0.,0.,0.032983,0.,0.
V|0.,0.,0.,0.,0.,0.,0.,1.058254,0.,0.,0.,0.,1.025801,1.44207,1.340149,0.,0.,0.,0.,0.|0.,0.,0.,0.,0.,0.,0.,0.,1.29046,0.,0.,1.288635,0.,0.,0.,0.,0.,0.,0.,0.,1.549618,0.,1.12092,0.,0.,0.,0.,0.,1.505343,1.297472,0.,0.,0.,0.,1.479146,0.953985,0.,0.,0.,0.||0.,0.,0.,0.,0.,0.,0.,0.07559,0.,0.,0.,0.,0.41032,0.61803,0.045174,0.,0.,0.,0.,0.|0.,0.,0.,0.,0.,0.,0.,0.,0.276527,0.,0.,0.208968,0.,0.,0.,0.,0.,0.,0.,0.,0.487023,0.,0.075568,0.,0.,0.,0.,0.,0.135312,0.109338,0.,0.,0.,0.,0.091408,0.053595,0.,0.,0.,0.|
```
