## Supplementary Data 3 for "Pharmacological proximities in the GPCR family discovered using contact-informed amino-acid and binding pocket similarities": f73890.bsv

```
res|B|C|P|wB|wC|wP
A|0.,1.481581,0.,1.387966,1.244551,0.,0.,0.,0.,0.,0.,0.,0.,0.,0.,0.,0.,0.,0.,0.,0.,0.,0.,0.,0.,0.,1.245419,0.,0.,0.,0.,0.,0.,1.268728,1.268728,1.360578,0.,0.,0.,0.,0.,0.,0.,0.,0.,1.360578,0.,0.,0.,0.,0.,0.,0.,0.,0.,0.931117,0.,0.,0.,0.,0.,0.,0.,0.,0.,0.,0.,0.,0.,0.,0.,0.,0.,1.892879,0.,0.,1.539909,1.818646,1.347349,0.,0.,0.,1.158043,0.,0.,0.,0.,0.,0.,0.,0.,0.,0.,1.590495,0.,0.,0.,0.,0.,0.,0.,0.,0.,0.,0.,1.17448|0.,0.,1.256255,1.32742,1.416769,1.636304,0.,1.421959,0.,0.,0.,1.294533,1.415581,0.,0.,0.,0.,0.,0.,0.,0.,0.,0.,1.57728,0.,0.,0.,0.,0.,1.184502,1.52514,0.,1.184502,1.52514,0.,1.254605,0.,0.,0.,1.254605,0.,0.955644,0.,0.955644,0.,1.313606,0.,0.,0.,0.,0.,0.,0.,0.,0.,1.313606,0.,0.,0.,0.,0.,0.,0.,0.,0.,1.274023,0.,0.,0.,0.,0.,0.,0.,0.,0.,1.128315,0.,0.,0.,0.,0.,0.,0.,0.,0.,1.369657,0.,0.,0.,1.46165,1.717202,1.639583,1.131519,0.,0.,1.42465,0.,1.42465,0.,0.,0.,0.,0.,1.151968,1.198498,1.224631,0.,0.,0.,0.,0.,0.,0.,0.,0.,0.,0.,1.087207||0.,0.157137,0.,0.138797,0.124455,0.,0.,0.,0.,0.,0.,0.,0.,0.,0.,0.,0.,0.,0.,0.,0.,0.,0.,0.,0.,0.,0.282295,0.,0.,0.,0.,0.,0.,0.188497,0.188497,0.129943,0.,0.,0.,0.,0.,0.,0.,0.,0.,0.129943,0.,0.,0.,0.,0.,0.,0.,0.,0.,0.015693,0.,0.,0.,0.,0.,0.,0.,0.,0.,0.,0.,0.,0.,0.,0.,0.,0.,0.172794,0.,0.,0.087165,0.068628,0.101687,0.,0.,0.,0.032529,0.,0.,0.,0.,0.,0.,0.,0.,0.,0.,0.46598,0.,0.,0.,0.,0.,0.,0.,0.,0.,0.,0.,0.249132|0.,0.,0.744447,0.099557,0.194806,0.306807,0.,0.249467,0.,0.,0.,0.035521,0.021579,0.,0.,0.,0.,0.,0.,0.,0.,0.,0.,0.34503,0.,0.,0.,0.,0.,0.410627,0.528715,0.,0.410627,0.528715,0.,0.237358,0.,0.,0.,0.237358,0.,0.191129,0.,0.191129,0.,0.125457,0.,0.,0.,0.,0.,0.,0.,0.,0.,0.125457,0.,0.,0.,0.,0.,0.,0.,0.,0.,0.014315,0.,0.,0.,0.,0.,0.,0.,0.,0.,0.214917,0.,0.,0.,0.,0.,0.,0.,0.,0.,0.125031,0.,0.,0.,0.096524,0.0648,0.123742,0.042699,0.,0.,0.072033,0.,0.072033,0.,0.,0.,0.,0.,0.453806,0.472136,0.29059,0.,0.,0.,0.,0.,0.,0.,0.,0.,0.,0.,0.098837|
R|0.,0.,0.,0.,0.,0.,0.,0.,0.,0.,0.,0.,0.,0.,0.,0.,0.,0.,0.,0.,0.,0.,0.|0.,1.353598,0.,1.328834,0.,0.,0.,0.,0.,0.,0.,0.,0.,0.,0.,0.,0.,0.,0.,0.,0.,0.,0.,0.,0.,0.|0.,0.,0.,0.,0.,0.,0.,0.,1.183581,1.698619,0.,0.,0.,0.,0.,0.,0.,0.,0.,0.,0.,0.,0.,0.,0.,0.,0.,0.,0.,0.,0.,0.,0.,0.,0.,0.,0.,1.815329,0.,0.|0.,0.,0.,0.,0.,0.,0.,0.,0.,0.,0.,0.,0.,0.,0.,0.,0.,0.,0.,0.,0.,0.,0.|0.,0.139018,0.,0.460663,0.,0.,0.,0.,0.,0.,0.,0.,0.,0.,0.,0.,0.,0.,0.,0.,0.,0.,0.,0.,0.,0.|0.,0.,0.,0.,0.,0.,0.,0.,0.299841,0.883282,0.,0.,0.,0.,0.,0.,0.,0.,0.,0.,0.,0.,0.,0.,0.,0.,0.,0.,0.,0.,0.,0.,0.,0.,0.,0.,0.,0.298892,0.,0.
N|0.,0.,0.,0.,0.,0.,0.,0.,0.,0.,0.,0.,0.,0.,0.,0.,0.,0.,0.,0.,0.,0.,0.,1.30941,0.,0.,0.,0.|0.,0.,0.,0.,0.,0.,0.|0.,0.,0.,0.,0.,0.,0.,0.,0.,0.,0.,0.,0.,0.,0.,0.,1.739693,0.,0.,0.,0.,0.,0.,0.,0.,0.,0.,0.,0.,0.,0.|0.,0.,0.,0.,0.,0.,0.,0.,0.,0.,0.,0.,0.,0.,0.,0.,0.,0.,0.,0.,0.,0.,0.,0.07126,0.,0.,0.,0.|0.,0.,0.,0.,0.,0.,0.|0.,0.,0.,0.,0.,0.,0.,0.,0.,0.,0.,0.,0.,0.,0.,0.,0.782402,0.,0.,0.,0.,0.,0.,0.,0.,0.,0.,0.,0.,0.,0.
D|0.,0.,0.,0.,0.,0.,0.,0.,1.279509,0.,0.,0.,0.,0.,0.,0.,0.,0.,0.,0.,0.|0.,0.,1.293816,0.,0.,0.,0.,0.,1.210808,1.210808,0.,0.,0.,0.,0.,0.,0.,0.,1.198884,0.|0.,1.38291,1.98929,0.,0.,0.,0.,1.905209,1.905209,0.,0.,0.,0.,0.,0.,0.,0.,0.,0.,0.,0.,0.,0.,0.,0.,0.,0.,0.,0.,0.,0.,0.,0.,0.,0.|0.,0.,0.,0.,0.,0.,0.,0.,0.136481,0.,0.,0.,0.,0.,0.,0.,0.,0.,0.,0.,0.|0.,0.,0.335434,0.,0.,0.,0.,0.,0.306738,0.306738,0.,0.,0.,0.,0.,0.,0.,0.,0.435958,0.|0.,0.398111,0.515742,0.,0.,0.,0.,0.609667,0.609667,0.,0.,0.,0.,0.,0.,0.,0.,0.,0.,0.,0.,0.,0.,0.,0.,0.,0.,0.,0.,0.,0.,0.,0.,0.,0.
C|0.,0.,0.,1.226832,2.036108,1.705088,0.,0.,0.,1.047055,0.,0.,0.,0.,0.,0.,0.,0.,0.,0.,0.,0.,0.,0.,0.,0.,0.,0.,0.,0.,0.,0.,0.,1.430476,0.|0.,0.,0.,1.281422,1.894125,0.,0.,1.584251,0.,0.,0.,1.518242,1.036624,1.332098,0.,0.,0.,1.361568,0.,0.,0.,0.,0.|0.,0.,0.,1.361642,1.313875,0.,0.,0.,0.,0.,0.,0.,0.,0.,0.,0.,0.,0.,1.502749,0.|0.,0.,0.,0.241649,0.215951,0.490859,0.,0.,0.,0.060875,0.,0.,0.,0.,0.,0.,0.,0.,0.,0.,0.,0.,0.,0.,0.,0.,0.,0.,0.,0.,0.,0.,0.,0.17516,0.|0.,0.,0.,0.135908,0.51658,0.,0.,0.055265,0.,0.,0.,0.136561,0.032909,0.126867,0.,0.,0.,0.053545,0.,0.,0.,0.,0.|0.,0.,0.,0.386412,0.142041,0.,0.,0.,0.,0.,0.,0.,0.,0.,0.,0.,0.,0.,0.337352,0.
Q|0.,0.,0.,0.,0.,1.511926,0.,0.,0.,0.,0.,0.,0.,0.,0.,0.,0.,0.,0.,0.|0.,0.,0.,0.,0.,0.,0.,0.,0.,0.,0.,0.,0.,0.,0.,0.,0.,1.223559,0.|0.,1.402656,0.,0.,0.,0.,0.,1.348218,0.,0.,0.,0.,0.,0.,0.,0.,0.,0.,0.,0.,0.,0.,0.,0.,0.,1.657335,0.,0.,0.|0.,0.,0.,0.,0.,0.269987,0.,0.,0.,0.,0.,0.,0.,0.,0.,0.,0.,0.,0.,0.|0.,0.,0.,0.,0.,0.,0.,0.,0.,0.,0.,0.,0.,0.,0.,0.,0.,0.074155,0.|0.,0.175332,0.,0.,0.,0.,0.,0.433356,0.,0.,0.,0.,0.,0.,0.,0.,0.,0.,0.,0.,0.,0.,0.,0.,0.,0.150667,0.,0.,0.
E|1.105234,0.,0.,0.,0.,0.,0.,0.,0.,0.,0.,0.,0.|0.,1.116067,0.,0.,0.,0.,0.,0.,0.,0.,0.,0.,0.,0.,0.,0.,0.,0.,0.,0.,0.,0.|0.,0.,0.,0.,0.,0.,0.,0.,0.,0.,0.,0.,0.,0.,0.,0.,0.|0.245608,0.,0.,0.,0.,0.,0.,0.,0.,0.,0.,0.,0.|0.,0.248015,0.,0.,0.,0.,0.,0.,0.,0.,0.,0.,0.,0.,0.,0.,0.,0.,0.,0.,0.,0.|0.,0.,0.,0.,0.,0.,0.,0.,0.,0.,0.,0.,0.,0.,0.,0.,0.
G|0.,0.,0.,2.16577,0.,0.,1.725775,1.609893,0.,0.,0.,0.,0.,0.,0.,0.,0.,0.,0.,0.,0.,0.,0.,0.,0.,0.,0.,0.,0.,1.412116,0.,0.,0.,0.,1.338898,0.,0.,0.,1.338898,0.,0.,0.,0.,0.,0.,0.,1.548142,0.,0.,0.,0.,0.,0.,1.918202,0.,0.,0.,0.,0.,1.029521,0.,0.,0.,0.,0.,0.,0.,0.,0.,0.,0.,0.,0.,0.,0.,0.,0.,0.|||0.,0.,0.,0.656294,0.,0.,0.511341,0.241484,0.,0.,0.,0.,0.,0.,0.,0.,0.,0.,0.,0.,0.,0.,0.,0.,0.,0.,0.,0.,0.,0.228992,0.,0.,0.,0.,0.150438,0.,0.,0.,0.150438,0.,0.,0.,0.,0.,0.,0.,0.311267,0.,0.,0.,0.,0.,0.,0.493479,0.,0.,0.,0.,0.,0.017351,0.,0.,0.,0.,0.,0.,0.,0.,0.,0.,0.,0.,0.,0.,0.,0.,0.,0.||
H|0.,0.,0.,1.285443,0.,0.,0.,0.|0.,1.696788,1.489729,0.,0.,0.,0.,0.,1.738769,1.744997,0.,1.744997,0.,0.,0.,0.,0.,1.506911,0.,0.,0.,1.062741,0.,0.,0.,0.,0.,0.,0.,0.,0.,0.,0.,0.,0.|0.,1.34378,1.66093,0.,0.,0.,0.,0.,1.402255,0.,1.211067,0.,0.,0.,0.,0.,0.,0.,0.,0.,0.,0.,0.,0.,1.681437,0.,0.,1.265905,0.,0.,1.726553,0.,0.,0.,0.,0.,0.|0.,0.,0.,0.074814,0.,0.,0.,0.|0.,0.385634,0.261356,0.,0.,0.,0.,0.,0.161746,0.306554,0.,0.306554,0.,0.,0.,0.,0.,0.079731,0.,0.,0.,0.132291,0.,0.,0.,0.,0.,0.,0.,0.,0.,0.,0.,0.,0.|0.,0.305405,0.415232,0.,0.,0.,0.,0.,0.143821,0.,0.163658,0.,0.,0.,0.,0.,0.,0.,0.,0.,0.,0.,0.,0.,0.313961,0.,0.,0.163572,0.,0.,0.32608,0.,0.,0.,0.,0.,0.
I|0.,0.,0.,0.,0.,0.,0.,0.,0.,0.,0.,0.,0.,0.,0.,0.,0.,0.,0.,0.,0.,0.,0.,0.,0.,0.,0.,0.,0.,0.,0.,0.,0.,0.,0.,0.,0.,0.,0.,0.,0.,0.,0.,0.,0.,0.|0.,0.,0.,0.,1.54812,1.350165,0.,0.,0.,1.54812,0.,0.,0.,0.,1.54812,0.,0.,0.,0.,0.,0.,1.198418,0.,0.,0.,0.,0.,0.,0.,0.,0.,0.,0.,0.,0.,1.150272,0.,0.,0.,0.,0.,0.,0.,0.,0.,0.,0.,0.,0.,0.,0.,0.,1.015099,0.,0.,0.,1.445782,0.,1.445782,0.,0.,0.,0.,1.484024,0.,0.,1.5552,0.,0.,0.,0.,0.,0.,0.,0.,0.,1.311686,0.,0.,0.,0.,0.,0.,0.,0.,0.,0.,0.,0.,0.,0.,0.,1.72065,1.876669,1.284988,0.,0.,1.225106,0.,0.,0.,0.,0.,0.,0.,0.,0.,0.,0.,0.,1.111089,1.121426,1.230533,0.,0.,1.332939,1.646038,0.,0.,0.,0.,1.641297,0.,0.,0.,2.757353,0.,0.,0.,0.||0.,0.,0.,0.,0.,0.,0.,0.,0.,0.,0.,0.,0.,0.,0.,0.,0.,0.,0.,0.,0.,0.,0.,0.,0.,0.,0.,0.,0.,0.,0.,0.,0.,0.,0.,0.,0.,0.,0.,0.,0.,0.,0.,0.,0.,0.|0.,0.,0.,0.,0.094398,0.020582,0.,0.,0.,0.094398,0.,0.,0.,0.,0.094398,0.,0.,0.,0.,0.,0.,0.074901,0.,0.,0.,0.,0.,0.,0.,0.,0.,0.,0.,0.,0.,0.120377,0.,0.,0.,0.,0.,0.,0.,0.,0.,0.,0.,0.,0.,0.,0.,0.,0.075447,0.,0.,0.,0.247848,0.,0.247848,0.,0.,0.,0.,0.05836,0.,0.,0.353829,0.,0.,0.,0.,0.,0.,0.,0.,0.,0.162399,0.,0.,0.,0.,0.,0.,0.,0.,0.,0.,0.,0.,0.,0.,0.,0.514053,0.486044,0.536182,0.,0.,0.092461,0.,0.,0.,0.,0.,0.,0.,0.,0.,0.,0.,0.,0.294779,0.099174,0.2595,0.,0.,0.161373,0.267033,0.,0.,0.,0.,0.021316,0.,0.,0.,0.250668,0.,0.,0.,0.|
L|0.,0.,0.,0.,0.,1.400976,0.,0.,0.,0.,0.,0.,0.,0.,0.,0.,0.,1.674492,1.443993,0.,0.,0.,0.,0.,0.,0.,0.,1.690025,1.938905,0.,0.,0.,0.,0.,0.,1.938905,1.525518,0.,0.,0.,0.,1.149152,0.,1.105303,0.,1.088897,0.,1.560655,0.,1.65433,1.827467,0.,0.,0.,0.,0.,0.,0.,0.,0.,0.,0.,0.,0.,0.,0.,0.,1.411504,0.,0.,0.,0.,0.,1.095421,0.,0.,0.,0.,0.,0.,0.,0.,0.,1.726322,0.,0.,0.,0.,0.,0.,0.,0.,0.,1.222463,0.,1.312205,0.,0.,0.,0.,0.,0.,0.,0.,0.,0.,0.,0.,0.,0.,0.,0.,0.,0.,0.,0.|0.,1.308242,0.,0.,0.,0.,0.,1.986184,1.481249,0.,0.,0.,0.,0.,1.040035,0.,0.,0.,0.,0.,0.,0.,0.,1.492903,1.440622,1.54918,0.,0.,0.,0.,0.,0.,0.885409,1.492903,1.440622,1.54918,0.,0.,0.,0.,0.,1.078537,1.124812,0.,0.,0.,0.,0.,0.,0.,0.,1.518698,1.122856,0.,0.,1.305573,1.246823,0.,0.,0.,0.,0.,0.,0.,0.,0.,0.,0.,0.,0.,0.,0.,0.,0.,0.,1.053365,0.,0.,0.,0.,0.,0.,0.,0.,0.,0.,1.678343,0.,0.,0.,0.,0.,0.,0.,0.,0.,0.,1.22531,1.458267,1.643196,0.,0.,0.,0.,0.,0.,0.,0.,0.,0.,0.,0.,0.,0.,0.,0.,0.,1.188029,0.,0.,0.,1.413788,1.5383,1.025665,0.,0.,1.413788,1.5383,0.,0.,0.,1.25361,1.509536,0.,0.,0.,1.229205,0.,0.,0.,0.,0.,0.,0.,0.,0.,0.,0.,0.,0.,0.,1.698457,0.,0.,0.,0.,1.229205,0.,0.,0.,0.,1.290479,1.265784,0.,0.,0.,0.,0.,0.,0.,1.57011,1.204674,0.,0.,0.,0.,0.,0.,0.,1.506388,0.87614,0.,0.,0.,0.,0.,0.,0.,0.,1.20611,1.506388,0.,0.,0.,0.,0.,0.,0.,0.,1.163263,1.20611,0.,0.,0.,0.,0.,0.,0.,0.,1.040861,0.,0.,0.,0.,0.,1.408753,1.200248,0.998742,0.,0.,0.,0.,1.621952,0.,0.,0.,1.088638,0.,0.,0.,0.,0.,0.,1.979515,1.307492,0.,0.,0.,0.,0.,1.414381,0.,0.,0.,0.,0.,0.,0.,1.367619,1.744618,0.,0.,0.,0.,0.,0.,0.,1.12366,0.,0.,0.,0.,0.,1.179752,0.,0.,0.,0.,0.||0.,0.,0.,0.,0.,0.122893,0.,0.,0.,0.,0.,0.,0.,0.,0.,0.,0.,0.372109,0.135374,0.,0.,0.,0.,0.,0.,0.,0.,0.205544,0.314417,0.,0.,0.,0.,0.,0.,0.314417,0.123691,0.,0.,0.,0.,0.062116,0.,0.17177,0.,0.112001,0.,0.285377,0.,0.120822,0.0924,0.,0.,0.,0.,0.,0.,0.,0.,0.,0.,0.,0.,0.,0.,0.,0.,0.276326,0.,0.,0.,0.,0.,0.052163,0.,0.,0.,0.,0.,0.,0.,0.,0.,0.230176,0.,0.,0.,0.,0.,0.,0.,0.,0.,0.057663,0.,0.044232,0.,0.,0.,0.,0.,0.,0.,0.,0.,0.,0.,0.,0.,0.,0.,0.,0.,0.,0.,0.|0.,0.436081,0.,0.,0.,0.,0.,0.278763,0.07796,0.,0.,0.,0.,0.,0.044392,0.,0.,0.,0.,0.,0.,0.,0.,0.081928,0.070274,0.051954,0.,0.,0.,0.,0.,0.,0.018896,0.081928,0.070274,0.051954,0.,0.,0.,0.,0.,0.052469,0.115521,0.,0.,0.,0.,0.,0.,0.,0.,0.309364,0.145555,0.,0.,0.285594,0.11689,0.,0.,0.,0.,0.,0.,0.,0.,0.,0.,0.,0.,0.,0.,0.,0.,0.,0.,0.243084,0.,0.,0.,0.,0.,0.,0.,0.,0.,0.,0.239763,0.,0.,0.,0.,0.,0.,0.,0.,0.,0.,0.132466,0.15765,0.088821,0.,0.,0.,0.,0.,0.,0.,0.,0.,0.,0.,0.,0.,0.,0.,0.,0.,0.176599,0.,0.,0.,0.298915,0.228547,0.029305,0.,0.,0.298915,0.228547,0.,0.,0.,0.07747,0.084805,0.,0.,0.,0.075962,0.,0.,0.,0.,0.,0.,0.,0.,0.,0.,0.,0.,0.,0.,0.028626,0.,0.,0.,0.,0.075962,0.,0.,0.,0.,0.279945,0.187523,0.,0.,0.,0.,0.,0.,0.,0.174457,0.063739,0.,0.,0.,0.,0.,0.,0.,0.258238,0.016688,0.,0.,0.,0.,0.,0.,0.,0.,0.218248,0.258238,0.,0.,0.,0.,0.,0.,0.,0.,0.08863,0.218248,0.,0.,0.,0.,0.,0.,0.,0.,0.103654,0.,0.,0.,0.,0.,0.253373,0.155428,0.143704,0.,0.,0.,0.,0.153014,0.,0.,0.,0.128435,0.,0.,0.,0.,0.,0.,0.066725,0.036727,0.,0.,0.,0.,0.,0.259784,0.,0.,0.,0.,0.,0.,0.,0.215243,0.249231,0.,0.,0.,0.,0.,0.,0.,0.092422,0.,0.,0.,0.,0.,0.015321,0.,0.,0.,0.,0.|
K|1.855156,0.,0.,0.,0.,0.,0.,0.,0.,0.,0.,0.,0.,0.,1.596841,0.,0.,0.|0.,0.,1.142137,0.,0.,0.,0.,0.,0.,1.145054,0.,0.,0.,0.,1.769309,0.,1.324169,0.,0.,0.,0.,0.,0.,0.,0.,0.,0.,0.,1.085677,0.,0.,0.,0.|1.232652,0.,0.,0.,0.,0.,0.,0.,0.,0.,2.135279,2.135279,0.,0.,0.,0.,0.,0.,0.,0.,0.,0.,0.,0.,0.,0.,0.,0.,0.,0.,0.,0.,0.,0.,0.,0.,0.|0.618385,0.,0.,0.,0.,0.,0.,0.,0.,0.,0.,0.,0.,0.,0.483891,0.,0.,0.|0.,0.,0.29611,0.,0.,0.,0.,0.,0.,0.160926,0.,0.,0.,0.,0.259499,0.,0.331042,0.,0.,0.,0.,0.,0.,0.,0.,0.,0.,0.,0.46059,0.,0.,0.,0.|0.410884,0.,0.,0.,0.,0.,0.,0.,0.,0.,0.484766,0.484766,0.,0.,0.,0.,0.,0.,0.,0.,0.,0.,0.,0.,0.,0.,0.,0.,0.,0.,0.,0.,0.,0.,0.,0.,0.
M|1.625442,0.,1.343387,0.,0.,0.,0.,0.|1.702668,0.,1.509687,1.848488,1.12651,1.244594,1.380727,0.,1.370529,0.,0.,1.315526,0.,0.,1.348697,1.451581,0.,1.451581,0.,0.,1.985496,1.168506,1.168506,0.,0.,0.781181,0.,0.,0.,1.837488,0.,0.,1.47825,0.,0.,0.,0.,1.514322,0.,0.,0.,0.,0.,0.||0.081272,0.,0.206675,0.,0.,0.,0.,0.|0.378371,0.,0.585004,0.554546,0.079053,0.067275,0.291072,0.,0.288922,0.,0.,0.292339,0.,0.,0.17291,0.445152,0.,0.445152,0.,0.,0.283642,0.120189,0.120189,0.,0.,0.066958,0.,0.,0.,0.227498,0.,0.,0.553014,0.,0.,0.,0.,0.550663,0.,0.,0.,0.,0.,0.|
F|0.,0.,0.,0.,0.,0.,0.,0.,0.,0.,0.988295,0.,0.,0.,0.,0.,0.,1.422206,0.,1.272118,0.,1.422206,0.,1.481764,1.336434,0.,0.,0.,0.,0.,0.,0.,0.,0.,0.,0.,0.,0.,0.,0.,0.,1.420243,0.,0.,0.,0.,0.,0.,0.,0.,0.,0.,0.|0.,0.,2.034024,2.438909,1.357063,0.929308,0.,1.399065,1.652738,1.481388,0.,0.,0.,0.,1.150658,1.635332,1.744246,1.785577,1.268878,0.,0.,0.,1.150658,1.635332,1.744246,1.785577,1.717464,0.,0.,0.,1.150658,1.268878,1.717464,0.,0.,0.,0.,0.,1.965092,0.,1.965092,0.,1.972938,1.469076,1.300945,0.,1.929668,0.,0.,0.,1.442649,0.,0.,0.,1.337328,0.,1.671492,1.882345,2.558811,0.,0.,0.,0.,1.738366,1.339741,2.103693,1.642329,1.391298,0.,0.,0.,0.,1.866204,1.665258,0.,0.,0.,0.,1.642329,0.,0.,0.,0.,0.,1.559143,0.,1.153727,1.559143,1.559143,0.,1.580828,0.,0.,0.,0.,1.46288,0.,0.,0.,0.,0.,0.,0.,0.,0.,0.,0.,0.,1.554427,0.,0.,0.,1.65518,0.,0.,0.,1.333401,0.937666,1.801136,1.916496,0.,0.,1.333401,1.801136,1.916496,1.198779,0.,0.,1.198779,0.,0.,0.,0.,0.,1.50445,1.351515,0.,0.,2.28911,0.,1.973694,0.,0.,0.,0.,0.,0.,1.349175,1.713559,1.610199,0.,0.,0.,0.,0.,0.,1.610199,0.,0.,0.,0.,0.,0.,0.,0.,1.313948,0.,0.,0.,1.305973,0.,0.,0.,0.,0.,0.,0.,0.,0.,0.||0.,0.,0.,0.,0.,0.,0.,0.,0.,0.,0.030131,0.,0.,0.,0.,0.,0.,0.086486,0.,0.120336,0.,0.086486,0.,0.194746,0.122188,0.,0.,0.,0.,0.,0.,0.,0.,0.,0.,0.,0.,0.,0.,0.,0.,0.026797,0.,0.,0.,0.,0.,0.,0.,0.,0.,0.,0.|0.,0.,0.277367,0.295625,0.552877,0.206513,0.,0.20986,0.454503,0.166656,0.,0.,0.,0.,0.07367,0.159545,0.175488,0.14154,0.061896,0.,0.,0.,0.07367,0.159545,0.175488,0.14154,0.104723,0.,0.,0.,0.07367,0.061896,0.104723,0.,0.,0.,0.,0.,0.159332,0.,0.159332,0.,0.913397,0.462487,0.505923,0.,0.184294,0.,0.,0.,0.443892,0.,0.,0.,0.588424,0.,0.09718,0.262653,0.119014,0.,0.,0.,0.,0.496676,0.23924,0.676187,0.510454,0.263219,0.,0.,0.,0.,0.100876,0.202531,0.,0.,0.,0.,0.510454,0.,0.,0.,0.,0.,0.495133,0.,0.093545,0.495133,0.495133,0.,0.289066,0.,0.,0.,0.,0.309295,0.,0.,0.,0.,0.,0.,0.,0.,0.,0.,0.,0.,0.19212,0.,0.,0.,0.35906,0.,0.,0.,0.292078,0.062511,0.548918,0.328542,0.,0.,0.292078,0.548918,0.328542,0.182671,0.,0.,0.182671,0.,0.,0.,0.,0.,0.212246,0.196278,0.,0.,0.691674,0.,0.148958,0.,0.,0.,0.,0.,0.,0.113695,0.019253,0.171875,0.,0.,0.,0.,0.,0.,0.171875,0.,0.,0.,0.,0.,0.,0.,0.,0.026815,0.,0.,0.,0.395749,0.,0.,0.,0.,0.,0.,0.,0.,0.,0.|
P|0.,0.,0.,0.,0.,1.634717,0.,0.,1.081105,0.,0.,0.,0.,0.,0.,0.,0.,0.,0.,0.,0.,0.,1.235635,0.,0.,0.,0.,0.,0.,0.,0.,0.,0.,0.,0.,0.,0.,0.,0.,0.,0.,0.|0.,0.,0.,0.,0.,0.,0.,1.087857,0.,0.,0.,0.,0.,0.,0.,2.265942,0.,0.,0.,0.,0.,0.,0.,0.,0.,0.,0.,0.,0.,0.,0.,0.,0.,0.,0.,0.,1.089914,0.,0.,0.,0.,1.304691,0.,0.,0.,0.,1.588418,0.,0.,0.,0.,0.,0.,0.,0.,0.,0.,0.,0.,0.,0.,0.,0.||0.,0.,0.,0.,0.,0.110206,0.,0.,0.193054,0.,0.,0.,0.,0.,0.,0.,0.,0.,0.,0.,0.,0.,0.034709,0.,0.,0.,0.,0.,0.,0.,0.,0.,0.,0.,0.,0.,0.,0.,0.,0.,0.,0.|0.,0.,0.,0.,0.,0.,0.,0.169978,0.,0.,0.,0.,0.,0.,0.,0.485559,0.,0.,0.,0.,0.,0.,0.,0.,0.,0.,0.,0.,0.,0.,0.,0.,0.,0.,0.,0.,0.030616,0.,0.,0.,0.,0.029319,0.,0.,0.,0.,0.044618,0.,0.,0.,0.,0.,0.,0.,0.,0.,0.,0.,0.,0.,0.,0.,0.|
S|1.646932,1.249532,0.,0.,0.,0.,0.,0.,0.,0.,0.,0.,0.,0.,0.,1.977148,1.007009,0.,0.,0.,0.,0.,0.,0.,0.,0.,0.,0.,0.,0.,0.,0.,0.,0.,0.,0.,0.,0.,0.,0.,1.11415,0.,0.,0.,0.,0.,1.508841,0.,0.,0.,0.,0.,0.,0.,0.||1.72236,1.322935,1.135623,1.669997,0.,0.,0.,0.,0.,1.669997,0.,0.,0.,0.,0.,0.,0.,0.,0.,0.,1.659653,0.,0.,0.,0.,0.,0.,0.,0.,0.,1.382536,0.,0.,0.,0.,1.33163,0.,0.,0.,0.,0.,0.,0.,0.,0.,0.,0.,0.,0.,0.,0.,0.,0.,0.,0.,0.,0.,0.,0.,0.,1.193236,1.275345,0.,0.,0.,0.,0.,0.,0.,0.,0.|0.231148,0.043843,0.,0.,0.,0.,0.,0.,0.,0.,0.,0.,0.,0.,0.,0.152088,0.046838,0.,0.,0.,0.,0.,0.,0.,0.,0.,0.,0.,0.,0.,0.,0.,0.,0.,0.,0.,0.,0.,0.,0.,0.031533,0.,0.,0.,0.,0.,0.142481,0.,0.,0.,0.,0.,0.,0.,0.||0.57412,0.185675,0.12277,0.189567,0.,0.,0.,0.,0.,0.189567,0.,0.,0.,0.,0.,0.,0.,0.,0.,0.,0.297886,0.,0.,0.,0.,0.,0.,0.,0.,0.,0.181705,0.,0.,0.,0.,0.082292,0.,0.,0.,0.,0.,0.,0.,0.,0.,0.,0.,0.,0.,0.,0.,0.,0.,0.,0.,0.,0.,0.,0.,0.,0.361587,0.095728,0.,0.,0.,0.,0.,0.,0.,0.,0.
T|0.,0.,0.,1.431896,0.,0.,0.,0.,1.005801,0.,0.,0.,1.620234,0.,0.,0.,0.,0.,0.,0.,0.,0.,0.,0.,0.,0.,0.,0.,1.704801,0.,0.,0.,0.,0.,0.,0.,1.235856,1.513985,0.,0.,0.,1.051457,0.,0.|1.113021,1.147979,0.,0.,0.,1.137432,0.,1.756272,0.,0.,1.187404,1.187404,0.889752,0.,0.,0.,0.,0.,0.,0.,0.,0.,0.,0.,0.,0.,0.,0.,0.,0.,1.304437,0.,0.,0.,0.,0.944274,0.,0.,0.,0.,0.,0.,0.951857,0.,0.,0.,0.,1.129045,0.,1.3382,0.,0.,0.,0.,0.,0.,1.419276,0.,0.,1.981183,1.810322,0.|0.,0.,0.,0.,1.490702,0.,0.,0.,1.4219,0.,0.,0.,0.,0.,0.,0.,0.,0.,0.,0.,0.,0.,0.,0.,0.,0.,0.,0.,0.,0.,1.044888,0.,0.,0.,0.,0.,0.,0.,0.,0.,0.,0.,1.767123,0.,0.,0.,0.,0.,0.,0.,0.,0.,0.,0.,0.,0.,0.,0.,0.,0.,0.,0.,1.535275,0.,1.606033,0.,0.,0.,0.,1.301795,0.,0.,0.,0.,0.,0.,2.548377,1.243079,0.|0.,0.,0.,0.107392,0.,0.,0.,0.,0.09313,0.,0.,0.,0.124633,0.,0.,0.,0.,0.,0.,0.,0.,0.,0.,0.,0.,0.,0.,0.,0.028733,0.,0.,0.,0.,0.,0.,0.,0.05885,0.114263,0.,0.,0.,0.127449,0.,0.|0.247338,0.297624,0.,0.,0.,0.135262,0.,0.585424,0.,0.,0.174153,0.174153,0.041384,0.,0.,0.,0.,0.,0.,0.,0.,0.,0.,0.,0.,0.,0.,0.,0.,0.,0.051298,0.,0.,0.,0.,0.069946,0.,0.,0.,0.,0.,0.,0.053879,0.,0.,0.,0.,0.088801,0.,0.52717,0.,0.,0.,0.,0.,0.,0.043008,0.,0.,0.240143,0.164575,0.|0.,0.,0.,0.,0.177273,0.,0.,0.,0.473967,0.,0.,0.,0.,0.,0.,0.,0.,0.,0.,0.,0.,0.,0.,0.,0.,0.,0.,0.,0.,0.,0.046961,0.,0.,0.,0.,0.,0.,0.,0.,0.,0.,0.,0.089349,0.,0.,0.,0.,0.,0.,0.,0.,0.,0.,0.,0.,0.,0.,0.,0.,0.,0.,0.,0.204703,0.,0.075756,0.,0.,0.,0.,0.23669,0.,0.,0.,0.,0.,0.,0.231671,0.113007,0.
W|0.,0.,0.,0.,0.,0.,0.,0.,0.,0.,0.,0.,0.,0.,0.,0.,0.,0.,0.,0.,0.,0.,0.,0.,0.,0.,0.,0.,0.,0.,0.|1.655866,0.,0.,0.,0.,0.,0.,0.,0.,0.,0.,0.,1.535931,1.779543,0.,0.,0.,0.,0.,0.,0.,2.11962,0.,0.,0.,0.,0.,0.,0.,0.,0.,0.,1.848785,0.,1.186378,0.,0.,1.570668,1.330934,0.,0.,0.,0.,0.,0.,0.,0.,0.,0.,0.,0.,0.,0.,0.,0.,0.,0.,0.,0.,0.,0.,1.599932,0.,0.,0.,0.,0.,0.,2.165162,1.601556,1.599932,0.,0.,0.,0.,0.,0.,0.,0.,0.,0.,0.,1.528697,0.,0.,0.,0.,0.,0.,0.,0.,0.|0.,0.,0.,0.,0.,0.,0.,0.,0.,0.,0.,0.,0.,0.,0.,0.,0.,0.,0.,0.,0.,0.,0.,0.,0.,0.,0.,0.,0.,0.,1.691299,0.,0.,0.,0.,0.,0.,0.,0.,0.|0.,0.,0.,0.,0.,0.,0.,0.,0.,0.,0.,0.,0.,0.,0.,0.,0.,0.,0.,0.,0.,0.,0.,0.,0.,0.,0.,0.,0.,0.,0.|0.476689,0.,0.,0.,0.,0.,0.,0.,0.,0.,0.,0.,0.54042,0.103462,0.,0.,0.,0.,0.,0.,0.,0.085931,0.,0.,0.,0.,0.,0.,0.,0.,0.,0.,0.274819,0.,0.047455,0.,0.,0.37696,0.212949,0.,0.,0.,0.,0.,0.,0.,0.,0.,0.,0.,0.,0.,0.,0.,0.,0.,0.,0.,0.,0.,0.,0.098872,0.,0.,0.,0.,0.,0.,0.340587,0.089975,0.098872,0.,0.,0.,0.,0.,0.,0.,0.,0.,0.,0.,0.317277,0.,0.,0.,0.,0.,0.,0.,0.,0.|0.,0.,0.,0.,0.,0.,0.,0.,0.,0.,0.,0.,0.,0.,0.,0.,0.,0.,0.,0.,0.,0.,0.,0.,0.,0.,0.,0.,0.,0.,0.17103,0.,0.,0.,0.,0.,0.,0.,0.,0.
Y|0.,0.,0.,0.,0.,0.,0.,0.,0.,0.,0.923945,0.,0.,0.,1.285872,0.,0.,0.,0.,0.,0.,0.,0.,0.,0.|0.,0.,0.,1.653111,1.547578,0.,0.,0.,0.,0.,0.,0.,1.989076,0.,0.,0.,0.,0.,0.,0.,0.,0.,0.,0.,0.,1.526911,0.,0.,0.,0.,0.,0.,0.,0.,0.,0.,0.,0.,1.872633,0.,1.276734,0.,1.287958,0.,0.,0.,0.,0.,0.,0.,1.416145,0.,2.246779,0.,0.,1.486354,0.,0.,0.,0.,0.,0.,0.,0.,0.,0.|0.,0.,0.,0.,0.,0.,0.,0.,0.,0.,1.281703,0.,0.,0.,0.,0.,1.603727,0.,0.,0.,0.,0.,0.,0.,0.,0.,0.,0.,0.,0.,0.,0.,0.,0.,0.,1.623825,0.,0.,0.,0.,0.,0.,0.,0.,0.,0.,0.,0.,0.,0.,0.|0.,0.,0.,0.,0.,0.,0.,0.,0.,0.,0.049943,0.,0.,0.,0.073478,0.,0.,0.,0.,0.,0.,0.,0.,0.,0.|0.,0.,0.,0.619916,0.232137,0.,0.,0.,0.,0.,0.,0.,0.04245,0.,0.,0.,0.,0.,0.,0.,0.,0.,0.,0.,0.,0.120094,0.,0.,0.,0.,0.,0.,0.,0.,0.,0.,0.,0.,0.363826,0.,0.065661,0.,0.115771,0.,0.,0.,0.,0.,0.,0.,0.352567,0.,0.21458,0.,0.,0.158656,0.,0.,0.,0.,0.,0.,0.,0.,0.,0.|0.,0.,0.,0.,0.,0.,0.,0.,0.,0.,0.249413,0.,0.,0.,0.,0.,0.356384,0.,0.,0.,0.,0.,0.,0.,0.,0.,0.,0.,0.,0.,0.,0.,0.,0.,0.,0.46395,0.,0.,0.,0.,0.,0.,0.,0.,0.,0.,0.,0.,0.,0.,0.
V|1.626971,1.119421,0.,0.,0.,0.,0.,0.,0.,0.,0.,0.,0.922594,0.,0.,0.,0.,1.057583,0.,0.,0.,0.,0.,0.,0.,0.,0.,0.,1.072169,0.,0.,0.,0.,0.,0.,0.,0.,0.,0.,0.,0.,0.,0.,0.,0.,0.,0.,0.,0.,0.,0.,0.,0.,0.,0.,0.,0.,0.,0.,0.,0.,0.|0.,0.,1.086123,0.,0.,1.160596,0.,0.,0.,0.,0.,0.,0.,0.,0.,0.,0.,0.,0.972542,0.,0.,0.,0.,0.,0.,1.275283,0.,1.227351,0.,0.,0.,0.998377,0.,0.,0.,1.116941,1.507163,0.,0.,1.116941,1.144189,0.,0.,1.312285,0.,0.,0.,0.,0.,1.363638,0.,0.,0.,0.,0.,0.,0.,0.,0.,0.,0.,1.363638,0.,0.,0.,0.,0.,1.288635,0.,0.,1.224053,0.,0.,0.,0.,0.,0.,0.,0.,1.388728,0.,0.,0.,0.,0.,0.,0.,0.,0.,0.,0.,1.495085,0.,0.,0.,0.,0.,0.,0.,0.,0.,0.,0.,0.,1.070302,0.,0.,0.,0.,0.,1.014133,1.514285,0.,0.,0.,0.,1.282877,0.928478,0.,0.,1.321929,0.,0.,0.,0.953985,0.,0.,0.,0.,0.,1.297472,0.,0.,0.,0.,0.,1.467326,0.,0.,0.961639,0.,0.,0.,0.,0.,0.,1.314942,1.172809,0.,0.,0.,0.,1.314942,1.332299,0.,0.,0.,0.,0.,0.||0.264383,0.078556,0.,0.,0.,0.,0.,0.,0.,0.,0.,0.,0.019689,0.,0.,0.,0.,0.165247,0.,0.,0.,0.,0.,0.,0.,0.,0.,0.,0.021733,0.,0.,0.,0.,0.,0.,0.,0.,0.,0.,0.,0.,0.,0.,0.,0.,0.,0.,0.,0.,0.,0.,0.,0.,0.,0.,0.,0.,0.,0.,0.,0.,0.|0.,0.,0.281587,0.,0.,0.285059,0.,0.,0.,0.,0.,0.,0.,0.,0.,0.,0.,0.,0.020755,0.,0.,0.,0.,0.,0.,0.614025,0.,0.383547,0.,0.,0.,0.358392,0.,0.,0.,0.268066,0.221051,0.,0.,0.268066,0.44242,0.,0.,0.259405,0.,0.,0.,0.,0.,0.128993,0.,0.,0.,0.,0.,0.,0.,0.,0.,0.,0.,0.128993,0.,0.,0.,0.,0.,0.208968,0.,0.,0.173683,0.,0.,0.,0.,0.,0.,0.,0.,0.031207,0.,0.,0.,0.,0.,0.,0.,0.,0.,0.,0.,0.1503,0.,0.,0.,0.,0.,0.,0.,0.,0.,0.,0.,0.,0.326187,0.,0.,0.,0.,0.,0.135218,0.115374,0.,0.,0.,0.,0.286109,0.133594,0.,0.,0.087297,0.,0.,0.,0.053595,0.,0.,0.,0.,0.,0.109338,0.,0.,0.,0.,0.,0.259527,0.,0.,0.174843,0.,0.,0.,0.,0.,0.,0.079693,0.060925,0.,0.,0.,0.,0.079693,0.040373,0.,0.,0.,0.,0.,0.|
```
