## Supplementary Data 3 for "Pharmacological proximities in the GPCR family discovered using contact-informed amino-acid and binding pocket similarities": f74318.bsv

```
res|B|C|P|wB|wC|wP
A|0.,0.,0.|0.,0.,0.||0.,0.,0.|0.,0.,0.|
R||||||
N|1.553376,0.|0.|0.,0.,0.,0.|0.494256,0.|0.|0.,0.,0.,0.
D|0.,0.,1.620063,0.|0.,1.181246|0.,1.981539,0.|0.,0.,0.837964,0.|0.,0.610989|0.,1.161592,0.
C|1.61532,1.794338,0.||1.766647|0.162581,0.15147,0.||0.355624
Q|0.|0.,0.|1.926904,0.,0.|0.|0.,0.|0.462957,0.,0.
E|0.||0.,0.|0.||0.,0.
G|1.682448,0.,0.,0.,0.,1.224364,0.,0.,0.,0.,0.|||0.458849,0.,0.,0.,0.,0.506633,0.,0.,0.,0.,0.||
H|1.449041|1.565623,0.930833|1.457276,1.207666,1.746287|0.225825|0.091497,0.256781|0.302811,0.208218,1.023685
I|0.,0.|0.,0.,0.||0.,0.|0.,0.,0.|
L|0.|0.,0.,0.||0.|0.,0.,0.|
K||||||
M||0.|||0.|
F||||||
P|0.|||0.||
S|1.422906,0.,0.,0.,0.||0.,0.,0.,0.|0.110876,0.,0.,0.,0.||0.,0.,0.,0.
T|0.,0.,0.|1.152672,0.,0.,0.|0.,0.|0.,0.,0.|0.198737,0.,0.,0.|0.,0.
W|0.|0.,0.|1.353764|0.|0.,0.|0.25493
Y|0.,0.|0.,0.|0.|0.,0.|0.,0.|0.
V|0.|0.||0.|0.|
```
