## Supplementary Data 3 for "Pharmacological proximities in the GPCR family discovered using contact-informed amino-acid and binding pocket similarities": f74381.bsv

```
res|B|C|P|wB|wC|wP
A|0.81272,0.,0.,0.,0.,1.92124,1.86639,0.|0.882991,0.,1.339225,1.50947,0.,0.,0.,1.50947,0.,0.,0.||0.123139,0.,0.,0.,0.,0.265832,0.446055,0.|0.133786,0.,0.681787,0.455689,0.,0.,0.,0.455689,0.,0.,0.|
R|0.842913|0.,0.|1.107615,0.,0.|0.337165|0.,0.|0.443046,0.,0.
N|0.|0.,0.|0.,1.608239|0.|0.,0.|0.,1.608239
D|||2.305044,1.979998|||0.419099,0.791999
C|1.857934,1.829011,0.,0.|1.335538,1.341466,0.,0.|0.|0.608051,0.665095,0.,0.|0.315673,0.317074,0.,0.|0.
Q|0.,0.,0.,0.|0.,0.,0.|0.,0.,1.900114|0.,0.,0.,0.|0.,0.,0.|0.,0.,0.760046
E|0.,1.666493,1.666493|0.,1.292112,0.,1.292112,0.|0.,0.,0.|0.,0.461168,0.461168|0.,0.333186,0.,0.333186,0.|0.,0.,0.
G|2.060742|||0.37468||
H|0.,0.|0.,0.,0.7832|0.,0.,2.053792|0.,0.|0.,0.,0.31328|0.,0.,0.821517
I|1.33485,1.078729,0.|1.366814,1.235388,0.||0.31551,0.047491,0.|0.149107,0.225322,0.|
L|1.149895,0.,0.,0.,0.,0.,0.,0.,1.802491,0.|1.944577,0.,0.,0.,1.825127,1.660451,1.321451,0.,0.,1.590848,1.131463,1.132376,1.319685,0.,0.,0.,0.,1.319685,0.,0.,0.,0.,0.,0.||0.174227,0.,0.,0.,0.,0.,0.,0.,0.60083,0.|0.353559,0.,0.,0.,0.796419,0.09057,0.240264,0.,0.,0.795424,0.142322,0.049853,0.406695,0.,0.,0.,0.,0.406695,0.,0.,0.,0.,0.,0.|
K||0.|1.395131||0.|0.338214
M|0.|0.,1.039648,1.27031,0.,0.||0.|0.,0.415859,1.143279,0.,0.|
F|0.,0.,0.932178|0.,1.855808,1.794788,0.,0.,0.,1.794788,0.923771,0.,0.||0.,0.,0.029314|0.,0.742323,0.801446,0.,0.,0.,0.801446,0.029049,0.,0.|
P|0.99861,0.,0.985494|1.815268,0.,0.,1.232851,0.||0.121044,0.,0.123961|0.275041,0.,0.,0.317905,0.|
S|1.268363,1.381987,0.,0.||0.,0.,0.,0.,0.|0.230611,0.150762,0.,0.||0.,0.,0.,0.,0.
T|0.,0.,0.,0.,1.087174,0.,0.,0.|1.129016,1.299031,0.,0.,0.,1.299031,0.,0.,0.|1.58271,0.,0.,0.,0.805652,0.,0.,0.|0.,0.,0.,0.,0.102564,0.,0.,0.|0.451606,0.35948,0.,0.,0.,0.35948,0.,0.,0.|0.149312,0.,0.,0.,0.045603,0.,0.,0.
W||0.|||0.|
Y|0.,0.|2.392003,1.811676,0.,0.,1.102791,2.389058,0.,0.|1.052404,0.,0.,0.975202,0.,0.,0.|0.,0.|0.57988,0.274496,0.,0.,0.441116,1.911247,0.,0.|0.255128,0.,0.,0.390081,0.,0.,0.
V|0.|0.,0.,0.,0.,0.||0.|0.,0.,0.,0.,0.|
```
