## Supplementary Data 3 for "Pharmacological proximities in the GPCR family discovered using contact-informed amino-acid and binding pocket similarities": f74510.bsv

```
res|B|C|P|wB|wC|wP
A||0.|||0.|
R||||||
N|0.,0.|0.,0.,0.|0.,0.,0.,0.,0.|0.,0.|0.,0.,0.|0.,0.,0.,0.,0.
D|0.,0.|0.,0.,0.,0.|2.051332,0.,0.,2.295313,0.,0.|0.,0.|0.,0.,0.,0.|0.774948,0.,0.,0.800691,0.,0.
C|0.|||0.||
Q||0.|0.,0.||0.|0.,0.
E||0.,0.,0.|0.,0.,0.,0.||0.,0.,0.|0.,0.,0.,0.
G|1.952159,0.,0.,0.,0.,1.932986,0.,0.,0.,0.|||0.433813,0.,0.,0.,0.,0.449532,0.,0.,0.,0.||
H||||||
I||1.624921,1.624897|||0.397203,0.45346|
L||0.,0.|||0.,0.|
K||0.,0.,0.,0.,0.|0.,0.,0.994778||0.,0.,0.,0.,0.|0.,0.,0.231344
M||||||
F|0.,0.|||0.,0.||
P|0.,0.|0.,0.||0.,0.|0.,0.|
S|1.175063,0.,0.,0.,0.,0.,0.||1.59825,0.,0.,1.12977,0.|0.287238,0.,0.,0.,0.,0.,0.||0.390683,0.,0.,0.262737,0.
T|1.513199,0.,1.560339,0.,0.,0.|0.,0.,0.,1.066268,0.,0.,0.,0.,0.|1.309781,0.,0.,1.39135,0.,0.,0.|0.40352,0.,0.399156,0.,0.,0.|0.,0.,0.,0.173579,0.,0.,0.,0.,0.|0.320169,0.,0.,0.355927,0.,0.,0.
W||||||
Y||||||
V||||||
```
