## Supplementary Data 3 for "Pharmacological proximities in the GPCR family discovered using contact-informed amino-acid and binding pocket similarities": f74785.bsv

```
res|B|C|P|wB|wC|wP
A|0.,0.,0.|1.515096,1.387322,0.||0.,0.,0.|0.294602,0.078414,0.|
R|0.|0.||0.|0.|
N|0.,0.,0.|0.,0.|0.,0.,0.,0.,0.|0.,0.,0.|0.,0.|0.,0.,0.,0.,0.
D|0.,0.,0.,0.,0.,0.|0.,0.,0.,0.,0.,0.,0.|0.,0.,0.,0.,0.,0.,0.|0.,0.,0.,0.,0.,0.|0.,0.,0.,0.,0.,0.,0.|0.,0.,0.,0.,0.,0.,0.
C|0.||0.|0.||0.
Q|0.|0.|0.|0.|0.|0.
E|1.517012,0.,0.,0.,1.749081,1.626395,0.,0.|0.,0.,0.,0.|0.,0.,0.,0.,0.|0.28444,0.,0.,0.,0.110574,0.049499,0.,0.|0.,0.,0.,0.|0.,0.,0.,0.,0.
G|1.602494,0.,0.,0.,1.512375,0.,0.,0.|||0.63432,0.,0.,0.,0.387957,0.,0.,0.||
H||0.|0.||0.|0.
I|0.,0.,0.|0.,0.,0.,0.,1.36781,1.719741,1.469864,0.||0.,0.,0.|0.,0.,0.,0.,0.290856,0.513945,0.456165,0.|
L|1.242196,1.297466,0.,0.,1.319741|1.481154,1.757746,0.,0.,0.,0.,1.454826,1.131075,0.,0.,0.,0.,0.,0.||0.28467,0.243275,0.,0.,0.275424|0.596576,0.585915,0.,0.,0.,0.,0.215061,0.127861,0.,0.,0.,0.,0.,0.|
K|0.|0.,0.,0.,0.,0.|0.,0.,0.,0.,0.,1.327403,0.|0.|0.,0.,0.,0.,0.|0.,0.,0.,0.,0.,0.138512,0.
M|1.983528,0.,1.862719,0.|1.768101,1.314996,1.366985,1.851153,0.,0.||0.867793,0.,0.194371,0.|0.31924,0.536579,0.298537,0.048291,0.,0.|
F|0.,0.,0.|0.,0.,0.,0.,0.||0.,0.,0.|0.,0.,0.,0.,0.|
P|0.|0.||0.|0.|
S|0.,0.,0.,0.||0.,0.,0.|0.,0.,0.,0.||0.,0.,0.
T|0.,0.,0.,0.|0.,0.,0.,0.|0.,0.,0.,1.464114|0.,0.,0.,0.|0.,0.,0.,0.|0.,0.,0.,0.095486
W|0.|1.942918|0.|0.|0.692304|0.
Y|1.682726|1.362329,1.200604|0.,0.,0.|0.043897|0.258373,0.12006|0.,0.,0.
V|1.54914,1.965882,0.|1.42944,1.448129,0.,1.214173,0.,0.,0.||0.089031,0.146876,0.|0.50626,0.083226,0.,0.131975,0.,0.,0.|
```
