## Supplementary Data 3 for "Pharmacological proximities in the GPCR family discovered using contact-informed amino-acid and binding pocket similarities": f75028.bsv

```
res|B|C|P|wB|wC|wP
A|0.,0.,0.,0.,0.|0.,0.,0.,0.,0.||0.,0.,0.,0.,0.|0.,0.,0.,0.,0.|
R|0.|0.,0.|0.,0.|0.|0.,0.|0.,0.
N|1.626734|0.877426|1.742477|0.226235|0.029054|0.992404
D||||||
C|0.,0.,0.||1.233665,0.,1.022661|0.,0.,0.||0.424838,0.,0.107136
Q|0.,0.,0.|0.,0.,0.|0.,0.,0.|0.,0.,0.|0.,0.,0.|0.,0.,0.
E|||0.|||0.
G|1.280365,0.,0.,0.|||0.22046,0.,0.,0.||
H||0.|0.||0.|0.
I|0.|0.,1.311686,0.,0.,0.,0.,0.,0.,0.||0.|0.,0.162399,0.,0.,0.,0.,0.,0.,0.|
L|1.684906,0.,0.,0.,0.,0.|1.290852,0.870655,0.,0.,0.,0.,1.823076,2.24884,0.,0.,0.,0.,0.,0.,0.,0.||0.278958,0.,0.,0.,0.,0.|0.461629,0.086489,0.,0.,0.,0.,0.156264,0.214175,0.,0.,0.,0.,0.,0.,0.,0.|
K|||0.|||0.
M|1.142141,0.|1.012041,0.,0.,0.,0.,0.,0.||0.121022,0.|0.288197,0.,0.,0.,0.,0.,0.|
F|0.,0.|0.880755,0.,0.,0.,0.,0.,0.,0.,0.,0.||0.,0.|0.180817,0.,0.,0.,0.,0.,0.,0.,0.,0.|
P|0.|0.,1.132551||0.|0.,0.097076|
S|0.904152,0.,0.||1.814773,0.|0.034444,0.,0.||0.138268,0.
T|0.|0.,0.,0.|0.,0.,0.|0.|0.,0.,0.|0.,0.,0.
W||1.201491|||0.214836|
Y|0.|0.|0.|0.|0.|0.
V|0.,0.|0.,1.703892,1.070302,0.,0.,0.,0.||0.,0.|0.,0.178503,0.326187,0.,0.,0.,0.|
```
