## Supplementary Data 3 for "Pharmacological proximities in the GPCR family discovered using contact-informed amino-acid and binding pocket similarities": f75460.bsv

```
res|B|C|P|wB|wC|wP
A|1.783402,0.840492,0.923621,0.,0.,0.,0.,0.,2.363782,0.,0.,0.,0.,0.,0.,0.,0.,1.404555,0.,0.,0.,1.290818,0.,0.,1.407166,0.,0.,0.,0.,0.,0.,0.,0.,0.,0.,0.,0.,0.,0.,1.728796,0.,0.,0.,0.,0.,0.,0.,0.860139,0.,0.,0.,0.,0.,0.,0.,0.,0.,1.390946,0.,0.,0.,0.,0.,0.,0.,0.,0.,2.046195,1.030575,0.,2.152016,1.078795,0.,0.874105,1.000732,0.871766,0.,0.,0.,0.,1.069185,0.,0.,0.,0.,0.,0.,0.,0.,0.,0.,1.387525,0.,0.,0.,0.,0.,0.,0.,0.,0.,0.,0.,0.,0.,0.,0.,0.,0.,0.,0.,0.,0.814203,0.,0.,0.,0.,0.,0.,0.,0.67484,0.,0.,0.,0.,0.,0.,0.,0.,0.,0.,0.,0.,0.,0.,0.,0.,0.,0.,0.,0.,0.,1.44464,0.,1.091046,0.,0.,0.,2.008994,0.,0.,0.,0.,0.,0.,1.242423,0.,1.401309,0.,0.,0.,0.,0.,0.,0.,0.,0.,0.,0.,0.|0.676455,0.,0.,0.,0.,0.,0.,0.,0.,0.,0.,0.,0.,1.120825,0.,0.,0.,0.,0.,0.994656,0.,0.,0.,0.,0.,0.,0.,0.,0.,0.,0.,0.,0.,0.,0.,0.,0.,0.,0.,0.,0.,0.,0.,0.,1.1811,0.,0.,0.,0.,0.,0.,0.,0.,0.,0.,0.,0.,0.,0.,0.,0.,0.,0.,0.,0.,1.129051,0.,0.,0.,0.,0.,0.,0.,0.,0.,0.,0.,0.,0.,0.,0.,0.,0.,0.,0.,0.,0.,0.,0.,0.,0.,0.,0.,0.,0.,0.,0.,0.,0.,0.,0.,0.,0.,0.,0.,0.,0.,0.,0.,0.,0.,0.,0.,0.,0.,0.,0.,0.,0.,0.,0.,0.,0.,0.,0.,0.,0.,0.,0.,0.,0.,0.,0.,0.,0.,0.,0.,0.,0.,0.,0.,0.,0.,0.,0.,0.,0.,0.,0.,0.,0.,0.,0.,0.,0.,0.,0.,0.,0.,0.,0.,0.,0.,0.,1.319487,0.,0.,0.,0.,0.,0.,0.,0.,0.,0.,0.,0.,0.,0.,0.,0.,0.,0.,0.,0.,0.,0.,0.,0.,0.701779,0.,0.,0.,0.838066,0.,0.,0.,0.,0.,0.,0.,0.,0.,0.,0.,0.,0.||0.172587,0.525308,0.039184,0.,0.,0.,0.,0.,0.328303,0.,0.,0.,0.,0.,0.,0.,0.,0.393275,0.,0.,0.,0.234694,0.,0.,0.515961,0.,0.,0.,0.,0.,0.,0.,0.,0.,0.,0.,0.,0.,0.,0.08644,0.,0.,0.,0.,0.,0.,0.,0.086803,0.,0.,0.,0.,0.,0.,0.,0.,0.,0.409102,0.,0.,0.,0.,0.,0.,0.,0.,0.,1.47326,0.371007,0.,1.524345,0.269699,0.,0.109263,0.346407,0.234706,0.,0.,0.,0.,0.19934,0.,0.,0.,0.,0.,0.,0.,0.,0.,0.,0.533663,0.,0.,0.,0.,0.,0.,0.,0.,0.,0.,0.,0.,0.,0.,0.,0.,0.,0.,0.,0.,0.389401,0.,0.,0.,0.,0.,0.,0.,0.003791,0.,0.,0.,0.,0.,0.,0.,0.,0.,0.,0.,0.,0.,0.,0.,0.,0.,0.,0.,0.,0.,0.764809,0.,0.047437,0.,0.,0.,1.027858,0.,0.,0.,0.,0.,0.,0.128527,0.,0.455425,0.,0.,0.,0.,0.,0.,0.,0.,0.,0.,0.,0.|0.065463,0.,0.,0.,0.,0.,0.,0.,0.,0.,0.,0.,0.,0.420309,0.,0.,0.,0.,0.,0.198931,0.,0.,0.,0.,0.,0.,0.,0.,0.,0.,0.,0.,0.,0.,0.,0.,0.,0.,0.,0.,0.,0.,0.,0.,0.129921,0.,0.,0.,0.,0.,0.,0.,0.,0.,0.,0.,0.,0.,0.,0.,0.,0.,0.,0.,0.,0.31547,0.,0.,0.,0.,0.,0.,0.,0.,0.,0.,0.,0.,0.,0.,0.,0.,0.,0.,0.,0.,0.,0.,0.,0.,0.,0.,0.,0.,0.,0.,0.,0.,0.,0.,0.,0.,0.,0.,0.,0.,0.,0.,0.,0.,0.,0.,0.,0.,0.,0.,0.,0.,0.,0.,0.,0.,0.,0.,0.,0.,0.,0.,0.,0.,0.,0.,0.,0.,0.,0.,0.,0.,0.,0.,0.,0.,0.,0.,0.,0.,0.,0.,0.,0.,0.,0.,0.,0.,0.,0.,0.,0.,0.,0.,0.,0.,0.,0.,0.422236,0.,0.,0.,0.,0.,0.,0.,0.,0.,0.,0.,0.,0.,0.,0.,0.,0.,0.,0.,0.,0.,0.,0.,0.,0.072598,0.,0.,0.,0.230468,0.,0.,0.,0.,0.,0.,0.,0.,0.,0.,0.,0.,0.|
R|0.,0.,0.,1.696103,0.,0.,0.,0.,0.,0.,0.,0.,0.,0.,0.,0.,0.,1.902503,0.,2.051372,1.7203,0.,0.,0.,0.,0.,0.,1.020344,0.,0.,0.,0.,0.,0.,0.,0.,0.,0.,0.,1.492216,0.,0.,0.,1.367549,0.,0.,0.,0.,0.,0.,0.,0.,1.367631,0.,0.976223,0.918739,0.,0.,0.,0.,0.,0.,0.|0.925753,0.,0.,0.,0.,0.,0.,0.,0.,0.,0.,0.,0.,0.,0.,0.,1.289517,0.,0.,0.,1.225605,0.,0.,0.,0.,0.,0.876544,0.,0.,0.,1.461206,1.461206,1.136889,0.,0.,0.,0.,0.,0.,0.,0.,0.830648,1.285473,0.,0.,0.,0.,0.,0.906075,0.,0.,0.,0.,0.,0.,1.404276,1.378003,0.,0.,0.,1.830961,0.,0.,0.,0.,0.,0.,0.,0.,0.,0.,0.,1.117652,1.643856,0.,0.|1.198591,0.,0.996999,1.72551,0.,2.004005,1.364878,0.,0.,0.,0.,0.,0.,0.,1.956102,0.,0.,0.,0.,0.,1.233376,0.,0.,0.,0.,0.,0.,0.,1.248733,0.,0.,0.,1.761546,1.940117,0.,0.,0.,0.,0.,1.216901,0.,1.676195,1.880393,0.,0.,0.,0.,0.,0.,2.111604,0.,1.248416,0.,0.,0.,1.301839,0.,0.,1.882705,0.,0.,0.,1.579123,1.301516,0.,0.,0.,0.,0.,0.,0.,0.,0.,0.,1.402937,0.,0.,0.,0.,0.,1.679328,0.,0.,0.,0.,0.,0.737409,0.,0.,0.,0.,0.,1.185395,0.,1.723575,0.,0.,0.,0.,0.,0.,0.,0.,0.,0.,0.,0.,0.,0.,0.,0.,0.,0.995887,0.,0.,1.964874,0.,0.,0.,0.,0.785691,1.515313,0.,1.687277,0.,0.,0.,0.,0.,0.,2.063073,0.,0.,0.,0.,0.,0.,1.74581,0.,1.414168,0.,0.,0.,0.,0.,0.,0.,0.,1.649585,0.,0.|0.,0.,0.,0.285483,0.,0.,0.,0.,0.,0.,0.,0.,0.,0.,0.,0.,0.,0.815359,0.,0.71798,0.995963,0.,0.,0.,0.,0.,0.,0.204069,0.,0.,0.,0.,0.,0.,0.,0.,0.,0.,0.,0.223832,0.,0.,0.,0.89188,0.,0.,0.,0.,0.,0.,0.,0.,0.643591,0.,0.127333,0.095042,0.,0.,0.,0.,0.,0.,0.|0.141434,0.,0.,0.,0.,0.,0.,0.,0.,0.,0.,0.,0.,0.,0.,0.,0.495968,0.,0.,0.,0.58055,0.,0.,0.,0.,0.,0.146091,0.,0.,0.,0.265674,0.265674,0.162413,0.,0.,0.,0.,0.,0.,0.,0.,0.124597,0.109735,0.,0.,0.,0.,0.,0.061084,0.,0.,0.,0.,0.,0.,0.266328,0.689001,0.,0.,0.,0.079607,0.,0.,0.,0.,0.,0.,0.,0.,0.,0.,0.,0.186275,0.70451,0.,0.|0.115993,0.,0.036255,0.527239,0.,0.616617,0.839925,0.,0.,0.,0.,0.,0.,0.,0.39122,0.,0.,0.,0.,0.,0.469858,0.,0.,0.,0.,0.,0.,0.,0.073455,0.,0.,0.,0.406511,1.115567,0.,0.,0.,0.,0.,0.51238,0.,0.193407,1.01252,0.,0.,0.,0.,0.,0.,0.492708,0.,0.312104,0.,0.,0.,0.033814,0.,0.,0.044561,0.,0.,0.,0.757979,0.364425,0.,0.,0.,0.,0.,0.,0.,0.,0.,0.,0.252855,0.,0.,0.,0.,0.,0.013653,0.,0.,0.,0.,0.,0.092176,0.,0.,0.,0.,0.,0.038972,0.,0.019366,0.,0.,0.,0.,0.,0.,0.,0.,0.,0.,0.,0.,0.,0.,0.,0.,0.,0.171705,0.,0.,0.982437,0.,0.,0.,0.,0.022774,0.049278,0.,0.232728,0.,0.,0.,0.,0.,0.,0.142828,0.,0.,0.,0.,0.,0.,0.290968,0.,0.377831,0.,0.,0.,0.,0.,0.,0.,0.,0.765879,0.,0.
N|0.,0.,0.,0.,0.,0.,0.,0.,0.,0.,0.,0.,0.,0.,0.,0.,0.,0.,0.,0.,0.,0.,0.,0.,0.,0.,0.,0.,0.,0.,0.,0.,0.,1.962223,0.,0.832689,0.,0.,0.,0.,0.,0.,0.,0.,0.,0.,0.,0.,0.,0.,0.937921,0.,0.,0.,0.,0.,0.,0.,0.,0.,0.,0.,1.459384,0.,0.,0.,0.,0.,0.,0.,0.,0.,0.,0.,0.,0.,0.,0.,0.,0.,0.,0.,0.,0.,0.,0.,0.,0.,0.,0.,0.,0.,0.,0.,0.,0.,0.856493,2.153193|0.,0.,0.,0.,0.,0.,0.,0.,0.,0.,0.,0.,0.,0.,0.,0.,0.,0.,0.,0.,0.,0.749109,0.,0.,0.,0.,0.,0.,0.,0.,0.,0.,0.,0.,0.,0.,0.,0.,0.,0.,0.,0.,0.,0.,0.,0.,0.,0.,0.,0.,0.,0.,0.,0.,0.,0.741454,0.,0.,0.,0.,0.,0.,0.,0.,0.,0.,0.,0.,0.769144,0.|0.,0.,0.,1.467371,0.,0.,0.,0.,0.,1.261922,1.134618,1.632776,0.,1.283734,0.,0.,0.994258,0.,0.,0.,0.,1.976181,1.976181,0.,0.,1.561927,0.,0.,1.551025,0.,1.551025,0.,0.,0.,1.551025,0.,0.,0.,0.,0.85889,1.589813,0.,0.,0.,0.,1.568747,0.,0.,0.,0.,1.497565,0.,0.,1.398356,0.,0.,0.,0.,1.325914,0.,0.,1.460428,1.462263,0.,0.,0.,0.,0.,0.,0.,1.358665,0.,1.256383,0.,0.,0.,0.,0.,0.,0.,0.,0.,0.,0.,1.478176,0.,1.423782,0.,0.,0.,0.,0.,0.,0.902869,1.281823,0.,1.325965,0.,0.,1.414854,0.,1.462154,0.,0.,0.,0.,0.,0.,0.,1.670341,0.,1.711727,0.,0.,0.,1.593102,0.,0.,1.469336,0.970692,0.,0.,1.036071,0.,1.364091,0.,0.,0.,1.587156,0.,0.,0.,0.,0.877163,0.,1.955789,1.721121,0.,0.,0.,0.,2.110235,0.,0.971192,1.18261,1.386834,0.,1.019309|0.,0.,0.,0.,0.,0.,0.,0.,0.,0.,0.,0.,0.,0.,0.,0.,0.,0.,0.,0.,0.,0.,0.,0.,0.,0.,0.,0.,0.,0.,0.,0.,0.,0.840953,0.,0.128106,0.,0.,0.,0.,0.,0.,0.,0.,0.,0.,0.,0.,0.,0.,0.146381,0.,0.,0.,0.,0.,0.,0.,0.,0.,0.,0.,0.104242,0.,0.,0.,0.,0.,0.,0.,0.,0.,0.,0.,0.,0.,0.,0.,0.,0.,0.,0.,0.,0.,0.,0.,0.,0.,0.,0.,0.,0.,0.,0.,0.,0.,0.035687,0.999697|0.,0.,0.,0.,0.,0.,0.,0.,0.,0.,0.,0.,0.,0.,0.,0.,0.,0.,0.,0.,0.,0.214031,0.,0.,0.,0.,0.,0.,0.,0.,0.,0.,0.,0.,0.,0.,0.,0.,0.,0.,0.,0.,0.,0.,0.,0.,0.,0.,0.,0.,0.,0.,0.,0.,0.,0.119589,0.,0.,0.,0.,0.,0.,0.,0.,0.,0.,0.,0.,0.192286,0.|0.,0.,0.,0.062252,0.,0.,0.,0.,0.,0.199251,0.400453,0.274824,0.,0.279073,0.,0.,0.259372,0.,0.,0.,0.,0.98809,0.98809,0.,0.,0.104128,0.,0.,0.256132,0.,0.256132,0.,0.,0.,0.256132,0.,0.,0.,0.,0.306747,0.397453,0.,0.,0.,0.,0.268928,0.,0.,0.,0.,0.806381,0.,0.,0.419507,0.,0.,0.,0.,0.367834,0.,0.,0.379332,0.261118,0.,0.,0.,0.,0.,0.,0.,0.582285,0.,0.203345,0.,0.,0.,0.,0.,0.,0.,0.,0.,0.,0.,0.369544,0.,0.474594,0.,0.,0.,0.,0.,0.,0.13543,0.256365,0.,0.337411,0.,0.,0.100784,0.,0.275181,0.,0.,0.,0.,0.,0.,0.,0.374387,0.,0.883472,0.,0.,0.,0.225794,0.,0.,0.503772,0.171299,0.,0.,0.060062,0.,0.083176,0.,0.,0.,0.68021,0.,0.,0.,0.,0.125309,0.,0.325965,0.478089,0.,0.,0.,0.,0.338282,0.,0.160528,0.542029,0.462278,0.,0.291231
D|0.,0.,0.,0.,0.,0.,0.,0.,0.,0.,0.,2.160525,0.,0.,0.,0.,0.,0.,0.,0.,0.,0.,0.,0.,0.,0.,0.,0.,0.,0.,0.,0.,0.,0.,0.,0.,0.,0.,0.,1.061057,0.,1.080733,0.,0.,0.,2.013535,0.,0.,0.,0.,0.,0.,0.,0.,0.,0.,2.054457,0.,0.,0.,0.,0.,0.,0.,0.,0.,0.,0.,0.,0.,0.,0.,0.,1.279071,0.,0.,0.,0.,0.,0.,0.,0.,0.,0.,0.,0.,0.,0.,2.190686,0.,0.,0.,0.,0.,0.,0.,0.,0.,0.,0.,0.,0.,0.,0.,0.,0.,0.,0.,0.,0.,0.,0.,0.,0.,0.,0.,0.,0.,0.,0.717293,0.,0.,1.05962,0.,0.,0.,0.,0.,0.,0.,0.,0.,0.,0.,0.|0.,0.,1.163575,0.,0.,0.,0.,0.,0.,1.053658,0.,0.,0.,0.,0.,0.,0.,0.,0.676737,0.,0.,0.,1.050905,0.,0.,0.,0.,1.066542,0.,0.,0.,0.,0.,0.,0.,0.,0.,0.,0.841807,0.,0.,1.402474,0.,0.,0.,0.,0.,0.,0.,0.,0.,0.,0.,0.,0.,0.,0.,0.,0.944637,0.,0.,0.,0.,0.,0.,0.,0.,1.038743,0.,0.,0.,0.,0.,0.,0.,0.,0.,0.,0.,0.,0.,0.,0.,0.,0.,1.521673,0.,0.,0.,0.,0.,0.,0.,0.,0.,0.,0.,0.,0.,0.,0.,0.,0.,0.,1.228187,0.,1.072069,0.,0.,0.,0.,0.,0.,0.,0.,0.,0.,0.,0.,0.,0.,0.,0.,0.,0.,0.,0.,0.,0.,0.,0.,0.,0.|1.902759,0.,0.,0.,1.543117,0.,0.,0.,0.,0.,1.660357,0.,1.11637,1.731253,0.898941,1.643649,0.,0.,1.049397,1.543802,0.,0.,0.,0.,0.,0.,0.,0.,0.683301,1.911668,1.354673,1.7674,0.,1.382929,1.522003,0.,0.,0.810898,1.802406,0.,0.,1.938867,1.742892,0.,1.3247,0.,0.,0.,0.,0.,1.405603,1.3247,0.,0.,0.,0.,0.,0.,0.,0.,2.051481,1.824021,0.,1.164043,0.,0.,0.,1.396104,1.371422,0.,0.,1.535245,0.,0.,0.,1.373922,1.050022,1.043917,1.620947,0.,0.8545,1.620947,0.,0.,0.,0.,0.,0.,0.,0.,0.,0.,0.963455,1.461434,0.,0.,0.,0.,0.,0.,0.,0.,0.,0.,1.270238,0.,0.,1.270238,1.610255,0.,0.,0.,0.,1.557636,1.319582,0.,0.,0.,0.,1.764163,1.568742,0.,0.,0.,1.036627,1.182537,0.,0.,0.,0.,1.730542,1.460861,0.,1.235774,0.,0.,1.388826,0.,0.,0.,1.335671,0.,0.,0.,1.933957,1.501123,1.343129,0.,0.,0.,0.,1.385922,0.,0.,0.,0.972301,2.006324,0.,1.567413,0.,1.356356,0.,0.,0.,1.216909,0.,0.,1.281619,0.,0.,0.,0.,0.,0.,0.,0.,0.,0.,0.,0.,0.,0.,0.,0.92079,1.744128,1.130518,1.545975,0.995758,1.432087,0.,1.524048,0.,0.,0.,0.98132,2.163999,0.,1.945433,0.,0.,0.,0.,0.,0.,0.,1.639557,0.,1.491538,1.400193,0.,0.,2.309921,0.,1.748952,0.,1.5546,2.204202,0.,1.445787,0.,2.292171,1.641106,1.808671,2.016283,1.740564,0.,0.,0.,1.152881,0.753984,2.414651,1.365239,0.,0.,1.971348,0.|0.,0.,0.,0.,0.,0.,0.,0.,0.,0.,0.,0.381269,0.,0.,0.,0.,0.,0.,0.,0.,0.,0.,0.,0.,0.,0.,0.,0.,0.,0.,0.,0.,0.,0.,0.,0.,0.,0.,0.,0.046811,0.,0.189128,0.,0.,0.,1.630004,0.,0.,0.,0.,0.,0.,0.,0.,0.,0.,0.626783,0.,0.,0.,0.,0.,0.,0.,0.,0.,0.,0.,0.,0.,0.,0.,0.,0.111547,0.,0.,0.,0.,0.,0.,0.,0.,0.,0.,0.,0.,0.,0.,0.125182,0.,0.,0.,0.,0.,0.,0.,0.,0.,0.,0.,0.,0.,0.,0.,0.,0.,0.,0.,0.,0.,0.,0.,0.,0.,0.,0.,0.,0.,0.,0.017932,0.,0.,0.040755,0.,0.,0.,0.,0.,0.,0.,0.,0.,0.,0.,0.|0.,0.,0.07052,0.,0.,0.,0.,0.,0.,0.13429,0.,0.,0.,0.,0.,0.,0.,0.,0.169184,0.,0.,0.,0.297756,0.,0.,0.,0.,0.068494,0.,0.,0.,0.,0.,0.,0.,0.,0.,0.,0.221528,0.,0.,1.001767,0.,0.,0.,0.,0.,0.,0.,0.,0.,0.,0.,0.,0.,0.,0.,0.,0.098144,0.,0.,0.,0.,0.,0.,0.,0.,0.12609,0.,0.,0.,0.,0.,0.,0.,0.,0.,0.,0.,0.,0.,0.,0.,0.,0.,0.086953,0.,0.,0.,0.,0.,0.,0.,0.,0.,0.,0.,0.,0.,0.,0.,0.,0.,0.,0.210546,0.,0.283783,0.,0.,0.,0.,0.,0.,0.,0.,0.,0.,0.,0.,0.,0.,0.,0.,0.,0.,0.,0.,0.,0.,0.,0.,0.,0.|0.245517,0.,0.,0.,0.074818,0.,0.,0.,0.,0.,0.789081,0.,0.080896,0.878172,0.052879,0.660683,0.,0.,0.06996,0.679273,0.,0.,0.,0.,0.,0.,0.,0.,0.056942,0.159306,0.237259,0.23179,0.,0.345732,0.380501,0.,0.,0.032436,0.829107,0.,0.,0.096943,0.639061,0.,0.097226,0.,0.,0.,0.,0.,0.038686,0.097226,0.,0.,0.,0.,0.,0.,0.,0.,1.367654,1.042298,0.,0.249438,0.,0.,0.,0.04706,0.077046,0.,0.,0.067731,0.,0.,0.,0.317059,0.262505,0.137357,1.194382,0.,0.134921,1.194382,0.,0.,0.,0.,0.,0.,0.,0.,0.,0.,0.289036,0.43843,0.,0.,0.,0.,0.,0.,0.,0.,0.,0.,0.465754,0.,0.,0.465754,1.019828,0.,0.,0.,0.,0.060687,0.222787,0.,0.,0.,0.,0.823276,1.150411,0.,0.,0.,0.222134,0.253401,0.,0.,0.,0.,0.340107,0.489768,0.,0.411925,0.,0.,0.234163,0.,0.,0.,0.178607,0.,0.,0.,0.580187,0.375281,0.783492,0.,0.,0.,0.,0.34648,0.,0.,0.,0.017363,0.564279,0.,0.342872,0.,0.029728,0.,0.,0.,0.037601,0.,0.,0.109853,0.,0.,0.,0.,0.,0.,0.,0.,0.,0.,0.,0.,0.,0.,0.,0.031751,0.902135,0.05062,0.692227,0.023522,0.248078,0.,1.165448,0.,0.,0.,0.112151,0.803771,0.,0.743842,0.,0.,0.,0.,0.,0.,0.,0.789417,0.,0.360026,0.482825,0.,0.,0.989966,0.,1.196651,0.,0.660705,0.771471,0.,0.072289,0.,1.418963,0.455863,0.234713,0.369395,0.842208,0.,0.,0.,0.152447,0.062832,2.012209,0.303386,0.,0.,0.704053,0.
C|0.,0.,0.,0.,0.,0.,0.,0.,0.,0.,0.,0.,0.,0.,0.,0.,0.,0.,0.,0.,0.,0.,0.,0.,0.,0.,0.,0.,0.,0.,0.,0.,0.,0.,0.,0.,0.,0.,0.,0.,0.||0.,0.,0.,0.,0.,0.,0.,0.,0.,0.,0.,0.,0.,0.,0.,0.,0.,0.,0.,0.,0.,0.,0.,0.,0.,0.,0.,0.,0.,0.,0.,0.,0.,0.,0.,0.,0.,0.,0.,0.,0.,0.,0.,0.,0.|0.,0.,0.,0.,0.,0.,0.,0.,0.,0.,0.,0.,0.,0.,0.,0.,0.,0.,0.,0.,0.,0.,0.,0.,0.,0.,0.,0.,0.,0.,0.,0.,0.,0.,0.,0.,0.,0.,0.,0.,0.||0.,0.,0.,0.,0.,0.,0.,0.,0.,0.,0.,0.,0.,0.,0.,0.,0.,0.,0.,0.,0.,0.,0.,0.,0.,0.,0.,0.,0.,0.,0.,0.,0.,0.,0.,0.,0.,0.,0.,0.,0.,0.,0.,0.,0.
Q|0.,0.,0.,1.346763,0.,0.,0.,0.,0.,0.,0.,0.,0.,0.,0.,0.,0.,0.,0.,0.,0.,0.,0.,0.,0.,0.,0.,0.,0.,0.,0.,0.,0.,0.,0.|0.,0.,0.,0.868496,0.,0.,0.,0.,0.,0.,0.,0.,0.,0.,0.,0.,0.,0.,0.,0.,0.,0.,0.,0.,0.,0.,0.,0.,0.,0.,0.,0.|0.,0.,0.,0.,0.908113,0.,0.,0.,0.,0.,0.,0.,0.,0.,0.,1.752565,0.,1.543616,0.,0.,0.,1.325671,0.,0.,1.678842,0.,0.,0.,0.,0.,0.,0.,0.,0.,0.,0.,0.,0.,0.,0.,0.,0.,0.,0.,0.,0.,0.|0.,0.,0.,0.222401,0.,0.,0.,0.,0.,0.,0.,0.,0.,0.,0.,0.,0.,0.,0.,0.,0.,0.,0.,0.,0.,0.,0.,0.,0.,0.,0.,0.,0.,0.,0.|0.,0.,0.,0.087646,0.,0.,0.,0.,0.,0.,0.,0.,0.,0.,0.,0.,0.,0.,0.,0.,0.,0.,0.,0.,0.,0.,0.,0.,0.,0.,0.,0.|0.,0.,0.,0.,0.008331,0.,0.,0.,0.,0.,0.,0.,0.,0.,0.,0.751099,0.,0.324972,0.,0.,0.,0.458886,0.,0.,0.577102,0.,0.,0.,0.,0.,0.,0.,0.,0.,0.,0.,0.,0.,0.,0.,0.,0.,0.,0.,0.,0.,0.
E|0.,0.,0.,0.,0.,0.,0.,0.,0.,0.,0.,0.,0.,0.,0.,0.,0.,0.,0.,0.,0.,0.,0.,0.,0.,0.,0.,0.,0.,0.,0.,0.,0.,0.,0.,0.,0.,0.,0.,0.,0.,0.,0.,0.,0.,0.,0.,0.,0.,0.,0.,0.,0.,0.,0.,0.,0.,0.,0.,0.,0.,0.,0.,0.,0.,0.,0.,0.,0.,0.,0.,0.,0.,0.,0.,0.,0.,0.,0.,0.,0.,0.,0.,0.,0.,0.,0.,0.,0.,0.,0.,0.,0.,0.,0.,0.,0.,2.092044,0.,0.,0.,0.,0.,0.9092,0.,0.,0.,0.,0.,0.,0.,0.,0.,0.,0.,0.,0.,0.,0.,0.,0.,1.614067,0.,0.,0.,0.,0.,0.,0.,0.,0.,0.,0.,0.,0.,0.,0.,0.,0.,0.,0.,0.,0.|0.,0.,0.,0.,0.,0.,0.,0.807038,0.,0.,0.,0.,0.,0.,0.,0.,0.,0.,0.,0.,0.,0.,0.,0.,0.,0.,0.,0.,0.,0.,0.,0.,0.,0.,0.,0.,0.,0.,0.,0.,0.,0.,0.,0.,0.,0.,0.,0.,0.,0.,0.,0.,0.,0.,0.,0.,0.,0.,0.,0.,0.,0.,0.,0.,0.,0.,0.,0.,0.,0.,0.,0.,0.,0.,0.,0.,0.,0.,0.,0.,0.,0.,0.,0.,0.,0.,0.,0.,0.,0.,0.|1.047706,0.,0.,0.,0.,1.723167,2.176198,1.660729,1.746357,0.,0.,0.,0.,0.,0.,0.,1.605426,1.710431,0.,0.,0.,0.,0.,0.,0.851244,0.,0.,0.,0.,0.,0.,0.,0.,0.,0.,0.,0.,0.,0.,0.,0.,0.,0.,0.,0.,0.,0.,0.,0.,0.860842,0.,1.536194,2.150331,1.509963,1.120801,1.237909,0.,0.,0.,1.479525,0.,0.,0.,0.,1.222676,0.,0.,0.,0.,0.,0.,0.,0.,0.,0.,0.,0.,0.,0.,0.,0.,0.,0.,0.,0.,0.967858,0.821347,0.,0.,0.,1.92245,2.14168,1.720984,1.777784,0.,0.,0.,0.,0.,0.,0.,2.584347,1.998841,1.700955,1.328924,1.370277,0.,0.,0.,0.,0.,0.,0.,0.,0.,0.,0.,0.,0.,0.,0.,0.,0.,0.,0.,0.,0.,0.,0.,0.,0.,0.,0.,0.,0.,0.,0.,1.049652,0.,0.,0.,0.,0.,0.,1.971126,0.,0.,0.,0.,0.,0.,0.,1.078851,0.,0.,0.,0.,0.,0.972928,0.,0.,0.,0.,0.,0.,0.,0.|0.,0.,0.,0.,0.,0.,0.,0.,0.,0.,0.,0.,0.,0.,0.,0.,0.,0.,0.,0.,0.,0.,0.,0.,0.,0.,0.,0.,0.,0.,0.,0.,0.,0.,0.,0.,0.,0.,0.,0.,0.,0.,0.,0.,0.,0.,0.,0.,0.,0.,0.,0.,0.,0.,0.,0.,0.,0.,0.,0.,0.,0.,0.,0.,0.,0.,0.,0.,0.,0.,0.,0.,0.,0.,0.,0.,0.,0.,0.,0.,0.,0.,0.,0.,0.,0.,0.,0.,0.,0.,0.,0.,0.,0.,0.,0.,0.,1.18246,0.,0.,0.,0.,0.,0.322619,0.,0.,0.,0.,0.,0.,0.,0.,0.,0.,0.,0.,0.,0.,0.,0.,0.,0.48422,0.,0.,0.,0.,0.,0.,0.,0.,0.,0.,0.,0.,0.,0.,0.,0.,0.,0.,0.,0.,0.|0.,0.,0.,0.,0.,0.,0.,0.107605,0.,0.,0.,0.,0.,0.,0.,0.,0.,0.,0.,0.,0.,0.,0.,0.,0.,0.,0.,0.,0.,0.,0.,0.,0.,0.,0.,0.,0.,0.,0.,0.,0.,0.,0.,0.,0.,0.,0.,0.,0.,0.,0.,0.,0.,0.,0.,0.,0.,0.,0.,0.,0.,0.,0.,0.,0.,0.,0.,0.,0.,0.,0.,0.,0.,0.,0.,0.,0.,0.,0.,0.,0.,0.,0.,0.,0.,0.,0.,0.,0.,0.,0.|0.130963,0.,0.,0.,0.,0.397654,1.506598,0.894239,0.26867,0.,0.,0.,0.,0.,0.,0.,0.314789,0.627158,0.,0.,0.,0.,0.,0.,0.074021,0.,0.,0.,0.,0.,0.,0.,0.,0.,0.,0.,0.,0.,0.,0.,0.,0.,0.,0.,0.,0.,0.,0.,0.,0.143474,0.,0.292608,1.126364,0.287612,0.106743,0.386846,0.,0.,0.,0.083119,0.,0.,0.,0.,0.069867,0.,0.,0.,0.,0.,0.,0.,0.,0.,0.,0.,0.,0.,0.,0.,0.,0.,0.,0.,0.,0.049213,0.015897,0.,0.,0.,0.18023,0.870058,1.183177,0.166667,0.,0.,0.,0.,0.,0.,0.,1.033739,0.959444,0.544306,0.425256,0.438489,0.,0.,0.,0.,0.,0.,0.,0.,0.,0.,0.,0.,0.,0.,0.,0.,0.,0.,0.,0.,0.,0.,0.,0.,0.,0.,0.,0.,0.,0.,0.,0.034988,0.,0.,0.,0.,0.,0.,0.591338,0.,0.,0.,0.,0.,0.,0.,0.051374,0.,0.,0.,0.,0.,0.06277,0.,0.,0.,0.,0.,0.,0.,0.
G|1.119461,0.,1.156681,1.857648,1.942716,0.,0.,0.,0.,0.,0.,0.,0.,0.,0.,0.,0.,0.,0.,0.934969,0.,0.,1.887031,0.,0.,0.,1.114206,0.,0.,0.,0.,1.53407,0.,0.,0.,0.,0.,1.960295,1.342184,0.,0.,0.876845,1.06667,0.,0.,0.,0.,0.,1.358583,2.080848,1.577847,0.,0.,0.,0.,0.,0.,0.,0.,0.,0.,0.,1.761181,0.,0.,0.,0.,0.,0.,0.,0.,1.506282,0.,0.,0.,1.506282,0.,0.,0.,0.,0.,0.,0.,1.036536,0.,0.,0.,0.,0.,0.,0.,0.,1.036536,0.,0.,0.,0.,0.,1.179954,1.62841,1.761139,0.,0.,0.,0.,0.,0.,0.,0.969785,1.617616,1.481983,1.887517,0.,0.,0.,0.969785,0.,0.,0.,0.,0.,0.,0.,0.,0.,0.,2.613331,1.616919,0.,0.,2.211793,1.200736,0.,0.818617,0.,1.628707,1.62845,1.713715,0.,0.,0.,0.,0.,0.,0.,1.880711,0.,0.,1.880711,0.,0.,1.326704,0.,1.724393,1.826685,1.221849,2.109696,1.671021,0.,0.,1.387391,1.00109,0.,0.,1.139712,0.,0.,1.463496,2.187731,1.162206,0.,0.,0.,0.,0.,0.,0.,0.,0.,0.,1.110781,1.00186,1.54775,1.45202,0.,0.,0.,0.,0.,0.,0.,1.564741,1.637895,0.,0.,0.,0.,1.273203,1.853822,0.,0.,0.,0.,0.,0.,0.69807,1.754261,0.,0.,0.,0.,0.,0.,0.,0.,0.,0.,0.,0.,0.,0.,0.,0.,0.,0.806867,1.233445,0.,0.,1.260501,0.,0.,0.,0.,0.,0.,0.,1.260501,0.,0.,0.,0.,0.,0.,0.,0.,0.,0.,0.,0.,1.995515,1.038956,0.,2.303899,0.,0.,1.425073,0.,0.,0.,1.41308,0.,0.,0.,0.,0.,0.,0.,0.,0.,0.,0.,0.,0.,0.,0.,0.949426,0.,0.,0.,0.,0.,0.,0.,0.92211,0.,1.894543,1.569131,0.,0.,0.,0.,0.,0.,0.,0.,0.,2.15975,1.274953,0.,0.859081,0.,0.,2.522231,0.,0.,0.,0.,0.,0.,0.,0.,0.,0.,0.,0.,0.,0.,1.407298,1.678911,1.897649,1.571966,1.389544,0.,0.,2.01286,0.,0.,0.,0.,0.,0.,0.,0.,0.,1.712397,0.91247,1.839938,0.,0.,0.,0.,0.,0.,1.152685,1.009232,0.,0.,1.278512,0.,0.,0.,1.582071,1.495222,0.,0.,0.,0.855389,0.,0.,2.376089,1.522669,0.,1.754921,0.,0.,0.,0.,0.,0.,0.,1.332205,0.,1.462033,0.,0.,2.206832,0.,0.,0.,0.,0.,0.,0.,0.,0.,1.949871,0.,0.,0.,1.019883,1.580807,1.853816,1.851257,0.,0.,0.,1.473382,0.,0.,0.|||0.108335,0.,0.722926,1.16103,0.849938,0.,0.,0.,0.,0.,0.,0.,0.,0.,0.,0.,0.,0.,0.,0.024604,0.,0.,1.665028,0.,0.,0.,0.132381,0.,0.,0.,0.,0.150399,0.,0.,0.,0.,0.,0.940941,0.375812,0.,0.,0.152495,0.139131,0.,0.,0.,0.,0.,0.802799,1.324176,0.502042,0.,0.,0.,0.,0.,0.,0.,0.,0.,0.,0.,0.086615,0.,0.,0.,0.,0.,0.,0.,0.,0.331382,0.,0.,0.,0.331382,0.,0.,0.,0.,0.,0.,0.,0.152152,0.,0.,0.,0.,0.,0.,0.,0.,0.152152,0.,0.,0.,0.,0.,0.721083,0.904672,0.684887,0.,0.,0.,0.,0.,0.,0.,0.250619,0.472562,0.516196,0.127248,0.,0.,0.,0.250619,0.,0.,0.,0.,0.,0.,0.,0.,0.,0.,0.115294,0.523121,0.,0.,1.474529,0.400245,0.,0.070167,0.,0.698017,0.697907,0.734449,0.,0.,0.,0.,0.,0.,0.,1.385787,0.,0.,1.385787,0.,0.,0.530682,0.,1.313823,1.21779,0.3491,1.607388,0.795724,0.,0.,1.040543,0.375409,0.,0.,0.142464,0.,0.,0.844324,1.178009,0.312902,0.,0.,0.,0.,0.,0.,0.,0.,0.,0.,0.121176,0.145725,0.239198,0.224403,0.,0.,0.,0.,0.,0.,0.,0.432801,0.453035,0.,0.,0.,0.,0.258957,0.816938,0.,0.,0.,0.,0.,0.,0.004504,0.169767,0.,0.,0.,0.,0.,0.,0.,0.,0.,0.,0.,0.,0.,0.,0.,0.,0.,0.040343,0.185017,0.,0.,0.218584,0.,0.,0.,0.,0.,0.,0.,0.218584,0.,0.,0.,0.,0.,0.,0.,0.,0.,0.,0.,0.,1.38151,0.399599,0.,0.227711,0.,0.,0.14085,0.,0.,0.,0.211962,0.,0.,0.,0.,0.,0.,0.,0.,0.,0.,0.,0.,0.,0.,0.,0.094218,0.,0.,0.,0.,0.,0.,0.,0.280642,0.,0.828862,0.441318,0.,0.,0.,0.,0.,0.,0.,0.,0.,1.349844,0.239054,0.,0.007239,0.,0.,0.144127,0.,0.,0.,0.,0.,0.,0.,0.,0.,0.,0.,0.,0.,0.,0.534773,0.738721,0.569295,0.565908,0.583609,0.,0.,0.973964,0.,0.,0.,0.,0.,0.,0.,0.,0.,1.259115,0.07097,0.183994,0.,0.,0.,0.,0.,0.,0.345805,0.234705,0.,0.,0.189409,0.,0.,0.,0.163662,0.154678,0.,0.,0.,0.225102,0.,0.,0.712827,0.761334,0.,0.083568,0.,0.,0.,0.,0.,0.,0.,0.697822,0.,0.162448,0.,0.,0.827562,0.,0.,0.,0.,0.,0.,0.,0.,0.,1.624893,0.,0.,0.,0.217352,0.544212,0.759761,0.212439,0.,0.,0.,0.884029,0.,0.,0.||
H|0.,0.,0.943805,0.,0.,0.,0.,0.,0.,0.,0.,0.,0.,0.,0.,0.,0.,0.,0.,0.,0.,0.,0.,0.687411,0.932029,0.,0.|0.,0.,0.,0.,0.,0.,0.,0.,0.,1.121228,1.082971,0.,0.,0.697821,0.,0.,0.,0.,0.,0.,0.,0.,0.,1.23566,0.,0.,0.,0.,0.,0.,0.,0.,0.,0.,0.,0.,0.,0.,0.,0.,0.,0.,0.,1.090058,0.,0.,0.,0.,0.|0.,0.,2.100546,0.,0.,1.40225,0.,0.,1.672934,1.876764,1.872539,0.,0.,0.,0.,0.,0.,0.,0.,0.,2.059166,2.01002,0.,0.,0.,0.,0.,0.,0.,0.,0.,0.,0.,0.,0.,1.496359,0.,0.,0.,0.,1.21189|0.,0.,0.049674,0.,0.,0.,0.,0.,0.,0.,0.,0.,0.,0.,0.,0.,0.,0.,0.,0.,0.,0.,0.,0.007638,0.488206,0.,0.|0.,0.,0.,0.,0.,0.,0.,0.,0.,0.280307,0.180495,0.,0.,0.018364,0.,0.,0.,0.,0.,0.,0.,0.,0.,0.288321,0.,0.,0.,0.,0.,0.,0.,0.,0.,0.,0.,0.,0.,0.,0.,0.,0.,0.,0.,0.103815,0.,0.,0.,0.,0.|0.,0.,1.615805,0.,0.,0.093483,0.,0.,0.418234,0.469191,0.980854,0.,0.,0.,0.,0.,0.,0.,0.,0.,0.549111,0.884409,0.,0.,0.,0.,0.,0.,0.,0.,0.,0.,0.,0.,0.,0.30841,0.,0.,0.,0.,0.727134
I|0.,0.,0.,0.,0.,0.,0.,0.,0.,0.,0.,0.,0.,0.,0.,0.,0.,0.,0.,0.,0.,0.,0.,0.,0.,0.,0.,0.,0.,0.,0.,0.,0.,0.,0.,0.,0.,0.,0.,0.,0.,0.,0.,0.,0.,0.,0.,0.,0.,0.,0.,0.,0.,0.,0.,0.,0.,0.,0.,0.,0.,0.,0.,0.,0.,0.,0.,0.,0.,0.,0.,0.,0.,0.,0.,0.,0.,0.,0.,0.,0.,0.,0.,0.,0.,0.|0.,0.,0.,0.,0.,0.,0.,0.,0.,0.,0.,0.,0.,0.,0.,0.,0.,0.,0.,0.,0.,0.,0.,0.,0.,0.,0.,0.,0.,0.,0.,0.,0.,0.,0.,0.,0.,0.,0.,0.,0.,0.,0.,0.,0.,0.,0.,0.,0.,0.,0.,0.,0.,0.,0.,0.,0.,0.,0.,0.,0.,0.,0.,0.,0.,0.,0.,0.,0.,0.,0.,0.,0.,0.,0.,0.,0.,0.,0.,0.,0.,0.,0.,0.,0.,0.,0.,0.,0.,0.,0.,0.,0.,0.,0.,0.,0.,0.,0.,0.,0.,0.,0.,0.,0.,0.,0.,0.,0.,0.,0.,0.,0.,0.,0.,0.,0.,0.,0.,0.,0.,0.,0.,0.,0.,0.,0.,0.,0.,0.,0.,0.,0.,0.,0.,0.,0.,0.,0.,0.,0.,0.,0.,0.||0.,0.,0.,0.,0.,0.,0.,0.,0.,0.,0.,0.,0.,0.,0.,0.,0.,0.,0.,0.,0.,0.,0.,0.,0.,0.,0.,0.,0.,0.,0.,0.,0.,0.,0.,0.,0.,0.,0.,0.,0.,0.,0.,0.,0.,0.,0.,0.,0.,0.,0.,0.,0.,0.,0.,0.,0.,0.,0.,0.,0.,0.,0.,0.,0.,0.,0.,0.,0.,0.,0.,0.,0.,0.,0.,0.,0.,0.,0.,0.,0.,0.,0.,0.,0.,0.|0.,0.,0.,0.,0.,0.,0.,0.,0.,0.,0.,0.,0.,0.,0.,0.,0.,0.,0.,0.,0.,0.,0.,0.,0.,0.,0.,0.,0.,0.,0.,0.,0.,0.,0.,0.,0.,0.,0.,0.,0.,0.,0.,0.,0.,0.,0.,0.,0.,0.,0.,0.,0.,0.,0.,0.,0.,0.,0.,0.,0.,0.,0.,0.,0.,0.,0.,0.,0.,0.,0.,0.,0.,0.,0.,0.,0.,0.,0.,0.,0.,0.,0.,0.,0.,0.,0.,0.,0.,0.,0.,0.,0.,0.,0.,0.,0.,0.,0.,0.,0.,0.,0.,0.,0.,0.,0.,0.,0.,0.,0.,0.,0.,0.,0.,0.,0.,0.,0.,0.,0.,0.,0.,0.,0.,0.,0.,0.,0.,0.,0.,0.,0.,0.,0.,0.,0.,0.,0.,0.,0.,0.,0.,0.|
L|0.,0.,0.,0.,0.,0.,0.,0.,0.,0.,0.,0.,0.,0.,0.,0.,0.,0.,0.,0.,0.,0.,0.,0.,1.067307,0.,0.,0.,0.,0.,0.,0.,0.,0.,0.,0.,0.,0.,0.,0.,0.,0.,0.,0.,0.,0.,0.,0.,0.,0.,0.,1.439257,0.,1.137809,0.,0.,0.,0.,1.611085,0.,0.,0.,0.,0.,0.,0.,0.,0.,0.,0.,0.,0.,0.,0.,0.,0.,0.,0.,0.,0.,0.,0.,0.,0.,0.,0.,0.,0.,0.,0.,0.,0.,0.,0.,0.,0.,0.,0.,0.,0.,0.,0.,0.,0.,0.,0.,0.,0.,0.,0.,0.,0.,0.,0.,0.,0.,0.,0.,0.,0.,0.,1.473313,0.,0.,0.,0.,0.,0.,0.,0.,1.470658,0.,0.,0.,0.,0.,0.,0.,0.,0.,0.,0.,0.,0.,0.,0.,0.,0.,0.,0.,0.,0.,0.,0.,0.,0.,0.,0.,0.,0.|0.,0.,0.,0.,0.,0.,0.,0.,0.,0.,0.,0.,0.,0.,0.,0.,0.,0.,0.,0.,0.,0.,0.,0.,0.,0.,0.,0.,0.,0.,0.,0.,0.,0.,0.,0.,0.,0.,0.,0.,0.,0.,0.,0.,0.,0.,0.,0.,0.,0.,0.,0.,0.,0.,0.,0.,0.,0.,0.,0.,0.,0.,0.,1.741406,0.,0.,0.,0.,0.,0.,0.,0.,0.,0.,0.,0.,0.,0.,0.,0.,0.,0.,0.,0.,0.,0.,0.,0.,0.,0.,0.,0.,0.,0.,0.,0.,0.,0.,0.,0.,0.,0.,0.,0.,0.,0.,0.781778,0.,0.,0.,0.,0.,0.,0.,0.,0.,0.,0.,1.413817,0.,1.413817,0.,0.,0.,0.,0.,0.,0.,0.,0.,0.,0.,0.,0.,0.,0.,0.,0.,0.,0.,0.,0.,0.,0.,0.,0.,0.,0.,0.,0.,0.,0.,0.,0.,0.,0.,0.,0.,0.,0.,0.,0.,0.,0.,0.,0.,0.,0.,0.,0.,0.,0.,0.,0.,0.,0.,0.,0.,0.,0.,0.,0.,0.,0.,0.,0.,0.,0.,0.,0.,0.,0.,0.,0.,0.,0.,0.,0.,0.,0.,0.,0.,0.,0.,0.,0.,0.,0.,0.,0.,0.,0.,0.,0.,0.,0.,0.,0.,0.,0.,0.,0.,0.,0.,0.,0.,0.,0.,0.,0.,0.,0.,0.,0.,0.,0.,0.,0.,0.,0.,0.,0.,1.187982,0.,0.,0.,0.,0.,0.,0.,0.,0.,0.,0.,0.,0.,0.,0.,0.,0.,0.,0.,0.,0.,0.,0.,0.,0.,0.,0.,0.,0.,0.,0.,0.,0.,0.,0.,0.,0.,0.,0.,0.,0.,0.,0.,0.,0.,0.,0.,0.,0.,0.,0.,0.,0.,0.,0.,0.,0.,0.,0.,0.,0.||0.,0.,0.,0.,0.,0.,0.,0.,0.,0.,0.,0.,0.,0.,0.,0.,0.,0.,0.,0.,0.,0.,0.,0.,0.052491,0.,0.,0.,0.,0.,0.,0.,0.,0.,0.,0.,0.,0.,0.,0.,0.,0.,0.,0.,0.,0.,0.,0.,0.,0.,0.,0.63967,0.,0.050197,0.,0.,0.,0.,0.84794,0.,0.,0.,0.,0.,0.,0.,0.,0.,0.,0.,0.,0.,0.,0.,0.,0.,0.,0.,0.,0.,0.,0.,0.,0.,0.,0.,0.,0.,0.,0.,0.,0.,0.,0.,0.,0.,0.,0.,0.,0.,0.,0.,0.,0.,0.,0.,0.,0.,0.,0.,0.,0.,0.,0.,0.,0.,0.,0.,0.,0.,0.,0.084189,0.,0.,0.,0.,0.,0.,0.,0.,0.519056,0.,0.,0.,0.,0.,0.,0.,0.,0.,0.,0.,0.,0.,0.,0.,0.,0.,0.,0.,0.,0.,0.,0.,0.,0.,0.,0.,0.,0.|0.,0.,0.,0.,0.,0.,0.,0.,0.,0.,0.,0.,0.,0.,0.,0.,0.,0.,0.,0.,0.,0.,0.,0.,0.,0.,0.,0.,0.,0.,0.,0.,0.,0.,0.,0.,0.,0.,0.,0.,0.,0.,0.,0.,0.,0.,0.,0.,0.,0.,0.,0.,0.,0.,0.,0.,0.,0.,0.,0.,0.,0.,0.,0.085643,0.,0.,0.,0.,0.,0.,0.,0.,0.,0.,0.,0.,0.,0.,0.,0.,0.,0.,0.,0.,0.,0.,0.,0.,0.,0.,0.,0.,0.,0.,0.,0.,0.,0.,0.,0.,0.,0.,0.,0.,0.,0.,0.086864,0.,0.,0.,0.,0.,0.,0.,0.,0.,0.,0.,0.446469,0.,0.446469,0.,0.,0.,0.,0.,0.,0.,0.,0.,0.,0.,0.,0.,0.,0.,0.,0.,0.,0.,0.,0.,0.,0.,0.,0.,0.,0.,0.,0.,0.,0.,0.,0.,0.,0.,0.,0.,0.,0.,0.,0.,0.,0.,0.,0.,0.,0.,0.,0.,0.,0.,0.,0.,0.,0.,0.,0.,0.,0.,0.,0.,0.,0.,0.,0.,0.,0.,0.,0.,0.,0.,0.,0.,0.,0.,0.,0.,0.,0.,0.,0.,0.,0.,0.,0.,0.,0.,0.,0.,0.,0.,0.,0.,0.,0.,0.,0.,0.,0.,0.,0.,0.,0.,0.,0.,0.,0.,0.,0.,0.,0.,0.,0.,0.,0.,0.,0.,0.,0.,0.,0.,0.244585,0.,0.,0.,0.,0.,0.,0.,0.,0.,0.,0.,0.,0.,0.,0.,0.,0.,0.,0.,0.,0.,0.,0.,0.,0.,0.,0.,0.,0.,0.,0.,0.,0.,0.,0.,0.,0.,0.,0.,0.,0.,0.,0.,0.,0.,0.,0.,0.,0.,0.,0.,0.,0.,0.,0.,0.,0.,0.,0.,0.,0.|
K|0.,0.,0.,0.,0.,0.,0.,0.,0.,0.,0.,0.,0.,0.,0.,1.402291,0.,0.,0.,0.,0.,0.,1.487793,1.487793,0.,0.,0.,0.,0.,0.,0.,0.,0.,0.,0.,0.,0.,0.,0.,0.,0.,0.,0.,0.,0.,0.,0.,0.,0.,0.,0.,2.018847,0.,0.,0.,0.,0.,0.,0.,0.,0.,0.,0.,0.,0.,0.,0.,0.,0.,0.,0.,0.,0.,0.,0.,0.,1.028045,0.,0.,0.,0.,0.,0.,0.,0.,0.,0.,0.,0.,0.,0.,0.,0.,0.,0.,0.,0.,0.,0.,0.,0.,0.,0.,0.,0.,0.,0.939732,0.,0.|0.,0.,0.,0.,0.,0.,0.,0.,0.,0.,0.,0.,0.,0.,0.,0.,0.,0.969487,0.,0.,0.,0.,0.,0.,1.708955,0.,0.,0.,0.,0.790601,0.,0.790601,0.,0.,0.,0.,0.,0.,0.,0.,0.,0.,0.,1.521031,0.,0.,0.,0.,0.,0.,0.,0.,0.,0.,0.,0.,0.,0.,0.,0.,0.,0.,0.,0.,0.,0.,0.,0.,0.,0.,0.,0.,0.,0.,1.640247,0.,0.,0.,0.,1.127052,0.,0.,0.,0.,0.,0.,0.,0.,0.,0.,0.,0.,0.,0.,0.,0.,0.,0.,0.,0.,0.,0.,0.,0.,0.,0.,0.,0.,0.,0.,0.,0.,0.,0.,0.,0.,0.,0.,0.,0.,0.,0.,0.,0.,0.,1.034107,0.,0.,0.,0.,0.,1.328081,0.,0.,0.,0.,0.,0.,0.,0.,0.,0.,0.,0.,1.089615,0.,0.,0.,0.,0.,0.,0.,0.,0.,0.,0.,0.,0.,0.,0.,0.,0.,1.534783,0.,0.957594,0.|0.,0.,0.,0.,0.,0.,0.,1.800955,0.,0.,1.077851,0.,1.359544,1.720302,1.348867,0.,1.524522,0.,1.523362,2.122169,0.,0.,1.726026,0.,0.,0.,1.576918,0.,0.,1.53221,0.,0.722175,0.,0.,0.,0.,0.,0.,1.015567,1.374782,0.,1.374782,0.,0.,0.,0.,1.638047,0.,0.,1.534063,0.,0.,1.339801,0.,0.,1.339801,0.,0.,1.339801,0.,0.,1.339801,0.,0.,1.336267,0.,0.,0.,1.904334,0.,0.,0.,1.637156,0.,1.94694,0.,0.,1.836059,1.781071,0.,0.,0.,1.82539,0.,0.,0.,1.741252,0.,1.585272,1.769749,0.,0.,0.,0.,0.,0.,1.137385,0.,0.806192,0.,0.,0.,0.,0.,1.791021,0.,0.,1.780608,0.,1.871133,1.780608,0.,0.,0.,0.,1.824997,1.387188,0.,0.,1.429024,1.968066,1.414159,0.,1.692169,0.,1.619348,1.692169,0.,1.694494,0.,0.,0.,0.,0.,0.,0.,1.675351,0.,1.796464,0.,1.049359,0.,0.,0.,0.,0.,0.,0.,0.,0.847008,0.853604,0.,0.,0.,1.555294,0.,0.,1.674421,0.,0.,1.820462,0.,1.172576,1.760976,0.,0.,0.,1.367493,0.,0.,1.756911,0.,1.453306,0.,1.456435,0.,0.,0.,0.742125,0.,0.,0.,0.,0.,0.,0.841252,0.,0.751514,0.,1.672417,0.,0.,0.,0.,0.,1.498601,1.493363,0.,0.,1.302628,0.,1.257361,0.,0.,0.,1.521415,0.,0.,0.,0.,0.,0.,1.739818,1.604732,0.,0.,0.,0.,0.,0.,0.,0.,0.,0.,0.,1.739474,0.,0.,1.226855,0.863915,1.658284|0.,0.,0.,0.,0.,0.,0.,0.,0.,0.,0.,0.,0.,0.,0.,0.514174,0.,0.,0.,0.,0.,0.,0.163657,0.163657,0.,0.,0.,0.,0.,0.,0.,0.,0.,0.,0.,0.,0.,0.,0.,0.,0.,0.,0.,0.,0.,0.,0.,0.,0.,0.,0.,0.410613,0.,0.,0.,0.,0.,0.,0.,0.,0.,0.,0.,0.,0.,0.,0.,0.,0.,0.,0.,0.,0.,0.,0.,0.,0.268186,0.,0.,0.,0.,0.,0.,0.,0.,0.,0.,0.,0.,0.,0.,0.,0.,0.,0.,0.,0.,0.,0.,0.,0.,0.,0.,0.,0.,0.,0.375893,0.,0.|0.,0.,0.,0.,0.,0.,0.,0.,0.,0.,0.,0.,0.,0.,0.,0.,0.,0.310236,0.,0.,0.,0.,0.,0.,0.683582,0.,0.,0.,0.,0.055342,0.,0.055342,0.,0.,0.,0.,0.,0.,0.,0.,0.,0.,0.,0.055818,0.,0.,0.,0.,0.,0.,0.,0.,0.,0.,0.,0.,0.,0.,0.,0.,0.,0.,0.,0.,0.,0.,0.,0.,0.,0.,0.,0.,0.,0.,0.33361,0.,0.,0.,0.,0.262979,0.,0.,0.,0.,0.,0.,0.,0.,0.,0.,0.,0.,0.,0.,0.,0.,0.,0.,0.,0.,0.,0.,0.,0.,0.,0.,0.,0.,0.,0.,0.,0.,0.,0.,0.,0.,0.,0.,0.,0.,0.,0.,0.,0.,0.,0.059092,0.,0.,0.,0.,0.,0.398424,0.,0.,0.,0.,0.,0.,0.,0.,0.,0.,0.,0.,0.041908,0.,0.,0.,0.,0.,0.,0.,0.,0.,0.,0.,0.,0.,0.,0.,0.,0.,0.852657,0.,0.095759,0.|0.,0.,0.,0.,0.,0.,0.,0.250133,0.,0.,0.085093,0.,1.039651,0.860151,0.173617,0.,0.176756,0.,0.209089,1.018641,0.,0.,1.176836,0.,0.,0.,0.578203,0.,0.,0.127684,0.,0.040121,0.,0.,0.,0.,0.,0.,0.253892,0.687391,0.,0.687391,0.,0.,0.,0.,0.081902,0.,0.,0.351849,0.,0.,0.159793,0.,0.,0.159793,0.,0.,0.159793,0.,0.,0.159793,0.,0.,0.222711,0.,0.,0.,0.357063,0.,0.,0.,0.072227,0.,1.29796,0.,0.,0.786883,0.623375,0.,0.,0.,1.314281,0.,0.,0.,1.305939,0.,0.462371,1.021009,0.,0.,0.,0.,0.,0.,0.658486,0.,0.080619,0.,0.,0.,0.,0.,0.546413,0.,0.,0.65289,0.,0.374227,0.65289,0.,0.,0.,0.,0.729999,0.09029,0.,0.,0.643061,0.421728,0.303034,0.,0.205408,0.,0.365055,0.205408,0.,1.238284,0.,0.,0.,0.,0.,0.,0.,0.251303,0.,0.598821,0.,0.012797,0.,0.,0.,0.,0.,0.,0.,0.,0.127051,0.08536,0.,0.,0.,0.02083,0.,0.,1.019213,0.,0.,1.080899,0.,0.212027,1.10061,0.,0.,0.,0.492298,0.,0.,0.850118,0.,0.130147,0.,0.05734,0.,0.,0.,0.042407,0.,0.,0.,0.,0.,0.,0.252375,0.,0.150303,0.,0.894549,0.,0.,0.,0.,0.,0.361731,0.514953,0.,0.,0.558269,0.,0.377208,0.,0.,0.,0.093626,0.,0.,0.,0.,0.,0.,0.797416,0.367496,0.,0.,0.,0.,0.,0.,0.,0.,0.,0.,0.,0.966375,0.,0.,0.368057,0.086392,0.769918
M|0.,0.,0.,0.,0.,0.,0.,0.,0.,0.,0.,0.,0.,0.,0.,0.,1.165021,0.,0.,0.,0.,0.,0.,0.,0.,0.,0.,0.,0.,0.,0.,0.,0.,0.,0.,0.,0.,0.,0.,0.,0.,0.,0.,0.,0.,0.,0.,0.,0.,0.,0.,1.320824,0.,0.,0.,0.,0.,0.,0.,0.,0.,0.,0.,0.,0.,0.,0.,0.,0.,0.,0.|0.,0.,0.,0.,0.,0.,0.,0.,0.,0.,0.,0.,0.,0.,0.,0.,0.,0.,0.,0.,0.,0.,0.,0.,0.,0.,0.,0.,0.,0.,0.,0.,0.,0.,0.,0.,0.,0.,0.,0.,0.,0.,0.,0.,0.,0.,0.,0.,0.,0.,0.,0.,0.,0.,0.,0.,0.,0.,0.,0.,0.,0.,0.,0.,0.,0.,0.,0.,0.,0.,0.,0.,0.,0.,0.,0.,0.,0.,0.,0.,0.,0.,0.,0.,0.,0.,0.,0.,0.,0.,0.,0.,0.,0.,0.,0.,0.,0.,0.,0.,0.,0.,0.,0.,0.,0.,0.,0.,0.,0.,0.,0.,0.,0.,0.,0.,0.,0.,0.,0.,0.,0.,0.,0.,0.,0.,0.,0.,0.,0.,0.,0.,0.,0.,0.||0.,0.,0.,0.,0.,0.,0.,0.,0.,0.,0.,0.,0.,0.,0.,0.,0.647234,0.,0.,0.,0.,0.,0.,0.,0.,0.,0.,0.,0.,0.,0.,0.,0.,0.,0.,0.,0.,0.,0.,0.,0.,0.,0.,0.,0.,0.,0.,0.,0.,0.,0.,0.251586,0.,0.,0.,0.,0.,0.,0.,0.,0.,0.,0.,0.,0.,0.,0.,0.,0.,0.,0.|0.,0.,0.,0.,0.,0.,0.,0.,0.,0.,0.,0.,0.,0.,0.,0.,0.,0.,0.,0.,0.,0.,0.,0.,0.,0.,0.,0.,0.,0.,0.,0.,0.,0.,0.,0.,0.,0.,0.,0.,0.,0.,0.,0.,0.,0.,0.,0.,0.,0.,0.,0.,0.,0.,0.,0.,0.,0.,0.,0.,0.,0.,0.,0.,0.,0.,0.,0.,0.,0.,0.,0.,0.,0.,0.,0.,0.,0.,0.,0.,0.,0.,0.,0.,0.,0.,0.,0.,0.,0.,0.,0.,0.,0.,0.,0.,0.,0.,0.,0.,0.,0.,0.,0.,0.,0.,0.,0.,0.,0.,0.,0.,0.,0.,0.,0.,0.,0.,0.,0.,0.,0.,0.,0.,0.,0.,0.,0.,0.,0.,0.,0.,0.,0.,0.|
F|1.106336,0.,0.,0.,0.,0.,1.605978,0.,0.,1.642164,0.,0.,0.,0.,0.,0.,0.,0.,0.,0.,0.,0.,0.,1.590904,0.,0.,0.,0.,0.,0.,0.,0.,0.,0.,0.,0.,0.,0.,0.,0.,0.,0.,0.,0.,0.,0.,1.071564,0.,0.,0.,0.,0.,0.,0.,0.,0.,0.,0.,0.,0.,0.,0.,0.,0.,0.,0.,0.,0.,0.,0.,0.,0.,0.,0.,0.,0.,0.,0.,0.,0.,0.,0.,0.,0.983458,0.,0.,1.218788,0.,0.,0.,0.,0.,0.,0.|0.,0.,0.,0.,0.,0.,0.,0.,0.,0.,0.811593,0.,0.,0.,0.,0.,0.,0.,0.,0.,2.385658,0.,0.,0.,0.,0.,0.,0.,0.,0.,0.,0.,0.,0.,0.,0.,0.,0.,0.,0.,0.,0.,0.,0.,1.129151,0.,0.,0.,0.,0.,0.,0.,0.,1.539351,0.,0.,0.,0.,0.,0.697317,0.,0.,0.,0.808017,0.,0.,0.,0.,0.,0.,0.,0.,0.,0.,0.,0.,0.,0.,0.,0.,0.,0.,0.,0.,0.,0.,0.,0.,0.,0.,0.,0.,0.,0.,0.,0.,0.,0.,0.,0.,0.,0.,0.,0.,0.,0.,0.,0.,0.,0.925238,0.,1.491286,0.,0.,0.,0.,0.,0.,0.,0.,0.,0.,0.,0.,0.,0.,0.,0.,0.,0.,0.,0.,0.,0.,0.,0.,0.,0.,0.,0.,0.,0.,0.,0.,0.,0.,0.,0.,0.,0.,0.,0.,0.,0.,0.,0.,0.,0.,0.,0.,0.,0.,0.,0.||0.760606,0.,0.,0.,0.,0.,0.211313,0.,0.,0.225395,0.,0.,0.,0.,0.,0.,0.,0.,0.,0.,0.,0.,0.,0.127272,0.,0.,0.,0.,0.,0.,0.,0.,0.,0.,0.,0.,0.,0.,0.,0.,0.,0.,0.,0.,0.,0.,0.02074,0.,0.,0.,0.,0.,0.,0.,0.,0.,0.,0.,0.,0.,0.,0.,0.,0.,0.,0.,0.,0.,0.,0.,0.,0.,0.,0.,0.,0.,0.,0.,0.,0.,0.,0.,0.,0.052955,0.,0.,0.580375,0.,0.,0.,0.,0.,0.,0.|0.,0.,0.,0.,0.,0.,0.,0.,0.,0.,0.213577,0.,0.,0.,0.,0.,0.,0.,0.,0.,0.140333,0.,0.,0.,0.,0.,0.,0.,0.,0.,0.,0.,0.,0.,0.,0.,0.,0.,0.,0.,0.,0.,0.,0.,0.033875,0.,0.,0.,0.,0.,0.,0.,0.,0.192419,0.,0.,0.,0.,0.,0.10728,0.,0.,0.,0.148845,0.,0.,0.,0.,0.,0.,0.,0.,0.,0.,0.,0.,0.,0.,0.,0.,0.,0.,0.,0.,0.,0.,0.,0.,0.,0.,0.,0.,0.,0.,0.,0.,0.,0.,0.,0.,0.,0.,0.,0.,0.,0.,0.,0.,0.,0.138786,0.,0.372821,0.,0.,0.,0.,0.,0.,0.,0.,0.,0.,0.,0.,0.,0.,0.,0.,0.,0.,0.,0.,0.,0.,0.,0.,0.,0.,0.,0.,0.,0.,0.,0.,0.,0.,0.,0.,0.,0.,0.,0.,0.,0.,0.,0.,0.,0.,0.,0.,0.,0.,0.,0.|
P|1.174854,0.,1.269261,0.,0.,0.,0.,0.,0.,0.,0.,0.,0.,0.,0.,0.,0.,0.,0.,1.400597,0.,0.,0.,0.,0.,0.,0.,0.,0.,0.,0.,0.,1.304884,1.22356,0.,0.|0.,1.10978,0.,0.,0.,0.,0.,0.,0.,0.,0.,0.,0.,0.,0.,0.,0.,0.,0.,0.,0.,0.,0.,0.,1.133504,0.,0.,0.,0.,0.,0.,0.,0.,0.,0.,0.,0.,0.,0.||0.898418,0.,0.173081,0.,0.,0.,0.,0.,0.,0.,0.,0.,0.,0.,0.,0.,0.,0.,0.,0.831605,0.,0.,0.,0.,0.,0.,0.,0.,0.,0.,0.,0.,0.217481,0.883682,0.,0.|0.,0.326406,0.,0.,0.,0.,0.,0.,0.,0.,0.,0.,0.,0.,0.,0.,0.,0.,0.,0.,0.,0.,0.,0.,0.53133,0.,0.,0.,0.,0.,0.,0.,0.,0.,0.,0.,0.,0.,0.|
S|0.,0.,0.,0.,0.,0.,0.,1.06355,0.,0.,0.,0.,2.015689,0.,0.,0.,0.,0.,0.,1.157343,0.,0.,0.,0.,0.,0.,0.,0.,1.51857,0.,0.,0.,0.,0.,0.,0.,0.,0.,0.,0.,0.,0.,0.,0.,1.413229,0.,0.,0.,1.606491,0.,0.,0.,0.,0.,0.,0.,0.,0.,0.,0.,2.007725,0.,0.,0.,0.,0.,1.636752,0.,0.,0.,0.,0.,0.,0.,0.,0.,0.,0.,0.,0.,0.,0.,0.,0.,1.487831,1.355921,0.,0.,0.,1.390127,1.352689,0.,0.,1.390127,0.,0.,0.,0.,0.,0.,0.,1.06279,0.,0.,0.,0.,0.,0.,0.,0.,0.,0.,0.,1.318775,0.990307,0.,0.,0.,0.,0.,0.,0.,1.343767,0.,0.,0.,0.,0.,0.,0.,0.,0.,0.,0.,0.,0.,0.,0.,0.,1.356272,1.353765,1.597018,0.,0.,0.,0.,0.,0.,0.,0.,0.,0.,0.,0.,0.,0.,0.,0.,0.,1.158713,2.446417,2.251653,0.,0.,0.,0.,0.,0.|0.,0.850559|0.,0.,0.,0.,0.,0.,0.873712,0.,0.,0.,0.,1.445065,0.,0.,0.,0.,0.,0.,0.,0.,0.,0.,0.,0.,1.530336,0.,1.615723,1.615723,0.,1.615723,0.,0.,0.,2.019952,0.,0.,0.,0.,2.008219,0.,0.,0.,0.,0.,0.,0.,0.,0.,0.,0.,1.984102,0.,1.106477,0.,0.,1.27541,0.,0.,1.714902,0.,0.,0.,0.,0.,0.,0.,0.,0.,0.,0.,0.,0.,0.,0.,0.,1.700405,0.,0.,0.,0.,0.,1.621086,1.515027,1.374144,0.,0.,1.54457,0.871434,1.54457,0.,0.,0.,0.,0.,0.730898,0.,0.,0.,0.,0.,0.,1.010694,0.,1.781593,1.380512,1.113523,0.,1.677359,0.,0.,0.,1.559234,0.,0.,0.,0.,0.,0.,0.,0.,0.,0.,0.,0.,0.,0.,0.,0.,0.,1.628163,1.532523,1.217301,0.,0.,0.,1.033897,0.,0.,0.,0.,0.,0.,0.,0.,0.,0.,0.,0.,0.,0.,1.309578,1.745812,1.83224,0.,0.,0.,0.,0.,0.970072,0.|0.,0.,0.,0.,0.,0.,0.,0.139941,0.,0.,0.,0.,0.967531,0.,0.,0.,0.,0.,0.,0.368246,0.,0.,0.,0.,0.,0.,0.,0.,0.139318,0.,0.,0.,0.,0.,0.,0.,0.,0.,0.,0.,0.,0.,0.,0.,0.333459,0.,0.,0.,0.994494,0.,0.,0.,0.,0.,0.,0.,0.,0.,0.,0.,1.529695,0.,0.,0.,0.,0.,0.282712,0.,0.,0.,0.,0.,0.,0.,0.,0.,0.,0.,0.,0.,0.,0.,0.,0.,1.030037,0.469357,0.,0.,0.,0.185889,0.133696,0.,0.,0.185889,0.,0.,0.,0.,0.,0.,0.,0.14689,0.,0.,0.,0.,0.,0.,0.,0.,0.,0.,0.,0.741811,0.185682,0.,0.,0.,0.,0.,0.,0.,0.11518,0.,0.,0.,0.,0.,0.,0.,0.,0.,0.,0.,0.,0.,0.,0.,0.,0.743762,0.393028,0.46365,0.,0.,0.,0.,0.,0.,0.,0.,0.,0.,0.,0.,0.,0.,0.,0.,0.,0.434517,0.305802,0.281457,0.,0.,0.,0.,0.,0.|0.,0.082312|0.,0.,0.,0.,0.,0.,0.068977,0.,0.,0.,0.,0.289013,0.,0.,0.,0.,0.,0.,0.,0.,0.,0.,0.,0.,0.382584,0.,0.222347,0.222347,0.,0.222347,0.,0.,0.,1.346635,0.,0.,0.,0.,0.669406,0.,0.,0.,0.,0.,0.,0.,0.,0.,0.,0.,1.511697,0.,0.13831,0.,0.,0.091921,0.,0.,0.28062,0.,0.,0.,0.,0.,0.,0.,0.,0.,0.,0.,0.,0.,0.,0.,0.,0.216237,0.,0.,0.,0.,0.,0.685844,0.932324,0.369962,0.,0.,0.314302,0.081064,0.314302,0.,0.,0.,0.,0.,0.011159,0.,0.,0.,0.,0.,0.,0.151604,0.,0.334049,0.86282,0.13919,0.,0.159748,0.,0.,0.,0.237598,0.,0.,0.,0.,0.,0.,0.,0.,0.,0.,0.,0.,0.,0.,0.,0.,0.,0.525214,0.444926,0.274874,0.,0.,0.,0.11816,0.,0.,0.,0.,0.,0.,0.,0.,0.,0.,0.,0.,0.,0.,0.218263,0.290969,0.22903,0.,0.,0.,0.,0.,0.194014,0.
T|0.,0.,0.,0.,0.,0.,0.,0.,1.042108,0.,0.,0.,0.,0.,0.,0.,0.,0.,1.429477,1.796871,0.,0.,1.202435,1.202435,0.886638,0.,0.,0.,1.087653,0.,0.,1.079097,0.,0.,1.191655,0.,0.,0.,0.,0.,0.,0.,0.,0.,0.,0.,1.548653,0.,0.,0.,0.,0.,0.,0.,0.,0.,0.,0.,0.,0.,0.,1.456119,1.275609,0.,0.,1.231874,0.,0.,0.,0.,0.,0.,0.,1.097423,0.,1.960771,0.,0.,0.,0.,0.,0.,0.,0.,0.,0.,0.,0.,0.,0.,0.,0.,0.,0.,0.,0.,0.,0.,0.,0.,0.,0.,0.,0.969156,0.,0.,0.,0.,0.,0.,0.,0.,0.,0.,0.,0.,1.429394,1.347152,1.763977,1.196092,0.,0.|0.,0.,0.,0.,0.,0.,0.,0.,0.,1.051817,0.,0.,0.,0.,0.,0.,0.,0.,0.853114,0.,0.,0.,0.,0.743228,0.,0.,0.,0.,0.,0.,0.,0.,0.,0.,0.,0.,0.,0.,0.,0.,0.,0.,0.,0.,0.,0.,0.,0.,0.,0.,0.,0.,0.,0.,0.,0.,0.,0.,0.,0.,0.,0.,0.,0.,0.,0.,0.,0.,0.,1.263085,0.,0.,0.,0.,0.,0.,0.,0.,0.,0.,0.,0.,0.,0.,0.,0.,0.,0.,0.,0.,0.,0.,0.,0.,0.,0.,0.,0.,0.,0.,0.,0.,0.,0.740293,0.779923,0.,0.|0.,0.,0.,0.,0.,0.,1.780053,0.,0.,0.,1.349253,0.,0.,1.027378,0.,0.,0.,0.,0.,0.862292,0.,0.,0.,0.,0.960564,0.,0.,1.490232,1.461144,1.333871,0.,1.333871,0.,0.,0.,1.446595,0.,1.523133,0.873719,0.,0.,0.,0.,1.50916,0.,0.,1.167618,0.,0.,0.,0.,1.136863,0.,0.,0.,0.,0.,0.,1.574715,0.,0.,0.,0.,0.,0.,0.,0.,0.,0.,0.,0.,0.,1.459667,0.,0.,0.,0.,0.,0.,0.,0.,0.984224,0.,0.,0.,0.,1.015951,0.,1.921611,0.,0.,0.,0.,0.,0.,0.,0.,0.,0.,0.,0.,0.,0.,0.,0.,0.,0.,0.,0.,0.,0.,0.,0.,0.,0.,0.,0.,0.,0.,0.,0.,0.,1.580556,0.,0.,1.55796,1.467285,1.526616,0.,0.,0.,1.63561,0.,0.|0.,0.,0.,0.,0.,0.,0.,0.,0.426317,0.,0.,0.,0.,0.,0.,0.,0.,0.,0.337292,0.141327,0.,0.,0.070731,0.070731,0.253325,0.,0.,0.,0.087012,0.,0.,0.404661,0.,0.,0.458329,0.,0.,0.,0.,0.,0.,0.,0.,0.,0.,0.,0.428351,0.,0.,0.,0.,0.,0.,0.,0.,0.,0.,0.,0.,0.,0.,0.61605,0.24531,0.,0.,0.321358,0.,0.,0.,0.,0.,0.,0.,0.205767,0.,0.112044,0.,0.,0.,0.,0.,0.,0.,0.,0.,0.,0.,0.,0.,0.,0.,0.,0.,0.,0.,0.,0.,0.,0.,0.,0.,0.,0.,0.315539,0.,0.,0.,0.,0.,0.,0.,0.,0.,0.,0.,0.,0.304625,0.287098,0.202424,0.555328,0.,0.|0.,0.,0.,0.,0.,0.,0.,0.,0.,0.061872,0.,0.,0.,0.,0.,0.,0.,0.,0.042656,0.,0.,0.,0.,0.016702,0.,0.,0.,0.,0.,0.,0.,0.,0.,0.,0.,0.,0.,0.,0.,0.,0.,0.,0.,0.,0.,0.,0.,0.,0.,0.,0.,0.,0.,0.,0.,0.,0.,0.,0.,0.,0.,0.,0.,0.,0.,0.,0.,0.,0.,0.120294,0.,0.,0.,0.,0.,0.,0.,0.,0.,0.,0.,0.,0.,0.,0.,0.,0.,0.,0.,0.,0.,0.,0.,0.,0.,0.,0.,0.,0.,0.,0.,0.,0.,0.072816,0.063928,0.,0.|0.,0.,0.,0.,0.,0.,0.942381,0.,0.,0.,0.13228,0.,0.,0.326893,0.,0.,0.,0.,0.,0.043115,0.,0.,0.,0.,0.026438,0.,0.,0.167442,0.410434,0.194835,0.,0.194835,0.,0.,0.,0.361649,0.,1.015422,0.208028,0.,0.,0.,0.,0.880343,0.,0.,0.493992,0.,0.,0.,0.,0.718018,0.,0.,0.,0.,0.,0.,0.43556,0.,0.,0.,0.,0.,0.,0.,0.,0.,0.,0.,0.,0.,0.673693,0.,0.,0.,0.,0.,0.,0.,0.,0.342339,0.,0.,0.,0.,0.190491,0.,0.109806,0.,0.,0.,0.,0.,0.,0.,0.,0.,0.,0.,0.,0.,0.,0.,0.,0.,0.,0.,0.,0.,0.,0.,0.,0.,0.,0.,0.,0.,0.,0.,0.,0.,0.658565,0.,0.,0.178782,0.360808,0.175185,0.,0.,0.,0.525732,0.,0.
W|0.,0.,0.,0.,0.,0.,0.|0.,0.,0.,0.,0.,0.,0.|0.,0.|0.,0.,0.,0.,0.,0.,0.|0.,0.,0.,0.,0.,0.,0.|0.,0.
Y|1.386841,0.,0.,0.,0.,0.,0.,0.,0.,0.,0.,1.910029,0.,0.,1.09811,0.,0.,0.,0.,1.726251,0.,0.,0.,0.,0.,0.,0.,0.,0.,0.,0.,0.,0.,0.,0.,0.,0.,0.,0.,0.,0.,0.,0.,0.,0.,0.,0.,0.,0.,0.,2.181389,0.,0.,1.102461,0.,0.|0.,0.794611,0.,0.,0.,0.,0.,0.,0.,0.,0.,0.,0.,0.,0.,0.,0.,0.,0.,0.,1.481428,0.,0.,1.18789,1.764844,0.,0.,0.,0.,0.,0.,0.,0.78702,0.,0.,0.,0.,1.210869,0.,0.,0.,0.,0.,0.,0.,0.,0.,0.,0.,1.150606,0.,0.,0.,0.,0.,0.,0.,0.,0.684635,0.,0.,0.,0.,0.,0.,0.,0.,0.,0.,1.026383,0.,0.,0.,0.,0.,0.,0.,0.,0.,0.,0.,0.,0.,0.,0.,0.,0.,0.,0.,0.,0.,0.,0.,0.,0.,0.,0.,0.,0.,0.,0.950066,0.,0.,0.,0.,0.,0.,1.230266,0.,0.,1.36775,0.,0.|0.,0.,0.,0.,0.,0.,0.,0.,0.,0.,0.,0.,0.,0.,0.,0.,1.814767,0.,0.,0.,0.,0.,0.,0.,0.,0.984584,0.,0.,0.,0.,0.,0.,0.,0.,0.,0.,0.847349,0.,0.,0.,0.,0.,0.,0.,0.,0.,0.,0.,0.,0.,0.,0.,0.,0.,0.,0.,0.,0.,0.,0.,0.,0.,0.,0.,0.,0.,0.,0.,0.,0.,0.,0.,0.,0.,0.,0.,0.,0.,1.2963,0.,0.|0.606743,0.,0.,0.,0.,0.,0.,0.,0.,0.,0.,0.700344,0.,0.,0.610061,0.,0.,0.,0.,0.493215,0.,0.,0.,0.,0.,0.,0.,0.,0.,0.,0.,0.,0.,0.,0.,0.,0.,0.,0.,0.,0.,0.,0.,0.,0.,0.,0.,0.,0.,0.,0.134239,0.,0.,0.321551,0.,0.|0.,0.14899,0.,0.,0.,0.,0.,0.,0.,0.,0.,0.,0.,0.,0.,0.,0.,0.,0.,0.,0.54319,0.,0.,0.197982,0.441211,0.,0.,0.,0.,0.,0.,0.,0.224863,0.,0.,0.,0.,0.279431,0.,0.,0.,0.,0.,0.,0.,0.,0.,0.,0.,0.246558,0.,0.,0.,0.,0.,0.,0.,0.,0.005566,0.,0.,0.,0.,0.,0.,0.,0.,0.,0.,0.320745,0.,0.,0.,0.,0.,0.,0.,0.,0.,0.,0.,0.,0.,0.,0.,0.,0.,0.,0.,0.,0.,0.,0.,0.,0.,0.,0.,0.,0.,0.,0.032887,0.,0.,0.,0.,0.,0.,0.307567,0.,0.,0.390786,0.,0.|0.,0.,0.,0.,0.,0.,0.,0.,0.,0.,0.,0.,0.,0.,0.,0.,0.453692,0.,0.,0.,0.,0.,0.,0.,0.,0.227212,0.,0.,0.,0.,0.,0.,0.,0.,0.,0.,0.006889,0.,0.,0.,0.,0.,0.,0.,0.,0.,0.,0.,0.,0.,0.,0.,0.,0.,0.,0.,0.,0.,0.,0.,0.,0.,0.,0.,0.,0.,0.,0.,0.,0.,0.,0.,0.,0.,0.,0.,0.,0.,0.277779,0.,0.
V|0.,0.,1.076485,0.,0.,0.,0.,0.,0.,0.,0.,0.790246,0.,0.,0.,0.,0.,0.,0.,0.,0.,0.,0.,0.,0.,0.,0.,0.,0.,0.,1.48102,0.,0.,1.748811,0.,0.,0.,0.,1.079049,0.,0.,0.,0.,0.,0.,0.,0.,0.,0.,0.,0.,0.,0.,0.,0.,0.,0.,0.,0.,0.,0.,0.,0.,0.,0.,1.284133,0.,0.,0.,0.,0.,0.,0.,0.,0.,1.428083,0.,0.,0.,0.,0.,1.29897,0.,0.,0.,0.,0.,0.,0.,1.061848,0.,0.,0.|0.,0.,0.,0.,0.,0.,0.984372,0.,0.,0.,0.,0.,0.,0.,0.,0.,0.,0.,0.,0.,0.,0.,0.,0.,0.,0.,0.,0.,0.,0.,0.,0.,0.,0.,0.,0.,0.,0.,0.,0.,0.,0.,0.,0.,0.,0.,0.,0.,0.,0.,0.,0.,0.,0.,0.,0.,0.,0.,0.,0.,0.,0.,0.,0.,0.,0.,0.,0.,0.,0.,0.,0.,0.,0.,0.90156,0.,0.,1.298802,0.,0.,0.,0.,0.,0.,0.,0.,0.,0.,0.,0.,0.,0.,0.,0.,0.,0.,0.,0.,0.,0.,0.,0.,0.,0.,0.,0.,0.,0.,0.,0.,0.,0.,0.,0.,0.,0.,0.,0.,0.,0.,0.,0.,0.,0.,0.,0.,0.,0.,0.,0.,0.,0.,0.,0.,0.,0.,0.,0.,0.,0.,0.,0.,0.,0.,0.,0.,0.,0.,0.,0.,0.,0.,0.,0.,0.,0.,0.,0.,0.,0.,0.,0.,0.,0.,0.,0.,0.,0.,0.,0.,0.,0.,0.,0.,0.752816,0.,0.,0.,0.,0.,1.389248,0.,0.,0.,0.,0.,0.,0.,0.,0.,0.,0.,0.,0.||0.,0.,0.149512,0.,0.,0.,0.,0.,0.,0.,0.,0.068717,0.,0.,0.,0.,0.,0.,0.,0.,0.,0.,0.,0.,0.,0.,0.,0.,0.,0.,1.066334,0.,0.,0.582937,0.,0.,0.,0.,0.511128,0.,0.,0.,0.,0.,0.,0.,0.,0.,0.,0.,0.,0.,0.,0.,0.,0.,0.,0.,0.,0.,0.,0.,0.,0.,0.,0.114145,0.,0.,0.,0.,0.,0.,0.,0.,0.,0.830281,0.,0.,0.,0.,0.,0.061856,0.,0.,0.,0.,0.,0.,0.,0.176975,0.,0.,0.|0.,0.,0.,0.,0.,0.,0.15039,0.,0.,0.,0.,0.,0.,0.,0.,0.,0.,0.,0.,0.,0.,0.,0.,0.,0.,0.,0.,0.,0.,0.,0.,0.,0.,0.,0.,0.,0.,0.,0.,0.,0.,0.,0.,0.,0.,0.,0.,0.,0.,0.,0.,0.,0.,0.,0.,0.,0.,0.,0.,0.,0.,0.,0.,0.,0.,0.,0.,0.,0.,0.,0.,0.,0.,0.,0.324562,0.,0.,0.432934,0.,0.,0.,0.,0.,0.,0.,0.,0.,0.,0.,0.,0.,0.,0.,0.,0.,0.,0.,0.,0.,0.,0.,0.,0.,0.,0.,0.,0.,0.,0.,0.,0.,0.,0.,0.,0.,0.,0.,0.,0.,0.,0.,0.,0.,0.,0.,0.,0.,0.,0.,0.,0.,0.,0.,0.,0.,0.,0.,0.,0.,0.,0.,0.,0.,0.,0.,0.,0.,0.,0.,0.,0.,0.,0.,0.,0.,0.,0.,0.,0.,0.,0.,0.,0.,0.,0.,0.,0.,0.,0.,0.,0.,0.,0.,0.,0.035848,0.,0.,0.,0.,0.,0.231541,0.,0.,0.,0.,0.,0.,0.,0.,0.,0.,0.,0.,0.|
```
