## Supplementary Data 3 for "Pharmacological proximities in the GPCR family discovered using contact-informed amino-acid and binding pocket similarities": f75469.bsv

```
res|B|C|P|wB|wC|wP
A|0.,1.078559,0.,2.14943|1.760994,1.211718,0.,1.549703,1.208894||0.,0.091403,0.,1.660923|1.112207,0.855331,0.,1.056616,0.659397|
R|2.360846,1.745868,0.,0.|1.125118,1.48735,0.,0.|2.878972,2.719343,1.928212,0.,0.,0.,0.,2.625902|1.366806,0.364955,0.,0.|0.532951,0.436961,0.,0.|1.212199,1.279691,1.111173,0.,0.,0.,0.,1.193592
N|1.926703|1.212547|2.041986,1.670036,1.138972,1.861758|1.586697|0.927242|1.07473,0.785899,0.602985,1.015504
D|||2.005028,1.550562,0.,1.825055|||1.582917,0.820886,0.,1.493227
C|1.412452||1.088917|0.706226||0.494962
Q|0.|0.|0.,0.|0.|0.|0.,0.
E||||||
G|2.009182,2.099845,1.859399,0.,1.860159|||1.057464,1.111682,0.984388,0.,1.099185||
H||2.093947,1.511669,0.961727,1.371089,1.302676,0.,1.621864,1.021045,0.,0.|1.297646,2.290294,1.80061,1.601365,1.613839,2.082339,1.855978,1.432348,0.,1.880484,1.936533,1.49009,1.747199||0.991869,0.795616,0.455555,0.577301,0.613024,0.,0.737211,0.371289,0.,0.|0.614674,1.808127,0.94769,0.758541,0.679511,1.102415,0.982577,0.674046,0.,1.538578,1.144315,0.609582,0.635345
I||||||
L|0.,2.355063|0.,0.,1.213016||0.,1.498677|0.,0.,0.661645|
K||||||
M|1.327297|1.014351||0.468458|0.358006|
F|1.113336,2.023276|2.033769,1.369951||0.468773,1.547211|0.963364,0.644683|
P|2.310429,0.,0.|1.619976,1.295639,0.||1.702421,0.,0.|0.852619,0.27084,0.|
S|1.627317||1.97516|0.349367||0.636069
T|1.687582,1.35577,0.,0.|1.14798,0.,0.|1.61956,0.,0.,0.,0.844744|0.247893,0.344687,0.,0.|0.54378,0.,0.|1.19336,0.,0.,0.,0.230385
W||||||
Y||||||
V|1.342492|1.254973,0.851832||0.494602|0.462358,0.154878|
```
