## Supplementary Data 3 for "Pharmacological proximities in the GPCR family discovered using contact-informed amino-acid and binding pocket similarities": f75477.bsv

```
res|B|C|P|wB|wC|wP
A|0.,0.,0.,0.|0.,0.||0.,0.,0.,0.|0.,0.|
R|0.,0.,0.,0.|1.382115,0.,0.,0.,0.|1.527061,2.275018,0.,2.21141,1.397345,2.175783,0.,0.,0.,0.|0.,0.,0.,0.|0.39699,0.,0.,0.,0.|0.698549,1.35533,0.,0.789789,0.249526,0.381574,0.,0.,0.,0.
N|0.,0.,0.|0.,0.,0.,0.|0.,0.,0.,1.601169,0.,0.,0.|0.,0.,0.|0.,0.,0.,0.|0.,0.,0.,0.340547,0.,0.,0.
D|0.|0.,0.|1.516953,0.,0.,2.002337,1.546259,0.|0.|0.,0.|0.613236,0.,0.,0.283913,0.253863,0.
C|0.|||0.||
Q|||1.859327|||0.796855
E|0.,0.,0.|0.|1.550285,0.,2.214158,1.824586,0.|0.,0.,0.|0.|0.775142,0.,0.594848,0.449338,0.
G|1.229363,1.877256,0.,0.,0.,1.801292,0.,0.,0.|||0.209253,0.49927,0.,0.,0.,0.712451,0.,0.,0.||
H||1.131674,0.,0.|0.,1.381075,1.351848,1.819929||0.485003,0.,0.|0.,0.690538,0.121061,0.339539
I|0.|||0.||
L|0.,0.|0.,1.156743,0.,0.||0.,0.|0.,0.537059,0.,0.|
K|0.,0.,0.,0.,0.|1.184976,0.,0.,0.,0.|1.132829,2.053873,0.,1.580401,0.|0.,0.,0.,0.,0.|0.176486,0.,0.,0.,0.|0.325387,0.961387,0.,0.790201,0.
M|0.|0.||0.|0.|
F|0.,0.,0.|1.288812,0.,0.,0.,0.809063,0.||0.,0.,0.|0.425034,0.,0.,0.,0.173371,0.|
P|0.,0.|1.808868,0.||0.,0.|0.646024,0.|
S|0.,0.,0.,0.||0.,0.,0.,0.,0.,0.|0.,0.,0.,0.||0.,0.,0.,0.,0.,0.
T|0.,0.,0.|0.,0.,0.|0.,0.,0.,0.|0.,0.,0.|0.,0.,0.|0.,0.,0.,0.
W|0.|0.|0.|0.|0.|0.
Y|0.,0.,0.|0.,1.75588,1.439656,0.,1.682584,1.75776,0.,0.,0.|1.486229,0.,0.,1.638908,0.,0.|0.,0.,0.|0.,1.44233,0.514163,0.,0.489707,0.852645,0.,0.,0.|0.796194,0.,0.,0.507572,0.,0.
V|0.,0.|0.,1.507622||0.,0.|0.,0.861498|
```
