## Supplementary Data 3 for "Pharmacological proximities in the GPCR family discovered using contact-informed amino-acid and binding pocket similarities": f75507.bsv

```
res|B|C|P|wB|wC|wP
A|0.,0.,0.,0.,0.|1.520304,0.837999,0.,0.,0.,0.,0.,0.,0.||0.,0.,0.,0.,0.|0.67569,0.2095,0.,0.,0.,0.,0.,0.,0.|
R|0.,0.,0.,0.,0.,0.,0.,0.|0.,0.,0.,0.,0.,0.,0.,0.|0.,0.,0.,0.,0.,1.952439,0.,0.,0.,1.844173,1.560617,0.,0.,0.|0.,0.,0.,0.,0.,0.,0.,0.|0.,0.,0.,0.,0.,0.,0.,0.|0.,0.,0.,0.,0.,1.345014,0.,0.,0.,0.378468,0.267867,0.,0.,0.
N|0.,0.,0.|1.092449,1.287219,0.,0.|0.,2.145321,1.706132,1.003633,0.,0.,0.,0.|0.,0.,0.|0.214908,0.443141,0.,0.|0.,1.019907,0.867051,0.451635,0.,0.,0.,0.
D|2.558698,0.,0.|0.,1.305982,0.,0.,0.,0.|0.,1.857699,2.43248,0.,0.,0.,0.|0.209729,0.,0.|0.,0.587692,0.,0.,0.,0.|0.,0.92885,1.094616,0.,0.,0.,0.
C|0.|||0.||
Q|1.67384,1.19316|1.876355,2.382566,0.|1.240186,0.,1.359846,2.544111,0.|0.767177,0.536922|0.964238,1.072155,0.|0.120574,0.,0.75547,1.780878,0.
E|0.,0.,0.,0.,0.,0.|1.712943,0.,0.,0.,0.|0.,1.943733,0.,1.458247,0.,0.|0.,0.,0.,0.,0.,0.|0.975426,0.,0.,0.,0.|0.,0.605425,0.,0.163237,0.,0.
G|2.185916,0.,0.,1.186421,0.,1.364871,1.367096,1.459687,1.280438,0.,2.606141,0.,0.,1.408535,0.,0.,0.|||1.305477,0.,0.,0.395474,0.,0.626498,0.759498,0.449134,0.393981,0.,1.433378,0.,0.,0.189206,0.,0.,0.||
H|0.,0.,0.|0.,1.258969,0.,1.105965,0.,1.40595,0.,0.,0.|0.,1.866537,0.,1.674018,1.919605,2.937425,0.,0.|0.,0.,0.|0.,0.326399,0.,0.270347,0.,0.2163,0.,0.,0.|0.,0.483917,0.,1.004411,1.365052,0.451912,0.,0.
I|0.,0.,0.,0.,0.,0.|1.771548,0.,0.,0.,2.160286,0.,0.,1.5439,0.,1.539679,1.868944,0.,0.,0.||0.,0.,0.,0.,0.,0.|0.369073,0.,0.,0.,0.160021,0.,0.,0.911154,0.,1.026453,0.57506,0.,0.,0.|
L|0.,0.,0.,0.,0.,0.,0.|0.,0.,0.,1.361979,0.89738,1.711962,1.257423,1.292215,0.800327,1.769023,1.224258,0.,0.,0.||0.,0.,0.,0.,0.,0.,0.|0.,0.,0.,0.403549,0.099709,0.443842,0.556564,0.695808,0.184691,0.680394,0.550916,0.,0.,0.|
K|0.,0.,0.,0.|0.,0.|0.,0.|0.,0.,0.,0.|0.,0.|0.,0.
M|0.99116,0.,0.|1.417556,1.475422,1.562039,0.,0.,0.,1.536897,0.||0.110129,0.,0.|0.315013,0.218581,0.52068,0.,0.,0.,0.472891,0.|
F|1.003824,0.,0.,0.,0.,0.,0.,1.296934|1.575538,0.,1.255028,1.564509,1.618945,0.,0.,0.,0.,1.79383,1.24892,1.955477,0.||0.334608,0.,0.,0.,0.,0.,0.,0.58362|0.481414,0.,0.464825,0.463558,0.65957,0.,0.,0.,0.,0.551948,0.384283,0.601685,0.|
P|0.,0.,0.|0.,2.301318,0.||0.,0.,0.|0.,1.892195,0.|
S|0.,0.,0.,0.,0.,0.||0.,0.,0.,0.,0.,0.|0.,0.,0.,0.,0.,0.||0.,0.,0.,0.,0.,0.
T|0.,0.,0.,0.|0.,1.091509,0.,0.836084,0.,0.|1.362802,0.|0.,0.,0.,0.|0.,0.485115,0.,0.334434,0.,0.|0.613261,0.
W|0.,0.|2.175376||0.,0.|1.836984|
Y|0.,0.,0.,0.|0.,0.,0.,1.925167,1.699394,1.695366,0.,0.996781,0.,1.682584,1.75776,0.,0.,0.|1.600244,0.,0.,0.,1.25553,1.518021,0.,0.,1.815064,0.,0.,0.|0.,0.,0.,0.|0.,0.,0.,0.513378,0.566465,1.205594,0.,0.448552,0.,0.489707,0.852645,0.,0.,0.|0.71122,0.,0.,0.,0.725417,1.180683,0.,0.,1.270545,0.,0.,0.
V|0.,0.|0.,0.,0.||0.,0.|0.,0.,0.|
```
