## Supplementary Data 3 for "Pharmacological proximities in the GPCR family discovered using contact-informed amino-acid and binding pocket similarities": f75947.bsv

```
res|B|C|P|wB|wC|wP
A|0.,2.00365,1.595476,1.681713,0.,0.,0.,0.,0.89873,1.736965,0.,0.831027,0.,0.,0.,0.,0.,0.,0.,0.,2.27208|0.,0.,1.352133,2.207805,1.380129,0.,0.,0.,1.580537,0.,0.,0.,0.,0.,0.,0.,0.,0.,1.360863,0.||0.,1.40797,0.991783,1.3181,0.,0.,0.,0.,0.040851,0.986912,0.,0.003078,0.,0.,0.,0.,0.,0.,0.,0.,1.60939|0.,0.,0.950148,1.372419,0.857918,0.,0.,0.,0.778295,0.,0.,0.,0.,0.,0.,0.,0.,0.,0.907242,0.|
R|1.750588,0.,0.,0.,1.788921,0.,1.53943,0.|0.,0.,0.|0.,0.,0.,0.,0.,0.,0.,2.209786,0.|0.46097,0.,0.,0.,0.487888,0.,0.53701,0.|0.,0.,0.|0.,0.,0.,0.,0.,0.,0.,1.894102,0.
N|0.,0.,0.,0.,0.,0.,0.||1.283734,1.436064,0.,1.416216,0.,0.,0.,1.816252,0.,0.|0.,0.,0.,0.,0.,0.,0.||0.279073,0.324127,0.,0.214578,0.,0.,0.,0.237912,0.,0.
D|0.,0.,0.,0.,0.,1.678009,0.,0.,0.,0.,0.,0.,0.,0.,0.|0.,0.,0.,0.,0.,1.159428,0.,0.,0.,0.,0.,0.,0.,0.,0.,1.137088,0.|1.731253,0.,1.672534,0.,0.,1.672534,0.,0.,1.335266,1.749868,1.871537,1.822913,1.769719,0.,0.,0.,0.,0.,1.916663,0.,0.,1.636989,1.774908,0.,0.,0.,0.,0.,0.,1.866571,0.,2.181157,1.545975,0.|0.,0.,0.,0.,0.,0.168327,0.,0.,0.,0.,0.,0.,0.,0.,0.|0.,0.,0.,0.,0.,0.138114,0.,0.,0.,0.,0.,0.,0.,0.,0.,0.174937,0.|0.878172,0.,0.702569,0.,0.,0.702569,0.,0.,0.201296,0.45139,0.674004,0.299239,0.364615,0.,0.,0.,0.,0.,0.755049,0.,0.,0.58576,0.368591,0.,0.,0.,0.,0.,0.,0.287165,0.,0.778985,0.692227,0.
C|0.,0.||0.,1.124807,1.097283|0.,0.||0.,0.238595,0.178627
Q|1.635202,1.115517,0.,0.,0.|1.348147,0.,0.,0.,0.,1.056301,0.,0.,0.739023,1.291205,0.983789,1.342582,0.,1.250627,1.113193|1.738733,0.,0.,0.,0.,0.,1.929004,0.,0.,0.,1.687058,2.534824,1.672972,2.127753,0.,0.,2.220013,1.702953|0.795504,0.086085,0.,0.,0.|0.692292,0.,0.,0.,0.,0.080023,0.,0.,0.156763,0.273892,0.268306,0.206551,0.,0.349012,0.181217|0.563913,0.,0.,0.,0.,0.,0.292273,0.,0.,0.,0.357861,0.921754,0.91253,0.531938,0.,0.,0.826051,0.990089
E|1.237563,0.,0.,0.,0.,0.,0.,0.,1.59026,1.221878,0.,0.,0.,0.,1.612014,0.,0.,0.,0.|0.999108,1.427454,0.,0.,0.,0.,0.,0.,0.,0.,0.,1.025746,0.,0.,0.,0.,0.,0.,1.13908,0.,0.,0.,0.,0.,0.714037|1.670483,0.,0.,0.,0.,0.,1.657036,0.,2.191689,2.123749,2.089081,0.,0.,0.,0.,0.,0.,1.29817,1.518561,0.,0.,0.,1.842947,0.,1.652334,0.,0.,1.673105,1.61882|0.215228,0.,0.,0.,0.,0.,0.,0.,0.337328,0.117662,0.,0.,0.,0.,0.314163,0.,0.,0.,0.|0.101359,0.103439,0.,0.,0.,0.,0.,0.,0.,0.,0.,0.202041,0.,0.,0.,0.,0.,0.,0.090981,0.,0.,0.,0.,0.,0.083028|0.459988,0.,0.,0.,0.,0.,0.477891,0.,0.813581,0.933163,0.902103,0.,0.,0.,0.,0.,0.,0.316627,0.140697,0.,0.,0.,0.781856,0.,0.591881,0.,0.,0.233457,0.752939
G|1.50751,0.,0.,1.473255,1.968603,1.972472,0.,0.,0.,1.543205,1.968603,0.,0.,0.,1.837727,0.,0.,0.,0.,0.,0.,1.126372,0.,0.,0.,0.,1.497781,0.,1.476587,0.,0.,0.,0.,2.617951,1.562932,0.,2.664355,0.,0.,0.,1.36793,1.479048,1.826606,2.212267,1.873285,1.524322,0.|||0.458807,0.,0.,0.23212,0.697342,0.54413,0.,0.,0.,0.507952,0.697342,0.,0.,0.,0.594106,0.,0.,0.,0.,0.,0.,0.041717,0.,0.,0.,0.,0.49926,0.,0.330227,0.,0.,0.,0.,0.713987,0.852508,0.,0.512376,0.,0.,0.,0.408337,0.33113,0.49073,1.567022,0.784166,0.638088,0.||
H|1.158761,0.,0.,0.,0.|1.106311,1.531987,0.,0.,0.975488,0.,0.,0.,0.,0.,0.,0.|1.167564,1.717858,1.413372,0.,1.928996,1.755819,0.,0.,0.,0.,1.641368,0.,0.,0.|0.057752,0.,0.,0.,0.|0.035573,0.174873,0.,0.,0.147801,0.,0.,0.,0.,0.,0.,0.|0.028157,0.278945,0.481831,0.,0.993725,0.744893,0.,0.,0.,0.,0.284083,0.,0.,0.
I|0.,0.,0.,0.,0.,0.,0.,0.996643,0.,0.,0.,0.,0.,0.|1.75686,0.,1.519958,1.357318,0.,0.931361,0.,0.,0.,0.,0.,0.,0.,1.336069,1.430222,0.,0.,0.,0.861781,0.,0.,0.,1.60417,0.,0.945095||0.,0.,0.,0.,0.,0.,0.,0.105705,0.,0.,0.,0.,0.,0.|1.092102,0.,0.20038,0.148388,0.,0.120125,0.,0.,0.,0.,0.,0.,0.,0.263165,0.589453,0.,0.,0.,0.182802,0.,0.,0.,0.246795,0.,0.131874|
L|1.816475,1.940692,0.,1.585087,0.,0.,0.,0.,0.,0.,0.,0.,0.,1.503308,0.,0.,0.,0.|1.036469,0.,0.,1.600844,0.,1.53859,0.,0.,0.,0.,0.,0.,0.,0.,0.,0.,1.378922,0.,0.,0.,0.,0.,0.,1.146643,0.,0.,0.,1.31675,0.,0.,0.,0.,0.,0.918259,0.,1.161163,2.850049||0.131629,1.206376,0.,0.107032,0.,0.,0.,0.,0.,0.,0.,0.,0.,0.403444,0.,0.,0.,0.|0.195277,0.,0.,0.995119,0.,0.264677,0.,0.,0.,0.,0.,0.,0.,0.,0.,0.,0.325675,0.,0.,0.,0.,0.,0.,0.138987,0.,0.,0.,0.496411,0.,0.,0.,0.,0.,0.150759,0.,0.387054,0.950016|
K|0.,0.,0.9832,0.,0.,0.,1.179278,0.,1.58532,1.668028|0.,0.,0.913732,0.,1.186553,1.186553,0.,0.,0.,2.464822,0.,0.,0.,0.,1.353,0.|0.,0.,0.,0.,1.715408,1.103881,1.715408,0.,1.06634,0.,0.,1.729286,0.,1.817075,0.,0.,0.,0.,0.,0.,0.,0.,0.,0.|0.,0.,0.049002,0.,0.,0.,0.143814,0.,0.544214,0.448127|0.,0.,0.033788,0.,0.334764,0.334764,0.,0.,0.,0.300588,0.,0.,0.,0.,0.262522,0.|0.,0.,0.,0.,0.586143,0.072669,0.586143,0.,0.29082,0.,0.,0.838442,0.,0.177276,0.,0.,0.,0.,0.,0.,0.,0.,0.,0.
M|1.138719,0.,0.,0.,0.,0.,0.,0.,0.,0.|1.690754,0.,1.810887,0.,1.319442,0.,0.,0.,0.,0.,1.441714,0.,0.,0.,2.346274,0.,0.||0.24621,0.,0.,0.,0.,0.,0.,0.,0.,0.|0.441066,0.,1.419344,0.,0.239706,0.,0.,0.,0.,0.,0.513338,0.,0.,0.,0.541448,0.,0.|
F|0.,1.306584,1.302538,0.,0.,0.,0.,0.,0.,0.,0.,0.,0.,1.874009,1.404925,0.,0.,0.,0.,0.,0.,0.,0.,0.|1.078668,1.417425,0.,0.,0.,0.,1.418002,0.,0.,0.,0.,0.,0.,0.,0.,0.,0.,1.955006,0.,0.,0.,1.017496,0.,1.394925,1.712408,1.377103,0.,0.,1.664474,0.,0.,0.,1.850484,1.096003,2.418782,1.590528,0.,0.,1.974835,1.43815,0.,0.||0.,0.06722,0.122496,0.,0.,0.,0.,0.,0.,0.,0.,0.,0.,0.340729,0.205599,0.,0.,0.,0.,0.,0.,0.,0.,0.|0.156329,0.246509,0.,0.,0.,0.,0.09347,0.,0.,0.,0.,0.,0.,0.,0.,0.,0.,0.484658,0.,0.,0.,0.069375,0.,0.084541,1.044151,0.382773,0.,0.,0.35307,0.,0.,0.,0.28469,0.39143,0.863851,1.36331,0.,0.,1.234272,0.334454,0.,0.|
P|0.,0.,0.,0.,1.766857,0.|0.,0.,0.,1.539306,2.025122,0.||0.,0.,0.,0.,0.588952,0.|0.,0.,0.,0.549752,0.723258,0.|
S|0.,0.,0.,0.,0.,0.,0.,0.,0.,0.822515,0.,0.,0.,0.,0.,0.,1.594225,0.,0.||0.,0.,1.341137,0.,0.,0.,0.,0.,1.041161,0.,0.,0.,0.,1.176349,0.,0.,0.,1.523601,1.023264,1.328253|0.,0.,0.,0.,0.,0.,0.,0.,0.,0.012462,0.,0.,0.,0.,0.,0.,0.245265,0.,0.||0.,0.,0.29204,0.,0.,0.,0.,0.,0.236628,0.,0.,0.,0.,0.158355,0.,0.,0.,0.870629,0.511632,0.474376
T|0.,0.,2.000417,2.000417,0.,0.,0.,0.,0.,0.,0.,2.023597,0.,0.,1.685265|1.227056,0.,0.,0.,0.,1.137241,0.,0.,0.,0.,0.,0.,0.,0.,0.997901,0.880612,0.889559,0.,0.,1.154716|0.,0.,0.,0.,0.,1.537733,0.,1.362494,0.,0.,0.,0.,1.211306,0.,1.592789,1.960411,0.,0.,0.,1.023415,1.282683|0.,0.,0.777592,0.777592,0.,0.,0.,0.,0.,0.,0.,0.429248,0.,0.,0.235153|0.177834,0.,0.,0.,0.,0.256681,0.,0.,0.,0.,0.,0.,0.,0.,0.211676,0.314504,0.25416,0.,0.,0.3491|0.,0.,0.,0.,0.,0.380818,0.,0.406238,0.,0.,0.,0.,0.256944,0.,0.568853,1.680352,0.,0.,0.,0.261804,0.536937
W||||||
Y|0.,1.748741,2.272865,0.,0.,0.,0.,0.,0.,0.676104,0.,0.,0.|0.,0.,1.163935,1.291511,0.,0.,0.,0.,1.872618,0.,1.964942,0.,0.,0.820969,0.,0.,1.951071,1.613454,1.874445,2.772721,0.,2.651367,0.,1.673688,0.|1.286637,0.,0.,0.,0.,0.,0.747439,0.,0.,1.726969,0.,0.,0.,0.,1.695619,1.411342,1.637122,0.786516,0.735617,0.,1.386185,0.|0.,1.087055,1.658577,0.,0.,0.,0.,0.,0.,0.002504,0.,0.,0.|0.,0.,0.125376,0.147423,0.,0.,0.,0.,0.708897,0.,0.714524,0.,0.,0.030406,0.,0.,0.413863,0.31028,1.205001,2.57467,0.,0.883789,0.,0.311384,0.|0.103427,0.,0.,0.,0.,0.,0.007029,0.,0.,0.876568,0.,0.,0.,0.,0.359677,0.298553,1.169373,0.168539,0.122603,0.,0.419079,0.
V|0.,1.282993,0.,0.,0.,0.,0.,0.,0.,0.,0.,0.,0.,0.794251,1.752086|1.418512,0.826772,1.429904,0.,1.460463,0.,0.,1.460463,0.,0.,0.,0.,0.,0.,0.,0.,0.,1.261124,0.,0.,1.773307,1.253353,1.144018,1.521898,1.520684,1.147744,0.,0.||0.,0.125824,0.,0.,0.,0.,0.,0.,0.,0.,0.,0.,0.,0.10669,0.80304|0.78121,0.043864,0.314947,0.,0.874446,0.,0.,0.874446,0.,0.,0.,0.,0.,0.,0.,0.,0.,0.382769,0.,0.,0.238714,0.192823,0.198003,0.543535,0.839781,0.382581,0.,0.|
```
