## Supplementary Data 3 for "Pharmacological proximities in the GPCR family discovered using contact-informed amino-acid and binding pocket similarities": f75979.bsv

```
res|B|C|P|wB|wC|wP
A|0.,0.,0.,0.|1.520304,0.,0.,0.,0.,0.||0.,0.,0.,0.|0.67569,0.,0.,0.,0.,0.|
R|1.750588,0.,0.|1.484168,0.|2.026497,0.,0.,0.|0.46097,0.,0.|0.194597,0.|0.348986,0.,0.,0.
N|0.,0.,0.|0.,0.|0.,1.436064,0.,0.|0.,0.,0.|0.,0.|0.,0.324127,0.,0.
D|0.,0.,0.|0.,0.,0.,0.|1.672534,0.,0.,0.966005|0.,0.,0.|0.,0.,0.,0.|0.702569,0.,0.,0.04537
C|0.|||0.||
Q|1.67384|1.876355,0.|2.279821,0.,0.|0.767177|0.964238,0.|0.633284,0.,0.
E|0.967362,0.,1.590546,0.|1.712943,0.,0.,0.,0.|0.,0.,0.|0.282147,0.,0.299162,0.|0.975426,0.,0.,0.,0.|0.,0.,0.
G|2.185916,0.,0.,1.543205,1.968603,1.972472,0.,0.,0.,0.,0.,0.,0.|||1.305477,0.,0.,0.507952,0.697342,0.54413,0.,0.,0.,0.,0.,0.,0.||
H|0.,1.162707,0.,0.|1.124116,0.,0.|0.940414,0.,0.|0.,0.077362,0.,0.|0.202965,0.,0.|0.117552,0.,0.
I|0.,0.,0.|0.,0.,0.,0.,0.||0.,0.,0.|0.,0.,0.,0.,0.|
L|0.,0.,0.|0.,0.,0.,0.,0.,0.,0.,0.,0.,0.,0.||0.,0.,0.|0.,0.,0.,0.,0.,0.,0.,0.,0.,0.,0.|
K|0.|0.,0.|1.715408,1.103881,0.|0.|0.,0.|0.586143,0.072669,0.
M|0.,0.|0.,0.,0.,0.,0.||0.,0.|0.,0.,0.,0.,0.|
F|1.003824,0.,0.,0.,0.,0.,0.,0.,0.|1.575538,0.,0.,0.,0.,0.,0.,0.,0.,0.,0.||0.334608,0.,0.,0.,0.,0.,0.,0.,0.|0.481414,0.,0.,0.,0.,0.,0.,0.,0.,0.,0.|
P||||||
S|0.,0.,0.,0.||0.,0.,0.|0.,0.,0.,0.||0.,0.,0.
T|2.000417,0.,0.|0.,0.,0.,0.|0.,0.,0.,0.|0.777592,0.,0.|0.,0.,0.,0.|0.,0.,0.,0.
W|0.|||0.||
Y|0.,0.|1.447381,0.,0.|1.600244,0.,0.,0.,0.|0.,0.|0.40205,0.,0.|0.71122,0.,0.,0.,0.
V|0.,0.,1.330707,0.,0.,0.,0.|0.,1.460463,0.,0.,1.119577,0.,0.,0.,0.,0.,0.||0.,0.,0.114581,0.,0.,0.,0.|0.,0.874446,0.,0.,0.098593,0.,0.,0.,0.,0.,0.|
```
