## Supplementary Data 3 for "Pharmacological proximities in the GPCR family discovered using contact-informed amino-acid and binding pocket similarities": f76145.bsv

```
res|B|C|P|wB|wC|wP
A|0.,0.,0.,0.,0.,0.,1.078046,0.,0.,0.,0.,0.,1.078051,0.,0.,0.,0.,0.|0.,0.,0.,1.063429,1.168708,0.,0.,1.168709,1.051769,0.,0.||0.,0.,0.,0.,0.,0.,0.240487,0.,0.,0.,0.,0.,0.240488,0.,0.,0.,0.,0.|0.,0.,0.,0.163605,0.278692,0.,0.,0.278692,0.161811,0.,0.|
R|0.,0.,0.|0.,0.,0.,0.,0.,0.,0.|0.,0.,0.,0.|0.,0.,0.|0.,0.,0.,0.,0.,0.,0.|0.,0.,0.,0.
N|1.608449,0.,0.,0.,0.,0.,0.,0.,0.,0.,0.,0.|0.,0.,0.,0.,0.,0.,0.,0.,0.|0.,0.,0.,0.,0.,0.,0.,0.,0.|0.204479,0.,0.,0.,0.,0.,0.,0.,0.,0.,0.,0.|0.,0.,0.,0.,0.,0.,0.,0.,0.|0.,0.,0.,0.,0.,0.,0.,0.,0.
D|1.221538,0.,1.221538,0.|0.,0.,0.,0.|0.,0.,0.,0.,0.,0.,0.,0.|0.206722,0.,0.206722,0.|0.,0.,0.,0.|0.,0.,0.,0.,0.,0.,0.,0.
C|0.,0.,0.,0.,0.,0.,0.,0.,0.|||0.,0.,0.,0.,0.,0.,0.,0.,0.||
Q|0.,0.,0.||0.,0.,0.,0.,0.,0.,0.|0.,0.,0.||0.,0.,0.,0.,0.,0.,0.
E|0.,0.,0.||0.,0.,0.|0.,0.,0.||0.,0.,0.
G|2.019795,1.474077,0.,0.,0.,0.,0.,0.,0.,0.,0.,0.,0.,0.,0.,0.,0.,0.,1.195642,1.289746,0.,0.,1.195643,1.320714,0.,0.|||0.279699,0.063581,0.,0.,0.,0.,0.,0.,0.,0.,0.,0.,0.,0.,0.,0.,0.,0.,0.248326,0.079369,0.,0.,0.248326,0.081275,0.,0.||
H|1.418851,0.,0.|0.,0.,0.|0.,0.,0.|0.083746,0.,0.|0.,0.,0.|0.,0.,0.
I||1.043815,0.,1.043813,0.|||0.096352,0.,0.096352,0.|
L|1.453881,0.,1.453879,0.|1.13133,0.,0.,0.,0.,0.,1.13133,0.,0.,0.,0.,0.||0.559185,0.,0.559184,0.|0.261076,0.,0.,0.,0.,0.,0.261076,0.,0.,0.,0.,0.|
K|0.,0.,0.,0.,0.,0.|0.,0.,0.|0.,0.,0.|0.,0.,0.,0.,0.,0.|0.,0.,0.|0.,0.,0.
M|1.53756,0.,1.537561,0.|1.427386,0.,0.||0.295685,0.,0.295685,0.|0.061567,0.,0.|
F|0.,0.,0.|1.772432,0.,0.,0.,0.,0.,0.,0.,0.,0.,0.,0.,0.||0.,0.,0.|0.342013,0.,0.,0.,0.,0.,0.,0.,0.,0.,0.,0.,0.|
P||||||
S|0.,0.,0.|||0.,0.,0.||
T||0.,0.,0.,0.,0.,0.|0.,0.,0.||0.,0.,0.,0.,0.,0.|0.,0.,0.
W|0.,0.,0.|1.214313,0.,0.,0.,0.,0.,0.,0.,0.,0.|0.,0.,0.,0.,0.,0.,0.|0.,0.,0.|0.026188,0.,0.,0.,0.,0.,0.,0.,0.,0.|0.,0.,0.,0.,0.,0.,0.
Y|0.,0.,0.|0.,0.,0.|0.,0.,0.|0.,0.,0.|0.,0.,0.|0.,0.,0.
V|1.351793,0.,0.,0.,0.,0.,0.|0.,0.,0.,1.164167,1.126861,0.,0.,1.164169,1.136798,0.,0.||0.116613,0.,0.,0.,0.,0.,0.|0.,0.,0.,0.214923,0.260045,0.,0.,0.214923,0.262338,0.,0.|
```
