## Supplementary Data 3 for "Pharmacological proximities in the GPCR family discovered using contact-informed amino-acid and binding pocket similarities": f76375.bsv

```
res|B|C|P|wB|wC|wP
A||||||
R||||||
N|0.,0.,0.|0.,0.,0.|1.900011|0.,0.,0.|0.,0.,0.|0.984904
D|0.,0.,0.||1.517512,0.,0.|0.,0.,0.||0.208286,0.,0.
C|0.||0.|0.||0.
Q||||||
E|0.,0.|0.|0.,0.,0.,0.|0.,0.|0.|0.,0.,0.,0.
G||||||
H||||||
I|0.|1.559912||0.|0.974149|
L|0.,0.|0.||0.,0.|0.|
K|||0.,0.|||0.,0.
M||0.,0.|||0.,0.|
F|0.,0.|1.660057,1.242887,1.664041,0.,0.,0.,0.,0.,1.392294,0.||0.,0.|0.618452,0.194963,0.587308,0.,0.,0.,0.,0.,0.579649,0.|
P|1.550924,0.,0.|1.005393,0.||0.645691,0.,0.|0.18056,0.|
S|||0.|||0.
T||||||
W|0.|0.||0.|0.|
Y||1.161816|0.||0.327205|0.
V|0.,0.|1.415954,0.||0.,0.|0.745543,0.|
```
