## Supplementary Data 3 for "Pharmacological proximities in the GPCR family discovered using contact-informed amino-acid and binding pocket similarities": f77349.bsv

```
res|B|C|P|wB|wC|wP
A|1.603323,1.707277,1.724887,0.,0.,0.|0.897692,0.||0.637685,0.798877,0.715769,0.,0.,0.|0.030603,0.|
R|0.|0.,0.,0.|1.767087,0.,0.,1.771183,0.|0.|0.,0.,0.|0.502013,0.,0.,0.77531,0.
N|0.,0.,0.,0.,1.663524|0.,0.,0.|1.799253,2.088841,0.|0.,0.,0.,0.,0.554508|0.,0.,0.|1.185871,1.726249,0.
D|0.||0.,0.,0.|0.||0.,0.,0.
C|0.|||0.||
Q|0.|0.||0.|0.|
E||0.|1.803472,2.08787,2.023446,1.870353,2.135159||0.|0.635314,0.664322,0.954456,0.550519,0.856969
G|0.,0.,0.856343,1.41605|||0.,0.,0.054935,0.375687||
H|0.|1.453364,1.302254,1.447112,1.410924,1.774162,0.,1.710121,1.297729,0.,0.|1.613474,1.640419,2.041731,1.60707,1.511015,1.989522,1.786063,1.553412,1.753246,0.|0.|0.511981,0.310765,0.608445,0.548397,1.037718,0.,0.895778,0.423748,0.,0.|0.641723,0.428746,1.322485,0.751988,0.404838,1.42645,0.972007,0.517804,0.596342,0.
I|0.,1.634909|0.830847,0.,1.093782,1.399925||0.,0.211315|0.056649,0.,0.169227,0.399978|
L|1.798871,1.358577,1.864129|1.116743,1.379119,1.539477,0.,0.||0.171321,0.147872,0.202898|0.189636,0.770225,0.439851,0.,0.|
K||||||
M||1.625158|||0.166209|
F|0.,0.,0.,0.,0.|1.55529,1.211825,0.,0.,1.233429,0.,0.,0.,0.||0.,0.,0.,0.,0.|0.600908,0.151478,0.,0.,0.428209,0.,0.,0.,0.|
P|1.473268|||0.571267||
S|0.,0.||0.,0.|0.,0.||0.,0.
T|0.|0.,0.||0.|0.,0.|
W|0.,0.|1.603125|0.|0.,0.|0.582955|0.
Y|0.,0.,1.330206,1.735547|0.,0.,0.,1.441132,0.,0.,0.|0.,1.325548,0.,0.,0.|0.,0.,0.289569,0.672967|0.,0.,0.,0.519592,0.,0.,0.|0.,0.440182,0.,0.,0.
V|0.916797,0.,0.,0.973891,1.168066|1.83194,0.,0.,0.,1.68313,1.285577||0.020836,0.,0.,0.088201,0.206597|0.270627,0.,0.,0.,0.406492,0.244872|
```
