## Supplementary Data 3 for "Pharmacological proximities in the GPCR family discovered using contact-informed amino-acid and binding pocket similarities": f77510.bsv

```
res|B|C|P|wB|wC|wP
A|0.,1.936873,1.546026,0.|0.,1.433726,1.713689,0.96786,1.245718||0.,0.553392,1.256146,0.|0.,0.460841,1.028213,0.604913,0.296599|
R||0.|0.,0.,1.815175,0.,0.,0.,2.319415,0.||0.|0.,0.,1.588278,0.,0.,0.,1.98807,0.
N||1.322708,1.346852|2.12217,1.885567,2.114176,1.417329||0.529083,0.434468|0.848868,0.942784,0.681992,0.607427
D||0.,1.065342,0.|2.728563,0.,2.338375,1.992215,1.790605,2.714429,2.633609,1.620302||0.,0.266336,0.|1.200568,0.,1.169188,0.747081,1.21299,0.963184,1.12869,0.848729
C||||||
Q||||||
E|||2.346744,0.,0.,2.467142,0.,0.|||1.971265,0.,0.,2.148801,0.,0.
G|1.077239,0.,1.731531,0.,0.,1.424079,1.960291,2.017708,1.78094,2.326958|||0.560164,0.,1.298648,0.,0.,0.35602,1.225182,0.882747,1.356906,0.88646||
H||0.,0.,1.222366,1.316019|1.836762,1.934764,0.,1.787512,1.821473,0.||0.,0.,0.749192,0.976401|1.322469,1.702592,0.,1.326218,1.762716,0.
I|1.293149|0.887965,1.481384,1.916504||0.646574|0.095139,1.018452,1.551456|
L||2.425911,1.2324,2.022569,1.467971,1.222305|||0.970364,0.693225,0.652442,0.908744,0.81487|
K||0.990542,0.908333|2.316736,2.283855||0.356595,0.356845|1.946058,1.95759
M||||||
F||0.,1.691716,1.125017,0.|||0.,0.906277,0.48215,0.|
P||2.180162,1.809247,1.736077|||1.133684,1.227703,0.728032|
S|1.661301,0.,1.684579||1.08254,0.,1.566647|0.474657,0.,1.524143||0.309297,0.,0.969829
T|0.,0.,0.|1.108771,1.564939,1.439883,1.263078|1.399882,1.667308,1.861531,1.422556|0.,0.,0.|0.399157,0.938964,0.771366,0.661613|1.287892,1.200462,0.967996,0.558861
W||2.176278,2.044399,2.154799,2.046182|||0.609358,0.81776,0.486567,0.660059|
Y|1.048821|1.753287,1.944132,1.490875,1.459135,1.854,1.353559,0.,1.614093,0.,1.875577,0.|1.901297,1.603455,1.781883,1.282738,1.652334,0.,1.158903,0.,1.694141,0.|0.187289|1.472761,1.244244,0.905174,0.625344,0.88992,0.592182,0.,0.62481,0.,0.893132,0.|1.59709,0.70552,1.272774,0.872262,0.722896,0.,0.785063,0.,0.806734,0.
V|1.255999|0.,1.218969||0.35168|0.,0.304742|
```
