## Supplementary Data 3 for "Pharmacological proximities in the GPCR family discovered using contact-informed amino-acid and binding pocket similarities": f77918.bsv

```
res|B|C|P|wB|wC|wP
A|0.,0.,0.,0.,0.,0.,0.,0.,0.,0.,0.,0.,1.948645,0.,0.,0.,0.,0.,0.,1.627821,0.,0.|0.,0.,1.2407,0.,0.,0.,0.,0.,0.,0.,0.,2.029623,0.,0.,0.,0.,0.,0.,0.,0.,0.,0.,1.162188,0.,0.||0.,0.,0.,0.,0.,0.,0.,0.,0.,0.,0.,0.,1.299097,0.,0.,0.,0.,0.,0.,0.119374,0.,0.|0.,0.,0.186303,0.,0.,0.,0.,0.,0.,0.,0.,1.353082,0.,0.,0.,0.,0.,0.,0.,0.,0.,0.,0.108471,0.,0.|
R|0.,0.,0.,0.,0.,0.,0.,0.,0.,0.,0.,0.,1.485575,1.485575,0.,0.,0.,0.,0.,1.620965,0.,1.550862,0.,0.|0.,0.,0.,0.,0.,0.,1.058542,1.058542,0.,0.,0.,0.,0.,0.,0.,1.435797,0.,1.056283,0.,0.,0.,0.|0.,0.,0.,1.627138,0.,0.,0.,1.470466,1.470466,0.,0.,0.,0.,0.,0.,0.,0.,0.,0.,0.|0.,0.,0.,0.,0.,0.,0.,0.,0.,0.,0.,0.,0.225087,0.225087,0.,0.,0.,0.,0.,0.283669,0.,0.193858,0.,0.|0.,0.,0.,0.,0.,0.,0.160385,0.160385,0.,0.,0.,0.,0.,0.,0.,0.358949,0.,0.158443,0.,0.,0.,0.|0.,0.,0.,0.10397,0.,0.,0.,0.133679,0.133679,0.,0.,0.,0.,0.,0.,0.,0.,0.,0.,0.
N|0.,0.,0.,0.,0.,0.|0.,0.,0.,0.,0.,0.|0.,0.,0.,2.757037,0.,0.,0.,0.,0.|0.,0.,0.,0.,0.,0.|0.,0.,0.,0.,0.,0.|0.,0.,0.,1.378518,0.,0.,0.,0.,0.
D|0.,0.,0.,0.,0.,1.278114,0.,2.129545,0.,0.,0.,0.,0.,0.,1.727807,0.,0.,0.,0.,0.,0.|0.,0.,0.,0.,0.,1.18632,0.,0.,0.,0.,0.,1.537737,0.,0.,0.,0.,0.,0.,0.,0.|1.638564,0.,0.,1.464951,0.,1.464951,1.636989,0.,0.,0.,0.,0.,0.,1.806805,0.,0.,0.,0.,2.118609,0.,0.,0.|0.,0.,0.,0.,0.,0.073737,0.,0.37267,0.,0.,0.,0.,0.,0.,0.863904,0.,0.,0.,0.,0.,0.|0.,0.,0.,0.,0.,0.177948,0.,0.,0.,0.,0.,0.768868,0.,0.,0.,0.,0.,0.,0.,0.|0.141346,0.,0.,0.512733,0.,0.512733,0.58576,0.,0.,0.,0.,0.,0.,0.903402,0.,0.,0.,0.,0.550838,0.,0.,0.
C|0.,1.134386||0.,1.415797|0.,0.098168||0.,0.510504
Q|0.,0.,0.,1.649951,0.,0.,0.,0.,1.625255,0.|0.,0.,0.,1.243978,0.,0.,0.,0.,0.,0.|0.,0.,0.,2.106529,0.,0.,0.,0.,0.,2.482181,0.,0.,0.|0.,0.,0.,0.634597,0.,0.,0.,0.,0.812627,0.|0.,0.,0.,0.478453,0.,0.,0.,0.,0.,0.|0.,0.,0.,0.405102,0.,0.,0.,0.,0.,1.241091,0.,0.,0.
E|0.,0.,0.,0.,0.,0.,1.927242|0.,0.,0.,0.,0.,0.,0.,0.,0.,0.,0.,0.,0.,0.,0.,0.,0.|0.,1.500985,1.64097,0.,0.,0.,0.,0.,0.,0.,0.,0.,0.,0.,0.,1.323017,0.,0.,0.,0.,0.,0.,0.,0.,0.,0.,0.,0.,2.20284,0.|0.,0.,0.,0.,0.,0.,0.963621|0.,0.,0.,0.,0.,0.,0.,0.,0.,0.,0.,0.,0.,0.,0.,0.,0.|0.,0.49873,0.246408,0.,0.,0.,0.,0.,0.,0.,0.,0.,0.,0.,0.,0.202891,0.,0.,0.,0.,0.,0.,0.,0.,0.,0.,0.,0.,0.425882,0.
G|0.,0.,0.,0.,0.,0.,0.,0.,0.,0.,1.754196,0.,0.,0.,0.,0.,2.238021,0.,0.,0.,0.,0.,0.,0.,0.|||0.,0.,0.,0.,0.,0.,0.,0.,0.,0.,1.169464,0.,0.,0.,0.,0.,1.119011,0.,0.,0.,0.,0.,0.,0.,0.||
H|0.,0.,0.,0.,0.,0.|1.063609,1.544671,1.544671,0.,1.31452,0.,0.,0.,0.,0.,0.,1.221047,0.,0.,1.059654,1.686347,0.,0.,0.,0.,0.,0.,0.|1.640736,0.,1.793607,0.,0.,1.775139,2.535604,0.,0.,0.,0.,0.,0.,0.,0.,2.560723,1.818187,0.,0.,0.,2.120145,0.,0.,0.|0.,0.,0.,0.,0.,0.|0.205033,0.434284,0.434284,0.,0.202234,0.,0.,0.,0.,0.,0.,0.122105,0.,0.,0.529827,0.157392,0.,0.,0.,0.,0.,0.,0.|0.428305,0.,0.46416,0.,0.,0.546197,1.267802,0.,0.,0.,0.,0.,0.,0.,0.,1.280361,0.206061,0.,0.,0.,0.282686,0.,0.,0.
I|1.253547,0.,1.266599,0.,0.,0.,0.,0.,0.,0.,0.,0.,0.,0.,0.,0.|0.,1.499013,0.,0.,0.,1.83771,0.,0.,0.,1.656797,1.963596,0.,0.,0.,0.,0.,0.,0.,1.696059,0.,0.,0.|0.|0.108133,0.,0.133539,0.,0.,0.,0.,0.,0.,0.,0.,0.,0.,0.,0.,0.|0.,0.622593,0.,0.,0.,0.918855,0.,0.,0.,0.828399,0.981798,0.,0.,0.,0.,0.,0.,0.,0.350519,0.,0.,0.|0.
L|0.,0.,0.,0.,0.,0.,0.,0.,0.,0.,0.,0.,0.,1.620534,0.,0.,0.,0.,1.83421,0.,1.503308,0.,0.,0.|1.339956,0.,0.,0.,0.,0.,0.,0.,0.,0.,0.,0.,0.894073,1.85954,0.,0.,0.,0.,0.,0.,0.,0.,0.,0.,0.,0.,1.024427,0.,1.31675,1.484055,0.,0.,1.589503,1.490784,0.,0.,1.490784,1.692645,0.||0.,0.,0.,0.,0.,0.,0.,0.,0.,0.,0.,0.,0.,1.080356,0.,0.,0.,0.,0.229276,0.,0.403444,0.,0.,0.|0.505847,0.,0.,0.,0.,0.,0.,0.,0.,0.,0.,0.,0.103162,1.072811,0.,0.,0.,0.,0.,0.,0.,0.,0.,0.,0.,0.,0.35855,0.,0.496411,0.493105,0.,0.,0.794751,0.27828,0.,0.,0.27828,0.417519,0.|
K|0.,0.,0.,0.,0.,0.,0.,0.,0.,0.,0.,0.|0.,0.,0.,0.,0.,0.,0.,0.,1.220127,0.,0.,0.,0.,0.,0.,1.373928,0.|1.8378,0.,0.,0.,0.,0.,1.340128,0.,0.,0.,0.,0.,0.,0.,0.,0.,0.,0.,1.995187,0.|0.,0.,0.,0.,0.,0.,0.,0.,0.,0.,0.,0.|0.,0.,0.,0.,0.,0.,0.,0.,0.194908,0.,0.,0.,0.,0.,0.,0.119074,0.|0.193762,0.,0.,0.,0.,0.,0.32968,0.,0.,0.,0.,0.,0.,0.,0.,0.,0.,0.,0.186217,0.
M|0.,0.,0.,0.,0.953608,0.,0.,0.,0.,0.,0.|0.,0.,0.,0.,0.,0.,0.,0.,0.,1.388347||0.,0.,0.,0.,0.028897,0.,0.,0.,0.,0.,0.|0.,0.,0.,0.,0.,0.,0.,0.,0.,0.312378|
F|0.,0.,0.,0.,0.,0.,0.,0.,0.,0.,0.,0.,2.046486,0.,0.,0.|1.245836,0.,0.,0.,0.,0.,0.,0.,0.,0.,0.,0.,2.273661,0.,0.,0.,0.,1.606465,0.,0.,0.,0.,0.876387,0.,0.,0.,0.,0.,0.,0.,0.,1.071558,1.729644,0.||0.,0.,0.,0.,0.,0.,0.,0.,0.,0.,0.,0.,0.460459,0.,0.,0.|0.615413,0.,0.,0.,0.,0.,0.,0.,0.,0.,0.,0.,0.437242,0.,0.,0.,0.,0.803233,0.,0.,0.,0.,0.109548,0.,0.,0.,0.,0.,0.,0.,0.,0.535779,1.729644,0.|
P|0.,0.,0.,0.,1.319037|0.,0.,0.,0.,0.,0.,1.660477||0.,0.,0.,0.,0.659518|0.,0.,0.,0.,0.,0.,0.830238|
S|0.,0.,0.,0.,0.,0.,0.,0.,1.857857,1.195668,0.,1.195668,0.,0.,0.,0.,0.,0.,0.,0.,1.208174,1.648584,0.,0.,0.,0.,0.,0.,0.,0.,0.,0.,0.,0.,0.||0.,0.,0.,0.,0.,0.,0.,0.,0.,1.488615,0.817695,0.,0.817695,0.,0.,0.,0.,0.,0.,0.,0.92262,1.521688,0.,0.,0.,0.,1.362641,0.,0.,0.,1.245818,0.|0.,0.,0.,0.,0.,0.,0.,0.,0.056299,0.09662,0.,0.09662,0.,0.,0.,0.,0.,0.,0.,0.,0.069702,0.087185,0.,0.,0.,0.,0.,0.,0.,0.,0.,0.,0.,0.,0.||0.,0.,0.,0.,0.,0.,0.,0.,0.,0.04511,0.066076,0.,0.066076,0.,0.,0.,0.,0.,0.,0.,0.022178,0.241422,0.,0.,0.,0.,0.238462,0.,0.,0.,0.467182,0.
T|0.,0.,0.,0.,1.793712,0.,1.138484,2.003936,0.,0.,0.,0.,0.,0.,0.,0.,0.,0.,0.|0.,0.,0.,0.,0.,0.,0.,0.,0.,0.|0.,0.,0.,0.,2.038779,0.,0.,0.,0.,0.,0.,0.,0.,0.|0.,0.,0.,0.,1.195808,0.,0.113848,0.30059,0.,0.,0.,0.,0.,0.,0.,0.,0.,0.,0.|0.,0.,0.,0.,0.,0.,0.,0.,0.,0.|0.,0.,0.,0.,0.203878,0.,0.,0.,0.,0.,0.,0.,0.,0.
W|0.,0.,0.,0.,1.892555,0.,0.|0.,0.,0.,0.,0.,0.,0.,2.132085,0.,1.740659,1.377628,0.,0.,1.623832,0.,0.,0.,0.,0.,0.|0.,0.,0.,0.,0.,0.,0.,0.|0.,0.,0.,0.,0.045494,0.,0.|0.,0.,0.,0.,0.,0.,0.,1.066043,0.,0.041843,0.206644,0.,0.,0.811916,0.,0.,0.,0.,0.,0.|0.,0.,0.,0.,0.,0.,0.,0.
Y|0.,0.,0.,1.641267|1.900302,2.179566,0.,0.,0.,0.,0.,0.,0.,0.,1.433549,0.,1.86588,0.,0.,1.82088,0.,0.,0.,1.82088,0.,1.7732,0.,2.234872,0.|1.591618,0.,0.,0.,0.,1.05825,0.,1.05825,0.,0.,0.,1.155077,0.,0.,0.,0.,0.,0.,0.,0.,1.417341,0.,0.,0.|0.,0.,0.,0.30637|0.404482,0.385144,0.,0.,0.,0.,0.,0.,0.,0.,0.480903,0.,0.697349,0.,0.,0.637308,0.,0.,0.,0.637308,0.,0.295533,0.,0.625764,0.|0.268466,0.,0.,0.,0.,0.142002,0.,0.142002,0.,0.,0.,0.326688,0.,0.,0.,0.,0.,0.,0.,0.,0.207877,0.,0.,0.
V|0.,1.222187,0.,0.,0.,0.,0.,0.,0.,0.|0.,0.,0.,0.,0.,0.,1.261124,1.182656,0.,0.,0.||0.,0.124952,0.,0.,0.,0.,0.,0.,0.,0.|0.,0.,0.,0.,0.,0.,0.382769,0.253156,0.,0.,0.|
```
