## Supplementary Data 3 for "Pharmacological proximities in the GPCR family discovered using contact-informed amino-acid and binding pocket similarities": f77926.bsv

```
res|B|C|P|wB|wC|wP
A|0.,0.,0.,0.|0.,0.,0.,0.||0.,0.,0.,0.|0.,0.,0.,0.|
R|1.313664|1.655136,1.467704|1.511012,1.89748|0.156979|0.142238,0.267694|0.188877,0.620559
N||||||
D|0.,0.,0.,0.|0.,0.||0.,0.,0.,0.|0.,0.|
C|||1.170886,1.050245|||0.146361,0.09908
Q||0.,0.,0.|0.,0.||0.,0.,0.|0.,0.
E||||||
G||||||
H|0.|0.,0.,0.|0.,0.,0.|0.|0.,0.,0.|0.,0.,0.
I|0.,0.,0.|1.04969,0.,0.,1.112076,0.||0.,0.,0.|0.065606,0.,0.,0.069942,0.|
L|1.190666,0.,0.,0.,0.,0.,0.|1.511584,0.,0.,0.,0.,0.,0.,0.,1.360462,0.,0.,0.,0.,0.,0.,0.||0.139531,0.,0.,0.,0.,0.,0.|0.094474,0.,0.,0.,0.,0.,0.,0.,0.248135,0.,0.,0.,0.,0.,0.,0.|
K||0.,0.|||0.,0.|
M|0.,0.|0.,0.||0.,0.|0.,0.|
F||1.175664,0.,0.,1.204639,0.|||0.082664,0.,0.,0.318206,0.|
P|0.|||0.||
S|2.080478,1.191789,0.,1.688002,1.068188,0.,0.||1.808399,1.472888,2.07718,1.504319,1.394173,1.927691|0.292567,0.11173,0.,0.276026,0.107491,0.,0.||0.155409,0.29918,0.292103,0.444673,0.21921,0.206105
T|0.,0.|0.||0.,0.|0.|
W||1.54153,1.918158|0.,0.885||0.168605,0.156831|0.,0.033396
Y|0.,0.,0.|1.948733,1.104806,0.,0.,0.,2.134699,1.359394,1.315482,0.,0.|1.551907,1.313239,1.244437,0.977891|0.,0.,0.|0.350163,0.189889,0.,0.,0.,0.818973,0.401833,0.322665,0.,0.|0.25461,0.061558,0.234799,0.030751
V|0.,0.|0.,0.,0.,0.,0.,0.||0.,0.|0.,0.,0.,0.,0.,0.|
```
