## Supplementary Data 3 for "Pharmacological proximities in the GPCR family discovered using contact-informed amino-acid and binding pocket similarities": f78071.bsv

```
res|B|C|P|wB|wC|wP
A|1.657963,0.|1.438283,0.,0.||0.638848,0.|0.567396,0.,0.|
R|||1.413665,0.,0.,0.|||0.42799,0.,0.,0.
N|||0.,0.|||0.,0.
D||||||
C|0.,0.||0.,0.|0.,0.||0.,0.
Q||0.,0.|0.,0.||0.,0.|0.,0.
E||||||
G|0.,0.,0.,0.,0.,0.,0.,0.,0.,0.|||0.,0.,0.,0.,0.,0.,0.,0.,0.,0.||
H||||||
I||||||
L|1.512117,0.|0.||0.235835,0.|0.|
K|||1.543401,0.,0.|||0.523907,0.,0.
M||0.,0.|||0.,0.|
F||1.705872,1.575666,0.|||0.641658,0.477036,0.|
P||||||
S||||||
T|1.511605,1.752153,0.|1.234738,0.|1.67735,0.,0.|0.582453,0.417945,0.|0.283197,0.|0.861758,0.,0.
W||||||
Y|0.|1.252738,1.430792,0.,0.,0.|1.273509,1.399886,0.,0.,0.|0.|0.321804,0.420049,0.,0.,0.|0.502393,0.462348,0.,0.,0.
V|0.,0.,0.,0.,0.,0.,0.|1.314245,0.,0.,0.,0.,0.,0.,0.,0.,0.||0.,0.,0.,0.,0.,0.,0.|0.397891,0.,0.,0.,0.,0.,0.,0.,0.,0.|
```
