## Supplementary Data 3 for "Pharmacological proximities in the GPCR family discovered using contact-informed amino-acid and binding pocket similarities": f78356.bsv

```
res|B|C|P|wB|wC|wP
A|1.617782,0.,1.412184,0.,0.,1.638934,1.05878,2.351911,1.562478,0.,1.712305,0.|0.,1.25133,0.,0.,1.427545,1.189573,0.,0.939902,0.,0.||0.184889,0.,0.264149,0.,0.,0.359005,0.211756,1.609203,0.611404,0.,0.478709,0.|0.,0.34209,0.,0.,0.901607,0.206882,0.,0.131384,0.,0.|
R|1.790305,1.505926,0.,0.,0.,0.,1.545869,2.709744|0.,0.,0.,0.,0.,0.,1.980762,0.|0.,0.,0.,2.778736,0.,0.,0.,2.774894,0.,0.|0.522717,0.075838,0.,0.,0.,0.,0.405474,0.437055|0.,0.,0.,0.,0.,0.,0.276881,0.|0.,0.,0.,0.185249,0.,0.,0.,0.387888,0.,0.
N|0.,0.,0.,0.,0.,1.019774,0.722792,0.,0.,2.092659,2.718239,0.988289,0.,1.640748,0.,0.,0.,2.203408,0.|0.,0.,0.,0.,0.,0.,1.137831,1.294584,0.,0.,0.772506,0.,0.,1.467892|0.,0.,0.,0.,0.,1.08813,2.135056,0.,0.,0.801029,1.065449,1.16998,2.144943,2.158381,1.128669,2.103608,0.,0.,1.472397,1.551162,0.|0.,0.,0.,0.,0.,0.3205,0.041302,0.,0.,1.21154,0.757542,0.081007,0.,0.713369,0.,0.,0.,1.101704,0.|0.,0.,0.,0.,0.,0.,0.359315,0.31834,0.,0.,0.151142,0.,0.,0.733946|0.,0.,0.,0.,0.,0.269442,0.467679,0.,0.,0.168638,0.244529,0.42196,0.632934,0.844584,0.182043,0.38453,0.,0.,0.441719,0.689405,0.
D|1.300133,0.,0.,0.,0.,0.,0.,0.,0.,0.,0.,0.,0.,0.,0.,0.|0.964596,1.743758,0.,0.,0.,0.,0.,0.,0.|1.988648,0.,1.928104,0.,0.,0.,0.,0.,0.,0.,0.,0.,0.,0.,0.|0.252597,0.,0.,0.,0.,0.,0.,0.,0.,0.,0.,0.,0.,0.,0.,0.|0.066144,0.229107,0.,0.,0.,0.,0.,0.,0.|0.238638,0.,0.591098,0.,0.,0.,0.,0.,0.,0.,0.,0.,0.,0.,0.
C|2.339498,1.125789,0.,1.406568,0.,0.,1.339359,2.173105,0.||0.,0.,0.,0.,0.,0.,0.|0.155967,0.355512,0.,0.622579,0.,0.,0.374444,1.086553,0.||0.,0.,0.,0.,0.,0.,0.
Q|0.,0.,0.,0.,0.,0.,0.,0.,0.|0.,0.,0.,0.,0.,0.,0.,0.,0.|0.,1.969097,1.323621,0.,0.,0.,0.,0.,0.,0.,0.,0.,0.,0.,0.|0.,0.,0.,0.,0.,0.,0.,0.,0.|0.,0.,0.,0.,0.,0.,0.,0.,0.|0.,0.38807,0.07786,0.,0.,0.,0.,0.,0.,0.,0.,0.,0.,0.,0.
E|0.,1.553958,1.552183,0.,0.,0.,2.616621,0.,0.,0.,0.970363,0.,0.,0.,0.,0.,0.,0.,1.47961|0.,1.153263,0.,0.,0.,1.434835,0.,1.378928,0.,1.077508,0.,0.,0.|1.021614,0.,0.,2.052158,0.,0.,0.,0.,0.,0.,1.458611,0.,0.780197,0.,0.,0.,0.,1.206714,0.,0.|0.,0.873392,0.486959,0.,0.,0.,0.623005,0.,0.,0.,0.206799,0.,0.,0.,0.,0.,0.,0.,0.739805|0.,0.10402,0.,0.,0.,0.300632,0.,0.316475,0.,0.150619,0.,0.,0.|0.070054,0.,0.,0.635767,0.,0.,0.,0.,0.,0.,0.460614,0.,0.063951,0.,0.,0.,0.,0.181656,0.,0.
G|1.574941,0.,1.785602,1.622801,2.081095,0.,0.,0.,1.613281,0.,0.,0.,0.,0.,0.,0.,0.,2.038701,1.467351,0.,0.,0.,0.,1.326347,1.298815,0.,1.790334,1.547116,2.337964,1.187649,1.524678,0.,1.341944,0.,0.,2.174412,2.651227,1.559289,0.,0.,0.,1.888889,1.500107|||0.53098,0.,0.860217,0.769942,1.048143,0.,0.,0.,0.545498,0.,0.,0.,0.,0.,0.,0.,0.,0.183883,0.109332,0.,0.,0.,0.,0.315797,0.581374,0.,1.036509,0.977126,1.476609,0.375047,0.399916,0.,0.230872,0.,0.,1.195927,1.590736,0.857609,0.,0.,0.,1.364197,0.750054||
H|0.,0.,0.,1.348881,0.,0.,0.,0.,0.,2.570002,0.816593|0.,0.,0.,0.,0.,0.,0.,1.321136,1.358754|0.,1.014274,0.,0.,0.,0.,0.,0.,0.,2.146151,0.|0.,0.,0.,0.565245,0.,0.,0.,0.,0.,1.285001,0.226831|0.,0.,0.,0.,0.,0.,0.,0.954153,0.603891|0.,0.044421,0.,0.,0.,0.,0.,0.,0.,0.953845,0.
I|0.,0.,0.,0.,0.,0.,0.|0.,0.,0.,1.890326,0.,0.,0.,0.,0.||0.,0.,0.,0.,0.,0.,0.|0.,0.,0.,0.126022,0.,0.,0.,0.,0.|
L|1.832229,0.,0.,0.,0.,0.,0.,0.,0.,2.005643,1.71819,1.257591,0.,1.957239,0.,0.,0.,0.,0.|0.,0.,0.,0.,0.,1.849497,0.,0.,0.,0.,1.567588,0.,0.,0.,0.,0.,0.,0.,0.,0.,0.||1.176907,0.,0.,0.,0.,0.,0.,0.,0.,1.266722,0.28167,0.16493,0.,0.168365,0.,0.,0.,0.,0.|0.,0.,0.,0.,0.,0.137806,0.,0.,0.,0.,1.07256,0.,0.,0.,0.,0.,0.,0.,0.,0.,0.|
K|0.,0.,0.,2.192234,0.,0.,1.598409,0.|0.,0.,0.,1.394469,0.,0.,0.,0.,0.,0.|2.224246,0.,1.490442,0.,0.,0.,0.,2.087975,0.,0.,0.,0.|0.,0.,0.,0.250541,0.,0.,0.274995,0.|0.,0.,0.,0.278894,0.,0.,0.,0.,0.,0.|0.02542,0.,0.375291,0.,0.,0.,0.,0.43748,0.,0.,0.,0.
M|0.,0.,0.,0.,0.,0.,0.,0.,0.,0.,0.,0.,0.,0.,0.,0.944087,0.,0.|0.,0.,0.,0.,0.,0.,0.,0.,1.520908,1.385937,0.,0.,0.,0.,0.,0.,0.,0.,0.,0.||0.,0.,0.,0.,0.,0.,0.,0.,0.,0.,0.,0.,0.,0.,0.,0.162424,0.,0.|0.,0.,0.,0.,0.,0.,0.,0.,0.429433,0.130441,0.,0.,0.,0.,0.,0.,0.,0.,0.,0.|
F|0.,0.,0.,0.,0.,1.816601,0.,0.,0.,1.795088,0.|0.906049,1.710304,0.,0.,0.,0.,0.,0.,0.,0.,0.,0.,0.,0.,0.,0.,0.,0.,0.,0.,1.458079,0.,0.||0.,0.,0.,0.,0.,0.956106,0.,0.,0.,0.80779,0.|0.062129,0.504478,0.,0.,0.,0.,0.,0.,0.,0.,0.,0.,0.,0.,0.,0.,0.,0.,0.,0.,0.947751,0.,0.|
P|0.,0.,0.,0.,0.,1.665676,1.680442|0.,0.,1.607228,0.,0.,0.,0.,0.,1.029547,0.,0.||0.,0.,0.,0.,0.,0.724207,0.694095|0.,0.,1.173159,0.,0.,0.,0.,0.,0.268577,0.,0.|
S|1.959946,0.,0.,0.,0.,0.,0.,0.,0.,0.,0.,0.,0.,0.,2.216863,1.672869,0.,0.,0.,0.,0.,2.614845,0.716888||2.543574,0.,0.,0.,0.,0.,0.,0.,0.,0.,0.,0.,0.,0.,1.152216,0.,0.,0.,2.412577,0.976488|0.167995,0.,0.,0.,0.,0.,0.,0.,0.,0.,0.,0.,0.,0.,1.633478,0.713026,0.,0.,0.,0.,0.,1.830391,0.039827||0.24709,0.,0.,0.,0.,0.,0.,0.,0.,0.,0.,0.,0.,0.,0.339998,0.,0.,0.,1.688804,0.216997
T|1.307971,0.,0.,0.,0.,0.,0.,0.,0.,0.,0.|0.,0.,0.,0.,0.,0.|1.391508,0.,0.,0.,0.,0.,0.,0.|0.362795,0.,0.,0.,0.,0.,0.,0.,0.,0.,0.|0.,0.,0.,0.,0.,0.|0.330358,0.,0.,0.,0.,0.,0.,0.
W|0.,0.,1.024607,0.,0.|0.,0.,1.706062,1.777737,0.,0.,0.,1.575392,0.,0.961985|0.,1.140971,0.,0.,0.,0.|0.,0.,0.029485,0.,0.|0.,0.,1.043275,0.332526,0.,0.,0.,0.866465,0.,0.213774|0.,0.492505,0.,0.,0.,0.
Y|1.117071,1.424553,1.552775,0.,0.,0.,0.,0.,0.,0.,0.,0.,0.,0.,0.,0.,2.078724,0.,0.|1.530482,1.519809,0.,0.,1.675056,0.,0.,1.279739,0.,0.,0.,0.,0.,0.,0.,2.322574,0.,0.,1.713574,2.223189,0.,2.621636,2.386213,0.,0.,0.,0.,0.,0.,0.904427,0.|0.,0.,1.306475,1.332471,0.,1.513655,0.,0.,0.,0.,0.,0.,0.,1.305751,0.,0.,0.,1.920738,1.342126,0.,0.902739,1.271274,0.,0.,0.,0.,0.,0.,1.007422,0.|0.134049,0.113964,0.9634,0.,0.,0.,0.,0.,0.,0.,0.,0.,0.,0.,0.,0.,0.632655,0.,0.|0.288605,0.121585,0.,0.,0.63869,0.,0.,0.396468,0.,0.,0.,0.,0.,0.,0.,1.128108,0.,0.,0.393279,0.984034,0.,0.911873,0.744088,0.,0.,0.,0.,0.,0.,0.361771,0.|0.,0.,0.281973,0.143792,0.,0.599526,0.,0.,0.,0.,0.,0.,0.,0.572043,0.,0.,0.,0.440825,0.550051,0.,0.255122,0.35541,0.,0.,0.,0.,0.,0.,0.654825,0.
V|0.,0.,0.,0.,0.,0.,0.,2.150571,0.,0.,0.,0.,0.|0.,0.,1.154526,0.,0.,0.,0.,0.,0.,1.675652,0.,0.949398,0.,0.,1.043531,0.||0.,0.,0.,0.,0.,0.,0.,1.358256,0.,0.,0.,0.,0.|0.,0.,0.429787,0.,0.,0.,0.,0.,0.,1.146498,0.,0.247669,0.,0.,0.313059,0.|
```
