## Supplementary Data 3 for "Pharmacological proximities in the GPCR family discovered using contact-informed amino-acid and binding pocket similarities": f78359.bsv

```
res|B|C|P|wB|wC|wP
A|1.603323,0.,0.,1.736965,0.,0.|0.,0.,0.,1.580537||0.637685,0.,0.,0.986912,0.,0.|0.,0.,0.,0.778295|
R||0.,0.,0.,0.|0.,0.,0.,0.,0.,0.,0.||0.,0.,0.,0.|0.,0.,0.,0.,0.,0.,0.
N|0.,0.|0.|1.799253,0.,0.|0.,0.|0.|1.185871,0.,0.
D|0.,0.,0.|0.|0.,0.,0.,0.|0.,0.,0.|0.|0.,0.,0.,0.
C|0.|||0.||
Q|0.|0.,0.,0.|2.125233,0.,0.,0.|0.|0.,0.,0.|1.067257,0.,0.,0.
E|0.|0.,0.|1.803472,2.08787,2.005508,2.11748,2.022722,0.,0.,2.191689,2.123749,2.018444,2.089081,0.|0.|0.,0.|0.635314,0.664322,0.551734,0.656511,0.635965,0.,0.,0.813581,0.933163,0.932766,0.902103,0.
G|0.,0.,1.803914,0.,0.|||0.,0.,0.874386,0.,0.||
H||1.453364,1.302254,1.447112,1.58284,1.132051,1.611083,1.09339|1.613474,1.640419,2.041731,1.889468,1.484388,1.816171,1.413372||0.511981,0.310765,0.608445,0.463102,0.192795,0.756721,0.273347|0.641723,0.428746,1.322485,0.627072,0.369476,0.880568,0.481831
I||0.,0.|||0.,0.|
L|0.,0.|0.,0.||0.,0.|0.,0.|
K|0.,0.|0.|0.,1.06634,0.|0.,0.|0.|0.,0.29082,0.
M|0.890612,0.|0.,1.413825,1.441714||0.08945,0.|0.,0.438347,0.513338|
F|1.176891,0.,0.,0.,0.|1.696736,0.,0.,0.,0.,0.||0.093616,0.,0.,0.,0.|0.501308,0.,0.,0.,0.,0.|
P|0.,0.|0.,0.||0.,0.|0.,0.|
S|0.,0.,0.,0.||0.,0.|0.,0.,0.,0.||0.,0.
T|0.,0.|||0.,0.||
W|0.,0.|0.,0.|0.|0.,0.|0.,0.|0.
Y|1.738341,0.,0.,0.,0.|0.,0.,2.187336,1.694339,1.652482,1.964942,1.532906,0.|0.,1.436754,1.648683,0.,1.726969,0.|0.217293,0.,0.,0.,0.|0.,0.,1.069789,1.028442,0.577286,0.714524,0.905808,0.|0.,0.570937,0.755946,0.,0.876568,0.
V|0.,0.,0.,0.,0.|0.,0.,0.,0.,0.,0.,0.,0.||0.,0.,0.,0.,0.|0.,0.,0.,0.,0.,0.,0.,0.|
```
