## Supplementary Data 3 for "Pharmacological proximities in the GPCR family discovered using contact-informed amino-acid and binding pocket similarities": f78362.bsv

```
res|B|C|P|wB|wC|wP
A|0.,0.,0.,0.|0.839603,0.,0.,0.746695||0.,0.,0.,0.|0.279868,0.,0.,0.120005|
R|0.|0.|0.|0.|0.|0.
N|||0.|||0.
D|1.927871,0.|0.,0.,0.|1.880069,1.689039,1.760722,0.,2.070819,2.031156|1.156722,0.|0.,0.,0.|1.128041,0.957122,1.173815,0.,1.183325,1.12439
C|1.756032,0.|1.122868,1.216478||1.567885,0.|0.360922,0.651685|
Q||||||
E|0.,0.,0.||1.851123,2.088699,2.17769|0.,0.,0.||0.987266,1.305437,1.127733
G|1.301218,0.,0.,0.|||0.520487,0.,0.,0.||
H||0.,0.|1.293057,1.697056||0.,0.|0.484896,0.72731
I||0.,0.,0.,0.|||0.,0.,0.,0.|
L|1.758874,0.|0.||1.172582,0.|0.|
K|||1.471747,1.538125|||0.883048,0.974146
M||1.274638,1.231372,0.960245|||0.80727,0.461764,0.222914|
F|0.|1.889629,1.698056||0.|0.776097,0.576126|
P||||||
S||||||
T|1.322014,1.253969,0.|||0.793208,0.626984,0.||
W||||||
Y|0.|1.81052,0.|1.478439,0.|0.|0.646614,0.|0.792021,0.
V||||||
```
