## Supplementary Data 3 for "Pharmacological proximities in the GPCR family discovered using contact-informed amino-acid and binding pocket similarities": f78365.bsv

```
res|B|C|P|wB|wC|wP
A|1.311198,0.,1.707277|0.,0.,0.||0.3779,0.,0.798877|0.,0.,0.|
R||0.|0.,0.||0.|0.,0.
N|0.,0.,0.|0.|0.,2.088841|0.,0.,0.|0.|0.,1.726249
D|0.,0.|0.|0.,0.|0.,0.|0.|0.,0.
C||||||
Q|1.52258|1.466357,0.|1.346928,2.125233|0.485364|0.582701,0.|0.282326,1.067257
E|||2.005508,2.11748,2.022722,0.,0.,2.023446,1.870353|||0.551734,0.656511,0.635965,0.,0.,0.954456,0.550519
G|1.803914,0.,0.|||0.874386,0.,0.||
H||1.58284,1.132051,1.410924,1.152941,1.774162|1.889468,1.484388,1.60707,1.511015,1.989522||0.463102,0.192795,0.548397,0.234939,1.037718|0.627072,0.369476,0.751988,0.404838,1.42645
I|0.|0.||0.|0.|
L|0.|0.,0.,0.||0.|0.,0.,0.|
K|0.,0.|0.|0.|0.,0.|0.|0.
M|0.890612|1.413825||0.08945|0.438347|
F|0.,0.,0.906165|2.302855,1.406176,0.||0.,0.,0.078648|1.186624,0.265316,0.|
P|0.,0.|0.,0.||0.,0.|0.,0.|
S|0.,0.||0.|0.,0.||0.
T||0.|||0.|
W|0.,0.|0.||0.,0.|0.|
Y|0.,0.|2.187336,1.694339,1.652482,1.387329|1.227465,1.436754,1.648683,1.094832,1.325548|0.,0.|1.069789,1.028442,0.577286,0.183232|0.385928,0.570937,0.755946,0.074366,0.440182
V|0.,0.|0.,0.,0.,0.||0.,0.|0.,0.,0.,0.|
```
