## Supplementary Data 3 for "Pharmacological proximities in the GPCR family discovered using contact-informed amino-acid and binding pocket similarities": f78370.bsv

```
res|B|C|P|wB|wC|wP
A||||||
R||||||
N||||||
D||0.,0.|2.091152,2.066084,2.091152,2.066084||0.,0.|0.731903,0.678856,0.731903,0.678856
C|0.,0.,0.,0.||1.34176,1.222835,1.34176,1.222835|0.,0.,0.,0.||0.555872,0.515338,0.555872,0.515338
Q||||||
E|0.,0.||2.165729,1.868749,2.165729,1.868749|0.,0.||0.61878,0.467187,0.61878,0.467187
G||||||
H||1.145955,0.91344,1.015774,0.,1.145955,0.91344,1.015774,0.|1.626632,1.471486,1.656627,0.,1.626632,1.471486,1.656627,0.||0.507494,0.176163,0.319243,0.,0.507494,0.176163,0.319243,0.|1.057311,0.367872,0.85198,0.,1.057311,0.367872,0.85198,0.
I||||||
L||||||
K||||||
M||||||
F||1.617087,1.617087|||0.866297,0.866297|
P||||||
S||||||
T|||1.209171,1.209171|||0.207286,0.207286
W||1.478352,1.478352|||0.675818,0.675818|
Y|0.,0.,0.,0.|1.714173,2.031649,0.,1.714173,2.031649,0.|0.,0.|0.,0.,0.,0.|0.95504,0.798148,0.,0.95504,0.798148,0.|0.,0.
V||||||
```
