## Supplementary Data 3 for "Pharmacological proximities in the GPCR family discovered using contact-informed amino-acid and binding pocket similarities": f78404.bsv

```
res|B|C|P|wB|wC|wP
A|0.,1.655288,0.,0.,0.,0.,0.|0.,0.,0.,0.||0.,0.91105,0.,0.,0.,0.,0.|0.,0.,0.,0.|
R|0.|0.|0.,0.,0.|0.|0.|0.,0.,0.
N|0.,0.,0.|0.,0.|0.,0.,0.,0.|0.,0.,0.|0.,0.|0.,0.,0.,0.
D|1.927871,0.|0.,0.,0.,0.|2.091152,2.066084,1.918326,1.759121,1.880069,1.689039,1.760722,0.,2.070819,2.031156|1.156722,0.|0.,0.,0.,0.|0.731903,0.678856,0.322162,0.281996,1.128041,0.957122,1.173815,0.,1.183325,1.12439
C|0.,0.,0.,1.756032,0.|0.,0.|1.222835,0.,0.,0.|0.,0.,0.,1.567885,0.|0.,0.|0.515338,0.,0.,0.
Q|0.|0.,0.,0.|0.,1.368021,0.|0.|0.,0.,0.|0.,0.349959,0.
E|0.,0.,0.,0.711363,0.,0.|1.250361,0.|2.165729,1.868749,2.151185,1.96525,0.,2.085796,1.680057,1.923748,1.898774,0.,1.851123,2.088699,2.17769|0.,0.,0.,0.047424,0.,0.|0.232625,0.|0.61878,0.467187,0.26274,0.135017,0.,0.501238,0.442806,0.596511,0.456295,0.,0.987266,1.305437,1.127733
G|0.,0.,0.,0.,0.|||0.,0.,0.,0.,0.||
H|0.,0.|1.145955,0.91344,1.015774,0.,1.2324,1.033987,1.350859,1.606524,1.074621,0.920455,1.377337|1.626632,1.471486,1.656627,0.,1.467651,1.597156,1.433309,1.731233,1.337746,1.293057,1.697056|0.,0.|0.507494,0.176163,0.319243,0.,0.376305,0.221005,0.464036,0.535508,0.149947,0.131494,0.196762|1.057311,0.367872,0.85198,0.,0.773038,0.109728,0.623654,0.630759,0.217773,0.484896,0.72731
I||0.,0.,0.,0.|||0.,0.,0.,0.|
L|0.,1.758874,0.|0.||0.,1.172582,0.|0.|
K||0.|0.,1.052211,1.471747,1.538125||0.|0.,0.09788,0.883048,0.974146
M|0.,0.|1.312959,0.,0.,1.274638,1.231372,0.||0.,0.|0.315517,0.,0.,0.80727,0.461764,0.|
F|0.|1.617087,1.405038,0.,1.889629,0.||0.|0.866297,0.439745,0.,0.776097,0.|
P|0.|0.||0.|0.|
S|0.,0.||0.|0.,0.||0.
T|0.,0.,0.,1.322014,0.,0.|0.,0.,0.|1.209171,1.396758,0.,0.|0.,0.,0.,0.793208,0.,0.|0.,0.,0.|0.207286,0.170596,0.,0.
W||0.,0.|||0.,0.|
Y|0.,0.,0.,0.,0.|0.,0.,0.,0.,0.,0.,2.413994,1.318235,1.81052,0.|0.,0.,0.,0.,1.504936,0.,1.478439,1.19859|0.,0.,0.,0.,0.|0.,0.,0.,0.,0.,0.,0.991796,0.500725,0.646614,0.|0.,0.,0.,0.,0.641639,0.,0.792021,0.171227
V|0.,0.|0.,0.||0.,0.|0.,0.|
```
