## Supplementary Data 3 for "Pharmacological proximities in the GPCR family discovered using contact-informed amino-acid and binding pocket similarities": f78502.bsv

```
res|B|C|P|wB|wC|wP
A|2.148772,0.,1.422366,1.580939,1.928694,1.532035,1.457215,0.|1.501516,1.101835,0.857719,0.,1.594627,0.984807,0.,0.||1.47728,0.,0.145884,0.689127,1.653166,0.13518,0.628603,0.|0.782039,0.648138,0.175942,0.,0.683412,0.086895,0.,0.|
R|0.,1.311137|1.585098,0.,1.822402,0.|2.187993,2.680703,0.,2.746337,0.,2.762825,0.,0.|0.,0.168094|0.69348,0.,0.643201,0.|1.640995,1.172808,0.,0.969295,0.,1.184068,0.,0.
N|0.||1.13411|0.||0.486047
D|0.,0.,0.|0.,0.|0.,0.,0.,0.,0.,0.,0.|0.,0.,0.|0.,0.|0.,0.,0.,0.,0.,0.,0.
C|||0.,0.|||0.,0.
Q|0.|0.,0.,0.|0.,0.,0.|0.|0.,0.,0.|0.,0.,0.
E||||||
G|0.,1.416541,1.996138,0.,2.080335,2.225665,0.,1.784874|||0.,0.666608,0.614196,0.,1.485953,0.305483,0.,0.356975||
H|0.,0.|0.,1.336138|1.674055,1.660335|0.,0.|0.,0.406081|0.686792,0.390667
I||1.714104,0.|||0.705807,0.|
L|1.535744,1.365762|1.626721,0.,1.131743,1.068495||0.354402,0.200847|1.052584,0.,0.116076,0.052377|
K|1.393719,1.453469,1.428901|1.136622,1.167037,1.119887,1.261474|1.901061,1.232751,1.485237,1.219624,0.|0.428837,0.270744,0.098062|0.497272,0.239392,0.479952,0.234981|1.029741,0.347699,1.166972,0.346756,0.
M||0.|||0.|
F|1.61636|0.,0.,1.810709,0.,1.785829,0.||1.33112|0.,0.,0.232142,0.,0.157573,0.|
P|1.961435|0.||0.576893|0.|
S|1.746407,0.,0.,0.,0.,0.,1.275399,1.447157,0.,0.,0.,1.350475,1.821907,0.,1.53583,1.804651,0.,0.||1.165947,0.,0.,0.,0.,2.126863,1.83919,0.,2.132064,1.020603,1.575712,0.|1.237039,0.,0.,0.,0.,0.,0.228918,0.371066,0.,0.,0.,0.158879,0.232204,0.,0.675765,1.299349,0.,0.||0.485811,0.,0.,0.,0.,0.763489,0.788224,0.,0.418052,0.326593,0.252114,0.
T|0.,0.,0.,0.|0.,0.,0.,0.|1.857033,0.,2.200207,1.619078|0.,0.,0.,0.|0.,0.,0.,0.|1.199334,0.,1.571576,1.03621
W||2.071126|||0.911295|
Y|1.594953,1.893631|1.754806,0.,2.286642,0.,0.,2.222809,0.|0.,0.,2.241183,1.972301|0.797476,0.44556|1.133312,0.,0.80705,0.,0.,0.800211,0.|0.,0.,0.791006,0.710028
V|1.097507,0.,0.|0.,0.,0.,0.,0.||0.112565,0.,0.|0.,0.,0.,0.,0.|
```
