## Supplementary Data 3 for "Pharmacological proximities in the GPCR family discovered using contact-informed amino-acid and binding pocket similarities": f78661.bsv

```
res|B|C|P|wB|wC|wP
A|1.53214,2.003487,0.,1.847976,0.,0.,0.,0.,0.,0.,0.,0.,1.396753,0.,1.555467,0.826696|1.192973,1.004586,1.515142,0.981099,0.,0.,0.,0.,0.,0.,0.,0.,0.,0.,0.,0.,0.,0.||0.383035,0.262361,0.,0.35329,0.,0.,0.,0.,0.,0.,0.,0.,0.407901,0.,0.147671,0.020929|0.223682,0.215268,0.122548,0.187563,0.,0.,0.,0.,0.,0.,0.,0.,0.,0.,0.,0.,0.,0.|
R|2.422314,0.,1.571677,0.,0.,1.739674,0.,0.,0.,0.,0.|0.,0.,0.,1.402099,1.549484,0.,0.,1.630178,0.,1.508071,0.,0.,0.,0.982497,0.,0.,0.|0.,0.,0.,1.9081,2.593764,2.233049,0.,0.,1.813428,1.582475,1.421589,0.,0.,0.,1.671262,0.,0.,2.693903,2.199901,0.,2.740311,0.,1.50724,1.928212,1.913701,0.,0.,1.457134,0.,0.,2.227335,1.719052,1.382449,1.372616,0.|2.301198,0.,0.491149,0.,0.,0.455629,0.,0.,0.,0.,0.|0.,0.,0.,0.951425,0.435792,0.,0.,0.349324,0.,1.153231,0.,0.,0.,0.224571,0.,0.,0.|0.,0.,0.,1.294782,1.574785,0.453588,0.,0.,0.712418,0.320263,0.355397,0.,0.,0.,0.761899,0.,0.,1.584649,1.682277,0.,1.187468,0.,0.323588,1.111173,0.573029,0.,0.,0.416324,0.,0.,1.670501,0.544004,0.183743,0.182436,0.
N|1.054059,0.,0.,0.,0.,0.982923|1.159536,0.94785,0.936513,0.,0.,0.|1.582112,2.024824,1.338825,0.,0.,0.,0.,2.170353,1.917695,0.,0.,1.415754,0.,0.,0.,1.231128|0.092102,0.,0.,0.,0.,0.031105|0.326471,0.203111,0.418086,0.,0.,0.|0.721935,1.62709,0.621597,0.,0.,0.,0.,0.940486,1.470233,0.,0.,0.676761,0.,0.,0.,0.393961
D|0.,0.,0.,0.,0.,0.,1.514607,0.,0.,0.,0.,0.,0.,0.,0.966497|0.,0.,0.,0.912303,1.025122,0.,0.,0.,0.,0.,0.,1.190938|0.,0.,0.,0.,0.,0.,0.,0.,0.868588,1.371953,2.414966,0.,0.,2.12306,0.,0.,0.,0.,1.264027|0.,0.,0.,0.,0.,0.,0.256147,0.,0.,0.,0.,0.,0.,0.,0.579898|0.,0.,0.,0.040249,0.113065,0.,0.,0.,0.,0.,0.,0.809838|0.,0.,0.,0.,0.,0.,0.,0.,0.044707,0.242109,1.793468,0.,0.,1.857677,0.,0.,0.,0.,0.733135
C|1.408056,0.,0.,0.|1.113469|0.,2.127977,1.815429,0.|0.220009,0.,0.,0.|0.244719|0.,0.631743,0.178301,0.
Q|1.825584,0.,1.726907,0.|0.,1.60362,0.,1.273034,0.|0.,1.728336,0.,0.,1.297964,0.,0.,0.,1.807489,0.,0.,0.,0.,2.132698,0.,0.|0.638068,0.,0.226143,0.|0.,0.404797,0.,0.166707,0.|0.,0.378074,0.,0.,0.113414,0.,0.,0.,0.62292,0.,0.,0.,0.,0.66057,0.,0.
E|0.,0.,0.,0.,0.|0.,0.,0.,0.,0.,0.,0.,0.,0.|0.,2.01034,2.277527,0.,0.,1.72429,0.,0.,0.,1.572688,1.801163,2.445082,2.68924,1.73411,0.,1.743192,1.056262,0.,0.,0.,0.,1.593913|0.,0.,0.,0.,0.|0.,0.,0.,0.,0.,0.,0.,0.,0.|0.,1.076968,1.199769,0.,0.,0.329644,0.,0.,0.,0.345646,0.750485,1.324419,1.120517,0.583152,0.,0.441315,0.106963,0.,0.,0.,0.,0.988226
G|1.8497,1.908088,0.,0.,0.,0.,0.,0.,0.,0.,2.09183,0.,0.,1.230622,0.,0.,1.90632,0.,0.,0.|||0.462425,1.148558,0.,0.,0.,0.,0.,0.,0.,0.,1.045915,0.,0.,0.316446,0.,0.,0.628457,0.,0.,0.||
H|0.,0.,0.,0.|0.,0.89206,1.443206,1.331656,0.910624,1.046101,0.,1.310773,1.057651,0.,1.412118,0.,1.610091,1.128184,0.,0.939875,1.935922,1.248199,0.,0.,0.,0.,0.832501,1.182357|0.,1.545168,2.041973,1.737186,2.40764,1.878613,1.264456,0.,1.729652,1.24116,0.,1.560928,1.763445,1.844489,1.376553,1.771803,1.792585,1.711555,1.445628,2.019594,0.,0.,1.72386,1.156407,1.917433|0.,0.,0.,0.|0.,0.223015,1.030861,0.504219,0.194502,0.541731,0.,0.573463,0.387176,0.,0.49464,0.,0.743119,0.446315,0.,0.391615,1.048624,0.38661,0.,0.,0.,0.,0.38295,0.638473|0.,0.993322,1.750262,1.240847,0.958381,0.857231,0.677387,0.,0.833939,0.49868,0.,0.714323,0.794519,0.972917,0.559697,0.885901,0.970984,0.848204,0.575693,0.875753,0.,0.,1.413565,0.208153,1.572295
I|0.,0.,0.,1.392238,0.,0.,1.715477,0.|1.419924,1.146592,0.,0.,0.,0.,0.,0.,1.698025,1.716476,0.,0.,0.,0.,0.,1.683261,0.||0.,0.,0.,0.556895,0.,0.,0.173719,0.|0.862097,1.064692,0.,0.,0.,0.,0.,0.,1.098722,1.144317,0.,0.,0.,0.,0.,0.426142,0.|
L|0.,0.,2.14799,0.,1.541261,0.,0.,0.,0.|0.,0.,0.,0.,0.,1.515715,0.,2.008089,0.,0.,0.,0.,0.,0.,0.,0.,1.579742,0.,0.,0.||0.,0.,0.347469,0.,0.522461,0.,0.,0.,0.|0.,0.,0.,0.,0.,0.657553,0.,1.299352,0.,0.,0.,0.,0.,0.,0.,0.,0.658226,0.,0.,0.|
K|0.,0.,1.536703,0.|0.,0.,0.,0.,0.,0.,0.,0.,1.19225,1.184144,1.014335,0.|0.,0.,0.,0.,2.20983,0.,0.,0.,1.818341,1.16714,1.132036,0.,1.709996,2.292034,2.077503,0.,1.788553,0.|0.,0.,0.607926,0.|0.,0.,0.,0.,0.,0.,0.,0.,0.209626,0.598578,0.27309,0.|0.,0.,0.,0.,1.223299,0.,0.,0.,0.969782,0.466856,0.410518,0.,0.648295,0.955014,0.551549,0.,0.237719,0.
M|0.,0.,0.,0.|1.537647,1.720629,0.,0.830591,0.,0.,0.,0.,0.||0.,0.,0.,0.|0.933571,0.143386,0.,0.109931,0.,0.,0.,0.,0.|
F|1.580428,0.,0.,0.,1.83101,0.,0.,1.762848,0.,0.,0.|1.177037,0.,0.,0.912507,1.380795,0.,0.,0.,0.,0.,0.,0.,2.378014,1.281977,0.,0.,0.,2.242735,1.356522,0.,0.,0.,0.,0.||0.987768,0.,0.,0.,0.282729,0.,0.,0.542415,0.,0.,0.|0.630556,0.,0.,0.34219,0.33287,0.,0.,0.,0.,0.,0.,0.,1.823144,0.439535,0.,0.,0.,1.700535,0.384148,0.,0.,0.,0.,0.|
P|0.,0.,1.332898,0.,0.,0.|1.059214,0.,0.,0.,0.,0.,0.,0.,0.,0.,0.||0.,0.,0.406647,0.,0.,0.|0.423686,0.,0.,0.,0.,0.,0.,0.,0.,0.,0.|
S|1.223702,2.083881,1.605901,0.,0.,0.,1.553931,0.,0.,0.709383,0.,0.,0.,0.,1.104325,0.,0.,0.,0.,0.,0.,1.575883,1.504746,1.454825||0.,1.727228,2.138025,0.,0.,0.,1.900014,0.,2.036694,0.,0.,1.97516,1.604324,1.474796,1.539447,0.,1.915155,0.,0.,0.,0.,0.,0.,1.003091,0.,0.,0.,1.852524,1.537774,1.245112|0.795406,0.52097,0.639242,0.,0.,0.,0.295987,0.,0.,0.166914,0.,0.,0.,0.,0.218438,0.,0.,0.,0.,0.,0.,0.819459,0.481519,0.611027||0.,1.048674,0.668133,0.,0.,0.,0.29405,0.,1.198056,0.,0.,0.636069,0.41254,0.463507,0.329882,0.,0.694507,0.,0.,0.,0.,0.,0.,0.063487,0.,0.,0.,1.185615,0.584354,0.67236
T|0.,0.,0.,0.,0.,0.,0.,0.,0.,0.,0.,1.1954,1.77996|1.129091,0.,1.171657,0.,0.,0.,0.,0.,0.,1.066258,0.,1.563492,0.|0.,1.960044,0.,0.,1.7627,1.36738,0.,0.,1.0096,0.,0.,1.412548,2.148755|0.,0.,0.,0.,0.,0.,0.,0.,0.,0.,0.,0.334712,0.88998|0.141136,0.,0.774131,0.,0.,0.,0.,0.,0.,0.444274,0.,0.813016,0.|0.,1.400031,0.,0.,0.707072,0.200858,0.,0.,0.3786,0.,0.,0.480266,1.117352
W|0.,0.,0.,0.,0.|2.280302,0.,2.0102,0.,0.,0.,1.657158,0.,1.536094,0.,0.,1.487845,0.,1.573567,0.,0.|1.365218,0.941944,0.,0.,0.,0.,1.262865,0.|0.,0.,0.,0.,0.|2.166287,0.,1.579443,0.,0.,0.,0.917356,0.,0.937469,0.,0.,0.686698,0.,1.311306,0.,0.|0.87764,0.073589,0.,0.,0.,0.,0.684052,0.
Y|0.,0.,0.,0.|0.,1.719125,1.777663,2.088152,1.723521,0.,0.,0.,0.,2.263398,0.,1.563811,2.044864,0.,0.,0.,0.,1.681437,1.206465|0.,0.93184,1.681146,2.042016,1.322757,0.,0.,0.,0.,1.257591,0.,1.874787,1.515549,0.,0.,0.,0.,1.364397,1.272827|0.,0.,0.,0.|0.,1.166549,1.11104,1.670521,1.263915,0.,0.,0.,0.,1.629149,0.,0.415171,1.013384,0.,0.,0.,0.,0.739832,0.434327|0.,0.29952,1.125768,1.497479,1.058206,0.,0.,0.,0.,0.573517,0.,0.647051,0.670597,0.,0.,0.,0.,0.92779,0.763696
V|1.530802,0.,0.,0.,0.,0.,0.,0.,0.|0.,1.247144,0.,0.,1.291172,0.,0.,0.,0.,1.044767,0.,0.,0.,0.,0.||0.41614,0.,0.,0.,0.,0.,0.,0.,0.|0.,0.890817,0.,0.,0.806982,0.,0.,0.,0.,0.553112,0.,0.,0.,0.,0.|
```
