## Supplementary Data 3 for "Pharmacological proximities in the GPCR family discovered using contact-informed amino-acid and binding pocket similarities": f78787.bsv

```
res|B|C|P|wB|wC|wP
A|0.,0.,0.|1.004586,0.,0.985376,0.,0.,0.989201,0.||0.,0.,0.|0.215268,0.,0.146182,0.,0.,0.2473,0.|
R|0.|0.,0.,1.015235|0.,0.,0.,2.463841,1.731616|0.|0.,0.,0.101524|0.,0.,0.,1.971073,0.692646
N|0.,0.,1.532233|0.94785,0.,0.821852,0.,0.,0.949289,1.43682|2.024824,0.,0.,1.520346,1.462651,0.,1.415754,0.,0.,2.015741|0.,0.,0.612893|0.203111,0.,0.061202,0.,0.,0.06259,0.574728|1.62709,0.,0.,0.614608,0.762446,0.,0.676761,0.,0.,0.806296
D|0.|0.|1.694548|0.|0.|0.93741
C|0.||0.|0.||0.
Q|0.|0.,0.,0.,0.|0.,0.,0.,0.,0.,0.,0.997582|0.|0.,0.,0.,0.|0.,0.,0.,0.,0.,0.,0.448912
E|0.|0.|1.406736,0.,1.572688|0.|0.|0.301443,0.,0.345646
G|0.,0.,1.820347|||0.,0.,0.728139||
H||1.046101,0.,1.268518,0.,1.128184,0.,1.148639|1.560472,1.264456,1.705959,1.592994,1.844489,1.376553,1.857423||0.541731,0.,0.715228,0.,0.446315,0.,0.631751|0.835967,0.677387,1.179652,0.982911,0.972917,0.559697,1.114454
I|0.,0.|2.122707,0.,0.,0.,0.||0.,0.|1.174264,0.,0.,0.,0.|
L||1.641608,0.,0.,0.|||0.960515,0.,0.,0.|
K||0.,0.|2.20983,1.620757,0.,0.,0.||0.,0.|1.223299,0.6552,0.,0.,0.
M||0.,0.,0.|||0.,0.,0.|
F|0.|0.,1.745751,2.242735||0.|0.,0.965734,1.700535|
P||||||
S|0.,0.||1.818815,1.678009,0.|0.,0.||0.194873,0.193616,0.
T|0.|1.171657,1.112773,0.|1.960044,1.810156,0.|0.|0.774131,0.580063,0.|1.400031,0.982106,0.
W||1.657158,1.618517,1.487845,0.|0.899589,0.||0.917356,0.843695,0.686698,0.|0.220112,0.
Y||1.719125,0.,0.,2.263398,0.,1.267755,1.557426|0.,1.58386,0.,0.,0.,1.257591,0.,1.240561,1.739367||1.166549,0.,0.,1.629149,0.,0.316939,1.012327|0.,0.640284,0.,0.,0.,0.573517,0.,0.31014,0.956652
V|0.,0.|1.291172,0.,0.||0.,0.|0.806982,0.,0.|
```
