## Supplementary Data 3 for "Pharmacological proximities in the GPCR family discovered using contact-informed amino-acid and binding pocket similarities": f78954.bsv

```
res|B|C|P|wB|wC|wP
A|1.055854,0.,2.528882,2.071701|1.446787,0.,1.111389||0.164244,0.,1.730287,1.41748|0.460829,0.,0.731177|
R|1.536023,1.063933,0.,0.|1.380616,1.12483,0.,0.,0.,0.,0.,0.|1.692867,1.745714,0.,0.,0.,0.,0.,0.,1.50551,0.|0.381118,0.103993,0.,0.|0.337484,0.116649,0.,0.,0.,0.,0.,0.|0.626988,0.517249,0.,0.,0.,0.,0.,0.,0.752755,0.
N|0.|0.,0.|0.,0.,0.,0.|0.|0.,0.|0.,0.,0.,0.
D|1.51167,0.,0.|0.||0.159123,0.,0.|0.|
C||||||
Q||0.,1.63837,0.|0.,1.820773,0.,0.,1.732352,0.||0.,0.488025,0.|0.,0.891017,0.,0.,0.957352,0.
E|0.||2.248916,0.|0.||1.834642,0.
G|1.115912,1.293725,1.495545,1.526797,0.,2.070478,2.503339,0.973714,2.255057,0.|||0.28931,0.143747,0.299109,0.350598,0.,1.151995,1.778688,0.384361,1.661621,0.||
H|1.701852,0.|1.222227,1.08682,1.651785,0.|1.64937,1.532017,1.61012|0.524631,0.|0.257311,0.277486,1.086701,0.|0.434045,0.814903,1.101661
I|0.,0.|1.135175,0.903935,0.,0.||0.,0.|0.126131,0.250025,0.,0.|
L|0.,0.,0.|0.953646,0.,0.,0.,0.,0.||0.,0.,0.|0.157746,0.,0.,0.,0.,0.|
K|0.|1.317993,0.,0.|0.,0.|0.|0.673017,0.,0.|0.,0.
M|1.737344,0.|1.65221,1.785666||0.195941,0.|0.683245,0.214817|
F|0.,2.664367|1.779254,0.,0.,1.034984,0.,0.,2.397875,2.298802,0.||0.,1.822988|0.210875,0.,0.,0.264251,0.,0.,2.019263,1.935834,0.|
P|1.96434,0.|1.722179,0.838926||0.339698,0.|0.569743,0.044154|
S|0.,0.,0.,0.,0.||1.883455,0.,0.,0.,0.,1.61277|0.,0.,0.,0.,0.||0.530158,0.,0.,0.,0.,1.315681
T||1.077075|1.465731||0.161966|0.374698
W||1.658807,1.366422|0.,1.457299||0.776463,0.503419|0.,0.57525
Y|0.|1.876362,0.,0.,0.,0.,0.|0.,0.,0.,0.,0.|0.|0.583757,0.,0.,0.,0.,0.|0.,0.,0.,0.,0.
V|1.179707,0.,0.,0.,0.,0.,0.|1.69707,1.18441,0.,0.,1.558441,0.,1.274149||0.11531,0.,0.,0.,0.,0.,0.|0.689036,0.071243,0.,0.,0.928433,0.,0.871786|
```
