## Supplementary Data 3 for "Pharmacological proximities in the GPCR family discovered using contact-informed amino-acid and binding pocket similarities": f78957.bsv

```
res|B|C|P|wB|wC|wP
A|0.,1.885242|1.430601||0.,1.33538|0.953734|
R|0.|||0.||
N|0.,0.|0.|0.,0.|0.,0.|0.|0.,0.
D||1.137088|1.866571,0.,0.||0.174937|0.287165,0.,0.
C||||||
Q|0.|0.,0.,0.|2.127753,0.,0.|0.|0.,0.,0.|0.531938,0.,0.
E|1.854751|1.23073|2.014412|0.154563|0.256402|0.419669
G|2.664355,0.,0.,0.,1.613821,1.687169,1.848427,0.,0.,0.,0.|||0.512376,0.,0.,0.,0.336213,0.632688,1.078249,0.,0.,0.,0.||
H|0.,0.|1.150544,1.603992|1.641368,0.,0.|0.,0.|0.110629,1.002495|0.284083,0.,0.
I|0.|1.60417,0.||0.|0.246795,0.|
L||1.215748|||0.506561|
K|0.|0.,0.,0.|0.,0.,1.557547|0.|0.,0.,0.|0.,0.,1.233058
M|0.|2.346274||0.|0.541448|
F|0.739531|1.850484||0.071109|0.28469|
P|0.|||0.||
S|1.594225,0.,0.,1.527406,0.||1.176349,0.,0.,0.,1.786724,0.|0.245265,0.,0.,0.190926,0.||0.158355,0.,0.,0.,0.670021,0.
T|0.||0.|0.||0.
W||||||
Y|0.|0.,2.597126|1.411342|0.|0.,0.649282|0.298553
V|0.|1.773307,1.253353,1.144018,1.664499||0.|0.238714,0.192823,0.198003,0.346771|
```
