## Supplementary Data 3 for "Pharmacological proximities in the GPCR family discovered using contact-informed amino-acid and binding pocket similarities": f79328.bsv

```
res|B|C|P|wB|wC|wP
A|0.,0.,0.,0.,0.,0.,0.,0.,0.,0.|0.883468,0.,0.,0.,0.,0.,0.,0.||0.,0.,0.,0.,0.,0.,0.,0.,0.,0.|0.147245,0.,0.,0.,0.,0.,0.,0.|
R|0.,0.,0.,0.|0.,0.,0.,0.,0.,0.,0.|0.,0.,0.,1.414856,0.,1.775968,0.,0.,0.,0.,0.,0.,0.,1.775968,2.107474,0.,0.,0.,0.|0.,0.,0.,0.|0.,0.,0.,0.,0.,0.,0.|0.,0.,0.,0.27607,0.,0.714591,0.,0.,0.,0.,0.,0.,0.,0.714591,0.149643,0.,0.,0.,0.
N|0.,0.,0.,0.|0.,1.484886,0.,0.|0.,0.,0.,1.810127,1.810127,0.,0.|0.,0.,0.,0.|0.,0.369025,0.,0.|0.,0.,0.,0.610516,0.610516,0.,0.
D|0.,0.,0.,0.|0.,0.,0.,0.|0.,0.,0.,0.,0.,0.,0.,0.,1.524666|0.,0.,0.,0.|0.,0.,0.,0.|0.,0.,0.,0.,0.,0.,0.,0.,0.324781
C|0.,0.||0.,0.896698,0.,0.,0.,1.502749,0.|0.,0.||0.,0.065612,0.,0.,0.,0.337352,0.
Q|0.,0.927821,0.|0.775081,0.,0.,0.,0.,0.,0.,0.,0.,0.|0.88491,0.,0.,0.,0.,0.,0.,0.,1.460873,0.,0.,0.|0.,0.071371,0.|0.056713,0.,0.,0.,0.,0.,0.,0.,0.,0.|0.06475,0.,0.,0.,0.,0.,0.,0.,0.207461,0.,0.,0.
E|0.,0.,0.,0.,0.|0.,0.,0.,0.|0.,0.,0.,0.,0.,0.,0.,0.,0.,0.,0.|0.,0.,0.,0.,0.|0.,0.,0.,0.|0.,0.,0.,0.,0.,0.,0.,0.,0.,0.,0.
G|1.46404,0.720057,1.262565,0.,0.,0.,0.,0.,0.,0.,0.,0.,0.|||0.156861,0.077149,0.092383,0.,0.,0.,0.,0.,0.,0.,0.,0.,0.||
H|0.|0.|0.|0.|0.|0.
I|0.,0.,0.,0.,0.,0.,0.|0.949618,0.,0.,0.810427,0.,0.,0.,0.,0.,0.,0.,1.111089,1.230533,0.,0.,0.||0.,0.,0.,0.,0.,0.,0.|0.033915,0.,0.,0.135071,0.,0.,0.,0.,0.,0.,0.,0.294779,0.2595,0.,0.,0.|
L|0.,0.,0.,0.,0.,0.,0.,0.|1.159578,0.,0.803433,0.,0.,0.,0.,0.,0.,0.,0.,0.,0.,0.,0.,0.,0.,0.,0.,0.||0.,0.,0.,0.,0.,0.,0.,0.|0.12424,0.,0.334764,0.,0.,0.,0.,0.,0.,0.,0.,0.,0.,0.,0.,0.,0.,0.,0.,0.|
K|0.,0.,0.,1.372851,0.,0.,0.,0.,0.|1.404756,0.,1.291914,0.,0.,0.|1.625436,0.,0.,0.,0.,0.,1.625436,1.270143,0.|0.,0.,0.,0.276195,0.,0.,0.,0.,0.|0.340799,0.,0.175823,0.,0.,0.|0.500134,0.,0.,0.,0.,0.,0.500134,0.075156,0.
M||||||
F|0.,0.,0.,0.,0.,0.|1.042173,0.,1.104985,0.,1.050018,1.363138,1.707287,0.,0.,0.,1.707287,0.,1.766231,0.,0.,0.||0.,0.,0.,0.,0.,0.|0.127094,0.,0.32341,0.,0.175003,0.209714,0.697058,0.,0.,0.,0.697058,0.,0.64882,0.,0.,0.|
P||||||
S|0.,1.266522,0.,0.,0.||0.,0.,1.635716,1.514604,0.,0.,0.,0.|0.,0.097425,0.,0.,0.||0.,0.,0.398955,0.116508,0.,0.,0.,0.
T|0.,0.,0.,0.,0.,0.,0.|0.,0.,1.258978,0.,0.,0.,0.,0.,0.,0.|0.,0.,2.23462,0.,0.,0.,0.,0.,0.|0.,0.,0.,0.,0.,0.,0.|0.,0.,0.734404,0.,0.,0.,0.,0.,0.,0.|0.,0.,1.303528,0.,0.,0.,0.,0.,0.
W||1.142296,0.,0.|0.||0.139304,0.,0.|0.
Y|0.,0.,0.,0.,0.,0.|0.921743,0.,0.,1.172279,0.,0.,0.,0.,0.,0.,0.,0.,0.|0.,0.843752,0.,0.,0.,0.,0.,0.|0.,0.,0.,0.,0.,0.|0.065839,0.,0.,0.057184,0.,0.,0.,0.,0.,0.,0.,0.,0.|0.,0.30869,0.,0.,0.,0.,0.,0.
V|0.842576,0.,0.,0.,0.,0.,0.,0.,0.,0.|0.,1.131683,0.920318,0.,0.,0.,0.,0.,0.,0.,0.,1.467326,0.,0.||0.061652,0.,0.,0.,0.,0.,0.,0.,0.,0.|0.,0.220816,0.112234,0.,0.,0.,0.,0.,0.,0.,0.,0.259527,0.,0.|
```
