## Supplementary Data 3 for "Pharmacological proximities in the GPCR family discovered using contact-informed amino-acid and binding pocket similarities": f79419.bsv

```
res|B|C|P|wB|wC|wP
A|1.360854,0.,0.,0.,0.,0.,1.677113,1.674943,1.982629,0.,0.,0.,0.,0.,0.,0.,1.515036,0.,0.,0.,0.,0.,1.643427,0.,1.590495,0.,0.,0.,0.,0.,1.487128,1.115974,2.278147|1.321748,1.610703,0.,0.,1.502247,1.409677,0.,1.466445,0.,0.,1.052509,0.,0.,0.,0.,0.,0.,0.,0.,0.,0.,0.,1.060004,1.366111,0.,1.224631,0.,0.,0.,0.,0.,1.240831,1.516609,1.859834||0.281243,0.,0.,0.,0.,0.,0.685429,1.071963,1.542045,0.,0.,0.,0.,0.,0.,0.,0.075158,0.,0.,0.,0.,0.,0.493028,0.,0.46598,0.,0.,0.,0.,0.,0.355618,0.123997,1.518765|0.528699,0.472473,0.,0.,0.757655,0.95858,0.,1.303507,0.,0.,0.027481,0.,0.,0.,0.,0.,0.,0.,0.,0.,0.,0.,0.360401,0.464478,0.,0.29059,0.,0.,0.,0.,0.,0.269746,1.011072,1.239889|
R|1.535466,1.426324,0.,0.,0.,0.,0.,0.,0.,0.,0.,0.|1.346893,0.,0.,0.,0.,0.,0.,1.243353,0.,0.,0.,0.,0.,0.,0.,0.,0.,0.,0.,0.,0.926861,1.337238,0.,0.,1.159633,1.055833,1.007181|1.598595,0.,2.345229,0.,0.,1.66212,2.193265,0.,0.,0.,0.,0.,0.,0.,0.,0.,0.,0.,0.,0.,2.623246,1.815329,0.,0.,1.867402,2.481277|0.388985,0.254489,0.,0.,0.,0.,0.,0.,0.,0.,0.,0.|0.296317,0.,0.,0.,0.,0.,0.,0.340503,0.,0.,0.,0.,0.,0.,0.,0.,0.,0.,0.,0.,0.074149,0.145704,0.,0.,0.128848,0.263958,0.251795|0.287747,0.,0.754552,0.,0.,0.43092,0.81232,0.,0.,0.,0.,0.,0.,0.,0.,0.,0.,0.,0.,0.,0.682044,0.298892,0.,0.,1.244934,2.171117
N|0.,0.,0.782755,1.405318,0.,0.,2.034741,0.,1.081372|0.,0.,0.821326,1.202102,0.,0.,1.164129,0.|1.562445,0.,0.,0.,1.560314,1.533039,0.,0.,1.615828,0.,0.,1.047163,0.,0.,1.598339|0.,0.,0.059076,0.450762,0.,0.,0.127503,0.,0.164557|0.,0.,0.108477,0.090725,0.,0.,0.018237,0.|0.739557,0.,0.,0.,0.529918,0.433879,0.,0.,0.118128,0.,0.,0.04648,0.,0.,1.216128
D|0.,0.,0.,0.|0.,0.,0.811777|0.,0.,0.,0.,0.|0.,0.,0.,0.|0.,0.,0.070589|0.,0.,0.,0.,0.
C||0.,0.|||0.,0.|
Q|0.|0.,0.|2.009355,0.,0.,0.,0.,0.|0.|0.,0.|1.545657,0.,0.,0.,0.,0.
E|0.,0.,0.|0.,0.862299,0.,0.,0.,0.,0.|0.,0.,2.252185,2.151161,0.,0.,2.073774,0.,0.,0.,0.,2.119356,1.904774|0.,0.,0.|0.,0.095811,0.,0.,0.,0.,0.|0.,0.,1.751699,1.593452,0.,0.,0.953936,0.,0.,0.,0.,1.648388,1.269849
G|0.,0.,0.,0.,0.,0.,0.,0.,0.,2.328578,1.395,1.200603,1.918202,0.821183,0.,0.,0.,0.,0.,0.,0.,0.,0.,0.|||0.,0.,0.,0.,0.,0.,0.,0.,0.,0.652002,0.93,0.667001,0.493479,0.030988,0.,0.,0.,0.,0.,0.,0.,0.,0.,0.||
H|1.716663,0.,0.,0.,0.,0.,0.,0.|1.483621,0.,0.,0.,1.136312,1.492126,1.62988,1.062741,1.528277,0.,0.,0.,0.,0.|1.738576,0.,0.,0.,0.,0.,1.862485,0.,2.007337,1.588079,1.681437,1.865256,0.,0.,0.,0.|0.320444,0.,0.,0.,0.,0.,0.,0.|0.912997,0.,0.,0.,0.631284,1.105279,0.784757,0.132291,0.227446,0.,0.,0.,0.,0.|1.738576,0.,0.,0.,0.,0.,1.655542,0.,1.486916,0.941084,0.313961,0.457791,0.,0.,0.,0.
I|0.,0.,0.,0.,0.,1.660051|1.621832,0.,0.,0.,1.23307,0.,1.72065,0.,0.,0.,0.,0.,0.,0.,1.332939,1.646038,1.284345,1.335917||0.,0.,0.,0.,0.,0.324793|0.705144,0.,0.,0.,0.685039,0.,0.514053,0.,0.,0.,0.,0.,0.,0.,0.161373,0.267033,0.558411,1.016459|
L|0.,0.,0.,0.,0.,0.,1.45111,1.463726,0.,0.,0.,0.,0.,0.,0.,0.,0.,0.,0.,0.,0.,0.,0.,0.90021|1.374425,1.37391,0.,0.,0.,0.,1.144232,1.354059,0.,1.328976,1.055385,1.089309,1.040861,0.,0.,0.,0.,0.,0.,0.,0.,0.,0.,0.,0.,0.,0.,0.,0.,1.31648,1.479044,0.,0.,1.367619,1.687709,1.744618,0.,0.,0.,0.,0.,0.,2.076346,0.,1.053356,1.687446||0.,0.,0.,0.,0.,0.,1.289875,0.121471,0.,0.,0.,0.,0.,0.,0.,0.,0.,0.,0.,0.,0.,0.,0.,0.156558|0.573673,0.501776,0.,0.,0.,0.,0.823847,0.270812,0.,1.181312,0.586325,0.605172,0.103654,0.,0.,0.,0.,0.,0.,0.,0.,0.,0.,0.,0.,0.,0.,0.,0.,0.394944,0.473294,0.,0.,0.215243,0.416819,0.249231,0.,0.,0.,0.,0.,0.,0.496518,0.,0.790017,1.265585|
K|1.012648,0.,0.,0.,0.,0.,0.|1.108474,0.,0.,0.,0.,0.,0.,0.,0.,0.|0.,0.,0.,0.,0.,0.,0.,0.,0.,0.,0.,0.|0.176478,0.,0.,0.,0.,0.,0.|0.137984,0.,0.,0.,0.,0.,0.,0.,0.,0.|0.,0.,0.,0.,0.,0.,0.,0.,0.,0.,0.,0.
M|0.,1.659088,0.,0.,0.,1.513361,0.835066|1.333516,1.704431,0.,0.,0.,1.210294,0.,0.,0.,1.259419||0.,0.464545,0.,0.,0.,0.263193,0.127075|0.923203,1.442211,0.,0.,0.,0.096824,0.,0.,0.,0.219029|
F|0.,0.,0.,0.,0.,0.,0.,0.,0.,0.,1.710031,0.,0.,0.,0.,1.831926,1.458912|2.474337,0.,0.,0.,0.,0.,1.072333,0.,1.997594,1.910455,1.303364,1.280693,1.50445,1.351515,0.,0.,0.,0.,0.,1.219593,0.,0.,2.480479,2.334243,0.,0.,1.080099,0.,0.,0.,1.341847,2.521722,2.083158,1.529982||0.,0.,0.,0.,0.,0.,0.,0.,0.,0.,0.58141,0.,0.,0.,0.,0.318596,1.13471|2.09367,0.,0.,0.,0.,0.,0.085787,0.,1.331729,1.698182,0.724091,0.61663,0.212246,0.196278,0.,0.,0.,0.,0.,0.041396,0.,0.,1.24024,0.887012,0.,0.,0.091534,0.,0.,0.,0.262535,2.521722,1.620234,1.529982|
P|1.697467,1.064709,0.,0.|1.646427,0.,0.,2.173416,0.,0.,0.||0.497924,0.177452,0.,0.|0.461,0.,0.,1.690435,0.,0.,0.|
S|0.,0.,0.,0.,0.,0.,0.,1.037622,0.,1.466874,0.,0.,0.,0.,0.,1.304943,0.,0.,0.,0.,0.,0.,0.|0.980064|0.,0.,1.210903,1.813443,0.,1.731116,0.,2.140996,0.,0.,0.,1.760288,0.,0.,0.,0.,0.,0.,0.,1.571539,0.,1.275345,0.,0.,0.,0.,0.|0.,0.,0.,0.,0.,0.,0.,0.230583,0.,0.088089,0.,0.,0.,0.,0.,0.287087,0.,0.,0.,0.,0.,0.,0.|0.301558|0.,0.,0.25271,0.883068,0.,1.03867,0.,2.140996,0.,0.,0.,0.206822,0.,0.,0.,0.,0.,0.,0.,0.565754,0.,0.095728,0.,0.,0.,0.,0.
T|0.,0.,0.,1.904656,0.,0.,1.459714|1.412376,0.,0.,1.371304,1.240113|1.975613,0.,0.,0.,0.,1.878386,1.584071|0.,0.,0.,0.647583,0.,0.,1.135333|0.977799,0.,0.,0.301687,0.413371|1.671673,0.,0.,0.,0.,0.638651,0.880039
W||1.04241,0.,1.985855,1.848456,0.,0.,0.|0.,0.,0.,0.||0.481112,0.,0.556039,1.02692,0.,0.,0.|0.,0.,0.,0.
Y|1.021103,0.,0.,0.,0.,0.,0.,0.|1.604781,1.833643,1.943957,1.728115,0.,0.,2.223551,0.,0.,1.438059,1.416145,0.,0.,0.,0.,0.,0.,0.,1.756787,0.946051|1.044447,0.,0.,1.544768,0.,1.886521,0.,1.654149,1.107119,0.,0.,0.,0.,0.,1.684681|0.12934,0.,0.,0.,0.,0.,0.,0.|1.111002,1.269445,0.751663,0.796436,0.,0.,0.711536,0.,0.,0.798922,0.352567,0.,0.,0.,0.,0.,0.,0.,0.611057,0.431893|0.40171,0.,0.,0.550743,0.,0.603687,0.,0.918972,0.165379,0.,0.,0.,0.,0.,0.366235
V|0.,0.,0.,1.290024,0.,0.,0.974812,0.,1.110303,0.,0.,0.,0.|0.732878,0.,0.,1.417492,1.544361,0.,0.,1.712535,1.299625,0.,1.416806,1.165243,1.351517,0.776544,0.,0.,0.,0.,0.,0.,1.496411,0.,0.,0.,0.,0.,0.,1.1304,1.48398,1.173667||0.,0.,0.,0.258005,0.,0.,0.027997,0.,0.244267,0.,0.,0.,0.|0.169126,0.,0.,0.468389,0.778895,0.,0.,1.233026,0.62382,0.,0.577217,0.517886,0.098805,0.010138,0.,0.,0.,0.,0.,0.,0.389067,0.,0.,0.,0.,0.,0.,0.2826,1.48398,0.293417|
```
