## Supplementary Data 3 for "Pharmacological proximities in the GPCR family discovered using contact-informed amino-acid and binding pocket similarities": f79604.bsv

```
res|B|C|P|wB|wC|wP
A|0.,0.,0.,0.,0.,0.,0.,2.219672,2.060578,0.,0.,1.767382,0.,0.,0.,0.,1.686191,1.743437,0.,0.,0.,0.,0.,0.,0.,0.,0.,0.,0.,0.,0.,0.916456,0.|0.,0.,0.,0.,0.,0.,1.492851,0.,0.,0.,0.,1.300919,1.749495,0.,0.,0.,0.,0.,1.139843,0.,0.,0.,1.244816,0.,0.,0.,1.245718,1.069878||0.,0.,0.,0.,0.,0.,0.,1.331803,0.686859,0.,0.,0.155464,0.,0.,0.,0.,0.911455,0.659679,0.,0.,0.,0.,0.,0.,0.,0.,0.,0.,0.,0.,0.,0.174563,0.|0.,0.,0.,0.,0.,0.,0.89571,0.,0.,0.,0.,0.182942,0.089095,0.,0.,0.,0.,0.,0.277259,0.,0.,0.,0.302793,0.,0.,0.,0.296599,0.611359|
R|0.,0.,0.,0.,0.,0.,0.,1.165814,0.,0.,0.,0.,0.,0.,0.|0.,1.049932,0.,0.,0.,0.,0.938346,0.,0.,0.,0.,1.183283,0.,0.,0.,0.,0.,0.,0.,0.,0.,0.,1.196283,0.,0.|0.,0.,0.,0.,0.,1.987677,1.857254,0.,1.293243,0.,0.,1.425893,0.,1.498722,1.915825,1.693871,1.787694,1.500674,1.038924,0.,0.,0.,0.,0.,0.,0.,0.,0.,0.,1.923662,1.796098,0.,0.,0.,0.,0.,0.,1.719052,1.372616,0.,0.,0.,0.,0.,0.,0.,1.888143,0.,0.,2.319415,0.|0.,0.,0.,0.,0.,0.,0.,0.349744,0.,0.,0.,0.,0.,0.,0.|0.,0.713953,0.,0.,0.,0.,0.152481,0.,0.,0.,0.,0.088746,0.,0.,0.,0.,0.,0.,0.,0.,0.,0.,0.470669,0.,0.|0.,0.,0.,0.,0.,0.954085,1.188643,0.,0.713514,0.,0.,0.247981,0.,0.124893,0.585391,0.164682,0.936411,0.694062,0.298691,0.,0.,0.,0.,0.,0.,0.,0.,0.,0.,0.5719,0.728148,0.,0.,0.,0.,0.,0.,0.544004,0.182436,0.,0.,0.,0.,0.,0.,0.,0.619063,0.,0.,1.98807,0.
N|1.712924,0.,0.,0.,1.60001,0.,0.,0.,0.,0.,0.,0.,0.818212,0.|1.283786,0.,0.,0.,0.,1.070101,0.,0.,0.,0.,0.,1.052517,0.|0.,0.,0.,1.492363,2.037354,0.,1.365499,0.,0.,0.,0.,0.,0.,0.,0.,0.,0.,0.,0.,0.,0.,0.,1.417329|0.186864,0.,0.,0.,0.192482,0.,0.,0.,0.,0.,0.,0.,0.110569,0.|0.186732,0.,0.,0.,0.,0.076436,0.,0.,0.,0.,0.,0.199125,0.|0.,0.,0.,0.351144,0.527315,0.,0.40041,0.,0.,0.,0.,0.,0.,0.,0.,0.,0.,0.,0.,0.,0.,0.,0.607427
D|0.,0.,0.,0.,0.,0.,1.538823,1.205174,0.784087,0.,0.,1.484664,0.,0.,0.,0.|0.,0.,0.,0.,0.,1.952224,0.,0.,0.,1.075798,1.084466,0.852688,1.239507,0.,0.,1.038657,0.,0.,0.,0.,0.,0.,0.,0.|0.,0.,0.,0.,0.,0.,2.04829,0.,0.,0.,0.,1.62138,2.532894,0.,0.,1.15165,0.,0.,1.417786,0.,0.,0.,0.,0.,0.,0.,0.,0.,0.,0.,1.74161,2.026216,0.,1.53908,2.633609,1.620302,2.360418,0.,0.|0.,0.,0.,0.,0.,0.,0.270719,0.097717,0.336037,0.,0.,0.107758,0.,0.,0.,0.|0.,0.,0.,0.,0.,0.061007,0.,0.,0.,0.409828,0.381028,0.213172,0.70829,0.,0.,0.06701,0.,0.,0.,0.,0.,0.,0.,0.|0.,0.,0.,0.,0.,0.,0.640091,0.,0.,0.,0.,0.54046,0.422149,0.,0.,0.403078,0.,0.,0.405082,0.,0.,0.,0.,0.,0.,0.,0.,0.,0.,0.,0.658988,0.930964,0.,0.555078,1.12869,0.848729,0.674405,0.,0.
C|1.379409,0.,0.,0.,0.|0.|1.62131,0.,0.,1.57193,0.,1.042248|0.144211,0.,0.,0.,0.|0.|0.309523,0.,0.,0.147368,0.,0.223339
Q|0.,0.,0.,0.|0.,0.,0.,0.|0.,0.,0.,0.,0.,0.,0.,0.,0.,0.|0.,0.,0.,0.|0.,0.,0.,0.|0.,0.,0.,0.,0.,0.,0.,0.,0.,0.
E|0.,0.,1.462762,1.589243,0.,1.73846,0.,0.,1.911005,0.,0.,0.,0.,0.,0.,0.,0.|0.,0.891284,1.242955,1.152437,0.,0.,0.870759,0.,0.,1.516144,0.,1.162473,0.973076,0.,0.,0.,0.,0.,0.,0.,0.,0.,0.|0.,0.,0.,0.,0.,1.14127,1.274332,0.,2.328012,0.,0.,2.537836,0.,0.,1.922446,1.484053,0.,0.,0.,1.52625,2.021799,1.614043,1.743192,1.369991,0.,0.,0.,0.,1.369991,0.,0.,0.,0.,0.,0.,0.|0.,0.,0.585105,0.82917,0.,0.965811,0.,0.,0.619786,0.,0.,0.,0.,0.,0.,0.,0.|0.,0.061468,0.216166,0.224085,0.,0.,0.054422,0.,0.,0.245861,0.,0.084373,0.04927,0.,0.,0.,0.,0.,0.,0.,0.,0.,0.|0.,0.,0.,0.,0.,0.393541,0.131827,0.,0.910961,0.,0.,0.352477,0.,0.,0.552703,0.259709,0.,0.,0.,0.165,0.546432,0.091115,0.441315,0.121392,0.,0.,0.,0.,0.121392,0.,0.,0.,0.,0.,0.,0.
G|0.,0.,1.590625,0.,0.,0.,0.,0.,0.,0.,1.69955,0.,0.,1.555909,0.,2.059889,1.013676,0.,0.886501,0.,0.,0.,0.,0.,0.,0.,0.,1.78094,2.326958,2.300117|||0.,0.,0.954375,0.,0.,0.,0.,0.,0.,0.,0.663887,0.,0.,0.79898,0.,0.92695,0.088146,0.,0.038544,0.,0.,0.,0.,0.,0.,0.,0.,1.356906,0.88646,1.314352||
H|0.,0.,0.,0.,0.,0.,0.,0.,0.,0.|0.847575,0.,0.,1.699367,0.,0.,0.,1.49468,2.105374,0.,0.,0.,0.,0.,1.646666,1.388885,1.651751,0.,0.,0.715666,1.481814,0.,1.790011,0.|1.992044,0.,0.,2.228006,0.,0.,0.,2.215063,2.001348,0.,0.,0.,0.,0.,0.,1.504815,1.292231,1.771008,0.,0.,1.671575,1.94034,0.,2.580301,0.,0.|0.,0.,0.,0.,0.,0.,0.,0.,0.,0.|0.046231,0.,0.,0.793038,0.,0.,0.,0.415189,0.427654,0.,0.,0.,0.,0.,0.596916,0.300299,0.594631,0.,0.,0.031116,0.280343,0.,1.278579,0.|0.108657,0.,0.,1.039736,0.,0.,0.,0.676825,0.656692,0.,0.,0.,0.,0.,0.,0.319773,0.384177,0.991765,0.,0.,0.290709,0.471975,0.,2.02738,0.,0.
I|0.,0.,0.,0.,0.,0.,0.,0.,0.,0.,0.,0.,1.782131,0.,0.,0.,0.,0.,0.,0.,0.,0.,0.|0.,0.,0.,1.855948,0.,0.,0.,0.,0.,0.,0.,1.387854,0.,0.,0.,0.,0.,0.,1.831192,0.,0.,0.,0.,0.,1.683261,0.,1.683261,0.994123,1.916504||0.,0.,0.,0.,0.,0.,0.,0.,0.,0.,0.,0.,0.192663,0.,0.,0.,0.,0.,0.,0.,0.,0.,0.|0.,0.,0.,0.447987,0.,0.,0.,0.,0.,0.,0.,0.485749,0.,0.,0.,0.,0.,0.,0.445425,0.,0.,0.,0.,0.,0.426142,0.,0.426142,0.037752,1.551456|
L|0.,0.,0.,0.,1.087723,0.,0.,0.,0.,0.,0.,1.143966,0.,0.,0.,0.755599,0.,0.,0.,1.692048,0.|1.239161,0.,0.,0.,0.,0.,1.10661,0.,1.673874,1.10661,0.,1.335948,1.251099,1.092569,0.,0.,0.,1.811159,1.421758,0.,1.023302,0.,0.,1.057789,1.185777,1.242177,0.,0.,0.,1.38104,0.,0.,1.38104,0.,0.,1.191245,0.,0.,1.276477,0.,1.467971,1.222305,1.562643,1.391202,0.||0.,0.,0.,0.,0.192192,0.,0.,0.,0.,0.,0.,0.490271,0.,0.,0.,0.065704,0.,0.,0.,0.274386,0.|0.174609,0.,0.,0.,0.,0.,0.338493,0.,0.413545,0.338493,0.,0.427503,0.129424,0.238229,0.,0.,0.,0.565987,0.488729,0.,0.438558,0.,0.,0.617044,0.237155,0.414059,0.,0.,0.,0.122371,0.,0.,0.122371,0.,0.,0.193175,0.,0.,0.355739,0.,0.908744,0.81487,1.004556,0.198743,0.|
K|0.,0.,0.,0.,0.,0.,1.691331,0.,0.,0.|0.,0.,0.,1.279504,0.,0.,0.,0.,0.,2.14389,0.,0.,0.,0.,0.|0.,0.,0.,0.,0.,0.,0.,1.409759,0.,0.,0.,0.,0.,0.,0.,0.,0.,0.,0.,0.,0.,0.,0.|0.,0.,0.,0.,0.,0.,0.724856,0.,0.,0.|0.,0.,0.,0.088854,0.,0.,0.,0.,0.,0.91881,0.,0.,0.,0.,0.|0.,0.,0.,0.,0.,0.,0.,0.110953,0.,0.,0.,0.,0.,0.,0.,0.,0.,0.,0.,0.,0.,0.,0.
M|1.584119,1.138219,0.,0.,0.,1.433869,1.793037,0.,0.,2.251721,1.551956,0.,0.,0.,0.|2.216278,1.622329,0.,0.,0.,1.376542,1.639043,1.543043,0.,0.,0.,1.796294,1.48321,1.647933,0.,1.590722,0.,1.922874,0.,1.687886,0.,0.,1.149177,0.,1.627042||0.844864,0.395902,0.,0.,0.,0.159319,0.199226,0.,0.,0.486859,0.377503,0.,0.,0.,0.|1.773022,0.584038,0.,0.,0.,0.598497,1.353992,0.527883,0.,0.,0.,0.548868,1.071207,0.592226,0.,0.695941,0.,1.455148,0.,0.729897,0.,0.,0.101826,0.,0.348652|
F|0.,0.,0.,0.,0.,0.,0.,0.,0.,1.826309,0.,0.,0.,0.,0.,0.|0.,0.,0.,0.,1.347987,0.,1.21398,0.,0.,1.678848,0.,2.370921,0.,2.12169,0.,0.,2.125456,1.857544,0.,0.,2.250201,1.189438,2.063288,2.713912,1.651702,1.713172,1.78117,1.987005,1.534254,1.273505,0.,1.989769,0.,0.,2.193789,0.,1.61266,2.193789,0.911667,1.78155,1.097909,0.,0.,1.88792,0.,1.507821,0.||0.,0.,0.,0.,0.,0.,0.,0.,0.,0.558039,0.,0.,0.,0.,0.,0.|0.,0.,0.,0.,0.222021,0.,0.142821,0.,0.,0.873001,0.,1.635118,0.,1.660453,0.,0.,1.594092,0.8417,0.,0.,0.535762,0.509759,1.728701,1.246932,1.055254,0.808998,0.445293,0.894152,1.315075,0.498328,0.,1.344439,0.,0.,0.624813,0.,0.275581,0.624813,0.197117,0.3852,0.237386,0.,0.,0.61899,0.,1.077015,0.|
P|0.,0.,0.,0.,1.557666,0.,0.,1.538152,1.046188,0.,0.,0.|1.292895,0.,0.,0.,0.,0.,1.168227,0.,0.,0.,0.,0.,0.,0.,0.,0.,1.561213||0.,0.,0.,0.,0.222524,0.,0.,0.384538,0.298911,0.,0.,0.|0.568874,0.,0.,0.,0.,0.,0.667559,0.,0.,0.,0.,0.,0.,0.,0.,0.,0.716622|
S|1.270272,0.,0.,0.,1.118326,0.,0.,1.427931,0.,1.696452,1.293862,2.045395,1.247531,0.,0.,1.411383,0.,1.877966,0.,1.232894,1.232894,0.,0.,0.,0.,1.684579,1.334145|0.|1.913058,0.,0.,1.550282,1.633592,0.,0.,0.,0.,0.,0.,2.493223,0.,0.,1.142062,0.,0.,1.606867,0.,1.589159,1.518329,1.102132,1.485982,0.,1.951511,0.,0.,0.935469,1.511405,0.,0.,0.,0.,0.,0.,0.,0.,0.,0.,0.,0.,0.,1.566647,1.005131|0.132801,0.,0.,0.,0.14911,0.,0.,0.745007,0.,0.801103,0.161733,0.104164,0.534656,0.,0.,0.431256,0.,0.804843,0.,0.214416,0.214416,0.,0.,0.,0.,1.524143,0.285888|0.|0.191306,0.,0.,0.474204,0.480468,0.,0.,0.,0.,0.,0.,1.163504,0.,0.,0.397239,0.,0.,0.848069,0.,0.074492,0.070293,0.157447,0.281132,0.,0.704712,0.,0.,0.267277,0.302281,0.,0.,0.,0.,0.,0.,0.,0.,0.,0.,0.,0.,0.,0.969829,0.071795
T|0.,0.,0.,0.,0.,0.,0.,0.,0.,0.,0.,1.069775,1.642653,0.,0.,0.947816,0.,1.861524,1.861524,1.902951,0.,0.,0.|0.,0.,1.190722,0.,0.,0.,1.225745,0.,0.,0.,0.,0.,1.263078|0.,0.,0.,0.,0.,1.394354,1.5538,0.,0.,0.,0.,0.,0.,0.,0.,0.,0.,0.930779,1.234633,0.,0.,1.031709,0.,1.174733,0.,1.523025,0.,0.,0.|0.,0.,0.,0.,0.,0.,0.,0.,0.,0.,0.,0.178296,0.912585,0.,0.,0.406207,0.,0.404679,0.404679,1.028622,0.,0.,0.|0.,0.,0.112068,0.,0.,0.,0.238339,0.,0.,0.,0.,0.,0.661613|0.,0.,0.,0.,0.,0.180446,0.12796,0.,0.,0.,0.,0.,0.,0.,0.,0.,0.,0.129275,0.342954,0.,0.,0.294774,0.,0.102151,0.,0.740931,0.,0.,0.
W|0.,0.|0.,0.,0.,2.00708,1.177153,0.,2.00708,1.874416,1.177153,1.689637,0.,1.491312,1.736108,0.,1.539332,0.,1.723145,0.,1.240083,0.|0.,0.,1.245812,0.,1.154027,0.,1.781951,0.,0.|0.,0.|0.,0.,0.,0.495867,0.304675,0.,0.495867,0.374883,0.304675,0.932213,0.,0.652449,0.434027,0.,0.192416,0.,0.984654,0.,0.031395,0.|0.,0.,0.13191,0.,0.203652,0.,0.395989,0.,0.
Y|0.,0.,1.587342,0.,1.811484,1.627248,0.,1.304879,0.,0.,0.,0.,0.,0.,0.,0.,0.,1.767154|1.217449,0.,0.,1.579061,2.154763,0.,1.811292,1.409842,0.,0.,1.274988,1.989337,0.,1.731844,1.062684,1.940919,0.,0.917158,1.816491,0.,0.,0.,0.,0.,0.,0.,0.,0.,1.098252,0.,1.098252,0.,1.480163,1.738714,0.802421,1.875577,0.|1.160798,0.,0.,1.415876,2.271609,0.,1.18216,1.794434,0.,1.243073,1.145161,0.,1.784717,0.730469,0.,1.206946,0.,0.,0.,0.,0.,0.,0.,0.,0.,1.09246,0.,1.09246,1.071494,1.494134,1.039087,1.694141,0.|0.,0.,0.173615,0.,0.603828,0.361611,0.,0.372822,0.,0.,0.,0.,0.,0.,0.,0.,0.,0.378676|0.132813,0.,0.,0.148618,1.72381,0.,0.796969,0.243076,0.,0.,0.270935,1.094135,0.,0.702099,0.29519,0.873413,0.,0.262045,0.435958,0.,0.,0.,0.,0.,0.,0.,0.,0.,0.139019,0.,0.139019,0.,0.558094,0.513063,0.039463,0.893132,0.|0.11608,0.,0.,0.183231,1.060084,0.,0.331005,0.371262,0.,0.310768,0.200403,0.,0.723534,0.018262,0.,0.144834,0.,0.,0.,0.,0.,0.,0.,0.,0.,0.131372,0.,0.131372,0.122069,0.538868,0.068137,0.806734,0.
V|0.,0.,0.,0.,0.,0.,0.,0.,0.,0.,0.,0.,0.,0.,0.,0.,1.316444,0.,0.,0.|0.,0.,0.,0.,1.929397,0.,0.882866,0.,0.,0.,0.,0.,0.,0.,0.,0.,1.412018,0.,0.,0.,0.,0.,0.,1.383154,0.,0.,0.,0.,0.,0.,1.397695,1.364001,1.329178,1.079801,1.079801,0.,0.||0.,0.,0.,0.,0.,0.,0.,0.,0.,0.,0.,0.,0.,0.,0.,0.,0.116781,0.,0.,0.|0.,0.,0.,0.,1.157638,0.,0.060887,0.,0.,0.,0.,0.,0.,0.,0.,0.,0.261485,0.,0.,0.,0.,0.,0.,0.295073,0.,0.,0.,0.,0.,0.,0.5185,0.396,0.364452,0.136684,0.136684,0.,0.|
```
