## Supplementary Data 3 for "Pharmacological proximities in the GPCR family discovered using contact-informed amino-acid and binding pocket similarities": f79609.bsv

```
res|B|C|P|wB|wC|wP
A|1.686191,1.743437,0.|1.139843||0.911455,0.659679,0.|0.277259|
R|||0.|||0.
N||0.,0.|0.||0.,0.|0.
D|1.205174|1.084466||0.097717|0.381028|
C||||||
Q|0.|0.||0.|0.|
E|||0.|||0.
G|1.555909,0.|||0.79898,0.||
H||1.388885|1.292231||0.300299|0.384177
I||||||
L||||||
K||||||
M|2.251721|1.922874||0.486859|1.455148|
F|0.,0.|2.063288,2.713912||0.,0.|1.728701,1.246932|
P||||||
S|0.||1.485982,0.|0.||0.281132,0.
T|||0.|||0.
W||||||
Y|0.|1.731844|1.784717|0.|0.702099|0.723534
V|0.,0.|0.,0.,0.,0.||0.,0.|0.,0.,0.,0.|
```
