## Supplementary Data 3 for "Pharmacological proximities in the GPCR family discovered using contact-informed amino-acid and binding pocket similarities": f79845.bsv

```
res|B|C|P|wB|wC|wP
A|0.,0.,0.,0.,0.,0.,0.|0.,0.,0.,0.||0.,0.,0.,0.,0.,0.,0.|0.,0.,0.,0.|
R|0.,0.|0.,0.|0.,0.,0.,1.816161,1.656433,1.201784|0.,0.|0.,0.|0.,0.,0.,1.162343,0.72883,0.144214
N|0.|||0.||
D|0.,0.,0.,0.,0.,0.,0.|0.,0.,0.|0.,0.,0.,0.,0.|0.,0.,0.,0.,0.,0.,0.|0.,0.,0.|0.,0.,0.,0.,0.
C||||||
Q|||2.129901,0.,2.132698,0.|||0.396876,0.,0.66057,0.
E|||1.633645,0.,0.,1.73411,0.|||0.3247,0.,0.,0.583152,0.
G|1.64837,0.|||0.273125,0.||
H|0.,0.|1.093055,1.295171,1.149331,0.,0.,0.,0.,0.,0.,0.,1.077838,1.248199,0.,0.,0.|1.483011,1.431735,1.803156,0.,0.,0.,0.,0.,0.,0.,1.711555,2.019594,0.,0.,0.|0.,0.|0.122205,0.209158,0.128497,0.,0.,0.,0.,0.,0.,0.,0.29569,0.38661,0.,0.,0.|0.303971,0.266783,0.324792,0.,0.,0.,0.,0.,0.,0.,0.848204,0.875753,0.,0.,0.
I|0.|0.||0.|0.|
L|0.,0.|0.,1.557757,0.||0.,0.|0.,0.17268,0.|
K|0.,0.,0.|0.,0.|1.916643,0.,0.,2.077503,0.|0.,0.,0.|0.,0.|0.297615,0.,0.,0.551549,0.
M||||||
F|0.,0.,0.|1.307428,0.,0.,0.,0.,0.,1.356522,0.,0.,0.,0.||0.,0.,0.|0.194896,0.,0.,0.,0.,0.,0.384148,0.,0.,0.,0.|
P|1.517897,0.|0.,0.||0.21077,0.|0.,0.|
S|0.,0.,0.,0.,0.||0.,0.,0.,0.,0.,0.|0.,0.,0.,0.,0.||0.,0.,0.,0.,0.,0.
T|0.,1.68719,0.,0.,0.|0.,0.,1.044669,0.,0.|0.,0.,0.92914,0.,0.,0.|0.,0.157497,0.,0.,0.|0.,0.,0.030475,0.,0.|0.,0.,0.027104,0.,0.,0.
W|0.,0.|0.,0.|0.,0.|0.,0.|0.,0.|0.,0.
Y|1.75164,0.|1.514395,2.148251,0.,0.,1.43735,0.,1.563811,2.044864,0.,0.|1.726776,1.380541,0.,0.,1.874787,1.515549,0.,0.|0.179865,0.|0.244561,0.480354,0.,0.,0.145915,0.,0.415171,1.013384,0.,0.|0.311034,0.265819,0.,0.,0.647051,0.670597,0.,0.
V|0.,0.,0.,0.,0.|0.,0.,0.,0.,1.116198,0.||0.,0.,0.,0.,0.|0.,0.,0.,0.,0.357183,0.|
```
