## Supplementary Data 3 for "Pharmacological proximities in the GPCR family discovered using contact-informed amino-acid and binding pocket similarities": f79951.bsv

```
res|B|C|P|wB|wC|wP
A|0.,0.,0.,0.,0.,1.311198,1.592244,1.466535,0.,0.,0.,0.,1.245419,0.,1.209146,0.,0.,0.,0.,0.,0.,0.,0.,0.,0.807884,0.,0.,0.,0.,0.,0.,0.,0.,0.,0.,1.229331,0.,0.,0.,0.,0.,0.,0.,0.,0.,0.,0.,0.,0.,0.|0.,0.,0.,1.437328,0.987962,1.054622,0.,0.,1.054378,1.054378,1.184502,1.52514,0.,1.184502,1.281819,1.52514,1.25217,0.,0.,0.,0.,0.,0.,0.,0.,0.,1.254605,0.,0.,0.,1.128315,0.,0.,0.,0.,0.,0.,0.,0.,0.,1.290785,0.,0.,1.312296,0.,0.,0.,0.,0.,0.,0.,0.,0.,0.,0.,0.,0.,0.||0.,0.,0.,0.,0.,0.3779,0.38937,0.177762,0.,0.,0.,0.,0.282295,0.,0.147724,0.,0.,0.,0.,0.,0.,0.,0.,0.,0.010917,0.,0.,0.,0.,0.,0.,0.,0.,0.,0.,0.080368,0.,0.,0.,0.,0.,0.,0.,0.,0.,0.,0.,0.,0.,0.|0.,0.,0.,0.357763,0.198455,0.159791,0.,0.,0.245204,0.245204,0.410627,0.528715,0.,0.410627,0.136727,0.528715,0.243635,0.,0.,0.,0.,0.,0.,0.,0.,0.,0.237358,0.,0.,0.,0.214917,0.,0.,0.,0.,0.,0.,0.,0.,0.,0.533436,0.,0.,0.133454,0.,0.,0.,0.,0.,0.,0.,0.,0.,0.,0.,0.,0.,0.|
R|0.,0.,0.,0.,0.,1.056263,0.,0.,0.,0.,0.,0.,0.,0.,0.,0.,1.426324,0.,0.,0.,0.,0.,0.,0.,0.,0.,0.|0.,0.,0.,0.,0.,0.,0.,0.,1.42213,0.,0.,0.,0.,0.922475,0.,0.,0.,0.,0.,0.,0.,0.,0.,0.,0.,0.,0.,0.,0.,0.,0.,0.,0.,0.,0.,0.,0.,0.,0.,0.,0.,0.,0.,0.,0.,0.,0.|0.,0.,0.,0.,0.,0.,0.,0.,0.,0.,0.,0.,0.,0.,1.264974,1.421418,0.,0.,0.,1.698619,0.,1.698619,0.,1.513131,0.,0.,0.,0.,0.,0.,0.,0.,0.,1.506134,0.,0.,0.,0.,0.,0.,0.,0.,0.,0.,0.,0.,1.789016,0.,1.557918,0.,0.,0.,0.,0.|0.,0.,0.,0.,0.,0.096024,0.,0.,0.,0.,0.,0.,0.,0.,0.,0.,0.254489,0.,0.,0.,0.,0.,0.,0.,0.,0.,0.|0.,0.,0.,0.,0.,0.,0.,0.,0.423766,0.,0.,0.,0.,0.055908,0.,0.,0.,0.,0.,0.,0.,0.,0.,0.,0.,0.,0.,0.,0.,0.,0.,0.,0.,0.,0.,0.,0.,0.,0.,0.,0.,0.,0.,0.,0.,0.,0.|0.,0.,0.,0.,0.,0.,0.,0.,0.,0.,0.,0.,0.,0.,0.076665,0.760293,0.,0.,0.,0.883282,0.,0.883282,0.,0.287563,0.,0.,0.,0.,0.,0.,0.,0.,0.,0.494076,0.,0.,0.,0.,0.,0.,0.,0.,0.,0.,0.,0.,0.565913,0.,0.147116,0.,0.,0.,0.,0.
N|0.,0.,0.,0.,0.,0.|0.,0.|0.767746,0.792202,0.,0.,0.,0.,1.739693,0.,0.,0.,1.411377,0.,0.766147,0.,0.,0.,0.|0.,0.,0.,0.,0.,0.|0.,0.|0.03338,0.05888,0.,0.,0.,0.,0.782402,0.,0.,0.,0.264633,0.,0.03518,0.,0.,0.,0.
D|0.,0.,0.,0.,0.,0.,0.,0.,0.,0.,1.659976,1.659976,0.,1.705198,1.705198|1.041148,0.,0.,0.,0.,0.,0.,0.,0.,1.017078,0.,0.,0.,0.971892|2.029183,0.,0.,1.548148,0.,0.,0.,0.,0.,0.,0.,0.,0.,0.,0.,0.,0.,0.,0.,0.,0.|0.,0.,0.,0.,0.,0.,0.,0.,0.,0.,0.338004,0.338004,0.,0.17341,0.17341|0.098487,0.,0.,0.,0.,0.,0.,0.,0.,0.10585,0.,0.,0.,0.056478|0.58956,0.,0.,0.355656,0.,0.,0.,0.,0.,0.,0.,0.,0.,0.,0.,0.,0.,0.,0.,0.,0.
C|1.371709,0.,0.,0.,0.,0.|0.,1.518242,1.036624,1.332098,0.,0.,0.,0.,0.,0.,0.|0.,0.,0.,0.,1.361642,1.313875|0.185366,0.,0.,0.,0.,0.|0.,0.136561,0.032909,0.126867,0.,0.,0.,0.,0.,0.,0.|0.,0.,0.,0.,0.386412,0.142041
Q|0.,0.,0.,0.,0.,0.,1.118836,0.,0.,0.|1.702251,0.,0.,0.,0.,0.,0.,0.,0.,1.278983,0.,1.197564,0.,0.|0.,2.091672,0.,1.444212,0.,0.,0.,0.,0.,2.125233,0.,0.,0.,0.,0.,1.421118,0.,0.,0.|0.,0.,0.,0.,0.,0.,0.111884,0.,0.,0.|0.276041,0.,0.,0.,0.,0.,0.,0.,0.,0.120985,0.,0.119756,0.,0.|0.,0.522918,0.,0.351295,0.,0.,0.,0.,0.,1.067257,0.,0.,0.,0.,0.,0.162414,0.,0.,0.
E|0.,1.711383,0.,0.,0.,0.986143,0.,0.,0.,0.,0.,0.,0.,0.,0.,0.,0.,0.,0.,0.,0.|0.,0.,0.,0.,1.003975,0.,0.,0.,0.,0.,0.,0.,0.,0.,0.,0.|0.,0.,0.,0.854598,0.,0.,0.,0.,0.,0.,0.,0.,0.,0.,1.629399,0.,0.,0.,0.,0.,0.,0.,0.,0.,0.,0.,0.,0.,0.,0.,0.,0.|0.,0.082112,0.,0.,0.,0.119532,0.,0.,0.,0.,0.,0.,0.,0.,0.,0.,0.,0.,0.,0.,0.|0.,0.,0.,0.,0.060847,0.,0.,0.,0.,0.,0.,0.,0.,0.,0.,0.|0.,0.,0.,0.004316,0.,0.,0.,0.,0.,0.,0.,0.,0.,0.,0.395006,0.,0.,0.,0.,0.,0.,0.,0.,0.,0.,0.,0.,0.,0.,0.,0.,0.
G|1.264861,0.,0.,0.,0.,0.,0.,0.,0.,0.,0.,0.,0.,0.836498,0.836498,1.939874,1.49723,0.,0.,0.,1.412116,0.,0.,1.548142,0.,0.,0.,1.918202,0.,1.829327,0.,0.,0.,0.,0.,1.950283,0.,0.,1.524344,0.,0.,0.,0.|||0.109988,0.,0.,0.,0.,0.,0.,0.,0.,0.,0.,0.,0.,0.136174,0.136174,1.697389,0.216793,0.,0.,0.,0.228992,0.,0.,0.311267,0.,0.,0.,0.493479,0.,0.167999,0.,0.,0.,0.,0.,0.507472,0.,0.,0.110727,0.,0.,0.,0.||
H|0.,0.,0.,0.,0.,0.,0.,0.,1.285443,0.,0.,0.,0.|0.973663,0.,0.,0.,0.,0.,0.,0.,0.,0.,0.,0.,0.,1.744997,0.,0.,0.,1.506911,0.,0.,0.,0.,0.,0.,0.,0.,0.,0.,0.,0.,0.|0.,0.,1.47133,0.,1.971576,0.,0.,0.,0.,0.,0.,0.,0.,0.,0.,1.211067,0.,0.,0.,0.,0.,0.785937,0.,0.,0.,0.,0.,0.,0.,0.,0.,0.|0.,0.,0.,0.,0.,0.,0.,0.,0.074814,0.,0.,0.,0.|0.124997,0.,0.,0.,0.,0.,0.,0.,0.,0.,0.,0.,0.,0.306554,0.,0.,0.,0.079731,0.,0.,0.,0.,0.,0.,0.,0.,0.,0.,0.,0.,0.|0.,0.,0.248535,0.,0.785966,0.,0.,0.,0.,0.,0.,0.,0.,0.,0.,0.163658,0.,0.,0.,0.,0.,0.196484,0.,0.,0.,0.,0.,0.,0.,0.,0.,0.
I|0.,0.,0.,0.,1.478276,0.,0.,0.,0.,0.,0.,0.,0.,0.,0.,0.,0.,0.,0.,0.,0.,0.,0.,0.,0.,0.,0.,0.|0.739191,0.,0.,0.,0.,0.,0.,0.,0.,0.,0.,0.,0.,0.,0.,0.,0.,0.,1.601339,0.,0.,0.,0.,0.,0.,0.,0.,0.,0.,0.,0.,0.,0.,0.,1.015099,0.,0.,0.,1.011982,0.,1.5552,0.,1.72065,1.876669,1.284988,1.294044,0.,0.,0.,0.,0.847691,0.,0.,0.,1.328126,0.,0.,0.,0.,0.,0.,0.,0.,0.,0.,0.,0.,0.,0.,0.,0.||0.,0.,0.,0.,0.130656,0.,0.,0.,0.,0.,0.,0.,0.,0.,0.,0.,0.,0.,0.,0.,0.,0.,0.,0.,0.,0.,0.,0.|0.032139,0.,0.,0.,0.,0.,0.,0.,0.,0.,0.,0.,0.,0.,0.,0.,0.,0.,0.485254,0.,0.,0.,0.,0.,0.,0.,0.,0.,0.,0.,0.,0.,0.,0.,0.075447,0.,0.,0.,0.034697,0.,0.353829,0.,0.514053,0.486044,0.536182,0.260671,0.,0.,0.,0.,0.047574,0.,0.,0.,0.054209,0.,0.,0.,0.,0.,0.,0.,0.,0.,0.,0.,0.,0.,0.,0.,0.|
L|0.,0.,0.,0.,0.,0.,0.,0.,0.,0.,0.,1.25524,0.,0.,0.,0.,0.,0.,1.127857,1.279108,0.,0.,0.,0.,0.,0.,0.,0.,0.,0.,0.,1.690025,1.938905,0.,0.,0.,0.,0.,0.,1.411504,0.,0.,0.,0.,0.,1.095421,0.,0.,0.,0.,0.,0.,0.,0.,0.,0.,0.,0.,0.,0.,0.,0.890587,0.,0.,1.395317,0.,0.,0.,0.,0.,1.271007,0.,0.,0.,0.,0.,0.,0.,0.,0.,0.,0.,0.,0.,0.,0.|1.590875,0.,0.,0.,0.,0.,1.012498,1.877485,0.,0.,0.,0.,1.177384,0.,0.,0.,0.,0.,1.078537,1.124812,0.,0.,0.,1.247066,1.321595,1.233618,0.,0.,0.,0.,0.,0.,1.321595,0.,0.,0.,0.,0.,0.,0.,0.,1.193446,1.52759,0.,0.739304,0.739304,1.014241,1.367585,0.,0.,0.,0.,0.,0.,0.,0.,0.,0.,0.,0.,0.,0.,0.,1.072848,1.113644,0.,0.,0.,0.,0.,0.,0.,0.,0.,0.,0.,0.,0.,0.,1.290479,1.265784,0.,0.,0.,0.,0.,0.,0.,1.57011,1.204674,0.,0.,0.,0.,0.,0.,0.,1.040861,0.,0.,0.,0.,0.,1.408753,1.200248,0.998742,0.,0.,0.,0.,1.084774,1.141902,0.,0.,0.,0.,1.289723,0.,0.,0.,0.,0.,0.,1.029256,0.,0.,0.,0.,0.,0.,1.35864,0.,0.,0.,0.,0.,0.,0.,1.463259,0.,0.,0.,0.,0.,0.,0.,0.,0.,0.,0.,0.,0.,0.,0.,0.,0.,1.12366,0.,0.,0.,0.,0.||0.,0.,0.,0.,0.,0.,0.,0.,0.,0.,0.,0.076075,0.,0.,0.,0.,0.,0.,0.068355,0.063666,0.,0.,0.,0.,0.,0.,0.,0.,0.,0.,0.,0.205544,0.314417,0.,0.,0.,0.,0.,0.,0.276326,0.,0.,0.,0.,0.,0.052163,0.,0.,0.,0.,0.,0.,0.,0.,0.,0.,0.,0.,0.,0.,0.,0.054526,0.,0.,0.192212,0.,0.,0.,0.,0.,0.030775,0.,0.,0.,0.,0.,0.,0.,0.,0.,0.,0.,0.,0.,0.,0.|0.124503,0.,0.,0.,0.,0.,0.246283,0.494743,0.,0.,0.,0.,0.286391,0.,0.,0.,0.,0.,0.052469,0.115521,0.,0.,0.,0.050387,0.330399,0.158875,0.,0.,0.,0.,0.,0.,0.330399,0.,0.,0.,0.,0.,0.,0.,0.,0.328328,0.462906,0.,0.085966,0.085966,0.50712,0.16708,0.,0.,0.,0.,0.,0.,0.,0.,0.,0.,0.,0.,0.,0.,0.,0.043494,0.135443,0.,0.,0.,0.,0.,0.,0.,0.,0.,0.,0.,0.,0.,0.,0.279945,0.187523,0.,0.,0.,0.,0.,0.,0.,0.174457,0.063739,0.,0.,0.,0.,0.,0.,0.,0.103654,0.,0.,0.,0.,0.,0.253373,0.155428,0.143704,0.,0.,0.,0.,0.338992,0.499582,0.,0.,0.,0.,0.203987,0.,0.,0.,0.,0.,0.,0.052513,0.,0.,0.,0.,0.,0.,0.298069,0.,0.,0.,0.,0.,0.,0.,0.088575,0.,0.,0.,0.,0.,0.,0.,0.,0.,0.,0.,0.,0.,0.,0.,0.,0.,0.092422,0.,0.,0.,0.,0.|
K|0.,0.,0.,0.,0.,0.,0.,0.,0.,0.,0.,0.,0.,0.,1.012648,0.,0.,0.,0.,0.,0.,0.,0.,0.|0.,0.,1.145054,0.,0.,0.,0.,0.,0.,1.266209,0.,0.,0.,1.266209,0.,0.,0.,0.,0.,1.108474,0.,0.,0.,0.,0.,0.,0.,0.,1.309957,0.,0.,0.,1.309957,0.,0.,0.|1.323459,0.,0.,0.,2.135279,0.,0.,0.,0.,0.,0.,1.141029,0.,0.,0.,0.,0.,0.,0.,0.,0.,0.,0.,0.,0.,0.,0.,0.,0.,0.,0.,1.130894,0.,0.,0.|0.,0.,0.,0.,0.,0.,0.,0.,0.,0.,0.,0.,0.,0.,0.176478,0.,0.,0.,0.,0.,0.,0.,0.,0.|0.,0.,0.160926,0.,0.,0.,0.,0.,0.,0.177613,0.,0.,0.,0.177613,0.,0.,0.,0.,0.,0.137984,0.,0.,0.,0.,0.,0.,0.,0.,0.088811,0.,0.,0.,0.088811,0.,0.,0.|0.241442,0.,0.,0.,0.484766,0.,0.,0.,0.,0.,0.,0.113587,0.,0.,0.,0.,0.,0.,0.,0.,0.,0.,0.,0.,0.,0.,0.,0.,0.,0.,0.,0.057503,0.,0.,0.
M|0.,0.,0.,0.,0.,0.,0.,0.,0.,0.,0.,1.027455,0.,0.|0.,0.,1.244594,1.380727,0.,0.,0.,0.,0.,0.,1.421072,0.,0.,0.,0.,0.,0.,0.,1.082086,0.,0.,0.,0.,0.,0.,0.,1.47825,0.,0.,0.,0.,0.,0.,0.,0.,0.,1.237932,1.000656,0.,0.,0.,0.||0.,0.,0.,0.,0.,0.,0.,0.,0.,0.,0.,0.178232,0.,0.|0.,0.,0.067275,0.291072,0.,0.,0.,0.,0.,0.,0.340914,0.,0.,0.,0.,0.,0.,0.,0.33184,0.,0.,0.,0.,0.,0.,0.,0.553014,0.,0.,0.,0.,0.,0.,0.,0.,0.,0.618966,0.500328,0.,0.,0.,0.|
F|0.,0.,0.,0.,0.,0.,0.,0.,0.,0.,0.,0.,0.,0.,0.,0.,0.,0.,0.,0.,0.,0.,0.,0.,0.,0.,0.,0.,0.,0.,0.,0.,0.,0.|1.477912,1.846943,1.551062,0.,0.,1.638195,1.965092,0.,0.,0.,0.,0.,0.,0.,0.,0.,0.,0.,0.,0.,2.302855,0.,0.,0.,0.,1.337328,0.870385,0.,0.,1.059508,0.855967,1.156179,0.,0.,0.,0.,0.,0.,0.,0.,1.642329,1.391298,0.,0.,0.,0.,0.,0.,0.,0.,0.,0.,0.,1.65518,0.,0.,0.,1.351515,0.,0.,0.,2.28911,0.,0.704418,1.124207,0.,0.867454,0.,0.,1.620031,2.211514,1.183605,0.,0.,1.273178,0.,0.,0.,0.,1.620031,1.114309,0.,0.,0.,1.868434,1.070239,0.,0.,0.,0.,0.,0.,0.,0.,0.,0.||0.,0.,0.,0.,0.,0.,0.,0.,0.,0.,0.,0.,0.,0.,0.,0.,0.,0.,0.,0.,0.,0.,0.,0.,0.,0.,0.,0.,0.,0.,0.,0.,0.,0.|0.115663,0.160604,0.121387,0.,0.,0.487031,0.159332,0.,0.,0.,0.,0.,0.,0.,0.,0.,0.,0.,0.,0.,1.186624,0.,0.,0.,0.,0.588424,0.092841,0.,0.,0.264877,0.427983,0.722612,0.,0.,0.,0.,0.,0.,0.,0.,0.510454,0.263219,0.,0.,0.,0.,0.,0.,0.,0.,0.,0.,0.,0.35906,0.,0.,0.,0.196278,0.,0.,0.,0.691674,0.,0.088052,0.491841,0.,0.11153,0.,0.,0.256229,0.203098,0.217397,0.,0.,0.370261,0.,0.,0.,0.,0.256229,0.170558,0.,0.,0.,1.067676,0.229337,0.,0.,0.,0.,0.,0.,0.,0.,0.,0.|
P|0.,1.860842,0.,0.,0.,0.,0.,0.,0.,0.,0.,0.,0.,0.,0.|0.,1.362716,0.,0.,0.720304,0.,1.582754,1.582754,1.039872,0.,0.,0.,0.,0.,0.,0.,0.,0.,0.,0.,0.,0.,0.,0.||0.,0.666328,0.,0.,0.,0.,0.,0.,0.,0.,0.,0.,0.,0.,0.|0.,0.380846,0.,0.,0.033503,0.,0.337654,0.337654,0.095074,0.,0.,0.,0.,0.,0.,0.,0.,0.,0.,0.,0.,0.,0.,0.|
S|1.569134,0.,0.,1.320092,0.,0.,0.,1.586231,0.,0.,0.,0.,0.,0.,0.,0.,0.,0.,0.,0.,0.,0.,0.,0.,0.,0.,0.,0.,0.,0.,0.,0.,0.,0.,0.,1.494739,0.,0.,0.,0.,0.,0.,0.,0.,0.,0.,0.,0.,0.,0.,0.,0.,0.,0.,0.,0.||1.813443,0.,0.,1.601316,0.,1.135623,1.669997,0.,0.,0.,0.,0.,0.,0.,0.,0.,0.,0.,1.436464,0.,1.436464,2.003436,0.,0.,0.,0.,0.,0.,0.,0.,0.,0.,0.,0.,0.,0.,0.,0.,0.,0.,0.,0.,0.,0.,0.,1.62936,0.,0.,0.,0.,0.,1.62936,0.,0.,0.,0.,0.,0.,0.,0.,0.,0.,0.,0.,0.,0.,0.,0.,0.|0.136446,0.,0.,0.231908,0.,0.,0.,0.184259,0.,0.,0.,0.,0.,0.,0.,0.,0.,0.,0.,0.,0.,0.,0.,0.,0.,0.,0.,0.,0.,0.,0.,0.,0.,0.,0.,0.274544,0.,0.,0.,0.,0.,0.,0.,0.,0.,0.,0.,0.,0.,0.,0.,0.,0.,0.,0.,0.||0.883068,0.,0.,0.421968,0.,0.12277,0.189567,0.,0.,0.,0.,0.,0.,0.,0.,0.,0.,0.,0.26814,0.,0.26814,0.2137,0.,0.,0.,0.,0.,0.,0.,0.,0.,0.,0.,0.,0.,0.,0.,0.,0.,0.,0.,0.,0.,0.,0.,0.756489,0.,0.,0.,0.,0.,0.756489,0.,0.,0.,0.,0.,0.,0.,0.,0.,0.,0.,0.,0.,0.,0.,0.,0.
T|0.,0.,0.,0.,0.,0.,0.,0.,0.,0.|0.,0.,0.758472,0.,1.137432,0.,0.,0.,0.,0.,0.,0.944274,0.,0.,0.,0.|0.,0.,0.,0.,1.490702,0.,0.,0.,0.,0.,0.,0.,0.,0.915391,0.,0.|0.,0.,0.,0.,0.,0.,0.,0.,0.,0.|0.,0.,0.030749,0.,0.135262,0.,0.,0.,0.,0.,0.,0.069946,0.,0.,0.,0.|0.,0.,0.,0.,0.177273,0.,0.,0.,0.,0.,0.,0.,0.,0.228848,0.,0.
W|0.,1.578544,0.,0.,0.|0.,0.,0.,1.316202,0.,0.,1.937689,1.163653,0.,0.,0.,0.,1.570668,0.,0.,1.182275,0.,0.,0.,0.,1.468115,0.,0.,0.,0.,0.,0.|0.,0.,0.,0.,0.,0.,0.857755,1.170585,0.,0.,0.,0.|0.,0.441165,0.,0.,0.|0.,0.,0.,0.316118,0.,0.,0.288035,0.078625,0.,0.,0.,0.,0.37696,0.,0.,0.738922,0.,0.,0.,0.,0.359538,0.,0.,0.,0.,0.,0.|0.,0.,0.,0.,0.,0.,0.063719,0.066891,0.,0.,0.,0.
Y|0.,0.,0.,1.508293,0.,0.,0.,0.,0.,0.,0.,0.|1.409952,1.421518,0.,0.,0.,1.540218,0.,0.,0.,0.,0.,0.,0.,0.,1.694339,0.,0.,0.914903,0.,0.,0.,0.,0.,0.,0.,0.,0.,0.,0.,0.,0.,0.,0.,1.640265,1.416145,0.,1.448966,0.,1.192704,1.490993,1.610338,0.,0.,1.41365,0.,0.,0.,1.490993,1.610338,0.,0.,0.,0.,0.,0.|1.183962,0.,1.163933,0.,1.297265,0.,1.281703,0.,0.,0.,0.,0.,0.,0.,0.,0.,0.,0.,0.,1.621143,0.,0.,0.,0.,0.,0.,1.623825,0.,0.,0.,1.033209,1.497407,0.,0.,0.,1.343548,0.,0.,0.,1.497407,0.,0.,0.,0.,0.,0.,0.|0.,0.,0.,0.428118,0.,0.,0.,0.,0.,0.,0.,0.|0.098084,0.383192,0.,0.,0.,0.385055,0.,0.,0.,0.,0.,0.,0.,0.,1.028442,0.,0.,0.221795,0.,0.,0.,0.,0.,0.,0.,0.,0.,0.,0.,0.,0.,0.,0.,0.503362,0.352567,0.,0.452802,0.,0.11927,0.228213,0.386153,0.,0.,0.411113,0.,0.,0.,0.228213,0.386153,0.,0.,0.,0.,0.,0.|0.267678,0.,0.188746,0.,0.306786,0.,0.249413,0.,0.,0.,0.,0.,0.,0.,0.,0.,0.,0.,0.,0.713303,0.,0.,0.,0.,0.,0.,0.46395,0.,0.,0.,0.387453,0.290314,0.,0.,0.,0.370161,0.,0.,0.,0.290314,0.,0.,0.,0.,0.,0.,0.
V|0.,0.,0.,0.,0.,0.,0.,0.,0.,0.,0.,0.,0.,0.,0.,0.,0.,0.,0.,0.,0.,0.,1.224798,0.,0.,0.,0.,0.,0.,0.,0.,0.|0.756068,0.819223,0.,0.,0.,0.,0.,0.,0.,1.702027,0.,0.,0.,0.,0.,0.,0.,0.,0.,0.,0.,0.,0.,0.,0.,0.,0.,0.,1.375656,0.,0.,0.,0.,0.,1.363638,0.,0.,0.,0.,0.,1.288635,0.,0.,0.,0.,0.,0.,0.,0.,0.,0.,1.05075,1.495085,0.,0.,0.,0.,0.,1.282877,0.928478,0.,0.,1.432522,0.,0.781724,0.,0.,0.,0.,0.,1.035159,1.307734,0.,0.,0.,0.,0.781724,1.307734,0.,0.,0.,0.,1.046999,0.,0.,0.,0.,0.,0.,0.,0.,1.32051,0.,0.,0.,0.,0.,1.314942,1.172809,0.,0.,0.,0.||0.,0.,0.,0.,0.,0.,0.,0.,0.,0.,0.,0.,0.,0.,0.,0.,0.,0.,0.,0.,0.,0.,0.231212,0.,0.,0.,0.,0.,0.,0.,0.,0.|0.032873,0.021371,0.,0.,0.,0.,0.,0.,0.,0.423649,0.,0.,0.,0.,0.,0.,0.,0.,0.,0.,0.,0.,0.,0.,0.,0.,0.,0.,0.192965,0.,0.,0.,0.,0.,0.128993,0.,0.,0.,0.,0.,0.208968,0.,0.,0.,0.,0.,0.,0.,0.,0.,0.,0.077833,0.1503,0.,0.,0.,0.,0.,0.286109,0.133594,0.,0.,0.537196,0.,0.059826,0.,0.,0.,0.,0.,0.195413,0.60049,0.,0.,0.,0.,0.059826,0.60049,0.,0.,0.,0.,0.411321,0.,0.,0.,0.,0.,0.,0.,0.,0.073539,0.,0.,0.,0.,0.,0.079693,0.060925,0.,0.,0.,0.|
```
