## Supplementary Data 3 for "Pharmacological proximities in the GPCR family discovered using contact-informed amino-acid and binding pocket similarities": f79952.bsv

```
res|B|C|P|wB|wC|wP
A|1.590495,0.,0.,0.,0.,0.,0.,0.,0.|1.224631,0.,0.,0.,0.,0.,0.,0.,0.||0.46598,0.,0.,0.,0.,0.,0.,0.,0.|0.29059,0.,0.,0.,0.,0.,0.,0.,0.|
R|0.,0.|1.337238,0.,0.|1.815329,0.,0.|0.,0.|0.145704,0.,0.|0.298892,0.,0.
N|0.||0.,0.|0.||0.,0.
D|0.|0.|0.|0.|0.|0.
C||0.,0.|||0.,0.|
Q|0.,0.,0.|0.|0.,0.|0.,0.,0.|0.|0.,0.
E|0.,0.|0.,0.|0.,0.,0.,0.|0.,0.|0.,0.|0.,0.,0.,0.
G|0.,0.,0.|||0.,0.,0.||
H|0.,0.|1.434601,0.,0.,0.,0.|1.726553,0.,0.,0.|0.,0.|0.12505,0.,0.,0.,0.|0.32608,0.,0.,0.
I|0.,0.,0.,0.|1.441084,1.332939,1.646038,0.,0.,0.,0.||0.,0.,0.,0.|0.926411,0.161373,0.267033,0.,0.,0.,0.|
L|0.,0.,0.,0.,0.,0.,0.,0.,0.,0.|1.275241,0.,1.687709,1.744618,0.,0.,0.,0.,0.,0.,0.,0.,0.,0.,0.,0.,0.||0.,0.,0.,0.,0.,0.,0.,0.,0.,0.|0.455443,0.,0.416819,0.249231,0.,0.,0.,0.,0.,0.,0.,0.,0.,0.,0.,0.,0.|
K|0.,0.,0.|0.,0.,0.,0.|0.,0.,0.,0.|0.,0.,0.|0.,0.,0.,0.|0.,0.,0.,0.
M|0.|0.,0.,0.,0.||0.|0.,0.,0.,0.|
F|0.,0.,0.|0.,0.,0.,0.,0.,0.,0.||0.,0.,0.|0.,0.,0.,0.,0.,0.,0.|
P|0.,0.,0.|1.228376,0.,0.||0.,0.,0.|0.614188,0.,0.|
S|0.,0.,0.,0.,0.,0.,0.||1.275345,0.,0.,0.,0.,0.,0.,0.|0.,0.,0.,0.,0.,0.,0.||0.095728,0.,0.,0.,0.,0.,0.,0.
T||0.,0.,0.|0.,0.||0.,0.,0.|0.,0.
W|0.|0.,0.,0.|0.|0.|0.,0.,0.|0.
Y|0.,0.|1.869075,0.,0.,0.|0.998545,0.,0.,0.|0.,0.|1.201548,0.,0.,0.|0.499272,0.,0.,0.
V|0.,0.,0.,0.|0.,0.,0.,0.,0.,0.,1.011239,1.314942,0.,0.,0.,0.||0.,0.,0.,0.|0.,0.,0.,0.,0.,0.,0.070043,0.079693,0.,0.,0.,0.|
```
