## Supplementary Data 3 for "Pharmacological proximities in the GPCR family discovered using contact-informed amino-acid and binding pocket similarities": f79960.bsv

```
res|B|C|P|wB|wC|wP
A|1.590495,0.,0.,0.,0.,0.|0.,0.,0.,0.,0.,0.||0.46598,0.,0.,0.,0.,0.|0.,0.,0.,0.,0.,0.|
R|0.,0.|0.,0.,0.|1.601207,0.,0.|0.,0.|0.,0.,0.|0.395455,0.,0.
N||||||
D|0.,0.|0.|0.,0.,0.|0.,0.|0.|0.,0.,0.
C||0.,0.|||0.,0.|
Q|0.|0.|0.|0.|0.|0.
E|0.,0.|0.|0.,0.,0.|0.,0.|0.|0.,0.,0.
G|0.,0.|||0.,0.||
H|0.|1.289394,0.|0.|0.|0.152979,0.|0.
I|0.,0.,0.,0.,0.|0.,0.,0.,0.,1.332939,1.646038||0.,0.,0.,0.,0.|0.,0.,0.,0.,0.161373,0.267033|
L|0.,0.,0.,0.,0.,0.,0.,0.|1.188029,0.,1.367619,1.744618,0.,0.,0.,0.,0.,0.,0.||0.,0.,0.,0.,0.,0.,0.,0.|0.176599,0.,0.215243,0.249231,0.,0.,0.,0.,0.,0.,0.|
K|0.,0.,0.|0.,0.,0.,0.|0.,0.,0.,0.,0.|0.,0.,0.|0.,0.,0.,0.|0.,0.,0.,0.,0.
M||||||
F|0.,0.,0.,0.|1.559143,0.,1.080099,0.,0.,0.||0.,0.,0.,0.|0.495133,0.,0.091534,0.,0.,0.|
P||||||
S|0.,0.,0.,0.,0.||0.,0.,0.,0.,0.,0.|0.,0.,0.,0.,0.||0.,0.,0.,0.,0.,0.
T||||||
W||0.,0.|0.,0.||0.,0.|0.,0.
Y|0.|0.,0.|0.|0.|0.,0.|0.
V|0.,0.,0.,0.,0.|0.,0.,0.,0.,0.,0.,0.,0.,0.||0.,0.,0.,0.,0.|0.,0.,0.,0.,0.,0.,0.,0.,0.|
```
