## Supplementary Data 3 for "Pharmacological proximities in the GPCR family discovered using contact-informed amino-acid and binding pocket similarities": f80819.bsv

```
res|B|C|P|wB|wC|wP
A|0.832704,1.342206,1.342206,2.528882,2.071701,0.|1.223064,0.,0.,1.111389,1.390469||0.489826,0.565139,0.565139,1.730287,1.41748,0.|0.647504,0.,0.,0.731177,0.741583|
R|1.238207|1.201753|1.50551,0.,0.|0.660377|1.041519|0.752755,0.,0.
N|2.096154|0.73473|1.163529,0.851595,1.163529,0.851595,0.95346,2.241647,1.003633|1.117949|0.146946|0.275573,0.179283,0.275573,0.179283,0.513402,1.643875,0.451635
D|1.72985,1.180259,1.704763,1.704763,1.040581,2.286403,0.938073|1.290131,1.061524,0.988134,1.266091,0.,0.988134,1.266091,0.,1.204193,1.025283,1.233489,0.930888,1.048385,1.305982|2.043025,2.06421,1.745874,1.839049,2.393987,0.,1.745874,1.839049,2.393987,0.,1.82197,1.727267,2.340585,1.825715,1.857699,1.8324,2.43248|1.268557,0.629471,0.628071,0.628071,0.480268,1.829123,0.375229|0.774079,0.561983,0.234032,0.299864,0.,0.234032,0.299864,0.,0.370521,0.315472,0.664186,0.139633,0.471773,0.587692|1.770622,1.092817,0.459441,0.48396,0.566997,0.,0.459441,0.48396,0.566997,0.,1.121213,0.930067,1.260315,0.973715,0.92885,1.19106,1.094616
C|||0.,0.,0.|||0.,0.,0.
Q|1.417174,0.816715,0.816715,1.250523,1.19316|1.80426,2.170805,0.,2.170805,0.,2.025088,0.,2.382566,0.|2.429037,1.409458,2.409057,2.703193,1.014751,2.010021,2.703193,1.014751,2.010021,1.732352,0.,2.766451,1.101847,2.121314,2.544111,2.495287|0.750269,0.193433,0.193433,0.673358,0.536922|1.273596,0.514138,0.,0.514138,0.,1.090432,0.,1.072155,0.|2.286153,0.746184,1.558802,0.782503,0.240336,0.740534,0.782503,0.240336,0.740534,0.957352,0.,1.702431,0.593302,1.142246,1.780878,1.621936
E|0.||2.248916,0.|0.||1.834642,0.
G|1.58499,2.266786,1.53285,0.,0.,0.,1.53285,0.,0.,0.,2.503339,0.973714,2.255057,0.,2.56742,0.,0.,0.,2.606141,0.,0.|||0.950994,1.466744,0.766425,0.,0.,0.,0.766425,0.,0.,0.,1.778688,0.384361,1.661621,0.,1.579951,0.,0.,0.,1.433378,0.,0.||
H|0.,0.,0.,0.,1.539996,0.|1.602511,0.,0.,1.651785,0.,1.554726,0.|1.303516,1.591074,0.,0.,1.61012,0.,0.,1.595844|0.,0.,0.,0.,0.821331,0.|1.036919,0.,0.,1.086701,0.,1.554726,0.|0.695209,1.123111,0.,0.,1.101661,0.,0.,1.595844
I|0.988184,0.,0.|2.264519,1.48925,0.,0.,0.,0.,0.||0.527031,0.,0.|1.207744,0.794267,0.,0.,0.,0.,0.|
L|1.617415,0.,2.353528,0.|1.415895,1.547285,2.248891,0.,2.248891,0.,1.396863,0.,0.,2.316364,0.927724,1.224258,0.||0.862621,0.,1.255215,0.|0.849537,0.819151,0.532632,0.,0.532632,0.,0.752157,0.,0.,1.235394,0.494786,0.550916,0.|
K||||||
M|2.056981,1.818|1.748915,1.623182||1.37132,0.9696|1.165943,0.865697|
F|2.664367,1.279324,1.296934|0.,0.,2.397875,2.298802,0.||1.822988,0.590457,0.58362|0.,0.,2.019263,1.935834,0.|
P|0.,0.|0.,0.,0.||0.,0.|0.,0.,0.|
S|1.09997,0.,0.||2.323671,1.61277|0.659982,0.,0.||2.16876,1.315681
T|1.17441,1.896823|0.,0.836084|1.250439,0.,1.250439,0.,1.387796,1.025683,1.362802|0.690829,1.896823|0.,0.334434|0.296157,0.,0.296157,0.,0.747275,0.205137,0.613261
W||2.021148,0.|0.||1.616919,0.|0.
Y|1.832756,0.|1.73107,1.830106,1.394098,1.497077,1.396445,1.497077,1.396445,1.824632,1.245746,0.996781,1.549489|1.595696,1.53093,1.635294,1.738296,1.635294,1.738296,1.533573,1.700422,1.815064|0.97747,0.|0.923237,0.96888,0.820058,0.354571,0.293989,0.354571,0.293989,0.982494,0.479133,0.448552,0.69727|0.84478,0.990602,0.387306,0.503191,0.387306,0.503191,0.82577,1.177215,1.270545
V||1.155731,1.25553,1.274149,1.976891,0.,0.|||0.61639,0.960111,0.871786,1.054342,0.,0.|
```
