## Supplementary Data 3 for "Pharmacological proximities in the GPCR family discovered using contact-informed amino-acid and binding pocket similarities": f81059.bsv

```
res|B|C|P|wB|wC|wP
A|0.,0.|1.104428,1.740586,0.,1.314462||0.,0.|0.354995,1.181112,0.,0.375561|
R||||||
N|2.122521,1.872867|1.081352,0.,1.012608|2.009184,0.,1.556086|0.833848,0.758065|0.347578,0.,0.120549|0.789322,0.,0.629844
D||||||
C|||0.|||0.
Q||||||
E||0.|||0.|
G|1.584784|||1.245187||
H||0.|0.||0.|0.
I||0.,2.089605,0.|||0.,1.044803,0.|
L|0.|1.201749,0.,0.,1.20472,1.15152||0.|0.557955,0.,0.,0.433699,0.493509|
K|0.|||0.||
M||||||
F|0.,0.|2.400772,1.53888,2.0924,1.274511,2.232905,0.,1.128473,1.680589,2.20282,1.875492,1.447654,0.,2.090189,1.753505,1.396583,1.398229,0.||0.,0.|1.114644,0.65952,0.971471,0.455182,1.116453,0.,0.541667,0.201671,0.61679,1.350354,0.463249,0.,1.094861,0.709752,0.598535,0.86557,0.|
P||||||
S||||||
T|0.|0.,1.701648,0.|0.,0.,0.|0.|0.,0.816791,0.|0.,0.,0.
W||||||
Y||||||
V|0.,0.|0.,0.,1.217805||0.,0.|0.,0.,0.347944|
```
