## Supplementary Data 3 for "Pharmacological proximities in the GPCR family discovered using contact-informed amino-acid and binding pocket similarities": f81118.bsv

```
res|B|C|P|wB|wC|wP
A|0.,1.115203,0.,0.,0.,0.,0.,0.,1.257751,0.,0.,0.,0.,0.,0.|0.,0.,1.294971,0.,0.,0.,0.,0.,0.,0.,0.,1.086366,0.,0.,0.,0.,0.||0.,0.207734,0.,0.,0.,0.,0.,0.,0.209625,0.,0.,0.,0.,0.,0.|0.,0.,0.266612,0.,0.,0.,0.,0.,0.,0.,0.,0.271592,0.,0.,0.,0.,0.|
R|0.|0.|1.474561,0.|0.|0.|0.242869,0.
N|0.,0.|0.,0.|0.,0.,0.,0.,0.,0.|0.,0.|0.,0.|0.,0.,0.,0.,0.,0.
D|0.,0.,0.,0.|0.,0.|0.,0.,0.,0.,0.|0.,0.,0.,0.|0.,0.|0.,0.,0.,0.,0.
C|0.,1.228967,0.,0.|0.,0.|0.,0.,1.797412,0.|0.,0.409656,0.,0.|0.,0.|0.,0.,1.198275,0.
Q|0.,0.,0.,0.,0.|0.,0.,0.|0.,0.,0.,0.|0.,0.,0.,0.,0.|0.,0.,0.|0.,0.,0.,0.
E|0.,0.890614,0.,0.,0.|0.,0.,0.|0.,0.,0.,1.124168,0.,0.,0.|0.,0.069852,0.,0.,0.|0.,0.,0.|0.,0.,0.,0.281042,0.,0.,0.
G|0.,0.,0.820495,1.334541,0.,1.295764,0.,0.,1.976282,0.,0.,0.,0.|||0.,0.,0.111886,0.333635,0.,0.581433,0.,0.,1.133932,0.,0.,0.,0.||
H|0.,0.,0.,0.|0.,0.,0.,0.,1.154936,0.,0.,0.,0.|0.,0.,0.,0.,0.,0.,0.,0.,0.|0.,0.,0.,0.|0.,0.,0.,0.,0.192489,0.,0.,0.,0.|0.,0.,0.,0.,0.,0.,0.,0.,0.
I|0.,0.,0.,0.,0.,0.,0.,0.,0.,0.869172,0.,0.,0.|0.,1.109608,0.,0.,1.395859,0.,1.053089,1.154404,0.,0.,0.,0.,0.,2.015115,0.,0.,0.,0.,0.||0.,0.,0.,0.,0.,0.,0.,0.,0.,0.217293,0.,0.,0.|0.,0.29372,0.,0.,0.235551,0.,0.335074,0.524729,0.,0.,0.,0.,0.,0.839631,0.,0.,0.,0.,0.|
L|0.,1.073456,0.,0.,0.,0.,1.105303,1.149152,0.,0.,0.,0.,0.|1.10661,0.,1.406593,0.,0.,0.,0.,0.,0.,0.,0.,0.,0.,0.9804,1.188029,1.478998,0.,1.12366,0.,0.,0.,0.,0.||0.,0.094717,0.,0.,0.,0.,0.17177,0.062116,0.,0.,0.,0.,0.|0.338493,0.,0.289593,0.,0.,0.,0.,0.,0.,0.,0.,0.,0.,0.059619,0.176599,0.369749,0.,0.092422,0.,0.,0.,0.,0.|
K||0.,0.|0.,0.,0.||0.,0.|0.,0.,0.
M|0.,0.,0.,0.|0.,0.,0.,0.,0.87654,0.,0.,0.,0.,0.,0.||0.,0.,0.,0.|0.,0.,0.,0.,0.365225,0.,0.,0.,0.,0.,0.|
F|0.,0.,1.272118,0.,0.,0.,0.,0.|0.,0.,0.,1.226055,0.,0.,0.,1.153727,1.559143,1.69784,0.,0.775397,0.,0.,0.||0.,0.,0.120336,0.,0.,0.,0.,0.|0.,0.,0.,0.045977,0.,0.,0.,0.093545,0.495133,0.84892,0.,0.049705,0.,0.,0.|
P|0.,0.,0.897816,1.606714,0.,0.|0.,0.,0.,0.,0.848194,1.730926,0.||0.,0.,0.12243,0.342414,0.,0.|0.,0.,0.,0.,0.192771,0.227007,0.|
S|0.,0.,0.,0.994856,0.,0.,0.,0.,0.,0.,0.||1.550282,1.633592,1.255932,0.,0.98888,0.,0.,1.38282,0.,0.,0.,0.,0.,0.|0.,0.,0.,0.135662,0.,0.,0.,0.,0.,0.,0.||0.474204,0.480468,0.147757,0.,0.155118,0.,0.,0.576175,0.,0.,0.,0.,0.,0.
T|0.,0.,0.,0.,0.|0.,0.,0.,0.,0.,0.,0.,0.,0.,0.|0.,0.,0.,0.,0.,0.,0.,0.,0.,0.|0.,0.,0.,0.,0.|0.,0.,0.,0.,0.,0.,0.,0.,0.,0.|0.,0.,0.,0.,0.,0.,0.,0.,0.,0.
W|0.,0.|0.,0.,0.,1.221847,0.,0.,0.,0.,2.338276,0.,0.|0.,0.,0.,0.,0.|0.,0.|0.,0.,0.,0.191662,0.,0.,0.,0.,1.111639,0.,0.|0.,0.,0.,0.,0.
Y|0.,1.25982,0.,0.|0.,0.,0.,0.,0.,1.923502,0.,0.,0.,0.|0.,0.,0.,0.,0.,0.,0.,0.|0.,0.290728,0.,0.|0.,0.,0.,0.,0.,0.937091,0.,0.,0.,0.|0.,0.,0.,0.,0.,0.,0.,0.
V|0.,0.,0.,0.,0.,0.,0.,0.|0.,0.,0.,0.,0.,1.224053,0.,0.,0.996323,0.,0.,0.,1.314942,1.172809,0.,0.,0.,0.||0.,0.,0.,0.,0.,0.,0.,0.|0.,0.,0.,0.,0.,0.173683,0.,0.,0.332108,0.,0.,0.,0.079693,0.060925,0.,0.,0.,0.|
```
