## Supplementary Data 3 for "Pharmacological proximities in the GPCR family discovered using contact-informed amino-acid and binding pocket similarities": f81400.bsv

```
res|B|C|P|wB|wC|wP
A|0.,0.,1.646835,1.37455,1.338501,0.,0.,0.,0.,0.|0.962532,0.971235||0.,0.,0.823417,0.687275,0.772212,0.,0.,0.,0.,0.|0.259143,0.373552|
R|0.,0.|0.,0.|0.,0.|0.,0.|0.,0.|0.,0.
N|1.718357|0.794136|1.672549|0.797808|0.198534|0.657073
D|1.058375,1.793524,0.,0.|1.257297,1.787754,0.|0.891042,1.448895,0.|0.22152,0.575281,0.,0.|0.204676,0.303581,0.|0.062166,0.382727,0.
C||||||
Q|0.|||0.||
E|||0.,0.,0.,0.|||0.,0.,0.,0.
G|0.,0.,0.,0.,1.64837,0.,0.|||0.,0.,0.,0.,0.273125,0.,0.||
H|0.|0.,0.,0.,0.,0.,0.,0.,0.,0.,0.,0.,0.,0.,0.,0.|0.,0.,0.,0.,0.,0.,0.,0.,0.,0.,0.,0.,0.,0.,0.,0.,0.,0.|0.|0.,0.,0.,0.,0.,0.,0.,0.,0.,0.,0.,0.,0.,0.,0.|0.,0.,0.,0.,0.,0.,0.,0.,0.,0.,0.,0.,0.,0.,0.,0.,0.,0.
I|1.39829,0.,0.,0.|1.390339,0.,0.,1.83874||0.501274,0.,0.,0.|0.367259,0.,0.,0.853701|
L|1.54243,0.,1.368916,0.,0.,0.,0.,1.345275|1.090146,1.861403,0.,1.343844,1.33827,1.557757,0.,0.951053||0.215223,0.,0.645715,0.,0.,0.,0.,0.480455|0.354931,0.606038,0.,0.329622,0.454507,0.17268,0.,0.203797|
K|0.,0.,0.|0.,0.|0.,0.|0.,0.,0.|0.,0.|0.,0.
M|1.545045,0.,0.|0.929764,0.,0.,0.||0.215588,0.,0.|0.043245,0.,0.,0.|
F|0.,0.,0.,0.|0.,0.,0.,0.,0.,0.||0.,0.,0.,0.|0.,0.,0.,0.,0.,0.|
P|1.517897,0.|0.,0.||0.21077,0.|0.,0.|
S|1.262164,1.484795,0.,0.,0.,1.324857||0.,0.,0.|0.410937,0.89648,0.,0.,0.,0.52048||0.,0.,0.
T|1.008769,0.,1.103446,0.,0.,1.428132,0.,0.,1.68719,0.,0.|0.,0.,0.,1.073134,0.,0.,1.044669,0.,0.|0.,0.,0.,0.,0.,0.,0.92914,0.,0.,0.|0.187678,0.,0.208197,0.,0.,0.714066,0.,0.,0.157497,0.,0.|0.,0.,0.,0.536567,0.,0.,0.030475,0.,0.|0.,0.,0.,0.,0.,0.,0.027104,0.,0.,0.
W||||||
Y|1.75164,0.|1.43735,0.||0.179865,0.|0.145915,0.|
V|0.,0.,0.,1.065339|0.,1.351613,0.,0.,1.336919||0.,0.,0.,0.532669|0.,0.675806,0.,0.,0.33423|
```
