## Supplementary Data 3 for "Pharmacological proximities in the GPCR family discovered using contact-informed amino-acid and binding pocket similarities": f81743.bsv

```
res|B|C|P|wB|wC|wP
A|0.,0.,0.,0.,1.338601,0.,0.,1.21581,0.|0.,0.,0.,0.,1.227527,0.,0.||0.,0.,0.,0.,0.679001,0.,0.,0.275278,0.|0.,0.,0.,0.,0.551497,0.,0.|
R|0.,0.|0.,1.786548,0.,0.|0.,2.156639,0.,0.|0.,0.|0.,0.77676,0.,0.|0.,1.125203,0.,0.
N|1.626734,0.|0.|1.742477,0.|0.226235,0.|0.|0.992404,0.
D|0.,0.,0.,0.,0.|0.,0.,0.|2.158298,1.506592,0.,2.165469,1.462208,0.,1.790202,1.167655|0.,0.,0.,0.,0.|0.,0.,0.|1.079149,0.609811,0.,0.882228,0.505454,0.,0.895101,0.551393
C|0.,0.||1.258217,1.233665,0.,1.30143,0.,1.019318|0.,0.||0.23966,0.424838,0.,0.192804,0.,0.226515
Q|0.,0.|0.,0.,1.215474,0.|0.,0.,0.|0.,0.|0.,0.,0.359291,0.|0.,0.,0.
E|1.608518,1.371176,0.,1.508727,1.793449|0.939266,0.890415,0.,0.,1.184832,0.|0.841525,0.,0.,0.,0.,0.981457,0.,0.,0.|0.306384,0.203137,0.,0.502909,0.199272|0.178908,0.131913,0.,0.,0.131648,0.|0.16029,0.,0.,0.,0.,0.109051,0.,0.,0.
G|1.62442,1.513175,1.280365,0.,0.,1.717374,1.581624,0.,0.,1.53604,1.416235|||0.657503,0.72056,0.22046,0.,0.,0.699671,0.507682,0.,0.,0.789354,0.590098||
H|0.,0.|1.26376,1.402578,1.393805,1.406514,1.62346,1.59485,0.,0.,1.152137,1.290803,1.365384,1.621168|1.723985,1.5139,1.910779,1.869529,1.770773,2.150643,2.163565,0.,1.902354,1.657194,1.617888,2.004144|0.,0.|0.571701,0.768079,0.497788,0.503567,0.74158,0.610375,0.,0.,0.304338,0.501979,0.606837,0.630454|0.820945,0.901131,1.091873,0.738579,0.874456,0.955841,1.09746,0.,0.646083,0.828597,0.764003,1.113414
I|0.,0.,0.|0.,0.,0.,0.825879,0.,0.||0.,0.,0.|0.,0.,0.,0.067525,0.,0.|
L|1.684906,0.,0.,0.,0.,0.,0.|0.,0.,0.,1.290852,0.870655,0.,0.,0.,0.,0.,0.,0.,0.,0.,0.,0.,0.,0.,0.,0.||0.278958,0.,0.,0.,0.,0.,0.|0.,0.,0.,0.461629,0.086489,0.,0.,0.,0.,0.,0.,0.,0.,0.,0.,0.,0.,0.,0.,0.|
K|1.236382,0.|0.,0.|0.|0.232942,0.|0.,0.|0.
M|0.,0.,1.304326,0.,0.|1.012041,0.,0.,0.,0.,0.,1.287932,0.||0.,0.,0.340259,0.,0.|0.288197,0.,0.,0.,0.,0.,0.298651,0.|
F|0.,0.,0.|1.716565,0.,0.,0.,0.,0.,0.,1.804351,0.,0.,0.,1.486978,0.,0.,0.||0.,0.,0.|0.817412,0.,0.,0.,0.,0.,0.,0.82421,0.,0.,0.,0.308618,0.,0.,0.|
P|0.,0.,0.,0.,0.|2.437471,0.,0.,2.504864,0.,0.,1.751477,0.||0.,0.,0.,0.,0.|0.46428,0.,0.,0.371091,0.,0.,0.389217,0.|
S|1.226146,0.,0.,0.,0.||0.,0.,0.,0.,0.|0.355405,0.,0.,0.,0.||0.,0.,0.,0.,0.
T|0.,0.|0.,0.,0.|0.,0.,0.|0.,0.|0.,0.,0.|0.,0.,0.
W|0.|1.201491,0.,0.|0.,0.|0.|0.214836,0.,0.|0.,0.
Y|0.,0.,0.|1.206206,0.,1.671392,0.,0.,1.267056,0.,0.,0.,0.,2.041603,1.11236,0.|1.480907,0.,1.927044,0.,0.,0.,1.308374,0.,0.,0.|0.,0.,0.|0.402069,0.,0.660303,0.,0.,0.342663,0.,0.,0.,0.,0.992446,0.494382,0.|0.599415,0.,0.808883,0.,0.,0.,0.690531,0.,0.,0.
V|0.,0.,0.|0.,1.541409,0.,1.429527,1.474927,0.||0.,0.,0.|0.,0.513803,0.,0.422565,0.22263,0.|
```
