## Supplementary Data 3 for "Pharmacological proximities in the GPCR family discovered using contact-informed amino-acid and binding pocket similarities": f82121.bsv

```
res|B|C|P|wB|wC|wP
A|0.,0.|0.,0.||0.,0.|0.,0.|
R||1.509361,0.,0.,1.439875,0.979202,0.|1.571849,1.078674,0.,0.,0.,0.,1.173277,0.,0.,0.,0.,0.||0.140044,0.,0.,0.134988,0.443701,0.|0.259274,0.144565,0.,0.,0.,0.,0.183325,0.,0.,0.,0.,0.
N||0.,0.|0.,0.,0.,0.||0.,0.|0.,0.,0.,0.
D|1.346207,0.|1.006678,1.036276|1.275725,1.382296|0.180419,0.|0.228319,0.210494|0.341947,0.367172
C||||||
Q||||||
E||1.159102,0.,0.,0.779401,0.,0.,0.|2.093885,1.3852,0.,0.,1.74205,1.580776,1.542722,0.||0.179243,0.,0.,0.073069,0.,0.,0.|0.36697,0.228487,0.,0.,0.326634,0.321095,0.650836,0.
G|0.,0.|||0.,0.||
H||||||
I||1.233751,1.535504|||0.483325,0.335891|
L||0.866939,0.|||0.10725,0.|
K||||||
M||||||
F||||||
P||||||
S|0.,0.,0.||0.915836|0.,0.,0.||0.05724
T||||||
W|1.692177,1.469608|1.251326,1.084866||0.244232,0.252589|0.090302,0.084755|
Y||0.,0.|0.,0.||0.,0.|0.,0.
V||||||
```
