## Supplementary Data 3 for "Pharmacological proximities in the GPCR family discovered using contact-informed amino-acid and binding pocket similarities": f82391.bsv

```
res|B|C|P|wB|wC|wP
A|0.780218,1.485135,0.,0.,0.,0.,0.,0.,0.852774,1.42519,1.355422,0.,0.,0.|1.07513,0.,0.,1.012168,0.,0.800111,0.,0.793254,0.,0.,0.,0.||0.229476,0.924706,0.,0.,0.,0.,0.,0.,0.065598,0.356298,0.208526,0.,0.,0.|0.425995,0.,0.,0.371128,0.,0.107707,0.,0.013076,0.,0.,0.,0.|
R|0.,0.,0.|0.751649,0.,0.,0.,0.,0.|1.188266,1.852175,0.,0.,1.535049,0.,0.,1.527061,2.275018,0.,1.559496,0.,0.,2.130871|0.,0.,0.|0.05011,0.,0.,0.,0.,0.|0.138631,0.524783,0.,0.,1.364488,0.,0.,0.698549,1.35533,0.,0.629796,0.,0.,1.21764
N|0.,1.734359,0.,0.,0.,0.,1.417048|1.443444,0.,0.,0.,0.,1.292494|1.62781,0.,0.,0.,0.,0.,1.415754,1.544842,0.,1.552277|0.,0.86718,0.,0.,0.,0.,0.348455|0.882105,0.,0.,0.,0.,0.190696|1.62781,0.,0.,0.,0.,0.,0.676761,0.169763,0.,0.798314
D|0.,1.530201,1.620063,0.,1.916623,0.,0.,0.,2.041972,1.251981|0.,1.010397,1.181246,1.565117,0.,1.338724|0.,0.,1.676362,1.981539,0.,2.415839,0.,1.516953,0.,1.830317,2.069426|0.,0.7651,0.837964,0.,0.732826,0.,0.,0.,0.736449,0.350555|0.,0.449065,0.610989,0.64446,0.,0.548657|0.,0.,1.303837,1.161592,0.,0.994757,0.,0.613236,0.,0.840145,1.324433
C|0.,0.,0.977603,0.,0.,0.|1.290167|0.,0.,0.,0.,0.|0.,0.,0.217245,0.,0.,0.|0.68303|0.,0.,0.,0.,0.
Q|0.|0.763509,1.089359,0.,0.|1.051968,0.,0.,0.,0.|0.|0.129653,0.27234,0.,0.|0.456515,0.,0.,0.,0.
E|0.,0.,0.,0.|0.,0.840002,0.,0.,0.,0.|0.,1.947899,0.,1.503492,0.,0.,0.,0.,0.,0.,0.,0.,0.|0.,0.,0.,0.|0.,0.186667,0.,0.,0.,0.|0.,1.489569,0.,1.336437,0.,0.,0.,0.,0.,0.,0.,0.,0.
G|0.,1.586076,0.,0.,0.,0.,2.118202,0.,1.224364,0.,0.,0.,0.,0.,1.465947,1.393164,0.,0.,0.,0.,0.,0.,0.,0.,2.22529,1.218475,0.,0.,0.,0.,0.,0.,1.462857,0.,0.,1.375048,1.287933,0.,0.|||0.,1.077335,0.,0.,0.,0.,1.294457,0.,0.506633,0.,0.,0.,0.,0.,0.603625,0.614631,0.,0.,0.,0.,0.,0.,0.,0.,0.813087,0.117161,0.,0.,0.,0.,0.,0.,0.599531,0.,0.,0.660023,0.721242,0.,0.||
H|0.,0.,0.,0.,0.|1.407509,1.240896,1.425251,0.,0.930833,0.,0.,0.,0.,0.|1.423741,1.441365,1.593145,1.592094,2.052588,1.207666,1.746287,1.819573,0.,1.269349,0.,0.,0.|0.,0.,0.,0.,0.|0.499439,0.437963,0.50303,0.,0.256781,0.,0.,0.,0.,0.|0.620016,0.423931,1.124573,1.123831,1.328145,0.208218,1.023685,1.284404,0.,0.337593,0.,0.,0.
I|0.,0.,0.,0.,0.,0.,0.,1.096813,0.,0.,0.,0.|0.,0.,0.,0.,0.,1.403849,1.459602,0.,1.195756,1.487894,1.248757,0.936898,0.,1.495034,1.029988,0.,0.,1.631488,0.||0.,0.,0.,0.,0.,0.,0.,0.470063,0.,0.,0.,0.|0.,0.,0.,0.,0.,0.784504,0.300506,0.,0.252948,0.722691,0.642218,0.347991,0.,0.490175,0.118195,0.,0.,0.848374,0.|
L|0.,0.,0.,0.,0.,1.838741|1.013977,0.,0.,0.,0.,0.,0.843365,0.,0.,0.,1.807316,0.,0.,1.001836,0.,0.,0.,0.||0.,0.,0.,0.,0.,1.103244|0.477166,0.,0.,0.,0.,0.,0.421682,0.,0.,0.,0.834146,0.,0.,0.343487,0.,0.,0.,0.|
K|1.53599,0.,0.,0.|0.,0.991255,0.,0.,0.,0.,1.46478,1.014335|0.786608,0.995418,0.,1.132829,2.053873,0.,1.721725,1.709996,0.,0.|0.148644,0.,0.,0.|0.,0.411464,0.,0.,0.,0.,0.507039,0.27309|0.231355,0.356848,0.,0.325387,0.961387,0.,1.125743,0.648295,0.,0.
M|0.|1.017708,0.,1.732275||0.|0.678472,0.,0.69291|
F|0.,1.392438,0.,0.,0.,0.|0.,0.,1.40289,1.093431,0.,0.,0.,2.242735,0.,0.,1.915454||0.,0.472904,0.,0.,0.,0.|0.,0.,0.899967,0.186116,0.,0.,0.,1.700535,0.,0.,1.149272|
P|0.,0.,0.,0.,0.|0.,1.528586,0.||0.,0.,0.,0.,0.|0.,0.576825,0.|
S|2.129497,0.,0.,0.,0.,0.,0.,0.,0.,0.,0.||1.732976,0.,0.,1.043449,0.,0.,0.,1.655661,0.,0.,0.,0.,1.784844,0.|0.20608,0.,0.,0.,0.,0.,0.,0.,0.,0.,0.||0.083854,0.,0.,0.216565,0.,0.,0.,0.422722,0.,0.,0.,0.,0.468156,0.
T|1.166764,0.,0.,1.259506,0.,0.,0.,0.,0.,0.,0.,0.873894,0.,1.876855,0.|0.,0.,0.,0.,0.,0.,0.,0.,1.361388,0.,0.,0.,1.271358,1.548557,0.,0.,0.,0.|0.,0.,0.,0.,0.,0.,0.,0.,0.,2.318251,0.,0.,0.,0.,0.|0.15055,0.,0.,0.559781,0.,0.,0.,0.,0.,0.,0.,0.168057,0.,0.750742,0.|0.,0.,0.,0.,0.,0.,0.,0.,0.560572,0.,0.,0.,0.690166,0.796401,0.,0.,0.,0.|0.,0.,0.,0.,0.,0.,0.,0.,0.,0.993536,0.,0.,0.,0.,0.
W|0.,0.|0.,0.,0.,0.,0.|0.,0.,0.|0.,0.|0.,0.,0.,0.,0.|0.,0.,0.
Y|0.,0.,0.,0.,1.622675|1.698942,1.437629,0.,1.570021,0.,0.,1.309339,2.263398,0.,0.,0.,1.353691,0.,0.,0.|1.490103,1.326888,1.762691,1.46794,0.,0.,0.|0.,0.,0.,0.,0.558626|0.79284,0.359407,0.,0.415594,0.,0.,0.327335,1.629149,0.,0.,0.,0.754516,0.,0.,0.|0.571206,0.442296,0.881345,0.479903,0.,0.,0.
V|1.031866,0.,0.,0.,0.,0.|1.279363,0.,0.,0.,0.,0.,1.156376||0.136284,0.,0.,0.,0.,0.|0.531056,0.,0.,0.,0.,0.,0.132699|
```
