## Supplementary Data 3 for "Pharmacological proximities in the GPCR family discovered using contact-informed amino-acid and binding pocket similarities": f82392.bsv

```
res|B|C|P|wB|wC|wP
A||||||
R||||||
N|||0.|||0.
D|1.620063,0.|1.181246|1.981539,0.|0.837964,0.|0.610989|1.161592,0.
C||||||
Q||0.|||0.|
E|||0.|||0.
G|1.224364,0.,0.,0.,0.,0.|||0.506633,0.,0.,0.,0.,0.||
H||0.930833|1.207666,1.746287||0.256781|0.208218,1.023685
I|0.,0.|0.,0.,0.||0.,0.|0.,0.,0.|
L||0.|||0.|
K||||||
M||||||
F||||||
P|0.|||0.||
S|0.,0.||0.,0.|0.,0.||0.,0.
T|0.,0.,0.|1.152672,0.,0.,0.|0.,0.|0.,0.,0.|0.198737,0.,0.,0.|0.,0.
W||||||
Y|0.|0.||0.|0.|
V|0.|0.||0.|0.|
```
