## Supplementary Data 3 for "Pharmacological proximities in the GPCR family discovered using contact-informed amino-acid and binding pocket similarities": f82488.bsv

```
res|B|C|P|wB|wC|wP
A|1.37774,1.225267,0.,0.,0.,0.,0.|1.369277,1.149393,0.,0.,0.,0.,0.,0.||0.536594,0.088182,0.,0.,0.,0.,0.|0.331509,0.082721,0.,0.,0.,0.,0.,0.|
R|0.|0.,0.,0.|0.,0.|0.|0.,0.,0.|0.,0.
N|0.,0.|0.|1.093242,1.392576,0.|0.,0.|0.|0.159687,0.453761,0.
D|0.,0.|0.,0.,0.|0.,0.,0.,0.,0.,0.|0.,0.|0.,0.,0.|0.,0.,0.,0.,0.,0.
C|||0.|||0.
Q|0.,0.930255|0.,0.,1.965817|1.830843,0.|0.,0.322011|0.,0.,1.360951|0.520345,0.
E|0.773953,0.,0.|0.||0.024441,0.,0.|0.|
G|0.,1.434895,0.,0.|||0.,0.304372,0.,0.||
H|0.,0.|0.,0.,0.|0.,0.,0.,0.|0.,0.|0.,0.,0.|0.,0.,0.,0.
I|0.,0.,0.,0.|0.,0.,1.24529,1.312387,0.,0.,0.||0.,0.,0.,0.|0.,0.,0.401375,0.412155,0.,0.,0.|
L|1.45496,0.,0.,0.,0.,0.,2.232849|1.434193,1.2905,1.42354,1.061871,0.,0.,0.,0.,0.,1.179456,1.161362,0.,0.,0.,0.,0.,1.02288,2.149783,1.832625,0.994945||0.308628,0.,0.,0.,0.,0.,1.202303|0.588774,0.2581,0.26961,0.253401,0.,0.,0.,0.,0.,0.503588,0.247931,0.,0.,0.,0.,0.,0.51144,1.488311,0.986798,0.420938|
K|0.|1.433037|1.749024|0.|0.177649|0.534826
M|0.,0.,0.,0.|0.,0.,0.,1.183807,0.,0.||0.,0.,0.,0.|0.,0.,0.,0.283722,0.,0.|
F|1.290213,0.,0.,0.,0.,0.|1.746172,1.76877,0.,0.,0.,0.,0.,0.,0.,2.06381,2.11117,1.464914||0.176555,0.,0.,0.,0.,0.|0.863896,1.005406,0.,0.,0.,0.,0.,0.,0.,1.349414,1.299181,0.901486|
P|0.,0.|0.,1.291913,0.||0.,0.|0.,0.266924,0.|
S|0.,0.,0.,0.,0.,0.,0.||0.,0.,0.,0.,0.,0.,2.112565|0.,0.,0.,0.,0.,0.,0.||0.,0.,0.,0.,0.,0.,1.462545
T|0.,0.,0.,0.,0.,0.,0.|0.,0.,0.,0.,0.,0.|0.,0.,0.,0.,0.,0.,0.,0.|0.,0.,0.,0.,0.,0.,0.|0.,0.,0.,0.,0.,0.|0.,0.,0.,0.,0.,0.,0.,0.
W||0.,0.|0.||0.,0.|0.
Y|0.|1.404499,1.575655,0.,0.,0.|0.,0.,0.,0.,0.|0.|0.606152,0.59087,0.,0.,0.|0.,0.,0.,0.,0.
V|0.,0.,0.,0.,0.|1.026705,0.,0.,0.,0.,0.,0.,0.,0.,1.390313,0.,0.,0.||0.,0.,0.,0.,0.|0.086459,0.,0.,0.,0.,0.,0.,0.,0.,0.499888,0.,0.,0.|
```
