## Supplementary Data 3 for "Pharmacological proximities in the GPCR family discovered using contact-informed amino-acid and binding pocket similarities": f82599.bsv

```
res|B|C|P|wB|wC|wP
A|1.126948,0.,1.367197,0.,0.,1.299319,1.121549,0.,1.526894,1.183328,0.|0.956603,1.063492,1.23276,0.,1.085093,0.905328,1.282704,0.,0.||0.469562,0.,0.119159,0.,0.,0.072633,0.203918,0.,0.407949,0.20776,0.|0.159434,0.531746,0.118752,0.,0.060657,0.164605,0.166458,0.,0.|
R|0.,0.,0.,0.,0.|0.,0.,0.,0.|0.,0.,0.,0.|0.,0.,0.,0.,0.|0.,0.,0.,0.|0.,0.,0.,0.
N|0.,0.,0.,0.,2.080576,0.,0.|0.,0.,0.,0.,0.|0.,0.,0.,0.,0.|0.,0.,0.,0.,0.865583,0.,0.|0.,0.,0.,0.,0.|0.,0.,0.,0.,0.
D|0.,0.,0.|0.,0.|0.|0.,0.,0.|0.,0.|0.
C|0.|||0.||
Q|0.,0.|0.,0.|0.,1.934094,0.|0.,0.|0.,0.|0.,0.273135,0.
E|0.,0.|1.063913,0.,0.|0.863243,1.474416,0.,0.,0.|0.,0.|0.217619,0.,0.|0.023759,0.301585,0.,0.,0.
G|2.358194,1.958732,0.,0.,0.,0.,1.763057,0.,2.318676,0.,0.,0.,0.,1.814103,1.173037,0.,0.,0.,0.|||1.572129,0.637936,0.,0.,0.,0.,0.208063,0.,0.579669,0.,0.,0.,0.,0.270038,0.062681,0.,0.,0.,0.||
H|1.611486,1.50657,0.,1.505033,0.,1.724992,0.,0.|0.898217,0.93355,0.,0.906122,0.,0.,1.17244,0.,0.|1.454293,1.318815,0.,1.59354,0.,1.712576,0.,0.|1.074324,0.145128,0.,0.09348,0.,0.352839,0.,0.|0.224554,0.068517,0.,0.090049,0.,0.,0.29311,0.,0.|0.969529,0.399274,0.,0.237546,0.,0.544911,0.,0.
I|0.,0.,0.,0.,0.|1.408464,0.,0.,0.,0.,0.,0.,0.||0.,0.,0.,0.,0.|0.704232,0.,0.,0.,0.,0.,0.,0.|
L|0.,0.,0.|1.521012,1.454888,0.,0.||0.,0.,0.|0.760506,0.189768,0.,0.|
K|0.,0.,0.,0.|1.319029,0.,0.,0.,0.,0.|1.054382,0.,0.977638,0.,0.,0.,0.|0.,0.,0.,0.|0.10286,0.,0.,0.,0.,0.|0.048366,0.,0.199971,0.,0.,0.,0.
M|0.,0.|1.283347,0.||0.,0.|0.023548,0.|
F|1.585568,0.817855,2.190927,0.,0.835272,1.690108,0.,2.101779,0.,0.|0.,0.,0.,0.,0.||0.660653,0.052523,0.211053,0.,0.041504,0.083981,0.,0.429909,0.,0.|0.,0.,0.,0.,0.|
P|0.,0.|0.,0.,0.||0.,0.|0.,0.,0.|
S|1.088131,1.316718,0.,1.180921,1.583425,0.||1.574336,1.651495,0.,1.596576,0.,1.814905,0.|0.544066,0.151,0.,0.066014,0.323882,0.||1.180752,0.196967,0.,0.109083,0.,0.494974,0.
T|0.,0.,0.,1.31369,0.,0.|0.,0.,0.,0.,0.,0.|0.,0.,0.,0.,0.,0.|0.,0.,0.,0.125352,0.,0.|0.,0.,0.,0.,0.,0.|0.,0.,0.,0.,0.,0.
W|0.|0.|0.|0.|0.|0.
Y|1.473411,1.980403,0.,0.,0.,1.552463,0.,1.39111|2.597748,2.393243,2.32655,2.385799,0.,2.084068,1.309279,1.736035,1.986542,2.101982,0.|1.271678,1.175122,1.381716,0.,1.361429,0.|1.105058,0.272532,0.,0.,0.,0.115712,0.,0.41101|1.731832,2.193807,0.469579,1.050627,0.,0.40128,0.138247,0.377399,0.857825,1.003218,0.|0.635839,0.183276,0.283209,0.,0.40224,0.
V||0.,0.,0.|||0.,0.,0.|
```
