## Supplementary Data 3 for "Pharmacological proximities in the GPCR family discovered using contact-informed amino-acid and binding pocket similarities": f82726.bsv

```
res|B|C|P|wB|wC|wP
A|0.,1.326082,1.374519,2.07076,0.|0.,0.,1.238978,1.048952,1.641723,0.||0.,0.198461,0.261813,0.323996,0.|0.,0.,0.202282,0.235479,0.256868,0.|
R|0.|0.|0.,2.376083,0.|0.|0.|0.,0.371768,0.
N|0.980432,0.|1.776051|2.030082,1.34838,1.57213,0.|0.326811,0.|0.690686|0.902258,0.755093,0.817507,0.
D|0.|0.||0.|0.|
C|0.,0.||0.,0.|0.,0.||0.,0.
Q|0.|1.777518|0.|0.|0.350667|0.
E||0.|0.,1.033781,0.||0.|0.,0.248107,0.
G||||||
H|0.,0.|0.,0.,0.|0.,0.|0.,0.|0.,0.,0.|0.,0.
I|0.,0.87447,0.|0.,1.111089,0.,0.,0.,0.||0.,0.029744,0.|0.,0.294779,0.,0.,0.,0.|
L|1.259014,1.594279,0.,0.,0.|1.562673,0.,0.,0.,1.06985,1.414381,1.314797,0.,0.,0.||0.077083,0.249445,0.,0.,0.|0.694521,0.,0.,0.,0.21397,0.259784,0.295159,0.,0.,0.|
K||1.261022,1.35839|1.68138,2.230713||0.521222,0.706363|0.672552,1.070742
M||0.|||0.|
F|0.,1.358177,0.|1.872645,0.,1.374014,0.,0.,1.663316,0.,1.766231,0.,0.,0.||0.,0.055436,0.|0.832287,0.,0.531285,0.,0.,0.864925,0.,0.64882,0.,0.,0.|
P||0.|||0.|
S|||0.,0.,0.|||0.,0.,0.
T|||0.|||0.
W||0.|0.||0.|0.
Y||2.122934,1.684381|1.450782,1.412071||1.160537,1.145379|0.580313,0.79076
V|0.952009,0.|0.,0.,0.918213,1.331906,0.,0.,0.,0.,0.,0.764783,1.411004,1.074565,0.,0.,0.,0.,0.||0.114241,0.|0.,0.,0.232614,0.799144,0.,0.,0.,0.,0.,0.24473,0.677282,0.128948,0.,0.,0.,0.,0.|
```
