## Supplementary Data 3 for "Pharmacological proximities in the GPCR family discovered using contact-informed amino-acid and binding pocket similarities": f82799.bsv

```
res|B|C|P|wB|wC|wP
A|0.,0.,0.,0.,0.,0.,0.,0.,0.,0.,1.668646,0.,0.,1.038394,0.,1.548961,1.552963,0.,0.|0.,0.,0.,0.,1.574806,1.291529,1.319487,0.||0.,0.,0.,0.,0.,0.,0.,0.,0.,0.,0.917755,0.,0.,0.14236,0.,0.244573,0.43483,0.,0.|0.,0.,0.,0.,0.708663,0.249242,0.422236,0.|
R|0.,0.,2.013809,1.4698,0.,1.620958,0.,0.,0.,0.,0.|0.,0.,1.93311,1.046951,0.,0.,1.658039,0.843721,0.,0.,0.,0.,0.,0.|0.,0.,0.,1.054015,0.,0.,2.790953,1.80895,1.973309,0.,0.,0.,2.478003,2.211522,0.,0.,2.496378,0.,0.,0.,0.|0.,0.,1.006905,0.308184,0.,0.324192,0.,0.,0.,0.,0.|0.,0.,1.449833,0.118204,0.,0.,0.464251,0.21093,0.,0.,0.,0.,0.,0.|0.,0.,0.,0.04791,0.,0.,1.395476,0.204236,0.413758,0.,0.,0.,0.495601,0.491449,0.,0.,0.28876,0.,0.,0.,0.
N|0.,0.,0.,0.,1.116517,1.861333,0.,0.,1.634671,0.,1.308644,1.716572,0.,0.,0.|0.,0.,1.072584,0.,0.,0.,0.,1.084288,0.,0.,0.,0.,0.|0.,0.,2.397925,1.037531,0.,0.,0.,0.,1.841272,2.40509,1.071542,1.34003,0.,1.756033,1.601169,0.,0.|0.,0.,0.,0.,0.446607,1.6752,0.,0.,0.258106,0.,0.209383,0.583635,0.,0.,0.|0.,0.,0.589921,0.,0.,0.,0.,0.108429,0.,0.,0.,0.,0.|0.,0.,2.038236,0.466889,0.,0.,0.,0.,0.419939,0.817731,0.214308,0.260561,0.,0.380037,0.340547,0.,0.
D|0.,0.,0.,0.,0.,0.,0.|0.,0.,0.|0.,0.,0.,0.,0.,2.002337,0.,0.|0.,0.,0.,0.,0.,0.,0.|0.,0.,0.|0.,0.,0.,0.,0.,0.283913,0.,0.
C|0.,0.,0.,0.,0.,0.||0.,0.,0.,0.,0.,0.|0.,0.,0.,0.,0.,0.||0.,0.,0.,0.,0.,0.
Q|||0.,0.,0.,0.|||0.,0.,0.,0.
E|0.,0.,1.320819,0.,0.|0.|0.,0.,0.,2.700415,1.824586,0.,0.|0.,0.,0.266135,0.,0.|0.|0.,0.,0.,0.239553,0.449338,0.,0.
G|0.,0.,0.,0.,2.004343,1.825497,0.,0.,0.,0.,1.183778,2.31287,2.149502,0.,0.,0.,0.,1.897649,1.571966,1.389544,0.,0.,1.632,1.801292,0.,0.|||0.,0.,0.,0.,1.002172,1.369122,0.,0.,0.,0.,0.076373,0.223826,0.277355,0.,0.,0.,0.,0.569295,0.565908,0.583609,0.,0.,0.280119,0.712451,0.,0.||
H|0.,0.,0.,0.|1.165602,0.,0.,1.165602,0.,0.,0.,0.,0.,0.,0.|1.241548,0.,0.,1.241548,0.,0.,0.,0.,0.,0.,0.,0.,2.13396,0.,1.819929,0.|0.,0.,0.,0.|0.111262,0.,0.,0.111262,0.,0.,0.,0.,0.,0.,0.|0.146728,0.,0.,0.146728,0.,0.,0.,0.,0.,0.,0.,0.,0.673882,0.,0.339539,0.
I|0.,0.,0.,0.,1.130609,1.591263,0.,0.,0.,0.,0.|1.090292,0.,0.936296,1.626967,0.,0.,0.,0.,0.||0.,0.,0.,0.,0.508774,0.333652,0.,0.,0.,0.,0.|0.163544,0.,0.374518,0.3805,0.,0.,0.,0.,0.|
L|0.,0.,0.,0.,0.,0.,0.,0.,0.,1.057826,0.,0.|0.,0.,0.,0.,0.,0.,0.,0.,0.,0.,0.,0.,0.,0.,0.,0.,1.728659,0.899538,1.563077,1.796692,0.||0.,0.,0.,0.,0.,0.,0.,0.,0.,0.190409,0.,0.|0.,0.,0.,0.,0.,0.,0.,0.,0.,0.,0.,0.,0.,0.,0.,0.,0.272946,0.143926,0.281354,0.355316,0.|
K|0.,0.,0.|0.,0.,0.,1.283478,0.976258,0.,1.05226|0.,0.,0.,0.,0.,0.,1.227046,0.,1.958034,0.,0.,1.09536,0.,0.,2.015734|0.,0.,0.|0.,0.,0.,0.103506,0.119891,0.,0.16098|0.,0.,0.,0.,0.,0.,0.148433,0.,0.24046,0.,0.,0.27384,0.,0.,0.285813
M|1.566986,0.,0.|0.,0.,0.||0.353835,0.,0.|0.,0.,0.|
F|0.,0.,0.,0.,1.96974|0.,0.,0.,0.,0.,0.,0.,0.,1.45048,0.,0.,1.224071,1.8197,1.502607||0.,0.,0.,0.,0.311012|0.,0.,0.,0.,0.,0.,0.,0.,0.652716,0.,0.,0.257699,0.287321,0.325191|
P|0.,0.,0.,0.,0.,0.,0.|0.,1.43903,0.,0.||0.,0.,0.,0.,0.,0.,0.|0.,0.266917,0.,0.|
S|0.,0.,0.,0.,0.,0.,1.794012,0.,1.826068,0.,0.,0.,0.||0.,0.,0.,0.,0.,0.,0.920295,0.,1.789391,0.,2.02444,0.,0.,1.254781,0.,0.,0.,0.,0.,0.,0.|0.,0.,0.,0.,0.,0.,0.173614,0.,0.288326,0.,0.,0.,0.||0.,0.,0.,0.,0.,0.,0.066796,0.,0.187597,0.,0.319648,0.,0.,0.225861,0.,0.,0.,0.,0.,0.,0.
T|0.,0.,2.186303,0.,1.343032,0.|0.,0.,1.152063,1.142874,0.,0.,0.|1.4933,0.,0.,1.579276,1.376669,0.,0.,0.|0.,0.,1.093151,0.,0.140802,0.|0.,0.,0.027872,0.180454,0.,0.,0.|0.128967,0.,0.,0.165569,0.169065,0.,0.,0.
W|0.,0.|0.,0.,0.,0.,0.,0.,0.,0.|0.,0.,0.,0.|0.,0.|0.,0.,0.,0.,0.,0.,0.,0.|0.,0.,0.,0.
Y|0.,0.,0.|0.,0.,0.,0.,0.,0.,1.682584,1.75776,0.,0.,0.|0.,0.,0.,0.,1.638908,1.51597,0.|0.,0.,0.|0.,0.,0.,0.,0.,0.,0.489707,0.852645,0.,0.,0.|0.,0.,0.,0.,0.507572,0.2998,0.
V|0.,0.,1.971223,0.,0.,1.778593,0.,0.|0.,0.,0.,0.,0.867918,0.883906,0.,0.,0.,0.,0.,0.,1.081305,0.,0.||0.,0.,1.379856,0.,0.,0.462434,0.,0.|0.,0.,0.,0.,0.433959,0.353563,0.,0.,0.,0.,0.,0.,0.173009,0.,0.|
```
