## Supplementary Data 3 for "Pharmacological proximities in the GPCR family discovered using contact-informed amino-acid and binding pocket similarities": f82806.bsv

```
res|B|C|P|wB|wC|wP
A|0.,0.,0.,0.,0.,0.,0.,0.|0.,0.,0.,0.||0.,0.,0.,0.,0.,0.,0.,0.|0.,0.,0.,0.|
R|0.,0.,0.|0.,0.,0.|0.,0.,0.,0.,0.|0.,0.,0.|0.,0.,0.|0.,0.,0.,0.,0.
N|0.,0.|0.,0.,0.|0.,0.,0.|0.,0.|0.,0.,0.|0.,0.,0.
D|0.||0.,0.,1.495382|0.||0.,0.,0.170901
C|0.,0.,0.||0.,0.,0.,0.,0.|0.,0.,0.||0.,0.,0.,0.,0.
Q|||0.,1.098361,0.|||0.,0.271975,0.
E||0.|0.,0.||0.|0.,0.
G|1.370322,1.716811,2.191383,0.,0.,0.|||0.239806,0.643804,1.205261,0.,0.,0.||
H|0.|0.,0.,0.,0.,0.,1.207737,1.220884|0.,0.,0.,1.754901,0.,1.754901,1.200777|0.|0.,0.,0.,0.,0.,0.184036,0.255804|0.,0.,0.,0.70196,0.,0.70196,0.263027
I|0.,0.,1.829107,0.|1.015624,0.,0.,0.,1.090292,1.637613,1.637613||0.,0.,0.083141,0.|0.571289,0.,0.,0.,0.163544,0.826605,0.826605|
L|1.134305,0.|1.956772,0.838793,0.,1.307192,0.,0.,0.,0.,0.,1.256062,1.306646,0.,0.,0.,0.,0.,0.||0.082495,0.|1.002846,0.052425,0.,0.202021,0.,0.,0.,0.,0.,0.418687,0.311106,0.,0.,0.,0.,0.,0.|
K||0.|1.398905,0.||0.|0.114456,0.
M||||||
F|1.935814,0.|1.642485,1.635809,1.341619,0.,0.,0.,1.911797,1.510849,1.911797,1.510849||0.967907,0.|0.903367,1.267752,0.250029,0.,0.,0.,0.855757,0.431671,0.855757,0.431671|
P|0.,0.|0.,1.32916,0.||0.,0.|0.,0.392419,0.|
S|1.545892,1.961692,0.,0.||2.188033,0.,0.,0.,0.,1.835465,0.,0.,0.|0.483091,0.882761,0.,0.||0.793162,0.,0.,0.,0.,0.856551,0.,0.,0.
T|0.,0.,0.,0.|0.,0.,0.|0.,0.,0.,0.|0.,0.,0.,0.|0.,0.,0.|0.,0.,0.,0.
W||0.,0.,0.|0.,0.||0.,0.,0.|0.,0.
Y||1.556021,0.,0.,1.94464,0.,0.,0.|1.585653,0.,0.,0.,1.928927,0.,1.928927,0.||0.914162,0.,0.,0.740815,0.,0.,0.|1.268522,0.,0.,0.,0.900166,0.,0.900166,0.
V|0.|0.,0.,1.404703,0.,0.,1.404703,0.,0.||0.|0.,0.,0.789309,0.,0.,0.789309,0.,0.|
```
