## Supplementary Data 3 for "Pharmacological proximities in the GPCR family discovered using contact-informed amino-acid and binding pocket similarities": f82813.bsv

```
res|B|C|P|wB|wC|wP
A|1.736546,1.98674,0.,0.,0.,0.,0.,1.524914,1.736965,0.,1.15917,0.,1.581581,2.000256,1.707277,2.128492,0.,0.,1.655288,0.,0.,0.,0.,1.121624,1.87357|0.,0.,0.,0.,0.,0.,1.580537,1.396928,0.,0.,0.,1.105693,1.14348,1.06537,0.,0.,0.,1.171939||1.197618,1.712707,0.,0.,0.,0.,0.,0.323467,0.986912,0.,0.453588,0.,0.491174,1.500192,0.798877,1.114924,0.,0.,0.91105,0.,0.,0.,0.,0.160232,1.479134|0.,0.,0.,0.,0.,0.,0.778295,0.546624,0.,0.,0.,0.421216,0.215751,0.174211,0.,0.,0.,0.431767|
R|0.,0.|0.,0.,0.,0.,0.,0.,0.,0.,0.|0.,0.,2.426771,0.,0.,1.249429,1.469538,0.,0.,1.472097,1.357581,0.,0.,2.890688,1.771183,0.,0.,0.,0.,1.827343,0.,0.,0.|0.,0.|0.,0.,0.,0.,0.,0.,0.,0.,0.|0.,0.,0.296723,0.,0.,0.374829,0.15586,0.,0.,0.576038,0.339395,0.,0.,1.06499,0.77531,0.,0.,0.,0.,0.509956,0.,0.,0.
N|0.,0.,0.,0.,1.314307,1.052923,0.,0.,0.,0.,0.,0.,0.|0.,0.,0.,0.,0.,0.,0.|0.,1.264763,1.394341,0.,1.722296,1.514886,0.,0.,2.088841,0.,0.,0.,1.657872,0.|0.,0.,0.,0.,0.317418,0.071519,0.,0.,0.,0.,0.,0.,0.|0.,0.,0.,0.,0.,0.,0.|0.,0.077322,0.627453,0.,0.673942,0.12232,0.,0.,1.726249,0.,0.,0.,0.209857,0.
D|0.,0.,0.,1.584631,1.706136,0.,0.,0.,0.,0.|0.,0.,1.131269,0.,1.333514,0.,0.,0.,0.,0.|0.,0.,0.,1.425561,2.558276,0.,0.926664,1.603785,2.462489,0.,0.,1.570615,1.624434,1.180878,0.,0.,2.070819,2.031156|0.,0.,0.,0.950779,0.964338,0.,0.,0.,0.,0.|0.,0.,0.16969,0.,0.289894,0.,0.,0.,0.,0.|0.,0.,0.,0.570224,0.383741,0.,0.105303,0.767028,0.535324,0.,0.,0.661312,0.512979,0.084667,0.,0.,1.183325,1.12439
C|1.756032,0.|1.216478,0.||1.567885,0.|0.651685,0.|
Q|0.,0.,0.,0.,0.|0.,0.,0.,0.,0.,0.,0.|0.,0.,0.,0.,0.,0.,0.,1.55342,0.,0.,0.,0.,0.|0.,0.,0.,0.,0.|0.,0.,0.,0.,0.,0.,0.|0.,0.,0.,0.,0.,0.,0.,0.665751,0.,0.,0.,0.,0.
E|1.665987,0.,0.,0.,0.,1.701361,1.810454,0.,0.,0.,0.,0.,1.541187,1.538169,0.,0.|0.,0.,0.,1.126614,0.,0.,0.,0.,0.,1.031975,0.,0.|1.810069,1.67646,2.049683,1.43831,0.,2.005508,2.11748,2.022722,1.291179,0.,0.,1.444167,2.123749,2.018444,2.089081,0.,0.,1.659846,1.490777,0.,1.673164,1.767591,1.717043,0.,2.084497,1.767276,0.,1.729508,1.681977,1.590706,0.,2.023446,0.,1.798004,2.11517,2.482892,1.680057,1.923748,1.898774,0.,0.,1.659509,0.,2.088699,2.17769,1.739494,1.909255,1.547064,1.640087,0.|0.309398,0.,0.,0.,0.,0.716362,0.762297,0.,0.,0.,0.,0.,0.247691,0.274673,0.,0.|0.,0.,0.,0.139952,0.,0.,0.,0.,0.,0.025962,0.,0.|0.998659,1.040562,1.272217,0.495969,0.,0.551734,0.656511,0.635965,0.062022,0.,0.,0.216625,0.933163,0.932766,0.902103,0.,0.,0.433003,0.120373,0.,0.697152,0.957445,0.858521,0.,0.877683,0.558087,0.,0.54616,0.442626,0.669771,0.,0.954456,0.,0.770573,1.309391,1.064097,0.442806,0.596511,0.456295,0.,0.,0.07306,0.,1.305437,1.127733,0.549314,1.004871,0.651396,0.690563,0.
G|1.505859,0.,2.552387,1.803914,0.,0.,0.,2.01599,2.123774,1.760765,1.690292,0.,0.,2.56536,1.78378,2.522461,1.690224,0.,1.295851,0.,1.980841,0.,0.,1.332875,2.209316|||0.519262,0.,0.378957,0.874386,0.,0.,0.,1.209594,0.353962,0.995215,0.430447,0.,0.,0.96201,1.126598,0.929328,1.156469,0.,0.493658,0.,0.476016,0.,0.,0.214212,0.813959||
H||2.011061,1.58284,0.,0.,1.611083,0.,0.,0.,0.,1.677775,0.,0.949961,1.035306,1.036516,1.853576,0.,1.410924,1.774162,0.,1.847964,1.254573,1.606524,0.,0.,0.,1.462836|2.224654,1.889468,1.484388,0.,1.816171,1.413372,0.,0.,0.,1.875348,0.,1.771416,1.576915,2.219391,1.861137,0.933389,1.60707,1.989522,0.,2.016303,1.64306,1.731233,0.,0.,1.293057,1.697056,1.647901||0.832163,0.463102,0.,0.,0.756721,0.,0.,0.,0.,0.908795,0.,0.399984,0.10898,0.218214,0.975567,0.,0.548397,1.037718,0.,1.143978,0.477933,0.535508,0.,0.,0.,0.769914|0.997259,0.627072,0.369476,0.,0.880568,0.481831,0.,0.,0.,1.015814,0.,0.745859,0.580969,1.518531,1.0775,0.196503,0.751988,1.42645,0.,1.248187,0.704169,0.630759,0.,0.,0.484896,0.72731,0.954048
I|1.569878,0.,0.,0.,1.523938,0.,0.|1.4213,0.,0.,1.115032,1.343588,0.,0.,0.980669,0.,0.,0.,0.,0.,0.,0.,0.||0.209317,0.,0.,0.,0.20824,0.,0.|0.230115,0.,0.,0.446013,0.525752,0.,0.,0.412913,0.,0.,0.,0.,0.,0.,0.,0.|
L|0.,0.,1.781892,0.,1.794582,0.,0.,0.,0.,1.802491,0.,0.,0.81936|0.,0.,0.,0.,0.,0.,1.135927,0.,0.,0.,1.379119,0.,1.004651,1.130023,0.,0.,0.,0.,0.,0.,0.,1.528792||0.,0.,0.890946,0.,0.858278,0.,0.,0.,0.,0.60083,0.,0.,0.043894|0.,0.,0.,0.,0.,0.,0.366883,0.,0.,0.,0.770225,0.,0.22115,0.270068,0.,0.,0.,0.,0.,0.,0.,0.245699|
K|0.,0.,0.,0.,0.,0.,0.|0.,0.,0.,0.,0.,2.037974,0.,0.|0.,1.452508,1.74667,0.,0.,1.60358,1.58036,0.,2.134206,0.,0.,1.397865|0.,0.,0.,0.,0.,0.,0.|0.,0.,0.,0.,0.,0.232174,0.,0.|0.,0.435752,0.349334,0.,0.,0.488046,0.54969,0.,0.297168,0.,0.,0.588575
M|0.,0.,0.,0.,0.,0.,0.,0.,1.057705|0.,0.,0.,0.,0.,0.,0.,1.15209,0.,0.,0.,0.,0.,0.,0.,0.||0.,0.,0.,0.,0.,0.,0.,0.,0.167006|0.,0.,0.,0.,0.,0.,0.,0.219446,0.,0.,0.,0.,0.,0.,0.,0.|
F|0.,0.,0.,0.,0.,0.,0.,0.,0.,0.|0.,0.,0.,0.,0.,0.,0.,0.,0.,1.233429,0.,1.850302,0.,0.,0.,0.,0.,0.,0.,0.||0.,0.,0.,0.,0.,0.,0.,0.,0.,0.|0.,0.,0.,0.,0.,0.,0.,0.,0.,0.428209,0.,1.057316,0.,0.,0.,0.,0.,0.,0.,0.|
P|0.,0.,0.,0.,1.243458,0.|0.,0.,0.,0.,0.,0.965144,1.158231,1.232851,0.||0.,0.,0.,0.,0.332104,0.|0.,0.,0.,0.,0.,0.406376,0.131121,0.317905,0.|
S|0.,0.,0.,0.,1.004076,1.865532,0.,0.,0.,0.913977||0.,0.,0.,0.,0.,0.,1.334316,0.,0.,0.,0.82978,0.|0.,0.,0.,0.,0.056128,1.570974,0.,0.,0.,0.384832||0.,0.,0.,0.,0.,0.,0.49159,0.,0.,0.,0.031511,0.
T|0.,0.,1.792496,1.736933,0.,1.702472,1.599835,0.,1.288113,1.019512,0.,1.432331,0.,0.,0.,0.,0.868142|0.,0.,0.,0.,0.,1.266933,0.,0.95121,0.,0.,0.,0.,0.,0.|0.,0.,0.963025,0.,1.446213,0.,0.,1.560917,2.281094,0.,0.,0.,0.,0.,0.,0.953575|0.,0.,0.627373,1.04216,0.,0.592164,0.834697,0.,0.429371,0.031613,0.,0.135126,0.,0.,0.,0.,0.365534|0.,0.,0.,0.,0.,0.466765,0.,0.022121,0.,0.,0.,0.,0.,0.|0.,0.,0.337059,0.,0.251515,0.,0.,1.040612,0.840403,0.,0.,0.,0.,0.,0.,0.150564
W|0.,0.,0.|0.,0.,0.|0.,0.|0.,0.,0.|0.,0.,0.|0.,0.
Y|0.,1.55089,0.,0.,0.,0.,0.,1.610599,0.|1.619192,0.,0.,0.,2.187336,1.652482,0.,1.42362,0.,1.532906,0.,0.,1.751794,0.,1.576042,0.,1.979622,1.592592,0.,1.635266,1.318235,0.,1.245433,1.685713,0.,0.676797|1.553703,0.,0.,1.436754,1.648683,0.,1.32027,0.,1.726969,0.,1.474531,1.576479,0.,1.462201,0.,0.,0.,1.868266,1.504936,0.,1.531956,1.478439,0.|0.,0.216718,0.,0.,0.,0.,0.,0.593379,0.|1.06085,0.,0.,0.,1.069789,0.577286,0.,0.284724,0.,0.905808,0.,0.,0.130569,0.,0.85369,0.,1.250287,0.754386,0.,1.090177,0.500725,0.,0.140992,0.511734,0.,0.071242|0.910791,0.,0.,0.570937,0.755946,0.,0.339498,0.,0.876568,0.,0.137379,0.919613,0.,0.692622,0.,0.,0.,1.156546,0.641639,0.,0.529922,0.792021,0.
V|0.,1.018054,1.950245,1.023558,1.085144,0.,0.,1.071901,0.,0.,1.483884,1.046605,1.215985|0.,1.160487,0.,0.,1.276003,1.19028,0.,0.,0.,0.,1.401302,0.,0.,1.357923,1.806333,1.167966,1.421989,0.,1.335969,0.||0.,0.017783,0.278606,0.023263,0.276341,0.,0.,0.133988,0.,0.,0.195551,0.032453,0.107745|0.,0.076014,0.,0.,0.115448,0.207397,0.,0.,0.,0.,0.525488,0.,0.,0.581967,0.770142,0.199188,0.286187,0.,0.33822,0.|
```
