## Supplementary Data 3 for "Pharmacological proximities in the GPCR family discovered using contact-informed amino-acid and binding pocket similarities": f82814.bsv

```
res|B|C|P|wB|wC|wP
A|0.,0.,0.954121,1.520817,0.,0.,0.,1.946954,0.,0.,0.,0.|0.,0.,1.571722,1.198491,0.,0.,1.028595,1.14348,0.,0.,0.||0.,0.,0.454343,0.212637,0.,0.,0.,0.159185,0.,0.,0.,0.|0.,0.,0.673595,0.196713,0.,0.,0.045284,0.215751,0.,0.,0.|
R|0.,0.,0.,0.,0.,0.,0.,0.,0.,0.|1.360227,0.,0.,1.174067,0.,1.451561,0.,1.006862,0.,0.,0.,0.|1.903712,0.,0.,0.,2.285577,2.781425,0.,1.514195,0.,0.,2.496378,0.,0.,0.,0.|0.,0.,0.,0.,0.,0.,0.,0.,0.,0.|0.087634,0.,0.,0.503172,0.,0.269134,0.,0.056992,0.,0.,0.,0.|0.197304,0.,0.,0.,0.979533,1.192039,0.,0.207109,0.,0.,0.28876,0.,0.,0.,0.
N|2.139389,1.707148,0.,0.74453,0.|1.523444,0.,0.,0.|1.687919,0.,0.,1.756033,1.601169,0.,0.|1.324384,1.056806,0.,0.002778,0.|0.943085,0.,0.,0.|1.044902,0.,0.,0.380037,0.340547,0.,0.
D|1.149924,0.,0.,0.,0.|1.071832,0.,0.,0.,0.,0.,0.|1.704173,0.,0.,0.,0.,0.,0.,2.002337,0.,0.|0.041874,0.,0.,0.,0.|0.03903,0.,0.,0.,0.,0.,0.|0.062057,0.,0.,0.,0.,0.,0.,0.283913,0.,0.
C|0.||0.,0.,0.,0.,0.,0.|0.||0.,0.,0.,0.,0.,0.
Q|0.,2.471127|0.,1.398964|1.53645,0.,1.098361,1.697574|0.,0.202042|0.,0.149575|0.426075,0.,0.271975,0.144474
E|0.,1.320819,1.085412,0.|0.,0.,0.|1.801025,1.543082,0.,2.214158,1.824586,0.|0.,0.266135,0.170102,0.|0.,0.,0.|0.600342,0.661321,0.,0.594848,0.449338,0.
G|1.515539,0.,0.,0.,1.139986,0.,0.,0.,1.632,1.801292,0.,0.|||0.199525,0.,0.,0.,0.65142,0.,0.,0.,0.280119,0.712451,0.,0.||
H||1.277449,1.220884,0.,0.961629,0.,0.853226,0.|1.784768,1.754901,1.200777,1.441519,0.,0.,0.,1.819929,0.||0.790802,0.255804,0.,0.081841,0.,0.012735,0.|1.529801,0.70196,0.263027,0.170879,0.,0.,0.,0.339539,0.
I|0.,0.,0.|0.,1.416655,1.637613,0.||0.,0.,0.|0.,0.876977,0.826605,0.|
L|0.,0.,0.964182|0.,1.256062,1.306646,0.,0.,0.,0.,0.928426,1.004651,1.130023,1.342625,0.,0.,0.,1.796692,0.||0.,0.,0.057563|0.,0.418687,0.311106,0.,0.,0.,0.,0.023357,0.22115,0.270068,0.295546,0.,0.,0.,0.355316,0.|
K|0.,0.,0.,0.,0.|0.,0.,0.,0.,0.,1.05226|0.,0.,0.,1.781505,0.,0.,0.,2.015734|0.,0.,0.,0.,0.|0.,0.,0.,0.,0.,0.16098|0.,0.,0.,0.593835,0.,0.,0.,0.285813
M|0.|1.478613,0.886084||0.|0.202947,0.089166|
F|0.,0.,0.|0.,0.,1.911797,1.510849,0.,1.261864,0.,0.,0.,1.502607||0.,0.,0.|0.,0.,0.855757,0.431671,0.,0.198406,0.,0.,0.,0.325191|
P|0.,0.|1.712462,0.865146,1.32916,1.763036,0.,0.,0.||0.,0.|1.386279,0.123592,0.392419,0.21971,0.,0.,0.|
S|1.859457,0.,0.,1.48798,0.,1.774231,0.,0.,0.||0.,0.,1.835465,0.,1.603179,0.,1.960983,0.,0.,0.,0.,0.|0.067711,0.,0.,0.108546,0.,0.145063,0.,0.,0.||0.,0.,0.856551,0.,0.326483,0.,0.172665,0.,0.,0.,0.,0.
T|1.285362,0.,0.,0.,0.,0.|0.,1.190814,0.,0.,0.,0.,0.,0.,0.|1.907972,0.,0.,0.,0.,0.,0.|0.183623,0.,0.,0.,0.,0.|0.,0.510349,0.,0.,0.,0.,0.,0.,0.|0.908558,0.,0.,0.,0.,0.,0.
W|0.,0.|1.730449,0.,0.|0.,1.251927,0.,0.|0.,0.|0.662725,0.,0.|0.,0.281588,0.,0.
Y|0.,0.,0.,0.,0.,0.|0.,0.,1.94464,0.,1.220978,1.772241,0.,0.,0.,0.,0.,0.,0.,0.,0.,1.245433,1.682584,1.75776,0.,0.,0.|0.,0.,1.928927,0.,1.01858,0.,0.,0.,0.,0.,1.531956,1.638908,1.51597,0.|0.,0.,0.,0.,0.,0.|0.,0.,0.740815,0.,0.137314,0.285498,0.,0.,0.,0.,0.,0.,0.,0.,0.,0.140992,0.489707,0.852645,0.,0.,0.|0.,0.,0.900166,0.,0.080496,0.,0.,0.,0.,0.,0.529922,0.507572,0.2998,0.
V|0.,0.|0.,1.404703,0.,0.,0.,0.||0.,0.|0.,0.789309,0.,0.,0.,0.|
```
