## Supplementary Data 3 for "Pharmacological proximities in the GPCR family discovered using contact-informed amino-acid and binding pocket similarities": f82829.bsv

```
res|B|C|P|wB|wC|wP
A|1.327329,0.,0.,0.,1.327329,0.,0.,0.,0.,2.023939,1.827696,0.,0.,0.,0.,0.,0.,0.,0.,1.906309,0.,0.,0.,0.,0.,0.,0.,0.,1.388439,1.388439,1.388439,0.,0.,0.,0.,0.,0.,0.,0.,0.,2.35953,2.35953,2.35953,2.35953,0.,0.,1.590495,0.,0.,0.,0.,0.,1.7058,0.,0.,1.7058,0.,0.,0.,0.,0.,1.7058,0.,0.,0.,0.,0.,0.,0.,1.564081,0.,0.,0.,0.,0.,0.,0.,0.,1.564081,0.,0.,1.849092,1.849092,0.,1.482525,1.482525,0.,0.,2.226098,0.,0.,0.,0.|0.,0.,0.,0.,0.,0.,0.,0.,0.,0.,0.,0.,0.,0.,0.,0.,0.,1.913334,0.,0.,2.27585,0.,0.,0.,0.,0.,0.,0.,0.,0.,1.666653,0.,0.,0.,0.,0.,0.,1.126475,0.,1.126475,0.,0.,0.,0.,1.598204,1.598204,0.,0.,1.598204,1.297308,0.,0.,1.224631,0.,0.,0.,0.,0.,0.,0.,0.,1.341967,0.,0.,1.288842,0.,0.,1.341967,0.,0.,0.,0.,0.,0.,0.,1.651903,0.,0.,0.,0.,0.,1.651903,0.,0.,1.795161,1.651903,0.,2.321377,2.287296,2.086298,2.287296,0.,0.,0.,1.003948,1.149202,1.149202,0.,0.,1.653512,0.,0.||0.132439,0.,0.,0.,0.132439,0.,0.,0.,0.,0.494741,0.421776,0.,0.,0.,0.,0.,0.,0.,0.,0.56674,0.,0.,0.,0.,0.,0.,0.,0.,0.277688,0.277688,0.277688,0.,0.,0.,0.,0.,0.,0.,0.,0.,0.766847,0.766847,0.766847,0.766847,0.,0.,0.46598,0.,0.,0.,0.,0.,0.213225,0.,0.,0.213225,0.,0.,0.,0.,0.,0.213225,0.,0.,0.,0.,0.,0.,0.,0.07299,0.,0.,0.,0.,0.,0.,0.,0.,0.07299,0.,0.,0.723558,0.723558,0.,0.19767,0.19767,0.,0.,0.131592,0.,0.,0.,0.|0.,0.,0.,0.,0.,0.,0.,0.,0.,0.,0.,0.,0.,0.,0.,0.,0.,0.220769,0.,0.,0.242112,0.,0.,0.,0.,0.,0.,0.,0.,0.,0.360357,0.,0.,0.,0.,0.,0.,0.225295,0.,0.225295,0.,0.,0.,0.,0.237749,0.237749,0.,0.,0.237749,0.308883,0.,0.,0.29059,0.,0.,0.,0.,0.,0.,0.,0.,0.21807,0.,0.,0.032221,0.,0.,0.21807,0.,0.,0.,0.,0.,0.,0.,0.12114,0.,0.,0.,0.,0.,0.12114,0.,0.,0.155581,0.12114,0.,0.504647,0.596686,0.544252,0.596686,0.,0.,0.,0.26772,0.153227,0.153227,0.,0.,0.097745,0.,0.|
R|0.,0.,0.,0.,0.,0.,0.,0.,0.,0.,0.,0.,0.,0.,0.,0.,0.,1.280943,0.,0.,0.,0.,2.060073,2.060073|0.,1.435896,0.,0.,0.,0.,0.,0.,0.,0.,0.,1.473213,0.,0.,0.,0.,2.697333,2.384063,1.979781,0.,0.,0.,0.,0.,1.551091,0.,0.,0.,0.,0.,1.890768,0.,0.,0.,1.044051,0.,0.,0.,1.890768,1.044051,1.750278,0.,0.,0.,1.746807,0.,0.,1.337238,0.,0.,0.,0.,0.,0.,0.,0.,0.,0.,2.081943,2.081943|1.976003,1.347773,0.,0.,0.,0.,0.,2.008556,0.,0.,2.321522,0.,1.685765,0.,1.968158,2.044494,1.492125,1.748747,2.420363,0.,0.,0.,0.,0.,0.,2.319681,1.962943,2.014505,2.393076,0.,2.454643,2.076362,0.,0.,0.,2.041232,2.454643,2.286608,2.221472,2.076362,2.027676,2.204407,0.,0.,0.,0.,2.285883,2.32528,0.,0.,2.32528,0.,0.,1.470082,2.32528,0.,0.,0.,0.,0.,0.,2.071301,1.052816,0.,0.,1.052816,0.,1.052816,0.,2.071301,0.,2.196776,0.,1.980791,0.,0.,2.337157,1.415691,0.,1.415691,0.,0.,1.601207,1.815329,0.,0.,1.34973,0.,1.34973,0.,0.,0.,0.,0.,0.,0.,2.015816,0.,0.999845,1.85774,0.,0.,0.,0.,0.,2.129172,0.,2.129172,2.441804,2.441804,0.,1.877598,1.05723|0.,0.,0.,0.,0.,0.,0.,0.,0.,0.,0.,0.,0.,0.,0.,0.,0.,0.049625,0.,0.,0.,0.,0.101481,0.101481|0.,0.25641,0.,0.,0.,0.,0.,0.,0.,0.,0.,0.506417,0.,0.,0.,0.,0.291604,0.257737,0.321046,0.,0.,0.,0.,0.,0.500352,0.,0.,0.,0.,0.,0.218767,0.,0.,0.,0.086285,0.,0.,0.,0.218767,0.086285,0.41183,0.,0.,0.,0.263669,0.,0.,0.145704,0.,0.,0.,0.,0.,0.,0.,0.,0.,0.,0.123071,0.123071|0.277334,0.189161,0.,0.,0.,0.,0.,1.227451,0.,0.,0.884389,0.,0.171434,0.,0.434528,0.318622,0.613202,0.215599,0.265245,0.,0.,0.,0.,0.,0.,1.338278,0.698675,1.024324,0.972187,0.,0.597075,0.954004,0.,0.,0.,0.386179,0.597075,0.494402,0.720477,0.954004,0.430657,0.468193,0.,0.,0.,0.,0.884858,0.736339,0.,0.,0.736339,0.,0.,0.147008,0.736339,0.,0.,0.,0.,0.,0.,0.496428,0.165318,0.,0.,0.165318,0.,0.165318,0.,0.496428,0.,0.646111,0.,0.074747,0.,0.,1.869725,0.427378,0.,0.427378,0.,0.,0.395455,0.298892,0.,0.,0.168716,0.,0.168716,0.,0.,0.,0.,0.,0.,0.,0.21502,0.,0.045447,0.796174,0.,0.,0.,0.,0.,0.104885,0.,0.104885,0.132315,0.132315,0.,0.994022,0.12438
N|1.77062,0.,0.,0.,1.6181,0.,1.24209,0.,0.,1.369013,0.,0.,0.,0.,0.,0.,0.,0.,0.,0.,0.,0.,1.752458,1.640707,0.,0.,0.,0.,0.,1.616046,0.,1.616046,0.,0.,0.,0.,0.,0.,0.,0.,0.,0.,1.893239,1.948427,0.,0.,0.|0.,0.,0.,0.,0.,0.,1.967129,0.,1.121527,0.,0.,0.,2.201754,0.,0.,0.,0.,0.,0.,0.,0.,0.,0.,0.,0.,0.,0.,0.,0.,0.,0.,1.966532,0.,0.,0.,0.,0.,1.35967,1.35967,0.,0.,0.,0.,0.,0.,0.,0.,0.,0.,0.,0.,0.,0.,0.,0.,0.,0.,0.,0.,0.,0.,0.,0.|0.,0.,0.,0.,0.,0.,0.,0.,2.389809,2.354292,2.142711,2.633556,0.,1.738794,0.,0.,0.,2.035313,0.,0.,0.,0.,1.731009,2.644156,2.009073,0.,2.41067,2.305705,0.,2.03956,2.24768,0.,0.,0.,0.,0.,0.,0.,0.,0.,0.,0.,0.,0.,0.,0.,2.198686,0.,0.,0.,0.,0.,1.683358,0.,0.,0.,0.,0.,1.375483,0.,0.,1.375483,2.163609,2.227295,2.163609,2.227295,2.227295,0.,2.163609,2.227295,0.,1.31667,0.,0.,0.,0.,0.,0.,0.,0.,0.,0.,0.,0.,0.,2.461254,0.,2.461254,0.,0.,0.,0.918696,0.,0.,0.,0.,1.489107,0.,1.489107,0.,0.,0.,0.,0.,0.,0.,0.,0.,0.,0.,0.,0.,2.455801,0.,2.330064,0.,0.,0.,2.289067,0.,0.,2.442444,1.806552,2.289067,0.,0.,0.,0.,0.,1.956188,0.,0.,0.|0.184521,0.,0.,0.,0.107873,0.,0.04436,0.,0.,0.095513,0.,0.,0.,0.,0.,0.,0.,0.,0.,0.,0.,0.,0.309257,0.195322,0.,0.,0.,0.,0.,0.728261,0.,0.728261,0.,0.,0.,0.,0.,0.,0.,0.,0.,0.,0.027979,0.028794,0.,0.,0.|0.,0.,0.,0.,0.,0.,0.262284,0.,0.040055,0.,0.,0.,0.256018,0.,0.,0.,0.,0.,0.,0.,0.,0.,0.,0.,0.,0.,0.,0.,0.,0.,0.,0.347035,0.,0.,0.,0.,0.,0.420155,0.420155,0.,0.,0.,0.,0.,0.,0.,0.,0.,0.,0.,0.,0.,0.,0.,0.,0.,0.,0.,0.,0.,0.,0.,0.|0.,0.,0.,0.,0.,0.,0.,0.,0.265534,0.261588,0.510169,0.438926,0.,0.0828,0.,0.,0.,0.316604,0.,0.,0.,0.,0.264052,0.142378,0.384716,0.,0.280311,0.268105,0.,1.052676,0.87007,0.,0.,0.,0.,0.,0.,0.,0.,0.,0.,0.,0.,0.,0.,0.,0.221716,0.,0.,0.,0.,0.,0.112224,0.,0.,0.,0.,0.,0.170514,0.,0.,0.170514,0.811354,0.835236,0.811354,0.835236,0.835236,0.,0.811354,0.835236,0.,0.156746,0.,0.,0.,0.,0.,0.,0.,0.,0.,0.,0.,0.,0.,0.696581,0.,0.696581,0.,0.,0.,0.037498,0.,0.,0.,0.,0.332333,0.,0.332333,0.,0.,0.,0.,0.,0.,0.,0.,0.,0.,0.,0.,0.,0.640644,0.,0.196694,0.,0.,0.,0.293181,0.,0.,0.108286,0.106791,0.293181,0.,0.,0.,0.,0.,0.237114,0.,0.,0.
D|0.,0.,1.942212,0.,0.,0.,0.,1.11479,0.,0.,2.463312,0.,0.,0.,0.,0.,0.,1.881904,0.,1.477518,0.,0.,0.,0.,1.042484,1.72096,0.,0.,1.72096,0.,0.,0.,0.,0.,0.,0.,0.,0.,0.,0.,0.,0.,0.,0.,0.,0.,0.,0.,0.,2.207249,0.,0.,0.,2.567453,0.,0.,0.,0.,0.,0.,0.,0.,0.,0.,0.,0.,0.,0.,0.,0.,0.,0.,0.,0.,0.,0.,0.,0.,0.,0.,0.,0.,0.,0.|0.,0.,0.,1.572564,0.,0.833445,0.,0.,0.,0.,2.00568,0.,0.,0.,0.,0.,0.,0.,0.,0.,0.,0.,1.207519,0.,0.,1.36452,0.,1.298829,0.,1.298829,0.,0.,0.,0.,0.,0.,0.,0.,0.,0.,0.,1.665106,0.,0.,0.,0.,0.,0.,0.,0.,1.956721,0.,0.,0.,0.,0.,0.,0.,0.,0.,0.,0.,0.,0.,0.,0.,0.,0.,0.,0.,0.,0.,0.,0.,0.,0.,0.,0.,0.,1.131752,0.,0.,1.41234,0.,0.,0.|0.,0.,2.051332,0.,0.,1.681698,0.,0.,0.,1.347328,0.,0.,0.,1.59553,1.842238,0.,0.,0.,0.,0.,0.,0.,0.,2.385336,2.304397,2.290784,2.570959,2.418836,2.623557,2.671468,2.397365,2.360874,0.,0.,0.,0.,0.,2.295313,0.,0.,2.421063,2.07752,2.297072,0.,0.,0.,2.421063,2.07752,2.297072,2.445317,2.363957,2.922554,1.223461,0.,0.,0.,0.,2.496097,2.085331,2.516288,0.,1.848898,2.008491,2.358894,2.306538,2.008491,2.358894,2.306538,0.,1.848898,2.008491,2.358894,2.306538,0.,0.,0.,0.,0.,0.,1.920438,0.,1.638393,0.,0.,0.,0.,0.,1.638393,1.920438,1.962508,1.671746,0.,0.,0.,2.345123,2.304734,2.144859,2.309116,2.15364,2.361538,2.308704,2.413978,0.,2.361538,0.,0.,0.,0.,0.,0.,0.,0.,0.,0.,1.940957,2.085993,0.,1.940957,2.085993,0.,0.,0.,0.,1.940957,2.085993,0.,2.157656,0.,0.,0.,0.,0.,0.,0.,0.,0.,0.,0.,2.118609,2.157656,0.,0.,1.633619,2.118609,2.157656,0.,1.250334,2.693349,0.,1.866091,2.278104,0.,0.,2.258886,0.,2.116921,2.258886,2.128443,2.16715,0.,2.704056,2.128443,2.16715,0.,0.,0.,2.50773|0.,0.,0.254337,0.,0.,0.,0.,0.085753,0.,0.,0.556232,0.,0.,0.,0.,0.,0.,0.203449,0.,0.311334,0.,0.,0.,0.,0.033629,0.172096,0.,0.,0.172096,0.,0.,0.,0.,0.,0.,0.,0.,0.,0.,0.,0.,0.,0.,0.,0.,0.,0.,0.,0.,0.367875,0.,0.,0.,0.38754,0.,0.,0.,0.,0.,0.,0.,0.,0.,0.,0.,0.,0.,0.,0.,0.,0.,0.,0.,0.,0.,0.,0.,0.,0.,0.,0.,0.,0.,0.|0.,0.,0.,0.243373,0.,0.042379,0.,0.,0.,0.,0.694274,0.,0.,0.,0.,0.,0.,0.,0.,0.,0.,0.,0.129377,0.,0.,0.088034,0.,0.15153,0.,0.15153,0.,0.,0.,0.,0.,0.,0.,0.,0.,0.,0.,0.293842,0.,0.,0.,0.,0.,0.,0.,0.,0.684852,0.,0.,0.,0.,0.,0.,0.,0.,0.,0.,0.,0.,0.,0.,0.,0.,0.,0.,0.,0.,0.,0.,0.,0.,0.,0.,0.,0.,0.032336,0.,0.,0.055659,0.,0.,0.|0.,0.,0.774948,0.,0.,0.480485,0.,0.,0.,0.205525,0.,0.,0.,0.437132,0.151417,0.,0.,0.,0.,0.,0.,0.,0.,1.284412,0.797676,1.233499,2.27431,0.167458,0.390743,1.085284,1.198682,1.10666,0.,0.,0.,0.,0.,0.800691,0.,0.,0.78521,1.010686,1.179578,0.,0.,0.,0.78521,1.010686,1.179578,0.594807,0.319454,0.315952,0.100499,0.,0.,0.,0.,1.207789,1.345375,1.055218,0.,0.338965,1.10467,1.100817,0.653519,1.10467,1.100817,0.653519,0.,0.338965,1.10467,1.100817,0.653519,0.,0.,0.,0.,0.,0.,0.492013,0.,0.284349,0.,0.,0.,0.,0.,0.284349,0.492013,0.923533,0.199017,0.,0.,0.,1.172562,0.806657,2.037616,1.962749,0.731425,0.66836,0.392044,0.592108,0.,0.66836,0.,0.,0.,0.,0.,0.,0.,0.,0.,0.,0.533763,0.651873,0.,0.533763,0.651873,0.,0.,0.,0.,0.533763,0.651873,0.,0.589759,0.,0.,0.,0.,0.,0.,0.,0.,0.,0.,0.,0.550838,0.589759,0.,0.,0.098017,0.550838,0.589759,0.,0.08525,0.702613,0.,0.550941,1.32347,0.,0.,0.677666,0.,0.493948,0.677666,0.241154,0.277566,0.,0.199807,0.241154,0.277566,0.,0.,0.,1.353378
C|0.,1.679852,0.,0.,0.,0.,1.512569|2.11297,0.,2.095154,0.,0.|1.361592,0.,0.,0.,0.|0.,0.516877,0.,0.,0.,0.,0.453771|1.219021,0.,1.047577,0.,0.|0.06808,0.,0.,0.,0.
Q|0.,0.,0.,0.,0.,1.884642,0.,0.,2.68863,2.68863,0.,2.68863,2.426899,0.,0.,1.107731,1.107731,2.153455,0.,1.266857,0.|0.,0.,1.526472,0.,0.,0.,2.05591,0.,0.,1.399923,0.,0.,1.399923,0.,0.,0.,0.,0.951687,0.,0.,0.,2.183354,0.,0.,1.868174,1.868174,0.,0.,2.102069,0.,0.,2.102069,2.102069,1.883535,1.883535,1.910424,0.,1.613581,2.49873,0.,0.,0.849454,0.|1.554287,1.947984,0.,0.,0.,0.,2.111778,0.,1.920964,2.077442,2.077442,0.,0.,1.881747,1.87404,0.,1.881999,1.881999,0.,1.881999,1.729623,0.,0.,0.,1.729623,0.,0.,0.,2.431843,2.431843,0.,2.426958,2.426958,0.,0.,2.322675,0.,0.,2.322675,2.322675,1.717255,1.717255,1.945029,2.012121,2.196881,0.,2.46445,2.46445,0.,2.128853,2.356866,2.017517,0.|0.,0.,0.,0.,0.,0.158373,0.,0.,0.672158,0.672158,0.,0.672158,0.412115,0.,0.,0.240811,0.240811,0.279669,0.,0.126686,0.|0.,0.,0.082195,0.,0.,0.,0.155489,0.,0.,0.244987,0.,0.,0.244987,0.,0.,0.,0.,0.053869,0.,0.,0.,0.494344,0.,0.,0.280226,0.280226,0.,0.,0.252248,0.,0.,0.252248,0.252248,0.655143,0.655143,0.210891,0.,0.26893,0.249873,0.,0.,0.077223,0.|0.740137,0.779194,0.,0.,0.,0.,0.186811,0.,0.759451,0.561471,0.561471,0.,0.,0.126504,0.251972,0.,0.61165,0.61165,0.,0.61165,0.163172,0.,0.,0.,0.163172,0.,0.,0.,0.871793,0.871793,0.,0.758424,0.758424,0.,0.,0.480019,0.,0.,0.480019,0.480019,0.671969,0.671969,0.10104,0.195986,0.439376,0.,0.133542,0.133542,0.,0.387064,0.357101,0.550232,0.
E|2.051197,1.886196,0.,0.,1.886196,1.393175,0.,0.,2.051197,0.,0.,0.,0.,0.,0.,0.,1.336442,1.516327,1.336442,0.,1.725558,0.,0.,0.,0.,0.,0.,1.233091,0.,1.313237,0.,1.313237,0.,0.,1.330918,0.,0.,1.330918,1.330918,0.,0.,0.,0.,0.,0.,0.,0.,0.,0.,0.,0.,0.,0.|0.,0.,0.,0.,0.,0.,1.201171,0.,0.,0.,0.,0.,1.201171,0.,0.,0.,0.72314,0.,0.,0.,0.,0.896702,0.,0.,0.,0.,0.,0.,0.,0.,1.444854,0.,0.,0.,0.,0.,0.,0.,0.,0.,0.,0.,0.96214,0.,0.,0.,0.,2.316306,1.755575,1.440742,0.,1.440742,0.,0.,1.350149,0.,0.,1.350149,0.,0.,0.,0.,0.,1.350149,0.,0.,1.69581,1.505111,1.350149,0.,0.,0.,0.,0.,0.,0.,0.,0.,0.,0.,0.,0.,1.37453,0.,0.,1.37453,0.,0.,0.,0.,0.,0.,0.,0.,0.,0.,1.009722,0.,0.,0.,0.|1.914289,1.830969,0.,0.,0.,0.,0.,0.,0.,1.509307,0.,0.,0.,0.,0.,0.,0.,0.,0.,1.836119,2.760691,2.423876,2.163858,0.,0.,2.831223,0.,0.,2.291112,2.171111,0.,0.,2.164361,0.,0.,0.,0.,0.,0.,0.,1.897784,1.841533,0.,0.,0.,0.,0.,1.912209,2.678189,1.918941,2.098317,0.,0.,0.,0.,0.,0.,0.,0.,1.973476,0.,1.027042,0.,0.,2.639954,0.,1.436088,2.003667,2.040844,2.040844,2.040844,0.,0.,1.598246,0.,0.,0.,1.765107,0.,0.,0.,2.06353,1.941618,1.598246,0.,1.765107,1.598246,0.,0.,2.06353,1.941618,1.765107,1.598246,1.967868,0.,0.,0.,0.,0.,0.,0.,0.,0.,0.,0.,2.068103,2.094816,0.,0.,2.068103,0.,0.,0.,2.094816,0.,0.,0.,2.068103,0.,0.,0.,2.261523,0.,0.,2.261523,0.,0.,0.,0.,2.087609,0.,2.087609,0.,2.20284,2.087609,2.20284,2.087609,2.230514,2.639775,0.,1.779885,2.184076,1.82531,2.184076,0.,2.011319,0.,0.,2.347169,1.727945|0.304723,0.664978,0.,0.,0.664978,0.108118,0.,0.,0.304723,0.,0.,0.,0.,0.,0.,0.,0.200466,0.113725,0.200466,0.,0.292468,0.,0.,0.,0.,0.,0.,0.184964,0.,0.24076,0.,0.24076,0.,0.,0.175989,0.,0.,0.175989,0.175989,0.,0.,0.,0.,0.,0.,0.,0.,0.,0.,0.,0.,0.,0.|0.,0.,0.,0.,0.,0.,0.077237,0.,0.,0.,0.,0.,0.077237,0.,0.,0.,0.01607,0.,0.,0.,0.,0.139487,0.,0.,0.,0.,0.,0.,0.,0.,0.318358,0.,0.,0.,0.,0.,0.,0.,0.,0.,0.,0.,0.041235,0.,0.,0.,0.,0.579077,0.614451,0.168087,0.,0.168087,0.,0.,0.278956,0.,0.,0.278956,0.,0.,0.,0.,0.,0.278956,0.,0.,0.14015,0.099511,0.278956,0.,0.,0.,0.,0.,0.,0.,0.,0.,0.,0.,0.,0.,0.029496,0.,0.,0.029496,0.,0.,0.,0.,0.,0.,0.,0.,0.,0.,0.067315,0.,0.,0.,0.|0.436592,1.152832,0.,0.,0.,0.,0.,0.,0.,0.076971,0.,0.,0.,0.,0.,0.,0.,0.,0.,0.77525,0.245395,0.432835,0.489444,0.,0.,0.692077,0.,0.,0.763704,0.868444,0.,0.,0.520009,0.,0.,0.,0.,0.,0.,0.,1.31385,0.530611,0.,0.,0.,0.,0.,0.75599,0.249134,0.92852,0.879939,0.,0.,0.,0.,0.,0.,0.,0.,0.523932,0.,0.124712,0.,0.,0.177476,0.,0.287218,0.500917,0.612253,0.612253,0.612253,0.,0.,0.396259,0.,0.,0.,0.408455,0.,0.,0.,0.324025,0.272789,0.396259,0.,0.408455,0.396259,0.,0.,0.324025,0.272789,0.408455,0.396259,0.694542,0.,0.,0.,0.,0.,0.,0.,0.,0.,0.,0.,0.568728,0.288037,0.,0.,0.568728,0.,0.,0.,0.288037,0.,0.,0.,0.568728,0.,0.,0.,0.52413,0.,0.,0.52413,0.,0.,0.,0.,0.26443,0.,0.26443,0.,0.425882,0.26443,0.425882,0.26443,0.84972,0.154273,0.,0.711954,0.436815,0.243375,0.436815,0.,0.178344,0.,0.,1.10455,0.26181
G|1.795371,1.840278,0.,0.,1.840278,0.,0.,0.,0.,0.,0.,0.,1.840278,0.,0.,0.,1.952159,0.,0.,0.,0.,1.24226,1.24226,0.,0.,0.,0.,1.56863,1.56863,1.598344,1.997762,0.,0.,1.414267,1.895449,2.212895,0.,1.932986,0.,0.,0.,0.,0.,0.,0.,0.,0.,2.629309,0.,1.526636,0.,0.,0.,0.,0.,0.,0.,2.557757,2.557757,0.,2.557757,2.149631,2.058905,1.924843,0.,0.,0.,2.200862,2.674845,0.,0.,2.154008,1.999645,0.,0.,1.720917,0.,0.,1.681009,0.,0.,0.,0.,0.,0.,1.493979,0.,0.,0.,0.,0.,0.,1.681009,0.,0.,0.,0.,0.,0.,0.,0.,0.,0.,0.,0.,0.,0.,1.9962,2.007038,1.961294,0.,0.,1.754173,1.644078,0.,0.,1.644078,0.,0.,0.,2.007038,1.961294,1.644078,0.,1.644078,0.,0.,0.,0.,2.477813,2.545261,0.,0.,0.,0.,1.962188,0.,0.,0.,1.908653,2.151561,0.|||0.266718,0.603905,0.,0.,0.603905,0.,0.,0.,0.,0.,0.,0.,0.603905,0.,0.,0.,0.433813,0.,0.,0.,0.,0.276058,0.276058,0.,0.,0.,0.,0.235295,0.235295,0.46054,0.575626,0.,0.,0.032637,0.483944,0.517912,0.,0.449532,0.,0.,0.,0.,0.,0.,0.,0.,0.,0.28425,0.,0.338041,0.,0.,0.,0.,0.,0.,0.,0.703383,0.703383,0.,0.703383,1.13804,1.090009,0.687444,0.,0.,0.,0.373731,0.40375,0.,0.,0.284492,0.830041,0.,0.,0.448935,0.,0.,0.252151,0.,0.,0.,0.,0.,0.,0.130723,0.,0.,0.,0.,0.,0.,0.252151,0.,0.,0.,0.,0.,0.,0.,0.,0.,0.,0.,0.,0.,0.,1.028086,0.334506,0.287656,0.,0.,0.046778,0.252092,0.,0.,0.252092,0.,0.,0.,0.334506,0.287656,0.252092,0.,0.252092,0.,0.,0.,0.,0.538655,0.553318,0.,0.,0.,0.,0.261625,0.,0.,0.,1.302731,1.400222,0.||
H|0.,0.,0.,0.,0.,1.787265,0.,0.,0.,2.625557,0.,0.,0.,0.,0.,0.,0.,0.,0.,0.,2.115741,1.67722,0.,0.,0.,0.,0.,0.,0.,0.,0.,0.,0.,0.,0.,0.,0.,0.|0.,0.,0.,0.,0.,0.,0.,0.,0.,0.,0.,0.,1.772277,0.,0.,0.949014,0.,0.,0.,0.,0.,0.,2.047654,1.636428,2.081009,0.,1.905586,1.751051,2.230651,0.,2.643984,2.230651,0.,0.,1.389024,0.,0.,0.,0.,2.130204,2.052595,0.,0.,1.835514,1.054985,1.528248,1.808326,1.835514,1.528248,1.808326,0.,1.835514,1.528248,1.808326,0.,0.,0.,0.,0.,0.,0.,0.,0.,1.942938,1.67567,1.887589,1.927067,0.,0.,0.,0.,0.,0.,0.,0.,0.,1.434601,0.,1.698711,0.,0.,0.,1.446441,0.,0.,0.,1.698711,0.,0.,0.,1.008138,0.,0.,0.,1.625738,0.,0.,0.,0.,0.,0.,0.,0.,0.,0.,0.,1.686347,1.437977,1.625738,0.,1.686347,1.437977,1.625738,0.,0.,2.303286,1.634152,1.706535,1.197144,0.,1.197144,0.,0.,0.,0.,0.,0.|0.,0.,0.,0.,0.,0.,0.,0.,0.,0.,0.,0.,2.302315,0.,0.,2.15313,0.,0.,0.,0.,0.,0.,1.685636,2.353065,2.565156,0.,1.756844,2.586732,2.609111,2.586732,2.609111,0.,1.341584,0.,0.,0.,0.,2.190515,1.831343,0.,1.534389,1.539949,2.088007,1.493549,1.893846,1.539949,2.088007,1.493549,1.893846,1.539949,2.088007,1.493549,1.893846,0.,0.,0.,0.,0.,0.,0.,0.,2.36873,1.97245,2.114925,0.,0.,0.,0.,0.,2.026971,0.,0.,0.,1.726553,1.965492,1.545274,1.124281,0.,2.125363,1.545274,0.,0.,1.965492,0.,0.,0.,2.125363,1.545274,0.,0.,1.687082,0.,0.,0.,0.,0.,0.,0.,0.,0.,0.,0.,2.120145,1.818187,2.075412,1.687082,2.120145,1.818187,2.075412,1.687082,0.,2.045169,2.266103,1.886046,2.084028,2.239804,0.,0.,2.077459,0.,0.,0.,0.,2.546895,0.,0.|0.,0.,0.,0.,0.,0.333219,0.,0.,0.,0.283844,0.,0.,0.,0.,0.,0.,0.,0.,0.,0.,0.373366,0.239603,0.,0.,0.,0.,0.,0.,0.,0.,0.,0.,0.,0.,0.,0.,0.,0.|0.,0.,0.,0.,0.,0.,0.,0.,0.,0.,0.,0.,0.393839,0.,0.,0.105446,0.,0.,0.,0.,0.,0.,0.34706,0.094409,0.715347,0.,1.106469,0.283954,0.542591,0.,0.285836,0.542591,0.,0.,0.193471,0.,0.,0.,0.,0.755879,0.13799,0.,0.,0.520062,0.087915,0.331121,0.421943,0.520062,0.331121,0.421943,0.,0.520062,0.331121,0.421943,0.,0.,0.,0.,0.,0.,0.,0.,0.,0.342871,0.295706,0.333104,0.504708,0.,0.,0.,0.,0.,0.,0.,0.,0.,0.12505,0.,0.233573,0.,0.,0.,0.126564,0.,0.,0.,0.233573,0.,0.,0.,0.100814,0.,0.,0.,0.140897,0.,0.,0.,0.,0.,0.,0.,0.,0.,0.,0.,0.157392,0.134211,0.140897,0.,0.157392,0.134211,0.140897,0.,0.,0.119651,0.606971,0.170653,0.199524,0.,0.199524,0.,0.,0.,0.,0.,0.|0.,0.,0.,0.,0.,0.,0.,0.,0.,0.,0.,0.,0.869763,0.,0.,0.430626,0.,0.,0.,0.,0.,0.,0.228561,0.262457,0.961934,0.,1.020103,0.699117,0.705165,0.699117,0.705165,0.,0.148533,0.,0.,0.,0.,0.847941,0.138505,0.,0.843914,0.461985,0.556802,0.472957,0.441897,0.461985,0.556802,0.472957,0.441897,0.461985,0.556802,0.472957,0.441897,0.,0.,0.,0.,0.,0.,0.,0.,0.557348,1.160265,0.553909,0.,0.,0.,0.,0.,0.573671,0.,0.,0.,0.32608,0.294824,0.251107,0.098375,0.,0.318804,0.251107,0.,0.,0.294824,0.,0.,0.,0.318804,0.251107,0.,0.,0.213697,0.,0.,0.,0.,0.,0.,0.,0.,0.,0.,0.,0.282686,0.206061,0.249049,0.213697,0.282686,0.206061,0.249049,0.213697,0.,0.106243,1.33808,0.862192,0.208403,0.373301,0.,0.,0.346243,0.,0.,0.,0.,0.050185,0.,0.
I|1.595183,0.,2.427091,0.,1.377446,0.,0.,0.,0.,0.,0.,0.,0.,0.97195,0.,0.,0.,0.,0.,0.,0.,0.,0.,0.,1.349332,0.,0.,0.,0.,0.,0.,0.,0.,0.,0.,2.104358,0.,0.,0.,1.549593,1.549593,1.549593,0.,1.100448,0.,0.,0.|0.,0.,0.,0.,1.624921,0.,0.,1.633042,2.065464,0.,1.624897,2.118646,0.,0.,0.,0.,0.,0.,1.727698,2.158424,1.330645,1.788783,1.259072,0.,0.,0.,0.,0.,0.,2.226532,1.389495,0.,0.,0.,0.,0.,0.,1.646038,0.,1.625048,0.,0.,0.,1.625048,0.,0.,0.,0.,0.,0.,0.,0.,0.,1.696059,0.,1.696059,0.,1.696059,0.,1.696059,0.,0.,0.,0.,0.,1.59516,1.59516,0.,0.,2.237332,2.41583,0.,0.,1.893092,1.866432,0.,0.,0.||0.27037,0.,0.852762,0.,0.132825,0.,0.,0.,0.,0.,0.,0.,0.,0.031353,0.,0.,0.,0.,0.,0.,0.,0.,0.,0.,0.107816,0.,0.,0.,0.,0.,0.,0.,0.,0.,0.,0.695431,0.,0.,0.,0.072314,0.072314,0.072314,0.,0.110045,0.,0.,0.|0.,0.,0.,0.,0.397203,0.,0.,0.304465,0.580912,0.,0.45346,0.546747,0.,0.,0.,0.,0.,0.,0.653723,1.050044,0.099798,0.057497,0.058457,0.,0.,0.,0.,0.,0.,0.718236,0.403402,0.,0.,0.,0.,0.,0.,0.267033,0.,0.406262,0.,0.,0.,0.406262,0.,0.,0.,0.,0.,0.,0.,0.,0.,0.350519,0.,0.350519,0.,0.350519,0.,0.350519,0.,0.,0.,0.,0.,0.372204,0.372204,0.,0.,0.132256,0.047603,0.,0.,0.229466,0.565586,0.,0.,0.|
L|1.817728,0.,0.,0.,0.,0.,0.,0.,1.817728,0.,0.,0.,0.,0.,0.,0.,0.,0.,0.,0.,1.270581,0.,0.,0.,0.,0.,0.,0.,0.,0.,0.,0.,0.,0.,2.181437,2.181437,2.181437,2.181437,1.879742,2.154205,0.,0.,0.,0.,0.,0.,0.,0.,0.,0.,0.,0.,0.,0.,0.,0.,0.,0.,0.,0.,0.,0.,1.390807,0.,0.,0.,0.,0.|0.,0.,0.,0.,0.,0.,0.,0.,0.,0.,0.,0.,0.,0.,1.660419,1.660419,1.1983,0.,0.,0.,0.,0.,0.,1.398354,0.,2.46294,0.,1.221041,0.,0.,1.655249,1.342973,0.,0.,0.,0.,0.,0.,1.652217,2.196537,1.652217,2.196537,1.652217,2.196537,0.,0.,0.,0.,0.,0.,0.,0.,0.,0.,0.,0.,0.,0.,0.,0.,0.,0.,1.601711,1.601711,0.,1.601711,1.549505,1.042092,0.,1.042092,0.,1.042092,1.01464,0.,0.,1.500336,1.931582,0.,1.931582,0.,0.,1.367619,1.687709,1.744618,0.,0.,0.,0.,0.,0.,1.633513,1.573337,0.,1.633513,1.573337,0.,1.633513,0.,0.,1.633513,1.573337,0.,1.692645,0.,0.,1.656277,0.,0.,0.,0.,0.,1.490784,1.692645,1.656277,1.490784,1.692645,1.656277,0.,0.,1.117751,1.292088,1.117751,0.||0.294222,0.,0.,0.,0.,0.,0.,0.,0.294222,0.,0.,0.,0.,0.,0.,0.,0.,0.,0.,0.,0.031765,0.,0.,0.,0.,0.,0.,0.,0.,0.,0.,0.,0.,0.,0.708967,0.708967,0.708967,0.708967,0.995157,0.380154,0.,0.,0.,0.,0.,0.,0.,0.,0.,0.,0.,0.,0.,0.,0.,0.,0.,0.,0.,0.,0.,0.,0.09272,0.,0.,0.,0.,0.|0.,0.,0.,0.,0.,0.,0.,0.,0.,0.,0.,0.,0.,0.,0.811761,0.811761,0.426514,0.,0.,0.,0.,0.,0.,0.484046,0.,0.769669,0.,0.190788,0.,0.,0.354696,0.172668,0.,0.,0.,0.,0.,0.,0.413054,0.805397,0.413054,0.805397,0.413054,0.805397,0.,0.,0.,0.,0.,0.,0.,0.,0.,0.,0.,0.,0.,0.,0.,0.,0.,0.,0.520556,0.520556,0.,0.520556,0.911473,0.157297,0.,0.157297,0.,0.157297,0.114865,0.,0.,0.339699,0.874679,0.,0.874679,0.,0.,0.215243,0.416819,0.249231,0.,0.,0.,0.,0.,0.,0.449216,0.550668,0.,0.449216,0.550668,0.,0.449216,0.,0.,0.449216,0.550668,0.,0.417519,0.,0.,0.187711,0.,0.,0.,0.,0.,0.27828,0.417519,0.187711,0.27828,0.417519,0.187711,0.,0.,0.22355,0.301487,0.22355,0.|
K|0.,0.,0.,0.,0.,0.,0.,0.,0.,0.,0.,0.,0.,0.,0.,0.,0.,0.,0.,0.,0.,0.,0.,0.,0.,0.,0.,0.,0.|0.,0.,0.,0.,0.,0.,0.,1.903867,0.,0.,1.125979,0.,1.355144,0.,0.,0.,0.,0.,0.,0.,0.,2.274244,0.,1.302637,0.,1.302637,0.,0.,0.,0.,0.,0.,0.,0.,1.690633,0.,0.,0.,1.690633,0.,1.310951,0.,0.837811,1.411571,0.,0.,0.,1.319887,0.,1.319887,0.,0.,0.,1.373928,1.373928,1.373928,2.537292,0.,0.,0.,0.,1.923867,0.,0.,1.581634,1.783667,1.923867,0.,0.,0.|0.,0.,0.,0.,0.,0.,0.,0.,2.27309,0.,2.490071,0.,0.994778,0.,0.,0.,0.,0.,0.,0.,0.,0.,0.,2.295354,0.,1.208507,0.,0.,1.208507,0.,0.,0.,0.,0.,2.030044,0.,1.417368,0.,0.,0.,2.030044,1.417368,2.223163,0.,2.093523,2.317568,0.,0.,0.,0.,0.,1.609245,0.,0.,0.,2.265607,0.,2.265607,0.,0.,0.,1.995187,1.995187,1.995187,2.198719,0.,0.,0.,2.735539,0.,0.,0.,0.,2.285601,1.71897,2.352237,1.71897,0.,0.|0.,0.,0.,0.,0.,0.,0.,0.,0.,0.,0.,0.,0.,0.,0.,0.,0.,0.,0.,0.,0.,0.,0.,0.,0.,0.,0.,0.,0.|0.,0.,0.,0.,0.,0.,0.,0.634622,0.,0.,0.216534,0.,0.094545,0.,0.,0.,0.,0.,0.,0.,0.,0.15289,0.,0.217106,0.,0.217106,0.,0.,0.,0.,0.,0.,0.,0.,0.111777,0.,0.,0.,0.111777,0.,0.218492,0.,0.041891,0.133296,0.,0.,0.,0.181485,0.,0.181485,0.,0.,0.,0.119074,0.119074,0.119074,0.131807,0.,0.,0.,0.,0.123203,0.,0.,0.085704,0.096652,0.123203,0.,0.,0.|0.,0.,0.,0.,0.,0.,0.,0.,0.959749,0.,1.43658,0.,0.231344,0.,0.,0.,0.,0.,0.,0.,0.,0.,0.,0.192887,0.,0.120851,0.,0.,0.120851,0.,0.,0.,0.,0.,0.184549,0.,0.117138,0.,0.,0.,0.184549,0.117138,0.370527,0.,1.570142,0.393549,0.,0.,0.,0.,0.,0.413027,0.,0.,0.,0.339841,0.,0.339841,0.,0.,0.,0.186217,0.186217,0.186217,0.171329,0.,0.,0.,0.273554,0.,0.,0.,0.,0.135109,0.177824,0.104286,0.177824,0.,0.
M|1.792279,0.,1.039251,2.02235|0.,0.,1.52037,0.,0.,0.,1.568969,1.705929,0.,0.,0.,0.,0.,1.705929,0.,1.705929,0.,0.,1.117305,0.,0.,1.843141,1.108803,1.108803,0.,0.,1.094326,0.||0.358456,0.,0.039217,0.689437|0.,0.,0.61765,0.,0.,0.,0.759179,0.352465,0.,0.,0.,0.,0.,0.352465,0.,0.352465,0.,0.,0.042162,0.,0.,0.552942,0.209208,0.209208,0.,0.,0.11272,0.|
F|1.583717,0.,0.,0.,1.878268,0.,2.718244,0.,0.,0.,0.,0.,0.,1.77322,0.,0.,0.,0.,0.,0.,0.,0.,0.,2.569723,2.569723,0.|0.,0.845435,0.,1.885275,1.963611,0.,0.,0.,0.,0.,0.,2.052791,2.48985,0.,0.,0.,0.,0.,1.872194,2.09111,0.,0.,1.872194,2.09111,1.665044,0.,0.,0.,0.,0.,1.480199,2.226648,0.,0.,1.750042,1.664044,1.750042,1.664044,0.,0.,1.750042,1.664044,0.,0.,0.,0.,0.,1.259232,0.,1.093459,0.,1.093459,0.,0.,0.,0.,0.,0.,0.,0.,0.,0.,0.,0.,1.391493,0.,2.091019,0.,1.719189,1.811183,0.,2.105255,2.105255,2.049363,2.417213,1.821735,0.||0.140775,0.,0.,0.,0.131042,0.,0.293864,0.,0.,0.,0.,0.,0.,0.206876,0.,0.,0.,0.,0.,0.,0.,0.,0.,0.126587,0.126587,0.|0.,0.211359,0.,0.201994,0.299534,0.,0.,0.,0.,0.,0.,0.567793,1.011501,0.,0.,0.,0.,0.,0.910797,1.356395,0.,0.,0.910797,1.356395,0.495013,0.,0.,0.,0.,0.,0.200262,1.07741,0.,0.,0.320841,0.526947,0.320841,0.526947,0.,0.,0.320841,0.526947,0.,0.,0.,0.,0.,0.16651,0.,0.123788,0.,0.123788,0.,0.,0.,0.,0.,0.,0.,0.,0.,0.,0.,0.,0.226939,0.,0.818225,0.,1.047887,0.776221,0.,0.103707,0.103707,1.236124,0.219747,0.331225,0.|
P|1.728132,0.,0.,0.,0.,0.,1.728132,0.,0.,0.,0.,0.,1.527353,0.,1.753595,1.310872,0.,1.753198,0.,0.,0.,0.,0.,0.,0.,0.,0.,0.,1.418985,0.,0.,0.,0.,0.,0.,0.,0.,1.418985,0.,0.,1.418985,0.,0.,0.,2.590896,0.,0.,0.,0.|1.504496,0.,0.,0.,0.,0.,0.,0.,0.,0.,0.,0.,1.161899,1.836068,0.,0.928482,0.,1.527554,0.,0.,0.,0.,0.,0.,0.,0.,0.,0.,0.,0.,1.507317,0.,0.,1.507317,1.507317,0.,0.,1.906618,0.,1.936033,1.936033||0.337197,0.,0.,0.,0.,0.,0.337197,0.,0.,0.,0.,0.,0.203647,0.,0.297219,0.030251,0.,0.122316,0.,0.,0.,0.,0.,0.,0.,0.,0.,0.,0.187634,0.,0.,0.,0.,0.,0.,0.,0.,0.187634,0.,0.,0.187634,0.,0.,0.,0.195539,0.,0.,0.,0.|0.300232,0.,0.,0.,0.,0.,0.,0.,0.,0.,0.,0.,0.46476,0.591276,0.,0.035711,0.,0.319721,0.,0.,0.,0.,0.,0.,0.,0.,0.,0.,0.,0.,0.311429,0.,0.,0.311429,0.311429,0.,0.,0.303326,0.,0.095371,0.095371|
S|0.,1.175063,2.300641,0.,0.,0.,0.,0.778125,1.644277,2.256848,0.,0.,0.,0.,0.,0.,0.,0.,0.,0.,0.,0.,0.,2.064109,0.,0.,1.508841,0.,0.,0.,0.,0.,0.,0.,0.,0.,0.,0.,0.,0.,0.,1.804426,0.,0.,0.,0.,0.|0.,0.,0.,0.,0.,2.221415,0.|0.,1.59825,0.,0.,0.,0.,0.,0.,1.217952,1.12977,0.,0.,0.,0.,0.,1.406938,0.,0.,0.,0.,0.,2.037261,0.,0.,0.,0.,0.,1.275345,0.,0.,0.,0.,0.,0.,0.,0.,0.,0.,0.,0.,0.,1.20302,0.,0.,0.,1.532221,0.,0.|0.,0.287238,0.255627,0.,0.,0.,0.,0.038906,0.152956,0.262424,0.,0.,0.,0.,0.,0.,0.,0.,0.,0.,0.,0.,0.,0.389455,0.,0.,0.142481,0.,0.,0.,0.,0.,0.,0.,0.,0.,0.,0.,0.,0.,0.,0.656155,0.,0.,0.,0.,0.|0.,0.,0.,0.,0.,0.175087,0.|0.,0.390683,0.,0.,0.,0.,0.,0.,0.091346,0.262737,0.,0.,0.,0.,0.,0.703469,0.,0.,0.,0.,0.,0.499705,0.,0.,0.,0.,0.,0.095728,0.,0.,0.,0.,0.,0.,0.,0.,0.,0.,0.,0.,0.,0.082611,0.,0.,0.,0.383055,0.,0.
T|1.898151,0.,1.676292,0.,0.,0.,1.676292,0.,0.,0.,0.,1.075403,1.64886,1.64886,0.,0.,2.075496,0.,0.743051,0.,0.,0.,0.,2.740822,0.,0.,0.,0.,2.496577,2.496577,2.496577,2.496577,2.540819,0.,0.,0.,0.,0.,0.,0.,2.02565,0.,0.,2.02565,2.02565,0.,2.5118,2.5118,0.|0.,0.,0.,0.,0.,0.,0.,0.,0.,2.310199,0.,0.,0.,0.,0.,0.,1.525335,0.,0.,0.978157,2.067311,0.,0.,0.,0.,0.,2.131079,1.634332,0.,0.,0.,1.459478,0.,0.,1.384801,0.,0.,0.,1.967623,0.,0.,0.,1.580441,0.,0.,0.,0.,0.782458,0.,0.,0.,0.,0.,1.388504,0.,1.448336,0.,0.|1.894566,0.,1.849699,0.,0.,0.,1.849699,0.,0.,0.,0.,0.,0.,1.50151,0.,0.,0.,0.,2.451237,0.,1.067485,0.,0.,0.,0.,2.767384,1.412939,0.,0.,0.,1.794092,0.,0.,0.759723,2.176193,2.176193,0.,2.176193,0.,2.176193,0.,2.286585,0.,0.,1.926269,0.,0.,0.,1.14555,1.945779,0.,0.,1.945779,0.,1.413998,0.,0.,0.,0.|0.382997,0.,0.278762,0.,0.,0.,0.278762,0.,0.,0.,0.,0.038407,0.366413,0.366413,0.,0.,0.111757,0.,0.051841,0.,0.,0.,0.,0.296305,0.,0.,0.,0.,0.56173,0.56173,0.56173,0.56173,0.59784,0.,0.,0.,0.,0.,0.,0.,0.513165,0.,0.,0.513165,0.513165,0.,0.123734,0.123734,0.|0.,0.,0.,0.,0.,0.,0.,0.,0.,0.154013,0.,0.,0.,0.,0.,0.,0.046933,0.,0.,0.159235,0.192308,0.,0.,0.,0.,0.,0.230387,0.052532,0.,0.,0.,0.072142,0.,0.,0.20772,0.,0.,0.,0.46297,0.,0.,0.,0.238557,0.,0.,0.,0.,0.047906,0.,0.,0.,0.,0.,0.317372,0.,0.658334,0.,0.|0.399077,0.,0.24608,0.,0.,0.,0.24608,0.,0.,0.,0.,0.,0.,0.053625,0.,0.,0.,0.,0.150845,0.,0.148951,0.,0.,0.,0.,0.299177,0.035323,0.,0.,0.,0.12279,0.,0.,0.075972,0.652858,0.652858,0.,0.652858,0.,0.652858,0.,0.80703,0.,0.,0.363447,0.,0.,0.,0.210407,0.35024,0.,0.,0.35024,0.,0.323199,0.,0.,0.,0.
W|0.,0.,1.587773,0.,0.,0.940239,0.,2.362534,0.,1.825016,0.,0.,0.,0.,1.538166,0.,0.,0.,0.,0.,0.,0.,0.,0.,0.,0.,0.,0.,0.,2.119005,0.,2.119005,0.,0.,0.,0.,0.,0.,0.,2.521279,0.,0.,2.521279,2.521279,0.,1.619587,0.,2.167791,0.,0.,0.,2.343211,0.,0.,0.,2.493916|0.,1.553458,1.670482,0.,0.,0.,1.361267,0.,2.225989,2.172803,0.,2.172803,0.,0.,1.448762,2.197271,0.,0.,0.,0.,0.,2.029576,0.,0.,0.,0.,0.,0.,0.,0.,0.,0.,0.,0.,0.,0.,2.410653,2.104572,0.,0.,1.975442,2.437589,2.362579,0.,0.,1.400308,0.,0.,0.,0.,0.,0.,0.,2.112143,1.385128,2.342977,2.271315,2.189511,2.205358,1.990387,1.990387,1.990387,0.,0.,2.050286,1.446725,0.,1.48498,0.,0.,0.,0.,0.,1.48498,1.446725,0.,2.050286,1.48498,1.446725,2.130159,2.130159,0.,2.130159,1.906978,0.,0.,1.391831,0.,0.,0.,2.072633,0.,0.,0.,1.391831,0.,0.,0.,0.,0.,0.,0.,2.584647,0.,0.,0.,0.,1.765351,2.32546,0.,1.765351,2.32546,0.,0.,0.,0.,1.765351,0.,0.,0.,0.,2.235745,2.234229,0.,0.,0.,0.,0.,0.,0.,2.235745,2.234229,0.,2.235745,2.234229,0.,1.678214,0.,2.444711,1.965302,2.421857,1.80566,2.029336,0.,0.,2.174965,0.,2.174965,2.168219,2.168219,0.,1.642601,2.122404,2.056283|0.,0.963712,1.236761,0.,0.,0.,1.913531,0.,0.,1.913531,0.,0.,1.69584,0.,0.,0.,0.,0.,0.,0.,0.,0.,0.,0.,0.,1.858203,1.69483,1.042669,0.,0.,0.,0.,0.,1.146785,1.46284,2.005735,0.832596,1.82133,1.82133,1.82133,0.,0.,1.76664,0.,0.,0.,0.,0.,0.,0.,1.76664,0.,1.648584,0.,0.,0.,0.,0.,0.,0.,0.,0.,0.,0.,0.,0.,0.,1.885707,0.,0.,0.,0.,0.,0.,0.,0.,0.,0.,0.,1.330078,0.,0.,0.,0.,0.,0.,0.,0.,0.,0.,1.985702,1.585899,0.,1.00453,0.,0.,0.,1.893702,0.,1.893702,0.,0.,2.071123|0.,0.,0.130502,0.,0.,0.070518,0.,0.400429,0.,0.345273,0.,0.,0.,0.,0.179453,0.,0.,0.,0.,0.,0.,0.,0.,0.,0.,0.,0.,0.,0.,0.397313,0.,0.397313,0.,0.,0.,0.,0.,0.,0.,0.302553,0.,0.,0.302553,0.302553,0.,0.030849,0.,0.361298,0.,0.,0.,0.138515,0.,0.,0.,0.950063|0.,0.887691,0.795468,0.,0.,0.,0.680634,0.,0.890396,0.917406,0.,0.917406,0.,0.,0.491106,1.19174,0.,0.,0.,0.,0.,1.139899,0.,0.,0.,0.,0.,0.,0.,0.,0.,0.,0.,0.,0.,0.,1.483479,0.249695,0.,0.,1.049454,0.914096,0.885967,0.,0.,0.131279,0.,0.,0.,0.,0.,0.,0.,1.362673,0.848949,0.906959,0.80595,0.294388,0.661608,0.563943,0.563943,0.563943,0.,0.,0.33889,0.609776,0.,0.42954,0.,0.,0.,0.,0.,0.42954,0.609776,0.,0.33889,0.42954,0.609776,0.479286,0.479286,0.,0.479286,0.897401,0.,0.,0.446436,0.,0.,0.,0.156425,0.,0.,0.,0.446436,0.,0.,0.,0.,0.,0.,0.,1.421556,0.,0.,0.,0.,0.529605,1.337139,0.,0.529605,1.337139,0.,0.,0.,0.,0.529605,0.,0.,0.,0.,0.387529,0.610689,0.,0.,0.,0.,0.,0.,0.,0.387529,0.610689,0.,0.387529,0.610689,0.,0.381412,0.,0.206372,1.291484,1.660702,0.300943,0.74409,0.,0.,0.246425,0.,0.246425,0.202937,0.202937,0.,1.256106,0.842224,0.311558|0.,0.183564,0.471147,0.,0.,0.,0.637844,0.,0.,0.637844,0.,0.,0.776062,0.,0.,0.,0.,0.,0.,0.,0.,0.,0.,0.,0.,0.929101,0.529635,0.260667,0.,0.,0.,0.,0.,0.036993,0.471884,0.168549,0.124889,0.576754,0.576754,0.576754,0.,0.,0.262806,0.,0.,0.,0.,0.,0.,0.,0.262806,0.,0.87278,0.,0.,0.,0.,0.,0.,0.,0.,0.,0.,0.,0.,0.,0.,0.942853,0.,0.,0.,0.,0.,0.,0.,0.,0.,0.,0.,0.079805,0.,0.,0.,0.,0.,0.,0.,0.,0.,0.,0.15473,0.619256,0.,0.100453,0.,0.,0.,0.083957,0.,0.083957,0.,0.,0.313807
Y|2.139267,0.,0.,0.,0.,0.,0.,0.,1.567249,0.,2.264913,0.,1.314024,0.,0.,0.,0.,0.,0.,0.,0.,0.,1.524107,0.,0.,1.524107,1.524107,2.105974,2.112538,0.,0.,0.,1.334055,1.334055,0.,1.334055,0.,0.,1.818461,0.,1.641267,0.,0.,1.641267,1.641267,2.150347,0.,0.,0.991376,0.991376,0.,0.,0.,2.042008,0.|0.,0.,1.939202,0.,0.,0.,0.,0.,0.,0.,0.,0.,1.911655,0.,1.986122,0.,0.,1.986122,1.562442,0.,1.936049,0.,0.,1.623711,0.,0.,1.261593,0.,1.226083,0.,0.,1.226083,0.,0.,2.107377,0.,1.151709,0.,0.,1.804631,0.,2.256404,2.256404,0.,0.,0.,0.,0.,1.957545,1.775453,0.,1.957545,1.775453,0.,1.919924,1.957545,1.775453,0.,0.,0.,0.,0.,0.,1.431686,0.,0.,0.,1.431686,0.,0.,0.,0.964413,0.,0.,0.,1.431686,0.,0.,0.,1.431686,0.964413,0.,0.,1.833579,1.833579,1.833579,1.833579,1.886623,2.092664,1.707629,1.707629,1.026503,0.,0.,0.,0.739259,1.026503,0.,0.,0.,0.,0.,0.,1.026503,0.,0.,0.,1.879331,0.,0.,0.,0.,0.,0.,0.,1.170743,1.81655,1.826616,1.81655,0.,1.81655,1.826616,1.81655,0.,1.767935,0.,1.767935,0.,2.234872,0.,0.,0.,1.7732,0.,2.234872,1.7732,2.234872,1.7732,2.0827,0.,0.,1.493136,2.705872,1.493136,0.,1.830907,0.,0.,1.830907,2.207754,2.288982,2.207754,0.,0.,2.169055,2.163197,0.|0.,0.,0.,0.,0.,0.,0.,0.,1.109886,0.,1.793547,0.,0.,1.793547,1.456182,0.,0.,0.,0.,0.,0.,0.,0.,0.,0.,0.918593,0.,0.,0.,0.,0.,2.014717,1.707218,0.,0.,1.873924,0.,0.,0.,0.,0.,0.,1.514855,1.575805,0.,1.575805,0.,0.,1.989986,1.514855,1.575805,1.575805,0.,0.,0.,0.,0.,0.,0.,0.,0.,0.,1.097494,0.,0.,0.,1.888311,1.888311,1.888311,1.888311,1.469979,2.075496,1.350516,1.350516,0.869557,0.,0.,0.,0.986743,0.,0.,0.,0.,0.,0.,0.,0.,0.,0.,0.,2.001802,1.209769,0.,0.,0.,0.,0.,1.164854,1.411183,0.,1.411183,0.,0.,0.,0.,0.,0.,0.,0.,0.,1.417341,0.,1.417341,0.,1.417341,0.,0.,1.251042,0.,1.708813,0.,0.,1.708813,1.487935,2.449096,1.487935,0.,0.,1.845223,0.|0.583436,0.,0.,0.,0.,0.,0.,0.,0.37189,0.,0.14809,0.,0.177571,0.,0.,0.,0.,0.,0.,0.,0.,0.,0.251918,0.,0.,0.251918,0.251918,0.501422,0.35209,0.,0.,0.,0.283487,0.283487,0.,0.283487,0.,0.,0.561928,0.,0.30637,0.,0.,0.30637,0.30637,0.467467,0.,0.,0.264367,0.264367,0.,0.,0.,1.296513,0.|0.,0.,0.343983,0.,0.,0.,0.,0.,0.,0.,0.,0.,1.06203,0.,0.662041,0.,0.,0.662041,0.451372,0.,0.360958,0.,0.,0.378125,0.,0.,0.270341,0.,0.122608,0.,0.,0.122608,0.,0.,1.134742,0.,0.370889,0.,0.,0.187404,0.,1.036726,1.036726,0.,0.,0.,0.,0.,1.109275,0.621409,0.,1.109275,0.621409,0.,0.415983,1.109275,0.621409,0.,0.,0.,0.,0.,0.,0.627102,0.,0.,0.,0.627102,0.,0.,0.,0.079704,0.,0.,0.,0.627102,0.,0.,0.,0.627102,0.079704,0.,0.,0.733432,0.733432,0.733432,0.733432,1.55369,1.600272,0.731841,0.731841,0.19368,0.,0.,0.,0.027897,0.19368,0.,0.,0.,0.,0.,0.,0.19368,0.,0.,0.,0.939666,0.,0.,0.,0.,0.,0.,0.,0.068034,0.72662,0.433821,0.72662,0.,0.72662,0.433821,0.72662,0.,0.993989,0.,0.993989,0.,0.625764,0.,0.,0.,0.295533,0.,0.625764,0.295533,0.625764,0.295533,0.543313,0.,0.,0.696797,0.270587,0.696797,0.,0.288616,0.,0.,0.288616,0.184886,0.124034,0.184886,0.,0.,1.514895,1.545141,0.|0.,0.,0.,0.,0.,0.,0.,0.,0.431622,0.,0.797132,0.,0.,0.797132,0.388315,0.,0.,0.,0.,0.,0.,0.,0.,0.,0.,0.022965,0.,0.,0.,0.,0.,1.007359,0.984933,0.,0.,0.253233,0.,0.,0.,0.,0.,0.,0.302971,0.472742,0.,0.472742,0.,0.,0.165832,0.302971,0.472742,0.472742,0.,0.,0.,0.,0.,0.,0.,0.,0.,0.,0.081632,0.,0.,0.,0.330454,0.330454,0.330454,0.330454,0.345877,0.488352,0.482327,0.482327,0.032813,0.,0.,0.,0.055853,0.,0.,0.,0.,0.,0.,0.,0.,0.,0.,0.,0.800721,0.725861,0.,0.,0.,0.,0.,0.036666,0.352796,0.,0.352796,0.,0.,0.,0.,0.,0.,0.,0.,0.,0.207877,0.,0.207877,0.,0.207877,0.,0.,0.166806,0.,0.210445,0.,0.,0.210445,0.095286,0.13271,0.095286,0.,0.,0.644363,0.
V|0.,0.,1.620552,0.,0.,0.,2.704922,0.,0.,0.,0.,0.,0.,0.,0.,0.,0.,0.,0.,0.,0.,0.,0.,0.,0.,2.014159,2.014159,0.,0.,0.,0.,0.,0.,0.,0.,0.,0.,0.,0.,0.,0.,1.724628,0.|0.,1.528106,0.,1.528106,0.,0.,0.,0.,1.554877,1.764567,0.,1.721052,0.,0.,0.,1.200067,0.,0.,0.,0.,0.,0.,0.,0.,0.,0.,0.,0.,0.,0.,0.,0.,0.,0.,0.,0.,0.,1.801902,1.801902,0.,0.,0.,0.,0.,0.,0.,1.723145,0.,1.390596,1.021779,0.,0.,1.748987,1.432509,0.||0.,0.,0.176069,0.,0.,0.,0.292424,0.,0.,0.,0.,0.,0.,0.,0.,0.,0.,0.,0.,0.,0.,0.,0.,0.,0.,0.75531,0.75531,0.,0.,0.,0.,0.,0.,0.,0.,0.,0.,0.,0.,0.,0.,0.574876,0.|0.,0.277837,0.,0.277837,0.,0.,0.,0.,0.105415,0.119632,0.,0.092672,0.,0.,0.,0.094291,0.,0.,0.,0.,0.,0.,0.,0.,0.,0.,0.,0.,0.,0.,0.,0.,0.,0.,0.,0.,0.,0.698237,0.698237,0.,0.,0.,0.,0.,0.,0.,0.430786,0.,0.251632,0.170296,0.,0.,0.666281,0.173637,0.|
```
