## Supplementary Data 3 for "Pharmacological proximities in the GPCR family discovered using contact-informed amino-acid and binding pocket similarities": f83000.bsv

```
res|B|C|P|wB|wC|wP
A|0.|1.565848,1.629432,1.637106||0.|0.220119,0.349164,0.272851|
R|2.159065,0.|0.,1.383154|0.,0.|0.925314,0.|0.,0.203275|0.,0.
N|||0.,0.|||0.,0.
D|0.870573,0.,0.,0.,0.,1.720834,0.,0.|0.,0.,0.,1.123283,0.,0.|0.,0.,0.,0.,0.,0.,0.,0.,1.378308,0.,0.|0.082912,0.,0.,0.,0.,0.191204,0.,0.|0.,0.,0.,0.124809,0.,0.|0.,0.,0.,0.,0.,0.,0.,0.,0.153145,0.,0.
C|1.677939||1.440161,0.|0.424307||0.099321,0.
Q|0.,1.562937|0.|0.|0.,0.260489|0.|0.
E|1.414674,0.,0.,1.640022,1.597326,0.|0.,0.,0.|0.,0.,0.,0.|0.17175,0.,0.,0.351433,0.11016,0.|0.,0.,0.|0.,0.,0.,0.
G|0.,0.,0.,0.,0.,0.,0.,0.,0.|||0.,0.,0.,0.,0.,0.,0.,0.,0.||
H||||||
I|0.,0.,0.,0.,0.,0.|1.704957,1.234918,1.430222,0.,0.,0.,0.||0.,0.,0.,0.,0.,0.|0.974261,0.161762,0.589453,0.,0.,0.,0.|
L|1.324485,1.273089,0.,0.,1.915032,1.440542,0.|1.122205,0.,0.,1.437672,1.484055,0.,0.,0.746084,1.675979,1.186995,0.,0.||0.504566,0.484986,0.,0.,0.410364,0.24009,0.|0.480945,0.,0.,0.211287,0.493105,0.,0.,0.159875,0.359138,0.197832,0.,0.|
K|1.754408|0.,0.860521,0.|0.,1.668686,0.,0.,1.121854,1.471719|0.835433|0.,0.095613,0.|0.,0.218582,0.,0.,0.12465,0.439824
M|0.,0.|1.963831,1.535486,1.43868,1.547572||0.,0.|0.841642,0.219355,0.159853,0.249035|
F|0.,0.,0.|1.377103,0.,0.,1.788807||0.,0.,0.|0.382773,0.,0.,0.637391|
P|0.,0.,0.|0.,0.,0.||0.,0.,0.|0.,0.,0.|
S|0.,0.||0.|0.,0.||0.
T|1.998319,0.,0.,2.086847,0.|0.,0.|1.157443,0.,0.,0.,1.354943|1.237054,0.,0.,0.231872,0.|0.,0.|0.385814,0.,0.,0.,0.150549
W||||||
Y|1.06217,1.32573|0.875374,1.243405,0.|0.,0.,0.|0.227608,0.09143|0.18758,0.328716,0.|0.,0.,0.
V|0.,0.,1.830585|1.261124,0.,0.,1.576774,1.625902,1.461924,1.187215,1.623471,1.235487||0.,0.,0.305097|0.382769,0.,0.,0.225253,0.180656,0.162436,0.197869,0.111963,0.14201|
```
