## Supplementary Data 3 for "Pharmacological proximities in the GPCR family discovered using contact-informed amino-acid and binding pocket similarities": f83007.bsv

```
res|B|C|P|wB|wC|wP
A||||||
R||||||
N||||||
D||||||
C||||||
Q||||||
E||||||
G||||||
H||||||
I||||||
L||||||
K||||||
M||||||
F||||||
P||||||
S||||||
T||||||
W||||||
Y||||||
V||||||
```
